# Dopamine and schizophrenia from bench to bedside: Discovery of a striatal co-expression risk gene set that predicts in vivo measures of striatal function

**DOI:** 10.1101/2023.09.20.558594

**Authors:** Leonardo Sportelli, Daniel P. Eisenberg, Roberta Passiatore, Enrico D’Ambrosio, Linda A. Antonucci, Qiang Chen, Jasmine Czarapata, Aaron L. Goldman, Michael Gregory, Kira Griffiths, Thomas M. Hyde, Joel E. Kleinman, Antonio F. Pardiñas, Madhur Parihar, Teresa Popolizio, Antonio Rampino, Joo Heon Shin, Mattia Veronese, William S. Ulrich, Caroline F. Zink, Alessandro Bertolino, Oliver D. Howes, Karen F. Berman, Daniel R. Weinberger, Giulio Pergola

## Abstract

Schizophrenia (SCZ) is characterized by a polygenic risk architecture implicating diverse molecular pathways important for synaptic function. However, how polygenic risk funnels through these pathways to translate into syndromic illness is unanswered. To evaluate biologically meaningful pathways of risk, we used tensor decomposition to characterize gene co-expression in post-mortem brain (of neurotypicals: N=154; patients with SCZ: N=84; and GTEX samples N=120) from caudate nucleus (CN), hippocampus (HP), and dorsolateral prefrontal cortex (DLPFC). We identified a CN-predominant gene set showing dopaminergic selectivity that was enriched for genes associated with clinical state and for genes associated with SCZ risk. Parsing polygenic risk score for SCZ based on this specific gene set (parsed-PRS), we found that greater pathway-specific SCZ risk predicted greater *in vivo* striatal dopamine synthesis capacity measured by [^18^F]-FDOPA PET in three independent cohorts of neurotypicals and patients (total N=235) and greater fMRI striatal activation during reward anticipation in two additional independent neurotypical cohorts (total N=141). These results reveal a ‘bench to bedside’ translation of dopamine-linked genetic risk variation in driving *in vivo* striatal neurochemical and hemodynamic phenotypes that have long been implicated in the pathophysiology of SCZ.

## Supplementary material for "Dopamine and schizophrenia from bench to bedside: Discovery of a striatal co-expression risk gene set that predicts in vivo measures of striatal function": Compressed zipped directory containing output of SDA computed on the LIBD discovery and GTEx replication datasets: gene.loading.txt (part 1 of 38)

```
Component ENSG00000227232 ENSG00000268903 ENSG00000269981 ENSG00000228463 ENSG00000225972 ENSG00000237973 ENSG00000229344 ENSG00000240409 ENSG00000198744 ENSG00000228327 ENSG00000237491 ENSG00000230092 ENSG00000228794 ENSG00000225880 ENSG00000272438 ENSG00000223764 ENSG00000187634 ENSG00000188976 ENSG00000187961 ENSG00000272512 ENSG00000188290 ENSG00000187608 ENSG00000224969 ENSG00000217801 ENSG00000273443 ENSG00000131591 ENSG00000186891 ENSG00000186827 ENSG00000078808 ENSG00000176022 ENSG00000184163 ENSG00000260179 ENSG00000160087 ENSG00000230415 ENSG00000131584 ENSG00000169972 ENSG00000240731 ENSG00000224051 ENSG00000169962 ENSG00000162576 ENSG00000175756 ENSG00000221978 ENSG00000224870 ENSG00000242485 ENSG00000272455 ENSG00000235098 ENSG00000225905 ENSG00000205116 ENSG00000225285 ENSG00000179403 ENSG00000215915 ENSG00000160072 ENSG00000197785 ENSG00000205090 ENSG00000160075 ENSG00000215014 ENSG00000228594 ENSG00000272106 ENSG00000197530 ENSG00000248333 ENSG00000189339 ENSG00000269737 ENSG00000008128 ENSG00000227775 ENSG00000215790 ENSG00000008130 ENSG00000078369 ENSG00000231050 ENSG00000169885 ENSG00000178821 ENSG00000142609 ENSG00000233542 ENSG00000067606 ENSG00000182873 ENSG00000162585 ENSG00000157933 ENSG00000116151 ENSG00000272161 ENSG00000269896 ENSG00000272420 ENSG00000157916 ENSG00000157911 ENSG00000149527 ENSG00000224387 ENSG00000229393 ENSG00000157881 ENSG00000197921 ENSG00000272449 ENSG00000238164 ENSG00000157873 ENSG00000228037 ENSG00000157870 ENSG00000142606 ENSG00000215912 ENSG00000177133 ENSG00000142611 ENSG00000272235 ENSG00000130762 ENSG00000162591 ENSG00000238260 ENSG00000158109 ENSG00000116213 ENSG00000078900 ENSG00000227372 ENSG00000235169 ENSG00000130764 ENSG00000272153 ENSG00000116198 ENSG00000169598 ENSG00000198912 ENSG00000233304 ENSG00000196581 ENSG00000236948 ENSG00000131697 ENSG00000069424 ENSG00000116254 ENSG00000116251 ENSG00000226944 ENSG00000158286 ENSG00000116237 ENSG00000158292 ENSG00000097021 ENSG00000215788 ENSG00000162408 ENSG00000204859 ENSG00000162413 ENSG00000116273 ENSG00000041988 ENSG00000007923 ENSG00000237436 ENSG00000171735 ENSG00000270171 ENSG00000270035 ENSG00000269978 ENSG00000049245 ENSG00000269925 ENSG00000049246 ENSG00000236266 ENSG00000116288 ENSG00000116285 ENSG00000162426 ENSG00000142599 ENSG00000232912 ENSG00000230679 ENSG00000142583 ENSG00000180758 ENSG00000234546 ENSG00000049239 ENSG00000171621 ENSG00000171612 ENSG00000231181 ENSG00000188807 ENSG00000171608 ENSG00000231789 ENSG00000171603 ENSG00000178585 ENSG00000162441 ENSG00000173614 ENSG00000162444 ENSG00000130939 ENSG00000054523 ENSG00000142657 ENSG00000175279 ENSG00000241563 ENSG00000160049 ENSG00000142655 ENSG00000272078 ENSG00000175262 ENSG00000009724 ENSG00000271895 ENSG00000116649 ENSG00000171824 ENSG00000226849 ENSG00000230337 ENSG00000198793 ENSG00000120942 ENSG00000204624 ENSG00000116661 ENSG00000132879 ENSG00000116663 ENSG00000116670 ENSG00000162490 ENSG00000177674 ENSG00000177000 ENSG00000011021 ENSG00000242349 ENSG00000175206 ENSG00000120937 ENSG00000116685 ENSG00000083444 ENSG00000116688 ENSG00000116691 ENSG00000120949 ENSG00000048707 ENSG00000239149 ENSG00000162496 ENSG00000272482 ENSG00000162494 ENSG00000162493 ENSG00000116731 ENSG00000189337 ENSG00000175147 ENSG00000171729 ENSG00000142634 ENSG00000132906 ENSG00000116138 ENSG00000116771 ENSG00000235084 ENSG00000197312 ENSG00000116786 ENSG00000237938 ENSG00000162461 ENSG00000162458 ENSG00000233954 ENSG00000178715 ENSG00000179743 ENSG00000065526 ENSG00000116809 ENSG00000183888 ENSG00000173641 ENSG00000232456 ENSG00000185519 ENSG00000142627 ENSG00000142632 ENSG00000237276 ENSG00000132881 ENSG00000233929 ENSG00000037637 ENSG00000055070 ENSG00000157191 ENSG00000226029 ENSG00000080947 ENSG00000261135 ENSG00000219481 ENSG00000186301 ENSG00000236698 ENSG00000058453 ENSG00000186715 ENSG00000228549 ENSG00000238142 ENSG00000235241 ENSG00000272426 ENSG00000159363 ENSG00000117118 ENSG00000117115 ENSG00000159339 ENSG00000179051 ENSG00000074964 ENSG00000117154 ENSG00000009709 ENSG00000159423 ENSG00000169991 ENSG00000272084 ENSG00000127481 ENSG00000127463 ENSG00000053372 ENSG00000211454 ENSG00000162482 ENSG00000270728 ENSG00000053371 ENSG00000040487 ENSG00000077549 ENSG00000173436 ENSG00000226396 ENSG00000158747 ENSG00000158748 ENSG00000162542 ENSG00000169914 ENSG00000188257 ENSG00000127472 ENSG00000225986 ENSG00000162543 ENSG00000236963 ENSG00000090432 ENSG00000183114 ENSG00000158825 ENSG00000117242 ENSG00000244038 ENSG00000117245 ENSG00000189410 ENSG00000127483 ENSG00000075151 ENSG00000117298 ENSG00000227001 ENSG00000187952 ENSG00000142794 ENSG00000162551 ENSG00000076864 ENSG00000090686 ENSG00000142798 ENSG00000218510 ENSG00000070831 ENSG00000271840 ENSG00000162552 ENSG00000184677 ENSG00000070886 ENSG00000173372 ENSG00000159189 ENSG00000173369 ENSG00000133216 ENSG00000227868 ENSG00000004487 ENSG00000169641 ENSG00000179546 ENSG00000261326 ENSG00000125944 ENSG00000125945 ENSG00000249087 ENSG00000204219 ENSG00000088280 ENSG00000117318 ENSG00000142676 ENSG00000011007 ENSG00000236810 ENSG00000057757 ENSG00000011009 ENSG00000117308 ENSG00000117305 ENSG00000179163 ENSG00000189266 ENSG00000188529 ENSG00000185436 ENSG00000158055 ENSG00000001460 ENSG00000001461 ENSG00000117602 ENSG00000133226 ENSG00000169504 ENSG00000020633 ENSG00000117614 ENSG00000117616 ENSG00000272432 ENSG00000261349 ENSG00000224183 ENSG00000183726 ENSG00000188672 ENSG00000204178 ENSG00000157978 ENSG00000225643 ENSG00000117643 ENSG00000162430 ENSG00000228172 ENSG00000117640 ENSG00000127423 ENSG00000182749 ENSG00000158006 ENSG00000158008 ENSG00000175087 ENSG00000197245 ENSG00000142675 ENSG00000236155 ENSG00000142669 ENSG00000158062 ENSG00000169442 ENSG00000117682 ENSG00000225891 ENSG00000198830 ENSG00000117676 ENSG00000117713 ENSG00000060642 ENSG00000204160 ENSG00000175793 ENSG00000142751 ENSG00000198746 ENSG00000090273 ENSG00000175707 ENSG00000253368 ENSG00000158246 ENSG00000090020 ENSG00000142784 ENSG00000243659 ENSG00000186501 ENSG00000241547 ENSG00000142765 ENSG00000142733 ENSG00000142748 ENSG00000174950 ENSG00000181773 ENSG00000158195 ENSG00000237429 ENSG00000126705 ENSG00000000938 ENSG00000235912 ENSG00000233975 ENSG00000126709 ENSG00000009780 ENSG00000117758 ENSG00000270031 ENSG00000117751 ENSG00000130775 ENSG00000117748 ENSG00000130768 ENSG00000158156 ENSG00000158161 ENSG00000228589 ENSG00000169403 ENSG00000126698 ENSG00000130770 ENSG00000270605 ENSG00000130766 ENSG00000130772 ENSG00000204138 ENSG00000180198 ENSG00000274266 ENSG00000200087 ENSG00000180098 ENSG00000197989 ENSG00000278274 ENSG00000273544 ENSG00000120656 ENSG00000229388 ENSG00000162419 ENSG00000198492 ENSG00000116329 ENSG00000159023 ENSG00000253304 ENSG00000116350 ENSG00000116353 ENSG00000060656 ENSG00000162510 ENSG00000186056 ENSG00000162511 ENSG00000223382 ENSG00000162512 ENSG00000134644 ENSG00000084628 ENSG00000060688 ENSG00000229447 ENSG00000121766 ENSG00000229044 ENSG00000121769 ENSG00000168528 ENSG00000142910 ENSG00000121764 ENSG00000162517 ENSG00000235790 ENSG00000084636 ENSG00000121753 ENSG00000134668 ENSG00000184007 ENSG00000121774 ENSG00000121775 ENSG00000025800 ENSG00000084652 ENSG00000160050 ENSG00000224066 ENSG00000160051 ENSG00000160055 ENSG00000084623 ENSG00000220785 ENSG00000183615 ENSG00000116478 ENSG00000175130 ENSG00000162526 ENSG00000225828 ENSG00000160058 ENSG00000273274 ENSG00000160062 ENSG00000176261 ENSG00000162521 ENSG00000162520 ENSG00000162522 ENSG00000134684 ENSG00000116497 ENSG00000121905 ENSG00000121900 ENSG00000116514 ENSG00000004455 ENSG00000142920 ENSG00000278997 ENSG00000116525 ENSG00000279179 ENSG00000160094 ENSG00000225313 ENSG00000222112 ENSG00000121903 ENSG00000121904 ENSG00000142698 ENSG00000163866 ENSG00000189280 ENSG00000188910 ENSG00000187513 ENSG00000230163 ENSG00000116544 ENSG00000241014 ENSG00000243749 ENSG00000163867 ENSG00000197056 ENSG00000116560 ENSG00000146463 ENSG00000229994 ENSG00000142687 ENSG00000239636 ENSG00000116819 ENSG00000126067 ENSG00000142686 ENSG00000092853 ENSG00000134698 ENSG00000092847 ENSG00000126070 ENSG00000092850 ENSG00000116863 ENSG00000054116 ENSG00000116871 ENSG00000054118 ENSG00000142694 ENSG00000116883 ENSG00000196182 ENSG00000181817 ENSG00000116885 ENSG00000201448 ENSG00000116898 ENSG00000119535 ENSG00000163873 ENSG00000233621 ENSG00000163875 ENSG00000163879 ENSG00000134697 ENSG00000116922 ENSG00000134690 ENSG00000183317 ENSG00000185090 ENSG00000196449 ENSG00000197982 ENSG00000188786 ENSG00000204084 ENSG00000183431 ENSG00000183386 ENSG00000183520 ENSG00000185668 ENSG00000224592 ENSG00000116954 ENSG00000228436 ENSG00000214114 ENSG00000131233 ENSG00000158315 ENSG00000174574 ENSG00000127603 ENSG00000270040 ENSG00000183682 ENSG00000237624 ENSG00000182109 ENSG00000243970 ENSG00000090621 ENSG00000163909 ENSG00000116981 ENSG00000116983 ENSG00000084072 ENSG00000116985 ENSG00000198754 ENSG00000261798 ENSG00000043514 ENSG00000116990 ENSG00000168389 ENSG00000228477 ENSG00000131236 ENSG00000131238 ENSG00000117000 ENSG00000259943 ENSG00000084073 ENSG00000049089 ENSG00000084070 ENSG00000187801 ENSG00000260920 ENSG00000279667 ENSG00000187815 ENSG00000238287 ENSG00000164002 ENSG00000238186 ENSG00000117010 ENSG00000117016 ENSG00000272145 ENSG00000066136 ENSG00000117013 ENSG00000179862 ENSG00000171793 ENSG00000010803 ENSG00000204060 ENSG00000127124 ENSG00000198815 ENSG00000227527 ENSG00000177181 ENSG00000066185 ENSG00000127125 ENSG00000186409 ENSG00000236876 ENSG00000171960 ENSG00000234917 ENSG00000065978 ENSG00000117385 ENSG00000164008 ENSG00000228452 ENSG00000177868 ENSG00000164010 ENSG00000164011 ENSG00000227533 ENSG00000186973 ENSG00000243710 ENSG00000179178 ENSG00000066056 ENSG00000234694 ENSG00000117399 ENSG00000159479 ENSG00000229431 ENSG00000229348 ENSG00000142949 ENSG00000066135 ENSG00000236200 ENSG00000126091 ENSG00000117407 ENSG00000237950 ENSG00000117408 ENSG00000132768 ENSG00000117410 ENSG00000117411 ENSG00000159214 ENSG00000196517 ENSG00000230615 ENSG00000178028 ENSG00000117419 ENSG00000233602 ENSG00000187147 ENSG00000126106 ENSG00000198520 ENSG00000142945 ENSG00000142937 ENSG00000142959 ENSG00000173846 ENSG00000222009 ENSG00000117425 ENSG00000226499 ENSG00000070785 ENSG00000126107 ENSG00000126088 ENSG00000162415 ENSG00000281912 ENSG00000186603 ENSG00000132781 ENSG00000132773 ENSG00000070759 ENSG00000280670 ENSG00000132763 ENSG00000117450 ENSG00000117448 ENSG00000132780 ENSG00000159588 ENSG00000159592 ENSG00000234329 ENSG00000159596 ENSG00000197429 ENSG00000230896 ENSG00000086015 ENSG00000117461 ENSG00000117472 ENSG00000085998 ENSG00000171357 ENSG00000085999 ENSG00000132128 ENSG00000173660 ENSG00000117481 ENSG00000117480 ENSG00000232022 ENSG00000282881 ENSG00000269956 ENSG00000162456 ENSG00000079277 ENSG00000142961 ENSG00000123472 ENSG00000159658 ENSG00000186377 ENSG00000186160 ENSG00000225506 ENSG00000224805 ENSG00000162366 ENSG00000162367 ENSG00000226252 ENSG00000123473 ENSG00000162368 ENSG00000186790 ENSG00000237424 ENSG00000272491 ENSG00000132122 ENSG00000224986 ENSG00000186094 ENSG00000162373 ENSG00000162374 ENSG00000142700 ENSG00000185104 ENSG00000123080 ENSG00000123091 ENSG00000085831 ENSG00000085832 ENSG00000227742 ENSG00000117859 ENSG00000266993 ENSG00000169213 ENSG00000117862 ENSG00000198841 ENSG00000134717 ENSG00000157077 ENSG00000154222 ENSG00000272100 ENSG00000224680 ENSG00000134748 ENSG00000134744 ENSG00000116157 ENSG00000162377 ENSG00000162378 ENSG00000228929 ENSG00000121310 ENSG00000230953 ENSG00000174348 ENSG00000162383 ENSG00000157184 ENSG00000162384 ENSG00000162385 ENSG00000226754 ENSG00000157193 ENSG00000225675 ENSG00000174332 ENSG00000058804 ENSG00000081870 ENSG00000116212 ENSG00000116209 ENSG00000280378 ENSG00000215883 ENSG00000116221 ENSG00000157216 ENSG00000198711 ENSG00000162390 ENSG00000184313 ENSG00000243725 ENSG00000162396 ENSG00000006555 ENSG00000162398 ENSG00000116133 ENSG00000162402 ENSG00000162407 ENSG00000162409 ENSG00000187889 ENSG00000173406 ENSG00000162600 ENSG00000184292 ENSG00000162601 ENSG00000177606 ENSG00000234807 ENSG00000272226 ENSG00000232453 ENSG00000270457 ENSG00000172456 ENSG00000134709 ENSG00000134716 ENSG00000162598 ENSG00000226476 ENSG00000231252 ENSG00000162599 ENSG00000237928 ENSG00000162604 ENSG00000271200 ENSG00000132849 ENSG00000132854 ENSG00000162607 ENSG00000116641 ENSG00000235545 ENSG00000125703 ENSG00000088035 ENSG00000142856 ENSG00000203965 ENSG00000079739 ENSG00000185483 ENSG00000158966 ENSG00000162437 ENSG00000162434 ENSG00000226891 ENSG00000272506 ENSG00000231485 ENSG00000162433 ENSG00000116675 ENSG00000213625 ENSG00000184588 ENSG00000118473 ENSG00000152760 ENSG00000172410 ENSG00000152763 ENSG00000198160 ENSG00000116704 ENSG00000275678 ENSG00000081985 ENSG00000142864 ENSG00000116717 ENSG00000172380 ENSG00000162595 ENSG00000116729 ENSG00000116745 ENSG00000033122 ENSG00000066557 ENSG00000116754 ENSG00000118454 ENSG00000197568 ENSG00000116761 ENSG00000271992 ENSG00000050628 ENSG00000132485 ENSG00000172260 ENSG00000254685 ENSG00000116783 ENSG00000233894 ENSG00000162621 ENSG00000178965 ENSG00000272864 ENSG00000116791 ENSG00000162623 ENSG00000137968 ENSG00000117054 ENSG00000181227 ENSG00000137955 ENSG00000057468 ENSG00000184005 ENSG00000272855 ENSG00000226415 ENSG00000117069 ENSG00000230498 ENSG00000142892 ENSG00000226084 ENSG00000154027 ENSG00000036549 ENSG00000077254 ENSG00000180488 ENSG00000162614 ENSG00000162613 ENSG00000162616 ENSG00000137960 ENSG00000273338 ENSG00000122420 ENSG00000137959 ENSG00000137965 ENSG00000117114 ENSG00000242598 ENSG00000236268 ENSG00000137941 ENSG00000271576 ENSG00000142875 ENSG00000203943 ENSG00000137976 ENSG00000117133 ENSG00000174021 ENSG00000117151 ENSG00000117155 ENSG00000171517 ENSG00000153898 ENSG00000162643 ENSG00000055732 ENSG00000280099 ENSG00000097096 ENSG00000162642 ENSG00000142867 ENSG00000153904 ENSG00000273264 ENSG00000142871 ENSG00000117174 ENSG00000171502 ENSG00000122417 ENSG00000016602 ENSG00000236915 ENSG00000261737 ENSG00000097033 ENSG00000183291 ENSG00000153936 ENSG00000267272 ENSG00000143013 ENSG00000239504 ENSG00000065243 ENSG00000137947 ENSG00000235308 ENSG00000213516 ENSG00000117226 ENSG00000117228 ENSG00000234518 ENSG00000162645 ENSG00000162654 ENSG00000225492 ENSG00000231999 ENSG00000171488 ENSG00000231613 ENSG00000272931 ENSG00000171492 ENSG00000228175 ENSG00000162664 ENSG00000233593 ENSG00000225446 ENSG00000122482 ENSG00000162669 ENSG00000097046 ENSG00000069702 ENSG00000172031 ENSG00000230667 ENSG00000273487 ENSG00000174842 ENSG00000122484 ENSG00000067208 ENSG00000122406 ENSG00000154511 ENSG00000207523 ENSG00000143033 ENSG00000117500 ENSG00000122483 ENSG00000223745 ENSG00000117505 ENSG00000229635 ENSG00000137942 ENSG00000137936 ENSG00000260464 ENSG00000067334 ENSG00000023909 ENSG00000198691 ENSG00000137962 ENSG00000117528 ENSG00000117525 ENSG00000224081 ENSG00000143036 ENSG00000117519 ENSG00000235501 ENSG00000172339 ENSG00000152078 ENSG00000226026 ENSG00000122481 ENSG00000228852 ENSG00000228971 ENSG00000228502 ENSG00000137970 ENSG00000117569 ENSG00000188641 ENSG00000269998 ENSG00000259946 ENSG00000162627 ENSG00000117598 ENSG00000232825 ENSG00000227034 ENSG00000117600 ENSG00000099260 ENSG00000223656 ENSG00000162688 ENSG00000156875 ENSG00000156876 ENSG00000122435 ENSG00000122477 ENSG00000137992 ENSG00000224616 ENSG00000137996 ENSG00000079335 ENSG00000181656 ENSG00000162692 ENSG00000162694 ENSG00000162695 ENSG00000117543 ENSG00000233184 ENSG00000225938 ENSG00000170989 ENSG00000260940 ENSG00000183298 ENSG00000118733 ENSG00000224613 ENSG00000185946 ENSG00000240038 ENSG00000243480 ENSG00000198890 ENSG00000162631 ENSG00000224550 ENSG00000134215 ENSG00000085491 ENSG00000162636 ENSG00000162639 ENSG00000134186 ENSG00000116266 ENSG00000121957 ENSG00000121940 ENSG00000085433 ENSG00000244716 ENSG00000197780 ENSG00000273382 ENSG00000215717 ENSG00000179902 ENSG00000116299 ENSG00000031698 ENSG00000143126 ENSG00000134222 ENSG00000221986 ENSG00000134243 ENSG00000143106 ENSG00000143028 ENSG00000162650 ENSG00000174151 ENSG00000181754 ENSG00000156097 ENSG00000116337 ENSG00000228703 ENSG00000213366 ENSG00000134184 ENSG00000134201 ENSG00000241720 ENSG00000134202 ENSG00000184371 ENSG00000168710 ENSG00000143093 ENSG00000258634 ENSG00000186150 ENSG00000197106 ENSG00000224965 ENSG00000116396 ENSG00000162775 ENSG00000168679 ENSG00000273373 ENSG00000134248 ENSG00000259834 ENSG00000177272 ENSG00000143119 ENSG00000232811 ENSG00000121931 ENSG00000273010 ENSG00000156171 ENSG00000134255 ENSG00000162777 ENSG00000064886 ENSG00000173947 ENSG00000085465 ENSG00000260948 ENSG00000233337 ENSG00000116455 ENSG00000116459 ENSG00000143110 ENSG00000121933 ENSG00000282608 ENSG00000116473 ENSG00000231346 ENSG00000197852 ENSG00000064703 ENSG00000171385 ENSG00000231437 ENSG00000143079 ENSG00000134245 ENSG00000273483 ENSG00000007341 ENSG00000116489 ENSG00000155363 ENSG00000155366 ENSG00000155367 ENSG00000184599 ENSG00000215866 ENSG00000224167 ENSG00000155380 ENSG00000226419 ENSG00000238198 ENSG00000198799 ENSG00000081026 ENSG00000116793 ENSG00000232450 ENSG00000081019 ENSG00000226167 ENSG00000134262 ENSG00000118655 ENSG00000235527 ENSG00000163349 ENSG00000116774 ENSG00000134207 ENSG00000197323 ENSG00000116752 ENSG00000175984 ENSG00000213281 ENSG00000009307 ENSG00000052723 ENSG00000134198 ENSG00000134259 ENSG00000173218 ENSG00000118729 ENSG00000177551 ENSG00000271143 ENSG00000228127 ENSG00000163393 ENSG00000163399 ENSG00000203865 ENSG00000116815 ENSG00000143061 ENSG00000272715 ENSG00000134247 ENSG00000134256 ENSG00000116830 ENSG00000134253 ENSG00000271427 ENSG00000198162 ENSG00000183508 ENSG00000196505 ENSG00000065183 ENSG00000155761 ENSG00000092607 ENSG00000116874 ENSG00000231365 ENSG00000232780 ENSG00000226443 ENSG00000260941 ENSG00000198857 ENSG00000143067 ENSG00000092621 ENSG00000261662 ENSG00000265808 ENSG00000274642 ENSG00000223804 ENSG00000270392 ENSG00000270231 ENSG00000275131 ENSG00000273136 ENSG00000226067 ENSG00000198019 ENSG00000223345 ENSG00000213244 ENSG00000171943 ENSG00000227082 ENSG00000231429 ENSG00000272583 ENSG00000277702 ENSG00000265531 ENSG00000240929 ENSG00000203818 ENSG00000270872 ENSG00000232527 ENSG00000266338 ENSG00000196369 ENSG00000223612 ENSG00000162825 ENSG00000275064 ENSG00000272150 ENSG00000117262 ENSG00000174827 ENSG00000265491 ENSG00000186141 ENSG00000186364 ENSG00000131788 ENSG00000198483 ENSG00000143127 ENSG00000131779 ENSG00000265241 ENSG00000271601 ENSG00000272031 ENSG00000121851 ENSG00000265972 ENSG00000233396 ENSG00000264343 ENSG00000277406 ENSG00000277420 ENSG00000276975 ENSG00000268043 ENSG00000131791 ENSG00000237188 ENSG00000131781 ENSG00000180867 ENSG00000226015 ENSG00000116128 ENSG00000162836 ENSG00000265107 ENSG00000188092 ENSG00000215859 ENSG00000274372 ENSG00000263956 ENSG00000198658 ENSG00000227733 ENSG00000234283 ENSG00000202408 ENSG00000272824 ENSG00000201183 ENSG00000225871 ENSG00000270629 ENSG00000178104 ENSG00000269713 ENSG00000274265 ENSG00000215861 ENSG00000272755 ENSG00000271383 ENSG00000277147 ENSG00000275557 ENSG00000150337 ENSG00000203814 ENSG00000261716 ENSG00000184678 ENSG00000184260 ENSG00000178096 ENSG00000159164 ENSG00000143368 ENSG00000264522 ENSG00000136631 ENSG00000023902 ENSG00000143401 ENSG00000118298 ENSG00000117362 ENSG00000118292 ENSG00000159208 ENSG00000266472 ENSG00000117360 ENSG00000163125 ENSG00000143369 ENSG00000228126 ENSG00000237781 ENSG00000143382 ENSG00000143384 ENSG00000143457 ENSG00000163131 ENSG00000143387 ENSG00000143437 ENSG00000143379 ENSG00000143418 ENSG00000143412 ENSG00000143409 ENSG00000143363 ENSG00000163141 ENSG00000143443 ENSG00000197622 ENSG00000213190 ENSG00000143458 ENSG00000261168 ENSG00000143434 ENSG00000163154 ENSG00000163156 ENSG00000163155 ENSG00000163157 ENSG00000143398 ENSG00000159352 ENSG00000232671 ENSG00000143373 ENSG00000143393 ENSG00000273481 ENSG00000143390 ENSG00000237976 ENSG00000143416 ENSG00000159377 ENSG00000143442 ENSG00000143375 ENSG00000143367 ENSG00000143376 ENSG00000159409 ENSG00000178796 ENSG00000269621 ENSG00000236940 ENSG00000143436 ENSG00000249602 ENSG00000182134 ENSG00000203288 ENSG00000269489 ENSG00000225556 ENSG00000201134 ENSG00000234614 ENSG00000196407 ENSG00000159445 ENSG00000197747 ENSG00000163191 ENSG00000159450 ENSG00000237975 ENSG00000159516 ENSG00000203782 ENSG00000163220 ENSG00000163221 ENSG00000143546 ENSG00000238279 ENSG00000197956 ENSG00000196154 ENSG00000188015 ENSG00000196754 ENSG00000188643 ENSG00000189334 ENSG00000189171 ENSG00000160678 ENSG00000272030 ENSG00000160679 ENSG00000143553 ENSG00000143621 ENSG00000169418 ENSG00000143624 ENSG00000143554 ENSG00000143614 ENSG00000198837 ENSG00000160741 ENSG00000143570 ENSG00000282386 ENSG00000273026 ENSG00000143578 ENSG00000143543 ENSG00000272654 ENSG00000143545 ENSG00000143549 ENSG00000264384 ENSG00000143569 ENSG00000143575 ENSG00000143515 ENSG00000228013 ENSG00000160712 ENSG00000169291 ENSG00000163239 ENSG00000160714 ENSG00000160716 ENSG00000160710 ENSG00000143603 ENSG00000163344 ENSG00000163346 ENSG00000163348 ENSG00000271380 ENSG00000160691 ENSG00000173207 ENSG00000160688 ENSG00000160685 ENSG00000163354 ENSG00000232093 ENSG00000143537 ENSG00000243364 ENSG00000143590 ENSG00000169242 ENSG00000169241 ENSG00000179085 ENSG00000163463 ENSG00000163462 ENSG00000185499 ENSG00000169231 ENSG00000173171 ENSG00000236263 ENSG00000160766 ENSG00000236675 ENSG00000177628 ENSG00000160767 ENSG00000116521 ENSG00000176444 ENSG00000143630 ENSG00000143627 ENSG00000160752 ENSG00000225855 ENSG00000160753 ENSG00000235919 ENSG00000271267 ENSG00000125459 ENSG00000163374 ENSG00000132676 ENSG00000203761 ENSG00000116580 ENSG00000132718 ENSG00000143622 ENSG00000132680 ENSG00000116584 ENSG00000273002 ENSG00000163479 ENSG00000160803 ENSG00000116586 ENSG00000132698 ENSG00000254726 ENSG00000160789 ENSG00000196189 ENSG00000160785 ENSG00000160783 ENSG00000242252 ENSG00000160781 ENSG00000198952 ENSG00000163472 ENSG00000198715 ENSG00000163468 ENSG00000163467 ENSG00000125462 ENSG00000236947 ENSG00000116604 ENSG00000183856 ENSG00000163382 ENSG00000160818 ENSG00000272971 ENSG00000132702 ENSG00000272068 ENSG00000132692 ENSG00000272405 ENSG00000229953 ENSG00000132688 ENSG00000143320 ENSG00000223356 ENSG00000143319 ENSG00000143303 ENSG00000143314 ENSG00000143321 ENSG00000143294 ENSG00000027869 ENSG00000198400 ENSG00000027644 ENSG00000187800 ENSG00000160838 ENSG00000132694 ENSG00000117036 ENSG00000183853 ENSG00000163563 ENSG00000163565 ENSG00000163568 ENSG00000162706 ENSG00000225670 ENSG00000213088 ENSG00000158716 ENSG00000158714 ENSG00000188004 ENSG00000243284 ENSG00000272668 ENSG00000213085 ENSG00000158710 ENSG00000085552 ENSG00000260766 ENSG00000143315 ENSG00000225279 ENSG00000162728 ENSG00000162729 ENSG00000143318 ENSG00000227741 ENSG00000132716 ENSG00000228606 ENSG00000224261 ENSG00000162735 ENSG00000122218 ENSG00000235082 ENSG00000162736 ENSG00000171786 ENSG00000162738 ENSG00000066294 ENSG00000122223 ENSG00000213080 ENSG00000158769 ENSG00000215845 ENSG00000158773 ENSG00000186517 ENSG00000162755 ENSG00000143256 ENSG00000158793 ENSG00000158796 ENSG00000143222 ENSG00000143258 ENSG00000143224 ENSG00000158850 ENSG00000158859 ENSG00000158864 ENSG00000158869 ENSG00000158874 ENSG00000143257 ENSG00000248485 ENSG00000158887 ENSG00000143252 ENSG00000283696 ENSG00000283317 ENSG00000143226 ENSG00000173110 ENSG00000244682 ENSG00000225217 ENSG00000162747 ENSG00000132185 ENSG00000162746 ENSG00000081721 ENSG00000118217 ENSG00000229808 ENSG00000162745 ENSG00000198929 ENSG00000239887 ENSG00000198574 ENSG00000152332 ENSG00000117143 ENSG00000162733 ENSG00000132196 ENSG00000185860 ENSG00000117152 ENSG00000143248 ENSG00000232995 ENSG00000143228 ENSG00000185630 ENSG00000269887 ENSG00000143171 ENSG00000143198 ENSG00000143149 ENSG00000143183 ENSG00000188859 ENSG00000229588 ENSG00000143157 ENSG00000152382 ENSG00000225171 ENSG00000143195 ENSG00000143194 ENSG00000198842 ENSG00000272205 ENSG00000143190 ENSG00000198821 ENSG00000273160 ENSG00000143162 ENSG00000198771 ENSG00000197965 ENSG00000143158 ENSG00000143164 ENSG00000224837 ENSG00000143147 ENSG00000143155 ENSG00000213064 ENSG00000143178 ENSG00000143196 ENSG00000235736 ENSG00000143153 ENSG00000143156 ENSG00000117475 ENSG00000117477 ENSG00000117479 ENSG00000213062 ENSG00000000460 ENSG00000188404 ENSG00000171806 ENSG00000000457 ENSG00000075945 ENSG00000120370 ENSG00000116132 ENSG00000271811 ENSG00000007933 ENSG00000094963 ENSG00000231424 ENSG00000076258 ENSG00000117523 ENSG00000117533 ENSG00000010165 ENSG00000197959 ENSG00000135845 ENSG00000094975 ENSG00000120337 ENSG00000117586 ENSG00000203739 ENSG00000117592 ENSG00000162753 ENSG00000183831 ENSG00000076321 ENSG00000120334 ENSG00000117593 ENSG00000270084 ENSG00000234741 ENSG00000185278 ENSG00000135870 ENSG00000152061 ENSG00000203737 ENSG00000116161 ENSG00000120333 ENSG00000235750 ENSG00000260990 ENSG00000116147 ENSG00000227740 ENSG00000230777 ENSG00000143207 ENSG00000236021 ENSG00000152092 ENSG00000198797 ENSG00000227579 ENSG00000120341 ENSG00000224687 ENSG00000075391 ENSG00000213057 ENSG00000116191 ENSG00000116194 ENSG00000116199 ENSG00000186283 ENSG00000143322 ENSG00000057252 ENSG00000227141 ENSG00000261060 ENSG00000162782 ENSG00000143340 ENSG00000169905 ENSG00000272906 ENSG00000143337 ENSG00000260360 ENSG00000135837 ENSG00000116260 ENSG00000121454 ENSG00000230124 ENSG00000143324 ENSG00000243155 ENSG00000135823 ENSG00000153029 ENSG00000162783 ENSG00000198216 ENSG00000272880 ENSG00000135828 ENSG00000143333 ENSG00000261504 ENSG00000135824 ENSG00000135838 ENSG00000135829 ENSG00000135862 ENSG00000058085 ENSG00000157064 ENSG00000232860 ENSG00000116701 ENSG00000162704 ENSG00000143344 ENSG00000198756 ENSG00000198860 ENSG00000271387 ENSG00000116667 ENSG00000116406 ENSG00000135842 ENSG00000121481 ENSG00000121486 ENSG00000116668 ENSG00000231084 ENSG00000279838 ENSG00000116679 ENSG00000047410 ENSG00000157181 ENSG00000262180 ENSG00000229739 ENSG00000273198 ENSG00000228238 ENSG00000233196 ENSG00000073756 ENSG00000273129 ENSG00000116711 ENSG00000162670 ENSG00000237457 ENSG00000150681 ENSG00000090104 ENSG00000231767 ENSG00000116741 ENSG00000116750 ENSG00000116747 ENSG00000272579 ENSG00000023572 ENSG00000134371 ENSG00000162630 ENSG00000162687 ENSG00000000971 ENSG00000177888 ENSG00000203724 ENSG00000151414 ENSG00000081237 ENSG00000162702 ENSG00000118197 ENSG00000260088 ENSG00000118200 ENSG00000163362 ENSG00000116852 ENSG00000229191 ENSG00000081248 ENSG00000232237 ENSG00000116857 ENSG00000163395 ENSG00000081277 ENSG00000118194 ENSG00000174307 ENSG00000159176 ENSG00000224536 ENSG00000223396 ENSG00000134369 ENSG00000198700 ENSG00000198892 ENSG00000163431 ENSG00000134375 ENSG00000176393 ENSG00000273478 ENSG00000234678 ENSG00000170075 ENSG00000143862 ENSG00000143851 ENSG00000133067 ENSG00000077152 ENSG00000077157 ENSG00000236439 ENSG00000143858 ENSG00000226862 ENSG00000117139 ENSG00000235449 ENSG00000228288 ENSG00000214796 ENSG00000234996 ENSG00000183155 ENSG00000117153 ENSG00000159346 ENSG00000159348 ENSG00000163444 ENSG00000143847 ENSG00000122180 ENSG00000133055 ENSG00000133048 ENSG00000231507 ENSG00000159388 ENSG00000122176 ENSG00000188783 ENSG00000058668 ENSG00000182004 ENSG00000143842 ENSG00000143845 ENSG00000170498 ENSG00000174567 ENSG00000143850 ENSG00000231691 ENSG00000226330 ENSG00000158615 ENSG00000133056 ENSG00000198625 ENSG00000170382 ENSG00000240219 ENSG00000163531 ENSG00000229657 ENSG00000174529 ENSG00000117222 ENSG00000133059 ENSG00000133069 ENSG00000163545 ENSG00000162873 ENSG00000235363 ENSG00000281406 ENSG00000117266 ENSG00000174514 ENSG00000158711 ENSG00000158715 ENSG00000069275 ENSG00000117280 ENSG00000133065 ENSG00000174502 ENSG00000276600 ENSG00000266028 ENSG00000263528 ENSG00000266094 ENSG00000143486 ENSG00000143479 ENSG00000162889 ENSG00000224114 ENSG00000123836 ENSG00000180667 ENSG00000275392 ENSG00000196352 ENSG00000117335 ENSG00000174059 ENSG00000076356 ENSG00000008118 ENSG00000227591 ENSG00000123689 ENSG00000117594 ENSG00000162757 ENSG00000117595 ENSG00000117597 ENSG00000203706 ENSG00000082497 ENSG00000054392 ENSG00000234233 ENSG00000117625 ENSG00000082512 ENSG00000153363 ENSG00000170385 ENSG00000117650 ENSG00000123684 ENSG00000233626 ENSG00000143493 ENSG00000220749 ENSG00000066027 ENSG00000065600 ENSG00000117691 ENSG00000228067 ENSG00000260805 ENSG00000162772 ENSG00000123685 ENSG00000117697 ENSG00000203705 ENSG00000236905 ENSG00000185523 ENSG00000198468 ENSG00000162769 ENSG00000143494 ENSG00000174606 ENSG00000136643 ENSG00000230461 ENSG00000117707 ENSG00000143499 ENSG00000152104 ENSG00000117724 ENSG00000082482 ENSG00000136636 ENSG00000196482 ENSG00000092978 ENSG00000162814 ENSG00000067533 ENSG00000232480 ENSG00000092969 ENSG00000228063 ENSG00000143353 ENSG00000277007 ENSG00000196660 ENSG00000136628 ENSG00000162813 ENSG00000067704 ENSG00000118873 ENSG00000218283 ENSG00000116141 ENSG00000162817 ENSG00000117791 ENSG00000186205 ENSG00000221571 ENSG00000272823 ENSG00000238078 ENSG00000136630 ENSG00000143507 ENSG00000143498 ENSG00000225265 ENSG00000154305 ENSG00000272750 ENSG00000186063 ENSG00000162819 ENSG00000228106 ENSG00000154309 ENSG00000187554 ENSG00000143502 ENSG00000162909 ENSG00000143514 ENSG00000272645 ENSG00000185495 ENSG00000143756 ENSG00000236773 ENSG00000143753 ENSG00000232628 ENSG00000237101 ENSG00000143748 ENSG00000143771 ENSG00000162923 ENSG00000143786 ENSG00000233384 ENSG00000143815 ENSG00000154380 ENSG00000143742 ENSG00000143819 ENSG00000242861 ENSG00000196187 ENSG00000243709 ENSG00000143751 ENSG00000272562 ENSG00000163041 ENSG00000225518 ENSG00000182827 ENSG00000183814 ENSG00000143799 ENSG00000203685 ENSG00000143772 ENSG00000143801 ENSG00000163050 ENSG00000143776 ENSG00000181450 ENSG00000143740 ENSG00000081692 ENSG00000143816 ENSG00000143793 ENSG00000162910 ENSG00000280157 ENSG00000143774 ENSG00000198835 ENSG00000203684 ENSG00000181873 ENSG00000162913 ENSG00000154358 ENSG00000231563 ENSG00000162931 ENSG00000181218 ENSG00000196890 ENSG00000279306 ENSG00000183929 ENSG00000234975 ENSG00000116574 ENSG00000177788 ENSG00000168118 ENSG00000154429 ENSG00000252051 ENSG00000143632 ENSG00000069248 ENSG00000135776 ENSG00000135801 ENSG00000135763 ENSG00000228058 ENSG00000143641 ENSG00000177614 ENSG00000282564 ENSG00000135775 ENSG00000135744 ENSG00000135773 ENSG00000119280 ENSG00000143643 ENSG00000173409 ENSG00000119283 ENSG00000143633 ENSG00000116906 ENSG00000116903 ENSG00000010072 ENSG00000135766 ENSG00000233461 ENSG00000116918 ENSG00000116991 ENSG00000212916 ENSG00000135778 ENSG00000135749 ENSG00000143674 ENSG00000135750 ENSG00000183780 ENSG00000236358 ENSG00000273367 ENSG00000231663 ENSG00000168275 ENSG00000059588 ENSG00000231768 ENSG00000168264 ENSG00000224939 ENSG00000273416 ENSG00000173726 ENSG00000188739 ENSG00000152904 ENSG00000230026 ENSG00000116957 ENSG00000162885 ENSG00000168243 ENSG00000143669 ENSG00000116962 ENSG00000077585 ENSG00000086619 ENSG00000116977 ENSG00000273058 ENSG00000230325 ENSG00000119285 ENSG00000077522 ENSG00000116984 ENSG00000237991 ENSG00000198626 ENSG00000215808 ENSG00000133019 ENSG00000155816 ENSG00000180875 ENSG00000226919 ENSG00000182901 ENSG00000225554 ENSG00000091483 ENSG00000117009 ENSG00000054277 ENSG00000203668 ENSG00000197769 ENSG00000180287 ENSG00000272865 ENSG00000224525 ENSG00000143702 ENSG00000054282 ENSG00000117020 ENSG00000226828 ENSG00000179456 ENSG00000035687 ENSG00000179397 ENSG00000121644 ENSG00000203667 ENSG00000273175 ENSG00000272195 ENSG00000203666 ENSG00000162849 ENSG00000185420 ENSG00000162851 ENSG00000162852 ENSG00000260698 ENSG00000235021 ENSG00000143653 ENSG00000260855 ENSG00000227953 ENSG00000153207 ENSG00000277462 ENSG00000188295 ENSG00000221953 ENSG00000196418 ENSG00000224014 ENSG00000215795 ENSG00000259865 ENSG00000227671 ENSG00000162714 ENSG00000162711 ENSG00000162722 ENSG00000238243 ENSG00000177462 ENSG00000226191 ENSG00000203663 ENSG00000196071 ENSG00000189181 ENSG00000276520 ENSG00000259823 ENSG00000175137 ENSG00000171161 ENSG00000171163 ENSG00000185220 ENSG00000233084 ENSG00000184731 ENSG00000035115 ENSG00000143727 ENSG00000189292 ENSG00000151353 ENSG00000235688 ENSG00000172554 ENSG00000130508 ENSG00000186487 ENSG00000237720 ENSG00000234423 ENSG00000032389 ENSG00000224885 ENSG00000171853 ENSG00000225234 ENSG00000271868 ENSG00000182551 ENSG00000235078 ENSG00000242282 ENSG00000171865 ENSG00000234171 ENSG00000171863 ENSG00000118004 ENSG00000188765 ENSG00000176887 ENSG00000232044 ENSG00000205837 ENSG00000225964 ENSG00000134326 ENSG00000134321 ENSG00000271947 ENSG00000228203 ENSG00000151692 ENSG00000272002 ENSG00000229727 ENSG00000235665 ENSG00000236790 ENSG00000235092 ENSG00000115738 ENSG00000143797 ENSG00000151693 ENSG00000119185 ENSG00000119203 ENSG00000134330 ENSG00000151694 ENSG00000239300 ENSG00000271855 ENSG00000134308 ENSG00000240687 ENSG00000243491 ENSG00000115750 ENSG00000269973 ENSG00000134317 ENSG00000260077 ENSG00000172059 ENSG00000205795 ENSG00000115756 ENSG00000115758 ENSG00000257135 ENSG00000217258 ENSG00000115761 ENSG00000243819 ENSG00000143882 ENSG00000272275 ENSG00000143870 ENSG00000271952 ENSG00000162975 ENSG00000226080 ENSG00000145063 ENSG00000150873 ENSG00000162976 ENSG00000134318 ENSG00000224177 ENSG00000169016 ENSG00000196208 ENSG00000169006 ENSG00000134324 ENSG00000071575 ENSG00000225649 ENSG00000162981 ENSG00000151779 ENSG00000079785 ENSG00000279663 ENSG00000197872 ENSG00000223536 ENSG00000214842 ENSG00000163032 ENSG00000163029 ENSG00000178295 ENSG00000170745 ENSG00000260331 ENSG00000240857 ENSG00000236204 ENSG00000183891 ENSG00000118965 ENSG00000227210 ENSG00000132031 ENSG00000068697 ENSG00000115884 ENSG00000055917 ENSG00000228950 ENSG00000279307 ENSG00000118960 ENSG00000269976 ENSG00000143869 ENSG00000118961 ENSG00000119771 ENSG00000279526 ENSG00000119778 ENSG00000205639 ENSG00000163026 ENSG00000119782 ENSG00000115128 ENSG00000219626 ENSG00000115129 ENSG00000176732 ENSG00000186453 ENSG00000223754 ENSG00000198399 ENSG00000242628 ENSG00000084676 ENSG00000184924 ENSG00000138092 ENSG00000138031 ENSG00000271936 ENSG00000115137 ENSG00000224165 ENSG00000084710 ENSG00000115138 ENSG00000119772 ENSG00000235072 ENSG00000138101 ENSG00000143970 ENSG00000217643 ENSG00000084731 ENSG00000084733 ENSG00000157833 ENSG00000084754 ENSG00000138029 ENSG00000173567 ENSG00000138018 ENSG00000157856 ENSG00000115155 ENSG00000171303 ENSG00000213699 ENSG00000157851 ENSG00000230286 ENSG00000084764 ENSG00000119777 ENSG00000084693 ENSG00000272056 ENSG00000229122 ENSG00000272148 ENSG00000228474 ENSG00000138080 ENSG00000138030 ENSG00000143994 ENSG00000138073 ENSG00000138074 ENSG00000138085 ENSG00000084774 ENSG00000115194 ENSG00000163793 ENSG00000138100 ENSG00000163794 ENSG00000115204 ENSG00000115207 ENSG00000234072 ENSG00000115211 ENSG00000115234 ENSG00000163795 ENSG00000115241 ENSG00000213453 ENSG00000115216 ENSG00000157992 ENSG00000138002 ENSG00000115226 ENSG00000084734 ENSG00000243943 ENSG00000176714 ENSG00000198522 ENSG00000119760 ENSG00000163798 ENSG00000243147 ENSG00000171174 ENSG00000158019 ENSG00000223522 ENSG00000075426 ENSG00000270640 ENSG00000270210 ENSG00000163803 ENSG00000226833 ENSG00000213639 ENSG00000163806 ENSG00000273233 ENSG00000171103 ENSG00000163811 ENSG00000189350 ENSG00000115295 ENSG00000119801 ENSG00000213626 ENSG00000172954 ENSG00000162949 ENSG00000158089 ENSG00000013016 ENSG00000162959 ENSG00000162961 ENSG00000271228 ENSG00000021574 ENSG00000272716 ENSG00000152683 ENSG00000091106 ENSG00000119820 ENSG00000115760 ENSG00000276334 ENSG00000276517 ENSG00000018699 ENSG00000230876 ENSG00000236854 ENSG00000049323 ENSG00000152689 ENSG00000237133 ENSG00000119812 ENSG00000260025 ENSG00000150938 ENSG00000171055 ENSG00000205221 ENSG00000279519 ENSG00000115808 ENSG00000008869 ENSG00000152133 ENSG00000055332 ENSG00000218739 ENSG00000115816 ENSG00000272054 ENSG00000003509 ENSG00000115825 ENSG00000115828 ENSG00000163171 ENSG00000115841 ENSG00000138061 ENSG00000232973 ENSG00000119787 ENSG00000231367 ENSG00000213553 ENSG00000143889 ENSG00000143891 ENSG00000115875 ENSG00000152147 ENSG00000163214 ENSG00000188010 ENSG00000214694 ENSG00000269210 ENSG00000115904 ENSG00000229692 ENSG00000011566 ENSG00000273035 ENSG00000231312 ENSG00000152154 ENSG00000138050 ENSG00000183023 ENSG00000162878 ENSG00000143924 ENSG00000115944 ENSG00000171126 ENSG00000057935 ENSG00000162881 ENSG00000162882 ENSG00000226491 ENSG00000231826 ENSG00000230587 ENSG00000152518 ENSG00000279873 ENSG00000234936 ENSG00000115970 ENSG00000152527 ENSG00000223658 ENSG00000138036 ENSG00000138075 ENSG00000143921 ENSG00000138095 ENSG00000138032 ENSG00000138078 ENSG00000143919 ENSG00000259439 ENSG00000236502 ENSG00000138083 ENSG00000225156 ENSG00000068784 ENSG00000171132 ENSG00000116016 ENSG00000250565 ENSG00000119729 ENSG00000250116 ENSG00000151665 ENSG00000119878 ENSG00000279254 ENSG00000171150 ENSG00000260977 ENSG00000239332 ENSG00000228925 ENSG00000180398 ENSG00000068724 ENSG00000234690 ENSG00000236824 ENSG00000119888 ENSG00000095002 ENSG00000184261 ENSG00000235760 ENSG00000230979 ENSG00000116062 ENSG00000138081 ENSG00000233230 ENSG00000170802 ENSG00000272663 ENSG00000162869 ENSG00000243244 ENSG00000179915 ENSG00000115239 ENSG00000143942 ENSG00000068912 ENSG00000265452 ENSG00000119737 ENSG00000068878 ENSG00000170634 ENSG00000233266 ENSG00000272156 ENSG00000177994 ENSG00000115306 ENSG00000237887 ENSG00000238018 ENSG00000214595 ENSG00000115310 ENSG00000162994 ENSG00000227799 ENSG00000085760 ENSG00000162997 ENSG00000115355 ENSG00000163001 ENSG00000275052 ENSG00000138035 ENSG00000115380 ENSG00000272180 ENSG00000233251 ENSG00000055813 ENSG00000028116 ENSG00000115392 ENSG00000233426 ENSG00000233723 ENSG00000222030 ENSG00000119866 ENSG00000115421 ENSG00000162924 ENSG00000237522 ENSG00000232713 ENSG00000162927 ENSG00000162928 ENSG00000162929 ENSG00000212978 ENSG00000237651 ENSG00000173209 ENSG00000115464 ENSG00000273302 ENSG00000270820 ENSG00000082898 ENSG00000170264 ENSG00000230702 ENSG00000115484 ENSG00000173163 ENSG00000170340 ENSG00000228541 ENSG00000186889 ENSG00000115504 ENSG00000231609 ENSG00000115507 ENSG00000232403 ENSG00000143951 ENSG00000014641 ENSG00000228305 ENSG00000251775 ENSG00000143952 ENSG00000197329 ENSG00000225889 ENSG00000223935 ENSG00000119862 ENSG00000260101 ENSG00000119844 ENSG00000179833 ENSG00000115902 ENSG00000011523 ENSG00000138069 ENSG00000273763 ENSG00000172974 ENSG00000138071 ENSG00000198369 ENSG00000204929 ENSG00000281920 ENSG00000143995 ENSG00000143971 ENSG00000197223 ENSG00000243667 ENSG00000115946 ENSG00000221823 ENSG00000273064 ENSG00000119865 ENSG00000115956 ENSG00000204923 ENSG00000169621 ENSG00000163219 ENSG00000169604 ENSG00000198380 ENSG00000169599 ENSG00000115977 ENSG00000196975 ENSG00000087338 ENSG00000124380 ENSG00000059728 ENSG00000244617 ENSG00000179818 ENSG00000169564 ENSG00000231327 ENSG00000115998 ENSG00000116001 ENSG00000116005 ENSG00000143977 ENSG00000035141 ENSG00000163235 ENSG00000075340 ENSG00000116035 ENSG00000144031 ENSG00000144043 ENSG00000124357 ENSG00000272735 ENSG00000124370 ENSG00000124383 ENSG00000124374 ENSG00000075292 ENSG00000135636 ENSG00000003137 ENSG00000144036 ENSG00000116096 ENSG00000135638 ENSG00000144040 ENSG00000135631 ENSG00000272702 ENSG00000135632 ENSG00000135617 ENSG00000135624 ENSG00000163013 ENSG00000135625 ENSG00000116127 ENSG00000230002 ENSG00000144035 ENSG00000163016 ENSG00000144034 ENSG00000273245 ENSG00000144048 ENSG00000124356 ENSG00000163017 ENSG00000114956 ENSG00000237883 ENSG00000187605 ENSG00000257800 ENSG00000217702 ENSG00000163170 ENSG00000225439 ENSG00000114978 ENSG00000065911 ENSG00000204843 ENSG00000237737 ENSG00000233155 ENSG00000005448 ENSG00000115274 ENSG00000239779 ENSG00000115275 ENSG00000204822 ENSG00000135637 ENSG00000115282 ENSG00000257702 ENSG00000115289 ENSG00000115297 ENSG00000144045 ENSG00000115307 ENSG00000115317 ENSG00000115318 ENSG00000115325 ENSG00000159374 ENSG00000135622 ENSG00000272711 ENSG00000159399 ENSG00000115350 ENSG00000115353 ENSG00000115363 ENSG00000115364 ENSG00000005436 ENSG00000270696 ENSG00000271452 ENSG00000270462 ENSG00000270996 ENSG00000176204 ENSG00000066032 ENSG00000229385 ENSG00000224731 ENSG00000162951 ENSG00000163541 ENSG00000115423 ENSG00000186854 ENSG00000213399 ENSG00000176407 ENSG00000152284 ENSG00000152291 ENSG00000270532 ENSG00000042445 ENSG00000115459 ENSG00000278590 ENSG00000042493 ENSG00000152292 ENSG00000168906 ENSG00000115486 ENSG00000118640 ENSG00000168899 ENSG00000168894 ENSG00000168890 ENSG00000168883 ENSG00000168887 ENSG00000115523 ENSG00000168874 ENSG00000232504 ENSG00000272564 ENSG00000068654 ENSG00000132300 ENSG00000208772 ENSG00000132305 ENSG00000273080 ENSG00000132313 ENSG00000068615 ENSG00000115548 ENSG00000115561 ENSG00000239305 ENSG00000153561 ENSG00000153563 ENSG00000183281 ENSG00000231259 ENSG00000266931 ENSG00000204745 ENSG00000222041 ENSG00000234231 ENSG00000229604 ENSG00000172086 ENSG00000115593 ENSG00000144115 ENSG00000172071 ENSG00000234028 ENSG00000153574 ENSG00000230006 ENSG00000211592 ENSG00000211597 ENSG00000283196 ENSG00000261600 ENSG00000143429 ENSG00000213355 ENSG00000223564 ENSG00000233850 ENSG00000172005 ENSG00000231062 ENSG00000144029 ENSG00000144026 ENSG00000275111 ENSG00000233757 ENSG00000155066 ENSG00000115041 ENSG00000115042 ENSG00000272913 ENSG00000229689 ENSG00000236431 ENSG00000273305 ENSG00000168992 ENSG00000232931 ENSG00000174501 ENSG00000231584 ENSG00000186281 ENSG00000274286 ENSG00000188886 ENSG00000158050 ENSG00000084090 ENSG00000204685 ENSG00000135956 ENSG00000144021 ENSG00000144028 ENSG00000230747 ENSG00000198885 ENSG00000163121 ENSG00000196843 ENSG00000114982 ENSG00000114988 ENSG00000158158 ENSG00000273265 ENSG00000168763 ENSG00000163126 ENSG00000213337 ENSG00000168758 ENSG00000168754 ENSG00000144199 ENSG00000230606 ENSG00000196912 ENSG00000135940 ENSG00000115073 ENSG00000228486 ENSG00000115085 ENSG00000075568 ENSG00000168658 ENSG00000144191 ENSG00000040933 ENSG00000183513 ENSG00000115446 ENSG00000071073 ENSG00000226791 ENSG00000196872 ENSG00000135951 ENSG00000231822 ENSG00000273045 ENSG00000144182 ENSG00000185414 ENSG00000144214 ENSG00000115514 ENSG00000158417 ENSG00000135945 ENSG00000273306 ENSG00000144218 ENSG00000230393 ENSG00000170500 ENSG00000115526 ENSG00000115539 ENSG00000170485 ENSG00000223947 ENSG00000071082 ENSG00000204634 ENSG00000272902 ENSG00000158435 ENSG00000163162 ENSG00000212283 ENSG00000175874 ENSG00000196460 ENSG00000071054 ENSG00000115594 ENSG00000115598 ENSG00000115602 ENSG00000115604 ENSG00000115616 ENSG00000135953 ENSG00000227157 ENSG00000235597 ENSG00000228528 ENSG00000279904 ENSG00000234177 ENSG00000233639 ENSG00000269707 ENSG00000198914 ENSG00000229743 ENSG00000224509 ENSG00000135972 ENSG00000226508 ENSG00000135973 ENSG00000272861 ENSG00000135966 ENSG00000235319 ENSG00000272994 ENSG00000135974 ENSG00000115641 ENSG00000071051 ENSG00000119147 ENSG00000115652 ENSG00000254126 ENSG00000214199 ENSG00000144057 ENSG00000198075 ENSG00000135968 ENSG00000214184 ENSG00000169756 ENSG00000153201 ENSG00000163006 ENSG00000259863 ENSG00000172985 ENSG00000186522 ENSG00000198142 ENSG00000282033 ENSG00000204588 ENSG00000144061 ENSG00000175701 ENSG00000175772 ENSG00000230596 ENSG00000231536 ENSG00000172965 ENSG00000153107 ENSG00000236307 ENSG00000153208 ENSG00000153214 ENSG00000144152 ENSG00000278962 ENSG00000144161 ENSG00000188177 ENSG00000169629 ENSG00000114999 ENSG00000125630 ENSG00000125611 ENSG00000243389 ENSG00000228251 ENSG00000237753 ENSG00000144136 ENSG00000125538 ENSG00000125637 ENSG00000189223 ENSG00000125618 ENSG00000136682 ENSG00000184492 ENSG00000225398 ENSG00000146556 ENSG00000236397 ENSG00000279267 ENSG00000240356 ENSG00000144134 ENSG00000244063 ENSG00000228857 ENSG00000115091 ENSG00000175497 ENSG00000235026 ENSG00000088205 ENSG00000236255 ENSG00000125633 ENSG00000279227 ENSG00000125629 ENSG00000019169 ENSG00000144119 ENSG00000115107 ENSG00000229867 ENSG00000186132 ENSG00000155368 ENSG00000171227 ENSG00000163075 ENSG00000144120 ENSG00000088179 ENSG00000115109 ENSG00000236878 ENSG00000226479 ENSG00000144118 ENSG00000163083 ENSG00000074047 ENSG00000115112 ENSG00000074054 ENSG00000265451 ENSG00000264229 ENSG00000236859 ENSG00000155438 ENSG00000211460 ENSG00000155052 ENSG00000136732 ENSG00000260634 ENSG00000260163 ENSG00000136717 ENSG00000186684 ENSG00000163161 ENSG00000169967 ENSG00000236682 ENSG00000115718 ENSG00000163166 ENSG00000231731 ENSG00000169994 ENSG00000272789 ENSG00000072163 ENSG00000144230 ENSG00000136709 ENSG00000144231 ENSG00000144233 ENSG00000272667 ENSG00000136715 ENSG00000136731 ENSG00000136720 ENSG00000214100 ENSG00000237574 ENSG00000225449 ENSG00000222014 ENSG00000152076 ENSG00000136699 ENSG00000152082 ENSG00000213225 ENSG00000136710 ENSG00000136718 ENSG00000072135 ENSG00000178162 ENSG00000136698 ENSG00000240253 ENSG00000178171 ENSG00000232503 ENSG00000233221 ENSG00000152102 ENSG00000115762 ENSG00000224425 ENSG00000233087 ENSG00000273073 ENSG00000075886 ENSG00000152117 ENSG00000163040 ENSG00000197927 ENSG00000213222 ENSG00000274353 ENSG00000235615 ENSG00000236485 ENSG00000227745 ENSG00000163046 ENSG00000230992 ENSG00000150551 ENSG00000226953 ENSG00000152127 ENSG00000152128 ENSG00000224043 ENSG00000082258 ENSG00000115839 ENSG00000121988 ENSG00000048991 ENSG00000144224 ENSG00000076003 ENSG00000115866 ENSG00000121966 ENSG00000144229 ENSG00000150540 ENSG00000144228 ENSG00000144227 ENSG00000226939 ENSG00000168702 ENSG00000121964 ENSG00000238057 ENSG00000121989 ENSG00000115947 ENSG00000204406 ENSG00000135999 ENSG00000168280 ENSG00000150556 ENSG00000187123 ENSG00000168288 ENSG00000231969 ENSG00000115963 ENSG00000184898 ENSG00000123609 ENSG00000123610 ENSG00000080345 ENSG00000183091 ENSG00000162980 ENSG00000182389 ENSG00000115145 ENSG00000157827 ENSG00000213197 ENSG00000196504 ENSG00000177917 ENSG00000177519 ENSG00000144278 ENSG00000235949 ENSG00000162989 ENSG00000153234 ENSG00000115159 ENSG00000136541 ENSG00000115165 ENSG00000123612 ENSG00000234584 ENSG00000115170 ENSG00000007001 ENSG00000270557 ENSG00000271320 ENSG00000231158 ENSG00000237327 ENSG00000153237 ENSG00000144283 ENSG00000204380 ENSG00000213189 ENSG00000196151 ENSG00000123636 ENSG00000224152 ENSG00000136536 ENSG00000241399 ENSG00000054219 ENSG00000153246 ENSG00000136560 ENSG00000115233 ENSG00000232320 ENSG00000136535 ENSG00000144290 ENSG00000197635 ENSG00000078098 ENSG00000115267 ENSG00000115271 ENSG00000184611 ENSG00000182263 ENSG00000115290 ENSG00000277998 ENSG00000082438 ENSG00000224331 ENSG00000223318 ENSG00000169507 ENSG00000178662 ENSG00000115339 ENSG00000123607 ENSG00000169432 ENSG00000136546 ENSG00000172318 ENSG00000198648 ENSG00000172292 ENSG00000163072 ENSG00000152253 ENSG00000073737 ENSG00000081479 ENSG00000163093 ENSG00000239474 ENSG00000138399 ENSG00000138398 ENSG00000154479 ENSG00000144362 ENSG00000213160 ENSG00000138385 ENSG00000138382 ENSG00000144357 ENSG00000204335 ENSG00000234350 ENSG00000239467 ENSG00000204334 ENSG00000128683 ENSG00000115806 ENSG00000198586 ENSG00000115827 ENSG00000233762 ENSG00000071967 ENSG00000077380 ENSG00000115840 ENSG00000128708 ENSG00000172878 ENSG00000144355 ENSG00000115844 ENSG00000091409 ENSG00000232788 ENSG00000225205 ENSG00000152256 ENSG00000230104 ENSG00000228016 ENSG00000091428 ENSG00000091436 ENSG00000144354 ENSG00000271151 ENSG00000138430 ENSG00000231453 ENSG00000217236 ENSG00000138433 ENSG00000144306 ENSG00000163328 ENSG00000226853 ENSG00000236449 ENSG00000115935 ENSG00000235655 ENSG00000138435 ENSG00000128656 ENSG00000115966 ENSG00000154518 ENSG00000144320 ENSG00000224189 ENSG00000226363 ENSG00000218175 ENSG00000128654 ENSG00000272551 ENSG00000163364 ENSG00000279205 ENSG00000116044 ENSG00000225808 ENSG00000213963 ENSG00000271825 ENSG00000280374 ENSG00000018510 ENSG00000196659 ENSG00000197557 ENSG00000128655 ENSG00000155636 ENSG00000079156 ENSG00000223960 ENSG00000180228 ENSG00000204311 ENSG00000238082 ENSG00000079150 ENSG00000116095 ENSG00000237298 ENSG00000187231 ENSG00000144331 ENSG00000163510 ENSG00000226564 ENSG00000170035 ENSG00000115232 ENSG00000188452 ENSG00000162992 ENSG00000138434 ENSG00000150722 ENSG00000115252 ENSG00000162998 ENSG00000061676 ENSG00000162999 ENSG00000163002 ENSG00000272800 ENSG00000177855 ENSG00000170396 ENSG00000226747 ENSG00000231646 ENSG00000237877 ENSG00000065548 ENSG00000138448 ENSG00000144369 ENSG00000064989 ENSG00000144366 ENSG00000204262 ENSG00000115368 ENSG00000138449 ENSG00000138381 ENSG00000151687 ENSG00000128694 ENSG00000253559 ENSG00000273240 ENSG00000128699 ENSG00000187699 ENSG00000204253 ENSG00000138379 ENSG00000198130 ENSG00000151689 ENSG00000151690 ENSG00000272979 ENSG00000189362 ENSG00000233654 ENSG00000138386 ENSG00000115419 ENSG00000115415 ENSG00000138378 ENSG00000128641 ENSG00000173559 ENSG00000168497 ENSG00000144339 ENSG00000196950 ENSG00000118997 ENSG00000081320 ENSG00000138411 ENSG00000119041 ENSG00000187944 ENSG00000197121 ENSG00000115524 ENSG00000115520 ENSG00000144381 ENSG00000115541 ENSG00000115540 ENSG00000162944 ENSG00000247626 ENSG00000115896 ENSG00000119042 ENSG00000225953 ENSG00000238217 ENSG00000213938 ENSG00000226124 ENSG00000178074 ENSG00000162971 ENSG00000162972 ENSG00000196141 ENSG00000155729 ENSG00000163535 ENSG00000138356 ENSG00000237166 ENSG00000082153 ENSG00000013441 ENSG00000240344 ENSG00000201499 ENSG00000196290 ENSG00000115942 ENSG00000155744 ENSG00000119013 ENSG00000003402 ENSG00000003400 ENSG00000064012 ENSG00000155749 ENSG00000115993 ENSG00000082146 ENSG00000155755 ENSG00000003393 ENSG00000273209 ENSG00000155760 ENSG00000231903 ENSG00000116030 ENSG00000055044 ENSG00000242696 ENSG00000273456 ENSG00000236047 ENSG00000138439 ENSG00000163596 ENSG00000138442 ENSG00000138380 ENSG00000204196 ENSG00000119004 ENSG00000138443 ENSG00000116117 ENSG00000118257 ENSG00000114933 ENSG00000227946 ENSG00000023228 ENSG00000114942 ENSG00000207406 ENSG00000183671 ENSG00000204186 ENSG00000114948 ENSG00000235118 ENSG00000138400 ENSG00000118246 ENSG00000144410 ENSG00000118263 ENSG00000225916 ENSG00000118260 ENSG00000144401 ENSG00000163251 ENSG00000178385 ENSG00000118231 ENSG00000168582 ENSG00000188674 ENSG00000138413 ENSG00000231908 ENSG00000115020 ENSG00000144407 ENSG00000078018 ENSG00000144406 ENSG00000197713 ENSG00000144445 ENSG00000272807 ENSG00000229127 ENSG00000115361 ENSG00000168530 ENSG00000234281 ENSG00000115365 ENSG00000021826 ENSG00000178568 ENSG00000030419 ENSG00000270659 ENSG00000196096 ENSG00000144451 ENSG00000174453 ENSG00000138376 ENSG00000230076 ENSG00000138363 ENSG00000115414 ENSG00000118242 ENSG00000115425 ENSG00000163449 ENSG00000079246 ENSG00000279348 ENSG00000260804 ENSG00000144583 ENSG00000138375 ENSG00000197756 ENSG00000115457 ENSG00000115461 ENSG00000233143 ENSG00000231672 ENSG00000079308 ENSG00000188282 ENSG00000163466 ENSG00000261338 ENSG00000127837 ENSG00000127838 ENSG00000018280 ENSG00000144579 ENSG00000135913 ENSG00000144580 ENSG00000115556 ENSG00000273466 ENSG00000115568 ENSG00000074582 ENSG00000163481 ENSG00000163482 ENSG00000135912 ENSG00000135929 ENSG00000272555 ENSG00000115592 ENSG00000115596 ENSG00000135925 ENSG00000228135 ENSG00000235024 ENSG00000224928 ENSG00000171450 ENSG00000163497 ENSG00000163499 ENSG00000181378 ENSG00000272644 ENSG00000187736 ENSG00000115649 ENSG00000144567 ENSG00000158552 ENSG00000115657 ENSG00000198925 ENSG00000163516 ENSG00000163521 ENSG00000115661 ENSG00000127824 ENSG00000243910 ENSG00000135924 ENSG00000054356 ENSG00000182698 ENSG00000123992 ENSG00000229525 ENSG00000175084 ENSG00000072195 ENSG00000227432 ENSG00000144591 ENSG00000072182 ENSG00000123989 ENSG00000188760 ENSG00000268896 ENSG00000124006 ENSG00000269068 ENSG00000123999 ENSG00000114923 ENSG00000267919 ENSG00000116106 ENSG00000272944 ENSG00000267034 ENSG00000237732 ENSG00000163082 ENSG00000261428 ENSG00000116120 ENSG00000123983 ENSG00000152049 ENSG00000171951 ENSG00000152056 ENSG00000085449 ENSG00000135900 ENSG00000135919 ENSG00000124019 ENSG00000036257 ENSG00000135905 ENSG00000144460 ENSG00000273301 ENSG00000169047 ENSG00000272622 ENSG00000144468 ENSG00000081052 ENSG00000169031 ENSG00000236432 ENSG00000168958 ENSG00000173744 ENSG00000236116 ENSG00000135917 ENSG00000123977 ENSG00000153820 ENSG00000153823 ENSG00000187957 ENSG00000153827 ENSG00000153832 ENSG00000163053 ENSG00000225963 ENSG00000079263 ENSG00000185404 ENSG00000067066 ENSG00000135932 ENSG00000232520 ENSG00000135898 ENSG00000204128 ENSG00000261829 ENSG00000173692 ENSG00000135931 ENSG00000237039 ENSG00000224376 ENSG00000156966 ENSG00000115053 ENSG00000206885 ENSG00000283312 ENSG00000181798 ENSG00000277986 ENSG00000156973 ENSG00000144524 ENSG00000237641 ENSG00000261096 ENSG00000163273 ENSG00000144535 ENSG00000251485 ENSG00000171551 ENSG00000237412 ENSG00000135930 ENSG00000115468 ENSG00000204120 ENSG00000182600 ENSG00000066248 ENSG00000168918 ENSG00000085978 ENSG00000251791 ENSG00000130561 ENSG00000259793 ENSG00000077044 ENSG00000085982 ENSG00000188042 ENSG00000130147 ENSG00000157985 ENSG00000235529 ENSG00000168505 ENSG00000132321 ENSG00000144476 ENSG00000227252 ENSG00000198612 ENSG00000163359 ENSG00000124839 ENSG00000227107 ENSG00000124831 ENSG00000132329 ENSG00000184182 ENSG00000132330 ENSG00000279484 ENSG00000178752 ENSG00000132323 ENSG00000186235 ENSG00000144485 ENSG00000132326 ENSG00000204104 ENSG00000065802 ENSG00000233608 ENSG00000068024 ENSG00000222020 ENSG00000130414 ENSG00000172428 ENSG00000178602 ENSG00000063660 ENSG00000218416 ENSG00000144504 ENSG00000188542 ENSG00000260942 ENSG00000142330 ENSG00000178623 ENSG00000162804 ENSG00000122085 ENSG00000115687 ENSG00000115685 ENSG00000146205 ENSG00000115677 ENSG00000168385 ENSG00000223374 ENSG00000006607 ENSG00000224232 ENSG00000115694 ENSG00000176720 ENSG00000273113 ENSG00000176946 ENSG00000207186 ENSG00000168397 ENSG00000168393 ENSG00000168395 ENSG00000235351 ENSG00000180902 ENSG00000154252 ENSG00000215023 ENSG00000224272 ENSG00000204099 ENSG00000235151 ENSG00000188389 ENSG00000188011 ENSG00000233806 ENSG00000216921 ENSG00000237940 ENSG00000280119 ENSG00000261186 ENSG00000220804 ENSG00000224318 ENSG00000134121 ENSG00000224239 ENSG00000134115 ENSG00000144619 ENSG00000072756 ENSG00000271870 ENSG00000144455 ENSG00000175928 ENSG00000170364 ENSG00000231249 ENSG00000150995 ENSG00000235978 ENSG00000235831 ENSG00000134107 ENSG00000134108 ENSG00000233912 ENSG00000134109 ENSG00000196277 ENSG00000227110 ENSG00000071282 ENSG00000125046 ENSG00000180914 ENSG00000070950 ENSG00000196220 ENSG00000235830 ENSG00000206573 ENSG00000134077 ENSG00000168137 ENSG00000156959 ENSG00000163719 ENSG00000144550 ENSG00000156983 ENSG00000114026 ENSG00000134072 ENSG00000171148 ENSG00000241553 ENSG00000214021 ENSG00000269886 ENSG00000156990 ENSG00000187288 ENSG00000171135 ENSG00000163701 ENSG00000163702 ENSG00000163703 ENSG00000269894 ENSG00000163704 ENSG00000230082 ENSG00000269982 ENSG00000125037 ENSG00000180385 ENSG00000232901 ENSG00000206567 ENSG00000186162 ENSG00000144554 ENSG00000254999 ENSG00000134086 ENSG00000134070 ENSG00000157014 ENSG00000231177 ENSG00000157017 ENSG00000240288 ENSG00000157020 ENSG00000132164 ENSG00000157103 ENSG00000232287 ENSG00000196639 ENSG00000197548 ENSG00000144559 ENSG00000157152 ENSG00000157150 ENSG00000132170 ENSG00000154743 ENSG00000225526 ENSG00000075975 ENSG00000132155 ENSG00000144712 ENSG00000272263 ENSG00000144713 ENSG00000144711 ENSG00000132182 ENSG00000163517 ENSG00000163520 ENSG00000224514 ENSG00000154764 ENSG00000233121 ENSG00000163528 ENSG00000170876 ENSG00000228242 ENSG00000154767 ENSG00000170860 ENSG00000131389 ENSG00000144596 ENSG00000154781 ENSG00000225733 ENSG00000177463 ENSG00000131368 ENSG00000131381 ENSG00000131375 ENSG00000224660 ENSG00000131370 ENSG00000206562 ENSG00000144597 ENSG00000206561 ENSG00000131373 ENSG00000169814 ENSG00000206560 ENSG00000263740 ENSG00000224728 ENSG00000131386 ENSG00000154813 ENSG00000154814 ENSG00000131378 ENSG00000271964 ENSG00000272498 ENSG00000272529 ENSG00000131374 ENSG00000182568 ENSG00000228956 ENSG00000183960 ENSG00000163576 ENSG00000144566 ENSG00000183977 ENSG00000114166 ENSG00000151789 ENSG00000132967 ENSG00000182247 ENSG00000223791 ENSG00000170142 ENSG00000197885 ENSG00000174748 ENSG00000174738 ENSG00000151090 ENSG00000077092 ENSG00000151092 ENSG00000151093 ENSG00000225386 ENSG00000179796 ENSG00000234165 ENSG00000163491 ENSG00000033867 ENSG00000213846 ENSG00000271943 ENSG00000187118 ENSG00000163512 ENSG00000206559 ENSG00000144642 ENSG00000235904 ENSG00000163513 ENSG00000163527 ENSG00000144645 ENSG00000197385 ENSG00000152642 ENSG00000261572 ENSG00000170293 ENSG00000153551 ENSG00000091317 ENSG00000144635 ENSG00000182973 ENSG00000206557 ENSG00000170266 ENSG00000188167 ENSG00000170275 ENSG00000173705 ENSG00000153558 ENSG00000153560 ENSG00000163539 ENSG00000271324 ENSG00000271643 ENSG00000271020 ENSG00000170248 ENSG00000172995 ENSG00000144681 ENSG00000163673 ENSG00000279727 ENSG00000281100 ENSG00000168016 ENSG00000178567 ENSG00000076242 ENSG00000224858 ENSG00000093167 ENSG00000224080 ENSG00000271993 ENSG00000231449 ENSG00000271653 ENSG00000270194 ENSG00000144674 ENSG00000230409 ENSG00000198590 ENSG00000144668 ENSG00000235257 ENSG00000235482 ENSG00000236411 ENSG00000144677 ENSG00000136059 ENSG00000187091 ENSG00000008226 ENSG00000060971 ENSG00000172936 ENSG00000172939 ENSG00000144671 ENSG00000093217 ENSG00000229589 ENSG00000114739 ENSG00000157036 ENSG00000232439 ENSG00000183873 ENSG00000168356 ENSG00000114742 ENSG00000114745 ENSG00000144655 ENSG00000168329 ENSG00000144659 ENSG00000168028 ENSG00000202363 ENSG00000168314 ENSG00000170011 ENSG00000280739 ENSG00000114784 ENSG00000223797 ENSG00000168032 ENSG00000188846 ENSG00000177873 ENSG00000177842 ENSG00000172888 ENSG00000234287 ENSG00000168036 ENSG00000168038 ENSG00000182606 ENSG00000187094 ENSG00000281160 ENSG00000157093 ENSG00000114812 ENSG00000232354 ENSG00000093183 ENSG00000114857 ENSG00000230084 ENSG00000114853 ENSG00000010282 ENSG00000244607 ENSG00000230970 ENSG00000173811 ENSG00000181061 ENSG00000240747 ENSG00000182983 ENSG00000144649 ENSG00000144647 ENSG00000163788 ENSG00000271941 ENSG00000160746 ENSG00000011198 ENSG00000271192 ENSG00000272121 ENSG00000280435 ENSG00000261786 ENSG00000179152 ENSG00000185219 ENSG00000178917 ENSG00000196345 ENSG00000236869 ENSG00000144792 ENSG00000214820 ENSG00000186448 ENSG00000233509 ENSG00000169981 ENSG00000272077 ENSG00000196653 ENSG00000186446 ENSG00000163807 ENSG00000163808 ENSG00000163812 ENSG00000075914 ENSG00000163815 ENSG00000163814 ENSG00000224094 ENSG00000249992 ENSG00000011376 ENSG00000144791 ENSG00000211456 ENSG00000244357 ENSG00000163817 ENSG00000163818 ENSG00000163820 ENSG00000163823 ENSG00000223552 ENSG00000160791 ENSG00000121797 ENSG00000283646 ENSG00000012223 ENSG00000163827 ENSG00000178038 ENSG00000181585 ENSG00000160808 ENSG00000160801 ENSG00000160799 ENSG00000160796 ENSG00000236409 ENSG00000227398 ENSG00000088727 ENSG00000114648 ENSG00000280173 ENSG00000260236 ENSG00000076201 ENSG00000114650 ENSG00000163832 ENSG00000114646 ENSG00000173473 ENSG00000132153 ENSG00000047849 ENSG00000164045 ENSG00000164048 ENSG00000199476 ENSG00000228638 ENSG00000172113 ENSG00000229453 ENSG00000164049 ENSG00000164050 ENSG00000164051 ENSG00000232112 ENSG00000244380 ENSG00000164054 ENSG00000114268 ENSG00000010256 ENSG00000271973 ENSG00000213672 ENSG00000068745 ENSG00000114302 ENSG00000224424 ENSG00000178537 ENSG00000221883 ENSG00000177479 ENSG00000235236 ENSG00000223343 ENSG00000178467 ENSG00000178252 ENSG00000178149 ENSG00000178057 ENSG00000178035 ENSG00000272434 ENSG00000198218 ENSG00000172046 ENSG00000172037 ENSG00000270441 ENSG00000177352 ENSG00000185909 ENSG00000188315 ENSG00000114316 ENSG00000233276 ENSG00000067560 ENSG00000145022 ENSG00000145020 ENSG00000173402 ENSG00000226913 ENSG00000164061 ENSG00000164062 ENSG00000173531 ENSG00000164068 ENSG00000173540 ENSG00000176095 ENSG00000185614 ENSG00000183763 ENSG00000164076 ENSG00000164078 ENSG00000164077 ENSG00000004534 ENSG00000003756 ENSG00000235016 ENSG00000001617 ENSG00000188338 ENSG00000114353 ENSG00000230454 ENSG00000232352 ENSG00000179564 ENSG00000214706 ENSG00000186792 ENSG00000243477 ENSG00000114378 ENSG00000068001 ENSG00000114383 ENSG00000068028 ENSG00000281358 ENSG00000004838 ENSG00000114388 ENSG00000114395 ENSG00000126062 ENSG00000007402 ENSG00000271858 ENSG00000088543 ENSG00000114735 ENSG00000114737 ENSG00000114738 ENSG00000273356 ENSG00000088538 ENSG00000145050 ENSG00000259956 ENSG00000145041 ENSG00000164080 ENSG00000164081 ENSG00000164082 ENSG00000114767 ENSG00000041880 ENSG00000280422 ENSG00000180929 ENSG00000114779 ENSG00000248487 ENSG00000243989 ENSG00000162244 ENSG00000164086 ENSG00000164087 ENSG00000023330 ENSG00000239732 ENSG00000247596 ENSG00000164088 ENSG00000164091 ENSG00000168237 ENSG00000114841 ENSG00000239557 ENSG00000163930 ENSG00000010318 ENSG00000010319 ENSG00000114854 ENSG00000010322 ENSG00000010327 ENSG00000168268 ENSG00000168273 ENSG00000163939 ENSG00000163938 ENSG00000114902 ENSG00000114904 ENSG00000275956 ENSG00000055955 ENSG00000272573 ENSG00000213533 ENSG00000163935 ENSG00000280417 ENSG00000242142 ENSG00000163933 ENSG00000163932 ENSG00000163931 ENSG00000272886 ENSG00000271916 ENSG00000016391 ENSG00000056736 ENSG00000271976 ENSG00000113812 ENSG00000113811 ENSG00000157445 ENSG00000229806 ENSG00000187672 ENSG00000180376 ENSG00000163946 ENSG00000163947 ENSG00000163666 ENSG00000157500 ENSG00000239388 ENSG00000174844 ENSG00000174840 ENSG00000168374 ENSG00000174839 ENSG00000239801 ENSG00000163681 ENSG00000136068 ENSG00000244161 ENSG00000163686 ENSG00000163684 ENSG00000273493 ENSG00000168297 ENSG00000168291 ENSG00000272182 ENSG00000272360 ENSG00000168301 ENSG00000168306 ENSG00000243384 ENSG00000242428 ENSG00000189283 ENSG00000144724 ENSG00000226360 ENSG00000241472 ENSG00000114405 ENSG00000153266 ENSG00000163618 ENSG00000163630 ENSG00000224479 ENSG00000163632 ENSG00000163634 ENSG00000163635 ENSG00000239653 ENSG00000271843 ENSG00000163636 ENSG00000243410 ENSG00000272181 ENSG00000163638 ENSG00000151276 ENSG00000270059 ENSG00000144741 ENSG00000144749 ENSG00000163376 ENSG00000172340 ENSG00000241316 ENSG00000183662 ENSG00000241506 ENSG00000163377 ENSG00000163378 ENSG00000244513 ENSG00000144747 ENSG00000144744 ENSG00000144746 ENSG00000163380 ENSG00000114541 ENSG00000187098 ENSG00000114861 ENSG00000277855 ENSG00000270562 ENSG00000163412 ENSG00000170837 ENSG00000163421 ENSG00000241163 ENSG00000243083 ENSG00000272774 ENSG00000144736 ENSG00000172986 ENSG00000242960 ENSG00000163605 ENSG00000255423 ENSG00000121440 ENSG00000278934 ENSG00000113805 ENSG00000213300 ENSG00000244699 ENSG00000244026 ENSG00000272690 ENSG00000239959 ENSG00000172971 ENSG00000241622 ENSG00000236138 ENSG00000242516 ENSG00000227124 ENSG00000185008 ENSG00000169855 ENSG00000114480 ENSG00000175161 ENSG00000206538 ENSG00000281392 ENSG00000083937 ENSG00000179097 ENSG00000163320 ENSG00000175105 ENSG00000179021 ENSG00000044524 ENSG00000283544 ENSG00000184500 ENSG00000169379 ENSG00000178750 ENSG00000178700 ENSG00000178694 ENSG00000243547 ENSG00000269028 ENSG00000080224 ENSG00000261292 ENSG00000113966 ENSG00000080200 ENSG00000170854 ENSG00000080822 ENSG00000080819 ENSG00000239445 ENSG00000064225 ENSG00000057019 ENSG00000144810 ENSG00000273374 ENSG00000184220 ENSG00000168386 ENSG00000036054 ENSG00000114021 ENSG00000154174 ENSG00000206535 ENSG00000181458 ENSG00000114354 ENSG00000154175 ENSG00000138468 ENSG00000174173 ENSG00000081154 ENSG00000242299 ENSG00000066422 ENSG00000256628 ENSG00000114391 ENSG00000244119 ENSG00000182504 ENSG00000144815 ENSG00000144802 ENSG00000170017 ENSG00000114423 ENSG00000200610 ENSG00000242759 ENSG00000243701 ENSG00000239828 ENSG00000241218 ENSG00000272597 ENSG00000273125 ENSG00000114439 ENSG00000240423 ENSG00000279277 ENSG00000196776 ENSG00000114446 ENSG00000144821 ENSG00000163507 ENSG00000198919 ENSG00000214381 ENSG00000206532 ENSG00000242242 ENSG00000177707 ENSG00000240891 ENSG00000144827 ENSG00000144834 ENSG00000091972 ENSG00000279349 ENSG00000144848 ENSG00000138459 ENSG00000091986 ENSG00000163606 ENSG00000163607 ENSG00000163608 ENSG00000240057 ENSG00000243795 ENSG00000144857 ENSG00000163611 ENSG00000072858 ENSG00000241529 ENSG00000176542 ENSG00000121579 ENSG00000114573 ENSG00000178075 ENSG00000241889 ENSG00000273394 ENSG00000163617 ENSG00000151576 ENSG00000242767 ENSG00000172020 ENSG00000185565 ENSG00000239268 ENSG00000144847 ENSG00000121578 ENSG00000031081 ENSG00000176142 ENSG00000163389 ENSG00000272662 ENSG00000113845 ENSG00000144843 ENSG00000144837 ENSG00000121577 ENSG00000138495 ENSG00000183833 ENSG00000082701 ENSG00000242622 ENSG00000175697 ENSG00000163428 ENSG00000065518 ENSG00000113924 ENSG00000144840 ENSG00000153767 ENSG00000145087 ENSG00000242445 ENSG00000163833 ENSG00000180353 ENSG00000173230 ENSG00000173226 ENSG00000145088 ENSG00000163406 ENSG00000114013 ENSG00000121552 ENSG00000160124 ENSG00000114023 ENSG00000196981 ENSG00000272758 ENSG00000114030 ENSG00000138496 ENSG00000163840 ENSG00000173193 ENSG00000169087 ENSG00000138463 ENSG00000273033 ENSG00000082684 ENSG00000121542 ENSG00000273454 ENSG00000173175 ENSG00000206527 ENSG00000239523 ENSG00000065534 ENSG00000273123 ENSG00000175455 ENSG00000160145 ENSG00000114491 ENSG00000082781 ENSG00000173706 ENSG00000221955 ENSG00000163848 ENSG00000114520 ENSG00000144909 ENSG00000243429 ENSG00000239804 ENSG00000241288 ENSG00000241278 ENSG00000248787 ENSG00000171084 ENSG00000189366 ENSG00000241439 ENSG00000114547 ENSG00000114544 ENSG00000250012 ENSG00000144908 ENSG00000250218 ENSG00000246022 ENSG00000250934 ENSG00000163884 ENSG00000163885 ENSG00000279328 ENSG00000070476 ENSG00000159650 ENSG00000180767 ENSG00000248557 ENSG00000159685 ENSG00000280053 ENSG00000114554 ENSG00000282860 ENSG00000163870 ENSG00000073111 ENSG00000114631 ENSG00000114626 ENSG00000074416 ENSG00000187715 ENSG00000058262 ENSG00000175792 ENSG00000132394 ENSG00000179348 ENSG00000244300 ENSG00000163902 ENSG00000075785 ENSG00000242992 ENSG00000261159 ENSG00000231305 ENSG00000177646 ENSG00000279507 ENSG00000114654 ENSG00000172780 ENSG00000273174 ENSG00000240682 ENSG00000273437 ENSG00000169714 ENSG00000181789 ENSG00000183624 ENSG00000184897 ENSG00000206417 ENSG00000244932 ENSG00000251474 ENSG00000172771 ENSG00000129071 ENSG00000163913 ENSG00000163914 ENSG00000004399 ENSG00000172765 ENSG00000203644 ENSG00000271270 ENSG00000170893 ENSG00000251287 ENSG00000253540 ENSG00000249846 ENSG00000196455 ENSG00000017260 ENSG00000034533 ENSG00000114670 ENSG00000246082 ENSG00000198585 ENSG00000261167 ENSG00000114686 ENSG00000248468 ENSG00000196353 ENSG00000138246 ENSG00000240303 ENSG00000081307 ENSG00000144868 ENSG00000272832 ENSG00000091527 ENSG00000163781 ENSG00000242337 ENSG00000091513 ENSG00000244062 ENSG00000144867 ENSG00000154917 ENSG00000174640 ENSG00000163785 ENSG00000260633 ENSG00000114019 ENSG00000129055 ENSG00000182923 ENSG00000154928 ENSG00000174611 ENSG00000240086 ENSG00000073711 ENSG00000273455 ENSG00000174579 ENSG00000114054 ENSG00000118007 ENSG00000240695 ENSG00000168917 ENSG00000273486 ENSG00000239213 ENSG00000158092 ENSG00000174564 ENSG00000158163 ENSG00000138231 ENSG00000114098 ENSG00000181322 ENSG00000158186 ENSG00000158220 ENSG00000280399 ENSG00000114107 ENSG00000158234 ENSG00000051382 ENSG00000183770 ENSG00000206262 ENSG00000175110 ENSG00000272656 ENSG00000184432 ENSG00000248932 ENSG00000178631 ENSG00000114115 ENSG00000163864 ENSG00000214280 ENSG00000244692 ENSG00000158258 ENSG00000114120 ENSG00000175093 ENSG00000155893 ENSG00000177311 ENSG00000155903 ENSG00000114125 ENSG00000069849 ENSG00000244124 ENSG00000114126 ENSG00000233597 ENSG00000175066 ENSG00000114127 ENSG00000175054 ENSG00000120756 ENSG00000144935 ENSG00000163710 ENSG00000188582 ENSG00000241570 ENSG00000163714 ENSG00000175040 ENSG00000241679 ENSG00000181804 ENSG00000181744 ENSG00000261051 ENSG00000152952 ENSG00000114698 ENSG00000279320 ENSG00000188313 ENSG00000174963 ENSG00000152977 ENSG00000239922 ENSG00000163754 ENSG00000071794 ENSG00000163755 ENSG00000047457 ENSG00000163762 ENSG00000169908 ENSG00000018408 ENSG00000114744 ENSG00000082996 ENSG00000070087 ENSG00000242791 ENSG00000224831 ENSG00000243321 ENSG00000196428 ENSG00000120742 ENSG00000144895 ENSG00000198843 ENSG00000240137 ENSG00000244668 ENSG00000181788 ENSG00000144893 ENSG00000174944 ENSG00000181631 ENSG00000169313 ENSG00000152580 ENSG00000152601 ENSG00000229619 ENSG00000169860 ENSG00000181467 ENSG00000243069 ENSG00000114790 ENSG00000174953 ENSG00000279305 ENSG00000174948 ENSG00000196549 ENSG00000240045 ENSG00000114805 ENSG00000174928 ENSG00000169359 ENSG00000163655 ENSG00000240489 ENSG00000169282 ENSG00000272990 ENSG00000114850 ENSG00000243926 ENSG00000163659 ENSG00000240875 ENSG00000241135 ENSG00000163660 ENSG00000244515 ENSG00000241770 ENSG00000163661 ENSG00000174891 ENSG00000178053 ENSG00000168827 ENSG00000079257 ENSG00000272087 ENSG00000272440 ENSG00000118849 ENSG00000118855 ENSG00000240207 ENSG00000271778 ENSG00000272247 ENSG00000151967 ENSG00000244040 ENSG00000168811 ENSG00000068885 ENSG00000113810 ENSG00000213186 ENSG00000186432 ENSG00000238741 ENSG00000229320 ENSG00000260572 ENSG00000163590 ENSG00000169255 ENSG00000169251 ENSG00000196542 ENSG00000234851 ENSG00000121871 ENSG00000244128 ENSG00000114200 ENSG00000169064 ENSG00000114204 ENSG00000174776 ENSG00000114209 ENSG00000163536 ENSG00000173905 ENSG00000206120 ENSG00000242268 ENSG00000272797 ENSG00000273177 ENSG00000085276 ENSG00000213178 ENSG00000184378 ENSG00000085274 ENSG00000269984 ENSG00000171757 ENSG00000270096 ENSG00000008952 ENSG00000173890 ENSG00000173889 ENSG00000163558 ENSG00000136603 ENSG00000013297 ENSG00000013293 ENSG00000163584 ENSG00000163577 ENSG00000154310 ENSG00000279673 ENSG00000240497 ENSG00000075651 ENSG00000075420 ENSG00000121858 ENSG00000144959 ENSG00000114346 ENSG00000169760 ENSG00000177694 ENSG00000177565 ENSG00000197584 ENSG00000172667 ENSG00000121879 ENSG00000240429 ENSG00000121864 ENSG00000260743 ENSG00000171109 ENSG00000114450 ENSG00000272699 ENSG00000136518 ENSG00000272910 ENSG00000272660 ENSG00000136522 ENSG00000136521 ENSG00000058056 ENSG00000114757 ENSG00000270178 ENSG00000239774 ENSG00000163728 ENSG00000145075 ENSG00000114416 ENSG00000205981 ENSG00000242808 ENSG00000241231 ENSG00000239381 ENSG00000181449 ENSG00000058063 ENSG00000273261 ENSG00000043093 ENSG00000078070 ENSG00000243368 ENSG00000176597 ENSG00000240024 ENSG00000253092 ENSG00000199363 ENSG00000172578 ENSG00000114796 ENSG00000163872 ENSG00000233885 ENSG00000180834 ENSG00000114770 ENSG00000223529 ENSG00000273181 ENSG00000272721 ENSG00000145191 ENSG00000228205 ENSG00000161202 ENSG00000161203 ENSG00000161204 ENSG00000145198 ENSG00000214160 ENSG00000145194 ENSG00000163888 ENSG00000175166 ENSG00000114867 ENSG00000114859 ENSG00000163882 ENSG00000090534 ENSG00000090539 ENSG00000224153 ENSG00000182580 ENSG00000177383 ENSG00000272970 ENSG00000273403 ENSG00000272922 ENSG00000156931 ENSG00000187068 ENSG00000113790 ENSG00000073803 ENSG00000229638 ENSG00000163900 ENSG00000163898 ENSG00000163904 ENSG00000073792 ENSG00000136527 ENSG00000244405 ENSG00000058866 ENSG00000213139 ENSG00000113838 ENSG00000090520 ENSG00000283390 ENSG00000263826 ENSG00000200418 ENSG00000200320 ENSG00000263776 ENSG00000163918 ENSG00000231724 ENSG00000232233 ENSG00000231982 ENSG00000223803 ENSG00000073849 ENSG00000163923 ENSG00000175077 ENSG00000127241 ENSG00000283175 ENSG00000136514 ENSG00000157005 ENSG00000113916 ENSG00000223401 ENSG00000270959 ENSG00000090530 ENSG00000225764 ENSG00000163347 ENSG00000113946 ENSG00000196083 ENSG00000188729 ENSG00000152492 ENSG00000223812 ENSG00000114279 ENSG00000180611 ENSG00000127252 ENSG00000187527 ENSG00000236508 ENSG00000127249 ENSG00000198836 ENSG00000232874 ENSG00000114315 ENSG00000133657 ENSG00000233058 ENSG00000231770 ENSG00000145014 ENSG00000229334 ENSG00000272707 ENSG00000041802 ENSG00000185112 ENSG00000173950 ENSG00000114331 ENSG00000229325 ENSG00000184203 ENSG00000189058 ENSG00000224769 ENSG00000271662 ENSG00000229178 ENSG00000215837 ENSG00000283426 ENSG00000176945 ENSG00000061938 ENSG00000226155 ENSG00000273009 ENSG00000239122 ENSG00000231443 ENSG00000260261 ENSG00000185485 ENSG00000072274 ENSG00000163958 ENSG00000163959 ENSG00000161217 ENSG00000213123 ENSG00000237418 ENSG00000163960 ENSG00000163961 ENSG00000273013 ENSG00000185798 ENSG00000174013 ENSG00000232065 ENSG00000174004 ENSG00000174007 ENSG00000180370 ENSG00000119231 ENSG00000114503 ENSG00000270170 ENSG00000119227 ENSG00000233487 ENSG00000163975 ENSG00000228109 ENSG00000075711 ENSG00000272989 ENSG00000161267 ENSG00000214135 ENSG00000213519 ENSG00000249626 ENSG00000273308 ENSG00000236833 ENSG00000122068 ENSG00000273375 ENSG00000186001 ENSG00000114473 ENSG00000182899 ENSG00000185621 ENSG00000226435 ENSG00000272602 ENSG00000250312 ENSG00000275426 ENSG00000250892 ENSG00000198155 ENSG00000251188 ENSG00000186777 ENSG00000131127 ENSG00000272885 ENSG00000251595 ENSG00000182903 ENSG00000174227 ENSG00000273238 ENSG00000283183 ENSG00000133256 ENSG00000242686 ENSG00000272927 ENSG00000169020 ENSG00000215375 ENSG00000169026 ENSG00000185619 ENSG00000272588 ENSG00000249592 ENSG00000168993 ENSG00000178950 ENSG00000127419 ENSG00000145214 ENSG00000145217 ENSG00000127415 ENSG00000127418 ENSG00000178222 ENSG00000159674 ENSG00000273179 ENSG00000280927 ENSG00000159692 ENSG00000196810 ENSG00000090316 ENSG00000163945 ENSG00000179979 ENSG00000244459 ENSG00000174137 ENSG00000163950 ENSG00000270195 ENSG00000168936 ENSG00000013810 ENSG00000068078 ENSG00000168924 ENSG00000109685 ENSG00000243449 ENSG00000185818 ENSG00000130997 ENSG00000249006 ENSG00000214367 ENSG00000159733 ENSG00000063978 ENSG00000248399 ENSG00000125386 ENSG00000168884 ENSG00000087266 ENSG00000087274 ENSG00000109736 ENSG00000249673 ENSG00000087269 ENSG00000125388 ENSG00000197386 ENSG00000188981 ENSG00000159788 ENSG00000109758 ENSG00000261643 ENSG00000163956 ENSG00000250986 ENSG00000184160 ENSG00000251669 ENSG00000250476 ENSG00000132406 ENSG00000145220 ENSG00000168826 ENSG00000168824 ENSG00000168818 ENSG00000247708 ENSG00000280310 ENSG00000163132 ENSG00000170891 ENSG00000152953 ENSG00000173040 ENSG00000072840 ENSG00000072832 ENSG00000152969 ENSG00000249896 ENSG00000109501 ENSG00000074211 ENSG00000013288 ENSG00000251580 ENSG00000170846 ENSG00000246526 ENSG00000163993 ENSG00000178988 ENSG00000186222 ENSG00000170871 ENSG00000132405 ENSG00000173013 ENSG00000173011 ENSG00000109519 ENSG00000245468 ENSG00000184985 ENSG00000272620 ENSG00000196526 ENSG00000163995 ENSG00000273267 ENSG00000125089 ENSG00000170801 ENSG00000251615 ENSG00000087008 ENSG00000155275 ENSG00000205959 ENSG00000215612 ENSG00000249767 ENSG00000242034 ENSG00000250942 ENSG00000109667 ENSG00000169676 ENSG00000261490 ENSG00000071127 ENSG00000178163 ENSG00000250896 ENSG00000002587 ENSG00000249780 ENSG00000157869 ENSG00000038219 ENSG00000248698 ENSG00000137449 ENSG00000163145 ENSG00000048342 ENSG00000273133 ENSG00000118564 ENSG00000237765 ENSG00000109743 ENSG00000004468 ENSG00000137441 ENSG00000007062 ENSG00000169762 ENSG00000263327 ENSG00000169744 ENSG00000151552 ENSG00000002549 ENSG00000249502 ENSG00000118579 ENSG00000047662 ENSG00000163257 ENSG00000178177 ENSG00000145147 ENSG00000163138 ENSG00000185774 ENSG00000272995 ENSG00000250039 ENSG00000152990 ENSG00000237350 ENSG00000109819 ENSG00000109606 ENSG00000261121 ENSG00000109610 ENSG00000181982 ENSG00000153012 ENSG00000109618 ENSG00000281501 ENSG00000038210 ENSG00000168228 ENSG00000053900 ENSG00000091490 ENSG00000250317 ENSG00000168214 ENSG00000109680 ENSG00000240005 ENSG00000169851 ENSG00000047365 ENSG00000247193 ENSG00000174145 ENSG00000154274 ENSG00000181826 ENSG00000169299 ENSG00000249863 ENSG00000065882 ENSG00000250254 ENSG00000231160 ENSG00000109787 ENSG00000174123 ENSG00000174125 ENSG00000174130 ENSG00000197712 ENSG00000121895 ENSG00000109790 ENSG00000249685 ENSG00000157796 ENSG00000134962 ENSG00000163682 ENSG00000224097 ENSG00000109814 ENSG00000249348 ENSG00000163683 ENSG00000255458 ENSG00000078140 ENSG00000121892 ENSG00000078177 ENSG00000260296 ENSG00000249241 ENSG00000163694 ENSG00000179299 ENSG00000163697 ENSG00000064042 ENSG00000109133 ENSG00000182308 ENSG00000272862 ENSG00000014824 ENSG00000188848 ENSG00000178343 ENSG00000124406 ENSG00000250863 ENSG00000251350 ENSG00000183783 ENSG00000177752 ENSG00000151806 ENSG00000163281 ENSG00000273369 ENSG00000163285 ENSG00000260878 ENSG00000151834 ENSG00000249330 ENSG00000249936 ENSG00000109158 ENSG00000163288 ENSG00000260918 ENSG00000169019 ENSG00000145246 ENSG00000259959 ENSG00000170448 ENSG00000163293 ENSG00000074966 ENSG00000135605 ENSG00000109171 ENSG00000145248 ENSG00000075539 ENSG00000109180 ENSG00000145247 ENSG00000109184 ENSG00000272576 ENSG00000188993 ENSG00000163069 ENSG00000163071 ENSG00000109189 ENSG00000248866 ENSG00000226950 ENSG00000212588 ENSG00000226887 ENSG00000128045 ENSG00000184178 ENSG00000248115 ENSG00000145216 ENSG00000072201 ENSG00000229585 ENSG00000272650 ENSG00000109220 ENSG00000180613 ENSG00000134853 ENSG00000248184 ENSG00000157404 ENSG00000128052 ENSG00000128039 ENSG00000249700 ENSG00000273257 ENSG00000134851 ENSG00000134852 ENSG00000272969 ENSG00000109255 ENSG00000090989 ENSG00000174799 ENSG00000109265 ENSG00000157426 ENSG00000269921 ENSG00000128059 ENSG00000270147 ENSG00000128050 ENSG00000174780 ENSG00000171476 ENSG00000280285 ENSG00000128040 ENSG00000269949 ENSG00000084092 ENSG00000163453 ENSG00000245067 ENSG00000150471 ENSG00000250125 ENSG00000145242 ENSG00000243199 ENSG00000250846 ENSG00000248479 ENSG00000145241 ENSG00000279464 ENSG00000033178 ENSG00000248049 ENSG00000083896 ENSG00000162840 ENSG00000173597 ENSG00000132467 ENSG00000272986 ENSG00000018189 ENSG00000132463 ENSG00000173542 ENSG00000156136 ENSG00000156140 ENSG00000163626 ENSG00000248641 ENSG00000250220 ENSG00000163631 ENSG00000169429 ENSG00000163739 ENSG00000163735 ENSG00000163734 ENSG00000081041 ENSG00000163738 ENSG00000174808 ENSG00000169116 ENSG00000163743 ENSG00000174796 ENSG00000174792 ENSG00000138769 ENSG00000138757 ENSG00000138768 ENSG00000138744 ENSG00000198301 ENSG00000156219 ENSG00000169245 ENSG00000169248 ENSG00000138750 ENSG00000189157 ENSG00000118804 ENSG00000163749 ENSG00000138771 ENSG00000186212 ENSG00000138758 ENSG00000118816 ENSG00000138767 ENSG00000169288 ENSG00000249072 ENSG00000138772 ENSG00000251442 ENSG00000138756 ENSG00000163291 ENSG00000249307 ENSG00000163297 ENSG00000248719 ENSG00000152784 ENSG00000152785 ENSG00000138669 ENSG00000138670 ENSG00000273156 ENSG00000138668 ENSG00000272677 ENSG00000152795 ENSG00000145293 ENSG00000249242 ENSG00000214988 ENSG00000145284 ENSG00000138674 ENSG00000251022 ENSG00000168152 ENSG00000189308 ENSG00000138663 ENSG00000173085 ENSG00000173083 ENSG00000163312 ENSG00000163319 ENSG00000163322 ENSG00000138678 ENSG00000163623 ENSG00000163624 ENSG00000163625 ENSG00000180769 ENSG00000138639 ENSG00000273389 ENSG00000163629 ENSG00000163633 ENSG00000172493 ENSG00000235043 ENSG00000145332 ENSG00000170509 ENSG00000198189 ENSG00000170502 ENSG00000272856 ENSG00000152595 ENSG00000183199 ENSG00000118785 ENSG00000118762 ENSG00000118777 ENSG00000163644 ENSG00000246375 ENSG00000138642 ENSG00000138646 ENSG00000138641 ENSG00000249755 ENSG00000177432 ENSG00000248019 ENSG00000138640 ENSG00000180346 ENSG00000270720 ENSG00000185477 ENSG00000145335 ENSG00000138722 ENSG00000184305 ENSG00000187653 ENSG00000279013 ENSG00000152208 ENSG00000163104 ENSG00000163106 ENSG00000163110 ENSG00000249599 ENSG00000138696 ENSG00000182168 ENSG00000271474 ENSG00000138698 ENSG00000168785 ENSG00000260641 ENSG00000151247 ENSG00000164024 ENSG00000272777 ENSG00000197894 ENSG00000145331 ENSG00000138823 ENSG00000248713 ENSG00000109270 ENSG00000164031 ENSG00000164032 ENSG00000245322 ENSG00000145358 ENSG00000164035 ENSG00000138814 ENSG00000254531 ENSG00000153064 ENSG00000138821 ENSG00000248161 ENSG00000109320 ENSG00000109323 ENSG00000109332 ENSG00000246560 ENSG00000145354 ENSG00000164037 ENSG00000164038 ENSG00000164039 ENSG00000138778 ENSG00000169836 ENSG00000168772 ENSG00000251259 ENSG00000168769 ENSG00000138777 ENSG00000249264 ENSG00000138785 ENSG00000138780 ENSG00000168743 ENSG00000145348 ENSG00000164022 ENSG00000155011 ENSG00000138801 ENSG00000164023 ENSG00000245293 ENSG00000155016 ENSG00000138795 ENSG00000109475 ENSG00000198856 ENSG00000164089 ENSG00000188517 ENSG00000249465 ENSG00000247950 ENSG00000138802 ENSG00000005059 ENSG00000138794 ENSG00000273447 ENSG00000123739 ENSG00000205403 ENSG00000272795 ENSG00000109534 ENSG00000180245 ENSG00000183423 ENSG00000138798 ENSG00000170522 ENSG00000138792 ENSG00000174749 ENSG00000260526 ENSG00000138660 ENSG00000145365 ENSG00000073331 ENSG00000178403 ENSG00000249509 ENSG00000138658 ENSG00000250966 ENSG00000174720 ENSG00000241741 ENSG00000145362 ENSG00000251126 ENSG00000196656 ENSG00000145349 ENSG00000180801 ENSG00000174607 ENSG00000174599 ENSG00000236922 ENSG00000164100 ENSG00000269893 ENSG00000164099 ENSG00000260404 ENSG00000281731 ENSG00000145388 ENSG00000150961 ENSG00000172403 ENSG00000172399 ENSG00000145390 ENSG00000164096 ENSG00000250412 ENSG00000283050 ENSG00000245958 ENSG00000138735 ENSG00000164109 ENSG00000138738 ENSG00000173376 ENSG00000186867 ENSG00000164111 ENSG00000164112 ENSG00000123737 ENSG00000145386 ENSG00000138686 ENSG00000138741 ENSG00000138688 ENSG00000224786 ENSG00000181004 ENSG00000273007 ENSG00000170917 ENSG00000145375 ENSG00000164056 ENSG00000151458 ENSG00000196159 ENSG00000164066 ENSG00000164070 ENSG00000142731 ENSG00000164073 ENSG00000164074 ENSG00000138709 ENSG00000164040 ENSG00000251432 ENSG00000077684 ENSG00000151466 ENSG00000151470 ENSG00000184139 ENSG00000250241 ENSG00000138650 ENSG00000189184 ENSG00000251632 ENSG00000151012 ENSG00000251372 ENSG00000249381 ENSG00000151014 ENSG00000109381 ENSG00000179967 ENSG00000137463 ENSG00000109390 ENSG00000164134 ENSG00000273247 ENSG00000172007 ENSG00000145391 ENSG00000272717 ENSG00000085871 ENSG00000196782 ENSG00000153130 ENSG00000196951 ENSG00000153132 ENSG00000179387 ENSG00000109436 ENSG00000273472 ENSG00000170153 ENSG00000109445 ENSG00000164136 ENSG00000109452 ENSG00000250326 ENSG00000170185 ENSG00000250969 ENSG00000109458 ENSG00000228981 ENSG00000153147 ENSG00000236296 ENSG00000183090 ENSG00000246448 ENSG00000197465 ENSG00000249741 ENSG00000251600 ENSG00000248890 ENSG00000164161 ENSG00000164162 ENSG00000164163 ENSG00000164164 ENSG00000251333 ENSG00000278943 ENSG00000170365 ENSG00000151611 ENSG00000151612 ENSG00000279845 ENSG00000250673 ENSG00000120519 ENSG00000137473 ENSG00000151617 ENSG00000164168 ENSG00000164169 ENSG00000071205 ENSG00000151623 ENSG00000249752 ENSG00000170390 ENSG00000198589 ENSG00000145425 ENSG00000109686 ENSG00000270681 ENSG00000278978 ENSG00000059691 ENSG00000251455 ENSG00000270883 ENSG00000270750 ENSG00000109670 ENSG00000169989 ENSG00000164144 ENSG00000231841 ENSG00000137460 ENSG00000109654 ENSG00000213406 ENSG00000121211 ENSG00000121210 ENSG00000137462 ENSG00000145428 ENSG00000145423 ENSG00000197410 ENSG00000171566 ENSG00000121207 ENSG00000250538 ENSG00000185149 ENSG00000164114 ENSG00000164116 ENSG00000260244 ENSG00000061918 ENSG00000151790 ENSG00000256043 ENSG00000145431 ENSG00000109738 ENSG00000120251 ENSG00000164125 ENSG00000248429 ENSG00000164124 ENSG00000251429 ENSG00000171509 ENSG00000205208 ENSG00000171503 ENSG00000271817 ENSG00000171497 ENSG00000052795 ENSG00000109756 ENSG00000168843 ENSG00000145414 ENSG00000164128 ENSG00000164129 ENSG00000198498 ENSG00000145416 ENSG00000273449 ENSG00000121089 ENSG00000183439 ENSG00000250486 ENSG00000248632 ENSG00000170088 ENSG00000109466 ENSG00000052802 ENSG00000251596 ENSG00000038295 ENSG00000196104 ENSG00000137628 ENSG00000181381 ENSG00000129116 ENSG00000249609 ENSG00000145439 ENSG00000154447 ENSG00000109572 ENSG00000056050 ENSG00000229204 ENSG00000249955 ENSG00000198948 ENSG00000109576 ENSG00000174473 ENSG00000245213 ENSG00000109586 ENSG00000164104 ENSG00000272870 ENSG00000164105 ENSG00000164106 ENSG00000164117 ENSG00000164118 ENSG00000164120 ENSG00000145451 ENSG00000150625 ENSG00000249106 ENSG00000150627 ENSG00000150628 ENSG00000164122 ENSG00000129128 ENSG00000150630 ENSG00000038002 ENSG00000250131 ENSG00000248197 ENSG00000177822 ENSG00000218336 ENSG00000272646 ENSG00000129187 ENSG00000151718 ENSG00000168564 ENSG00000232648 ENSG00000168556 ENSG00000272744 ENSG00000182552 ENSG00000168538 ENSG00000164303 ENSG00000168310 ENSG00000270426 ENSG00000271646 ENSG00000271538 ENSG00000164305 ENSG00000164306 ENSG00000151725 ENSG00000151726 ENSG00000151729 ENSG00000164323 ENSG00000109762 ENSG00000109771 ENSG00000250410 ENSG00000186352 ENSG00000109775 ENSG00000205129 ENSG00000168491 ENSG00000249679 ENSG00000154553 ENSG00000154556 ENSG00000233110 ENSG00000164342 ENSG00000109794 ENSG00000250327 ENSG00000251008 ENSG00000279943 ENSG00000145476 ENSG00000164344 ENSG00000251165 ENSG00000083857 ENSG00000179046 ENSG00000180015 ENSG00000278974 ENSG00000109536 ENSG00000185028 ENSG00000261434 ENSG00000164366 ENSG00000073578 ENSG00000248925 ENSG00000249915 ENSG00000063438 ENSG00000221990 ENSG00000180104 ENSG00000188242 ENSG00000225138 ENSG00000066230 ENSG00000112877 ENSG00000171368 ENSG00000271781 ENSG00000206077 ENSG00000249908 ENSG00000188818 ENSG00000028310 ENSG00000071539 ENSG00000272347 ENSG00000145506 ENSG00000113504 ENSG00000164362 ENSG00000049656 ENSG00000250584 ENSG00000153395 ENSG00000251532 ENSG00000185986 ENSG00000271119 ENSG00000248126 ENSG00000188002 ENSG00000171421 ENSG00000145494 ENSG00000248994 ENSG00000170561 ENSG00000186493 ENSG00000170549 ENSG00000250579 ENSG00000145536 ENSG00000164151 ENSG00000261037 ENSG00000250490 ENSG00000133398 ENSG00000215218 ENSG00000250056 ENSG00000037474 ENSG00000145545 ENSG00000112941 ENSG00000250668 ENSG00000078295 ENSG00000215217 ENSG00000124275 ENSG00000124279 ENSG00000272049 ENSG00000260981 ENSG00000250198 ENSG00000112902 ENSG00000250786 ENSG00000272417 ENSG00000150756 ENSG00000150753 ENSG00000164237 ENSG00000259802 ENSG00000145491 ENSG00000246016 ENSG00000164236 ENSG00000112977 ENSG00000272324 ENSG00000169862 ENSG00000039139 ENSG00000145569 ENSG00000250182 ENSG00000261360 ENSG00000154124 ENSG00000154122 ENSG00000272057 ENSG00000250662 ENSG00000183580 ENSG00000183654 ENSG00000173545 ENSG00000154153 ENSG00000145555 ENSG00000176788 ENSG00000271892 ENSG00000215196 ENSG00000223361 ENSG00000248455 ENSG00000249937 ENSG00000145526 ENSG00000183666 ENSG00000272130 ENSG00000154162 ENSG00000226432 ENSG00000040731 ENSG00000113100 ENSG00000113361 ENSG00000113360 ENSG00000082213 ENSG00000279923 ENSG00000133401 ENSG00000250764 ENSG00000113384 ENSG00000272086 ENSG00000150712 ENSG00000056097 ENSG00000113387 ENSG00000113389 ENSG00000240376 ENSG00000249572 ENSG00000113407 ENSG00000242110 ENSG00000082196 ENSG00000215158 ENSG00000039560 ENSG00000272323 ENSG00000113456 ENSG00000113460 ENSG00000168724 ENSG00000113494 ENSG00000152582 ENSG00000152611 ENSG00000164187 ENSG00000145604 ENSG00000152620 ENSG00000164188 ENSG00000079215 ENSG00000279400 ENSG00000272103 ENSG00000197603 ENSG00000270558 ENSG00000113569 ENSG00000082068 ENSG00000248587 ENSG00000168621 ENSG00000251518 ENSG00000164318 ENSG00000113594 ENSG00000244968 ENSG00000251189 ENSG00000145623 ENSG00000164327 ENSG00000082074 ENSG00000153071 ENSG00000113638 ENSG00000171522 ENSG00000132356 ENSG00000145592 ENSG00000132357 ENSG00000112936 ENSG00000182836 ENSG00000083720 ENSG00000248668 ENSG00000205765 ENSG00000151876 ENSG00000112964 ENSG00000198865 ENSG00000250722 ENSG00000272234 ENSG00000271788 ENSG00000177738 ENSG00000272382 ENSG00000177721 ENSG00000215068 ENSG00000272144 ENSG00000172262 ENSG00000177453 ENSG00000261604 ENSG00000112972 ENSG00000151882 ENSG00000151881 ENSG00000172244 ENSG00000249855 ENSG00000248554 ENSG00000248240 ENSG00000172239 ENSG00000248092 ENSG00000112992 ENSG00000070193 ENSG00000249203 ENSG00000251141 ENSG00000112996 ENSG00000272335 ENSG00000164588 ENSG00000170571 ENSG00000271752 ENSG00000151883 ENSG00000213949 ENSG00000152684 ENSG00000164171 ENSG00000272123 ENSG00000164172 ENSG00000247796 ENSG00000134363 ENSG00000164258 ENSG00000272416 ENSG00000185305 ENSG00000169271 ENSG00000178996 ENSG00000280159 ENSG00000145649 ENSG00000164294 ENSG00000152669 ENSG00000251307 ENSG00000067248 ENSG00000039123 ENSG00000067113 ENSG00000177058 ENSG00000134352 ENSG00000227908 ENSG00000164512 ENSG00000226221 ENSG00000095015 ENSG00000155542 ENSG00000155545 ENSG00000062194 ENSG00000249436 ENSG00000145632 ENSG00000175857 ENSG00000152932 ENSG00000152931 ENSG00000035499 ENSG00000164181 ENSG00000272308 ENSG00000049167 ENSG00000164182 ENSG00000188725 ENSG00000130449 ENSG00000250461 ENSG00000178722 ENSG00000251575 ENSG00000068796 ENSG00000086189 ENSG00000086200 ENSG00000248285 ENSG00000178394 ENSG00000164197 ENSG00000186479 ENSG00000145642 ENSG00000153006 ENSG00000153015 ENSG00000272370 ENSG00000272354 ENSG00000049192 ENSG00000123219 ENSG00000113593 ENSG00000113595 ENSG00000113597 ENSG00000253251 ENSG00000197860 ENSG00000123213 ENSG00000269961 ENSG00000112851 ENSG00000153914 ENSG00000069020 ENSG00000145675 ENSG00000249335 ENSG00000250237 ENSG00000145740 ENSG00000134057 ENSG00000280187 ENSG00000153044 ENSG00000134056 ENSG00000183323 ENSG00000215006 ENSG00000085231 ENSG00000273841 ENSG00000152942 ENSG00000152939 ENSG00000197822 ENSG00000183474 ENSG00000250138 ENSG00000198237 ENSG00000205572 ENSG00000179978 ENSG00000254701 ENSG00000253816 ENSG00000172062 ENSG00000145736 ENSG00000251634 ENSG00000215630 ENSG00000145734 ENSG00000131844 ENSG00000164326 ENSG00000131711 ENSG00000113048 ENSG00000049883 ENSG00000261269 ENSG00000178175 ENSG00000083312 ENSG00000271926 ENSG00000157107 ENSG00000157111 ENSG00000251493 ENSG00000272525 ENSG00000145741 ENSG00000255883 ENSG00000164331 ENSG00000164338 ENSG00000214944 ENSG00000248673 ENSG00000171617 ENSG00000049860 ENSG00000164347 ENSG00000164346 ENSG00000198780 ENSG00000271714 ENSG00000176928 ENSG00000250889 ENSG00000113161 ENSG00000271815 ENSG00000113163 ENSG00000242198 ENSG00000122008 ENSG00000272040 ENSG00000189045 ENSG00000152359 ENSG00000122012 ENSG00000249014 ENSG00000145703 ENSG00000181104 ENSG00000164251 ENSG00000171643 ENSG00000145708 ENSG00000164252 ENSG00000132846 ENSG00000250802 ENSG00000113231 ENSG00000251400 ENSG00000164253 ENSG00000244363 ENSG00000171530 ENSG00000213763 ENSG00000132842 ENSG00000245556 ENSG00000085365 ENSG00000145685 ENSG00000113273 ENSG00000132837 ENSG00000132840 ENSG00000145692 ENSG00000152409 ENSG00000213757 ENSG00000152413 ENSG00000164329 ENSG00000164309 ENSG00000177034 ENSG00000113296 ENSG00000251050 ENSG00000039319 ENSG00000249042 ENSG00000152380 ENSG00000189127 ENSG00000228716 ENSG00000113318 ENSG00000251450 ENSG00000247572 ENSG00000131730 ENSG00000248794 ENSG00000131732 ENSG00000145687 ENSG00000152348 ENSG00000186468 ENSG00000205464 ENSG00000281327 ENSG00000271862 ENSG00000174695 ENSG00000152422 ENSG00000038427 ENSG00000145681 ENSG00000164176 ENSG00000250320 ENSG00000145715 ENSG00000272367 ENSG00000134480 ENSG00000164180 ENSG00000247828 ENSG00000250156 ENSG00000271904 ENSG00000250377 ENSG00000260871 ENSG00000153140 ENSG00000176055 ENSG00000113356 ENSG00000176018 ENSG00000113369 ENSG00000249776 ENSG00000237187 ENSG00000175745 ENSG00000249353 ENSG00000251023 ENSG00000185261 ENSG00000133302 ENSG00000175471 ENSG00000243806 ENSG00000153347 ENSG00000198677 ENSG00000164291 ENSG00000178015 ENSG00000175449 ENSG00000145757 ENSG00000164292 ENSG00000173221 ENSG00000272021 ENSG00000236882 ENSG00000118985 ENSG00000175426 ENSG00000153113 ENSG00000164307 ENSG00000248734 ENSG00000247121 ENSG00000164308 ENSG00000113441 ENSG00000145721 ENSG00000058729 ENSG00000248202 ENSG00000238000 ENSG00000174136 ENSG00000246763 ENSG00000153922 ENSG00000248489 ENSG00000270906 ENSG00000270307 ENSG00000270225 ENSG00000271207 ENSG00000174132 ENSG00000113532 ENSG00000173930 ENSG00000145730 ENSG00000175749 ENSG00000145723 ENSG00000145725 ENSG00000181751 ENSG00000112874 ENSG00000283462 ENSG00000184349 ENSG00000145743 ENSG00000272523 ENSG00000151422 ENSG00000198961 ENSG00000271849 ENSG00000112893 ENSG00000186952 ENSG00000164209 ENSG00000134987 ENSG00000152495 ENSG00000164211 ENSG00000246859 ENSG00000134986 ENSG00000129595 ENSG00000224032 ENSG00000238363 ENSG00000278921 ENSG00000250358 ENSG00000134982 ENSG00000153037 ENSG00000129625 ENSG00000249947 ENSG00000212643 ENSG00000270067 ENSG00000279522 ENSG00000272389 ENSG00000172795 ENSG00000171444 ENSG00000047188 ENSG00000080709 ENSG00000152503 ENSG00000164219 ENSG00000271797 ENSG00000243304 ENSG00000164221 ENSG00000145780 ENSG00000243414 ENSG00000249249 ENSG00000134970 ENSG00000129596 ENSG00000145782 ENSG00000185641 ENSG00000272265 ENSG00000271918 ENSG00000145781 ENSG00000092421 ENSG00000248445 ENSG00000239528 ENSG00000249167 ENSG00000169570 ENSG00000197744 ENSG00000283498 ENSG00000172869 ENSG00000145779 ENSG00000133835 ENSG00000213663 ENSG00000251293 ENSG00000184838 ENSG00000248927 ENSG00000151304 ENSG00000064692 ENSG00000205302 ENSG00000260686 ENSG00000064652 ENSG00000263432 ENSG00000168938 ENSG00000168944 ENSG00000151292 ENSG00000253807 ENSG00000168916 ENSG00000155324 ENSG00000250602 ENSG00000279118 ENSG00000164902 ENSG00000113368 ENSG00000173926 ENSG00000164241 ENSG00000145794 ENSG00000249577 ENSG00000164244 ENSG00000205279 ENSG00000245937 ENSG00000064651 ENSG00000113396 ENSG00000066583 ENSG00000249421 ENSG00000198108 ENSG00000169567 ENSG00000186687 ENSG00000158985 ENSG00000158987 ENSG00000217128 ENSG00000239642 ENSG00000164398 ENSG00000223548 ENSG00000072682 ENSG00000131435 ENSG00000197208 ENSG00000233006 ENSG00000263597 ENSG00000197375 ENSG00000234290 ENSG00000125347 ENSG00000113522 ENSG00000131437 ENSG00000205089 ENSG00000164402 ENSG00000198944 ENSG00000272203 ENSG00000164403 ENSG00000164404 ENSG00000164405 ENSG00000164406 ENSG00000072364 ENSG00000155329 ENSG00000053108 ENSG00000113583 ENSG00000213585 ENSG00000271737 ENSG00000081059 ENSG00000113558 ENSG00000113575 ENSG00000270177 ENSG00000006837 ENSG00000119048 ENSG00000279469 ENSG00000248559 ENSG00000237190 ENSG00000250564 ENSG00000280420 ENSG00000043143 ENSG00000152700 ENSG00000113615 ENSG00000164615 ENSG00000145833 ENSG00000181904 ENSG00000113621 ENSG00000132570 ENSG00000279799 ENSG00000244921 ENSG00000249119 ENSG00000248923 ENSG00000247627 ENSG00000198868 ENSG00000152705 ENSG00000224186 ENSG00000113648 ENSG00000270021 ENSG00000250167 ENSG00000145824 ENSG00000250378 ENSG00000145832 ENSG00000254239 ENSG00000164616 ENSG00000120708 ENSG00000113658 ENSG00000271824 ENSG00000152377 ENSG00000146021 ENSG00000177733 ENSG00000270697 ENSG00000226306 ENSG00000250159 ENSG00000120729 ENSG00000031003 ENSG00000246323 ENSG00000061492 ENSG00000112981 ENSG00000112983 ENSG00000094880 ENSG00000146013 ENSG00000120709 ENSG00000120733 ENSG00000132563 ENSG00000120738 ENSG00000120705 ENSG00000113013 ENSG00000044115 ENSG00000253404 ENSG00000146006 ENSG00000120725 ENSG00000281398 ENSG00000120727 ENSG00000228672 ENSG00000170469 ENSG00000170464 ENSG00000249751 ENSG00000184584 ENSG00000131508 ENSG00000272255 ENSG00000171604 ENSG00000146005 ENSG00000158458 ENSG00000250692 ENSG00000245146 ENSG00000185129 ENSG00000182700 ENSG00000120306 ENSG00000113068 ENSG00000113070 ENSG00000253965 ENSG00000113073 ENSG00000249637 ENSG00000131503 ENSG00000213523 ENSG00000243056 ENSG00000176087 ENSG00000170458 ENSG00000131495 ENSG00000113119 ENSG00000120314 ENSG00000170445 ENSG00000112855 ENSG00000146007 ENSG00000204970 ENSG00000255408 ENSG00000204965 ENSG00000081842 ENSG00000250120 ENSG00000249158 ENSG00000248383 ENSG00000243232 ENSG00000112852 ENSG00000113205 ENSG00000272108 ENSG00000081818 ENSG00000113209 ENSG00000113211 ENSG00000255622 ENSG00000280336 ENSG00000113212 ENSG00000120322 ENSG00000272674 ENSG00000177839 ENSG00000279375 ENSG00000120324 ENSG00000197479 ENSG00000120328 ENSG00000187372 ENSG00000120327 ENSG00000146001 ENSG00000113248 ENSG00000277795 ENSG00000178913 ENSG00000272070 ENSG00000204956 ENSG00000081853 ENSG00000254245 ENSG00000254221 ENSG00000262576 ENSG00000253910 ENSG00000253485 ENSG00000262209 ENSG00000253731 ENSG00000253537 ENSG00000253953 ENSG00000276547 ENSG00000261934 ENSG00000253305 ENSG00000253846 ENSG00000254122 ENSG00000253873 ENSG00000253159 ENSG00000240184 ENSG00000242419 ENSG00000240764 ENSG00000131504 ENSG00000228737 ENSG00000171720 ENSG00000164620 ENSG00000197948 ENSG00000120318 ENSG00000278925 ENSG00000156453 ENSG00000226040 ENSG00000081791 ENSG00000113555 ENSG00000271871 ENSG00000013561 ENSG00000113552 ENSG00000131507 ENSG00000280047 ENSG00000187678 ENSG00000231185 ENSG00000113578 ENSG00000236714 ENSG00000145819 ENSG00000113580 ENSG00000279130 ENSG00000145817 ENSG00000183775 ENSG00000156463 ENSG00000173261 ENSG00000251556 ENSG00000133706 ENSG00000091009 ENSG00000113649 ENSG00000173250 ENSG00000156475 ENSG00000250343 ENSG00000169302 ENSG00000113657 ENSG00000272239 ENSG00000176049 ENSG00000247199 ENSG00000145868 ENSG00000164270 ENSG00000169252 ENSG00000169247 ENSG00000173210 ENSG00000157510 ENSG00000164284 ENSG00000145882 ENSG00000183111 ENSG00000155846 ENSG00000155850 ENSG00000164296 ENSG00000113716 ENSG00000182578 ENSG00000214485 ENSG00000113721 ENSG00000113722 ENSG00000011083 ENSG00000070808 ENSG00000183876 ENSG00000070814 ENSG00000019582 ENSG00000164587 ENSG00000254333 ENSG00000070614 ENSG00000171992 ENSG00000164591 ENSG00000086589 ENSG00000132912 ENSG00000256235 ENSG00000145908 ENSG00000197083 ENSG00000211445 ENSG00000145901 ENSG00000197043 ENSG00000198624 ENSG00000196743 ENSG00000123643 ENSG00000086570 ENSG00000271795 ENSG00000260581 ENSG00000113140 ENSG00000272112 ENSG00000177556 ENSG00000213433 ENSG00000275765 ENSG00000145907 ENSG00000155511 ENSG00000055147 ENSG00000037749 ENSG00000164574 ENSG00000164576 ENSG00000155506 ENSG00000170271 ENSG00000155508 ENSG00000082516 ENSG00000082515 ENSG00000170624 ENSG00000135077 ENSG00000155868 ENSG00000055163 ENSG00000172568 ENSG00000251405 ENSG00000248544 ENSG00000135074 ENSG00000172548 ENSG00000113272 ENSG00000155858 ENSG00000113282 ENSG00000164330 ENSG00000145860 ENSG00000164332 ENSG00000170214 ENSG00000113312 ENSG00000170234 ENSG00000170231 ENSG00000135083 ENSG00000254373 ENSG00000145861 ENSG00000221886 ENSG00000164609 ENSG00000164611 ENSG00000118322 ENSG00000145864 ENSG00000145863 ENSG00000022355 ENSG00000280776 ENSG00000113328 ENSG00000170584 ENSG00000072571 ENSG00000038274 ENSG00000229119 ENSG00000145934 ENSG00000254187 ENSG00000253978 ENSG00000113645 ENSG00000113643 ENSG00000188573 ENSG00000120137 ENSG00000233913 ENSG00000184347 ENSG00000040275 ENSG00000134516 ENSG00000204767 ENSG00000043462 ENSG00000182132 ENSG00000145936 ENSG00000181163 ENSG00000156427 ENSG00000072803 ENSG00000072786 ENSG00000168246 ENSG00000174705 ENSG00000214357 ENSG00000253683 ENSG00000120129 ENSG00000113719 ENSG00000204758 ENSG00000037241 ENSG00000113732 ENSG00000164463 ENSG00000113734 ENSG00000113739 ENSG00000253955 ENSG00000145919 ENSG00000254211 ENSG00000113742 ENSG00000185056 ENSG00000170091 ENSG00000249306 ENSG00000213376 ENSG00000120149 ENSG00000184845 ENSG00000164466 ENSG00000113749 ENSG00000145920 ENSG00000051596 ENSG00000248469 ENSG00000182230 ENSG00000251623 ENSG00000283559 ENSG00000283235 ENSG00000170085 ENSG00000122203 ENSG00000251414 ENSG00000175414 ENSG00000048162 ENSG00000146066 ENSG00000175416 ENSG00000113194 ENSG00000146083 ENSG00000074276 ENSG00000169258 ENSG00000074317 ENSG00000175766 ENSG00000048140 ENSG00000248859 ENSG00000113763 ENSG00000160883 ENSG00000087206 ENSG00000113761 ENSG00000251666 ENSG00000160867 ENSG00000169228 ENSG00000213347 ENSG00000169230 ENSG00000169223 ENSG00000169220 ENSG00000131187 ENSG00000198055 ENSG00000246334 ENSG00000131188 ENSG00000113758 ENSG00000279821 ENSG00000196923 ENSG00000248996 ENSG00000146094 ENSG00000183258 ENSG00000146067 ENSG00000272459 ENSG00000184840 ENSG00000027847 ENSG00000247679 ENSG00000246596 ENSG00000249849 ENSG00000170074 ENSG00000249109 ENSG00000170089 ENSG00000249684 ENSG00000249129 ENSG00000204677 ENSG00000218227 ENSG00000145911 ENSG00000145916 ENSG00000145912 ENSG00000197451 ENSG00000175309 ENSG00000050767 ENSG00000113240 ENSG00000178338 ENSG00000198939 ENSG00000272431 ENSG00000178187 ENSG00000254035 ENSG00000234284 ENSG00000177932 ENSG00000087116 ENSG00000253520 ENSG00000176783 ENSG00000169045 ENSG00000204659 ENSG00000127022 ENSG00000225051 ENSG00000161021 ENSG00000161013 ENSG00000161011 ENSG00000161010 ENSG00000222448 ENSG00000245317 ENSG00000197226 ENSG00000113269 ENSG00000249412 ENSG00000146090 ENSG00000050748 ENSG00000248367 ENSG00000131459 ENSG00000113300 ENSG00000161055 ENSG00000037280 ENSG00000131446 ENSG00000280161 ENSG00000278970 ENSG00000245060 ENSG00000196670 ENSG00000165810 ENSG00000250222 ENSG00000146054 ENSG00000250900 ENSG00000248514 ENSG00000204628 ENSG00000233937 ENSG00000183718 ENSG00000248275 ENSG00000274525 ENSG00000263667 ENSG00000112679 ENSG00000112685 ENSG00000272463 ENSG00000271727 ENSG00000164379 ENSG00000261730 ENSG00000137273 ENSG00000272279 ENSG00000054598 ENSG00000112699 ENSG00000250903 ENSG00000145949 ENSG00000124535 ENSG00000021355 ENSG00000230438 ENSG00000170542 ENSG00000124570 ENSG00000244041 ENSG00000124588 ENSG00000137275 ENSG00000272277 ENSG00000137274 ENSG00000137267 ENSG00000216819 ENSG00000230269 ENSG00000137285 ENSG00000180822 ENSG00000137266 ENSG00000272320 ENSG00000228793 ENSG00000168994 ENSG00000270504 ENSG00000219992 ENSG00000145945 ENSG00000279926 ENSG00000112739 ENSG00000185689 ENSG00000198721 ENSG00000234817 ENSG00000153046 ENSG00000124787 ENSG00000272142 ENSG00000271978 ENSG00000220685 ENSG00000219607 ENSG00000214113 ENSG00000145982 ENSG00000124785 ENSG00000124491 ENSG00000216863 ENSG00000112799 ENSG00000124782 ENSG00000124783 ENSG00000220472 ENSG00000124784 ENSG00000261189 ENSG00000096696 ENSG00000168566 ENSG00000153162 ENSG00000239264 ENSG00000124802 ENSG00000124786 ENSG00000230939 ENSG00000137434 ENSG00000111845 ENSG00000111843 ENSG00000272097 ENSG00000137210 ENSG00000235051 ENSG00000153157 ENSG00000197977 ENSG00000230314 ENSG00000224531 ENSG00000111859 ENSG00000205269 ENSG00000111863 ENSG00000095951 ENSG00000078401 ENSG00000212802 ENSG00000112137 ENSG00000215022 ENSG00000145979 ENSG00000145990 ENSG00000124523 ENSG00000225921 ENSG00000010017 ENSG00000050393 ENSG00000180537 ENSG00000112149 ENSG00000271888 ENSG00000008083 ENSG00000235488 ENSG00000047579 ENSG00000007944 ENSG00000137198 ENSG00000282024 ENSG00000124788 ENSG00000229931 ENSG00000272341 ENSG00000112183 ENSG00000112186 ENSG00000137414 ENSG00000124789 ENSG00000272269 ENSG00000137177 ENSG00000137364 ENSG00000165097 ENSG00000124795 ENSG00000137393 ENSG00000228412 ENSG00000172201 ENSG00000172197 ENSG00000112242 ENSG00000145996 ENSG00000231754 ENSG00000124766 ENSG00000272168 ENSG00000260455 ENSG00000152954 ENSG00000146038 ENSG00000124532 ENSG00000112293 ENSG00000112294 ENSG00000137261 ENSG00000111802 ENSG00000112304 ENSG00000272345 ENSG00000112308 ENSG00000272402 ENSG00000112312 ENSG00000214975 ENSG00000079691 ENSG00000079689 ENSG00000112343 ENSG00000272462 ENSG00000272810 ENSG00000187837 ENSG00000010704 ENSG00000180596 ENSG00000180573 ENSG00000168298 ENSG00000158373 ENSG00000197409 ENSG00000196866 ENSG00000277224 ENSG00000217275 ENSG00000276966 ENSG00000273802 ENSG00000277075 ENSG00000274750 ENSG00000158406 ENSG00000186470 ENSG00000124508 ENSG00000026950 ENSG00000124549 ENSG00000111801 ENSG00000112763 ENSG00000228223 ENSG00000261353 ENSG00000182952 ENSG00000146109 ENSG00000181315 ENSG00000241549 ENSG00000224843 ENSG00000272468 ENSG00000124635 ENSG00000276180 ENSG00000197903 ENSG00000112812 ENSG00000204789 ENSG00000124613 ENSG00000271755 ENSG00000237154 ENSG00000096654 ENSG00000273542 ENSG00000233822 ENSG00000272009 ENSG00000197279 ENSG00000219891 ENSG00000219392 ENSG00000269293 ENSG00000196812 ENSG00000198315 ENSG00000226314 ENSG00000280107 ENSG00000216901 ENSG00000137185 ENSG00000187626 ENSG00000189134 ENSG00000197062 ENSG00000137338 ENSG00000273712 ENSG00000235109 ENSG00000189298 ENSG00000158691 ENSG00000187987 ENSG00000232040 ENSG00000225173 ENSG00000204713 ENSG00000263426 ENSG00000197935 ENSG00000204681 ENSG00000227609 ENSG00000204657 ENSG00000235238 ENSG00000204655 ENSG00000204644 ENSG00000204642 ENSG00000214922 ENSG00000239257 ENSG00000235821 ENSG00000181126 ENSG00000176998 ENSG00000204632 ENSG00000230521 ENSG00000206341 ENSG00000230795 ENSG00000228078 ENSG00000204623 ENSG00000204622 ENSG00000237669 ENSG00000066379 ENSG00000204619 ENSG00000204618 ENSG00000234127 ENSG00000233892 ENSG00000270604 ENSG00000243753 ENSG00000280128 ENSG00000231074 ENSG00000204599 ENSG00000241370 ENSG00000236603 ENSG00000204592 ENSG00000204590 ENSG00000204576 ENSG00000204574 ENSG00000204569 ENSG00000204568 ENSG00000137343 ENSG00000228415 ENSG00000204564 ENSG00000204560 ENSG00000146112 ENSG00000137404 ENSG00000137337 ENSG00000196230 ENSG00000272540 ENSG00000137312 ENSG00000272273 ENSG00000137331 ENSG00000213780 ENSG00000137411 ENSG00000228789 ENSG00000204536 ENSG00000137310 ENSG00000272501 ENSG00000227939 ENSG00000272221 ENSG00000204520 ENSG00000206337 ENSG00000204516 ENSG00000198563 ENSG00000213760 ENSG00000204498 ENSG00000226979 ENSG00000227507 ENSG00000204482 ENSG00000204472 ENSG00000204469 ENSG00000204463 ENSG00000204444 ENSG00000204439 ENSG00000204438 ENSG00000204435 ENSG00000240053 ENSG00000204428 ENSG00000204427 ENSG00000204420 ENSG00000204421 ENSG00000213722 ENSG00000213719 ENSG00000204410 ENSG00000228727 ENSG00000235663 ENSG00000204396 ENSG00000204394 ENSG00000204392 ENSG00000204390 ENSG00000204389 ENSG00000204388 ENSG00000204387 ENSG00000204386 ENSG00000204371 ENSG00000166278 ENSG00000204366 ENSG00000243649 ENSG00000204351 ENSG00000204348 ENSG00000204344 ENSG00000244731 ENSG00000204338 ENSG00000250535 ENSG00000224389 ENSG00000231852 ENSG00000168477 ENSG00000213676 ENSG00000204315 ENSG00000204314 ENSG00000221988 ENSG00000241404 ENSG00000204308 ENSG00000204305 ENSG00000204304 ENSG00000213654 ENSG00000204301 ENSG00000277427 ENSG00000225914 ENSG00000228962 ENSG00000204287 ENSG00000198502 ENSG00000229391 ENSG00000196735 ENSG00000179344 ENSG00000223534 ENSG00000237541 ENSG00000232629 ENSG00000241106 ENSG00000204267 ENSG00000204264 ENSG00000204261 ENSG00000240065 ENSG00000168394 ENSG00000234515 ENSG00000242574 ENSG00000204257 ENSG00000204256 ENSG00000204252 ENSG00000231389 ENSG00000223865 ENSG00000224557 ENSG00000230313 ENSG00000204248 ENSG00000204231 ENSG00000112473 ENSG00000204228 ENSG00000204227 ENSG00000272217 ENSG00000223501 ENSG00000235863 ENSG00000237441 ENSG00000231925 ENSG00000236104 ENSG00000112511 ENSG00000112514 ENSG00000030110 ENSG00000197251 ENSG00000096433 ENSG00000137288 ENSG00000161896 ENSG00000161904 ENSG00000124493 ENSG00000137309 ENSG00000186577 ENSG00000272325 ENSG00000124614 ENSG00000124507 ENSG00000124664 ENSG00000196821 ENSG00000272288 ENSG00000217130 ENSG00000124562 ENSG00000065060 ENSG00000064995 ENSG00000064999 ENSG00000146197 ENSG00000272374 ENSG00000065029 ENSG00000023892 ENSG00000112033 ENSG00000112039 ENSG00000198755 ENSG00000112041 ENSG00000096060 ENSG00000232909 ENSG00000157343 ENSG00000137392 ENSG00000197753 ENSG00000096063 ENSG00000112053 ENSG00000271304 ENSG00000112062 ENSG00000156711 ENSG00000246982 ENSG00000096070 ENSG00000010030 ENSG00000112078 ENSG00000112079 ENSG00000112081 ENSG00000124762 ENSG00000124772 ENSG00000137168 ENSG00000198663 ENSG00000164530 ENSG00000137409 ENSG00000146192 ENSG00000226976 ENSG00000137193 ENSG00000172738 ENSG00000065491 ENSG00000112130 ENSG00000137200 ENSG00000198937 ENSG00000112139 ENSG00000225945 ENSG00000156639 ENSG00000183826 ENSG00000124767 ENSG00000112164 ENSG00000112167 ENSG00000217165 ENSG00000124780 ENSG00000164627 ENSG00000146122 ENSG00000235033 ENSG00000124615 ENSG00000180211 ENSG00000204091 ENSG00000204092 ENSG00000156564 ENSG00000124602 ENSG00000124596 ENSG00000001167 ENSG00000161912 ENSG00000161911 ENSG00000095970 ENSG00000234753 ENSG00000137166 ENSG00000112559 ENSG00000112561 ENSG00000096088 ENSG00000269387 ENSG00000137218 ENSG00000214736 ENSG00000164663 ENSG00000124641 ENSG00000112578 ENSG00000112576 ENSG00000137413 ENSG00000048545 ENSG00000112599 ENSG00000048544 ENSG00000124496 ENSG00000024048 ENSG00000112619 ENSG00000213435 ENSG00000124659 ENSG00000112624 ENSG00000146223 ENSG00000221821 ENSG00000137161 ENSG00000231113 ENSG00000181524 ENSG00000124713 ENSG00000124587 ENSG00000112640 ENSG00000124733 ENSG00000124702 ENSG00000124541 ENSG00000272223 ENSG00000044090 ENSG00000137171 ENSG00000112651 ENSG00000272170 ENSG00000112655 ENSG00000112658 ENSG00000112659 ENSG00000245261 ENSG00000112667 ENSG00000146216 ENSG00000137204 ENSG00000146215 ENSG00000171467 ENSG00000220614 ENSG00000124574 ENSG00000171462 ENSG00000137221 ENSG00000204052 ENSG00000171453 ENSG00000137207 ENSG00000271754 ENSG00000124571 ENSG00000170734 ENSG00000203362 ENSG00000172432 ENSG00000124688 ENSG00000172426 ENSG00000096080 ENSG00000237686 ENSG00000181577 ENSG00000180992 ENSG00000137216 ENSG00000112759 ENSG00000146232 ENSG00000178233 ENSG00000146221 ENSG00000124608 ENSG00000096401 ENSG00000124813 ENSG00000271857 ENSG00000112782 ENSG00000231769 ENSG00000001561 ENSG00000112796 ENSG00000172348 ENSG00000146233 ENSG00000153291 ENSG00000180113 ENSG00000146070 ENSG00000069122 ENSG00000146072 ENSG00000270761 ENSG00000198087 ENSG00000244694 ENSG00000146085 ENSG00000031691 ENSG00000197261 ENSG00000230204 ENSG00000170915 ENSG00000096093 ENSG00000065308 ENSG00000225791 ENSG00000096092 ENSG00000170899 ENSG00000112144 ENSG00000112146 ENSG00000012660 ENSG00000271367 ENSG00000001084 ENSG00000249379 ENSG00000124743 ENSG00000137269 ENSG00000271218 ENSG00000146147 ENSG00000137252 ENSG00000146151 ENSG00000124749 ENSG00000151914 ENSG00000151917 ENSG00000168116 ENSG00000112200 ENSG00000226803 ENSG00000112208 ENSG00000112210 ENSG00000146143 ENSG00000272541 ENSG00000271761 ENSG00000272316 ENSG00000239650 ENSG00000215190 ENSG00000225096 ENSG00000250686 ENSG00000112232 ENSG00000198225 ENSG00000266680 ENSG00000118482 ENSG00000230910 ENSG00000135298 ENSG00000168216 ENSG00000112280 ENSG00000082269 ENSG00000154079 ENSG00000271967 ENSG00000112305 ENSG00000112309 ENSG00000119900 ENSG00000233237 ENSG00000279312 ENSG00000079841 ENSG00000185760 ENSG00000256980 ENSG00000135314 ENSG00000229852 ENSG00000234882 ENSG00000203908 ENSG00000235174 ENSG00000164430 ENSG00000135297 ENSG00000119899 ENSG00000231652 ENSG00000156535 ENSG00000111799 ENSG00000112695 ENSG00000112697 ENSG00000225793 ENSG00000118407 ENSG00000112701 ENSG00000196586 ENSG00000112706 ENSG00000135312 ENSG00000269964 ENSG00000146243 ENSG00000146247 ENSG00000118418 ENSG00000270362 ENSG00000231533 ENSG00000135338 ENSG00000272137 ENSG00000279659 ENSG00000198478 ENSG00000235357 ENSG00000118402 ENSG00000083123 ENSG00000272129 ENSG00000279022 ENSG00000233967 ENSG00000260645 ENSG00000112773 ENSG00000005700 ENSG00000146242 ENSG00000118420 ENSG00000083097 ENSG00000013375 ENSG00000013392 ENSG00000065833 ENSG00000146250 ENSG00000065609 ENSG00000203877 ENSG00000065615 ENSG00000135324 ENSG00000135315 ENSG00000112837 ENSG00000135318 ENSG00000135317 ENSG00000135316 ENSG00000220563 ENSG00000203875 ENSG00000168830 ENSG00000272008 ENSG00000188994 ENSG00000111850 ENSG00000203872 ENSG00000272514 ENSG00000146282 ENSG00000135336 ENSG00000135334 ENSG00000118432 ENSG00000111880 ENSG00000271931 ENSG00000146278 ENSG00000264017 ENSG00000154548 ENSG00000146281 ENSG00000198833 ENSG00000025039 ENSG00000135299 ENSG00000083099 ENSG00000112159 ENSG00000118412 ENSG00000112182 ENSG00000135341 ENSG00000135333 ENSG00000261366 ENSG00000172469 ENSG00000172461 ENSG00000014123 ENSG00000112214 ENSG00000112218 ENSG00000123545 ENSG00000186231 ENSG00000146263 ENSG00000271860 ENSG00000226207 ENSG00000283010 ENSG00000184486 ENSG00000112234 ENSG00000146267 ENSG00000132423 ENSG00000132424 ENSG00000228506 ENSG00000123552 ENSG00000228439 ENSG00000112237 ENSG00000219755 ENSG00000112249 ENSG00000260000 ENSG00000164418 ENSG00000085382 ENSG00000203809 ENSG00000187772 ENSG00000112276 ENSG00000203808 ENSG00000132429 ENSG00000272102 ENSG00000085377 ENSG00000231628 ENSG00000057657 ENSG00000112297 ENSG00000130347 ENSG00000130348 ENSG00000229654 ENSG00000272398 ENSG00000130349 ENSG00000178409 ENSG00000164494 ENSG00000112320 ENSG00000025796 ENSG00000272476 ENSG00000225093 ENSG00000271734 ENSG00000081087 ENSG00000225174 ENSG00000112333 ENSG00000279398 ENSG00000112335 ENSG00000135537 ENSG00000118689 ENSG00000118690 ENSG00000080546 ENSG00000271730 ENSG00000183137 ENSG00000135535 ENSG00000260273 ENSG00000185250 ENSG00000135587 ENSG00000135596 ENSG00000112365 ENSG00000223537 ENSG00000155085 ENSG00000112367 ENSG00000232311 ENSG00000146360 ENSG00000112290 ENSG00000168438 ENSG00000053328 ENSG00000203797 ENSG00000155111 ENSG00000123505 ENSG00000155115 ENSG00000197498 ENSG00000112394 ENSG00000173214 ENSG00000230177 ENSG00000271789 ENSG00000009413 ENSG00000272356 ENSG00000231889 ENSG00000056972 ENSG00000255389 ENSG00000010810 ENSG00000074935 ENSG00000203778 ENSG00000112769 ENSG00000218208 ENSG00000277443 ENSG00000227502 ENSG00000196591 ENSG00000228624 ENSG00000249853 ENSG00000216471 ENSG00000111816 ENSG00000178425 ENSG00000123500 ENSG00000187189 ENSG00000111817 ENSG00000189241 ENSG00000188820 ENSG00000178033 ENSG00000111832 ENSG00000111834 ENSG00000153975 ENSG00000196911 ENSG00000183807 ENSG00000164465 ENSG00000047932 ENSG00000153989 ENSG00000196376 ENSG00000230202 ENSG00000111860 ENSG00000198523 ENSG00000111877 ENSG00000111875 ENSG00000111879 ENSG00000111885 ENSG00000146350 ENSG00000152661 ENSG00000025156 ENSG00000279453 ENSG00000135549 ENSG00000164434 ENSG00000172594 ENSG00000146352 ENSG00000186439 ENSG00000146373 ENSG00000111907 ENSG00000111906 ENSG00000237742 ENSG00000135547 ENSG00000111912 ENSG00000111911 ENSG00000203760 ENSG00000146374 ENSG00000118518 ENSG00000093144 ENSG00000213131 ENSG00000220694 ENSG00000189367 ENSG00000214338 ENSG00000172673 ENSG00000152894 ENSG00000196569 ENSG00000146376 ENSG00000198945 ENSG00000164483 ENSG00000164484 ENSG00000118507 ENSG00000112282 ENSG00000154269 ENSG00000197594 ENSG00000118523 ENSG00000227220 ENSG00000236166 ENSG00000079931 ENSG00000079950 ENSG00000112303 ENSG00000146409 ENSG00000200534 ENSG00000112319 ENSG00000028839 ENSG00000146411 ENSG00000216753 ENSG00000118515 ENSG00000236700 ENSG00000232310 ENSG00000118514 ENSG00000112339 ENSG00000232876 ENSG00000118513 ENSG00000135541 ENSG00000234084 ENSG00000231028 ENSG00000171408 ENSG00000260418 ENSG00000135525 ENSG00000272189 ENSG00000197442 ENSG00000112357 ENSG00000182747 ENSG00000016402 ENSG00000027697 ENSG00000118503 ENSG00000112378 ENSG00000112379 ENSG00000051620 ENSG00000135540 ENSG00000225177 ENSG00000279968 ENSG00000024862 ENSG00000225415 ENSG00000135597 ENSG00000146386 ENSG00000112406 ENSG00000164440 ENSG00000164442 ENSG00000238099 ENSG00000135577 ENSG00000009844 ENSG00000112414 ENSG00000229017 ENSG00000227192 ENSG00000146416 ENSG00000217648 ENSG00000189007 ENSG00000034693 ENSG00000229036 ENSG00000001036 ENSG00000112419 ENSG00000135521 ENSG00000270890 ENSG00000118495 ENSG00000169976 ENSG00000135604 ENSG00000217027 ENSG00000152818 ENSG00000270638 ENSG00000118496 ENSG00000235652 ENSG00000146414 ENSG00000152822 ENSG00000118508 ENSG00000233452 ENSG00000164506 ENSG00000203727 ENSG00000111961 ENSG00000111962 ENSG00000228408 ENSG00000055208 ENSG00000178199 ENSG00000131013 ENSG00000055211 ENSG00000233330 ENSG00000220848 ENSG00000202343 ENSG00000186625 ENSG00000131023 ENSG00000278899 ENSG00000120253 ENSG00000120265 ENSG00000120256 ENSG00000268592 ENSG00000216906 ENSG00000203722 ENSG00000131015 ENSG00000111981 ENSG00000131019 ENSG00000198729 ENSG00000120278 ENSG00000213089 ENSG00000120254 ENSG00000219747 ENSG00000131016 ENSG00000181472 ENSG00000155906 ENSG00000146476 ENSG00000120262 ENSG00000131018 ENSG00000120279 ENSG00000146469 ENSG00000112029 ENSG00000112031 ENSG00000091844 ENSG00000218426 ENSG00000074706 ENSG00000153721 ENSG00000213079 ENSG00000146426 ENSG00000235381 ENSG00000029639 ENSG00000171217 ENSG00000271265 ENSG00000271551 ENSG00000049618 ENSG00000215712 ENSG00000271040 ENSG00000213078 ENSG00000218631 ENSG00000175048 ENSG00000130340 ENSG00000122335 ENSG00000272047 ENSG00000130338 ENSG00000146433 ENSG00000146425 ENSG00000164674 ENSG00000092820 ENSG00000203711 ENSG00000130363 ENSG00000271913 ENSG00000164691 ENSG00000164694 ENSG00000112096 ENSG00000146457 ENSG00000120437 ENSG00000120438 ENSG00000207392 ENSG00000112110 ENSG00000146453 ENSG00000130368 ENSG00000197081 ENSG00000268257 ENSG00000213073 ENSG00000146477 ENSG00000231863 ENSG00000272841 ENSG00000085511 ENSG00000026652 ENSG00000279355 ENSG00000185345 ENSG00000112530 ENSG00000225683 ENSG00000281692 ENSG00000270419 ENSG00000112531 ENSG00000228692 ENSG00000112539 ENSG00000112541 ENSG00000223414 ENSG00000280850 ENSG00000176381 ENSG00000198818 ENSG00000060762 ENSG00000261420 ENSG00000280057 ENSG00000071242 ENSG00000231654 ENSG00000026297 ENSG00000213066 ENSG00000112486 ENSG00000198221 ENSG00000130396 ENSG00000229921 ENSG00000125337 ENSG00000164488 ENSG00000112562 ENSG00000226445 ENSG00000186340 ENSG00000226194 ENSG00000272848 ENSG00000184465 ENSG00000185127 ENSG00000130024 ENSG00000232640 ENSG00000184786 ENSG00000130023 ENSG00000266896 ENSG00000229214 ENSG00000231690 ENSG00000236173 ENSG00000273100 ENSG00000198719 ENSG00000112584 ENSG00000271234 ENSG00000008018 ENSG00000112592 ENSG00000071994 ENSG00000242474 ENSG00000240859 ENSG00000261795 ENSG00000177706 ENSG00000197461 ENSG00000223855 ENSG00000188191 ENSG00000237181 ENSG00000164818 ENSG00000164828 ENSG00000239857 ENSG00000273151 ENSG00000105963 ENSG00000240230 ENSG00000146540 ENSG00000164849 ENSG00000164850 ENSG00000178381 ENSG00000229043 ENSG00000164877 ENSG00000273230 ENSG00000164880 ENSG00000198517 ENSG00000157778 ENSG00000230487 ENSG00000230444 ENSG00000225968 ENSG00000002822 ENSG00000176349 ENSG00000122687 ENSG00000106268 ENSG00000106263 ENSG00000136213 ENSG00000106003 ENSG00000106009 ENSG00000106012 ENSG00000136295 ENSG00000174945 ENSG00000146535 ENSG00000198286 ENSG00000146555 ENSG00000164916 ENSG00000242802 ENSG00000157927 ENSG00000136297 ENSG00000196204 ENSG00000146587 ENSG00000273313 ENSG00000159904 ENSG00000157954 ENSG00000164638 ENSG00000182095 ENSG00000241269 ENSG00000272953 ENSG00000234432 ENSG00000273084 ENSG00000155034 ENSG00000230733 ENSG00000075618 ENSG00000011275 ENSG00000235944 ENSG00000122543 ENSG00000122674 ENSG00000122512 ENSG00000106305 ENSG00000207217 ENSG00000086232 ENSG00000157999 ENSG00000106346 ENSG00000008256 ENSG00000178397 ENSG00000136238 ENSG00000164535 ENSG00000136240 ENSG00000231359 ENSG00000215045 ENSG00000136247 ENSG00000146576 ENSG00000236609 ENSG00000205903 ENSG00000228010 ENSG00000198580 ENSG00000164631 ENSG00000187953 ENSG00000146574 ENSG00000106392 ENSG00000215018 ENSG00000272732 ENSG00000272894 ENSG00000164654 ENSG00000272745 ENSG00000106399 ENSG00000106415 ENSG00000003147 ENSG00000227719 ENSG00000244239 ENSG00000122584 ENSG00000189043 ENSG00000106443 ENSG00000005108 ENSG00000106460 ENSG00000006747 ENSG00000122644 ENSG00000006468 ENSG00000136267 ENSG00000106511 ENSG00000214960 ENSG00000171243 ENSG00000272361 ENSG00000106524 ENSG00000136261 ENSG00000106537 ENSG00000237773 ENSG00000106546 ENSG00000071189 ENSG00000279048 ENSG00000048052 ENSG00000122691 ENSG00000105849 ENSG00000173452 ENSG00000213860 ENSG00000271133 ENSG00000105855 ENSG00000164651 ENSG00000105866 ENSG00000164649 ENSG00000136237 ENSG00000105889 ENSG00000233476 ENSG00000136244 ENSG00000196683 ENSG00000122591 ENSG00000230658 ENSG00000122550 ENSG00000230042 ENSG00000136243 ENSG00000226816 ENSG00000136235 ENSG00000156928 ENSG00000232818 ENSG00000164548 ENSG00000169193 ENSG00000188732 ENSG00000196335 ENSG00000122585 ENSG00000105926 ENSG00000105928 ENSG00000070882 ENSG00000172115 ENSG00000153790 ENSG00000223561 ENSG00000270933 ENSG00000050344 ENSG00000273237 ENSG00000122566 ENSG00000122565 ENSG00000086300 ENSG00000225792 ENSG00000214870 ENSG00000280255 ENSG00000005020 ENSG00000233830 ENSG00000106049 ENSG00000106052 ENSG00000153814 ENSG00000234336 ENSG00000146592 ENSG00000255690 ENSG00000228421 ENSG00000272568 ENSG00000106066 ENSG00000223813 ENSG00000176532 ENSG00000225264 ENSG00000227855 ENSG00000122574 ENSG00000136193 ENSG00000227014 ENSG00000106080 ENSG00000106086 ENSG00000180233 ENSG00000235859 ENSG00000281404 ENSG00000106100 ENSG00000006625 ENSG00000196295 ENSG00000244480 ENSG00000263683 ENSG00000106105 ENSG00000106113 ENSG00000241644 ENSG00000106125 ENSG00000078549 ENSG00000232887 ENSG00000164600 ENSG00000106341 ENSG00000154678 ENSG00000226468 ENSG00000226421 ENSG00000106355 ENSG00000229358 ENSG00000237004 ENSG00000273014 ENSG00000281332 ENSG00000231952 ENSG00000272905 ENSG00000170852 ENSG00000205763 ENSG00000122642 ENSG00000122643 ENSG00000164610 ENSG00000122507 ENSG00000236494 ENSG00000164619 ENSG00000173852 ENSG00000189212 ENSG00000122557 ENSG00000271122 ENSG00000227544 ENSG00000228878 ENSG00000122545 ENSG00000226102 ENSG00000122547 ENSG00000260070 ENSG00000164542 ENSG00000011426 ENSG00000136250 ENSG00000272984 ENSG00000155849 ENSG00000086289 ENSG00000106483 ENSG00000010270 ENSG00000227191 ENSG00000211688 ENSG00000211689 ENSG00000272908 ENSG00000078053 ENSG00000006715 ENSG00000106536 ENSG00000241127 ENSG00000236015 ENSG00000006451 ENSG00000188185 ENSG00000233225 ENSG00000175741 ENSG00000259826 ENSG00000065883 ENSG00000168303 ENSG00000175600 ENSG00000122641 ENSG00000224116 ENSG00000106571 ENSG00000261019 ENSG00000136197 ENSG00000106588 ENSG00000106591 ENSG00000002746 ENSG00000164543 ENSG00000106605 ENSG00000062582 ENSG00000106608 ENSG00000078967 ENSG00000241057 ENSG00000239556 ENSG00000272655 ENSG00000228903 ENSG00000235314 ENSG00000106628 ENSG00000106631 ENSG00000106633 ENSG00000106636 ENSG00000058404 ENSG00000279853 ENSG00000015676 ENSG00000146677 ENSG00000136271 ENSG00000158604 ENSG00000105953 ENSG00000122515 ENSG00000196262 ENSG00000105968 ENSG00000272768 ENSG00000232956 ENSG00000136280 ENSG00000136274 ENSG00000136270 ENSG00000206838 ENSG00000122679 ENSG00000164742 ENSG00000214765 ENSG00000272556 ENSG00000146678 ENSG00000146674 ENSG00000136205 ENSG00000136273 ENSG00000158683 ENSG00000225507 ENSG00000164746 ENSG00000183696 ENSG00000279104 ENSG00000188730 ENSG00000185811 ENSG00000132436 ENSG00000132437 ENSG00000106070 ENSG00000228204 ENSG00000106078 ENSG00000231427 ENSG00000213673 ENSG00000170419 ENSG00000224223 ENSG00000132432 ENSG00000234707 ENSG00000132434 ENSG00000154978 ENSG00000178665 ENSG00000146729 ENSG00000239789 ENSG00000146733 ENSG00000146731 ENSG00000129103 ENSG00000164776 ENSG00000106153 ENSG00000185290 ENSG00000226581 ENSG00000214652 ENSG00000223558 ENSG00000234444 ENSG00000227986 ENSG00000232727 ENSG00000228653 ENSG00000173041 ENSG00000235349 ENSG00000213642 ENSG00000196247 ENSG00000197008 ENSG00000234338 ENSG00000182722 ENSG00000213640 ENSG00000198039 ENSG00000189316 ENSG00000223476 ENSG00000270948 ENSG00000152926 ENSG00000213462 ENSG00000234585 ENSG00000226002 ENSG00000164669 ENSG00000146757 ENSG00000273024 ENSG00000196715 ENSG00000169919 ENSG00000126522 ENSG00000241258 ENSG00000169902 ENSG00000251451 ENSG00000231234 ENSG00000237310 ENSG00000225573 ENSG00000226824 ENSG00000230295 ENSG00000273142 ENSG00000106609 ENSG00000126524 ENSG00000198874 ENSG00000067601 ENSG00000106610 ENSG00000273448 ENSG00000235475 ENSG00000234215 ENSG00000158321 ENSG00000185274 ENSG00000183166 ENSG00000277149 ENSG00000225648 ENSG00000196313 ENSG00000272843 ENSG00000106133 ENSG00000155428 ENSG00000174353 ENSG00000233369 ENSG00000182487 ENSG00000205578 ENSG00000130305 ENSG00000188763 ENSG00000009954 ENSG00000106635 ENSG00000106638 ENSG00000009950 ENSG00000274080 ENSG00000176428 ENSG00000176410 ENSG00000071462 ENSG00000106089 ENSG00000106077 ENSG00000165215 ENSG00000189143 ENSG00000165171 ENSG00000049540 ENSG00000232415 ENSG00000106683 ENSG00000106682 ENSG00000086730 ENSG00000049541 ENSG00000106665 ENSG00000006704 ENSG00000263001 ENSG00000158517 ENSG00000196275 ENSG00000277072 ENSG00000123965 ENSG00000184616 ENSG00000274070 ENSG00000274523 ENSG00000174428 ENSG00000165178 ENSG00000277053 ENSG00000223705 ENSG00000272391 ENSG00000127946 ENSG00000005486 ENSG00000189077 ENSG00000127952 ENSG00000146701 ENSG00000230882 ENSG00000177679 ENSG00000106211 ENSG00000170027 ENSG00000146700 ENSG00000188372 ENSG00000091073 ENSG00000243566 ENSG00000205485 ENSG00000146707 ENSG00000214243 ENSG00000186704 ENSG00000242435 ENSG00000241350 ENSG00000233448 ENSG00000205482 ENSG00000214439 ENSG00000213542 ENSG00000135205 ENSG00000127951 ENSG00000186088 ENSG00000127947 ENSG00000214293 ENSG00000187257 ENSG00000135211 ENSG00000006576 ENSG00000187391 ENSG00000234456 ENSG00000127955 ENSG00000135218 ENSG00000075223 ENSG00000019991 ENSG00000153956 ENSG00000186472 ENSG00000170381 ENSG00000075213 ENSG00000153993 ENSG00000198822 ENSG00000231255 ENSG00000164659 ENSG00000261462 ENSG00000224046 ENSG00000135164 ENSG00000135185 ENSG00000182165 ENSG00000005469 ENSG00000085563 ENSG00000105784 ENSG00000075303 ENSG00000006634 ENSG00000008277 ENSG00000075142 ENSG00000238358 ENSG00000235436 ENSG00000164647 ENSG00000157214 ENSG00000105792 ENSG00000105793 ENSG00000157224 ENSG00000058091 ENSG00000223969 ENSG00000157240 ENSG00000127989 ENSG00000127914 ENSG00000001630 ENSG00000001631 ENSG00000001629 ENSG00000157259 ENSG00000244055 ENSG00000127980 ENSG00000127993 ENSG00000234545 ENSG00000105810 ENSG00000237819 ENSG00000205413 ENSG00000177409 ENSG00000004766 ENSG00000105825 ENSG00000127920 ENSG00000278959 ENSG00000105829 ENSG00000164692 ENSG00000127995 ENSG00000127990 ENSG00000242265 ENSG00000158528 ENSG00000236197 ENSG00000005421 ENSG00000105852 ENSG00000105854 ENSG00000005981 ENSG00000004799 ENSG00000231170 ENSG00000158560 ENSG00000004864 ENSG00000127922 ENSG00000231764 ENSG00000006377 ENSG00000105880 ENSG00000196636 ENSG00000006128 ENSG00000070669 ENSG00000238228 ENSG00000183444 ENSG00000243554 ENSG00000164715 ENSG00000180535 ENSG00000205356 ENSG00000164713 ENSG00000006453 ENSG00000272950 ENSG00000214389 ENSG00000106236 ENSG00000166448 ENSG00000196367 ENSG00000242687 ENSG00000198742 ENSG00000130429 ENSG00000106244 ENSG00000106246 ENSG00000160917 ENSG00000228335 ENSG00000241468 ENSG00000198556 ENSG00000160908 ENSG00000196652 ENSG00000221909 ENSG00000197343 ENSG00000244219 ENSG00000197037 ENSG00000273407 ENSG00000146833 ENSG00000176402 ENSG00000237640 ENSG00000160862 ENSG00000106261 ENSG00000166529 ENSG00000166526 ENSG00000168090 ENSG00000166508 ENSG00000221838 ENSG00000106290 ENSG00000242798 ENSG00000166997 ENSG00000214309 ENSG00000188186 ENSG00000197093 ENSG00000213420 ENSG00000066923 ENSG00000239521 ENSG00000213413 ENSG00000214300 ENSG00000242294 ENSG00000085514 ENSG00000078487 ENSG00000146834 ENSG00000160813 ENSG00000185955 ENSG00000166925 ENSG00000166924 ENSG00000106351 ENSG00000184414 ENSG00000205307 ENSG00000077454 ENSG00000106333 ENSG00000106330 ENSG00000106327 ENSG00000077080 ENSG00000172354 ENSG00000146830 ENSG00000172336 ENSG00000196411 ENSG00000146828 ENSG00000087087 ENSG00000176125 ENSG00000087085 ENSG00000227053 ENSG00000169871 ENSG00000106366 ENSG00000106367 ENSG00000128564 ENSG00000167011 ENSG00000106397 ENSG00000106400 ENSG00000106404 ENSG00000214253 ENSG00000232445 ENSG00000128581 ENSG00000160963 ENSG00000233123 ENSG00000257923 ENSG00000160999 ENSG00000128563 ENSG00000239486 ENSG00000160991 ENSG00000160993 ENSG00000005075 ENSG00000170667 ENSG00000168255 ENSG00000105808 ENSG00000267368 ENSG00000228049 ENSG00000233297 ENSG00000222011 ENSG00000213385 ENSG00000128606 ENSG00000170632 ENSG00000161048 ENSG00000224415 ENSG00000170629 ENSG00000105819 ENSG00000105821 ENSG00000235354 ENSG00000189056 ENSG00000164815 ENSG00000187416 ENSG00000197258 ENSG00000228393 ENSG00000239569 ENSG00000005483 ENSG00000272918 ENSG00000135250 ENSG00000091127 ENSG00000223886 ENSG00000135249 ENSG00000185055 ENSG00000272604 ENSG00000231167 ENSG00000146776 ENSG00000128536 ENSG00000280439 ENSG00000008282 ENSG00000105835 ENSG00000253276 ENSG00000005249 ENSG00000105856 ENSG00000272072 ENSG00000164597 ENSG00000172209 ENSG00000105865 ENSG00000272854 ENSG00000075790 ENSG00000233705 ENSG00000091137 ENSG00000241764 ENSG00000105879 ENSG00000091136 ENSG00000273055 ENSG00000091129 ENSG00000135241 ENSG00000177683 ENSG00000128590 ENSG00000184903 ENSG00000173114 ENSG00000198839 ENSG00000006652 ENSG00000181016 ENSG00000146802 ENSG00000164603 ENSG00000279288 ENSG00000164604 ENSG00000214194 ENSG00000105967 ENSG00000135269 ENSG00000105971 ENSG00000105974 ENSG00000105976 ENSG00000227199 ENSG00000105989 ENSG00000001626 ENSG00000077063 ENSG00000128534 ENSG00000106013 ENSG00000184408 ENSG00000106025 ENSG00000071243 ENSG00000106034 ENSG00000002745 ENSG00000196937 ENSG00000106278 ENSG00000008311 ENSG00000234418 ENSG00000128610 ENSG00000230316 ENSG00000081803 ENSG00000128609 ENSG00000106299 ENSG00000272686 ENSG00000241345 ENSG00000234224 ENSG00000242593 ENSG00000279419 ENSG00000170775 ENSG00000128513 ENSG00000224897 ENSG00000205898 ENSG00000227869 ENSG00000179603 ENSG00000048405 ENSG00000279265 ENSG00000224138 ENSG00000280347 ENSG00000179562 ENSG00000004059 ENSG00000197157 ENSG00000279078 ENSG00000128594 ENSG00000272915 ENSG00000106344 ENSG00000224940 ENSG00000106348 ENSG00000135245 ENSG00000272601 ENSG00000165055 ENSG00000273270 ENSG00000280828 ENSG00000213280 ENSG00000281896 ENSG00000243302 ENSG00000230715 ENSG00000229413 ENSG00000243679 ENSG00000281490 ENSG00000271553 ENSG00000271344 ENSG00000135248 ENSG00000128595 ENSG00000128617 ENSG00000128596 ENSG00000128591 ENSG00000128524 ENSG00000272899 ENSG00000064419 ENSG00000230359 ENSG00000230626 ENSG00000158457 ENSG00000128602 ENSG00000243230 ENSG00000158467 ENSG00000238072 ENSG00000128578 ENSG00000240204 ENSG00000273329 ENSG00000106459 ENSG00000186591 ENSG00000091732 ENSG00000128607 ENSG00000146842 ENSG00000158516 ENSG00000128510 ENSG00000091704 ENSG00000106477 ENSG00000259920 ENSG00000272701 ENSG00000106484 ENSG00000158623 ENSG00000270953 ENSG00000231721 ENSG00000128585 ENSG00000236753 ENSG00000128567 ENSG00000213261 ENSG00000221866 ENSG00000106554 ENSG00000283041 ENSG00000131558 ENSG00000155530 ENSG00000205060 ENSG00000273297 ENSG00000085662 ENSG00000172331 ENSG00000122786 ENSG00000146856 ENSG00000122783 ENSG00000146859 ENSG00000272941 ENSG00000105875 ENSG00000080802 ENSG00000155561 ENSG00000243317 ENSG00000273219 ENSG00000105887 ENSG00000181072 ENSG00000105894 ENSG00000228031 ENSG00000157680 ENSG00000230383 ENSG00000182158 ENSG00000122779 ENSG00000105929 ENSG00000122778 ENSG00000146858 ENSG00000105939 ENSG00000105948 ENSG00000228360 ENSG00000157741 ENSG00000164898 ENSG00000146963 ENSG00000273391 ENSG00000236279 ENSG00000064393 ENSG00000059378 ENSG00000006459 ENSG00000260231 ENSG00000157800 ENSG00000133606 ENSG00000146966 ENSG00000090266 ENSG00000240889 ENSG00000157764 ENSG00000090263 ENSG00000261115 ENSG00000261797 ENSG00000006530 ENSG00000244701 ENSG00000257093 ENSG00000270157 ENSG00000228775 ENSG00000106028 ENSG00000127364 ENSG00000270923 ENSG00000127366 ENSG00000258227 ENSG00000270672 ENSG00000211751 ENSG00000106123 ENSG00000127412 ENSG00000165131 ENSG00000197993 ENSG00000197448 ENSG00000231840 ENSG00000178826 ENSG00000106144 ENSG00000159784 ENSG00000272619 ENSG00000232533 ENSG00000159840 ENSG00000146904 ENSG00000223459 ENSG00000170379 ENSG00000198420 ENSG00000050327 ENSG00000274118 ENSG00000273314 ENSG00000055130 ENSG00000106462 ENSG00000201098 ENSG00000281189 ENSG00000155660 ENSG00000197362 ENSG00000204947 ENSG00000240877 ENSG00000197024 ENSG00000170265 ENSG00000170260 ENSG00000204946 ENSG00000244560 ENSG00000196453 ENSG00000181220 ENSG00000133624 ENSG00000133619 ENSG00000181444 ENSG00000197558 ENSG00000106479 ENSG00000280149 ENSG00000273419 ENSG00000204934 ENSG00000171130 ENSG00000273293 ENSG00000279536 ENSG00000273011 ENSG00000224016 ENSG00000276538 ENSG00000106526 ENSG00000127399 ENSG00000188707 ENSG00000106538 ENSG00000261305 ENSG00000240449 ENSG00000214022 ENSG00000239377 ENSG00000171115 ENSG00000179144 ENSG00000133574 ENSG00000133561 ENSG00000106560 ENSG00000213203 ENSG00000196329 ENSG00000106565 ENSG00000002933 ENSG00000055118 ENSG00000164867 ENSG00000197150 ENSG00000213199 ENSG00000164885 ENSG00000164889 ENSG00000244151 ENSG00000164896 ENSG00000164897 ENSG00000133612 ENSG00000033050 ENSG00000082014 ENSG00000013374 ENSG00000187260 ENSG00000243836 ENSG00000127377 ENSG00000106615 ENSG00000106617 ENSG00000239911 ENSG00000106648 ENSG00000178234 ENSG00000229591 ENSG00000055609 ENSG00000261455 ENSG00000196584 ENSG00000133627 ENSG00000130226 ENSG00000214106 ENSG00000157212 ENSG00000272760 ENSG00000273183 ENSG00000273344 ENSG00000220575 ENSG00000157219 ENSG00000273117 ENSG00000186480 ENSG00000218672 ENSG00000260426 ENSG00000216895 ENSG00000184863 ENSG00000164690 ENSG00000233878 ENSG00000182648 ENSG00000234450 ENSG00000105982 ENSG00000146909 ENSG00000009335 ENSG00000105993 ENSG00000155093 ENSG00000146918 ENSG00000117868 ENSG00000126870 ENSG00000106018 ENSG00000223508 ENSG00000272812 ENSG00000272240 ENSG00000273402 ENSG00000182366 ENSG00000147364 ENSG00000272293 ENSG00000180190 ENSG00000104714 ENSG00000198010 ENSG00000282375 ENSG00000282021 ENSG00000253982 ENSG00000104728 ENSG00000253696 ENSG00000253764 ENSG00000176595 ENSG00000270988 ENSG00000036448 ENSG00000282142 ENSG00000183117 ENSG00000246089 ENSG00000147316 ENSG00000091879 ENSG00000271743 ENSG00000249898 ENSG00000155189 ENSG00000239839 ENSG00000215374 ENSG00000253893 ENSG00000173295 ENSG00000275342 ENSG00000253958 ENSG00000147324 ENSG00000233609 ENSG00000104626 ENSG00000173281 ENSG00000254340 ENSG00000272267 ENSG00000173273 ENSG00000175806 ENSG00000261451 ENSG00000253641 ENSG00000253678 ENSG00000253649 ENSG00000272505 ENSG00000171056 ENSG00000248896 ENSG00000254093 ENSG00000253695 ENSG00000280294 ENSG00000171044 ENSG00000269918 ENSG00000255310 ENSG00000270076 ENSG00000104643 ENSG00000255020 ENSG00000184608 ENSG00000154319 ENSG00000154328 ENSG00000227203 ENSG00000079459 ENSG00000164733 ENSG00000269899 ENSG00000254948 ENSG00000254507 ENSG00000255052 ENSG00000254866 ENSG00000249889 ENSG00000186523 ENSG00000255495 ENSG00000254527 ENSG00000227888 ENSG00000270074 ENSG00000251402 ENSG00000250794 ENSG00000145002 ENSG00000270154 ENSG00000283674 ENSG00000242607 ENSG00000154359 ENSG00000250305 ENSG00000164741 ENSG00000164743 ENSG00000185053 ENSG00000254575 ENSG00000104723 ENSG00000038945 ENSG00000078579 ENSG00000155970 ENSG00000104219 ENSG00000198791 ENSG00000155975 ENSG00000003987 ENSG00000104213 ENSG00000129422 ENSG00000253944 ENSG00000253671 ENSG00000104760 ENSG00000254054 ENSG00000078674 ENSG00000104763 ENSG00000245281 ENSG00000171428 ENSG00000156006 ENSG00000156011 ENSG00000104611 ENSG00000279858 ENSG00000147408 ENSG00000104613 ENSG00000175445 ENSG00000147416 ENSG00000061337 ENSG00000253300 ENSG00000254092 ENSG00000168546 ENSG00000147443 ENSG00000130227 ENSG00000158806 ENSG00000158815 ENSG00000158856 ENSG00000158863 ENSG00000275074 ENSG00000168453 ENSG00000168476 ENSG00000168481 ENSG00000168484 ENSG00000168487 ENSG00000168490 ENSG00000168495 ENSG00000254064 ENSG00000197181 ENSG00000104635 ENSG00000120910 ENSG00000254272 ENSG00000251034 ENSG00000120896 ENSG00000120913 ENSG00000241852 ENSG00000158941 ENSG00000253200 ENSG00000261026 ENSG00000179388 ENSG00000134020 ENSG00000248738 ENSG00000008853 ENSG00000120889 ENSG00000173535 ENSG00000173530 ENSG00000104689 ENSG00000147457 ENSG00000104679 ENSG00000134013 ENSG00000197217 ENSG00000147454 ENSG00000167034 ENSG00000159167 ENSG00000042980 ENSG00000272163 ENSG00000104722 ENSG00000147459 ENSG00000147437 ENSG00000253476 ENSG00000104756 ENSG00000221818 ENSG00000228451 ENSG00000104765 ENSG00000240694 ENSG00000092964 ENSG00000120907 ENSG00000015592 ENSG00000104228 ENSG00000120899 ENSG00000120903 ENSG00000120915 ENSG00000168077 ENSG00000253875 ENSG00000168079 ENSG00000134014 ENSG00000168081 ENSG00000186918 ENSG00000214050 ENSG00000254370 ENSG00000104290 ENSG00000012232 ENSG00000246339 ENSG00000104299 ENSG00000147421 ENSG00000259366 ENSG00000197892 ENSG00000120875 ENSG00000133872 ENSG00000104660 ENSG00000271869 ENSG00000104671 ENSG00000272375 ENSG00000127589 ENSG00000254109 ENSG00000157110 ENSG00000279041 ENSG00000197265 ENSG00000253457 ENSG00000104687 ENSG00000104691 ENSG00000104695 ENSG00000172733 ENSG00000165392 ENSG00000157168 ENSG00000247134 ENSG00000272338 ENSG00000172728 ENSG00000129696 ENSG00000198042 ENSG00000133874 ENSG00000133878 ENSG00000253642 ENSG00000243181 ENSG00000156687 ENSG00000232024 ENSG00000253161 ENSG00000253414 ENSG00000183779 ENSG00000183154 ENSG00000147475 ENSG00000233170 ENSG00000147471 ENSG00000020181 ENSG00000104221 ENSG00000156675 ENSG00000187840 ENSG00000272128 ENSG00000129691 ENSG00000147465 ENSG00000175324 ENSG00000156735 ENSG00000085788 ENSG00000147535 ENSG00000147548 ENSG00000272092 ENSG00000165046 ENSG00000254981 ENSG00000272159 ENSG00000077782 ENSG00000255201 ENSG00000239218 ENSG00000253361 ENSG00000254100 ENSG00000253570 ENSG00000147526 ENSG00000253829 ENSG00000169499 ENSG00000169490 ENSG00000168615 ENSG00000197140 ENSG00000176907 ENSG00000272479 ENSG00000165061 ENSG00000104332 ENSG00000147533 ENSG00000147536 ENSG00000158669 ENSG00000165066 ENSG00000029534 ENSG00000253389 ENSG00000260588 ENSG00000083168 ENSG00000070718 ENSG00000104368 ENSG00000104365 ENSG00000070501 ENSG00000078668 ENSG00000168575 ENSG00000254165 ENSG00000176209 ENSG00000131931 ENSG00000168172 ENSG00000168522 ENSG00000185900 ENSG00000254198 ENSG00000165102 ENSG00000254348 ENSG00000255366 ENSG00000253502 ENSG00000253817 ENSG00000164808 ENSG00000221869 ENSG00000253729 ENSG00000104738 ENSG00000169139 ENSG00000034239 ENSG00000271148 ENSG00000147481 ENSG00000147485 ENSG00000168300 ENSG00000228801 ENSG00000272024 ENSG00000147488 ENSG00000023287 ENSG00000082556 ENSG00000237807 ENSG00000147509 ENSG00000272457 ENSG00000120992 ENSG00000137547 ENSG00000164736 ENSG00000206579 ENSG00000167904 ENSG00000137574 ENSG00000254087 ENSG00000236814 ENSG00000008988 ENSG00000181690 ENSG00000170791 ENSG00000272343 ENSG00000170786 ENSG00000181195 ENSG00000104331 ENSG00000254139 ENSG00000169122 ENSG00000137575 ENSG00000035681 ENSG00000198846 ENSG00000167912 ENSG00000178538 ENSG00000251396 ENSG00000104388 ENSG00000171316 ENSG00000254802 ENSG00000177182 ENSG00000185942 ENSG00000274956 ENSG00000137563 ENSG00000137561 ENSG00000270673 ENSG00000185728 ENSG00000261542 ENSG00000253554 ENSG00000253762 ENSG00000253734 ENSG00000254377 ENSG00000180828 ENSG00000172817 ENSG00000254081 ENSG00000272010 ENSG00000200714 ENSG00000104442 ENSG00000066855 ENSG00000272155 ENSG00000205268 ENSG00000272192 ENSG00000147571 ENSG00000179041 ENSG00000147576 ENSG00000169085 ENSG00000185697 ENSG00000175073 ENSG00000213865 ENSG00000104205 ENSG00000178460 ENSG00000245910 ENSG00000254341 ENSG00000178125 ENSG00000121022 ENSG00000104218 ENSG00000066777 ENSG00000271966 ENSG00000046889 ENSG00000248801 ENSG00000165084 ENSG00000137573 ENSG00000137571 ENSG00000140396 ENSG00000067167 ENSG00000147592 ENSG00000221947 ENSG00000104313 ENSG00000235531 ENSG00000178860 ENSG00000182674 ENSG00000260838 ENSG00000147601 ENSG00000253636 ENSG00000164764 ENSG00000254213 ENSG00000147604 ENSG00000121039 ENSG00000040341 ENSG00000104343 ENSG00000154582 ENSG00000175606 ENSG00000154589 ENSG00000104369 ENSG00000104381 ENSG00000253596 ENSG00000253341 ENSG00000137558 ENSG00000121005 ENSG00000164749 ENSG00000270866 ENSG00000253661 ENSG00000091656 ENSG00000164751 ENSG00000171033 ENSG00000260398 ENSG00000104427 ENSG00000254352 ENSG00000104435 ENSG00000164683 ENSG00000272138 ENSG00000249328 ENSG00000147586 ENSG00000272518 ENSG00000076554 ENSG00000251867 ENSG00000205189 ENSG00000260317 ENSG00000164684 ENSG00000253516 ENSG00000076641 ENSG00000272425 ENSG00000254027 ENSG00000164687 ENSG00000147588 ENSG00000170323 ENSG00000237264 ENSG00000133731 ENSG00000253598 ENSG00000280193 ENSG00000104231 ENSG00000164695 ENSG00000104497 ENSG00000254689 ENSG00000184672 ENSG00000133739 ENSG00000133740 ENSG00000176731 ENSG00000185015 ENSG00000164879 ENSG00000253549 ENSG00000104267 ENSG00000254231 ENSG00000123124 ENSG00000176623 ENSG00000250569 ENSG00000085719 ENSG00000170289 ENSG00000156103 ENSG00000253553 ENSG00000251136 ENSG00000104312 ENSG00000164823 ENSG00000104320 ENSG00000104325 ENSG00000104327 ENSG00000180694 ENSG00000123119 ENSG00000254251 ENSG00000253250 ENSG00000155099 ENSG00000253738 ENSG00000155100 ENSG00000079102 ENSG00000248858 ENSG00000205133 ENSG00000246662 ENSG00000188343 ENSG00000271971 ENSG00000253854 ENSG00000183808 ENSG00000279331 ENSG00000164953 ENSG00000164951 ENSG00000240509 ENSG00000164949 ENSG00000280123 ENSG00000164944 ENSG00000253704 ENSG00000104413 ENSG00000156162 ENSG00000164941 ENSG00000175305 ENSG00000272509 ENSG00000156170 ENSG00000164938 ENSG00000253878 ENSG00000175895 ENSG00000156172 ENSG00000156466 ENSG00000156467 ENSG00000254224 ENSG00000156469 ENSG00000156471 ENSG00000169439 ENSG00000104324 ENSG00000180543 ENSG00000147649 ENSG00000104341 ENSG00000132561 ENSG00000156482 ENSG00000245970 ENSG00000177459 ENSG00000132541 ENSG00000104356 ENSG00000104361 ENSG00000104375 ENSG00000156486 ENSG00000272321 ENSG00000253948 ENSG00000253180 ENSG00000132549 ENSG00000164919 ENSG00000132554 ENSG00000147669 ENSG00000104450 ENSG00000034677 ENSG00000186106 ENSG00000174226 ENSG00000260368 ENSG00000164924 ENSG00000253395 ENSG00000261087 ENSG00000120963 ENSG00000271882 ENSG00000104490 ENSG00000048392 ENSG00000246263 ENSG00000104517 ENSG00000272037 ENSG00000253633 ENSG00000155087 ENSG00000155090 ENSG00000155096 ENSG00000253320 ENSG00000254281 ENSG00000155097 ENSG00000236939 ENSG00000164929 ENSG00000247081 ENSG00000164930 ENSG00000164932 ENSG00000266289 ENSG00000164933 ENSG00000164934 ENSG00000271830 ENSG00000253477 ENSG00000147647 ENSG00000164935 ENSG00000279138 ENSG00000147650 ENSG00000169946 ENSG00000254615 ENSG00000164830 ENSG00000154188 ENSG00000147655 ENSG00000104408 ENSG00000104412 ENSG00000164841 ENSG00000120526 ENSG00000120533 ENSG00000147654 ENSG00000147642 ENSG00000248050 ENSG00000164794 ENSG00000253877 ENSG00000164796 ENSG00000147677 ENSG00000147679 ENSG00000205002 ENSG00000164758 ENSG00000182197 ENSG00000177570 ENSG00000164761 ENSG00000147676 ENSG00000136999 ENSG00000136960 ENSG00000064313 ENSG00000136982 ENSG00000155792 ENSG00000254343 ENSG00000187955 ENSG00000172172 ENSG00000172167 ENSG00000172164 ENSG00000170961 ENSG00000272384 ENSG00000178764 ENSG00000136986 ENSG00000156787 ENSG00000189376 ENSG00000165156 ENSG00000156802 ENSG00000156795 ENSG00000156804 ENSG00000175946 ENSG00000176853 ENSG00000253868 ENSG00000164983 ENSG00000183665 ENSG00000245149 ENSG00000170881 ENSG00000253106 ENSG00000147684 ENSG00000170873 ENSG00000272486 ENSG00000180938 ENSG00000104549 ENSG00000164961 ENSG00000156831 ENSG00000173334 ENSG00000168672 ENSG00000254317 ENSG00000253720 ENSG00000153317 ENSG00000155897 ENSG00000253507 ENSG00000132294 ENSG00000253521 ENSG00000129295 ENSG00000165071 ENSG00000129292 ENSG00000042832 ENSG00000155926 ENSG00000104419 ENSG00000008513 ENSG00000261220 ENSG00000066827 ENSG00000279518 ENSG00000259820 ENSG00000131773 ENSG00000253288 ENSG00000253988 ENSG00000147724 ENSG00000169436 ENSG00000169427 ENSG00000167632 ENSG00000282164 ENSG00000259891 ENSG00000104472 ENSG00000123908 ENSG00000280303 ENSG00000169398 ENSG00000105339 ENSG00000253210 ENSG00000022567 ENSG00000261655 ENSG00000184489 ENSG00000271959 ENSG00000226490 ENSG00000261710 ENSG00000171045 ENSG00000181790 ENSG00000198576 ENSG00000261044 ENSG00000277332 ENSG00000234616 ENSG00000167653 ENSG00000160886 ENSG00000253741 ENSG00000130193 ENSG00000253196 ENSG00000167656 ENSG00000247317 ENSG00000160932 ENSG00000177335 ENSG00000176956 ENSG00000277494 ENSG00000181638 ENSG00000250571 ENSG00000253716 ENSG00000185730 ENSG00000272172 ENSG00000184428 ENSG00000254389 ENSG00000158106 ENSG00000014164 ENSG00000104518 ENSG00000204839 ENSG00000255050 ENSG00000147813 ENSG00000279605 ENSG00000104529 ENSG00000179886 ENSG00000104524 ENSG00000104522 ENSG00000254812 ENSG00000183309 ENSG00000181135 ENSG00000181097 ENSG00000181085 ENSG00000180921 ENSG00000203499 ENSG00000254973 ENSG00000179950 ENSG00000178209 ENSG00000178685 ENSG00000178719 ENSG00000178814 ENSG00000255224 ENSG00000197858 ENSG00000179091 ENSG00000179526 ENSG00000179632 ENSG00000179698 ENSG00000235173 ENSG00000227473 ENSG00000179832 ENSG00000260428 ENSG00000185122 ENSG00000261678 ENSG00000261587 ENSG00000185803 ENSG00000182325 ENSG00000173137 ENSG00000147804 ENSG00000160948 ENSG00000160949 ENSG00000232600 ENSG00000187954 ENSG00000167702 ENSG00000160972 ENSG00000255182 ENSG00000167701 ENSG00000167700 ENSG00000160957 ENSG00000160959 ENSG00000213563 ENSG00000147799 ENSG00000254533 ENSG00000255085 ENSG00000198169 ENSG00000196378 ENSG00000197363 ENSG00000147789 ENSG00000170619 ENSG00000196150 ENSG00000170631 ENSG00000196922 ENSG00000255559 ENSG00000182307 ENSG00000181404 ENSG00000231808 ENSG00000170122 ENSG00000172785 ENSG00000107099 ENSG00000107104 ENSG00000173253 ENSG00000236404 ENSG00000147852 ENSG00000080608 ENSG00000236496 ENSG00000080298 ENSG00000232104 ENSG00000107249 ENSG00000106688 ENSG00000106686 ENSG00000205808 ENSG00000273061 ENSG00000106993 ENSG00000147853 ENSG00000120158 ENSG00000096968 ENSG00000272866 ENSG00000231967 ENSG00000107020 ENSG00000120217 ENSG00000197646 ENSG00000107036 ENSG00000225408 ENSG00000099219 ENSG00000183354 ENSG00000137040 ENSG00000137033 ENSG00000147854 ENSG00000236924 ENSG00000256968 ENSG00000230207 ENSG00000273056 ENSG00000137038 ENSG00000153707 ENSG00000225706 ENSG00000226717 ENSG00000107165 ENSG00000235448 ENSG00000153714 ENSG00000214121 ENSG00000107186 ENSG00000234740 ENSG00000270547 ENSG00000147862 ENSG00000225472 ENSG00000273399 ENSG00000272871 ENSG00000229029 ENSG00000175893 ENSG00000164946 ENSG00000214110 ENSG00000215237 ENSG00000234297 ENSG00000155158 ENSG00000164975 ENSG00000164985 ENSG00000213362 ENSG00000044459 ENSG00000107295 ENSG00000178031 ENSG00000155876 ENSG00000147874 ENSG00000147872 ENSG00000232176 ENSG00000137145 ENSG00000272842 ENSG00000273226 ENSG00000177076 ENSG00000260912 ENSG00000155886 ENSG00000261402 ENSG00000171843 ENSG00000188352 ENSG00000188921 ENSG00000137080 ENSG00000226393 ENSG00000198642 ENSG00000120235 ENSG00000261696 ENSG00000231195 ENSG00000235108 ENSG00000171889 ENSG00000099810 ENSG00000147889 ENSG00000147883 ENSG00000176399 ENSG00000107105 ENSG00000198680 ENSG00000120159 ENSG00000137055 ENSG00000096872 ENSG00000120156 ENSG00000120162 ENSG00000147894 ENSG00000260412 ENSG00000174482 ENSG00000232060 ENSG00000122729 ENSG00000107201 ENSG00000197579 ENSG00000235453 ENSG00000165264 ENSG00000241043 ENSG00000231193 ENSG00000237437 ENSG00000137074 ENSG00000236184 ENSG00000225693 ENSG00000086061 ENSG00000122692 ENSG00000086062 ENSG00000233554 ENSG00000086065 ENSG00000086102 ENSG00000165269 ENSG00000165272 ENSG00000165271 ENSG00000226823 ENSG00000230453 ENSG00000226562 ENSG00000237984 ENSG00000281128 ENSG00000231165 ENSG00000260947 ENSG00000010438 ENSG00000107341 ENSG00000198876 ENSG00000165006 ENSG00000186638 ENSG00000164978 ENSG00000164976 ENSG00000164972 ENSG00000164970 ENSG00000122735 ENSG00000168913 ENSG00000230729 ENSG00000122756 ENSG00000237159 ENSG00000164967 ENSG00000137100 ENSG00000205143 ENSG00000147955 ENSG00000213930 ENSG00000137070 ENSG00000213927 ENSG00000187186 ENSG00000230074 ENSG00000172724 ENSG00000122733 ENSG00000281491 ENSG00000137094 ENSG00000165280 ENSG00000221829 ENSG00000165282 ENSG00000165283 ENSG00000005238 ENSG00000198722 ENSG00000198853 ENSG00000107140 ENSG00000137101 ENSG00000159884 ENSG00000107159 ENSG00000198467 ENSG00000107175 ENSG00000070610 ENSG00000107185 ENSG00000227388 ENSG00000159899 ENSG00000137098 ENSG00000137133 ENSG00000137103 ENSG00000281205 ENSG00000168828 ENSG00000196196 ENSG00000235387 ENSG00000213866 ENSG00000228307 ENSG00000122707 ENSG00000122694 ENSG00000122705 ENSG00000159921 ENSG00000215283 ENSG00000137075 ENSG00000281649 ENSG00000147905 ENSG00000137106 ENSG00000168795 ENSG00000137054 ENSG00000234160 ENSG00000147912 ENSG00000175768 ENSG00000070601 ENSG00000165275 ENSG00000107371 ENSG00000122741 ENSG00000226055 ENSG00000122696 ENSG00000213839 ENSG00000107338 ENSG00000137124 ENSG00000137142 ENSG00000283162 ENSG00000273036 ENSG00000225345 ENSG00000180071 ENSG00000204860 ENSG00000237557 ENSG00000106714 ENSG00000198416 ENSG00000184961 ENSG00000237846 ENSG00000240240 ENSG00000276291 ENSG00000277778 ENSG00000280077 ENSG00000279456 ENSG00000225655 ENSG00000276462 ENSG00000273514 ENSG00000215126 ENSG00000279561 ENSG00000275450 ENSG00000276832 ENSG00000275160 ENSG00000276135 ENSG00000236816 ENSG00000170165 ENSG00000230635 ENSG00000154537 ENSG00000231995 ENSG00000238113 ENSG00000229422 ENSG00000184523 ENSG00000237451 ENSG00000234665 ENSG00000227582 ENSG00000219693 ENSG00000170161 ENSG00000237238 ENSG00000232815 ENSG00000215548 ENSG00000229156 ENSG00000235310 ENSG00000204778 ENSG00000147996 ENSG00000274893 ENSG00000233765 ENSG00000274349 ENSG00000274026 ENSG00000276032 ENSG00000274911 ENSG00000196873 ENSG00000234394 ENSG00000154330 ENSG00000107242 ENSG00000165060 ENSG00000119139 ENSG00000135063 ENSG00000107282 ENSG00000261447 ENSG00000188647 ENSG00000204711 ENSG00000165072 ENSG00000268364 ENSG00000236801 ENSG00000198887 ENSG00000119138 ENSG00000083067 ENSG00000135048 ENSG00000107362 ENSG00000155621 ENSG00000236060 ENSG00000119125 ENSG00000107372 ENSG00000165092 ENSG00000135046 ENSG00000224825 ENSG00000198963 ENSG00000119121 ENSG00000135045 ENSG00000156017 ENSG00000229587 ENSG00000106733 ENSG00000134996 ENSG00000099139 ENSG00000135002 ENSG00000234618 ENSG00000187210 ENSG00000106772 ENSG00000197969 ENSG00000156049 ENSG00000156052 ENSG00000148019 ENSG00000135069 ENSG00000186940 ENSG00000106829 ENSG00000196781 ENSG00000172159 ENSG00000148057 ENSG00000135018 ENSG00000254473 ENSG00000165113 ENSG00000165115 ENSG00000165118 ENSG00000235298 ENSG00000178966 ENSG00000148053 ENSG00000135049 ENSG00000165121 ENSG00000135040 ENSG00000135052 ENSG00000135070 ENSG00000083223 ENSG00000180447 ENSG00000231007 ENSG00000204446 ENSG00000196730 ENSG00000219928 ENSG00000135047 ENSG00000156345 ENSG00000225385 ENSG00000106723 ENSG00000130045 ENSG00000186354 ENSG00000213694 ENSG00000148082 ENSG00000224945 ENSG00000123975 ENSG00000187742 ENSG00000187764 ENSG00000225460 ENSG00000130222 ENSG00000165023 ENSG00000165025 ENSG00000230537 ENSG00000273381 ENSG00000148090 ENSG00000165030 ENSG00000169071 ENSG00000090054 ENSG00000234537 ENSG00000196305 ENSG00000198000 ENSG00000188312 ENSG00000106809 ENSG00000127083 ENSG00000106819 ENSG00000106823 ENSG00000127080 ENSG00000185963 ENSG00000187984 ENSG00000275318 ENSG00000127081 ENSG00000127084 ENSG00000157303 ENSG00000165233 ENSG00000131669 ENSG00000165238 ENSG00000204352 ENSG00000227603 ENSG00000188938 ENSG00000048828 ENSG00000197724 ENSG00000158079 ENSG00000269946 ENSG00000175787 ENSG00000282886 ENSG00000148110 ENSG00000165140 ENSG00000224764 ENSG00000158169 ENSG00000223849 ENSG00000185920 ENSG00000271659 ENSG00000175611 ENSG00000182150 ENSG00000225194 ENSG00000237212 ENSG00000275465 ENSG00000224546 ENSG00000130948 ENSG00000232283 ENSG00000130958 ENSG00000165244 ENSG00000130956 ENSG00000081377 ENSG00000158122 ENSG00000224848 ENSG00000233820 ENSG00000081386 ENSG00000196597 ENSG00000196312 ENSG00000269907 ENSG00000136943 ENSG00000228376 ENSG00000228038 ENSG00000213612 ENSG00000277103 ENSG00000159712 ENSG00000242375 ENSG00000203279 ENSG00000254483 ENSG00000254633 ENSG00000197816 ENSG00000196116 ENSG00000136842 ENSG00000136925 ENSG00000136937 ENSG00000136936 ENSG00000136932 ENSG00000136938 ENSG00000095380 ENSG00000106785 ENSG00000106789 ENSG00000095383 ENSG00000136928 ENSG00000165138 ENSG00000119514 ENSG00000204291 ENSG00000106799 ENSG00000119523 ENSG00000106803 ENSG00000119508 ENSG00000255145 ENSG00000136874 ENSG00000023318 ENSG00000234709 ENSG00000119509 ENSG00000136891 ENSG00000066697 ENSG00000241697 ENSG00000170681 ENSG00000148123 ENSG00000136881 ENSG00000136897 ENSG00000136870 ENSG00000136872 ENSG00000225376 ENSG00000165152 ENSG00000155827 ENSG00000198785 ENSG00000136824 ENSG00000136783 ENSG00000165028 ENSG00000165029 ENSG00000070214 ENSG00000106701 ENSG00000106692 ENSG00000186051 ENSG00000095209 ENSG00000148143 ENSG00000119318 ENSG00000136826 ENSG00000070061 ENSG00000119328 ENSG00000119326 ENSG00000106771 ENSG00000260230 ENSG00000095203 ENSG00000070159 ENSG00000243444 ENSG00000241978 ENSG00000136810 ENSG00000165124 ENSG00000198121 ENSG00000136813 ENSG00000173258 ENSG00000204173 ENSG00000059769 ENSG00000242616 ENSG00000224067 ENSG00000148154 ENSG00000259953 ENSG00000106868 ENSG00000119314 ENSG00000119471 ENSG00000230185 ENSG00000165185 ENSG00000148153 ENSG00000226609 ENSG00000148158 ENSG00000271631 ENSG00000237906 ENSG00000136866 ENSG00000231528 ENSG00000136867 ENSG00000119321 ENSG00000136868 ENSG00000176386 ENSG00000136875 ENSG00000148225 ENSG00000119411 ENSG00000119431 ENSG00000148218 ENSG00000148229 ENSG00000157653 ENSG00000138835 ENSG00000157657 ENSG00000196739 ENSG00000106948 ENSG00000095397 ENSG00000136888 ENSG00000157693 ENSG00000106952 ENSG00000041982 ENSG00000148219 ENSG00000119401 ENSG00000136869 ENSG00000228512 ENSG00000231901 ENSG00000234782 ENSG00000078725 ENSG00000136861 ENSG00000106780 ENSG00000119402 ENSG00000270917 ENSG00000095261 ENSG00000119403 ENSG00000056558 ENSG00000106804 ENSG00000119397 ENSG00000119396 ENSG00000235865 ENSG00000148175 ENSG00000204136 ENSG00000213467 ENSG00000136848 ENSG00000261534 ENSG00000175764 ENSG00000119421 ENSG00000185681 ENSG00000106852 ENSG00000119446 ENSG00000148187 ENSG00000095303 ENSG00000136940 ENSG00000056586 ENSG00000186130 ENSG00000171448 ENSG00000261094 ENSG00000011454 ENSG00000165209 ENSG00000148204 ENSG00000119522 ENSG00000106689 ENSG00000236668 ENSG00000231227 ENSG00000234921 ENSG00000119408 ENSG00000235204 ENSG00000136930 ENSG00000148200 ENSG00000224020 ENSG00000185585 ENSG00000136918 ENSG00000136942 ENSG00000136950 ENSG00000136935 ENSG00000173611 ENSG00000119414 ENSG00000232630 ENSG00000136933 ENSG00000044574 ENSG00000165219 ENSG00000119487 ENSG00000167081 ENSG00000228392 ENSG00000196814 ENSG00000169155 ENSG00000177125 ENSG00000136828 ENSG00000136859 ENSG00000228487 ENSG00000136895 ENSG00000271833 ENSG00000136856 ENSG00000196152 ENSG00000197958 ENSG00000201302 ENSG00000148356 ENSG00000136830 ENSG00000187024 ENSG00000160401 ENSG00000167094 ENSG00000160404 ENSG00000095370 ENSG00000136877 ENSG00000106991 ENSG00000225032 ENSG00000106992 ENSG00000160408 ENSG00000136840 ENSG00000167103 ENSG00000227218 ENSG00000136908 ENSG00000167106 ENSG00000171169 ENSG00000148339 ENSG00000234771 ENSG00000148334 ENSG00000232850 ENSG00000148346 ENSG00000171159 ENSG00000148337 ENSG00000106976 ENSG00000175854 ENSG00000167112 ENSG00000272696 ENSG00000167113 ENSG00000167114 ENSG00000223551 ENSG00000167118 ENSG00000167123 ENSG00000273186 ENSG00000228510 ENSG00000136811 ENSG00000119392 ENSG00000228395 ENSG00000280758 ENSG00000119333 ENSG00000119335 ENSG00000160447 ENSG00000160446 ENSG00000223478 ENSG00000160445 ENSG00000203286 ENSG00000107021 ENSG00000167136 ENSG00000198917 ENSG00000171097 ENSG00000136802 ENSG00000175287 ENSG00000175283 ENSG00000095319 ENSG00000267834 ENSG00000148341 ENSG00000148343 ENSG00000167130 ENSG00000095321 ENSG00000119383 ENSG00000268707 ENSG00000188483 ENSG00000204055 ENSG00000224307 ENSG00000233901 ENSG00000204054 ENSG00000227619 ENSG00000148335 ENSG00000179058 ENSG00000148331 ENSG00000167157 ENSG00000148344 ENSG00000136816 ENSG00000136827 ENSG00000136819 ENSG00000136878 ENSG00000187239 ENSG00000270755 ENSG00000148358 ENSG00000107130 ENSG00000130707 ENSG00000107164 ENSG00000130711 ENSG00000130713 ENSG00000097007 ENSG00000130720 ENSG00000050555 ENSG00000126878 ENSG00000126883 ENSG00000126882 ENSG00000160539 ENSG00000130714 ENSG00000230289 ENSG00000130717 ENSG00000107263 ENSG00000160563 ENSG00000196358 ENSG00000107290 ENSG00000125482 ENSG00000188523 ENSG00000125485 ENSG00000125484 ENSG00000165695 ENSG00000165698 ENSG00000165699 ENSG00000196205 ENSG00000148308 ENSG00000160271 ENSG00000148288 ENSG00000175164 ENSG00000148296 ENSG00000148297 ENSG00000148290 ENSG00000148291 ENSG00000148248 ENSG00000198870 ENSG00000148300 ENSG00000160323 ENSG00000160325 ENSG00000160326 ENSG00000197859 ENSG00000196990 ENSG00000123454 ENSG00000225756 ENSG00000123453 ENSG00000160293 ENSG00000235106 ENSG00000169925 ENSG00000273249 ENSG00000196363 ENSG00000273473 ENSG00000186350 ENSG00000228877 ENSG00000130635 ENSG00000130558 ENSG00000225361 ENSG00000196422 ENSG00000160345 ENSG00000122140 ENSG00000226706 ENSG00000160349 ENSG00000165643 ENSG00000107147 ENSG00000130559 ENSG00000238058 ENSG00000130560 ENSG00000148411 ENSG00000260193 ENSG00000238227 ENSG00000275329 ENSG00000165661 ENSG00000262075 ENSG00000213221 ENSG00000187796 ENSG00000165684 ENSG00000165689 ENSG00000165688 ENSG00000148384 ENSG00000148396 ENSG00000196366 ENSG00000148400 ENSG00000237886 ENSG00000228401 ENSG00000172889 ENSG00000169692 ENSG00000165716 ENSG00000233016 ENSG00000274356 ENSG00000187922 ENSG00000267206 ENSG00000204001 ENSG00000177984 ENSG00000244187 ENSG00000213213 ENSG00000228544 ENSG00000232434 ENSG00000054148 ENSG00000177943 ENSG00000107223 ENSG00000127191 ENSG00000159069 ENSG00000176919 ENSG00000184925 ENSG00000214402 ENSG00000148362 ENSG00000169583 ENSG00000107331 ENSG00000180539 ENSG00000107281 ENSG00000054179 ENSG00000236394 ENSG00000186193 ENSG00000197355 ENSG00000268996 ENSG00000177239 ENSG00000176978 ENSG00000176884 ENSG00000184709 ENSG00000176248 ENSG00000176101 ENSG00000176058 ENSG00000187713 ENSG00000212864 ENSG00000197191 ENSG00000233198 ENSG00000198569 ENSG00000188229 ENSG00000275549 ENSG00000198113 ENSG00000198435 ENSG00000187609 ENSG00000188747 ENSG00000130653 ENSG00000182154 ENSG00000148399 ENSG00000165724 ENSG00000197070 ENSG00000203993 ENSG00000148408 ENSG00000159247 ENSG00000151240 ENSG00000225140 ENSG00000180525 ENSG00000107929 ENSG00000107937 ENSG00000232656 ENSG00000067064 ENSG00000047056 ENSG00000185736 ENSG00000282390 ENSG00000205696 ENSG00000273001 ENSG00000067057 ENSG00000107959 ENSG00000237399 ENSG00000067082 ENSG00000165568 ENSG00000187134 ENSG00000151632 ENSG00000196139 ENSG00000173848 ENSG00000178372 ENSG00000205488 ENSG00000196372 ENSG00000108021 ENSG00000057608 ENSG00000270427 ENSG00000134461 ENSG00000134452 ENSG00000232807 ENSG00000134470 ENSG00000134453 ENSG00000213994 ENSG00000215244 ENSG00000212743 ENSG00000065675 ENSG00000237943 ENSG00000225948 ENSG00000281186 ENSG00000238266 ENSG00000198879 ENSG00000278982 ENSG00000123243 ENSG00000151655 ENSG00000151657 ENSG00000165629 ENSG00000165632 ENSG00000270111 ENSG00000225383 ENSG00000048740 ENSG00000181800 ENSG00000148429 ENSG00000271046 ENSG00000134463 ENSG00000148426 ENSG00000225778 ENSG00000151461 ENSG00000181192 ENSG00000065665 ENSG00000165609 ENSG00000151465 ENSG00000228302 ENSG00000183049 ENSG00000151468 ENSG00000123240 ENSG00000234175 ENSG00000228330 ENSG00000107537 ENSG00000086475 ENSG00000165626 ENSG00000165630 ENSG00000239665 ENSG00000273474 ENSG00000065809 ENSG00000185267 ENSG00000187522 ENSG00000272853 ENSG00000152455 ENSG00000152457 ENSG00000197889 ENSG00000228547 ENSG00000182531 ENSG00000152463 ENSG00000176244 ENSG00000176236 ENSG00000152464 ENSG00000152465 ENSG00000148468 ENSG00000232739 ENSG00000077943 ENSG00000148481 ENSG00000165983 ENSG00000165985 ENSG00000148484 ENSG00000225213 ENSG00000107611 ENSG00000273153 ENSG00000107614 ENSG00000229124 ENSG00000148488 ENSG00000165996 ENSG00000260589 ENSG00000136738 ENSG00000260314 ENSG00000148482 ENSG00000165995 ENSG00000240291 ENSG00000225527 ENSG00000241058 ENSG00000165997 ENSG00000120594 ENSG00000238246 ENSG00000078114 ENSG00000231920 ENSG00000204682 ENSG00000180592 ENSG00000078403 ENSG00000136770 ENSG00000279623 ENSG00000279631 ENSG00000261671 ENSG00000148444 ENSG00000168283 ENSG00000077327 ENSG00000150867 ENSG00000165309 ENSG00000148450 ENSG00000229932 ENSG00000179133 ENSG00000165312 ENSG00000120549 ENSG00000107863 ENSG00000099256 ENSG00000273107 ENSG00000151023 ENSG00000185875 ENSG00000231422 ENSG00000233642 ENSG00000151025 ENSG00000280809 ENSG00000095777 ENSG00000136750 ENSG00000077420 ENSG00000148459 ENSG00000136754 ENSG00000107890 ENSG00000136758 ENSG00000120539 ENSG00000107897 ENSG00000230445 ENSG00000099246 ENSG00000150051 ENSG00000169126 ENSG00000150054 ENSG00000254635 ENSG00000095787 ENSG00000095739 ENSG00000224597 ENSG00000197321 ENSG00000165757 ENSG00000259994 ENSG00000107968 ENSG00000183621 ENSG00000272914 ENSG00000237036 ENSG00000148516 ENSG00000223834 ENSG00000237797 ENSG00000165322 ENSG00000170759 ENSG00000217094 ENSG00000227253 ENSG00000120616 ENSG00000273038 ENSG00000150093 ENSG00000099250 ENSG00000148498 ENSG00000226386 ENSG00000108094 ENSG00000095794 ENSG00000269952 ENSG00000233200 ENSG00000108100 ENSG00000271335 ENSG00000273312 ENSG00000226578 ENSG00000236514 ENSG00000175395 ENSG00000189180 ENSG00000075407 ENSG00000272983 ENSG00000099251 ENSG00000120555 ENSG00000276805 ENSG00000215146 ENSG00000182632 ENSG00000185904 ENSG00000234420 ENSG00000196693 ENSG00000259869 ENSG00000165733 ENSG00000273008 ENSG00000169826 ENSG00000198915 ENSG00000150201 ENSG00000169813 ENSG00000230555 ENSG00000243660 ENSG00000236114 ENSG00000196793 ENSG00000198298 ENSG00000169740 ENSG00000226245 ENSG00000230565 ENSG00000226808 ENSG00000229116 ENSG00000277288 ENSG00000107562 ENSG00000224812 ENSG00000273363 ENSG00000107551 ENSG00000165507 ENSG00000165511 ENSG00000165512 ENSG00000012779 ENSG00000231964 ENSG00000165406 ENSG00000172671 ENSG00000230869 ENSG00000237840 ENSG00000228702 ENSG00000172661 ENSG00000188234 ENSG00000239883 ENSG00000265354 ENSG00000266412 ENSG00000204175 ENSG00000204176 ENSG00000231187 ENSG00000280913 ENSG00000265366 ENSG00000215097 ENSG00000204177 ENSG00000243289 ENSG00000150175 ENSG00000204179 ENSG00000266524 ENSG00000265203 ENSG00000265763 ENSG00000204172 ENSG00000251079 ENSG00000265630 ENSG00000266217 ENSG00000226964 ENSG00000277758 ENSG00000265018 ENSG00000170324 ENSG00000107643 ENSG00000279822 ENSG00000128805 ENSG00000165633 ENSG00000204161 ENSG00000165606 ENSG00000197444 ENSG00000229870 ENSG00000227345 ENSG00000204152 ENSG00000178440 ENSG00000204149 ENSG00000235618 ENSG00000099290 ENSG00000188611 ENSG00000225137 ENSG00000198964 ENSG00000279863 ENSG00000226200 ENSG00000204147 ENSG00000185532 ENSG00000223502 ENSG00000177613 ENSG00000107984 ENSG00000150275 ENSG00000122952 ENSG00000151151 ENSG00000122873 ENSG00000072401 ENSG00000108064 ENSG00000122870 ENSG00000237949 ENSG00000165443 ENSG00000148541 ENSG00000165449 ENSG00000108091 ENSG00000151150 ENSG00000232682 ENSG00000170312 ENSG00000072422 ENSG00000196932 ENSG00000183346 ENSG00000150347 ENSG00000182010 ENSG00000138311 ENSG00000181915 ENSG00000148572 ENSG00000272767 ENSG00000165476 ENSG00000232075 ENSG00000213609 ENSG00000183230 ENSG00000198739 ENSG00000108176 ENSG00000272892 ENSG00000096717 ENSG00000148634 ENSG00000226318 ENSG00000179774 ENSG00000108187 ENSG00000096746 ENSG00000204130 ENSG00000138346 ENSG00000122912 ENSG00000138336 ENSG00000213025 ENSG00000260400 ENSG00000060339 ENSG00000165730 ENSG00000107625 ENSG00000165732 ENSG00000198954 ENSG00000122862 ENSG00000122958 ENSG00000156502 ENSG00000156510 ENSG00000156515 ENSG00000075073 ENSG00000099282 ENSG00000236154 ENSG00000171224 ENSG00000197467 ENSG00000224222 ENSG00000099284 ENSG00000042286 ENSG00000156521 ENSG00000079332 ENSG00000229097 ENSG00000180817 ENSG00000148734 ENSG00000172731 ENSG00000148730 ENSG00000156574 ENSG00000107719 ENSG00000138316 ENSG00000166224 ENSG00000166228 ENSG00000107731 ENSG00000237512 ENSG00000198246 ENSG00000279406 ENSG00000107736 ENSG00000107738 ENSG00000122863 ENSG00000272988 ENSG00000107742 ENSG00000138303 ENSG00000166295 ENSG00000168209 ENSG00000148719 ENSG00000107745 ENSG00000156026 ENSG00000213700 ENSG00000122884 ENSG00000272630 ENSG00000166321 ENSG00000272599 ENSG00000122882 ENSG00000138286 ENSG00000213551 ENSG00000236756 ENSG00000182180 ENSG00000227540 ENSG00000156042 ENSG00000138279 ENSG00000229659 ENSG00000166343 ENSG00000107758 ENSG00000221817 ENSG00000166348 ENSG00000268584 ENSG00000272791 ENSG00000177791 ENSG00000172650 ENSG00000272140 ENSG00000242338 ENSG00000250959 ENSG00000235316 ENSG00000279088 ENSG00000176986 ENSG00000196968 ENSG00000172586 ENSG00000214655 ENSG00000272589 ENSG00000148660 ENSG00000224195 ENSG00000122861 ENSG00000185009 ENSG00000156110 ENSG00000156650 ENSG00000156671 ENSG00000165637 ENSG00000165644 ENSG00000270087 ENSG00000165655 ENSG00000237149 ENSG00000272692 ENSG00000148655 ENSG00000228748 ENSG00000151208 ENSG00000233871 ENSG00000148606 ENSG00000138326 ENSG00000230417 ENSG00000224596 ENSG00000108175 ENSG00000108179 ENSG00000165424 ENSG00000253626 ENSG00000244733 ENSG00000225484 ENSG00000280355 ENSG00000278616 ENSG00000272447 ENSG00000283101 ENSG00000133661 ENSG00000230091 ENSG00000133678 ENSG00000189129 ENSG00000122359 ENSG00000237523 ENSG00000151224 ENSG00000133665 ENSG00000122378 ENSG00000108219 ENSG00000185737 ENSG00000271933 ENSG00000165678 ENSG00000148600 ENSG00000204033 ENSG00000148604 ENSG00000107771 ENSG00000178429 ENSG00000279910 ENSG00000280134 ENSG00000182771 ENSG00000062650 ENSG00000227896 ENSG00000122375 ENSG00000122367 ENSG00000272631 ENSG00000173269 ENSG00000173267 ENSG00000272734 ENSG00000240089 ENSG00000261011 ENSG00000200253 ENSG00000148672 ENSG00000122376 ENSG00000223482 ENSG00000184923 ENSG00000214562 ENSG00000107789 ENSG00000198682 ENSG00000138138 ENSG00000223820 ENSG00000227268 ENSG00000184719 ENSG00000138134 ENSG00000180139 ENSG00000107796 ENSG00000261438 ENSG00000138135 ENSG00000107798 ENSG00000119922 ENSG00000232110 ENSG00000119917 ENSG00000185745 ENSG00000152778 ENSG00000152779 ENSG00000152782 ENSG00000235100 ENSG00000138182 ENSG00000232229 ENSG00000280560 ENSG00000148680 ENSG00000148688 ENSG00000148677 ENSG00000273124 ENSG00000234043 ENSG00000180628 ENSG00000165338 ENSG00000119938 ENSG00000228701 ENSG00000107854 ENSG00000180581 ENSG00000174721 ENSG00000095564 ENSG00000107864 ENSG00000198060 ENSG00000119912 ENSG00000138160 ENSG00000152804 ENSG00000138190 ENSG00000095596 ENSG00000138119 ENSG00000186188 ENSG00000138207 ENSG00000095464 ENSG00000148690 ENSG00000108231 ENSG00000176273 ENSG00000138193 ENSG00000173145 ENSG00000108239 ENSG00000119969 ENSG00000138115 ENSG00000234026 ENSG00000107438 ENSG00000095637 ENSG00000059573 ENSG00000119977 ENSG00000226688 ENSG00000240527 ENSG00000188649 ENSG00000107443 ENSG00000177853 ENSG00000229417 ENSG00000095585 ENSG00000197430 ENSG00000095587 ENSG00000077147 ENSG00000155629 ENSG00000236552 ENSG00000196233 ENSG00000187122 ENSG00000213390 ENSG00000165879 ENSG00000181274 ENSG00000225850 ENSG00000052749 ENSG00000171314 ENSG00000171311 ENSG00000171307 ENSG00000155229 ENSG00000165886 ENSG00000165887 ENSG00000241935 ENSG00000171160 ENSG00000155252 ENSG00000119986 ENSG00000155254 ENSG00000155256 ENSG00000120057 ENSG00000155265 ENSG00000095713 ENSG00000166024 ENSG00000138131 ENSG00000107521 ENSG00000172987 ENSG00000119946 ENSG00000120053 ENSG00000224934 ENSG00000155287 ENSG00000260475 ENSG00000229278 ENSG00000198018 ENSG00000233690 ENSG00000119929 ENSG00000014919 ENSG00000107554 ENSG00000227695 ENSG00000107566 ENSG00000213341 ENSG00000236308 ENSG00000095485 ENSG00000230224 ENSG00000196072 ENSG00000107593 ENSG00000099194 ENSG00000235823 ENSG00000273030 ENSG00000075826 ENSG00000166136 ENSG00000166135 ENSG00000272572 ENSG00000119906 ENSG00000273476 ENSG00000055950 ENSG00000095539 ENSG00000107815 ENSG00000107816 ENSG00000186862 ENSG00000107819 ENSG00000273162 ENSG00000107821 ENSG00000225208 ENSG00000166167 ENSG00000166171 ENSG00000166169 ENSG00000107829 ENSG00000107831 ENSG00000107833 ENSG00000198408 ENSG00000226009 ENSG00000120049 ENSG00000120029 ENSG00000166189 ENSG00000198728 ENSG00000148840 ENSG00000166197 ENSG00000119915 ENSG00000107862 ENSG00000077150 ENSG00000059915 ENSG00000107872 ENSG00000107874 ENSG00000269609 ENSG00000138111 ENSG00000138107 ENSG00000107882 ENSG00000272933 ENSG00000171206 ENSG00000138175 ENSG00000156398 ENSG00000166272 ENSG00000203886 ENSG00000213061 ENSG00000166275 ENSG00000214435 ENSG00000272912 ENSG00000148842 ENSG00000076685 ENSG00000148798 ENSG00000156374 ENSG00000148835 ENSG00000148843 ENSG00000138172 ENSG00000234699 ENSG00000185933 ENSG00000107954 ENSG00000107957 ENSG00000273108 ENSG00000260461 ENSG00000107960 ENSG00000065613 ENSG00000156384 ENSG00000197748 ENSG00000148834 ENSG00000065621 ENSG00000148841 ENSG00000228261 ENSG00000231233 ENSG00000120051 ENSG00000156395 ENSG00000213260 ENSG00000108018 ENSG00000108039 ENSG00000203876 ENSG00000148700 ENSG00000119950 ENSG00000119953 ENSG00000138166 ENSG00000108055 ENSG00000203867 ENSG00000203497 ENSG00000214413 ENSG00000278601 ENSG00000270589 ENSG00000108061 ENSG00000150594 ENSG00000119927 ENSG00000197142 ENSG00000232934 ENSG00000023041 ENSG00000151532 ENSG00000260917 ENSG00000148737 ENSG00000230018 ENSG00000148702 ENSG00000197893 ENSG00000165806 ENSG00000234393 ENSG00000198924 ENSG00000196865 ENSG00000043591 ENSG00000165816 ENSG00000275024 ENSG00000169129 ENSG00000099204 ENSG00000228484 ENSG00000151553 ENSG00000165832 ENSG00000107518 ENSG00000151892 ENSG00000165863 ENSG00000165868 ENSG00000225302 ENSG00000188316 ENSG00000148704 ENSG00000277879 ENSG00000165650 ENSG00000229847 ENSG00000170370 ENSG00000107560 ENSG00000177640 ENSG00000238276 ENSG00000165669 ENSG00000119973 ENSG00000151893 ENSG00000277687 ENSG00000188613 ENSG00000107581 ENSG00000119979 ENSG00000183605 ENSG00000165672 ENSG00000198873 ENSG00000148908 ENSG00000151923 ENSG00000151929 ENSG00000198825 ENSG00000197771 ENSG00000107651 ENSG00000220842 ENSG00000203805 ENSG00000177234 ENSG00000227165 ENSG00000274461 ENSG00000120008 ENSG00000107669 ENSG00000226864 ENSG00000276742 ENSG00000107672 ENSG00000273891 ENSG00000138162 ENSG00000138152 ENSG00000107679 ENSG00000138161 ENSG00000213185 ENSG00000255624 ENSG00000119965 ENSG00000179988 ENSG00000095574 ENSG00000196177 ENSG00000154473 ENSG00000154478 ENSG00000121898 ENSG00000182022 ENSG00000065154 ENSG00000229544 ENSG00000107902 ENSG00000189319 ENSG00000278831 ENSG00000233334 ENSG00000203791 ENSG00000165660 ENSG00000019995 ENSG00000175029 ENSG00000273599 ENSG00000224023 ENSG00000234134 ENSG00000107938 ENSG00000236991 ENSG00000188690 ENSG00000107949 ENSG00000089876 ENSG00000203780 ENSG00000148848 ENSG00000235180 ENSG00000154493 ENSG00000150760 ENSG00000188916 ENSG00000180745 ENSG00000132334 ENSG00000170430 ENSG00000283141 ENSG00000275005 ENSG00000237489 ENSG00000277218 ENSG00000233122 ENSG00000108010 ENSG00000176769 ENSG00000189275 ENSG00000175470 ENSG00000176171 ENSG00000277959 ENSG00000188385 ENSG00000235010 ENSG00000151640 ENSG00000165752 ENSG00000148814 ENSG00000171813 ENSG00000229081 ENSG00000068383 ENSG00000148826 ENSG00000232903 ENSG00000224758 ENSG00000240707 ENSG00000197177 ENSG00000256925 ENSG00000171798 ENSG00000151650 ENSG00000151651 ENSG00000130640 ENSG00000235245 ENSG00000198546 ENSG00000130643 ENSG00000230306 ENSG00000165828 ENSG00000148803 ENSG00000127884 ENSG00000148824 ENSG00000203772 ENSG00000130649 ENSG00000278518 ENSG00000171772 ENSG00000233435 ENSG00000230724 ENSG00000177951 ENSG00000142082 ENSG00000185627 ENSG00000277290 ENSG00000255026 ENSG00000142102 ENSG00000185201 ENSG00000254910 ENSG00000185885 ENSG00000251661 ENSG00000142089 ENSG00000270030 ENSG00000255328 ENSG00000270972 ENSG00000182272 ENSG00000184363 ENSG00000185187 ENSG00000174915 ENSG00000255237 ENSG00000023191 ENSG00000174775 ENSG00000161328 ENSG00000185522 ENSG00000254815 ENSG00000099849 ENSG00000247095 ENSG00000070047 ENSG00000185507 ENSG00000069696 ENSG00000177030 ENSG00000255158 ENSG00000177106 ENSG00000177042 ENSG00000177156 ENSG00000177225 ENSG00000255284 ENSG00000279672 ENSG00000255142 ENSG00000184524 ENSG00000177542 ENSG00000274897 ENSG00000177595 ENSG00000177600 ENSG00000199785 ENSG00000177666 ENSG00000177685 ENSG00000177697 ENSG00000177700 ENSG00000214063 ENSG00000250397 ENSG00000177830 ENSG00000183020 ENSG00000184956 ENSG00000254872 ENSG00000078902 ENSG00000255153 ENSG00000174672 ENSG00000184545 ENSG00000233930 ENSG00000205869 ENSG00000244242 ENSG00000117984 ENSG00000235027 ENSG00000229512 ENSG00000130598 ENSG00000214026 ENSG00000226416 ENSG00000167244 ENSG00000180176 ENSG00000183734 ENSG00000238184 ENSG00000110651 ENSG00000184281 ENSG00000053918 ENSG00000237941 ENSG00000129757 ENSG00000254827 ENSG00000110628 ENSG00000181649 ENSG00000205531 ENSG00000236710 ENSG00000021762 ENSG00000005801 ENSG00000223756 ENSG00000129749 ENSG00000110713 ENSG00000148985 ENSG00000177105 ENSG00000228661 ENSG00000229368 ENSG00000167325 ENSG00000132109 ENSG00000167333 ENSG00000244734 ENSG00000223609 ENSG00000213931 ENSG00000121236 ENSG00000258659 ENSG00000132256 ENSG00000132274 ENSG00000267940 ENSG00000051009 ENSG00000132259 ENSG00000110148 ENSG00000170955 ENSG00000166311 ENSG00000166313 ENSG00000110169 ENSG00000132254 ENSG00000132286 ENSG00000254595 ENSG00000179532 ENSG00000132275 ENSG00000166333 ENSG00000166337 ENSG00000254641 ENSG00000166340 ENSG00000166341 ENSG00000158042 ENSG00000241678 ENSG00000149054 ENSG00000149050 ENSG00000170743 ENSG00000251364 ENSG00000183801 ENSG00000166387 ENSG00000166394 ENSG00000176716 ENSG00000166402 ENSG00000254921 ENSG00000166405 ENSG00000166407 ENSG00000130413 ENSG00000166436 ENSG00000166441 ENSG00000212607 ENSG00000166444 ENSG00000166452 ENSG00000175348 ENSG00000254860 ENSG00000175352 ENSG00000253973 ENSG00000175356 ENSG00000184014 ENSG00000166471 ENSG00000205339 ENSG00000268403 ENSG00000166478 ENSG00000166483 ENSG00000243964 ENSG00000133789 ENSG00000246273 ENSG00000133812 ENSG00000148926 ENSG00000133805 ENSG00000110315 ENSG00000177112 ENSG00000133800 ENSG00000072952 ENSG00000198730 ENSG00000246308 ENSG00000236287 ENSG00000247271 ENSG00000110328 ENSG00000170242 ENSG00000050165 ENSG00000133816 ENSG00000197702 ENSG00000254847 ENSG00000251381 ENSG00000254670 ENSG00000189431 ENSG00000133794 ENSG00000148925 ENSG00000197601 ENSG00000262655 ENSG00000133818 ENSG00000129083 ENSG00000129084 ENSG00000152270 ENSG00000186104 ENSG00000110696 ENSG00000166689 ENSG00000244398 ENSG00000184669 ENSG00000110700 ENSG00000011405 ENSG00000070081 ENSG00000197149 ENSG00000188211 ENSG00000260196 ENSG00000187486 ENSG00000006071 ENSG00000006611 ENSG00000129158 ENSG00000129167 ENSG00000166788 ENSG00000212789 ENSG00000173432 ENSG00000110756 ENSG00000110768 ENSG00000134333 ENSG00000166800 ENSG00000074319 ENSG00000256464 ENSG00000151116 ENSG00000247595 ENSG00000279837 ENSG00000179119 ENSG00000151117 ENSG00000179057 ENSG00000254966 ENSG00000110786 ENSG00000177054 ENSG00000166833 ENSG00000270607 ENSG00000109854 ENSG00000185238 ENSG00000165973 ENSG00000171714 ENSG00000091664 ENSG00000183161 ENSG00000148935 ENSG00000198168 ENSG00000187398 ENSG00000134343 ENSG00000148942 ENSG00000176971 ENSG00000129151 ENSG00000109881 ENSG00000205213 ENSG00000254862 ENSG00000148943 ENSG00000245573 ENSG00000240036 ENSG00000176697 ENSG00000224411 ENSG00000169519 ENSG00000261340 ENSG00000182255 ENSG00000152219 ENSG00000242353 ENSG00000066382 ENSG00000254489 ENSG00000170959 ENSG00000170946 ENSG00000148950 ENSG00000228061 ENSG00000049449 ENSG00000149100 ENSG00000270903 ENSG00000135378 ENSG00000060749 ENSG00000121690 ENSG00000176148 ENSG00000213713 ENSG00000280798 ENSG00000176102 ENSG00000241255 ENSG00000110422 ENSG00000110427 ENSG00000085063 ENSG00000110429 ENSG00000135363 ENSG00000135387 ENSG00000135372 ENSG00000166016 ENSG00000121691 ENSG00000135373 ENSG00000149089 ENSG00000110435 ENSG00000110436 ENSG00000255542 ENSG00000149090 ENSG00000179431 ENSG00000166326 ENSG00000179241 ENSG00000110442 ENSG00000135362 ENSG00000175104 ENSG00000166352 ENSG00000279675 ENSG00000148948 ENSG00000166181 ENSG00000052841 ENSG00000283217 ENSG00000149084 ENSG00000283375 ENSG00000166199 ENSG00000213693 ENSG00000187479 ENSG00000110455 ENSG00000151348 ENSG00000085117 ENSG00000157570 ENSG00000175274 ENSG00000254664 ENSG00000019505 ENSG00000254427 ENSG00000254746 ENSG00000175264 ENSG00000255091 ENSG00000205106 ENSG00000181830 ENSG00000121671 ENSG00000121653 ENSG00000121680 ENSG00000135365 ENSG00000254639 ENSG00000157613 ENSG00000149091 ENSG00000110492 ENSG00000180720 ENSG00000110497 ENSG00000244313 ENSG00000180423 ENSG00000175224 ENSG00000175220 ENSG00000175213 ENSG00000175216 ENSG00000247675 ENSG00000134569 ENSG00000149179 ENSG00000149182 ENSG00000270060 ENSG00000165912 ENSG00000243802 ENSG00000134574 ENSG00000134575 ENSG00000025434 ENSG00000110514 ENSG00000066336 ENSG00000255197 ENSG00000165915 ENSG00000165916 ENSG00000165917 ENSG00000149187 ENSG00000213619 ENSG00000110536 ENSG00000123444 ENSG00000196666 ENSG00000172247 ENSG00000109919 ENSG00000165923 ENSG00000109920 ENSG00000200090 ENSG00000030066 ENSG00000149177 ENSG00000086205 ENSG00000226268 ENSG00000205035 ENSG00000255190 ENSG00000254547 ENSG00000183908 ENSG00000134817 ENSG00000149115 ENSG00000149136 ENSG00000134802 ENSG00000186907 ENSG00000149150 ENSG00000265566 ENSG00000134809 ENSG00000214872 ENSG00000156587 ENSG00000149131 ENSG00000254602 ENSG00000166793 ENSG00000172409 ENSG00000156599 ENSG00000213593 ENSG00000211450 ENSG00000198561 ENSG00000110031 ENSG00000186660 ENSG00000242689 ENSG00000280010 ENSG00000156689 ENSG00000245571 ENSG00000166801 ENSG00000110042 ENSG00000197629 ENSG00000110048 ENSG00000255139 ENSG00000166889 ENSG00000254477 ENSG00000166900 ENSG00000234964 ENSG00000166902 ENSG00000110077 ENSG00000110079 ENSG00000166927 ENSG00000166928 ENSG00000110104 ENSG00000183134 ENSG00000149506 ENSG00000110107 ENSG00000257052 ENSG00000110108 ENSG00000256196 ENSG00000006118 ENSG00000110446 ENSG00000013725 ENSG00000110448 ENSG00000167987 ENSG00000167992 ENSG00000167986 ENSG00000149476 ENSG00000162144 ENSG00000149483 ENSG00000187049 ENSG00000149532 ENSG00000167985 ENSG00000162148 ENSG00000255931 ENSG00000204950 ENSG00000011347 ENSG00000279878 ENSG00000256443 ENSG00000243742 ENSG00000134780 ENSG00000124920 ENSG00000168496 ENSG00000134824 ENSG00000221968 ENSG00000167994 ENSG00000167995 ENSG00000279491 ENSG00000149503 ENSG00000124935 ENSG00000162174 ENSG00000124942 ENSG00000254772 ENSG00000149016 ENSG00000149480 ENSG00000149499 ENSG00000149489 ENSG00000149541 ENSG00000089597 ENSG00000185085 ENSG00000278615 ENSG00000162194 ENSG00000214756 ENSG00000204922 ENSG00000162191 ENSG00000177363 ENSG00000168000 ENSG00000162188 ENSG00000214753 ENSG00000162222 ENSG00000185670 ENSG00000168002 ENSG00000267811 ENSG00000162227 ENSG00000168569 ENSG00000269176 ENSG00000162231 ENSG00000162236 ENSG00000269463 ENSG00000133316 ENSG00000255717 ENSG00000277194 ENSG00000278527 ENSG00000168003 ENSG00000168539 ENSG00000197901 ENSG00000184999 ENSG00000149742 ENSG00000168004 ENSG00000133321 ENSG00000133328 ENSG00000184743 ENSG00000133318 ENSG00000188070 ENSG00000168005 ENSG00000256280 ENSG00000072518 ENSG00000167771 ENSG00000110583 ENSG00000167770 ENSG00000133315 ENSG00000256824 ENSG00000256481 ENSG00000126500 ENSG00000168439 ENSG00000149781 ENSG00000149743 ENSG00000149761 ENSG00000256116 ENSG00000110011 ENSG00000173511 ENSG00000173486 ENSG00000173457 ENSG00000256940 ENSG00000257086 ENSG00000149782 ENSG00000002330 ENSG00000173264 ENSG00000182450 ENSG00000173153 ENSG00000173113 ENSG00000236935 ENSG00000168071 ENSG00000162302 ENSG00000231680 ENSG00000181908 ENSG00000110076 ENSG00000237410 ENSG00000068831 ENSG00000068976 ENSG00000168066 ENSG00000269038 ENSG00000168067 ENSG00000133895 ENSG00000110047 ENSG00000110046 ENSG00000068971 ENSG00000168062 ENSG00000213465 ENSG00000110025 ENSG00000168061 ENSG00000168060 ENSG00000146670 ENSG00000162300 ENSG00000149809 ENSG00000174276 ENSG00000278952 ENSG00000149806 ENSG00000149792 ENSG00000255200 ENSG00000254614 ENSG00000014216 ENSG00000014138 ENSG00000149798 ENSG00000133884 ENSG00000173825 ENSG00000162241 ENSG00000126391 ENSG00000173727 ENSG00000251562 ENSG00000142186 ENSG00000168056 ENSG00000260233 ENSG00000173465 ENSG00000176973 ENSG00000173442 ENSG00000173338 ENSG00000173327 ENSG00000197136 ENSG00000213445 ENSG00000173039 ENSG00000172977 ENSG00000172922 ENSG00000214659 ENSG00000255557 ENSG00000254470 ENSG00000255120 ENSG00000172757 ENSG00000172803 ENSG00000172732 ENSG00000172638 ENSG00000172543 ENSG00000172500 ENSG00000175602 ENSG00000175592 ENSG00000175573 ENSG00000175550 ENSG00000175467 ENSG00000175376 ENSG00000175334 ENSG00000175229 ENSG00000087365 ENSG00000255038 ENSG00000175115 ENSG00000255320 ENSG00000174996 ENSG00000254461 ENSG00000254855 ENSG00000174903 ENSG00000245156 ENSG00000174871 ENSG00000179292 ENSG00000174807 ENSG00000174791 ENSG00000174744 ENSG00000174684 ENSG00000255468 ENSG00000174669 ENSG00000254510 ENSG00000174547 ENSG00000174516 ENSG00000255517 ENSG00000254986 ENSG00000174483 ENSG00000174165 ENSG00000174080 ENSG00000182791 ENSG00000173992 ENSG00000199325 ENSG00000239306 ENSG00000173933 ENSG00000173914 ENSG00000258297 ENSG00000173898 ENSG00000173715 ENSG00000173653 ENSG00000173599 ENSG00000173621 ENSG00000173227 ENSG00000173156 ENSG00000173120 ENSG00000173020 ENSG00000172932 ENSG00000172830 ENSG00000172613 ENSG00000175482 ENSG00000274251 ENSG00000201684 ENSG00000175505 ENSG00000275484 ENSG00000172531 ENSG00000175463 ENSG00000172508 ENSG00000175634 ENSG00000172725 ENSG00000175544 ENSG00000172663 ENSG00000110711 ENSG00000110697 ENSG00000167797 ENSG00000084207 ENSG00000167792 ENSG00000167799 ENSG00000132744 ENSG00000239559 ENSG00000160172 ENSG00000254610 ENSG00000110057 ENSG00000006534 ENSG00000255306 ENSG00000110719 ENSG00000255031 ENSG00000110721 ENSG00000110066 ENSG00000171067 ENSG00000162337 ENSG00000110075 ENSG00000069482 ENSG00000132749 ENSG00000110090 ENSG00000197345 ENSG00000132740 ENSG00000172935 ENSG00000162341 ENSG00000255980 ENSG00000110092 ENSG00000149716 ENSG00000131620 ENSG00000168040 ENSG00000131626 ENSG00000254604 ENSG00000246889 ENSG00000085733 ENSG00000162105 ENSG00000226627 ENSG00000172893 ENSG00000254682 ENSG00000172890 ENSG00000254924 ENSG00000244411 ENSG00000241233 ENSG00000254997 ENSG00000158483 ENSG00000248671 ENSG00000254978 ENSG00000254469 ENSG00000137522 ENSG00000137496 ENSG00000137497 ENSG00000251143 ENSG00000184154 ENSG00000149357 ENSG00000110200 ENSG00000165457 ENSG00000165458 ENSG00000162129 ENSG00000227467 ENSG00000186642 ENSG00000256633 ENSG00000186635 ENSG00000245148 ENSG00000214530 ENSG00000168010 ENSG00000137478 ENSG00000175591 ENSG00000260401 ENSG00000110237 ENSG00000054967 ENSG00000054965 ENSG00000256148 ENSG00000021300 ENSG00000175582 ENSG00000175581 ENSG00000181924 ENSG00000175575 ENSG00000175567 ENSG00000175564 ENSG00000168014 ENSG00000214517 ENSG00000165434 ENSG00000175538 ENSG00000175536 ENSG00000254837 ENSG00000077514 ENSG00000054938 ENSG00000227615 ENSG00000166439 ENSG00000166435 ENSG00000241170 ENSG00000118363 ENSG00000162139 ENSG00000137491 ENSG00000255136 ENSG00000261594 ENSG00000279117 ENSG00000137486 ENSG00000149273 ENSG00000149243 ENSG00000158555 ENSG00000149257 ENSG00000255326 ENSG00000171533 ENSG00000255434 ENSG00000062282 ENSG00000198382 ENSG00000085741 ENSG00000255362 ENSG00000137492 ENSG00000179240 ENSG00000272301 ENSG00000271757 ENSG00000255135 ENSG00000158636 ENSG00000236304 ENSG00000137507 ENSG00000182704 ENSG00000078124 ENSG00000149260 ENSG00000137474 ENSG00000149269 ENSG00000074201 ENSG00000178301 ENSG00000048649 ENSG00000227376 ENSG00000087884 ENSG00000254459 ENSG00000149262 ENSG00000151364 ENSG00000151366 ENSG00000159063 ENSG00000246174 ENSG00000188997 ENSG00000118369 ENSG00000033327 ENSG00000137513 ENSG00000149256 ENSG00000227097 ENSG00000182103 ENSG00000255382 ENSG00000137509 ENSG00000137502 ENSG00000246067 ENSG00000279900 ENSG00000165494 ENSG00000254676 ENSG00000247137 ENSG00000137494 ENSG00000137500 ENSG00000150672 ENSG00000171204 ENSG00000171202 ENSG00000137504 ENSG00000179071 ENSG00000137501 ENSG00000073921 ENSG00000254783 ENSG00000149196 ENSG00000149201 ENSG00000278989 ENSG00000151376 ENSG00000150687 ENSG00000271318 ENSG00000255471 ENSG00000280339 ENSG00000174804 ENSG00000246523 ENSG00000166575 ENSG00000123892 ENSG00000109861 ENSG00000168959 ENSG00000134612 ENSG00000077616 ENSG00000280385 ENSG00000110172 ENSG00000280367 ENSG00000214391 ENSG00000165323 ENSG00000180773 ENSG00000255445 ENSG00000166002 ENSG00000234106 ENSG00000166004 ENSG00000254911 ENSG00000279696 ENSG00000206834 ENSG00000207304 ENSG00000207145 ENSG00000182919 ENSG00000214376 ENSG00000110218 ENSG00000256745 ENSG00000123901 ENSG00000020922 ENSG00000168876 ENSG00000257057 ENSG00000196371 ENSG00000134627 ENSG00000166025 ENSG00000150316 ENSG00000186280 ENSG00000149218 ENSG00000270689 ENSG00000270578 ENSG00000245552 ENSG00000149212 ENSG00000077458 ENSG00000166037 ENSG00000087053 ENSG00000184384 ENSG00000149231 ENSG00000183340 ENSG00000149972 ENSG00000165895 ENSG00000170647 ENSG00000082175 ENSG00000137672 ENSG00000110318 ENSG00000137691 ENSG00000277459 ENSG00000137693 ENSG00000023445 ENSG00000110330 ENSG00000152558 ENSG00000255337 ENSG00000260966 ENSG00000137692 ENSG00000187240 ENSG00000170962 ENSG00000256422 ENSG00000235505 ENSG00000196954 ENSG00000204397 ENSG00000152578 ENSG00000170903 ENSG00000182359 ENSG00000149313 ENSG00000152402 ENSG00000261098 ENSG00000152404 ENSG00000137760 ENSG00000110675 ENSG00000170290 ENSG00000110660 ENSG00000179331 ENSG00000166266 ENSG00000075239 ENSG00000149308 ENSG00000166323 ENSG00000178202 ENSG00000110723 ENSG00000178105 ENSG00000185742 ENSG00000149289 ENSG00000137710 ENSG00000137714 ENSG00000137727 ENSG00000196167 ENSG00000110777 ENSG00000183644 ENSG00000204381 ENSG00000170145 ENSG00000137713 ENSG00000086848 ENSG00000255561 ENSG00000137720 ENSG00000109846 ENSG00000170276 ENSG00000149300 ENSG00000150764 ENSG00000150768 ENSG00000150773 ENSG00000150776 ENSG00000150779 ENSG00000150782 ENSG00000197580 ENSG00000150787 ENSG00000250303 ENSG00000247416 ENSG00000149294 ENSG00000227487 ENSG00000255129 ENSG00000149292 ENSG00000270179 ENSG00000170209 ENSG00000149295 ENSG00000166682 ENSG00000086827 ENSG00000048028 ENSG00000149305 ENSG00000166736 ENSG00000109906 ENSG00000166741 ENSG00000076053 ENSG00000076043 ENSG00000246100 ENSG00000257067 ENSG00000137656 ENSG00000109917 ENSG00000118137 ENSG00000235910 ENSG00000160584 ENSG00000168092 ENSG00000149577 ENSG00000149591 ENSG00000160613 ENSG00000280143 ENSG00000167257 ENSG00000186318 ENSG00000278768 ENSG00000276505 ENSG00000177103 ENSG00000254528 ENSG00000137726 ENSG00000137747 ENSG00000110324 ENSG00000255274 ENSG00000177098 ENSG00000149575 ENSG00000160588 ENSG00000149573 ENSG00000110344 ENSG00000167283 ENSG00000255384 ENSG00000118058 ENSG00000255435 ENSG00000172425 ENSG00000149582 ENSG00000118096 ENSG00000243431 ENSG00000095139 ENSG00000255176 ENSG00000110367 ENSG00000278376 ENSG00000186174 ENSG00000110375 ENSG00000280502 ENSG00000255121 ENSG00000186166 ENSG00000240970 ENSG00000254428 ENSG00000254909 ENSG00000149428 ENSG00000271751 ENSG00000272186 ENSG00000160695 ENSG00000188486 ENSG00000172375 ENSG00000172273 ENSG00000172350 ENSG00000160703 ENSG00000248712 ENSG00000110395 ENSG00000173456 ENSG00000036672 ENSG00000245248 ENSG00000154096 ENSG00000254561 ENSG00000110400 ENSG00000254854 ENSG00000255216 ENSG00000184232 ENSG00000181264 ENSG00000196914 ENSG00000154114 ENSG00000109927 ENSG00000109929 ENSG00000137642 ENSG00000255248 ENSG00000255219 ENSG00000154127 ENSG00000109943 ENSG00000109944 ENSG00000254944 ENSG00000109971 ENSG00000166250 ENSG00000166257 ENSG00000166261 ENSG00000110002 ENSG00000154144 ENSG00000110013 ENSG00000064199 ENSG00000255045 ENSG00000019102 ENSG00000149564 ENSG00000250073 ENSG00000120458 ENSG00000245498 ENSG00000254941 ENSG00000154134 ENSG00000154133 ENSG00000165478 ENSG00000149548 ENSG00000134955 ENSG00000150433 ENSG00000254880 ENSG00000165495 ENSG00000149557 ENSG00000255537 ENSG00000149547 ENSG00000134910 ENSG00000149554 ENSG00000134940 ENSG00000198331 ENSG00000110060 ENSG00000109832 ENSG00000064309 ENSG00000254759 ENSG00000165526 ENSG00000197798 ENSG00000182934 ENSG00000110074 ENSG00000150455 ENSG00000255062 ENSG00000110063 ENSG00000280832 ENSG00000110080 ENSG00000149571 ENSG00000254938 ENSG00000254960 ENSG00000255087 ENSG00000273409 ENSG00000254612 ENSG00000134954 ENSG00000151702 ENSG00000254703 ENSG00000151704 ENSG00000120457 ENSG00000174370 ENSG00000134909 ENSG00000043039 ENSG00000151715 ENSG00000170322 ENSG00000170325 ENSG00000084234 ENSG00000149418 ENSG00000175773 ENSG00000134917 ENSG00000166106 ENSG00000255455 ENSG00000120451 ENSG00000182667 ENSG00000224795 ENSG00000279090 ENSG00000183715 ENSG00000080854 ENSG00000204241 ENSG00000166086 ENSG00000254481 ENSG00000151503 ENSG00000151502 ENSG00000151500 ENSG00000151498 ENSG00000166105 ENSG00000149328 ENSG00000109956 ENSG00000255545 ENSG00000251226 ENSG00000226210 ENSG00000120645 ENSG00000249695 ENSG00000256694 ENSG00000256540 ENSG00000111181 ENSG00000255671 ENSG00000256577 ENSG00000010379 ENSG00000261799 ENSG00000073614 ENSG00000120647 ENSG00000139044 ENSG00000171840 ENSG00000177406 ENSG00000060237 ENSG00000002016 ENSG00000250132 ENSG00000082805 ENSG00000111186 ENSG00000171823 ENSG00000006831 ENSG00000151062 ENSG00000166159 ENSG00000235049 ENSG00000151065 ENSG00000151067 ENSG00000256271 ENSG00000274659 ENSG00000256030 ENSG00000004478 ENSG00000111203 ENSG00000053702 ENSG00000283297 ENSG00000111206 ENSG00000171792 ENSG00000078246 ENSG00000278356 ENSG00000197905 ENSG00000250899 ENSG00000234589 ENSG00000227081 ENSG00000250770 ENSG00000111218 ENSG00000111224 ENSG00000256164 ENSG00000255920 ENSG00000118971 ENSG00000078237 ENSG00000047621 ENSG00000111247 ENSG00000010219 ENSG00000111254 ENSG00000139180 ENSG00000255474 ENSG00000130035 ENSG00000255608 ENSG00000130037 ENSG00000047617 ENSG00000110799 ENSG00000255775 ENSG00000010278 ENSG00000067182 ENSG00000111321 ENSG00000256433 ENSG00000215039 ENSG00000139193 ENSG00000139192 ENSG00000139190 ENSG00000276718 ENSG00000111639 ENSG00000010292 ENSG00000255966 ENSG00000010295 ENSG00000245667 ENSG00000111641 ENSG00000111642 ENSG00000184574 ENSG00000111644 ENSG00000111653 ENSG00000126746 ENSG00000139200 ENSG00000270068 ENSG00000111652 ENSG00000269892 ENSG00000089693 ENSG00000089692 ENSG00000010610 ENSG00000250510 ENSG00000110811 ENSG00000111664 ENSG00000111665 ENSG00000111667 ENSG00000111669 ENSG00000111671 ENSG00000240370 ENSG00000010626 ENSG00000248593 ENSG00000275703 ENSG00000111674 ENSG00000111676 ENSG00000111678 ENSG00000272173 ENSG00000111679 ENSG00000215021 ENSG00000238795 ENSG00000126749 ENSG00000111684 ENSG00000182326 ENSG00000159403 ENSG00000139178 ENSG00000205885 ENSG00000139194 ENSG00000256967 ENSG00000139182 ENSG00000139197 ENSG00000177675 ENSG00000255836 ENSG00000177575 ENSG00000059804 ENSG00000255581 ENSG00000065970 ENSG00000171860 ENSG00000279865 ENSG00000235602 ENSG00000226711 ENSG00000276417 ENSG00000275367 ENSG00000171847 ENSG00000254016 ENSG00000164845 ENSG00000215241 ENSG00000226091 ENSG00000256552 ENSG00000242661 ENSG00000166523 ENSG00000197614 ENSG00000166532 ENSG00000249790 ENSG00000166535 ENSG00000282022 ENSG00000111752 ENSG00000003056 ENSG00000139187 ENSG00000245105 ENSG00000175899 ENSG00000126838 ENSG00000237248 ENSG00000256427 ENSG00000111788 ENSG00000256673 ENSG00000256594 ENSG00000257027 ENSG00000069493 ENSG00000110848 ENSG00000150045 ENSG00000110852 ENSG00000225231 ENSG00000197992 ENSG00000150048 ENSG00000172243 ENSG00000173391 ENSG00000165685 ENSG00000139112 ENSG00000245648 ENSG00000213809 ENSG00000183542 ENSG00000205810 ENSG00000205809 ENSG00000256667 ENSG00000111196 ENSG00000060140 ENSG00000060138 ENSG00000231887 ENSG00000256651 ENSG00000111215 ENSG00000212127 ENSG00000212125 ENSG00000255837 ENSG00000212124 ENSG00000256537 ENSG00000251655 ENSG00000121335 ENSG00000255790 ENSG00000278654 ENSG00000247157 ENSG00000139083 ENSG00000198134 ENSG00000070018 ENSG00000111261 ENSG00000243141 ENSG00000205791 ENSG00000165714 ENSG00000111266 ENSG00000255670 ENSG00000111269 ENSG00000275963 ENSG00000183150 ENSG00000111276 ENSG00000275560 ENSG00000178878 ENSG00000234498 ENSG00000013583 ENSG00000183935 ENSG00000084444 ENSG00000111305 ENSG00000134531 ENSG00000273079 ENSG00000171681 ENSG00000121316 ENSG00000261324 ENSG00000197837 ENSG00000246705 ENSG00000084463 ENSG00000182993 ENSG00000111341 ENSG00000111348 ENSG00000139053 ENSG00000134533 ENSG00000151490 ENSG00000151491 ENSG00000023734 ENSG00000023697 ENSG00000008394 ENSG00000048540 ENSG00000111404 ENSG00000052126 ENSG00000139154 ENSG00000172572 ENSG00000139155 ENSG00000084453 ENSG00000121350 ENSG00000004700 ENSG00000111711 ENSG00000134548 ENSG00000121361 ENSG00000069431 ENSG00000111726 ENSG00000111728 ENSG00000274624 ENSG00000111731 ENSG00000256973 ENSG00000250166 ENSG00000139163 ENSG00000134532 ENSG00000060982 ENSG00000278969 ENSG00000118308 ENSG00000276842 ENSG00000118307 ENSG00000205707 ENSG00000133703 ENSG00000274987 ENSG00000275197 ENSG00000278743 ENSG00000246695 ENSG00000123094 ENSG00000123095 ENSG00000123096 ENSG00000256894 ENSG00000255968 ENSG00000123104 ENSG00000064102 ENSG00000111790 ENSG00000247903 ENSG00000064115 ENSG00000152944 ENSG00000275764 ENSG00000214700 ENSG00000211455 ENSG00000029153 ENSG00000165935 ENSG00000110841 ENSG00000276261 ENSG00000061794 ENSG00000087448 ENSG00000087494 ENSG00000123106 ENSG00000247934 ENSG00000278733 ENSG00000064763 ENSG00000275278 ENSG00000275476 ENSG00000257176 ENSG00000274315 ENSG00000273680 ENSG00000087502 ENSG00000133687 ENSG00000133704 ENSG00000110888 ENSG00000246331 ENSG00000235884 ENSG00000110900 ENSG00000013573 ENSG00000243517 ENSG00000139146 ENSG00000170456 ENSG00000275769 ENSG00000139160 ENSG00000151743 ENSG00000276900 ENSG00000174718 ENSG00000276136 ENSG00000151746 ENSG00000277342 ENSG00000274964 ENSG00000276115 ENSG00000139132 ENSG00000087470 ENSG00000276148 ENSG00000257511 ENSG00000139131 ENSG00000274105 ENSG00000275854 ENSG00000057294 ENSG00000110975 ENSG00000273853 ENSG00000139133 ENSG00000258794 ENSG00000175548 ENSG00000139117 ENSG00000257718 ENSG00000258144 ENSG00000139116 ENSG00000173208 ENSG00000151229 ENSG00000225342 ENSG00000188906 ENSG00000018236 ENSG00000274682 ENSG00000165966 ENSG00000151233 ENSG00000015153 ENSG00000134283 ENSG00000139168 ENSG00000274943 ENSG00000129317 ENSG00000198001 ENSG00000151239 ENSG00000139173 ENSG00000275286 ENSG00000184613 ENSG00000185610 ENSG00000134297 ENSG00000177119 ENSG00000273015 ENSG00000189079 ENSG00000139218 ENSG00000111371 ENSG00000134294 ENSG00000257261 ENSG00000272369 ENSG00000139211 ENSG00000179715 ENSG00000247774 ENSG00000005175 ENSG00000276390 ENSG00000257433 ENSG00000111405 ENSG00000280054 ENSG00000274902 ENSG00000079337 ENSG00000211584 ENSG00000061273 ENSG00000268069 ENSG00000276691 ENSG00000134291 ENSG00000139219 ENSG00000276814 ENSG00000079387 ENSG00000240399 ENSG00000152556 ENSG00000177981 ENSG00000274124 ENSG00000177875 ENSG00000279875 ENSG00000269514 ENSG00000275228 ENSG00000187166 ENSG00000167528 ENSG00000257735 ENSG00000257763 ENSG00000273765 ENSG00000226413 ENSG00000177627 ENSG00000139620 ENSG00000174233 ENSG00000257660 ENSG00000167535 ENSG00000174243 ENSG00000172602 ENSG00000239617 ENSG00000139537 ENSG00000134285 ENSG00000134287 ENSG00000169884 ENSG00000125084 ENSG00000181418 ENSG00000257913 ENSG00000181929 ENSG00000167548 ENSG00000167550 ENSG00000277672 ENSG00000139636 ENSG00000123416 ENSG00000258101 ENSG00000186897 ENSG00000178401 ENSG00000123352 ENSG00000257464 ENSG00000135519 ENSG00000187778 ENSG00000110844 ENSG00000161791 ENSG00000139644 ENSG00000167566 ENSG00000258057 ENSG00000186666 ENSG00000135472 ENSG00000161798 ENSG00000086159 ENSG00000161800 ENSG00000110881 ENSG00000066117 ENSG00000167588 ENSG00000178449 ENSG00000272368 ENSG00000139624 ENSG00000050405 ENSG00000161813 ENSG00000066084 ENSG00000123268 ENSG00000185432 ENSG00000274156 ENSG00000110911 ENSG00000050426 ENSG00000110925 ENSG00000135457 ENSG00000184271 ENSG00000278126 ENSG00000183283 ENSG00000170545 ENSG00000110934 ENSG00000139629 ENSG00000050438 ENSG00000139567 ENSG00000135503 ENSG00000161835 ENSG00000123358 ENSG00000259884 ENSG00000123395 ENSG00000257542 ENSG00000170442 ENSG00000205426 ENSG00000257829 ENSG00000170523 ENSG00000205420 ENSG00000186081 ENSG00000172867 ENSG00000167768 ENSG00000111057 ENSG00000063046 ENSG00000257337 ENSG00000111077 ENSG00000167778 ENSG00000167779 ENSG00000139631 ENSG00000139651 ENSG00000139626 ENSG00000172819 ENSG00000182544 ENSG00000123349 ENSG00000257605 ENSG00000139637 ENSG00000094914 ENSG00000185591 ENSG00000205352 ENSG00000197111 ENSG00000139625 ENSG00000270175 ENSG00000139546 ENSG00000139574 ENSG00000170653 ENSG00000135390 ENSG00000012822 ENSG00000260492 ENSG00000123415 ENSG00000250742 ENSG00000257596 ENSG00000135486 ENSG00000123405 ENSG00000111481 ENSG00000139572 ENSG00000161642 ENSG00000161638 ENSG00000123338 ENSG00000123360 ENSG00000135447 ENSG00000172551 ENSG00000135426 ENSG00000179899 ENSG00000170439 ENSG00000135424 ENSG00000135441 ENSG00000135437 ENSG00000135404 ENSG00000258056 ENSG00000258045 ENSG00000135414 ENSG00000205323 ENSG00000257509 ENSG00000123353 ENSG00000135392 ENSG00000182796 ENSG00000170473 ENSG00000065357 ENSG00000273973 ENSG00000123374 ENSG00000111540 ENSG00000139531 ENSG00000123411 ENSG00000273890 ENSG00000197728 ENSG00000065361 ENSG00000170515 ENSG00000229117 ENSG00000135482 ENSG00000139641 ENSG00000196465 ENSG00000092841 ENSG00000258199 ENSG00000139613 ENSG00000181852 ENSG00000139579 ENSG00000139645 ENSG00000135469 ENSG00000258260 ENSG00000062485 ENSG00000257303 ENSG00000257740 ENSG00000257727 ENSG00000135473 ENSG00000110944 ENSG00000170581 ENSG00000111602 ENSG00000176422 ENSG00000135423 ENSG00000257576 ENSG00000076108 ENSG00000110958 ENSG00000196531 ENSG00000198056 ENSG00000025423 ENSG00000170426 ENSG00000139547 ENSG00000166860 ENSG00000166863 ENSG00000166881 ENSG00000166886 ENSG00000123384 ENSG00000182379 ENSG00000182199 ENSG00000185633 ENSG00000185482 ENSG00000179912 ENSG00000139269 ENSG00000111087 ENSG00000123329 ENSG00000175197 ENSG00000166987 ENSG00000175203 ENSG00000166908 ENSG00000178498 ENSG00000240771 ENSG00000224713 ENSG00000135502 ENSG00000135454 ENSG00000135506 ENSG00000135439 ENSG00000255737 ENSG00000135452 ENSG00000135446 ENSG00000139266 ENSG00000111012 ENSG00000037897 ENSG00000123427 ENSG00000123297 ENSG00000135407 ENSG00000270039 ENSG00000269903 ENSG00000175215 ENSG00000257698 ENSG00000166896 ENSG00000139263 ENSG00000118596 ENSG00000198673 ENSG00000061987 ENSG00000257354 ENSG00000275180 ENSG00000111110 ENSG00000139239 ENSG00000177990 ENSG00000118600 ENSG00000255642 ENSG00000196935 ENSG00000174206 ENSG00000243024 ENSG00000184575 ENSG00000183735 ENSG00000153179 ENSG00000135677 ENSG00000111490 ENSG00000255693 ENSG00000156076 ENSG00000174106 ENSG00000174099 ENSG00000139233 ENSG00000239335 ENSG00000155957 ENSG00000127311 ENSG00000155974 ENSG00000237766 ENSG00000111530 ENSG00000127334 ENSG00000111554 ENSG00000240087 ENSG00000127314 ENSG00000234925 ENSG00000111581 ENSG00000175782 ENSG00000135679 ENSG00000135678 ENSG00000111605 ENSG00000257818 ENSG00000090382 ENSG00000127337 ENSG00000166225 ENSG00000166226 ENSG00000127325 ENSG00000127328 ENSG00000257815 ENSG00000257139 ENSG00000111596 ENSG00000135643 ENSG00000258168 ENSG00000127329 ENSG00000153233 ENSG00000127324 ENSG00000139292 ENSG00000133858 ENSG00000173451 ENSG00000139291 ENSG00000080371 ENSG00000121749 ENSG00000072657 ENSG00000236333 ENSG00000251138 ENSG00000253719 ENSG00000166006 ENSG00000180881 ENSG00000273987 ENSG00000180481 ENSG00000139278 ENSG00000257497 ENSG00000111615 ENSG00000139289 ENSG00000187109 ENSG00000257941 ENSG00000179941 ENSG00000091039 ENSG00000257526 ENSG00000186908 ENSG00000175183 ENSG00000067798 ENSG00000067715 ENSG00000177425 ENSG00000058272 ENSG00000257557 ENSG00000239473 ENSG00000165899 ENSG00000111052 ENSG00000111058 ENSG00000139220 ENSG00000258162 ENSG00000133773 ENSG00000127720 ENSG00000179104 ENSG00000072041 ENSG00000231738 ENSG00000133640 ENSG00000269916 ENSG00000198774 ENSG00000133636 ENSG00000182050 ENSG00000133641 ENSG00000198707 ENSG00000139324 ENSG00000281333 ENSG00000278011 ENSG00000246363 ENSG00000139318 ENSG00000274021 ENSG00000271327 ENSG00000271259 ENSG00000139323 ENSG00000257594 ENSG00000270344 ENSG00000258302 ENSG00000070961 ENSG00000271614 ENSG00000257194 ENSG00000139329 ENSG00000011465 ENSG00000133639 ENSG00000102189 ENSG00000173598 ENSG00000177889 ENSG00000198015 ENSG00000246985 ENSG00000120833 ENSG00000186076 ENSG00000169372 ENSG00000257283 ENSG00000136040 ENSG00000258035 ENSG00000258365 ENSG00000173588 ENSG00000278916 ENSG00000184752 ENSG00000120798 ENSG00000180263 ENSG00000028203 ENSG00000111142 ENSG00000136014 ENSG00000074527 ENSG00000139343 ENSG00000139344 ENSG00000257878 ENSG00000111144 ENSG00000111145 ENSG00000059758 ENSG00000188596 ENSG00000139350 ENSG00000227825 ENSG00000257167 ENSG00000120802 ENSG00000075415 ENSG00000212443 ENSG00000166130 ENSG00000120868 ENSG00000185046 ENSG00000279148 ENSG00000111647 ENSG00000280088 ENSG00000257696 ENSG00000238105 ENSG00000257489 ENSG00000075089 ENSG00000166153 ENSG00000136021 ENSG00000179520 ENSG00000151572 ENSG00000120800 ENSG00000120805 ENSG00000257543 ENSG00000196091 ENSG00000274560 ENSG00000111666 ENSG00000111670 ENSG00000136048 ENSG00000120860 ENSG00000075188 ENSG00000171759 ENSG00000139352 ENSG00000257703 ENSG00000257681 ENSG00000111696 ENSG00000214198 ENSG00000204954 ENSG00000139372 ENSG00000120820 ENSG00000216285 ENSG00000111727 ENSG00000120837 ENSG00000198431 ENSG00000213442 ENSG00000255150 ENSG00000171310 ENSG00000136052 ENSG00000151131 ENSG00000136010 ENSG00000257999 ENSG00000136051 ENSG00000136044 ENSG00000235162 ENSG00000074590 ENSG00000136026 ENSG00000277715 ENSG00000166046 ENSG00000013503 ENSG00000111783 ENSG00000257711 ENSG00000257918 ENSG00000260329 ENSG00000151135 ENSG00000120832 ENSG00000008405 ENSG00000151136 ENSG00000136045 ENSG00000240441 ENSG00000110851 ENSG00000274395 ENSG00000258072 ENSG00000075035 ENSG00000174600 ENSG00000198855 ENSG00000075856 ENSG00000136003 ENSG00000183160 ENSG00000110876 ENSG00000110880 ENSG00000084112 ENSG00000110887 ENSG00000166111 ENSG00000135093 ENSG00000189046 ENSG00000076248 ENSG00000256139 ENSG00000076555 ENSG00000110906 ENSG00000151148 ENSG00000139428 ENSG00000139438 ENSG00000255650 ENSG00000139433 ENSG00000139437 ENSG00000139436 ENSG00000076513 ENSG00000174456 ENSG00000277595 ENSG00000279360 ENSG00000122970 ENSG00000174437 ENSG00000196510 ENSG00000111229 ENSG00000111231 ENSG00000241680 ENSG00000204856 ENSG00000111237 ENSG00000278993 ENSG00000151164 ENSG00000196850 ENSG00000204852 ENSG00000122986 ENSG00000186298 ENSG00000111245 ENSG00000258240 ENSG00000111249 ENSG00000198324 ENSG00000111252 ENSG00000204842 ENSG00000258099 ENSG00000089234 ENSG00000258359 ENSG00000111271 ENSG00000111275 ENSG00000234608 ENSG00000089022 ENSG00000226469 ENSG00000198270 ENSG00000089248 ENSG00000111300 ENSG00000135148 ENSG00000089009 ENSG00000089169 ENSG00000089127 ENSG00000111331 ENSG00000111335 ENSG00000135144 ENSG00000111344 ENSG00000186710 ENSG00000123064 ENSG00000139405 ENSG00000166578 ENSG00000186815 ENSG00000277566 ENSG00000089060 ENSG00000151176 ENSG00000135094 ENSG00000139410 ENSG00000249550 ENSG00000257231 ENSG00000122965 ENSG00000089225 ENSG00000135111 ENSG00000123066 ENSG00000196668 ENSG00000258102 ENSG00000275898 ENSG00000111412 ENSG00000135119 ENSG00000135116 ENSG00000174989 ENSG00000257279 ENSG00000277840 ENSG00000088992 ENSG00000135108 ENSG00000089250 ENSG00000171435 ENSG00000111445 ENSG00000277873 ENSG00000176871 ENSG00000176834 ENSG00000135090 ENSG00000240342 ENSG00000270482 ENSG00000111707 ENSG00000275759 ENSG00000275409 ENSG00000255618 ENSG00000139767 ENSG00000152137 ENSG00000213144 ENSG00000248636 ENSG00000224982 ENSG00000111725 ENSG00000135127 ENSG00000111737 ENSG00000277283 ENSG00000089154 ENSG00000089157 ENSG00000255857 ENSG00000089159 ENSG00000275936 ENSG00000123009 ENSG00000202538 ENSG00000089163 ENSG00000170890 ENSG00000135097 ENSG00000239881 ENSG00000111775 ENSG00000170855 ENSG00000257218 ENSG00000219355 ENSG00000111786 ENSG00000088986 ENSG00000248008 ENSG00000110871 ENSG00000022840 ENSG00000167272 ENSG00000256008 ENSG00000157782 ENSG00000110917 ENSG00000277423 ENSG00000276188 ENSG00000122971 ENSG00000157837 ENSG00000157895 ENSG00000135114 ENSG00000089041 ENSG00000274029 ENSG00000135124 ENSG00000110931 ENSG00000089053 ENSG00000170633 ENSG00000256742 ENSG00000276045 ENSG00000139714 ENSG00000188735 ENSG00000139725 ENSG00000212694 ENSG00000272849 ENSG00000139718 ENSG00000158104 ENSG00000110801 ENSG00000158023 ENSG00000110987 ENSG00000175727 ENSG00000158113 ENSG00000176383 ENSG00000139719 ENSG00000130779 ENSG00000033030 ENSG00000111011 ENSG00000184445 ENSG00000274191 ENSG00000139726 ENSG00000130783 ENSG00000130787 ENSG00000139722 ENSG00000280138 ENSG00000150967 ENSG00000111325 ENSG00000182196 ENSG00000090975 ENSG00000051825 ENSG00000280120 ENSG00000130921 ENSG00000235423 ENSG00000111328 ENSG00000269980 ENSG00000256092 ENSG00000183955 ENSG00000150977 ENSG00000184209 ENSG00000188026 ENSG00000274427 ENSG00000278112 ENSG00000247373 ENSG00000086598 ENSG00000111364 ENSG00000111361 ENSG00000111358 ENSG00000278861 ENSG00000168778 ENSG00000185344 ENSG00000280300 ENSG00000197653 ENSG00000119242 ENSG00000270028 ENSG00000250091 ENSG00000270130 ENSG00000269997 ENSG00000270061 ENSG00000179195 ENSG00000178882 ENSG00000196498 ENSG00000073060 ENSG00000150991 ENSG00000150990 ENSG00000184992 ENSG00000081760 ENSG00000279233 ENSG00000139364 ENSG00000189238 ENSG00000256001 ENSG00000278266 ENSG00000181234 ENSG00000279500 ENSG00000151948 ENSG00000151952 ENSG00000250208 ENSG00000111432 ENSG00000060709 ENSG00000256725 ENSG00000111450 ENSG00000132341 ENSG00000111452 ENSG00000061936 ENSG00000198598 ENSG00000256955 ENSG00000177169 ENSG00000279283 ENSG00000255992 ENSG00000177192 ENSG00000273568 ENSG00000183495 ENSG00000185684 ENSG00000185163 ENSG00000184967 ENSG00000256576 ENSG00000182870 ENSG00000256542 ENSG00000255916 ENSG00000279113 ENSG00000112787 ENSG00000280287 ENSG00000279700 ENSG00000277186 ENSG00000177084 ENSG00000176894 ENSG00000247077 ENSG00000176915 ENSG00000072609 ENSG00000232888 ENSG00000278949 ENSG00000236617 ENSG00000250790 ENSG00000196458 ENSG00000198393 ENSG00000198040 ENSG00000196387 ENSG00000214029 ENSG00000256223 ENSG00000090612 ENSG00000280208 ENSG00000227879 ENSG00000132958 ENSG00000196199 ENSG00000226352 ENSG00000121390 ENSG00000233469 ENSG00000132950 ENSG00000275964 ENSG00000121741 ENSG00000237672 ENSG00000279951 ENSG00000121743 ENSG00000165474 ENSG00000121742 ENSG00000165475 ENSG00000277020 ENSG00000032742 ENSG00000238286 ENSG00000278291 ENSG00000172458 ENSG00000279135 ENSG00000150456 ENSG00000275485 ENSG00000132953 ENSG00000213621 ENSG00000150457 ENSG00000150459 ENSG00000165480 ENSG00000173141 ENSG00000233325 ENSG00000224429 ENSG00000215571 ENSG00000180776 ENSG00000165487 ENSG00000226525 ENSG00000102678 ENSG00000232187 ENSG00000262619 ENSG00000102683 ENSG00000151835 ENSG00000232977 ENSG00000127863 ENSG00000027001 ENSG00000196593 ENSG00000182957 ENSG00000240654 ENSG00000205822 ENSG00000102699 ENSG00000226695 ENSG00000151849 ENSG00000253771 ENSG00000273628 ENSG00000232858 ENSG00000151846 ENSG00000165566 ENSG00000234056 ENSG00000139505 ENSG00000260509 ENSG00000139496 ENSG00000132932 ENSG00000180730 ENSG00000127870 ENSG00000132964 ENSG00000132970 ENSG00000132975 ENSG00000152484 ENSG00000230641 ENSG00000275294 ENSG00000122026 ENSG00000207051 ENSG00000122035 ENSG00000122033 ENSG00000139517 ENSG00000186184 ENSG00000180389 ENSG00000122025 ENSG00000261485 ENSG00000152520 ENSG00000279393 ENSG00000132963 ENSG00000139508 ENSG00000132938 ENSG00000139514 ENSG00000122042 ENSG00000279499 ENSG00000102781 ENSG00000238121 ENSG00000279149 ENSG00000236444 ENSG00000189403 ENSG00000213411 ENSG00000232489 ENSG00000132952 ENSG00000132965 ENSG00000237879 ENSG00000102802 ENSG00000175664 ENSG00000120694 ENSG00000187676 ENSG00000073910 ENSG00000139597 ENSG00000244754 ENSG00000281026 ENSG00000083642 ENSG00000277151 ENSG00000133116 ENSG00000133121 ENSG00000133119 ENSG00000261728 ENSG00000172915 ENSG00000180660 ENSG00000133083 ENSG00000120669 ENSG00000242715 ENSG00000133104 ENSG00000120664 ENSG00000133101 ENSG00000180440 ENSG00000133111 ENSG00000120693 ENSG00000236711 ENSG00000120697 ENSG00000120699 ENSG00000102710 ENSG00000133110 ENSG00000133107 ENSG00000120686 ENSG00000150893 ENSG00000120685 ENSG00000188811 ENSG00000273507 ENSG00000183722 ENSG00000133103 ENSG00000215483 ENSG00000150907 ENSG00000102738 ENSG00000102743 ENSG00000168852 ENSG00000176268 ENSG00000120688 ENSG00000165572 ENSG00000215482 ENSG00000120696 ENSG00000120662 ENSG00000277662 ENSG00000172766 ENSG00000102760 ENSG00000102780 ENSG00000023516 ENSG00000179813 ENSG00000133106 ENSG00000120675 ENSG00000120658 ENSG00000270522 ENSG00000151773 ENSG00000179630 ENSG00000179611 ENSG00000227258 ENSG00000277831 ENSG00000151778 ENSG00000237361 ENSG00000102804 ENSG00000278156 ENSG00000230793 ENSG00000083635 ENSG00000133114 ENSG00000265802 ENSG00000188342 ENSG00000180332 ENSG00000133112 ENSG00000273149 ENSG00000170919 ENSG00000214455 ENSG00000174032 ENSG00000136152 ENSG00000215475 ENSG00000123200 ENSG00000235903 ENSG00000278937 ENSG00000136167 ENSG00000173988 ENSG00000102445 ENSG00000136141 ENSG00000139684 ENSG00000102468 ENSG00000260388 ENSG00000136143 ENSG00000227848 ENSG00000136159 ENSG00000276968 ENSG00000136146 ENSG00000136156 ENSG00000139687 ENSG00000139679 ENSG00000136161 ENSG00000274929 ENSG00000152207 ENSG00000225131 ENSG00000275202 ENSG00000102531 ENSG00000235957 ENSG00000102543 ENSG00000102547 ENSG00000136169 ENSG00000136147 ENSG00000136144 ENSG00000123179 ENSG00000102753 ENSG00000123178 ENSG00000204977 ENSG00000186047 ENSG00000136104 ENSG00000150510 ENSG00000102786 ENSG00000236778 ENSG00000224892 ENSG00000139668 ENSG00000102796 ENSG00000231856 ENSG00000281106 ENSG00000123191 ENSG00000253710 ENSG00000253797 ENSG00000197168 ENSG00000136098 ENSG00000243406 ENSG00000136114 ENSG00000136100 ENSG00000278238 ENSG00000136108 ENSG00000198384 ENSG00000250299 ENSG00000139675 ENSG00000273723 ENSG00000165416 ENSG00000136110 ENSG00000136099 ENSG00000102837 ENSG00000136149 ENSG00000118946 ENSG00000139734 ENSG00000083544 ENSG00000280165 ENSG00000184226 ENSG00000150361 ENSG00000276644 ENSG00000204899 ENSG00000136122 ENSG00000083520 ENSG00000083535 ENSG00000102554 ENSG00000118922 ENSG00000136111 ENSG00000188243 ENSG00000118939 ENSG00000261105 ENSG00000136153 ENSG00000228444 ENSG00000178734 ENSG00000178695 ENSG00000278727 ENSG00000102805 ENSG00000005812 ENSG00000274898 ENSG00000005810 ENSG00000139737 ENSG00000136160 ENSG00000234377 ENSG00000229865 ENSG00000152193 ENSG00000139746 ENSG00000227354 ENSG00000102471 ENSG00000281721 ENSG00000136158 ENSG00000214182 ENSG00000178235 ENSG00000184564 ENSG00000228824 ENSG00000272515 ENSG00000165300 ENSG00000179399 ENSG00000183098 ENSG00000080166 ENSG00000088451 ENSG00000152749 ENSG00000274168 ENSG00000238230 ENSG00000125285 ENSG00000227640 ENSG00000125257 ENSG00000223298 ENSG00000134873 ENSG00000134874 ENSG00000247400 ENSG00000102580 ENSG00000276809 ENSG00000185352 ENSG00000165621 ENSG00000139793 ENSG00000125249 ENSG00000276573 ENSG00000276704 ENSG00000065150 ENSG00000152767 ENSG00000102572 ENSG00000224418 ENSG00000088387 ENSG00000260992 ENSG00000228889 ENSG00000134882 ENSG00000169508 ENSG00000280734 ENSG00000125304 ENSG00000125246 ENSG00000139800 ENSG00000043355 ENSG00000274605 ENSG00000175198 ENSG00000134864 ENSG00000125247 ENSG00000237082 ENSG00000102452 ENSG00000102466 ENSG00000272143 ENSG00000276957 ENSG00000134900 ENSG00000151287 ENSG00000134901 ENSG00000134897 ENSG00000134899 ENSG00000250878 ENSG00000272542 ENSG00000278445 ENSG00000233532 ENSG00000125266 ENSG00000134884 ENSG00000230156 ENSG00000277863 ENSG00000204442 ENSG00000276740 ENSG00000274718 ENSG00000174405 ENSG00000139826 ENSG00000102524 ENSG00000277246 ENSG00000041515 ENSG00000185950 ENSG00000275248 ENSG00000274331 ENSG00000275830 ENSG00000276269 ENSG00000187498 ENSG00000134871 ENSG00000139832 ENSG00000213995 ENSG00000134905 ENSG00000153487 ENSG00000088448 ENSG00000229152 ENSG00000277767 ENSG00000225870 ENSG00000235875 ENSG00000102606 ENSG00000153495 ENSG00000182968 ENSG00000229520 ENSG00000224243 ENSG00000126216 ENSG00000277159 ENSG00000274922 ENSG00000068650 ENSG00000126217 ENSG00000267868 ENSG00000235280 ENSG00000269356 ENSG00000269376 ENSG00000057593 ENSG00000126218 ENSG00000126226 ENSG00000139842 ENSG00000185896 ENSG00000139835 ENSG00000225083 ENSG00000153531 ENSG00000150401 ENSG00000150403 ENSG00000276916 ENSG00000276248 ENSG00000198176 ENSG00000279770 ENSG00000184497 ENSG00000233695 ENSG00000183087 ENSG00000272695 ENSG00000260910 ENSG00000283199 ENSG00000185989 ENSG00000232487 ENSG00000283361 ENSG00000130177 ENSG00000169062 ENSG00000198824 ENSG00000260615 ENSG00000136319 ENSG00000258768 ENSG00000100814 ENSG00000129484 ENSG00000129566 ENSG00000185271 ENSG00000092094 ENSG00000258515 ENSG00000100823 ENSG00000165782 ENSG00000198805 ENSG00000258818 ENSG00000214274 ENSG00000169413 ENSG00000129538 ENSG00000169397 ENSG00000169385 ENSG00000165792 ENSG00000258604 ENSG00000165801 ENSG00000165804 ENSG00000258441 ENSG00000092199 ENSG00000092201 ENSG00000260830 ENSG00000100888 ENSG00000092203 ENSG00000165819 ENSG00000165821 ENSG00000129562 ENSG00000100439 ENSG00000235213 ENSG00000155463 ENSG00000155465 ENSG00000172590 ENSG00000157227 ENSG00000197324 ENSG00000139890 ENSG00000100461 ENSG00000100462 ENSG00000257285 ENSG00000129474 ENSG00000100802 ENSG00000280129 ENSG00000100804 ENSG00000279656 ENSG00000139880 ENSG00000100813 ENSG00000179933 ENSG00000092068 ENSG00000215271 ENSG00000270433 ENSG00000235194 ENSG00000129473 ENSG00000100836 ENSG00000100842 ENSG00000166091 ENSG00000197616 ENSG00000092054 ENSG00000129460 ENSG00000157306 ENSG00000136367 ENSG00000273618 ENSG00000259431 ENSG00000213983 ENSG00000258727 ENSG00000092051 ENSG00000274002 ENSG00000215256 ENSG00000157326 ENSG00000187630 ENSG00000186648 ENSG00000100884 ENSG00000129535 ENSG00000100889 ENSG00000100897 ENSG00000139914 ENSG00000092010 ENSG00000100908 ENSG00000259321 ENSG00000092098 ENSG00000199804 ENSG00000213928 ENSG00000100918 ENSG00000100926 ENSG00000276698 ENSG00000278784 ENSG00000139908 ENSG00000254505 ENSG00000213920 ENSG00000129559 ENSG00000100938 ENSG00000092330 ENSG00000092295 ENSG00000100949 ENSG00000157379 ENSG00000196943 ENSG00000213906 ENSG00000213903 ENSG00000129467 ENSG00000129465 ENSG00000100968 ENSG00000205978 ENSG00000139899 ENSG00000100441 ENSG00000100445 ENSG00000100450 ENSG00000100453 ENSG00000168952 ENSG00000139910 ENSG00000258548 ENSG00000197358 ENSG00000257126 ENSG00000176165 ENSG00000186960 ENSG00000257056 ENSG00000274762 ENSG00000257522 ENSG00000184304 ENSG00000092140 ENSG00000092108 ENSG00000100473 ENSG00000196792 ENSG00000100478 ENSG00000092148 ENSG00000129493 ENSG00000250365 ENSG00000129480 ENSG00000151413 ENSG00000258655 ENSG00000100852 ENSG00000202337 ENSG00000151320 ENSG00000259045 ENSG00000151322 ENSG00000129521 ENSG00000165389 ENSG00000129518 ENSG00000129515 ENSG00000240463 ENSG00000165410 ENSG00000198604 ENSG00000258738 ENSG00000258704 ENSG00000100883 ENSG00000151327 ENSG00000092020 ENSG00000279434 ENSG00000100890 ENSG00000100902 ENSG00000100906 ENSG00000259017 ENSG00000168348 ENSG00000174373 ENSG00000258938 ENSG00000100916 ENSG00000257272 ENSG00000258342 ENSG00000257585 ENSG00000258844 ENSG00000151332 ENSG00000229415 ENSG00000136352 ENSG00000258708 ENSG00000151338 ENSG00000258696 ENSG00000259048 ENSG00000139874 ENSG00000176435 ENSG00000259070 ENSG00000100934 ENSG00000258591 ENSG00000092208 ENSG00000182400 ENSG00000100941 ENSG00000150527 ENSG00000258940 ENSG00000271424 ENSG00000165355 ENSG00000258636 ENSG00000165379 ENSG00000259051 ENSG00000179476 ENSG00000179454 ENSG00000198718 ENSG00000185246 ENSG00000100442 ENSG00000187790 ENSG00000129534 ENSG00000139915 ENSG00000244053 ENSG00000165501 ENSG00000165502 ENSG00000165506 ENSG00000100479 ENSG00000197776 ENSG00000165516 ENSG00000165525 ENSG00000278771 ENSG00000274012 ENSG00000165527 ENSG00000100483 ENSG00000100485 ENSG00000087299 ENSG00000125375 ENSG00000100490 ENSG00000012983 ENSG00000198513 ENSG00000151748 ENSG00000269906 ENSG00000100503 ENSG00000270062 ENSG00000100504 ENSG00000131969 ENSG00000100505 ENSG00000139921 ENSG00000139926 ENSG00000277050 ENSG00000273888 ENSG00000186469 ENSG00000087302 ENSG00000087303 ENSG00000168229 ENSG00000125384 ENSG00000087301 ENSG00000180998 ENSG00000197930 ENSG00000100519 ENSG00000198252 ENSG00000100522 ENSG00000073712 ENSG00000100523 ENSG00000125378 ENSG00000100526 ENSG00000100528 ENSG00000197045 ENSG00000100532 ENSG00000020577 ENSG00000131979 ENSG00000198554 ENSG00000180008 ENSG00000168175 ENSG00000131981 ENSG00000178974 ENSG00000258469 ENSG00000126775 ENSG00000186615 ENSG00000126777 ENSG00000259868 ENSG00000277763 ENSG00000139946 ENSG00000275569 ENSG00000070269 ENSG00000070367 ENSG00000053770 ENSG00000139977 ENSG00000151812 ENSG00000259969 ENSG00000139971 ENSG00000131966 ENSG00000100567 ENSG00000258682 ENSG00000257621 ENSG00000032219 ENSG00000258378 ENSG00000100575 ENSG00000100578 ENSG00000258900 ENSG00000165617 ENSG00000213598 ENSG00000258734 ENSG00000100592 ENSG00000181619 ENSG00000126790 ENSG00000050130 ENSG00000139970 ENSG00000261120 ENSG00000126773 ENSG00000100612 ENSG00000100614 ENSG00000100625 ENSG00000020426 ENSG00000126814 ENSG00000139974 ENSG00000182107 ENSG00000247287 ENSG00000258926 ENSG00000232774 ENSG00000258777 ENSG00000100644 ENSG00000023608 ENSG00000279633 ENSG00000139973 ENSG00000186369 ENSG00000140015 ENSG00000126785 ENSG00000154001 ENSG00000261242 ENSG00000140006 ENSG00000258645 ENSG00000200693 ENSG00000126821 ENSG00000234911 ENSG00000100714 ENSG00000258824 ENSG00000272909 ENSG00000089775 ENSG00000179841 ENSG00000126804 ENSG00000126803 ENSG00000165807 ENSG00000126822 ENSG00000258289 ENSG00000176153 ENSG00000139998 ENSG00000257365 ENSG00000272158 ENSG00000125952 ENSG00000033170 ENSG00000276116 ENSG00000258847 ENSG00000224861 ENSG00000171723 ENSG00000072415 ENSG00000100554 ENSG00000134001 ENSG00000198133 ENSG00000054690 ENSG00000100564 ENSG00000259502 ENSG00000081181 ENSG00000100568 ENSG00000258626 ENSG00000072042 ENSG00000139988 ENSG00000072121 ENSG00000182185 ENSG00000259038 ENSG00000258623 ENSG00000185650 ENSG00000072110 ENSG00000258967 ENSG00000139990 ENSG00000258957 ENSG00000081177 ENSG00000258520 ENSG00000100626 ENSG00000280073 ENSG00000100632 ENSG00000029364 ENSG00000175985 ENSG00000267909 ENSG00000100647 ENSG00000100650 ENSG00000198732 ENSG00000242071 ENSG00000100678 ENSG00000274330 ENSG00000133983 ENSG00000213463 ENSG00000139985 ENSG00000259158 ENSG00000133997 ENSG00000133985 ENSG00000006432 ENSG00000259153 ENSG00000275630 ENSG00000274818 ENSG00000100731 ENSG00000258517 ENSG00000269945 ENSG00000259146 ENSG00000197555 ENSG00000182732 ENSG00000205683 ENSG00000119599 ENSG00000259015 ENSG00000165861 ENSG00000258813 ENSG00000119707 ENSG00000080815 ENSG00000100767 ENSG00000258944 ENSG00000133961 ENSG00000187105 ENSG00000170468 ENSG00000258443 ENSG00000258695 ENSG00000184227 ENSG00000258408 ENSG00000119673 ENSG00000258524 ENSG00000279026 ENSG00000177465 ENSG00000205669 ENSG00000258603 ENSG00000119661 ENSG00000176903 ENSG00000156030 ENSG00000259065 ENSG00000140043 ENSG00000156050 ENSG00000119723 ENSG00000187097 ENSG00000119636 ENSG00000119711 ENSG00000205659 ENSG00000119688 ENSG00000258559 ENSG00000183379 ENSG00000259005 ENSG00000165898 ENSG00000119681 ENSG00000119682 ENSG00000119616 ENSG00000119596 ENSG00000119608 ENSG00000119689 ENSG00000198208 ENSG00000119630 ENSG00000119718 ENSG00000258646 ENSG00000119684 ENSG00000119640 ENSG00000119703 ENSG00000119638 ENSG00000259138 ENSG00000170348 ENSG00000170345 ENSG00000259687 ENSG00000259319 ENSG00000140044 ENSG00000156127 ENSG00000119686 ENSG00000242951 ENSG00000119685 ENSG00000133935 ENSG00000119650 ENSG00000119699 ENSG00000089916 ENSG00000259124 ENSG00000258569 ENSG00000071246 ENSG00000259081 ENSG00000258301 ENSG00000013523 ENSG00000241081 ENSG00000119669 ENSG00000273729 ENSG00000198894 ENSG00000165548 ENSG00000177108 ENSG00000269883 ENSG00000165553 ENSG00000009830 ENSG00000100577 ENSG00000100580 ENSG00000100583 ENSG00000165555 ENSG00000151445 ENSG00000100591 ENSG00000100593 ENSG00000100596 ENSG00000100601 ENSG00000119705 ENSG00000100603 ENSG00000063761 ENSG00000021645 ENSG00000211448 ENSG00000100629 ENSG00000165409 ENSG00000258999 ENSG00000165417 ENSG00000273783 ENSG00000205579 ENSG00000270343 ENSG00000140022 ENSG00000258675 ENSG00000071537 ENSG00000259032 ENSG00000205562 ENSG00000185070 ENSG00000258733 ENSG00000054983 ENSG00000140030 ENSG00000100433 ENSG00000042317 ENSG00000070778 ENSG00000258983 ENSG00000258789 ENSG00000100722 ENSG00000278576 ENSG00000274492 ENSG00000165533 ENSG00000053254 ENSG00000258752 ENSG00000258920 ENSG00000140025 ENSG00000042088 ENSG00000152315 ENSG00000100764 ENSG00000119720 ENSG00000258424 ENSG00000233208 ENSG00000165914 ENSG00000213315 ENSG00000100784 ENSG00000133943 ENSG00000119714 ENSG00000258875 ENSG00000260810 ENSG00000015133 ENSG00000100796 ENSG00000260711 ENSG00000165929 ENSG00000140092 ENSG00000100815 ENSG00000066427 ENSG00000183648 ENSG00000165934 ENSG00000140090 ENSG00000100599 ENSG00000100600 ENSG00000066455 ENSG00000100604 ENSG00000100605 ENSG00000165943 ENSG00000153485 ENSG00000170270 ENSG00000012963 ENSG00000011114 ENSG00000133958 ENSG00000278396 ENSG00000187581 ENSG00000175785 ENSG00000258584 ENSG00000140067 ENSG00000100628 ENSG00000089723 ENSG00000165948 ENSG00000165949 ENSG00000119632 ENSG00000119698 ENSG00000197249 ENSG00000188488 ENSG00000100697 ENSG00000235706 ENSG00000165959 ENSG00000176438 ENSG00000247092 ENSG00000252481 ENSG00000182512 ENSG00000250366 ENSG00000227051 ENSG00000168398 ENSG00000066739 ENSG00000100744 ENSG00000140057 ENSG00000260806 ENSG00000090060 ENSG00000276182 ENSG00000258702 ENSG00000100749 ENSG00000246223 ENSG00000232573 ENSG00000234648 ENSG00000127152 ENSG00000183576 ENSG00000090061 ENSG00000205476 ENSG00000247970 ENSG00000182218 ENSG00000036530 ENSG00000066629 ENSG00000196405 ENSG00000168350 ENSG00000197119 ENSG00000140105 ENSG00000258666 ENSG00000176473 ENSG00000183092 ENSG00000259031 ENSG00000214548 ENSG00000211574 ENSG00000225746 ENSG00000223403 ENSG00000230805 ENSG00000197406 ENSG00000258919 ENSG00000258404 ENSG00000241494 ENSG00000258512 ENSG00000078304 ENSG00000259088 ENSG00000256705 ENSG00000271780 ENSG00000272444 ENSG00000197102 ENSG00000258959 ENSG00000140153 ENSG00000022976 ENSG00000100865 ENSG00000196663 ENSG00000156381 ENSG00000089902 ENSG00000131323 ENSG00000198752 ENSG00000259515 ENSG00000283071 ENSG00000185215 ENSG00000259374 ENSG00000259775 ENSG00000100664 ENSG00000075413 ENSG00000260285 ENSG00000166166 ENSG00000166170 ENSG00000126214 ENSG00000256053 ENSG00000246451 ENSG00000270108 ENSG00000269940 ENSG00000269958 ENSG00000126215 ENSG00000100711 ENSG00000088808 ENSG00000156411 ENSG00000156414 ENSG00000066735 ENSG00000258986 ENSG00000184601 ENSG00000258736 ENSG00000256050 ENSG00000203485 ENSG00000185100 ENSG00000184990 ENSG00000142208 ENSG00000179627 ENSG00000279140 ENSG00000258701 ENSG00000099814 ENSG00000166428 ENSG00000185567 ENSG00000140104 ENSG00000170779 ENSG00000183484 ENSG00000257556 ENSG00000184916 ENSG00000183828 ENSG00000185024 ENSG00000184887 ENSG00000179364 ENSG00000279495 ENSG00000242085 ENSG00000226174 ENSG00000251602 ENSG00000182979 ENSG00000257270 ENSG00000182809 ENSG00000213145 ENSG00000185347 ENSG00000184986 ENSG00000211890 ENSG00000211893 ENSG00000211895 ENSG00000211896 ENSG00000211899 ENSG00000225200 ENSG00000180229 ENSG00000278626 ENSG00000260409 ENSG00000276550 ENSG00000276141 ENSG00000277435 ENSG00000275325 ENSG00000274253 ENSG00000259425 ENSG00000170113 ENSG00000140157 ENSG00000273749 ENSG00000275835 ENSG00000274471 ENSG00000179455 ENSG00000254585 ENSG00000182636 ENSG00000259905 ENSG00000185823 ENSG00000128739 ENSG00000241061 ENSG00000273173 ENSG00000270704 ENSG00000279192 ENSG00000271347 ENSG00000257647 ENSG00000257151 ENSG00000270523 ENSG00000280234 ENSG00000114062 ENSG00000206190 ENSG00000274307 ENSG00000206187 ENSG00000166206 ENSG00000278840 ENSG00000186297 ENSG00000182256 ENSG00000104044 ENSG00000128731 ENSG00000256338 ENSG00000206149 ENSG00000254398 ENSG00000188626 ENSG00000248334 ENSG00000260844 ENSG00000261377 ENSG00000034053 ENSG00000104059 ENSG00000185115 ENSG00000256802 ENSG00000104067 ENSG00000234664 ENSG00000259523 ENSG00000215302 ENSG00000270055 ENSG00000269930 ENSG00000247728 ENSG00000187951 ENSG00000198690 ENSG00000270015 ENSG00000166912 ENSG00000259448 ENSG00000259772 ENSG00000169926 ENSG00000169918 ENSG00000223509 ENSG00000261064 ENSG00000232653 ENSG00000198826 ENSG00000166922 ENSG00000166923 ENSG00000248905 ENSG00000259446 ENSG00000198838 ENSG00000276702 ENSG00000259408 ENSG00000259287 ENSG00000169857 ENSG00000184984 ENSG00000278472 ENSG00000134153 ENSG00000243094 ENSG00000182405 ENSG00000134152 ENSG00000128463 ENSG00000140199 ENSG00000182117 ENSG00000176454 ENSG00000175265 ENSG00000259917 ENSG00000215252 ENSG00000159248 ENSG00000250007 ENSG00000159251 ENSG00000021776 ENSG00000198146 ENSG00000259592 ENSG00000134146 ENSG00000259710 ENSG00000248079 ENSG00000186073 ENSG00000134138 ENSG00000274444 ENSG00000236914 ENSG00000166068 ENSG00000171262 ENSG00000172575 ENSG00000259326 ENSG00000137801 ENSG00000150667 ENSG00000261136 ENSG00000128829 ENSG00000140319 ENSG00000248508 ENSG00000259584 ENSG00000275636 ENSG00000104081 ENSG00000156970 ENSG00000137843 ENSG00000176753 ENSG00000137841 ENSG00000230778 ENSG00000273855 ENSG00000188549 ENSG00000140323 ENSG00000128944 ENSG00000128928 ENSG00000140320 ENSG00000259211 ENSG00000169105 ENSG00000128891 ENSG00000223313 ENSG00000166133 ENSG00000245849 ENSG00000051180 ENSG00000137824 ENSG00000137880 ENSG00000104129 ENSG00000188277 ENSG00000166140 ENSG00000166145 ENSG00000104140 ENSG00000104142 ENSG00000251161 ENSG00000128917 ENSG00000128965 ENSG00000128908 ENSG00000157021 ENSG00000187446 ENSG00000247556 ENSG00000137804 ENSG00000137806 ENSG00000137815 ENSG00000137825 ENSG00000062524 ENSG00000103932 ENSG00000092445 ENSG00000174197 ENSG00000137802 ENSG00000243789 ENSG00000243708 ENSG00000137877 ENSG00000103966 ENSG00000168907 ENSG00000166887 ENSG00000103978 ENSG00000214013 ENSG00000092529 ENSG00000103994 ENSG00000092531 ENSG00000180979 ENSG00000260490 ENSG00000159433 ENSG00000140326 ENSG00000278769 ENSG00000274403 ENSG00000128881 ENSG00000254793 ENSG00000159459 ENSG00000205871 ENSG00000137842 ENSG00000166946 ENSG00000168806 ENSG00000168803 ENSG00000140265 ENSG00000137822 ENSG00000067369 ENSG00000166963 ENSG00000168781 ENSG00000237289 ENSG00000242866 ENSG00000166762 ENSG00000275601 ENSG00000223572 ENSG00000166763 ENSG00000201136 ENSG00000205771 ENSG00000167004 ENSG00000128886 ENSG00000140264 ENSG00000242028 ENSG00000140259 ENSG00000092470 ENSG00000171877 ENSG00000227973 ENSG00000185607 ENSG00000166734 ENSG00000137770 ENSG00000179523 ENSG00000104131 ENSG00000259659 ENSG00000104133 ENSG00000166710 ENSG00000185880 ENSG00000140263 ENSG00000137857 ENSG00000259539 ENSG00000138606 ENSG00000259520 ENSG00000259433 ENSG00000171766 ENSG00000104154 ENSG00000275709 ENSG00000104164 ENSG00000137767 ENSG00000137872 ENSG00000213862 ENSG00000104177 ENSG00000259235 ENSG00000233932 ENSG00000259385 ENSG00000128951 ENSG00000166147 ENSG00000259705 ENSG00000103995 ENSG00000185634 ENSG00000255302 ENSG00000138593 ENSG00000166200 ENSG00000156958 ENSG00000166262 ENSG00000275580 ENSG00000276593 ENSG00000104047 ENSG00000104043 ENSG00000140284 ENSG00000104064 ENSG00000138592 ENSG00000259618 ENSG00000259298 ENSG00000092439 ENSG00000138600 ENSG00000273674 ENSG00000081014 ENSG00000183578 ENSG00000186417 ENSG00000104093 ENSG00000259668 ENSG00000104112 ENSG00000140280 ENSG00000128872 ENSG00000138594 ENSG00000259556 ENSG00000166477 ENSG00000069956 ENSG00000274528 ENSG00000137875 ENSG00000069966 ENSG00000259577 ENSG00000128833 ENSG00000197535 ENSG00000128989 ENSG00000260618 ENSG00000047346 ENSG00000137766 ENSG00000279145 ENSG00000137876 ENSG00000069974 ENSG00000276533 ENSG00000225973 ENSG00000069943 ENSG00000274765 ENSG00000277548 ENSG00000261652 ENSG00000256061 ENSG00000171016 ENSG00000166450 ENSG00000069869 ENSG00000181827 ENSG00000151575 ENSG00000138587 ENSG00000277245 ENSG00000137871 ENSG00000274667 ENSG00000276524 ENSG00000275343 ENSG00000140262 ENSG00000247982 ENSG00000128849 ENSG00000276772 ENSG00000263155 ENSG00000255529 ENSG00000128918 ENSG00000103569 ENSG00000259250 ENSG00000137845 ENSG00000245975 ENSG00000128923 ENSG00000157450 ENSG00000137776 ENSG00000157456 ENSG00000277144 ENSG00000259732 ENSG00000157483 ENSG00000157470 ENSG00000140307 ENSG00000140299 ENSG00000234797 ENSG00000182718 ENSG00000128915 ENSG00000069667 ENSG00000273958 ENSG00000129003 ENSG00000259251 ENSG00000205502 ENSG00000140416 ENSG00000103642 ENSG00000185088 ENSG00000166128 ENSG00000138613 ENSG00000074410 ENSG00000259459 ENSG00000140455 ENSG00000259248 ENSG00000103657 ENSG00000035664 ENSG00000166797 ENSG00000028528 ENSG00000157734 ENSG00000166794 ENSG00000169118 ENSG00000103671 ENSG00000180357 ENSG00000180304 ENSG00000265967 ENSG00000264937 ENSG00000166831 ENSG00000140451 ENSG00000241839 ENSG00000166839 ENSG00000090487 ENSG00000103707 ENSG00000186198 ENSG00000277351 ENSG00000103710 ENSG00000278737 ENSG00000246922 ENSG00000090470 ENSG00000166855 ENSG00000138615 ENSG00000138617 ENSG00000174498 ENSG00000103742 ENSG00000074603 ENSG00000074696 ENSG00000138614 ENSG00000074621 ENSG00000174485 ENSG00000103769 ENSG00000157890 ENSG00000166938 ENSG00000260773 ENSG00000075131 ENSG00000169032 ENSG00000261351 ENSG00000174446 ENSG00000174444 ENSG00000174442 ENSG00000188501 ENSG00000137834 ENSG00000259347 ENSG00000166949 ENSG00000103591 ENSG00000103599 ENSG00000259673 ENSG00000189227 ENSG00000270964 ENSG00000137764 ENSG00000188779 ENSG00000033800 ENSG00000129007 ENSG00000128973 ENSG00000260602 ENSG00000260657 ENSG00000169018 ENSG00000137809 ENSG00000103647 ENSG00000140350 ENSG00000258484 ENSG00000212766 ENSG00000259222 ENSG00000138604 ENSG00000137819 ENSG00000137818 ENSG00000245750 ENSG00000140332 ENSG00000137831 ENSG00000166173 ENSG00000259744 ENSG00000137821 ENSG00000129028 ENSG00000187720 ENSG00000259964 ENSG00000259781 ENSG00000212664 ENSG00000066933 ENSG00000166192 ENSG00000175318 ENSG00000067225 ENSG00000137817 ENSG00000261460 ENSG00000140488 ENSG00000213614 ENSG00000243007 ENSG00000261187 ENSG00000140463 ENSG00000159322 ENSG00000260898 ENSG00000067141 ENSG00000138622 ENSG00000156642 ENSG00000281183 ENSG00000103855 ENSG00000205363 ENSG00000260469 ENSG00000261801 ENSG00000129038 ENSG00000067221 ENSG00000140464 ENSG00000167178 ENSG00000248540 ENSG00000261543 ENSG00000129009 ENSG00000140459 ENSG00000138623 ENSG00000138629 ENSG00000247240 ENSG00000179361 ENSG00000179335 ENSG00000179151 ENSG00000140465 ENSG00000103653 ENSG00000213578 ENSG00000140474 ENSG00000140497 ENSG00000178802 ENSG00000178761 ENSG00000178741 ENSG00000178718 ENSG00000198794 ENSG00000138621 ENSG00000167173 ENSG00000140365 ENSG00000275645 ENSG00000140398 ENSG00000260274 ENSG00000169375 ENSG00000169410 ENSG00000169371 ENSG00000177971 ENSG00000275454 ENSG00000274515 ENSG00000173548 ENSG00000173546 ENSG00000203392 ENSG00000182950 ENSG00000246877 ENSG00000140367 ENSG00000167196 ENSG00000169752 ENSG00000260685 ENSG00000169758 ENSG00000140374 ENSG00000140386 ENSG00000117906 ENSG00000140368 ENSG00000140391 ENSG00000269951 ENSG00000173517 ENSG00000140382 ENSG00000259420 ENSG00000169783 ENSG00000260776 ENSG00000167202 ENSG00000136425 ENSG00000166411 ENSG00000103740 ENSG00000140403 ENSG00000140395 ENSG00000259562 ENSG00000259322 ENSG00000166426 ENSG00000136381 ENSG00000188266 ENSG00000041357 ENSG00000080644 ENSG00000136378 ENSG00000185787 ENSG00000103811 ENSG00000058335 ENSG00000259234 ENSG00000259419 ENSG00000235711 ENSG00000166557 ENSG00000169330 ENSG00000136371 ENSG00000180953 ENSG00000278600 ENSG00000259642 ENSG00000140379 ENSG00000086666 ENSG00000103876 ENSG00000259417 ENSG00000259495 ENSG00000258010 ENSG00000270919 ENSG00000136379 ENSG00000271983 ENSG00000117899 ENSG00000277782 ENSG00000140406 ENSG00000156206 ENSG00000172349 ENSG00000271725 ENSG00000259343 ENSG00000275995 ENSG00000183496 ENSG00000140598 ENSG00000188659 ENSG00000274376 ENSG00000278662 ENSG00000259429 ENSG00000237550 ENSG00000197978 ENSG00000276710 ENSG00000255769 ENSG00000182774 ENSG00000214575 ENSG00000259462 ENSG00000103723 ENSG00000259315 ENSG00000279758 ENSG00000259442 ENSG00000250988 ENSG00000186628 ENSG00000156232 ENSG00000103942 ENSG00000169612 ENSG00000169609 ENSG00000064726 ENSG00000273747 ENSG00000260351 ENSG00000136404 ENSG00000166503 ENSG00000140600 ENSG00000156218 ENSG00000259404 ENSG00000259511 ENSG00000225151 ENSG00000259683 ENSG00000244056 ENSG00000259570 ENSG00000235370 ENSG00000230373 ENSG00000189136 ENSG00000275120 ENSG00000176371 ENSG00000176700 ENSG00000177082 ENSG00000197696 ENSG00000140612 ENSG00000166716 ENSG00000136383 ENSG00000073417 ENSG00000218052 ENSG00000259407 ENSG00000259762 ENSG00000259416 ENSG00000183655 ENSG00000140538 ENSG00000259494 ENSG00000181991 ENSG00000140543 ENSG00000249487 ENSG00000181026 ENSG00000172183 ENSG00000157766 ENSG00000140511 ENSG00000140545 ENSG00000140526 ENSG00000140522 ENSG00000140525 ENSG00000140521 ENSG00000261441 ENSG00000140519 ENSG00000261478 ENSG00000140534 ENSG00000166813 ENSG00000166819 ENSG00000166821 ENSG00000241362 ENSG00000140527 ENSG00000166823 ENSG00000188095 ENSG00000166825 ENSG00000157823 ENSG00000242498 ENSG00000140548 ENSG00000259291 ENSG00000182054 ENSG00000259685 ENSG00000185033 ENSG00000225193 ENSG00000185043 ENSG00000183208 ENSG00000182768 ENSG00000275345 ENSG00000271396 ENSG00000196391 ENSG00000259262 ENSG00000140575 ENSG00000140577 ENSG00000259746 ENSG00000197299 ENSG00000182511 ENSG00000196547 ENSG00000184508 ENSG00000224441 ENSG00000258384 ENSG00000166965 ENSG00000198901 ENSG00000258725 ENSG00000184056 ENSG00000278514 ENSG00000185518 ENSG00000176463 ENSG00000140557 ENSG00000258647 ENSG00000260337 ENSG00000185442 ENSG00000253954 ENSG00000258741 ENSG00000272888 ENSG00000182175 ENSG00000258754 ENSG00000140563 ENSG00000248441 ENSG00000273923 ENSG00000280304 ENSG00000259134 ENSG00000273771 ENSG00000277135 ENSG00000259664 ENSG00000140450 ENSG00000258483 ENSG00000274312 ENSG00000259424 ENSG00000140443 ENSG00000259475 ENSG00000183571 ENSG00000182253 ENSG00000103852 ENSG00000261616 ENSG00000168904 ENSG00000259706 ENSG00000274294 ENSG00000068305 ENSG00000183060 ENSG00000259363 ENSG00000140470 ENSG00000189419 ENSG00000270127 ENSG00000259205 ENSG00000140471 ENSG00000183475 ENSG00000232386 ENSG00000259604 ENSG00000184254 ENSG00000278456 ENSG00000259583 ENSG00000154237 ENSG00000131873 ENSG00000131871 ENSG00000131876 ENSG00000259172 ENSG00000140479 ENSG00000279970 ENSG00000274139 ENSG00000184277 ENSG00000185418 ENSG00000259658 ENSG00000185596 ENSG00000234769 ENSG00000231439 ENSG00000161980 ENSG00000161981 ENSG00000007384 ENSG00000278995 ENSG00000103152 ENSG00000103148 ENSG00000269482 ENSG00000130656 ENSG00000188536 ENSG00000206172 ENSG00000086506 ENSG00000268836 ENSG00000007392 ENSG00000206168 ENSG00000167930 ENSG00000076344 ENSG00000242173 ENSG00000185615 ENSG00000103126 ENSG00000086504 ENSG00000129925 ENSG00000236829 ENSG00000103202 ENSG00000242612 ENSG00000090565 ENSG00000277142 ENSG00000103326 ENSG00000007541 ENSG00000257108 ENSG00000197562 ENSG00000127578 ENSG00000130731 ENSG00000172366 ENSG00000228201 ENSG00000161996 ENSG00000262528 ENSG00000140983 ENSG00000103269 ENSG00000103266 ENSG00000161999 ENSG00000127580 ENSG00000279255 ENSG00000259840 ENSG00000103260 ENSG00000103254 ENSG00000162004 ENSG00000103253 ENSG00000103245 ENSG00000102854 ENSG00000162006 ENSG00000007376 ENSG00000127586 ENSG00000127588 ENSG00000275438 ENSG00000103227 ENSG00000260022 ENSG00000260316 ENSG00000260439 ENSG00000276931 ENSG00000260807 ENSG00000005513 ENSG00000184471 ENSG00000273551 ENSG00000116176 ENSG00000197253 ENSG00000095917 ENSG00000103275 ENSG00000261505 ENSG00000007516 ENSG00000007520 ENSG00000090581 ENSG00000260425 ENSG00000059145 ENSG00000174109 ENSG00000197599 ENSG00000279930 ENSG00000103249 ENSG00000260051 ENSG00000100726 ENSG00000187535 ENSG00000260646 ENSG00000131634 ENSG00000007545 ENSG00000206053 ENSG00000138834 ENSG00000275092 ENSG00000261399 ENSG00000261207 ENSG00000103024 ENSG00000074071 ENSG00000197774 ENSG00000162032 ENSG00000095906 ENSG00000099769 ENSG00000063854 ENSG00000180185 ENSG00000162039 ENSG00000260541 ENSG00000198736 ENSG00000140990 ENSG00000140988 ENSG00000207405 ENSG00000255513 ENSG00000255198 ENSG00000183751 ENSG00000127554 ENSG00000127561 ENSG00000167962 ENSG00000065054 ENSG00000065057 ENSG00000103197 ENSG00000259933 ENSG00000261123 ENSG00000167964 ENSG00000260260 ENSG00000131653 ENSG00000167971 ENSG00000167965 ENSG00000182685 ENSG00000184207 ENSG00000167967 ENSG00000167968 ENSG00000167969 ENSG00000261663 ENSG00000205937 ENSG00000167972 ENSG00000162063 ENSG00000260095 ENSG00000260874 ENSG00000162062 ENSG00000259895 ENSG00000162068 ENSG00000162065 ENSG00000260293 ENSG00000279520 ENSG00000162066 ENSG00000140992 ENSG00000215154 ENSG00000205918 ENSG00000260176 ENSG00000260565 ENSG00000167977 ENSG00000172382 ENSG00000205913 ENSG00000167978 ENSG00000103363 ENSG00000276791 ENSG00000263280 ENSG00000162076 ENSG00000059122 ENSG00000262482 ENSG00000131650 ENSG00000127564 ENSG00000162073 ENSG00000274367 ENSG00000262362 ENSG00000272079 ENSG00000213937 ENSG00000184697 ENSG00000006327 ENSG00000103145 ENSG00000131652 ENSG00000162069 ENSG00000008516 ENSG00000261971 ENSG00000008517 ENSG00000262370 ENSG00000263011 ENSG00000263072 ENSG00000122386 ENSG00000085644 ENSG00000262668 ENSG00000168124 ENSG00000010539 ENSG00000281005 ENSG00000006194 ENSG00000279330 ENSG00000279031 ENSG00000140993 ENSG00000162086 ENSG00000103343 ENSG00000167981 ENSG00000122390 ENSG00000103351 ENSG00000167984 ENSG00000188827 ENSG00000213918 ENSG00000263235 ENSG00000126602 ENSG00000005339 ENSG00000162104 ENSG00000185739 ENSG00000262468 ENSG00000090447 ENSG00000126603 ENSG00000262686 ENSG00000217930 ENSG00000262712 ENSG00000280063 ENSG00000262246 ENSG00000168140 ENSG00000103423 ENSG00000153406 ENSG00000103415 ENSG00000089486 ENSG00000278434 ENSG00000205832 ENSG00000153443 ENSG00000102858 ENSG00000168101 ENSG00000168096 ENSG00000166246 ENSG00000103199 ENSG00000140623 ENSG00000267795 ENSG00000267077 ENSG00000067836 ENSG00000140632 ENSG00000118900 ENSG00000118898 ENSG00000103184 ENSG00000267072 ENSG00000103174 ENSG00000033011 ENSG00000153446 ENSG00000118894 ENSG00000260411 ENSG00000078328 ENSG00000067365 ENSG00000183044 ENSG00000184857 ENSG00000260276 ENSG00000153048 ENSG00000187555 ENSG00000182831 ENSG00000261617 ENSG00000260362 ENSG00000166669 ENSG00000213853 ENSG00000153060 ENSG00000103274 ENSG00000166676 ENSG00000262488 ENSG00000179583 ENSG00000280153 ENSG00000263013 ENSG00000262222 ENSG00000038532 ENSG00000263033 ENSG00000175643 ENSG00000185338 ENSG00000189067 ENSG00000184602 ENSG00000153066 ENSG00000122299 ENSG00000277369 ENSG00000171490 ENSG00000103342 ENSG00000234719 ENSG00000048471 ENSG00000241641 ENSG00000103381 ENSG00000262801 ENSG00000175595 ENSG00000262097 ENSG00000186260 ENSG00000276564 ENSG00000262454 ENSG00000140694 ENSG00000103429 ENSG00000069764 ENSG00000254852 ENSG00000103512 ENSG00000183458 ENSG00000183426 ENSG00000179889 ENSG00000261819 ENSG00000275910 ENSG00000157045 ENSG00000085721 ENSG00000260735 ENSG00000188599 ENSG00000250251 ENSG00000183793 ENSG00000156968 ENSG00000166780 ENSG00000280206 ENSG00000133392 ENSG00000263335 ENSG00000133393 ENSG00000103222 ENSG00000103226 ENSG00000183889 ENSG00000227827 ENSG00000214967 ENSG00000103489 ENSG00000205746 ENSG00000254681 ENSG00000185164 ENSG00000256340 ENSG00000134419 ENSG00000170540 ENSG00000157106 ENSG00000170537 ENSG00000261357 ENSG00000167186 ENSG00000278389 ENSG00000205730 ENSG00000103528 ENSG00000006007 ENSG00000103540 ENSG00000103544 ENSG00000276571 ENSG00000103550 ENSG00000174628 ENSG00000261195 ENSG00000167191 ENSG00000183549 ENSG00000066654 ENSG00000196678 ENSG00000005189 ENSG00000188215 ENSG00000102897 ENSG00000011638 ENSG00000103316 ENSG00000169246 ENSG00000180747 ENSG00000197006 ENSG00000261596 ENSG00000140749 ENSG00000260306 ENSG00000248124 ENSG00000185864 ENSG00000274460 ENSG00000140740 ENSG00000155714 ENSG00000275445 ENSG00000185716 ENSG00000260277 ENSG00000175267 ENSG00000183921 ENSG00000103319 ENSG00000058600 ENSG00000140743 ENSG00000230872 ENSG00000257122 ENSG00000243716 ENSG00000283213 ENSG00000122254 ENSG00000103404 ENSG00000168434 ENSG00000280039 ENSG00000260136 ENSG00000103365 ENSG00000103356 ENSG00000103353 ENSG00000260751 ENSG00000004779 ENSG00000083093 ENSG00000166847 ENSG00000166851 ENSG00000166869 ENSG00000166501 ENSG00000006116 ENSG00000122257 ENSG00000090905 ENSG00000261669 ENSG00000158865 ENSG00000140750 ENSG00000262587 ENSG00000262155 ENSG00000271105 ENSG00000263326 ENSG00000260448 ENSG00000262700 ENSG00000275494 ENSG00000205629 ENSG00000103375 ENSG00000155592 ENSG00000274925 ENSG00000182601 ENSG00000230330 ENSG00000155666 ENSG00000259940 ENSG00000169189 ENSG00000077238 ENSG00000259954 ENSG00000077235 ENSG00000047578 ENSG00000261329 ENSG00000169181 ENSG00000169180 ENSG00000250982 ENSG00000283662 ENSG00000246465 ENSG00000188322 ENSG00000198156 ENSG00000233232 ENSG00000184730 ENSG00000176046 ENSG00000275441 ENSG00000176476 ENSG00000197165 ENSG00000278725 ENSG00000196502 ENSG00000184110 ENSG00000251417 ENSG00000240634 ENSG00000275807 ENSG00000168488 ENSG00000178188 ENSG00000261766 ENSG00000196296 ENSG00000260442 ENSG00000177548 ENSG00000260853 ENSG00000260367 ENSG00000169682 ENSG00000103472 ENSG00000260517 ENSG00000259807 ENSG00000260953 ENSG00000260413 ENSG00000271699 ENSG00000254206 ENSG00000254634 ENSG00000183336 ENSG00000213648 ENSG00000169203 ENSG00000205534 ENSG00000260727 ENSG00000197471 ENSG00000103485 ENSG00000079616 ENSG00000275857 ENSG00000103495 ENSG00000238045 ENSG00000167371 ENSG00000280789 ENSG00000013364 ENSG00000103502 ENSG00000214725 ENSG00000174938 ENSG00000174939 ENSG00000174943 ENSG00000279789 ENSG00000260114 ENSG00000247735 ENSG00000149932 ENSG00000149930 ENSG00000149929 ENSG00000169592 ENSG00000149927 ENSG00000149926 ENSG00000149923 ENSG00000149922 ENSG00000090238 ENSG00000250616 ENSG00000102886 ENSG00000275371 ENSG00000102882 ENSG00000102879 ENSG00000261416 ENSG00000169627 ENSG00000261052 ENSG00000198064 ENSG00000183604 ENSG00000169217 ENSG00000260219 ENSG00000169221 ENSG00000274653 ENSG00000180209 ENSG00000180096 ENSG00000179965 ENSG00000179958 ENSG00000179918 ENSG00000005844 ENSG00000169957 ENSG00000278922 ENSG00000169955 ENSG00000235560 ENSG00000169951 ENSG00000229809 ENSG00000197162 ENSG00000261588 ENSG00000156853 ENSG00000156858 ENSG00000156860 ENSG00000261840 ENSG00000080603 ENSG00000281991 ENSG00000156873 ENSG00000196118 ENSG00000103549 ENSG00000280211 ENSG00000102870 ENSG00000274678 ENSG00000099385 ENSG00000260083 ENSG00000150281 ENSG00000260852 ENSG00000099364 ENSG00000175938 ENSG00000275263 ENSG00000279196 ENSG00000099377 ENSG00000103496 ENSG00000260911 ENSG00000167394 ENSG00000167395 ENSG00000151006 ENSG00000167397 ENSG00000103507 ENSG00000103510 ENSG00000262766 ENSG00000278133 ENSG00000178226 ENSG00000089280 ENSG00000260304 ENSG00000260060 ENSG00000103490 ENSG00000177238 ENSG00000169900 ENSG00000169896 ENSG00000140678 ENSG00000156885 ENSG00000176723 ENSG00000261474 ENSG00000260267 ENSG00000140691 ENSG00000140682 ENSG00000140688 ENSG00000260625 ENSG00000131797 ENSG00000197302 ENSG00000185947 ENSG00000260628 ENSG00000261461 ENSG00000171241 ENSG00000261512 ENSG00000259856 ENSG00000261131 ENSG00000091651 ENSG00000140795 ENSG00000155330 ENSG00000166123 ENSG00000069345 ENSG00000261173 ENSG00000171208 ENSG00000260281 ENSG00000129636 ENSG00000102893 ENSG00000259918 ENSG00000261325 ENSG00000260450 ENSG00000140798 ENSG00000121270 ENSG00000102910 ENSG00000280067 ENSG00000196470 ENSG00000102921 ENSG00000102924 ENSG00000260614 ENSG00000260769 ENSG00000102935 ENSG00000275155 ENSG00000205423 ENSG00000155393 ENSG00000121274 ENSG00000121281 ENSG00000166164 ENSG00000140807 ENSG00000083799 ENSG00000103449 ENSG00000224578 ENSG00000279427 ENSG00000103460 ENSG00000277639 ENSG00000103479 ENSG00000279722 ENSG00000166971 ENSG00000103494 ENSG00000275191 ENSG00000177508 ENSG00000245694 ENSG00000159387 ENSG00000087245 ENSG00000087253 ENSG00000198848 ENSG00000159398 ENSG00000246379 ENSG00000261439 ENSG00000272372 ENSG00000159461 ENSG00000167005 ENSG00000087263 ENSG00000274031 ENSG00000125124 ENSG00000125148 ENSG00000260549 ENSG00000169715 ENSG00000205364 ENSG00000255986 ENSG00000205362 ENSG00000205361 ENSG00000198417 ENSG00000125144 ENSG00000205358 ENSG00000187193 ENSG00000261302 ENSG00000102900 ENSG00000051108 ENSG00000261270 ENSG00000261114 ENSG00000087237 ENSG00000140853 ENSG00000140848 ENSG00000279019 ENSG00000172775 ENSG00000159579 ENSG00000102931 ENSG00000276663 ENSG00000260038 ENSG00000102934 ENSG00000006210 ENSG00000005194 ENSG00000088682 ENSG00000102978 ENSG00000125170 ENSG00000135736 ENSG00000205336 ENSG00000159625 ENSG00000140854 ENSG00000140859 ENSG00000276166 ENSG00000070729 ENSG00000166188 ENSG00000103005 ENSG00000102996 ENSG00000070761 ENSG00000260927 ENSG00000070770 ENSG00000103021 ENSG00000181938 ENSG00000260186 ENSG00000103034 ENSG00000103037 ENSG00000125107 ENSG00000276259 ENSG00000103042 ENSG00000125166 ENSG00000224631 ENSG00000150394 ENSG00000269986 ENSG00000279225 ENSG00000140937 ENSG00000179776 ENSG00000246898 ENSG00000166546 ENSG00000261656 ENSG00000166548 ENSG00000217555 ENSG00000277978 ENSG00000089505 ENSG00000140932 ENSG00000140931 ENSG00000183723 ENSG00000135720 ENSG00000260465 ENSG00000159593 ENSG00000258122 ENSG00000168748 ENSG00000172840 ENSG00000166592 ENSG00000166595 ENSG00000172831 ENSG00000172828 ENSG00000172824 ENSG00000280334 ENSG00000067955 ENSG00000125149 ENSG00000237172 ENSG00000102871 ENSG00000135722 ENSG00000102878 ENSG00000140939 ENSG00000196123 ENSG00000179044 ENSG00000205250 ENSG00000102890 ENSG00000280163 ENSG00000125122 ENSG00000168701 ENSG00000135723 ENSG00000135740 ENSG00000196155 ENSG00000168676 ENSG00000159708 ENSG00000159713 ENSG00000239194 ENSG00000159714 ENSG00000176387 ENSG00000159720 ENSG00000270049 ENSG00000159723 ENSG00000276075 ENSG00000261386 ENSG00000280214 ENSG00000259804 ENSG00000102974 ENSG00000159753 ENSG00000102977 ENSG00000102981 ENSG00000124074 ENSG00000159761 ENSG00000141098 ENSG00000141084 ENSG00000102904 ENSG00000102901 ENSG00000168286 ENSG00000102898 ENSG00000038358 ENSG00000188038 ENSG00000159792 ENSG00000141086 ENSG00000205220 ENSG00000213398 ENSG00000124067 ENSG00000167261 ENSG00000167264 ENSG00000182810 ENSG00000072736 ENSG00000103066 ENSG00000103064 ENSG00000103061 ENSG00000279649 ENSG00000132600 ENSG00000103056 ENSG00000279693 ENSG00000274698 ENSG00000184939 ENSG00000260084 ENSG00000275383 ENSG00000062038 ENSG00000260577 ENSG00000039068 ENSG00000103047 ENSG00000103044 ENSG00000168802 ENSG00000141076 ENSG00000168807 ENSG00000132612 ENSG00000213380 ENSG00000258429 ENSG00000132603 ENSG00000157315 ENSG00000132604 ENSG00000103018 ENSG00000102908 ENSG00000181019 ENSG00000141101 ENSG00000198373 ENSG00000226232 ENSG00000255185 ENSG00000090857 ENSG00000261556 ENSG00000223496 ENSG00000090861 ENSG00000157349 ENSG00000261777 ENSG00000168872 ENSG00000157350 ENSG00000157353 ENSG00000103051 ENSG00000189091 ENSG00000157368 ENSG00000132613 ENSG00000279569 ENSG00000103043 ENSG00000214353 ENSG00000279123 ENSG00000262890 ENSG00000157423 ENSG00000180917 ENSG00000172137 ENSG00000167377 ENSG00000247324 ENSG00000157429 ENSG00000040199 ENSG00000166747 ENSG00000224470 ENSG00000182149 ENSG00000102984 ENSG00000102967 ENSG00000140830 ENSG00000261701 ENSG00000140829 ENSG00000260664 ENSG00000259768 ENSG00000140836 ENSG00000272250 ENSG00000271009 ENSG00000197445 ENSG00000261227 ENSG00000103035 ENSG00000259972 ENSG00000239763 ENSG00000260884 ENSG00000214331 ENSG00000261079 ENSG00000196436 ENSG00000140839 ENSG00000090863 ENSG00000168411 ENSG00000168404 ENSG00000103089 ENSG00000103091 ENSG00000186187 ENSG00000166816 ENSG00000184517 ENSG00000168925 ENSG00000050820 ENSG00000280152 ENSG00000153774 ENSG00000261783 ENSG00000274220 ENSG00000166822 ENSG00000183196 ENSG00000273971 ENSG00000262583 ENSG00000135702 ENSG00000205084 ENSG00000276408 ENSG00000034713 ENSG00000276523 ENSG00000065457 ENSG00000065427 ENSG00000166848 ENSG00000152910 ENSG00000103111 ENSG00000205078 ENSG00000140873 ENSG00000140876 ENSG00000171724 ENSG00000186153 ENSG00000276007 ENSG00000260816 ENSG00000277954 ENSG00000178573 ENSG00000278058 ENSG00000168589 ENSG00000260183 ENSG00000166446 ENSG00000260896 ENSG00000103121 ENSG00000278985 ENSG00000166451 ENSG00000260213 ENSG00000261061 ENSG00000166454 ENSG00000166455 ENSG00000261141 ENSG00000166473 ENSG00000135697 ENSG00000260495 ENSG00000153815 ENSG00000197943 ENSG00000135698 ENSG00000140945 ENSG00000260788 ENSG00000259914 ENSG00000230989 ENSG00000103150 ENSG00000140961 ENSG00000103154 ENSG00000166558 ENSG00000140943 ENSG00000260018 ENSG00000103160 ENSG00000154099 ENSG00000103168 ENSG00000140955 ENSG00000168418 ENSG00000103175 ENSG00000064270 ENSG00000261286 ENSG00000140950 ENSG00000103187 ENSG00000135686 ENSG00000103194 ENSG00000103196 ENSG00000153786 ENSG00000135709 ENSG00000153789 ENSG00000278214 ENSG00000275088 ENSG00000131149 ENSG00000131153 ENSG00000154102 ENSG00000275393 ENSG00000131148 ENSG00000252311 ENSG00000270184 ENSG00000131143 ENSG00000140968 ENSG00000268388 ENSG00000103241 ENSG00000270020 ENSG00000243697 ENSG00000103248 ENSG00000176692 ENSG00000176678 ENSG00000260456 ENSG00000270006 ENSG00000140941 ENSG00000140948 ENSG00000260750 ENSG00000269935 ENSG00000154118 ENSG00000226180 ENSG00000104731 ENSG00000103257 ENSG00000172530 ENSG00000261193 ENSG00000205037 ENSG00000260420 ENSG00000225614 ENSG00000179588 ENSG00000261744 ENSG00000158545 ENSG00000051523 ENSG00000167508 ENSG00000260630 ENSG00000185669 ENSG00000158717 ENSG00000174177 ENSG00000278341 ENSG00000260121 ENSG00000224888 ENSG00000182376 ENSG00000167513 ENSG00000198931 ENSG00000141012 ENSG00000167515 ENSG00000205022 ENSG00000129993 ENSG00000259881 ENSG00000261226 ENSG00000205018 ENSG00000256982 ENSG00000176715 ENSG00000180422 ENSG00000259803 ENSG00000259877 ENSG00000170100 ENSG00000167522 ENSG00000268218 ENSG00000260279 ENSG00000261253 ENSG00000261118 ENSG00000274627 ENSG00000167526 ENSG00000178773 ENSG00000131165 ENSG00000167523 ENSG00000185324 ENSG00000260259 ENSG00000275734 ENSG00000158792 ENSG00000075399 ENSG00000261373 ENSG00000158805 ENSG00000187741 ENSG00000204991 ENSG00000258947 ENSG00000140995 ENSG00000177946 ENSG00000223959 ENSG00000003249 ENSG00000221819 ENSG00000222019 ENSG00000261812 ENSG00000272636 ENSG00000181031 ENSG00000262061 ENSG00000187624 ENSG00000183688 ENSG00000141252 ENSG00000167695 ENSG00000179409 ENSG00000231784 ENSG00000167699 ENSG00000262228 ENSG00000171861 ENSG00000277491 ENSG00000167693 ENSG00000177370 ENSG00000159842 ENSG00000205899 ENSG00000184811 ENSG00000167193 ENSG00000197879 ENSG00000132376 ENSG00000236618 ENSG00000174238 ENSG00000167703 ENSG00000074660 ENSG00000167705 ENSG00000174231 ENSG00000277597 ENSG00000185561 ENSG00000167716 ENSG00000167711 ENSG00000132386 ENSG00000186532 ENSG00000132383 ENSG00000185924 ENSG00000228133 ENSG00000108963 ENSG00000263050 ENSG00000177374 ENSG00000070366 ENSG00000167720 ENSG00000262333 ENSG00000167721 ENSG00000141258 ENSG00000263345 ENSG00000070444 ENSG00000127804 ENSG00000007168 ENSG00000239884 ENSG00000272911 ENSG00000132361 ENSG00000262050 ENSG00000277200 ENSG00000132359 ENSG00000141255 ENSG00000108381 ENSG00000167723 ENSG00000196689 ENSG00000261916 ENSG00000197417 ENSG00000040531 ENSG00000262903 ENSG00000213977 ENSG00000240898 ENSG00000127774 ENSG00000083454 ENSG00000083457 ENSG00000262692 ENSG00000074356 ENSG00000004660 ENSG00000108405 ENSG00000074370 ENSG00000074755 ENSG00000167740 ENSG00000185722 ENSG00000274363 ENSG00000132388 ENSG00000261868 ENSG00000182557 ENSG00000262823 ENSG00000229782 ENSG00000183018 ENSG00000132382 ENSG00000188176 ENSG00000161905 ENSG00000141456 ENSG00000244184 ENSG00000213939 ENSG00000141480 ENSG00000161920 ENSG00000161921 ENSG00000141497 ENSG00000182853 ENSG00000280254 ENSG00000182327 ENSG00000142507 ENSG00000262165 ENSG00000129219 ENSG00000141503 ENSG00000108556 ENSG00000205710 ENSG00000185245 ENSG00000108528 ENSG00000108523 ENSG00000108518 ENSG00000108515 ENSG00000091640 ENSG00000108509 ENSG00000262227 ENSG00000196388 ENSG00000129250 ENSG00000227495 ENSG00000180787 ENSG00000167840 ENSG00000234327 ENSG00000129204 ENSG00000180626 ENSG00000261879 ENSG00000263164 ENSG00000029725 ENSG00000108559 ENSG00000129197 ENSG00000263272 ENSG00000108561 ENSG00000005100 ENSG00000072849 ENSG00000167842 ENSG00000091592 ENSG00000179314 ENSG00000091622 ENSG00000198920 ENSG00000282936 ENSG00000129235 ENSG00000108590 ENSG00000261996 ENSG00000274114 ENSG00000141485 ENSG00000132530 ENSG00000167858 ENSG00000262943 ENSG00000215067 ENSG00000262503 ENSG00000262089 ENSG00000108839 ENSG00000219200 ENSG00000258315 ENSG00000161940 ENSG00000174327 ENSG00000174326 ENSG00000161944 ENSG00000141505 ENSG00000132535 ENSG00000279812 ENSG00000072778 ENSG00000004975 ENSG00000040633 ENSG00000170296 ENSG00000175826 ENSG00000170291 ENSG00000181885 ENSG00000181856 ENSG00000006047 ENSG00000132507 ENSG00000132522 ENSG00000215041 ENSG00000072818 ENSG00000213859 ENSG00000174292 ENSG00000187838 ENSG00000205544 ENSG00000169992 ENSG00000181284 ENSG00000161958 ENSG00000170175 ENSG00000174282 ENSG00000181222 ENSG00000239697 ENSG00000276384 ENSG00000161955 ENSG00000161956 ENSG00000161960 ENSG00000209582 ENSG00000238917 ENSG00000129226 ENSG00000233223 ENSG00000129255 ENSG00000129194 ENSG00000129245 ENSG00000129214 ENSG00000141504 ENSG00000129244 ENSG00000141510 ENSG00000262251 ENSG00000141499 ENSG00000108947 ENSG00000183914 ENSG00000132510 ENSG00000167874 ENSG00000183011 ENSG00000280046 ENSG00000170004 ENSG00000170049 ENSG00000170043 ENSG00000170037 ENSG00000179593 ENSG00000179477 ENSG00000214999 ENSG00000179148 ENSG00000179111 ENSG00000220205 ENSG00000179029 ENSG00000196544 ENSG00000178977 ENSG00000178971 ENSG00000178921 ENSG00000269947 ENSG00000125434 ENSG00000108961 ENSG00000198844 ENSG00000184619 ENSG00000161970 ENSG00000166579 ENSG00000133026 ENSG00000276231 ENSG00000141506 ENSG00000065320 ENSG00000170310 ENSG00000271851 ENSG00000166596 ENSG00000154914 ENSG00000184544 ENSG00000065325 ENSG00000109047 ENSG00000007237 ENSG00000109063 ENSG00000133028 ENSG00000170222 ENSG00000187824 ENSG00000264176 ENSG00000263400 ENSG00000264016 ENSG00000233670 ENSG00000263508 ENSG00000188803 ENSG00000007174 ENSG00000154957 ENSG00000065559 ENSG00000006740 ENSG00000280168 ENSG00000006744 ENSG00000236088 ENSG00000006695 ENSG00000231595 ENSG00000125430 ENSG00000230897 ENSG00000109099 ENSG00000125409 ENSG00000239704 ENSG00000175106 ENSG00000223878 ENSG00000221926 ENSG00000187607 ENSG00000233966 ENSG00000233002 ENSG00000179277 ENSG00000265519 ENSG00000276855 ENSG00000170425 ENSG00000214941 ENSG00000011295 ENSG00000275413 ENSG00000141027 ENSG00000227782 ENSG00000108474 ENSG00000166582 ENSG00000170315 ENSG00000187688 ENSG00000175061 ENSG00000266651 ENSG00000181350 ENSG00000141040 ENSG00000197566 ENSG00000226478 ENSG00000188933 ENSG00000131885 ENSG00000260328 ENSG00000263624 ENSG00000278864 ENSG00000179598 ENSG00000154803 ENSG00000141030 ENSG00000205309 ENSG00000215030 ENSG00000141026 ENSG00000108551 ENSG00000133027 ENSG00000265511 ENSG00000226746 ENSG00000072310 ENSG00000175662 ENSG00000197815 ENSG00000171962 ENSG00000171953 ENSG00000232344 ENSG00000280198 ENSG00000141034 ENSG00000108591 ENSG00000091536 ENSG00000266677 ENSG00000091542 ENSG00000131899 ENSG00000177731 ENSG00000177427 ENSG00000260647 ENSG00000177302 ENSG00000176994 ENSG00000220161 ENSG00000273018 ENSG00000233327 ENSG00000174977 ENSG00000249459 ENSG00000264885 ENSG00000240445 ENSG00000108448 ENSG00000171928 ENSG00000265478 ENSG00000141127 ENSG00000154016 ENSG00000263934 ENSG00000072134 ENSG00000235397 ENSG00000108641 ENSG00000166484 ENSG00000166482 ENSG00000128482 ENSG00000235979 ENSG00000227078 ENSG00000189343 ENSG00000142494 ENSG00000231625 ENSG00000072210 ENSG00000180638 ENSG00000262681 ENSG00000108602 ENSG00000083290 ENSG00000270091 ENSG00000108599 ENSG00000261033 ENSG00000128487 ENSG00000154898 ENSG00000189423 ENSG00000188013 ENSG00000226981 ENSG00000266369 ENSG00000233098 ENSG00000124422 ENSG00000236819 ENSG00000109016 ENSG00000178307 ENSG00000235530 ENSG00000274180 ENSG00000034152 ENSG00000184185 ENSG00000265043 ENSG00000212719 ENSG00000266050 ENSG00000264617 ENSG00000263563 ENSG00000256618 ENSG00000109046 ENSG00000266313 ENSG00000265683 ENSG00000141068 ENSG00000168961 ENSG00000007171 ENSG00000232859 ENSG00000260019 ENSG00000087095 ENSG00000237575 ENSG00000109084 ENSG00000109083 ENSG00000109079 ENSG00000004142 ENSG00000004139 ENSG00000109072 ENSG00000277450 ENSG00000279532 ENSG00000076351 ENSG00000258472 ENSG00000263266 ENSG00000109103 ENSG00000087111 ENSG00000076382 ENSG00000227543 ENSG00000264608 ENSG00000265287 ENSG00000167524 ENSG00000007202 ENSG00000132581 ENSG00000240494 ENSG00000109111 ENSG00000167525 ENSG00000109113 ENSG00000198242 ENSG00000264577 ENSG00000160606 ENSG00000160602 ENSG00000076604 ENSG00000265474 ENSG00000173065 ENSG00000132591 ENSG00000132589 ENSG00000264304 ENSG00000167536 ENSG00000109118 ENSG00000179761 ENSG00000063015 ENSG00000196535 ENSG00000221995 ENSG00000264050 ENSG00000108256 ENSG00000168792 ENSG00000167543 ENSG00000264290 ENSG00000108262 ENSG00000198720 ENSG00000167549 ENSG00000264007 ENSG00000141298 ENSG00000108578 ENSG00000108582 ENSG00000108587 ENSG00000248121 ENSG00000250462 ENSG00000264538 ENSG00000263603 ENSG00000176390 ENSG00000265791 ENSG00000266490 ENSG00000276250 ENSG00000176208 ENSG00000172171 ENSG00000184060 ENSG00000266274 ENSG00000265743 ENSG00000181481 ENSG00000264456 ENSG00000264148 ENSG00000266865 ENSG00000264107 ENSG00000126861 ENSG00000185862 ENSG00000126860 ENSG00000172301 ENSG00000108651 ENSG00000263990 ENSG00000178691 ENSG00000185158 ENSG00000266777 ENSG00000278867 ENSG00000264164 ENSG00000265574 ENSG00000277511 ENSG00000214708 ENSG00000126858 ENSG00000280033 ENSG00000280020 ENSG00000141314 ENSG00000108666 ENSG00000274341 ENSG00000278668 ENSG00000108671 ENSG00000176749 ENSG00000176658 ENSG00000266718 ENSG00000226377 ENSG00000236377 ENSG00000006042 ENSG00000108684 ENSG00000265115 ENSG00000279668 ENSG00000263571 ENSG00000108691 ENSG00000197322 ENSG00000181291 ENSG00000132141 ENSG00000198783 ENSG00000005156 ENSG00000092871 ENSG00000273687 ENSG00000267457 ENSG00000185379 ENSG00000073536 ENSG00000266947 ENSG00000166750 ENSG00000267364 ENSG00000172716 ENSG00000267547 ENSG00000267648 ENSG00000267102 ENSG00000172123 ENSG00000154760 ENSG00000267369 ENSG00000108733 ENSG00000270647 ENSG00000270885 ENSG00000270765 ENSG00000271447 ENSG00000271392 ENSG00000270806 ENSG00000270871 ENSG00000270240 ENSG00000271503 ENSG00000277632 ENSG00000275302 ENSG00000274767 ENSG00000276085 ENSG00000276070 ENSG00000273611 ENSG00000278259 ENSG00000277161 ENSG00000278311 ENSG00000278535 ENSG00000278619 ENSG00000275720 ENSG00000275613 ENSG00000275700 ENSG00000278540 ENSG00000276234 ENSG00000276023 ENSG00000275066 ENSG00000278053 ENSG00000274512 ENSG00000274487 ENSG00000278845 ENSG00000277399 ENSG00000274211 ENSG00000275832 ENSG00000277363 ENSG00000273604 ENSG00000277969 ENSG00000275532 ENSG00000275023 ENSG00000277972 ENSG00000277258 ENSG00000277182 ENSG00000277791 ENSG00000276293 ENSG00000273559 ENSG00000125691 ENSG00000199293 ENSG00000002834 ENSG00000263874 ENSG00000266588 ENSG00000161381 ENSG00000280177 ENSG00000067191 ENSG00000141750 ENSG00000108306 ENSG00000266469 ENSG00000125686 ENSG00000167258 ENSG00000273576 ENSG00000171532 ENSG00000214546 ENSG00000131771 ENSG00000131748 ENSG00000173991 ENSG00000141744 ENSG00000161395 ENSG00000141736 ENSG00000141741 ENSG00000141738 ENSG00000073605 ENSG00000172057 ENSG00000264968 ENSG00000108344 ENSG00000108342 ENSG00000126351 ENSG00000126368 ENSG00000279199 ENSG00000188895 ENSG00000108352 ENSG00000171475 ENSG00000094804 ENSG00000131759 ENSG00000265666 ENSG00000266208 ENSG00000141753 ENSG00000126353 ENSG00000073584 ENSG00000278834 ENSG00000213424 ENSG00000186395 ENSG00000167920 ENSG00000234477 ENSG00000094796 ENSG00000171345 ENSG00000186847 ENSG00000128422 ENSG00000173812 ENSG00000173805 ENSG00000239542 ENSG00000173801 ENSG00000141696 ENSG00000141756 ENSG00000141698 ENSG00000161594 ENSG00000259623 ENSG00000178502 ENSG00000131473 ENSG00000204815 ENSG00000173786 ENSG00000168259 ENSG00000168256 ENSG00000187595 ENSG00000267221 ENSG00000108771 ENSG00000108773 ENSG00000260325 ENSG00000108774 ENSG00000089558 ENSG00000161610 ENSG00000167925 ENSG00000173757 ENSG00000126561 ENSG00000168610 ENSG00000177469 ENSG00000267222 ENSG00000267632 ENSG00000267185 ENSG00000108784 ENSG00000108785 ENSG00000108786 ENSG00000266962 ENSG00000068120 ENSG00000108788 ENSG00000131470 ENSG00000141699 ENSG00000131462 ENSG00000037042 ENSG00000068137 ENSG00000184451 ENSG00000108797 ENSG00000267765 ENSG00000108799 ENSG00000273650 ENSG00000214578 ENSG00000197291 ENSG00000131477 ENSG00000131475 ENSG00000126562 ENSG00000183978 ENSG00000176563 ENSG00000126581 ENSG00000131467 ENSG00000131480 ENSG00000131471 ENSG00000266967 ENSG00000267060 ENSG00000198863 ENSG00000131469 ENSG00000068079 ENSG00000108828 ENSG00000108830 ENSG00000012048 ENSG00000198496 ENSG00000267681 ENSG00000267002 ENSG00000267340 ENSG00000188554 ENSG00000184988 ENSG00000279602 ENSG00000188825 ENSG00000175906 ENSG00000067596 ENSG00000175832 ENSG00000267747 ENSG00000108861 ENSG00000161647 ENSG00000108852 ENSG00000267420 ENSG00000261514 ENSG00000161653 ENSG00000091947 ENSG00000161654 ENSG00000141349 ENSG00000108840 ENSG00000125319 ENSG00000161664 ENSG00000267080 ENSG00000168591 ENSG00000087152 ENSG00000108312 ENSG00000260793 ENSG00000267750 ENSG00000013306 ENSG00000161682 ENSG00000005961 ENSG00000186566 ENSG00000180340 ENSG00000180336 ENSG00000180329 ENSG00000161692 ENSG00000073670 ENSG00000267505 ENSG00000182963 ENSG00000131097 ENSG00000108883 ENSG00000131094 ENSG00000172992 ENSG00000136448 ENSG00000161714 ENSG00000181513 ENSG00000276728 ENSG00000186834 ENSG00000168517 ENSG00000267121 ENSG00000184922 ENSG00000233175 ENSG00000233483 ENSG00000267278 ENSG00000159314 ENSG00000267344 ENSG00000214425 ENSG00000264070 ENSG00000280022 ENSG00000263503 ENSG00000120088 ENSG00000264589 ENSG00000185294 ENSG00000186868 ENSG00000279685 ENSG00000256762 ENSG00000262372 ENSG00000214401 ENSG00000261575 ENSG00000228696 ENSG00000176681 ENSG00000260075 ENSG00000238083 ENSG00000073969 ENSG00000213326 ENSG00000108379 ENSG00000158955 ENSG00000179673 ENSG00000263142 ENSG00000262879 ENSG00000004897 ENSG00000259207 ENSG00000276790 ENSG00000178852 ENSG00000228782 ENSG00000141279 ENSG00000263766 ENSG00000108424 ENSG00000198933 ENSG00000006025 ENSG00000159111 ENSG00000141294 ENSG00000141295 ENSG00000264920 ENSG00000167182 ENSG00000234494 ENSG00000266601 ENSG00000108439 ENSG00000108465 ENSG00000005243 ENSG00000082641 ENSG00000278765 ENSG00000108468 ENSG00000002919 ENSG00000141293 ENSG00000170703 ENSG00000136436 ENSG00000248278 ENSG00000159199 ENSG00000159202 ENSG00000159210 ENSG00000230532 ENSG00000167083 ENSG00000108798 ENSG00000173868 ENSG00000198740 ENSG00000248714 ENSG00000262039 ENSG00000250948 ENSG00000167085 ENSG00000229944 ENSG00000064300 ENSG00000182575 ENSG00000121067 ENSG00000121073 ENSG00000121104 ENSG00000136504 ENSG00000246640 ENSG00000005884 ENSG00000005882 ENSG00000167100 ENSG00000108819 ENSG00000253730 ENSG00000261959 ENSG00000108823 ENSG00000188662 ENSG00000108821 ENSG00000015532 ENSG00000279792 ENSG00000108826 ENSG00000154920 ENSG00000108829 ENSG00000167107 ENSG00000136457 ENSG00000136444 ENSG00000136449 ENSG00000049283 ENSG00000250286 ENSG00000006282 ENSG00000250107 ENSG00000006283 ENSG00000108846 ENSG00000154945 ENSG00000108848 ENSG00000173714 ENSG00000141232 ENSG00000229980 ENSG00000262006 ENSG00000008294 ENSG00000239672 ENSG00000243678 ENSG00000011258 ENSG00000279089 ENSG00000011260 ENSG00000267452 ENSG00000154975 ENSG00000262902 ENSG00000166260 ENSG00000279059 ENSG00000166263 ENSG00000108924 ENSG00000108960 ENSG00000166292 ENSG00000141179 ENSG00000153930 ENSG00000183691 ENSG00000214226 ENSG00000283209 ENSG00000153933 ENSG00000274213 ENSG00000121058 ENSG00000121064 ENSG00000263004 ENSG00000121057 ENSG00000153944 ENSG00000279555 ENSG00000265542 ENSG00000181610 ENSG00000180891 ENSG00000278642 ENSG00000136451 ENSG00000264112 ENSG00000136450 ENSG00000279069 ENSG00000264364 ENSG00000279207 ENSG00000121053 ENSG00000278627 ENSG00000011143 ENSG00000005381 ENSG00000005379 ENSG00000265148 ENSG00000213246 ENSG00000108375 ENSG00000108389 ENSG00000108387 ENSG00000121101 ENSG00000108384 ENSG00000175175 ENSG00000263938 ENSG00000108395 ENSG00000224738 ENSG00000182628 ENSG00000068489 ENSG00000265415 ENSG00000167447 ENSG00000153982 ENSG00000175155 ENSG00000265313 ENSG00000108406 ENSG00000273702 ENSG00000141367 ENSG00000141378 ENSG00000108423 ENSG00000108443 ENSG00000189050 ENSG00000267302 ENSG00000068097 ENSG00000267248 ENSG00000167434 ENSG00000170832 ENSG00000062725 ENSG00000259349 ENSG00000170836 ENSG00000267207 ENSG00000267280 ENSG00000121068 ENSG00000253506 ENSG00000108506 ENSG00000108510 ENSG00000279133 ENSG00000266066 ENSG00000087995 ENSG00000146872 ENSG00000239246 ENSG00000274565 ENSG00000011028 ENSG00000279713 ENSG00000173838 ENSG00000283538 ENSG00000008283 ENSG00000265971 ENSG00000228979 ENSG00000159640 ENSG00000173826 ENSG00000136485 ENSG00000136463 ENSG00000270587 ENSG00000198909 ENSG00000136490 ENSG00000279369 ENSG00000108588 ENSG00000198231 ENSG00000108592 ENSG00000087191 ENSG00000108604 ENSG00000007312 ENSG00000264954 ENSG00000224383 ENSG00000108622 ENSG00000178607 ENSG00000266402 ENSG00000136478 ENSG00000261371 ENSG00000271605 ENSG00000256525 ENSG00000258890 ENSG00000108854 ENSG00000266820 ENSG00000265298 ENSG00000263647 ENSG00000265982 ENSG00000214176 ENSG00000176809 ENSG00000265218 ENSG00000264057 ENSG00000214174 ENSG00000120063 ENSG00000108370 ENSG00000168646 ENSG00000154240 ENSG00000154229 ENSG00000075429 ENSG00000075461 ENSG00000108878 ENSG00000198265 ENSG00000266473 ENSG00000197170 ENSG00000154217 ENSG00000130935 ENSG00000171634 ENSG00000186665 ENSG00000182481 ENSG00000265055 ENSG00000237854 ENSG00000267023 ENSG00000278730 ENSG00000274561 ENSG00000277476 ENSG00000278740 ENSG00000267731 ENSG00000274712 ENSG00000265100 ENSG00000196704 ENSG00000141337 ENSG00000108932 ENSG00000267009 ENSG00000070540 ENSG00000207561 ENSG00000108946 ENSG00000108950 ENSG00000141338 ENSG00000154258 ENSG00000154262 ENSG00000154263 ENSG00000154265 ENSG00000108984 ENSG00000267653 ENSG00000267194 ENSG00000153822 ENSG00000267365 ENSG00000123700 ENSG00000271239 ENSG00000228639 ENSG00000256124 ENSG00000234899 ENSG00000125398 ENSG00000227036 ENSG00000133195 ENSG00000180616 ENSG00000166685 ENSG00000277728 ENSG00000133193 ENSG00000141219 ENSG00000179604 ENSG00000069188 ENSG00000172809 ENSG00000246731 ENSG00000141540 ENSG00000171595 ENSG00000196169 ENSG00000204347 ENSG00000170412 ENSG00000167851 ENSG00000167850 ENSG00000172794 ENSG00000186074 ENSG00000109065 ENSG00000109066 ENSG00000161509 ENSG00000161513 ENSG00000172782 ENSG00000167861 ENSG00000109089 ENSG00000167862 ENSG00000180901 ENSG00000167863 ENSG00000239607 ENSG00000170190 ENSG00000125449 ENSG00000125458 ENSG00000189159 ENSG00000188612 ENSG00000125450 ENSG00000125447 ENSG00000125445 ENSG00000125457 ENSG00000263843 ENSG00000125454 ENSG00000177885 ENSG00000177303 ENSG00000182173 ENSG00000073350 ENSG00000266714 ENSG00000108469 ENSG00000204323 ENSG00000259120 ENSG00000161526 ENSG00000132470 ENSG00000108479 ENSG00000132478 ENSG00000092929 ENSG00000132471 ENSG00000132481 ENSG00000267801 ENSG00000141569 ENSG00000267342 ENSG00000204316 ENSG00000161533 ENSG00000257949 ENSG00000167880 ENSG00000167881 ENSG00000182473 ENSG00000279382 ENSG00000129654 ENSG00000267128 ENSG00000141576 ENSG00000185262 ENSG00000129646 ENSG00000161542 ENSG00000176170 ENSG00000175931 ENSG00000129673 ENSG00000129667 ENSG00000161544 ENSG00000214140 ENSG00000267543 ENSG00000272386 ENSG00000163597 ENSG00000070731 ENSG00000070526 ENSG00000182534 ENSG00000277382 ENSG00000070495 ENSG00000181038 ENSG00000092931 ENSG00000167889 ENSG00000267568 ENSG00000129657 ENSG00000184640 ENSG00000267665 ENSG00000267506 ENSG00000267466 ENSG00000078687 ENSG00000204282 ENSG00000141524 ENSG00000167895 ENSG00000108639 ENSG00000167900 ENSG00000183077 ENSG00000204278 ENSG00000267737 ENSG00000184557 ENSG00000087157 ENSG00000187775 ENSG00000108669 ENSG00000055483 ENSG00000267355 ENSG00000035862 ENSG00000108679 ENSG00000171302 ENSG00000173918 ENSG00000167280 ENSG00000167281 ENSG00000173894 ENSG00000141570 ENSG00000262772 ENSG00000141582 ENSG00000262188 ENSG00000167291 ENSG00000141519 ENSG00000171298 ENSG00000141543 ENSG00000279259 ENSG00000275479 ENSG00000262580 ENSG00000181523 ENSG00000181045 ENSG00000173821 ENSG00000276863 ENSG00000280248 ENSG00000263069 ENSG00000173818 ENSG00000260369 ENSG00000171246 ENSG00000141564 ENSG00000176108 ENSG00000280351 ENSG00000262873 ENSG00000262098 ENSG00000226137 ENSG00000175866 ENSG00000181409 ENSG00000263167 ENSG00000141577 ENSG00000167302 ENSG00000260005 ENSG00000224877 ENSG00000157637 ENSG00000276101 ENSG00000279187 ENSG00000185168 ENSG00000275542 ENSG00000275966 ENSG00000263154 ENSG00000262223 ENSG00000274833 ENSG00000262877 ENSG00000266074 ENSG00000279692 ENSG00000278200 ENSG00000229848 ENSG00000186765 ENSG00000185504 ENSG00000182446 ENSG00000182612 ENSG00000204237 ENSG00000185298 ENSG00000214087 ENSG00000185359 ENSG00000275902 ENSG00000262049 ENSG00000262814 ENSG00000183048 ENSG00000225663 ENSG00000185624 ENSG00000278876 ENSG00000141522 ENSG00000263731 ENSG00000183684 ENSG00000141552 ENSG00000185813 ENSG00000187531 ENSG00000197063 ENSG00000265688 ENSG00000183010 ENSG00000185105 ENSG00000235296 ENSG00000185269 ENSG00000169696 ENSG00000169689 ENSG00000169683 ENSG00000169750 ENSG00000169738 ENSG00000279372 ENSG00000264569 ENSG00000169733 ENSG00000169727 ENSG00000169718 ENSG00000169710 ENSG00000176155 ENSG00000265678 ENSG00000264548 ENSG00000141551 ENSG00000275888 ENSG00000280407 ENSG00000260563 ENSG00000173762 ENSG00000141574 ENSG00000181408 ENSG00000260011 ENSG00000181396 ENSG00000169660 ENSG00000279066 ENSG00000178927 ENSG00000265458 ENSG00000141562 ENSG00000279744 ENSG00000266236 ENSG00000141568 ENSG00000141580 ENSG00000141542 ENSG00000263063 ENSG00000141560 ENSG00000167363 ENSG00000262410 ENSG00000141556 ENSG00000262663 ENSG00000175711 ENSG00000176845 ENSG00000274370 ENSG00000261888 ENSG00000263006 ENSG00000101557 ENSG00000079134 ENSG00000263884 ENSG00000158270 ENSG00000079101 ENSG00000176912 ENSG00000266456 ENSG00000176890 ENSG00000132199 ENSG00000176105 ENSG00000273355 ENSG00000265179 ENSG00000141433 ENSG00000101574 ENSG00000266405 ENSG00000101596 ENSG00000132205 ENSG00000101577 ENSG00000101605 ENSG00000265399 ENSG00000101608 ENSG00000264235 ENSG00000118680 ENSG00000266578 ENSG00000177426 ENSG00000177337 ENSG00000262001 ENSG00000266513 ENSG00000263878 ENSG00000261520 ENSG00000231824 ENSG00000264575 ENSG00000263753 ENSG00000198081 ENSG00000266288 ENSG00000082397 ENSG00000206432 ENSG00000154655 ENSG00000235552 ENSG00000266441 ENSG00000088756 ENSG00000173482 ENSG00000265413 ENSG00000206418 ENSG00000265962 ENSG00000168502 ENSG00000178127 ENSG00000266053 ENSG00000101745 ENSG00000273284 ENSG00000264964 ENSG00000128791 ENSG00000273335 ENSG00000154845 ENSG00000263627 ENSG00000168461 ENSG00000101558 ENSG00000154856 ENSG00000134265 ENSG00000154864 ENSG00000264714 ENSG00000141404 ENSG00000255112 ENSG00000154889 ENSG00000267079 ENSG00000141401 ENSG00000267480 ENSG00000266995 ENSG00000267533 ENSG00000256616 ENSG00000176194 ENSG00000176014 ENSG00000141385 ENSG00000141391 ENSG00000267108 ENSG00000267199 ENSG00000134278 ENSG00000128789 ENSG00000101624 ENSG00000267249 ENSG00000175354 ENSG00000085415 ENSG00000101639 ENSG00000168675 ENSG00000267690 ENSG00000272746 ENSG00000266954 ENSG00000177150 ENSG00000101654 ENSG00000270469 ENSG00000175322 ENSG00000267150 ENSG00000186481 ENSG00000266145 ENSG00000265787 ENSG00000180777 ENSG00000279042 ENSG00000265015 ENSG00000067900 ENSG00000141449 ENSG00000141446 ENSG00000167088 ENSG00000158201 ENSG00000101752 ENSG00000134508 ENSG00000134490 ENSG00000101782 ENSG00000141452 ENSG00000141458 ENSG00000154065 ENSG00000053747 ENSG00000265752 ENSG00000168234 ENSG00000264745 ENSG00000264924 ENSG00000279332 ENSG00000154040 ENSG00000265750 ENSG00000273321 ENSG00000154059 ENSG00000198795 ENSG00000141380 ENSG00000141384 ENSG00000134504 ENSG00000277534 ENSG00000260372 ENSG00000265369 ENSG00000171885 ENSG00000154080 ENSG00000170558 ENSG00000274578 ENSG00000134755 ENSG00000265888 ENSG00000263698 ENSG00000118271 ENSG00000118276 ENSG00000259985 ENSG00000153339 ENSG00000276282 ENSG00000263823 ENSG00000101695 ENSG00000134758 ENSG00000141441 ENSG00000197705 ENSG00000141431 ENSG00000101746 ENSG00000267746 ENSG00000278052 ENSG00000134769 ENSG00000278464 ENSG00000166974 ENSG00000274400 ENSG00000186812 ENSG00000279989 ENSG00000274184 ENSG00000274918 ENSG00000172466 ENSG00000186496 ENSG00000153391 ENSG00000141429 ENSG00000267397 ENSG00000141428 ENSG00000141425 ENSG00000141424 ENSG00000134759 ENSG00000134775 ENSG00000134779 ENSG00000150477 ENSG00000267651 ENSG00000101489 ENSG00000267707 ENSG00000283458 ENSG00000175886 ENSG00000283503 ENSG00000276174 ENSG00000267088 ENSG00000152214 ENSG00000132872 ENSG00000267414 ENSG00000152217 ENSG00000141469 ENSG00000152223 ENSG00000152229 ENSG00000152234 ENSG00000152240 ENSG00000152242 ENSG00000141622 ENSG00000167210 ENSG00000101638 ENSG00000270112 ENSG00000274776 ENSG00000078043 ENSG00000167216 ENSG00000280212 ENSG00000267724 ENSG00000167220 ENSG00000175387 ENSG00000267541 ENSG00000184828 ENSG00000134030 ENSG00000278983 ENSG00000101665 ENSG00000141627 ENSG00000177576 ENSG00000263916 ENSG00000265681 ENSG00000101670 ENSG00000167315 ENSG00000267322 ENSG00000167306 ENSG00000172361 ENSG00000277310 ENSG00000141644 ENSG00000154832 ENSG00000141639 ENSG00000134042 ENSG00000141642 ENSG00000141646 ENSG00000176624 ENSG00000227115 ENSG00000266335 ENSG00000187323 ENSG00000134046 ENSG00000101751 ENSG00000166845 ENSG00000264350 ENSG00000041353 ENSG00000166510 ENSG00000267325 ENSG00000091164 ENSG00000091157 ENSG00000177511 ENSG00000119547 ENSG00000066926 ENSG00000278703 ENSG00000134440 ENSG00000267040 ENSG00000267787 ENSG00000081923 ENSG00000049759 ENSG00000267226 ENSG00000172175 ENSG00000074657 ENSG00000166562 ENSG00000134443 ENSG00000074695 ENSG00000183287 ENSG00000141682 ENSG00000166603 ENSG00000101542 ENSG00000267279 ENSG00000176641 ENSG00000134444 ENSG00000141664 ENSG00000278017 ENSG00000081913 ENSG00000171791 ENSG00000119537 ENSG00000267390 ENSG00000119541 ENSG00000221887 ENSG00000283667 ENSG00000166401 ENSG00000081138 ENSG00000071991 ENSG00000260578 ENSG00000171451 ENSG00000166479 ENSG00000278532 ENSG00000206052 ENSG00000150637 ENSG00000170677 ENSG00000266258 ENSG00000278971 ENSG00000141668 ENSG00000166342 ENSG00000265579 ENSG00000263958 ENSG00000141665 ENSG00000075336 ENSG00000166347 ENSG00000235297 ENSG00000187773 ENSG00000133313 ENSG00000150656 ENSG00000264247 ENSG00000215421 ENSG00000273669 ENSG00000180011 ENSG00000179981 ENSG00000101493 ENSG00000265778 ENSG00000275763 ENSG00000266256 ENSG00000264278 ENSG00000278107 ENSG00000130856 ENSG00000279811 ENSG00000275178 ENSG00000166573 ENSG00000263146 ENSG00000256463 ENSG00000166377 ENSG00000267655 ENSG00000131196 ENSG00000274828 ENSG00000060069 ENSG00000178342 ENSG00000278075 ENSG00000122490 ENSG00000226742 ENSG00000141759 ENSG00000101546 ENSG00000261126 ENSG00000101544 ENSG00000267270 ENSG00000178184 ENSG00000278000 ENSG00000267251 ENSG00000141934 ENSG00000105556 ENSG00000183186 ENSG00000129946 ENSG00000181781 ENSG00000099866 ENSG00000266933 ENSG00000141933 ENSG00000099804 ENSG00000197540 ENSG00000267751 ENSG00000172270 ENSG00000099822 ENSG00000099821 ENSG00000261204 ENSG00000070388 ENSG00000070423 ENSG00000267666 ENSG00000070404 ENSG00000099864 ENSG00000129951 ENSG00000172232 ENSG00000196415 ENSG00000197561 ENSG00000197766 ENSG00000175221 ENSG00000207507 ENSG00000198858 ENSG00000116014 ENSG00000116017 ENSG00000065268 ENSG00000116032 ENSG00000182087 ENSG00000207357 ENSG00000064666 ENSG00000064687 ENSG00000180448 ENSG00000099817 ENSG00000167468 ENSG00000064932 ENSG00000118046 ENSG00000099625 ENSG00000267778 ENSG00000099624 ENSG00000167470 ENSG00000099622 ENSG00000267493 ENSG00000228300 ENSG00000099617 ENSG00000267372 ENSG00000160953 ENSG00000279488 ENSG00000115286 ENSG00000280486 ENSG00000248015 ENSG00000071626 ENSG00000115268 ENSG00000268798 ENSG00000115266 ENSG00000267317 ENSG00000119559 ENSG00000115257 ENSG00000115255 ENSG00000185761 ENSG00000267092 ENSG00000185988 ENSG00000181588 ENSG00000071655 ENSG00000127540 ENSG00000071564 ENSG00000267244 ENSG00000129911 ENSG00000261526 ENSG00000129968 ENSG00000227500 ENSG00000213638 ENSG00000133275 ENSG00000133243 ENSG00000267283 ENSG00000099875 ENSG00000172081 ENSG00000099840 ENSG00000065000 ENSG00000104885 ENSG00000104897 ENSG00000167476 ENSG00000104904 ENSG00000188305 ENSG00000220008 ENSG00000130332 ENSG00000005206 ENSG00000099800 ENSG00000099860 ENSG00000176533 ENSG00000276097 ENSG00000176490 ENSG00000261342 ENSG00000141873 ENSG00000104969 ENSG00000172009 ENSG00000172006 ENSG00000186300 ENSG00000171970 ENSG00000253392 ENSG00000175691 ENSG00000279452 ENSG00000104953 ENSG00000065717 ENSG00000104964 ENSG00000088256 ENSG00000060558 ENSG00000125910 ENSG00000125912 ENSG00000161082 ENSG00000141905 ENSG00000095932 ENSG00000129932 ENSG00000105325 ENSG00000161091 ENSG00000183397 ENSG00000064961 ENSG00000179855 ENSG00000006638 ENSG00000105298 ENSG00000186111 ENSG00000011132 ENSG00000267205 ENSG00000267138 ENSG00000183617 ENSG00000007264 ENSG00000105278 ENSG00000167654 ENSG00000077009 ENSG00000105229 ENSG00000178951 ENSG00000268670 ENSG00000126934 ENSG00000060566 ENSG00000077463 ENSG00000089847 ENSG00000105246 ENSG00000105248 ENSG00000105251 ENSG00000167664 ENSG00000105255 ENSG00000178078 ENSG00000269425 ENSG00000008382 ENSG00000269318 ENSG00000141985 ENSG00000267980 ENSG00000167670 ENSG00000167671 ENSG00000267030 ENSG00000280239 ENSG00000267769 ENSG00000267011 ENSG00000167674 ENSG00000167676 ENSG00000214456 ENSG00000167680 ENSG00000185361 ENSG00000074842 ENSG00000142002 ENSG00000205790 ENSG00000176840 ENSG00000268536 ENSG00000141965 ENSG00000127666 ENSG00000105355 ENSG00000276043 ENSG00000127663 ENSG00000223573 ENSG00000233270 ENSG00000130254 ENSG00000160633 ENSG00000130255 ENSG00000174917 ENSG00000167733 ENSG00000196365 ENSG00000212123 ENSG00000141994 ENSG00000171119 ENSG00000174886 ENSG00000187650 ENSG00000267571 ENSG00000031823 ENSG00000266983 ENSG00000087903 ENSG00000267299 ENSG00000130382 ENSG00000125656 ENSG00000125652 ENSG00000125650 ENSG00000125651 ENSG00000181240 ENSG00000125648 ENSG00000130545 ENSG00000205744 ENSG00000275234 ENSG00000104833 ENSG00000125657 ENSG00000125730 ENSG00000276980 ENSG00000125733 ENSG00000141968 ENSG00000130544 ENSG00000171105 ENSG00000267852 ENSG00000104880 ENSG00000104883 ENSG00000198723 ENSG00000198816 ENSG00000090674 ENSG00000032444 ENSG00000076826 ENSG00000076924 ENSG00000229833 ENSG00000076944 ENSG00000181029 ENSG00000182566 ENSG00000268297 ENSG00000142459 ENSG00000183248 ENSG00000076984 ENSG00000260001 ENSG00000260500 ENSG00000104976 ENSG00000269139 ENSG00000104980 ENSG00000066044 ENSG00000267939 ENSG00000142449 ENSG00000090661 ENSG00000271717 ENSG00000167775 ENSG00000267855 ENSG00000233927 ENSG00000186994 ENSG00000167772 ENSG00000269386 ENSG00000185236 ENSG00000099785 ENSG00000099783 ENSG00000133246 ENSG00000133250 ENSG00000142347 ENSG00000279396 ENSG00000142303 ENSG00000267986 ENSG00000167785 ENSG00000269300 ENSG00000130803 ENSG00000267510 ENSG00000196110 ENSG00000188321 ENSG00000270614 ENSG00000188629 ENSG00000283108 ENSG00000174652 ENSG00000130818 ENSG00000278611 ENSG00000197961 ENSG00000171469 ENSG00000267106 ENSG00000171466 ENSG00000239830 ENSG00000277587 ENSG00000267612 ENSG00000196605 ENSG00000267370 ENSG00000267741 ENSG00000127452 ENSG00000267119 ENSG00000198258 ENSG00000267289 ENSG00000127445 ENSG00000105088 ENSG00000080573 ENSG00000130813 ENSG00000130812 ENSG00000130810 ENSG00000244165 ENSG00000130811 ENSG00000130816 ENSG00000267534 ENSG00000105364 ENSG00000090339 ENSG00000105376 ENSG00000220201 ENSG00000267673 ENSG00000161847 ENSG00000274425 ENSG00000105397 ENSG00000065989 ENSG00000079999 ENSG00000180739 ENSG00000130734 ENSG00000129347 ENSG00000129355 ENSG00000129354 ENSG00000129353 ENSG00000267100 ENSG00000129351 ENSG00000213339 ENSG00000079805 ENSG00000099203 ENSG00000214212 ENSG00000142453 ENSG00000130733 ENSG00000142444 ENSG00000127616 ENSG00000161888 ENSG00000197256 ENSG00000130158 ENSG00000267082 ENSG00000279807 ENSG00000273733 ENSG00000130173 ENSG00000105514 ENSG00000105518 ENSG00000183401 ENSG00000105520 ENSG00000267277 ENSG00000173928 ENSG00000187266 ENSG00000205517 ENSG00000198003 ENSG00000130175 ENSG00000196361 ENSG00000161914 ENSG00000130159 ENSG00000130176 ENSG00000130165 ENSG00000198551 ENSG00000102575 ENSG00000214223 ENSG00000267343 ENSG00000197933 ENSG00000197044 ENSG00000177599 ENSG00000171295 ENSG00000171291 ENSG00000198429 ENSG00000196757 ENSG00000267274 ENSG00000197054 ENSG00000219665 ENSG00000197647 ENSG00000223547 ENSG00000214189 ENSG00000132010 ENSG00000242615 ENSG00000257591 ENSG00000196646 ENSG00000234773 ENSG00000197857 ENSG00000188868 ENSG00000198342 ENSG00000248406 ENSG00000196466 ENSG00000180855 ENSG00000242852 ENSG00000249709 ENSG00000230310 ENSG00000188033 ENSG00000173875 ENSG00000178464 ENSG00000104774 ENSG00000123154 ENSG00000105583 ENSG00000095059 ENSG00000268945 ENSG00000132004 ENSG00000105576 ENSG00000123144 ENSG00000198356 ENSG00000095066 ENSG00000171223 ENSG00000167815 ENSG00000132026 ENSG00000105613 ENSG00000105612 ENSG00000105607 ENSG00000240616 ENSG00000161860 ENSG00000179115 ENSG00000179218 ENSG00000179262 ENSG00000179271 ENSG00000179284 ENSG00000008441 ENSG00000267417 ENSG00000279044 ENSG00000104903 ENSG00000104907 ENSG00000160877 ENSG00000104915 ENSG00000160888 ENSG00000141837 ENSG00000104957 ENSG00000037757 ENSG00000104979 ENSG00000132003 ENSG00000187556 ENSG00000132016 ENSG00000132024 ENSG00000132000 ENSG00000132017 ENSG00000132005 ENSG00000104998 ENSG00000187867 ENSG00000228887 ENSG00000141858 ENSG00000072062 ENSG00000267169 ENSG00000072071 ENSG00000267723 ENSG00000123146 ENSG00000123136 ENSG00000123143 ENSG00000160951 ENSG00000123159 ENSG00000224543 ENSG00000132002 ENSG00000099795 ENSG00000160961 ENSG00000127507 ENSG00000105143 ENSG00000105137 ENSG00000105135 ENSG00000074181 ENSG00000105131 ENSG00000141867 ENSG00000273218 ENSG00000105127 ENSG00000268189 ENSG00000011243 ENSG00000279203 ENSG00000279716 ENSG00000011451 ENSG00000105122 ENSG00000186204 ENSG00000267056 ENSG00000171903 ENSG00000167460 ENSG00000279198 ENSG00000167461 ENSG00000105058 ENSG00000072958 ENSG00000127528 ENSG00000127527 ENSG00000280332 ENSG00000105072 ENSG00000085872 ENSG00000269399 ENSG00000127526 ENSG00000279529 ENSG00000105085 ENSG00000268087 ENSG00000214046 ENSG00000269044 ENSG00000267904 ENSG00000072954 ENSG00000188039 ENSG00000127511 ENSG00000268743 ENSG00000160111 ENSG00000131351 ENSG00000099331 ENSG00000053501 ENSG00000099330 ENSG00000160113 ENSG00000130307 ENSG00000105393 ENSG00000160117 ENSG00000127220 ENSG00000130312 ENSG00000269815 ENSG00000130311 ENSG00000074855 ENSG00000130299 ENSG00000130300 ENSG00000130303 ENSG00000282851 ENSG00000141971 ENSG00000269481 ENSG00000188051 ENSG00000269736 ENSG00000171773 ENSG00000130304 ENSG00000269439 ENSG00000130313 ENSG00000130309 ENSG00000130477 ENSG00000269752 ENSG00000279300 ENSG00000130479 ENSG00000130475 ENSG00000248099 ENSG00000105639 ENSG00000105640 ENSG00000007080 ENSG00000105642 ENSG00000105643 ENSG00000273654 ENSG00000096996 ENSG00000099308 ENSG00000216490 ENSG00000254858 ENSG00000105649 ENSG00000105650 ENSG00000130518 ENSG00000130522 ENSG00000130520 ENSG00000130517 ENSG00000130513 ENSG00000175489 ENSG00000130511 ENSG00000105655 ENSG00000105656 ENSG00000268938 ENSG00000269191 ENSG00000105700 ENSG00000268030 ENSG00000221983 ENSG00000006016 ENSG00000006015 ENSG00000105696 ENSG00000167487 ENSG00000105662 ENSG00000005007 ENSG00000223802 ENSG00000269694 ENSG00000105669 ENSG00000105671 ENSG00000051128 ENSG00000269019 ENSG00000064607 ENSG00000105676 ENSG00000181035 ENSG00000064545 ENSG00000213999 ENSG00000254901 ENSG00000064490 ENSG00000184162 ENSG00000130287 ENSG00000187664 ENSG00000213996 ENSG00000105705 ENSG00000129933 ENSG00000167491 ENSG00000178093 ENSG00000186010 ENSG00000250067 ENSG00000160161 ENSG00000105717 ENSG00000064547 ENSG00000089639 ENSG00000105726 ENSG00000181896 ENSG00000105708 ENSG00000266904 ENSG00000267419 ENSG00000081665 ENSG00000267481 ENSG00000267565 ENSG00000197124 ENSG00000256229 ENSG00000280079 ENSG00000231205 ENSG00000237440 ENSG00000188171 ENSG00000105750 ENSG00000118620 ENSG00000160352 ENSG00000268357 ENSG00000196705 ENSG00000240522 ENSG00000268747 ENSG00000268521 ENSG00000182141 ENSG00000172687 ENSG00000213976 ENSG00000196268 ENSG00000268119 ENSG00000197013 ENSG00000268081 ENSG00000268555 ENSG00000197020 ENSG00000198521 ENSG00000160321 ENSG00000279377 ENSG00000197134 ENSG00000269345 ENSG00000196109 ENSG00000236312 ENSG00000197360 ENSG00000270947 ENSG00000268038 ENSG00000269067 ENSG00000269837 ENSG00000167232 ENSG00000267934 ENSG00000269416 ENSG00000197372 ENSG00000196172 ENSG00000233836 ENSG00000225178 ENSG00000213967 ENSG00000269397 ENSG00000213096 ENSG00000268362 ENSG00000279425 ENSG00000276030 ENSG00000268442 ENSG00000261824 ENSG00000261770 ENSG00000267575 ENSG00000281468 ENSG00000267264 ENSG00000267623 ENSG00000267528 ENSG00000267683 ENSG00000267014 ENSG00000169021 ENSG00000267498 ENSG00000276251 ENSG00000276631 ENSG00000264515 ENSG00000266248 ENSG00000279387 ENSG00000187135 ENSG00000105171 ENSG00000166289 ENSG00000131943 ENSG00000105173 ENSG00000105176 ENSG00000267692 ENSG00000266910 ENSG00000198597 ENSG00000280061 ENSG00000121297 ENSG00000267662 ENSG00000278875 ENSG00000267636 ENSG00000168813 ENSG00000267213 ENSG00000178904 ENSG00000105185 ENSG00000105186 ENSG00000186326 ENSG00000267475 ENSG00000213965 ENSG00000021488 ENSG00000121289 ENSG00000131944 ENSG00000131941 ENSG00000076650 ENSG00000166359 ENSG00000130881 ENSG00000130876 ENSG00000267714 ENSG00000245848 ENSG00000267296 ENSG00000267130 ENSG00000153879 ENSG00000124299 ENSG00000124302 ENSG00000153885 ENSG00000277013 ENSG00000257103 ENSG00000166398 ENSG00000267219 ENSG00000105220 ENSG00000126249 ENSG00000126261 ENSG00000142279 ENSG00000268751 ENSG00000205209 ENSG00000279329 ENSG00000089335 ENSG00000274104 ENSG00000197841 ENSG00000153896 ENSG00000270876 ENSG00000168661 ENSG00000280106 ENSG00000180884 ENSG00000089351 ENSG00000271032 ENSG00000105707 ENSG00000227392 ENSG00000179066 ENSG00000153902 ENSG00000279619 ENSG00000266964 ENSG00000221946 ENSG00000089327 ENSG00000105699 ENSG00000268947 ENSG00000105698 ENSG00000105697 ENSG00000105695 ENSG00000269553 ENSG00000126266 ENSG00000188508 ENSG00000161249 ENSG00000189001 ENSG00000236144 ENSG00000105677 ENSG00000105675 ENSG00000249115 ENSG00000126254 ENSG00000126267 ENSG00000272333 ENSG00000126246 ENSG00000161265 ENSG00000205155 ENSG00000267796 ENSG00000167595 ENSG00000267049 ENSG00000004777 ENSG00000225872 ENSG00000161270 ENSG00000126259 ENSG00000167604 ENSG00000126264 ENSG00000011600 ENSG00000126243 ENSG00000267388 ENSG00000205138 ENSG00000181392 ENSG00000239382 ENSG00000105270 ENSG00000161277 ENSG00000075702 ENSG00000105258 ENSG00000105254 ENSG00000279504 ENSG00000126247 ENSG00000270760 ENSG00000161281 ENSG00000196357 ENSG00000167635 ENSG00000267053 ENSG00000232677 ENSG00000142065 ENSG00000181007 ENSG00000267142 ENSG00000186017 ENSG00000267309 ENSG00000254004 ENSG00000186020 ENSG00000233527 ENSG00000197808 ENSG00000276071 ENSG00000225975 ENSG00000189042 ENSG00000267041 ENSG00000267260 ENSG00000267254 ENSG00000197863 ENSG00000185869 ENSG00000198453 ENSG00000197050 ENSG00000196967 ENSG00000245680 ENSG00000188283 ENSG00000226686 ENSG00000267605 ENSG00000181666 ENSG00000276846 ENSG00000189164 ENSG00000196437 ENSG00000171827 ENSG00000266916 ENSG00000188227 ENSG00000180458 ENSG00000267470 ENSG00000171817 ENSG00000180479 ENSG00000120784 ENSG00000196381 ENSG00000267319 ENSG00000198182 ENSG00000267152 ENSG00000189144 ENSG00000267422 ENSG00000267640 ENSG00000105738 ENSG00000011332 ENSG00000167642 ENSG00000167641 ENSG00000167644 ENSG00000167645 ENSG00000099337 ENSG00000099338 ENSG00000099341 ENSG00000179168 ENSG00000188766 ENSG00000130244 ENSG00000171777 ENSG00000196218 ENSG00000268055 ENSG00000104814 ENSG00000178982 ENSG00000130402 ENSG00000171747 ENSG00000104823 ENSG00000104824 ENSG00000187994 ENSG00000068903 ENSG00000104825 ENSG00000262484 ENSG00000104835 ENSG00000128626 ENSG00000269486 ENSG00000269190 ENSG00000161243 ENSG00000183760 ENSG00000130669 ENSG00000128011 ENSG00000268262 ENSG00000130755 ENSG00000269246 ENSG00000179134 ENSG00000241983 ENSG00000006712 ENSG00000063322 ENSG00000128016 ENSG00000090924 ENSG00000105193 ENSG00000196235 ENSG00000105197 ENSG00000090932 ENSG00000176401 ENSG00000176396 ENSG00000276445 ENSG00000105204 ENSG00000275395 ENSG00000187534 ENSG00000013275 ENSG00000187187 ENSG00000269069 ENSG00000128000 ENSG00000197782 ENSG00000130758 ENSG00000174521 ENSG00000105219 ENSG00000105221 ENSG00000205041 ENSG00000160392 ENSG00000105223 ENSG00000279759 ENSG00000160396 ENSG00000105227 ENSG00000197019 ENSG00000167565 ENSG00000090013 ENSG00000160460 ENSG00000160410 ENSG00000090006 ENSG00000105245 ENSG00000123815 ENSG00000086544 ENSG00000188493 ENSG00000077312 ENSG00000261857 ENSG00000167578 ENSG00000282951 ENSG00000269858 ENSG00000233622 ENSG00000269843 ENSG00000279108 ENSG00000256612 ENSG00000167600 ENSG00000167601 ENSG00000105323 ENSG00000105329 ENSG00000142039 ENSG00000142046 ENSG00000123810 ENSG00000277744 ENSG00000077348 ENSG00000248098 ENSG00000105341 ENSG00000267107 ENSG00000270164 ENSG00000268027 ENSG00000007129 ENSG00000105372 ENSG00000076928 ENSG00000105404 ENSG00000105409 ENSG00000105737 ENSG00000105732 ENSG00000028277 ENSG00000160570 ENSG00000167625 ENSG00000105723 ENSG00000279539 ENSG00000105722 ENSG00000079432 ENSG00000079462 ENSG00000188368 ENSG00000167619 ENSG00000105429 ENSG00000105427 ENSG00000213904 ENSG00000079435 ENSG00000269374 ENSG00000225877 ENSG00000124466 ENSG00000176531 ENSG00000105755 ENSG00000176472 ENSG00000073050 ENSG00000234465 ENSG00000167378 ENSG00000124444 ENSG00000226763 ENSG00000131116 ENSG00000105767 ENSG00000011422 ENSG00000105771 ENSG00000104783 ENSG00000268601 ENSG00000159871 ENSG00000167637 ENSG00000176222 ENSG00000278917 ENSG00000267058 ENSG00000267191 ENSG00000124459 ENSG00000159905 ENSG00000204920 ENSG00000277806 ENSG00000278492 ENSG00000266921 ENSG00000159882 ENSG00000159885 ENSG00000178386 ENSG00000186026 ENSG00000267680 ENSG00000186019 ENSG00000256294 ENSG00000263002 ENSG00000167380 ENSG00000131115 ENSG00000279103 ENSG00000159915 ENSG00000062370 ENSG00000267508 ENSG00000278318 ENSG00000167384 ENSG00000266903 ENSG00000073008 ENSG00000186567 ENSG00000279095 ENSG00000187244 ENSG00000130202 ENSG00000130204 ENSG00000130208 ENSG00000214855 ENSG00000267467 ENSG00000267114 ENSG00000104853 ENSG00000104856 ENSG00000104859 ENSG00000170684 ENSG00000267348 ENSG00000142252 ENSG00000007047 ENSG00000104866 ENSG00000179846 ENSG00000007255 ENSG00000189114 ENSG00000104879 ENSG00000104892 ENSG00000104884 ENSG00000104881 ENSG00000117877 ENSG00000012061 ENSG00000125740 ENSG00000125744 ENSG00000213889 ENSG00000125753 ENSG00000125741 ENSG00000177464 ENSG00000010310 ENSG00000125743 ENSG00000011478 ENSG00000177051 ENSG00000279407 ENSG00000177045 ENSG00000267395 ENSG00000104936 ENSG00000185800 ENSG00000125755 ENSG00000269148 ENSG00000170604 ENSG00000176182 ENSG00000104967 ENSG00000104983 ENSG00000008438 ENSG00000268401 ENSG00000204869 ENSG00000267922 ENSG00000268879 ENSG00000268460 ENSG00000124440 ENSG00000269124 ENSG00000011485 ENSG00000268810 ENSG00000169515 ENSG00000277531 ENSG00000182013 ENSG00000230510 ENSG00000204851 ENSG00000167414 ENSG00000279161 ENSG00000197380 ENSG00000245598 ENSG00000105287 ENSG00000090372 ENSG00000181027 ENSG00000105281 ENSG00000042753 ENSG00000130751 ENSG00000130748 ENSG00000130749 ENSG00000142230 ENSG00000105321 ENSG00000257704 ENSG00000197405 ENSG00000134830 ENSG00000134815 ENSG00000105419 ENSG00000118160 ENSG00000118162 ENSG00000268061 ENSG00000105402 ENSG00000279861 ENSG00000118156 ENSG00000277383 ENSG00000063169 ENSG00000024422 ENSG00000105373 ENSG00000221803 ENSG00000178980 ENSG00000213035 ENSG00000105499 ENSG00000105486 ENSG00000185453 ENSG00000268001 ENSG00000105479 ENSG00000142227 ENSG00000161558 ENSG00000105467 ENSG00000105438 ENSG00000105464 ENSG00000105447 ENSG00000182324 ENSG00000105443 ENSG00000142235 ENSG00000269814 ENSG00000088002 ENSG00000063177 ENSG00000063176 ENSG00000105516 ENSG00000232871 ENSG00000142233 ENSG00000176920 ENSG00000176909 ENSG00000105538 ENSG00000174951 ENSG00000105552 ENSG00000087076 ENSG00000105559 ENSG00000087074 ENSG00000104804 ENSG00000104805 ENSG00000260366 ENSG00000104808 ENSG00000087088 ENSG00000267898 ENSG00000104812 ENSG00000104852 ENSG00000104863 ENSG00000221916 ENSG00000177380 ENSG00000130528 ENSG00000130529 ENSG00000063127 ENSG00000197813 ENSG00000104894 ENSG00000074219 ENSG00000268686 ENSG00000104888 ENSG00000104872 ENSG00000161618 ENSG00000090554 ENSG00000200530 ENSG00000104870 ENSG00000142552 ENSG00000142546 ENSG00000126460 ENSG00000126464 ENSG00000126458 ENSG00000126461 ENSG00000126456 ENSG00000126453 ENSG00000126457 ENSG00000224420 ENSG00000169169 ENSG00000243829 ENSG00000196961 ENSG00000010361 ENSG00000269194 ENSG00000268006 ENSG00000104960 ENSG00000268047 ENSG00000269352 ENSG00000204673 ENSG00000104951 ENSG00000213024 ENSG00000161640 ENSG00000161643 ENSG00000105053 ENSG00000142528 ENSG00000269091 ENSG00000204666 ENSG00000267890 ENSG00000105357 ENSG00000131398 ENSG00000131408 ENSG00000131401 ENSG00000131400 ENSG00000269392 ENSG00000062822 ENSG00000086967 ENSG00000142530 ENSG00000161671 ENSG00000161677 ENSG00000204653 ENSG00000131409 ENSG00000268231 ENSG00000213023 ENSG00000235034 ENSG00000161681 ENSG00000105472 ENSG00000142513 ENSG00000167747 ENSG00000180279 ENSG00000167754 ENSG00000169035 ENSG00000129451 ENSG00000129437 ENSG00000142544 ENSG00000129450 ENSG00000105383 ENSG00000142549 ENSG00000186806 ENSG00000105379 ENSG00000160318 ENSG00000105374 ENSG00000142512 ENSG00000105366 ENSG00000105497 ENSG00000269388 ENSG00000105501 ENSG00000273837 ENSG00000254415 ENSG00000269959 ENSG00000182310 ENSG00000105509 ENSG00000171051 ENSG00000187474 ENSG00000283236 ENSG00000198093 ENSG00000176024 ENSG00000269235 ENSG00000256683 ENSG00000197619 ENSG00000142556 ENSG00000256087 ENSG00000275055 ENSG00000260160 ENSG00000197608 ENSG00000270248 ENSG00000204611 ENSG00000268458 ENSG00000243680 ENSG00000196267 ENSG00000105568 ENSG00000196214 ENSG00000198464 ENSG00000167554 ENSG00000221923 ENSG00000269834 ENSG00000277977 ENSG00000167555 ENSG00000198633 ENSG00000123870 ENSG00000167766 ENSG00000268970 ENSG00000269825 ENSG00000189190 ENSG00000198538 ENSG00000204604 ENSG00000268225 ENSG00000182986 ENSG00000269646 ENSG00000213801 ENSG00000180257 ENSG00000242779 ENSG00000170949 ENSG00000170954 ENSG00000197937 ENSG00000197497 ENSG00000269001 ENSG00000267809 ENSG00000197928 ENSG00000269288 ENSG00000196417 ENSG00000241015 ENSG00000160336 ENSG00000198346 ENSG00000250731 ENSG00000130844 ENSG00000179820 ENSG00000126583 ENSG00000105605 ENSG00000130433 ENSG00000189068 ENSG00000170909 ENSG00000170906 ENSG00000105619 ENSG00000105618 ENSG00000088038 ENSG00000105617 ENSG00000167608 ENSG00000125505 ENSG00000170892 ENSG00000170889 ENSG00000204577 ENSG00000244482 ENSG00000105609 ENSG00000131042 ENSG00000239961 ENSG00000167613 ENSG00000167614 ENSG00000268496 ENSG00000269873 ENSG00000267838 ENSG00000226696 ENSG00000235681 ENSG00000167615 ENSG00000275183 ENSG00000167617 ENSG00000239998 ENSG00000104972 ENSG00000186818 ENSG00000225370 ENSG00000268734 ENSG00000022556 ENSG00000267265 ENSG00000088053 ENSG00000160439 ENSG00000125503 ENSG00000105048 ENSG00000129991 ENSG00000267577 ENSG00000129990 ENSG00000080031 ENSG00000267649 ENSG00000180089 ENSG00000105063 ENSG00000133265 ENSG00000160469 ENSG00000133247 ENSG00000095752 ENSG00000233493 ENSG00000108106 ENSG00000187902 ENSG00000063241 ENSG00000197483 ENSG00000090971 ENSG00000179954 ENSG00000218891 ENSG00000179943 ENSG00000171443 ENSG00000261221 ENSG00000276488 ENSG00000179922 ENSG00000213015 ENSG00000171425 ENSG00000173581 ENSG00000063244 ENSG00000267523 ENSG00000267096 ENSG00000063245 ENSG00000142409 ENSG00000167685 ENSG00000279794 ENSG00000131848 ENSG00000213014 ENSG00000266907 ENSG00000240225 ENSG00000018869 ENSG00000267776 ENSG00000267781 ENSG00000267454 ENSG00000198440 ENSG00000198046 ENSG00000166770 ENSG00000276578 ENSG00000196263 ENSG00000267224 ENSG00000267421 ENSG00000196867 ENSG00000269696 ENSG00000197016 ENSG00000197951 ENSG00000268182 ENSG00000127903 ENSG00000268352 ENSG00000268568 ENSG00000269793 ENSG00000198300 ENSG00000268654 ENSG00000083844 ENSG00000105146 ENSG00000204524 ENSG00000268713 ENSG00000267871 ENSG00000197714 ENSG00000279541 ENSG00000268205 ENSG00000178229 ENSG00000268678 ENSG00000131845 ENSG00000152433 ENSG00000256060 ENSG00000188785 ENSG00000186272 ENSG00000186230 ENSG00000276449 ENSG00000178201 ENSG00000268545 ENSG00000197128 ENSG00000268266 ENSG00000152439 ENSG00000121406 ENSG00000251369 ENSG00000083817 ENSG00000171649 ENSG00000183647 ENSG00000213762 ENSG00000121417 ENSG00000204519 ENSG00000179909 ENSG00000083814 ENSG00000152443 ENSG00000083828 ENSG00000178935 ENSG00000269343 ENSG00000204514 ENSG00000198466 ENSG00000269867 ENSG00000270804 ENSG00000173480 ENSG00000196724 ENSG00000152454 ENSG00000243234 ENSG00000177025 ENSG00000166704 ENSG00000176593 ENSG00000235974 ENSG00000152467 ENSG00000268660 ENSG00000270837 ENSG00000176293 ENSG00000243642 ENSG00000121413 ENSG00000181894 ENSG00000171606 ENSG00000213013 ENSG00000198131 ENSG00000268516 ENSG00000268201 ENSG00000278129 ENSG00000142396 ENSG00000283103 ENSG00000182318 ENSG00000121410 ENSG00000268895 ENSG00000279611 ENSG00000174586 ENSG00000268049 ENSG00000269054 ENSG00000152475 ENSG00000083845 ENSG00000268307 ENSG00000171574 ENSG00000232098 ENSG00000268543 ENSG00000268912 ENSG00000269473 ENSG00000249471 ENSG00000083812 ENSG00000083838 ENSG00000083807 ENSG00000273901 ENSG00000119574 ENSG00000130726 ENSG00000130724 ENSG00000130725 ENSG00000267858 ENSG00000099326 ENSG00000213753 ENSG00000196476 ENSG00000247315 ENSG00000225377 ENSG00000177732 ENSG00000125841 ENSG00000101255 ENSG00000125875 ENSG00000101266 ENSG00000125878 ENSG00000271303 ENSG00000215397 ENSG00000101276 ENSG00000125898 ENSG00000101282 ENSG00000125818 ENSG00000276026 ENSG00000215388 ENSG00000125895 ENSG00000215595 ENSG00000101298 ENSG00000125775 ENSG00000234684 ENSG00000229728 ENSG00000088833 ENSG00000196209 ENSG00000101307 ENSG00000223750 ENSG00000234282 ENSG00000232528 ENSG00000230839 ENSG00000276649 ENSG00000198053 ENSG00000101327 ENSG00000125834 ENSG00000226644 ENSG00000125780 ENSG00000125835 ENSG00000088876 ENSG00000149488 ENSG00000101365 ENSG00000088881 ENSG00000088882 ENSG00000132635 ENSG00000215305 ENSG00000132670 ENSG00000125787 ENSG00000125901 ENSG00000101405 ENSG00000101200 ENSG00000185019 ENSG00000215251 ENSG00000088899 ENSG00000198171 ENSG00000125877 ENSG00000088836 ENSG00000088854 ENSG00000088812 ENSG00000125861 ENSG00000149451 ENSG00000088827 ENSG00000132622 ENSG00000101220 ENSG00000101222 ENSG00000125817 ENSG00000101224 ENSG00000275491 ENSG00000125843 ENSG00000088888 ENSG00000229539 ENSG00000125779 ENSG00000275582 ENSG00000101236 ENSG00000226608 ENSG00000088826 ENSG00000171873 ENSG00000101265 ENSG00000089057 ENSG00000277087 ENSG00000276768 ENSG00000278816 ENSG00000277425 ENSG00000089063 ENSG00000132646 ENSG00000101290 ENSG00000225022 ENSG00000205181 ENSG00000125772 ENSG00000233578 ENSG00000171984 ENSG00000089199 ENSG00000089195 ENSG00000125885 ENSG00000275632 ENSG00000088766 ENSG00000125872 ENSG00000278192 ENSG00000101311 ENSG00000125845 ENSG00000125827 ENSG00000182621 ENSG00000101333 ENSG00000225988 ENSG00000125869 ENSG00000101349 ENSG00000243961 ENSG00000132623 ENSG00000227906 ENSG00000149346 ENSG00000101384 ENSG00000132640 ENSG00000172296 ENSG00000101230 ENSG00000089123 ENSG00000089048 ENSG00000101247 ENSG00000172264 ENSG00000125848 ENSG00000089177 ENSG00000273998 ENSG00000125870 ENSG00000125851 ENSG00000125868 ENSG00000125844 ENSG00000089006 ENSG00000125850 ENSG00000212232 ENSG00000125871 ENSG00000232838 ENSG00000149474 ENSG00000125846 ENSG00000089091 ENSG00000132664 ENSG00000089050 ENSG00000101310 ENSG00000232388 ENSG00000125821 ENSG00000179935 ENSG00000273148 ENSG00000185052 ENSG00000268628 ENSG00000233895 ENSG00000236992 ENSG00000132669 ENSG00000173418 ENSG00000101343 ENSG00000089101 ENSG00000280229 ENSG00000173404 ENSG00000188559 ENSG00000234104 ENSG00000225127 ENSG00000235065 ENSG00000088970 ENSG00000214535 ENSG00000275457 ENSG00000088930 ENSG00000278041 ENSG00000125820 ENSG00000279082 ENSG00000234646 ENSG00000132671 ENSG00000178726 ENSG00000125810 ENSG00000230387 ENSG00000132661 ENSG00000232645 ENSG00000125812 ENSG00000125814 ENSG00000270001 ENSG00000225056 ENSG00000101463 ENSG00000077984 ENSG00000101474 ENSG00000154930 ENSG00000275358 ENSG00000100987 ENSG00000230725 ENSG00000197586 ENSG00000277938 ENSG00000274414 ENSG00000100994 ENSG00000276952 ENSG00000100997 ENSG00000101003 ENSG00000101004 ENSG00000170191 ENSG00000213742 ENSG00000130684 ENSG00000278383 ENSG00000230772 ENSG00000226465 ENSG00000175170 ENSG00000231081 ENSG00000204556 ENSG00000125804 ENSG00000282826 ENSG00000282870 ENSG00000282995 ENSG00000283020 ENSG00000205611 ENSG00000149531 ENSG00000238151 ENSG00000283443 ENSG00000088320 ENSG00000101294 ENSG00000101898 ENSG00000235313 ENSG00000125968 ENSG00000131055 ENSG00000171552 ENSG00000281376 ENSG00000088325 ENSG00000101306 ENSG00000179772 ENSG00000149599 ENSG00000131044 ENSG00000088356 ENSG00000260903 ENSG00000278012 ENSG00000101331 ENSG00000226239 ENSG00000101337 ENSG00000224452 ENSG00000235217 ENSG00000126003 ENSG00000101350 ENSG00000277692 ENSG00000171456 ENSG00000236772 ENSG00000233293 ENSG00000198547 ENSG00000175730 ENSG00000149600 ENSG00000088305 ENSG00000101367 ENSG00000260257 ENSG00000125997 ENSG00000101391 ENSG00000101400 ENSG00000078699 ENSG00000275223 ENSG00000125967 ENSG00000182584 ENSG00000101412 ENSG00000101417 ENSG00000131061 ENSG00000101421 ENSG00000228265 ENSG00000276073 ENSG00000125970 ENSG00000125977 ENSG00000101444 ENSG00000125971 ENSG00000101460 ENSG00000101464 ENSG00000198646 ENSG00000078804 ENSG00000131067 ENSG00000131069 ENSG00000100983 ENSG00000078814 ENSG00000100991 ENSG00000088298 ENSG00000101000 ENSG00000126005 ENSG00000125966 ENSG00000279253 ENSG00000242372 ENSG00000101019 ENSG00000126001 ENSG00000224497 ENSG00000088340 ENSG00000061656 ENSG00000214078 ENSG00000244462 ENSG00000244005 ENSG00000125995 ENSG00000025293 ENSG00000171222 ENSG00000260032 ENSG00000088367 ENSG00000232406 ENSG00000278035 ENSG00000131043 ENSG00000080845 ENSG00000101335 ENSG00000118707 ENSG00000101082 ENSG00000101079 ENSG00000149636 ENSG00000149639 ENSG00000101342 ENSG00000101347 ENSG00000080839 ENSG00000101353 ENSG00000118705 ENSG00000101363 ENSG00000197122 ENSG00000166619 ENSG00000053438 ENSG00000276603 ENSG00000235044 ENSG00000132792 ENSG00000132821 ENSG00000101407 ENSG00000101413 ENSG00000198959 ENSG00000149633 ENSG00000277829 ENSG00000224635 ENSG00000275401 ENSG00000196756 ENSG00000277034 ENSG00000235408 ENSG00000174365 ENSG00000199266 ENSG00000170471 ENSG00000124143 ENSG00000101438 ENSG00000101442 ENSG00000199691 ENSG00000101445 ENSG00000101452 ENSG00000204103 ENSG00000198900 ENSG00000226648 ENSG00000124181 ENSG00000174306 ENSG00000132793 ENSG00000183798 ENSG00000124177 ENSG00000196090 ENSG00000233508 ENSG00000226038 ENSG00000124193 ENSG00000185513 ENSG00000101049 ENSG00000282876 ENSG00000101052 ENSG00000124191 ENSG00000149596 ENSG00000132823 ENSG00000223891 ENSG00000124194 ENSG00000197296 ENSG00000226243 ENSG00000124120 ENSG00000132824 ENSG00000168734 ENSG00000196839 ENSG00000283440 ENSG00000244558 ENSG00000064205 ENSG00000124249 ENSG00000276223 ENSG00000101098 ENSG00000166913 ENSG00000101104 ENSG00000025772 ENSG00000101109 ENSG00000124134 ENSG00000124102 ENSG00000124107 ENSG00000124145 ENSG00000275894 ENSG00000204070 ENSG00000124251 ENSG00000244274 ENSG00000101443 ENSG00000235508 ENSG00000124116 ENSG00000101457 ENSG00000101470 ENSG00000124104 ENSG00000101473 ENSG00000132801 ENSG00000168612 ENSG00000149634 ENSG00000124257 ENSG00000064601 ENSG00000271984 ENSG00000100979 ENSG00000100982 ENSG00000198026 ENSG00000100985 ENSG00000124140 ENSG00000124160 ENSG00000101017 ENSG00000149654 ENSG00000080189 ENSG00000062598 ENSG00000198185 ENSG00000158296 ENSG00000273893 ENSG00000172315 ENSG00000271784 ENSG00000197496 ENSG00000064655 ENSG00000101040 ENSG00000273451 ENSG00000231119 ENSG00000124151 ENSG00000196562 ENSG00000124126 ENSG00000278231 ENSG00000124198 ENSG00000124207 ENSG00000124214 ENSG00000124228 ENSG00000124201 ENSG00000177410 ENSG00000158445 ENSG00000124212 ENSG00000158470 ENSG00000197818 ENSG00000158480 ENSG00000124226 ENSG00000229222 ENSG00000124216 ENSG00000244687 ENSG00000240849 ENSG00000237595 ENSG00000231742 ENSG00000277449 ENSG00000172216 ENSG00000196396 ENSG00000042062 ENSG00000124171 ENSG00000124243 ENSG00000101126 ENSG00000228663 ENSG00000259456 ENSG00000000419 ENSG00000124217 ENSG00000026559 ENSG00000101096 ENSG00000054793 ENSG00000020256 ENSG00000182463 ENSG00000171940 ENSG00000064787 ENSG00000236352 ENSG00000019186 ENSG00000101132 ENSG00000101134 ENSG00000185834 ENSG00000054803 ENSG00000124098 ENSG00000087586 ENSG00000101138 ENSG00000087589 ENSG00000022277 ENSG00000213714 ENSG00000087510 ENSG00000101144 ENSG00000226308 ENSG00000101146 ENSG00000132819 ENSG00000124097 ENSG00000124253 ENSG00000124225 ENSG00000278709 ENSG00000124224 ENSG00000124209 ENSG00000124164 ENSG00000268941 ENSG00000124222 ENSG00000215440 ENSG00000254419 ENSG00000101158 ENSG00000101160 ENSG00000124172 ENSG00000101166 ENSG00000124203 ENSG00000124205 ENSG00000087495 ENSG00000238194 ENSG00000196074 ENSG00000196227 ENSG00000132825 ENSG00000124215 ENSG00000276093 ENSG00000179242 ENSG00000277270 ENSG00000283078 ENSG00000149657 ENSG00000101182 ENSG00000184402 ENSG00000101181 ENSG00000101180 ENSG00000130703 ENSG00000130706 ENSG00000226332 ENSG00000228812 ENSG00000273619 ENSG00000171858 ENSG00000149679 ENSG00000275437 ENSG00000174403 ENSG00000101187 ENSG00000277496 ENSG00000232803 ENSG00000101188 ENSG00000101189 ENSG00000229873 ENSG00000060491 ENSG00000092758 ENSG00000101190 ENSG00000101191 ENSG00000273759 ENSG00000101193 ENSG00000101194 ENSG00000231133 ENSG00000225978 ENSG00000231977 ENSG00000149658 ENSG00000273821 ENSG00000101197 ENSG00000101198 ENSG00000275620 ENSG00000101199 ENSG00000101203 ENSG00000101204 ENSG00000203900 ENSG00000075043 ENSG00000280936 ENSG00000226390 ENSG00000125534 ENSG00000101213 ENSG00000130589 ENSG00000101216 ENSG00000232442 ENSG00000197457 ENSG00000258366 ENSG00000243509 ENSG00000101246 ENSG00000197114 ENSG00000203896 ENSG00000125520 ENSG00000130584 ENSG00000268858 ENSG00000101150 ENSG00000101152 ENSG00000207554 ENSG00000280213 ENSG00000196700 ENSG00000130590 ENSG00000101161 ENSG00000196421 ENSG00000203883 ENSG00000171703 ENSG00000171700 ENSG00000125510 ENSG00000171695 ENSG00000196132 ENSG00000203880 ENSG00000149656 ENSG00000274727 ENSG00000277117 ENSG00000280071 ENSG00000275464 ENSG00000280433 ENSG00000275993 ENSG00000281383 ENSG00000281181 ENSG00000279414 ENSG00000188681 ENSG00000228314 ENSG00000215559 ENSG00000224905 ENSG00000185272 ENSG00000155304 ENSG00000155307 ENSG00000232884 ENSG00000226751 ENSG00000281903 ENSG00000180530 ENSG00000229425 ENSG00000155313 ENSG00000215386 ENSG00000270071 ENSG00000228798 ENSG00000270093 ENSG00000232560 ENSG00000226580 ENSG00000154639 ENSG00000154640 ENSG00000154642 ENSG00000154645 ENSG00000198618 ENSG00000224924 ENSG00000154654 ENSG00000228592 ENSG00000213885 ENSG00000185433 ENSG00000260583 ENSG00000154719 ENSG00000154721 ENSG00000154723 ENSG00000154727 ENSG00000224541 ENSG00000273492 ENSG00000232692 ENSG00000166265 ENSG00000154734 ENSG00000156239 ENSG00000198862 ENSG00000176054 ENSG00000156253 ENSG00000156256 ENSG00000156261 ENSG00000231125 ENSG00000156265 ENSG00000156273 ENSG00000273017 ENSG00000171189 ENSG00000273464 ENSG00000174680 ENSG00000156299 ENSG00000230870 ENSG00000238390 ENSG00000273271 ENSG00000156304 ENSG00000273091 ENSG00000142149 ENSG00000159055 ENSG00000227256 ENSG00000142207 ENSG00000256073 ENSG00000166979 ENSG00000186842 ENSG00000242220 ENSG00000159079 ENSG00000159082 ENSG00000238197 ENSG00000159086 ENSG00000205930 ENSG00000279690 ENSG00000205929 ENSG00000227757 ENSG00000205927 ENSG00000184221 ENSG00000159110 ENSG00000223799 ENSG00000243646 ENSG00000142166 ENSG00000159128 ENSG00000142188 ENSG00000231355 ENSG00000177692 ENSG00000159131 ENSG00000159147 ENSG00000205758 ENSG00000205726 ENSG00000241837 ENSG00000243927 ENSG00000198743 ENSG00000214955 ENSG00000159197 ENSG00000159200 ENSG00000159212 ENSG00000159216 ENSG00000185917 ENSG00000159228 ENSG00000233393 ENSG00000226054 ENSG00000236830 ENSG00000159231 ENSG00000142197 ENSG00000159256 ENSG00000228107 ENSG00000159259 ENSG00000159263 ENSG00000159267 ENSG00000224790 ENSG00000185808 ENSG00000182670 ENSG00000242553 ENSG00000157538 ENSG00000272948 ENSG00000273210 ENSG00000157540 ENSG00000157542 ENSG00000157554 ENSG00000157557 ENSG00000232837 ENSG00000235888 ENSG00000237721 ENSG00000183527 ENSG00000185658 ENSG00000255568 ENSG00000205581 ENSG00000182093 ENSG00000157578 ENSG00000185437 ENSG00000183778 ENSG00000184809 ENSG00000183067 ENSG00000183036 ENSG00000171587 ENSG00000226496 ENSG00000182240 ENSG00000183486 ENSG00000157601 ENSG00000141956 ENSG00000157617 ENSG00000173276 ENSG00000177398 ENSG00000184385 ENSG00000160179 ENSG00000160183 ENSG00000160188 ENSG00000160190 ENSG00000235772 ENSG00000235023 ENSG00000160191 ENSG00000225731 ENSG00000283051 ENSG00000160193 ENSG00000160194 ENSG00000160199 ENSG00000160200 ENSG00000237989 ENSG00000142178 ENSG00000160207 ENSG00000160208 ENSG00000160209 ENSG00000160214 ENSG00000215458 ENSG00000160216 ENSG00000160218 ENSG00000225331 ENSG00000160223 ENSG00000160224 ENSG00000141959 ENSG00000160226 ENSG00000184441 ENSG00000142185 ENSG00000160233 ENSG00000274225 ENSG00000175894 ENSG00000184787 ENSG00000236519 ENSG00000184900 ENSG00000183255 ENSG00000160255 ENSG00000227039 ENSG00000273027 ENSG00000183250 ENSG00000272825 ENSG00000160256 ENSG00000276529 ENSG00000235374 ENSG00000197381 ENSG00000186866 ENSG00000215447 ENSG00000223768 ENSG00000273796 ENSG00000182871 ENSG00000173638 ENSG00000183570 ENSG00000142156 ENSG00000142173 ENSG00000160282 ENSG00000237338 ENSG00000160284 ENSG00000160285 ENSG00000215424 ENSG00000160294 ENSG00000228137 ENSG00000239415 ENSG00000182362 ENSG00000160298 ENSG00000160299 ENSG00000160305 ENSG00000230982 ENSG00000206195 ENSG00000272872 ENSG00000100181 ENSG00000283633 ENSG00000237438 ENSG00000273203 ENSG00000273442 ENSG00000177663 ENSG00000183307 ENSG00000235478 ENSG00000069998 ENSG00000185837 ENSG00000093072 ENSG00000099954 ENSG00000182902 ENSG00000236754 ENSG00000131100 ENSG00000099968 ENSG00000015475 ENSG00000243156 ENSG00000225335 ENSG00000215193 ENSG00000183785 ENSG00000280007 ENSG00000184979 ENSG00000278558 ENSG00000274602 ENSG00000183628 ENSG00000100033 ENSG00000237517 ENSG00000271275 ENSG00000283366 ENSG00000273032 ENSG00000273164 ENSG00000070413 ENSG00000273311 ENSG00000231086 ENSG00000100056 ENSG00000260924 ENSG00000100075 ENSG00000070371 ENSG00000100084 ENSG00000242259 ENSG00000185608 ENSG00000185065 ENSG00000070010 ENSG00000273300 ENSG00000184113 ENSG00000184702 ENSG00000184058 ENSG00000185838 ENSG00000215012 ENSG00000184470 ENSG00000232926 ENSG00000099889 ENSG00000183597 ENSG00000236540 ENSG00000099899 ENSG00000099901 ENSG00000099904 ENSG00000234409 ENSG00000040608 ENSG00000161132 ENSG00000128185 ENSG00000273343 ENSG00000273139 ENSG00000185252 ENSG00000244486 ENSG00000099910 ENSG00000215493 ENSG00000099917 ENSG00000229107 ENSG00000226287 ENSG00000241973 ENSG00000099937 ENSG00000099940 ENSG00000099942 ENSG00000237476 ENSG00000183773 ENSG00000099949 ENSG00000272829 ENSG00000184436 ENSG00000230513 ENSG00000099957 ENSG00000099960 ENSG00000206145 ENSG00000169635 ENSG00000206140 ENSG00000185651 ENSG00000161179 ENSG00000161180 ENSG00000273342 ENSG00000128228 ENSG00000272954 ENSG00000100023 ENSG00000100027 ENSG00000100030 ENSG00000100034 ENSG00000224086 ENSG00000279278 ENSG00000274422 ENSG00000234630 ENSG00000272779 ENSG00000211643 ENSG00000275004 ENSG00000211675 ENSG00000211677 ENSG00000211679 ENSG00000100218 ENSG00000128266 ENSG00000283438 ENSG00000100228 ENSG00000230701 ENSG00000215478 ENSG00000133519 ENSG00000248409 ENSG00000234928 ENSG00000227755 ENSG00000178248 ENSG00000272733 ENSG00000189269 ENSG00000234353 ENSG00000244723 ENSG00000272578 ENSG00000159496 ENSG00000187792 ENSG00000128218 ENSG00000250479 ENSG00000099953 ENSG00000099956 ENSG00000099958 ENSG00000272973 ENSG00000133460 ENSG00000244425 ENSG00000240972 ENSG00000218537 ENSG00000273295 ENSG00000133433 ENSG00000099974 ENSG00000272787 ENSG00000099977 ENSG00000250470 ENSG00000224205 ENSG00000099991 ENSG00000232545 ENSG00000099994 ENSG00000099998 ENSG00000128262 ENSG00000100014 ENSG00000128271 ENSG00000100024 ENSG00000138867 ENSG00000100028 ENSG00000100031 ENSG00000178026 ENSG00000167037 ENSG00000197077 ENSG00000203280 ENSG00000236641 ENSG00000244752 ENSG00000231466 ENSG00000100068 ENSG00000272942 ENSG00000272798 ENSG00000100058 ENSG00000272977 ENSG00000100077 ENSG00000224003 ENSG00000229770 ENSG00000100095 ENSG00000128203 ENSG00000100099 ENSG00000100104 ENSG00000100109 ENSG00000261188 ENSG00000128294 ENSG00000213707 ENSG00000100122 ENSG00000196431 ENSG00000225783 ENSG00000244625 ENSG00000223704 ENSG00000230051 ENSG00000169184 ENSG00000180957 ENSG00000235954 ENSG00000100154 ENSG00000183765 ENSG00000100209 ENSG00000159873 ENSG00000100219 ENSG00000226471 ENSG00000183579 ENSG00000100249 ENSG00000183762 ENSG00000186998 ENSG00000100263 ENSG00000237015 ENSG00000182944 ENSG00000185340 ENSG00000100276 ENSG00000273216 ENSG00000100280 ENSG00000225465 ENSG00000100285 ENSG00000100296 ENSG00000184117 ENSG00000186575 ENSG00000100314 ENSG00000100319 ENSG00000184076 ENSG00000100325 ENSG00000100330 ENSG00000227117 ENSG00000227201 ENSG00000176635 ENSG00000099985 ENSG00000279699 ENSG00000239282 ENSG00000099992 ENSG00000099995 ENSG00000187860 ENSG00000099999 ENSG00000100003 ENSG00000273350 ENSG00000272689 ENSG00000242114 ENSG00000214491 ENSG00000225774 ENSG00000128242 ENSG00000100029 ENSG00000185339 ENSG00000100036 ENSG00000167065 ENSG00000250318 ENSG00000184792 ENSG00000237977 ENSG00000133422 ENSG00000253352 ENSG00000183963 ENSG00000273387 ENSG00000198832 ENSG00000185133 ENSG00000138942 ENSG00000182541 ENSG00000100100 ENSG00000228839 ENSG00000100105 ENSG00000213888 ENSG00000184708 ENSG00000183530 ENSG00000100150 ENSG00000128254 ENSG00000128245 ENSG00000232346 ENSG00000128253 ENSG00000242082 ENSG00000100191 ENSG00000214076 ENSG00000224050 ENSG00000273325 ENSG00000234626 ENSG00000205853 ENSG00000241954 ENSG00000100220 ENSG00000100225 ENSG00000185666 ENSG00000100234 ENSG00000133424 ENSG00000100281 ENSG00000100284 ENSG00000100292 ENSG00000100297 ENSG00000273044 ENSG00000100302 ENSG00000198125 ENSG00000221963 ENSG00000100320 ENSG00000128284 ENSG00000100336 ENSG00000128335 ENSG00000100342 ENSG00000100345 ENSG00000237668 ENSG00000100348 ENSG00000100350 ENSG00000100353 ENSG00000261675 ENSG00000166862 ENSG00000234688 ENSG00000100360 ENSG00000100362 ENSG00000100365 ENSG00000100368 ENSG00000128311 ENSG00000128309 ENSG00000100379 ENSG00000187045 ENSG00000133466 ENSG00000278195 ENSG00000128340 ENSG00000100055 ENSG00000243902 ENSG00000166897 ENSG00000100060 ENSG00000100065 ENSG00000128283 ENSG00000100083 ENSG00000100092 ENSG00000241360 ENSG00000100097 ENSG00000273899 ENSG00000100106 ENSG00000189060 ENSG00000100116 ENSG00000128310 ENSG00000100129 ENSG00000100139 ENSG00000278948 ENSG00000128346 ENSG00000100142 ENSG00000222044 ENSG00000273214 ENSG00000100151 ENSG00000100156 ENSG00000128298 ENSG00000272720 ENSG00000184381 ENSG00000185022 ENSG00000198792 ENSG00000244627 ENSG00000168135 ENSG00000100196 ENSG00000100206 ENSG00000184949 ENSG00000100211 ENSG00000230912 ENSG00000228274 ENSG00000100216 ENSG00000100221 ENSG00000100226 ENSG00000229598 ENSG00000100242 ENSG00000230149 ENSG00000273096 ENSG00000225450 ENSG00000272669 ENSG00000273076 ENSG00000100246 ENSG00000183741 ENSG00000244509 ENSG00000128394 ENSG00000100307 ENSG00000279833 ENSG00000100311 ENSG00000100321 ENSG00000280216 ENSG00000100324 ENSG00000128268 ENSG00000227188 ENSG00000100335 ENSG00000128272 ENSG00000187051 ENSG00000100346 ENSG00000226085 ENSG00000100354 ENSG00000239900 ENSG00000100359 ENSG00000196588 ENSG00000272834 ENSG00000128285 ENSG00000100372 ENSG00000100380 ENSG00000196236 ENSG00000100387 ENSG00000237214 ENSG00000231993 ENSG00000100395 ENSG00000235513 ENSG00000100399 ENSG00000100401 ENSG00000100403 ENSG00000167074 ENSG00000273424 ENSG00000183864 ENSG00000100410 ENSG00000100412 ENSG00000100413 ENSG00000172346 ENSG00000100417 ENSG00000100418 ENSG00000196419 ENSG00000100138 ENSG00000184208 ENSG00000167077 ENSG00000100147 ENSG00000184068 ENSG00000198911 ENSG00000234965 ENSG00000100162 ENSG00000205704 ENSG00000100167 ENSG00000183066 ENSG00000215347 ENSG00000198951 ENSG00000177096 ENSG00000183172 ENSG00000184983 ENSG00000270083 ENSG00000237037 ENSG00000100197 ENSG00000227370 ENSG00000281538 ENSG00000205702 ENSG00000226450 ENSG00000100207 ENSG00000229891 ENSG00000235568 ENSG00000189306 ENSG00000183569 ENSG00000182841 ENSG00000202058 ENSG00000100227 ENSG00000100243 ENSG00000128274 ENSG00000234009 ENSG00000242247 ENSG00000100266 ENSG00000230319 ENSG00000100271 ENSG00000100294 ENSG00000100300 ENSG00000100304 ENSG00000159307 ENSG00000186732 ENSG00000186976 ENSG00000261251 ENSG00000130540 ENSG00000100341 ENSG00000100344 ENSG00000100347 ENSG00000188677 ENSG00000138964 ENSG00000279933 ENSG00000138944 ENSG00000188636 ENSG00000186654 ENSG00000241484 ENSG00000056487 ENSG00000226328 ENSG00000273243 ENSG00000093000 ENSG00000100364 ENSG00000273287 ENSG00000100373 ENSG00000100376 ENSG00000128408 ENSG00000077942 ENSG00000188064 ENSG00000273145 ENSG00000182257 ENSG00000273289 ENSG00000241990 ENSG00000231010 ENSG00000235159 ENSG00000186951 ENSG00000205643 ENSG00000075234 ENSG00000277232 ENSG00000100416 ENSG00000075275 ENSG00000075240 ENSG00000100422 ENSG00000260708 ENSG00000054611 ENSG00000219438 ENSG00000205632 ENSG00000100425 ENSG00000260613 ENSG00000100426 ENSG00000182858 ENSG00000184164 ENSG00000198355 ENSG00000100427 ENSG00000073146 ENSG00000073150 ENSG00000170638 ENSG00000273188 ENSG00000273253 ENSG00000073169 ENSG00000272836 ENSG00000273137 ENSG00000128159 ENSG00000100429 ENSG00000188130 ENSG00000185386 ENSG00000196576 ENSG00000205593 ENSG00000279182 ENSG00000100239 ENSG00000100241 ENSG00000100258 ENSG00000025770 ENSG00000272821 ENSG00000025708 ENSG00000177989 ENSG00000217442 ENSG00000205560 ENSG00000100288 ENSG00000205559 ENSG00000272940 ENSG00000008735 ENSG00000100299 ENSG00000251322 ENSG00000100312 ENSG00000184319 ENSG00000079974 ENSG00000182378 ENSG00000178605 ENSG00000226179 ENSG00000167393 ENSG00000281849 ENSG00000280767 ENSG00000198223 ENSG00000185291 ENSG00000236871 ENSG00000236017 ENSG00000169093 ENSG00000197976 ENSG00000169084 ENSG00000223773 ENSG00000002586 ENSG00000006756 ENSG00000157399 ENSG00000062096 ENSG00000228459 ENSG00000101825 ENSG00000183943 ENSG00000205664 ENSG00000236120 ENSG00000146938 ENSG00000130021 ENSG00000101846 ENSG00000006757 ENSG00000011201 ENSG00000101849 ENSG00000101850 ENSG00000146950 ENSG00000047644 ENSG00000073464 ENSG00000101871 ENSG00000004961 ENSG00000047648 ENSG00000005302 ENSG00000101911 ENSG00000196664 ENSG00000226434 ENSG00000197582 ENSG00000198759 ENSG00000176896 ENSG00000123595 ENSG00000196459 ENSG00000046651 ENSG00000212663 ENSG00000046647 ENSG00000233247 ENSG00000101958 ENSG00000130150 ENSG00000165195 ENSG00000165197 ENSG00000087842 ENSG00000147003 ENSG00000186312 ENSG00000169239 ENSG00000279413 ENSG00000169249 ENSG00000182287 ENSG00000047230 ENSG00000169895 ENSG00000086712 ENSG00000102054 ENSG00000169891 ENSG00000188158 ENSG00000047634 ENSG00000131831 ENSG00000102098 ENSG00000008086 ENSG00000102104 ENSG00000086717 ENSG00000237836 ENSG00000044446 ENSG00000131828 ENSG00000147010 ENSG00000173681 ENSG00000184368 ENSG00000173674 ENSG00000177189 ENSG00000149970 ENSG00000185915 ENSG00000091482 ENSG00000012174 ENSG00000102172 ENSG00000102174 ENSG00000224204 ENSG00000174028 ENSG00000123131 ENSG00000123130 ENSG00000130066 ENSG00000184831 ENSG00000238103 ENSG00000174010 ENSG00000130741 ENSG00000005889 ENSG00000067992 ENSG00000260822 ENSG00000102230 ENSG00000101868 ENSG00000232472 ENSG00000004848 ENSG00000228519 ENSG00000169306 ENSG00000169297 ENSG00000120280 ENSG00000232368 ENSG00000198814 ENSG00000157625 ENSG00000198947 ENSG00000226781 ENSG00000147027 ENSG00000235510 ENSG00000223723 ENSG00000130962 ENSG00000219186 ENSG00000147036 ENSG00000047597 ENSG00000165168 ENSG00000165169 ENSG00000259977 ENSG00000147041 ENSG00000101955 ENSG00000156313 ENSG00000165175 ENSG00000238123 ENSG00000228232 ENSG00000183337 ENSG00000182220 ENSG00000185753 ENSG00000180182 ENSG00000234636 ENSG00000216866 ENSG00000124486 ENSG00000223714 ENSG00000215301 ENSG00000147044 ENSG00000217624 ENSG00000171659 ENSG00000189221 ENSG00000069535 ENSG00000124479 ENSG00000183690 ENSG00000069509 ENSG00000147050 ENSG00000147113 ENSG00000270069 ENSG00000235587 ENSG00000147121 ENSG00000251192 ENSG00000230844 ENSG00000147119 ENSG00000065923 ENSG00000102218 ENSG00000102221 ENSG00000130988 ENSG00000147123 ENSG00000182872 ENSG00000130985 ENSG00000224975 ENSG00000102225 ENSG00000102226 ENSG00000147117 ENSG00000147124 ENSG00000196741 ENSG00000235636 ENSG00000078061 ENSG00000102265 ENSG00000126767 ENSG00000126756 ENSG00000197779 ENSG00000147118 ENSG00000221994 ENSG00000017483 ENSG00000068438 ENSG00000224292 ENSG00000147155 ENSG00000068354 ENSG00000204620 ENSG00000102317 ENSG00000228343 ENSG00000279528 ENSG00000101940 ENSG00000231725 ENSG00000015285 ENSG00000101945 ENSG00000233585 ENSG00000094631 ENSG00000187682 ENSG00000126768 ENSG00000102103 ENSG00000102100 ENSG00000102096 ENSG00000068308 ENSG00000279155 ENSG00000102057 ENSG00000068400 ENSG00000068323 ENSG00000147144 ENSG00000243279 ENSG00000196998 ENSG00000068394 ENSG00000265033 ENSG00000269313 ENSG00000102007 ENSG00000012211 ENSG00000102003 ENSG00000102001 ENSG00000230216 ENSG00000101997 ENSG00000049768 ENSG00000049769 ENSG00000270012 ENSG00000215274 ENSG00000234390 ENSG00000273820 ENSG00000171365 ENSG00000147082 ENSG00000274588 ENSG00000158352 ENSG00000230317 ENSG00000122824 ENSG00000229151 ENSG00000226530 ENSG00000187690 ENSG00000196368 ENSG00000224109 ENSG00000189369 ENSG00000179222 ENSG00000279750 ENSG00000268350 ENSG00000184194 ENSG00000184205 ENSG00000227329 ENSG00000126012 ENSG00000072501 ENSG00000158423 ENSG00000072506 ENSG00000233250 ENSG00000086758 ENSG00000172943 ENSG00000184083 ENSG00000196632 ENSG00000158526 ENSG00000102302 ENSG00000130119 ENSG00000102316 ENSG00000221716 ENSG00000067445 ENSG00000158571 ENSG00000169188 ENSG00000158578 ENSG00000182518 ENSG00000256045 ENSG00000187601 ENSG00000247746 ENSG00000083750 ENSG00000227486 ENSG00000188021 ENSG00000204272 ENSG00000237748 ENSG00000186787 ENSG00000226310 ENSG00000147059 ENSG00000165591 ENSG00000198455 ENSG00000198205 ENSG00000235437 ENSG00000186767 ENSG00000184675 ENSG00000126970 ENSG00000102053 ENSG00000228158 ENSG00000001497 ENSG00000147065 ENSG00000155659 ENSG00000089472 ENSG00000131080 ENSG00000260118 ENSG00000079482 ENSG00000181704 ENSG00000130052 ENSG00000090776 ENSG00000181191 ENSG00000130054 ENSG00000158813 ENSG00000089289 ENSG00000203588 ENSG00000147127 ENSG00000120509 ENSG00000090889 ENSG00000130055 ENSG00000082458 ENSG00000165349 ENSG00000230629 ENSG00000147164 ENSG00000184481 ENSG00000147168 ENSG00000184634 ENSG00000196338 ENSG00000228427 ENSG00000169562 ENSG00000147130 ENSG00000147140 ENSG00000147166 ENSG00000147133 ENSG00000213018 ENSG00000147162 ENSG00000147174 ENSG00000283178 ENSG00000242732 ENSG00000102309 ENSG00000198034 ENSG00000125931 ENSG00000147099 ENSG00000067177 ENSG00000184388 ENSG00000186288 ENSG00000204118 ENSG00000186462 ENSG00000204116 ENSG00000228906 ENSG00000234969 ENSG00000228492 ENSG00000271533 ENSG00000213695 ENSG00000147100 ENSG00000230673 ENSG00000131263 ENSG00000050030 ENSG00000131269 ENSG00000094841 ENSG00000232186 ENSG00000102383 ENSG00000215105 ENSG00000186675 ENSG00000102390 ENSG00000198934 ENSG00000235447 ENSG00000280870 ENSG00000085224 ENSG00000102158 ENSG00000131174 ENSG00000165240 ENSG00000248503 ENSG00000102144 ENSG00000187325 ENSG00000147145 ENSG00000078596 ENSG00000165288 ENSG00000073905 ENSG00000198157 ENSG00000131171 ENSG00000196767 ENSG00000072133 ENSG00000165259 ENSG00000155008 ENSG00000184788 ENSG00000147180 ENSG00000188419 ENSG00000126733 ENSG00000102271 ENSG00000237506 ENSG00000174740 ENSG00000229132 ENSG00000186310 ENSG00000179083 ENSG00000147202 ENSG00000165194 ENSG00000000003 ENSG00000102362 ENSG00000101811 ENSG00000007952 ENSG00000233680 ENSG00000188917 ENSG00000126950 ENSG00000102385 ENSG00000102387 ENSG00000270813 ENSG00000126953 ENSG00000010671 ENSG00000241343 ENSG00000102393 ENSG00000126945 ENSG00000196440 ENSG00000126947 ENSG00000198960 ENSG00000102401 ENSG00000261101 ENSG00000207291 ENSG00000184867 ENSG00000166432 ENSG00000184905 ENSG00000204071 ENSG00000184515 ENSG00000158164 ENSG00000125962 ENSG00000271147 ENSG00000198932 ENSG00000158301 ENSG00000198908 ENSG00000223546 ENSG00000239407 ENSG00000180964 ENSG00000204065 ENSG00000133134 ENSG00000182916 ENSG00000281091 ENSG00000172476 ENSG00000133142 ENSG00000279894 ENSG00000196507 ENSG00000172465 ENSG00000123562 ENSG00000231154 ENSG00000188828 ENSG00000179363 ENSG00000123570 ENSG00000235946 ENSG00000269743 ENSG00000166707 ENSG00000123575 ENSG00000189108 ENSG00000157502 ENSG00000147231 ENSG00000133135 ENSG00000133138 ENSG00000133131 ENSG00000089682 ENSG00000198088 ENSG00000147234 ENSG00000147224 ENSG00000157514 ENSG00000080561 ENSG00000236064 ENSG00000277883 ENSG00000101842 ENSG00000101843 ENSG00000101844 ENSG00000188153 ENSG00000261409 ENSG00000237863 ENSG00000101888 ENSG00000176076 ENSG00000068366 ENSG00000157600 ENSG00000101935 ENSG00000243978 ENSG00000101938 ENSG00000077264 ENSG00000229939 ENSG00000101901 ENSG00000072315 ENSG00000182508 ENSG00000147246 ENSG00000123496 ENSG00000130224 ENSG00000271826 ENSG00000102024 ENSG00000228532 ENSG00000279587 ENSG00000131725 ENSG00000147251 ENSG00000131724 ENSG00000174460 ENSG00000203650 ENSG00000175556 ENSG00000101856 ENSG00000077713 ENSG00000224281 ENSG00000005022 ENSG00000018610 ENSG00000077721 ENSG00000186416 ENSG00000125354 ENSG00000187808 ENSG00000198918 ENSG00000125351 ENSG00000125352 ENSG00000125356 ENSG00000186471 ENSG00000101882 ENSG00000101883 ENSG00000233382 ENSG00000177485 ENSG00000125355 ENSG00000005893 ENSG00000158290 ENSG00000232119 ENSG00000171155 ENSG00000182890 ENSG00000125675 ENSG00000125676 ENSG00000101966 ENSG00000232412 ENSG00000101972 ENSG00000009694 ENSG00000198354 ENSG00000230916 ENSG00000232177 ENSG00000102038 ENSG00000122126 ENSG00000171388 ENSG00000122122 ENSG00000275070 ENSG00000188706 ENSG00000235189 ENSG00000156697 ENSG00000085185 ENSG00000102034 ENSG00000156709 ENSG00000134594 ENSG00000056277 ENSG00000102078 ENSG00000165675 ENSG00000147255 ENSG00000213468 ENSG00000134602 ENSG00000123728 ENSG00000232160 ENSG00000076770 ENSG00000076716 ENSG00000147257 ENSG00000227008 ENSG00000203952 ENSG00000156531 ENSG00000165704 ENSG00000226107 ENSG00000227060 ENSG00000156504 ENSG00000156500 ENSG00000101928 ENSG00000184785 ENSG00000212747 ENSG00000203950 ENSG00000196972 ENSG00000186376 ENSG00000173275 ENSG00000178947 ENSG00000201440 ENSG00000169446 ENSG00000198689 ENSG00000022267 ENSG00000129680 ENSG00000102241 ENSG00000129675 ENSG00000225125 ENSG00000232611 ENSG00000225400 ENSG00000147274 ENSG00000234062 ENSG00000156925 ENSG00000101977 ENSG00000101974 ENSG00000230707 ENSG00000134595 ENSG00000203930 ENSG00000184258 ENSG00000182195 ENSG00000165509 ENSG00000179542 ENSG00000185985 ENSG00000221870 ENSG00000102081 ENSG00000236337 ENSG00000219507 ENSG00000155966 ENSG00000010404 ENSG00000238039 ENSG00000241769 ENSG00000197620 ENSG00000269556 ENSG00000197021 ENSG00000235703 ENSG00000183171 ENSG00000013619 ENSG00000171100 ENSG00000063601 ENSG00000102181 ENSG00000029993 ENSG00000160131 ENSG00000130032 ENSG00000011677 ENSG00000268089 ENSG00000198930 ENSG00000147400 ENSG00000147383 ENSG00000147394 ENSG00000198883 ENSG00000183837 ENSG00000235961 ENSG00000225110 ENSG00000063587 ENSG00000189420 ENSG00000183479 ENSG00000213397 ENSG00000224963 ENSG00000182492 ENSG00000067842 ENSG00000262919 ENSG00000260081 ENSG00000217889 ENSG00000213391 ENSG00000130829 ENSG00000130822 ENSG00000130821 ENSG00000185825 ENSG00000101986 ENSG00000232725 ENSG00000198753 ENSG00000184343 ENSG00000067829 ENSG00000180879 ENSG00000067840 ENSG00000198910 ENSG00000089820 ENSG00000102030 ENSG00000102032 ENSG00000172534 ENSG00000235802 ENSG00000177854 ENSG00000196924 ENSG00000102119 ENSG00000147403 ENSG00000280195 ENSG00000207165 ENSG00000013563 ENSG00000102125 ENSG00000197180 ENSG00000071553 ENSG00000203879 ENSG00000071859 ENSG00000130827 ENSG00000196976 ENSG00000102178 ENSG00000126903 ENSG00000071889 ENSG00000261773 ENSG00000160211 ENSG00000269335 ENSG00000160219 ENSG00000130830 ENSG00000185010 ENSG00000277203 ENSG00000165775 ENSG00000214827 ENSG00000185515 ENSG00000155959 ENSG00000155961 ENSG00000155962 ENSG00000185973 ENSG00000168939 ENSG00000124333 ENSG00000182484 ENSG00000129824 ENSG00000067646 ENSG00000099715 ENSG00000099725 ENSG00000233864 ENSG00000114374 ENSG00000067048 ENSG00000183878 ENSG00000154620 ENSG00000176728 ENSG00000131002 ENSG00000260197 ENSG00000012817 ENSG00000198692
C1 -0.02160082 -0.0030922132 -0.0034647422 -0.011737518 -0.004705822 -0.0025701408 -0.01708114 -0.023639514 -0.01075743 0.002616281 -0.0016406342 0.0023703258 -0.0118467782 3.27440000000001e-05 0.001240348 -0.022611536 -0.083593586 0.000700879 -0.00310054832 -0.0920514 -0.1116787 -0.080948736 0.0015894228 -0.0024486204 0.0060291546 -0.07190152 -0.00770627 -0.028999668 0.0001478382 -0.0382716094 -0.003481806 -0.006246514 -0.014282184 -0.00257879 -0.285565 -0.16542644 -0.004902532 0.0050758508 -0.08737232 -0.3119388 -0.00014235646 -0.052566054 0.01832896456 0.01863509384 0.10456076 0.0057049404 0.00425039016 -0.0086378 0.0045109236 -0.0201470952 -0.0022177186 0.00115934618 0.0845511562 -0.0003735002 -0.015442127 -0.13464814 -0.18284002 0.0016133628 -0.2871074 0.0041397388 -0.19712712 -0.025423516 0.0030343994 -0.1917726 -0.123182112 -0.2430652 -0.20493366 -0.0001236526 -0.0032586886 -0.0208467728 -0.0100339138 -0.0405039156 -0.2688962 -0.001538369 -0.087459182 -0.3292942 -0.0026065984 -0.018028846 -0.088013292 -0.016577476 0.00090702124 -0.06863134 -0.2473902 -0.005060558 0.000450928 0.000173726 -0.05735885 -0.0186956502 -0.0015794228 -0.12043168 -0.004996576 -0.0847036894 -0.0040099556 0.0541710274 -0.045525884 -0.001782732 -0.048580896 0.0016118074 -0.0263683 0.0017908934 -0.1650802 0.0011191522 -0.0023659838 0.0012057898 0.013608556 0.03015840134 -0.0018916466 -0.057694358 -0.00321923922 0.0017950286 -0.066155996 -0.028564074 -0.011337252 -0.071398412 -0.4223678 -0.08857406 -0.00019227034 -0.005996178 0.074797075 -0.15302432 -0.3142514 0.00284608222 -0.0291080478 -0.1504258 0.0012354196 -0.09088491 0.0020713306 -0.002224816 -0.1168727314 -0.01075026 -0.0211771048 0.0037422504 0.01951712 0.011442348 0.0245720652 -0.000675082 -0.006566513 -0.03521924 0.002731663 0.0409671342 0.0025599866 -0.036024572 -0.001259774 0.00434384334 -0.01741342528 0.004659254 -0.001190233 7.66922e-05 -0.00014706434 0.0006434258 0.0078533604 0.007430457 -0.111853854 -0.0368493406 0.00023373282 -0.1819746 -0.0009525728 0.0014965976 0.012197682 -0.002625454276 -0.0005873668 0.00169508222 0.009497678 0.000264056 0.002914954 0.000489821612 -0.019467532 -0.002704128 0.0002482594 0.0114029284 -0.0022911008 0.0106610002 -0.047347396 0.002196494 -0.0059609246 0.0017038176 -0.0013294432 -0.003276234 0.01840225336 -0.0001294252 -0.0011891142 -0.01774119 -0.00093695794 -0.2524994 -0.021462242 0.0067038578 -0.004672596 0.0125949 -0.0027415976 -0.056012358 0.036163676192 -0.05029798 0.007020182 -0.0066565842 -0.00196551 -0.0020106772 0.026238904 0.0360041 0.009677272 0.01115328568 0.0019073136 0.001740002 -0.04782587 0.00052261 -0.072355318 -4.1698888e-05 -0.10056446 -0.03798162 0.0005394294 -0.0568262614 -0.007261072 -0.02265208 0.0082397082 0.000975062 0.000737946 -0.062781916 -0.10310134 -0.147232 0.003561656 -0.0005350044 0.0034779472 0.0182073136 -0.0026114082 -0.05909354 -0.005392524 -0.2539952 -0.007275707 0.0016209348 -0.0219280722 -0.0353100126 0.005785172 0.00031307636 0.0064058022 -0.008646936 0.0023938052 -0.0100943114 -0.18370324 -0.00387775 -0.010592228 -0.027717618 -0.146655262 -0.02138896 -0.12299194 -0.0004927538 0.0055255558 -0.00089111784 0.0030522554 -0.22252068 0.0012317864 -0.018817664 0.00065711544 0.00098039508 0.00268328836 -0.0392714872 0.003082037 0.000243446 -0.013057192 -0.0020961912 -0.050560106 -0.000873239 -0.0023253552 0.03307595802 0.0005370025 -3.90639999999999e-05 -0.0007632828 0.004097496 -0.01149432146 0.0105980292 0.0008910897 -0.0089461886 0.0004206762 -0.000788901 -0.000281986 0.0017829196 0.0499005478 0.00210875458 0.0012791912 0.0009390934 -0.04819896 -0.039739354 0.00014866078 -0.0020349166 -0.00454380814 0.0028189544 -0.2616619 0.00313371 0.0275070884 0.01366502736 0.0620079748 -0.012085273 0.0023515266 0.00534148468 -0.0023949762 -0.060461527 -0.0009414936 -0.0133131948 -0.00355737886 -0.0015267806765 -0.0036031048 0.0263838188 0.0009925548 0.043889794 0.011720788 0.007704892 0.00064116296 0.00824066874 0.00310770502 0.00768898728 0.0370989 0.003072108 -0.008543974 0.071986558 0.0015234968 -0.05145241 0.00031247732 -0.070755412 0.07943731272 0.0002608232 0.005077594 -0.027632368 0.0012870462 -0.04341812 0.0013988458 -0.0023289988 -0.0029639982 -0.1024283932 0.0196935546 0.0020369632 -0.008004364 0.010021308 -0.001427331 -0.0011908796 -0.01408303 -0.135629 0.00131121254 0.01430866 0.050338192 0.0007085365 -0.0056143578 0.04504624664 -0.06608026 0.005535586 0.001270133 -0.00439522 -0.001671852 -0.011459476 -0.23933 -0.0054937661 -0.001292948 0.0006100976 -0.013292154 -0.011771666 -0.1428323 0.0044525498 0.0221225088 0.012131944 -0.0077985222 0.0007031718 -0.026123138 0.0070633092 0.0018412822 -0.02561778 0.028864186 0.027571248 -0.00205311992 0.000831626 -0.0361587088 -0.06195758 -0.0147707616 -0.4816534 -0.02242499794 0.00426349732 0.0003948008 -0.06241524 -0.0218395002 0.01438931 0.040436778 0.0227778594 -0.029605856 -0.0009210204 -0.000933640806 -0.000840161 0.005611786 -0.015853686 -0.080896742 -0.000542088 0.0019721324 0.13088128 0.000357135 0.0009851754 0.001147761 0.0001382722 0.06551078 0.0019261888 0.0096528798 0.00261315036 -0.000394747 0.0066408494 -0.0058719354 0.0064716132 0.0004617574 0.0005540252 0.0065607286 0.09023882 0.007505378 -0.00267592594 -0.0029614988 -0.00623296404 0.004148038 -0.0094681436 -0.0252813444 -0.027397336 0.018013449656 -5.22302e-05 -0.000795708 -0.06948832 0.0004327004 -0.0657410164 -0.1971892 0.0046827746 0.002452984 -0.00014498392 0.0021185434 0.005188876 -0.005469134578 0.03062800486 0.037966218 0.018052498 -0.0030402478 0.09416925 0.0169766588 0.00267348952 -0.0015501778 -0.000617699 0.0023150474 0.004984258 0.0013317224 -0.249263 -0.128081848 0.015217657 0.00587398754 0.0727995604 0.0139367118 0.001910598 -0.00258343 0.005252278 0.0875505224 0.0176612904 0.0358414836 -0.0058900692 0.005288932 -0.0003272562 0.0260781958 -0.007702818 -0.001799022 -0.0316062774 -0.0019547574 -0.00506716 0.063323022 0.0239015594 -0.002308954 -0.2295754 0.00636436912 -0.000432915 -0.0786430218 -0.0027648372 0.0440428824 0.0019797452 0.0005908192 0.010416796 -0.0503850126 0.0015059382 -0.037426574 0.00162969 -0.0157563844 -0.0022514042 0.002419163 -0.0229881858 0.0030286388 0.0164126854 -0.00427046256 -0.013086573 0.063813656 -0.5076246 -3.22166e-05 -0.0040578829 0.0009976116 -0.0310280094 0.0006163882 -0.0083400616 -0.0370124 0.01612616292 -0.008484394 -0.0005618372 0.0299572082 -0.02372895136 -0.0929365106 0.001319316 0.0072940404 0.0002613495 0.01733757 -0.00173915114 0.012202108 -0.04236602024 0.0091384862 -0.00096178978 -0.1945836 -0.072564726 0.000675738 0.10945822 0.016169782 0.0428322308 -0.00064943856 0.017331484 0.0028490686 -0.0033427532 0.0014351574 0.0092591 -0.018747884 -0.0076152012 -0.084195092 -0.03616389402 0.002156680114 -0.0475072236 -0.0012180778 0.00062402 0.0297473954 -0.0144393804 -0.00049493246 -0.0427191802 -0.040762515 0.00157724518 -0.00024526554 0.00565816448 0.0013112918 0.0162407674 0.0048868032 0.0013277688 0.006051732 -0.019273518 0.01793169 0.037596612 0.0078976312 -0.310715 -0.003890974 -0.00161658 -0.2874374 0.000486216 -0.045225794 -0.0099786518 -0.037677034 0.0003320786 0.0013776574 0.001235801 -0.010216494 0.0029144786 -0.0010544047 0.0003796066 0.10435239468 0.0289032446 -0.000285052296 0.0009670056 -0.004009872 0.007868454 -0.00105825 0.0008348756 -0.003631728 0.0019627214 0.0018979598 0.00400178712 -0.039874684 -0.001777364 0.002466544 -0.117149802 0.0172023874 0.00135257174 -0.2096226 -0.051361462 -0.080099752 -0.0011768446 0.004929464 -0.14317282 -0.027932104 0.0020126472 0.00071265138 0.0008773012 -0.001415368 -0.001181558 -0.003681456 -0.01605393 -0.00569459176 -0.001358473 0.0028738996 -0.05625566 -0.003849726 -0.006335056 0.024734766 0.0007863858 0.0002920368 -0.0004658228 0.01800748 -0.007474746 0.00824782136 0.038254838 0.000230158 0.0018874606 0.0185844336 -0.000569916 -0.0980088014 -0.0110710778 0.05791086 -0.041976428 0.03841644706 0.00015936396 -0.4845716 -0.0015840858 0.000518655 -0.0029609608 -0.0012618092 0.00010651696 0.00553066 0.0127141236 0.00583395346 0.001630734 -0.007803808 -0.0011798904 0.01238643 -0.0019637514 -0.00604998568 -0.00054552992 0.00051263664 0.0112976196 -0.00069575614 0.0181909826 0.0077823676 0.00228676362 -0.005640832 -0.054033516 0.0018322592 0.0016688864 -0.0010723908 -0.000946494 0.02324375458 -0.013445834 0.00051519412 -0.004197982 0.00028918948 -0.004033572 -0.0002389002 -0.034223051 3.52378e-05 -0.0618568894 0.0011081519 0.029206962 -0.0046390562 -0.001047616 0.004606228 0.00112129854 0.0032862664 -0.0031492288 0.046414014 0.0118156468 0.03412149 0.003369024 -0.11559346 -0.0011452872 0.0021604348 6.3038e-05 -6.91432e-05 0.080956034 0.02834834368 0.08586704 0.018608736 -0.03223464 0.006253592 0.009988388 -0.0049996108 -0.0235640074 -0.1989916 0.00023710646 0.020898878 -0.00160015664 0.0060770642 -0.014035629 0.0318154 0.03948885234 -1.8108e-05 0.03572583074 -0.0029785574 -0.06991981025 -0.0294304648 -0.0003479882 -0.0098466276 0.000891684 -0.00157539256 -0.003098329 0.0001431038 -0.0115193632 -0.0128561528 0.0010467264 -0.0004714196 0.008445946 -0.0036477208 -0.0003533498 -0.0008468452 -0.003407744 0.0269813552 -0.02509512166 -0.000314342 -0.0026725804 -0.032893926 -0.00112787912 0.10066095 0.0023780518 -0.0033024894 0.037281484 0.0002429278 -0.0043119963 -0.0042726422 0.008845274 0.0024232064 0.0010334466 0.0309752474 0.031388636614 0.0005276416 -0.054307674 -0.0158707594 -0.0431927764 0.001410766 0.0091973882 -0.0010518944 0.04550524 0.044947224 0.0042865644 -0.017702366 0.000889746 0.0108855654 -0.00110197626 -0.0009784148 0.0123478714 0.0310657598 0.006661632 -0.0002424846 0.00169943324 -0.0300130552 0.001818084 -0.03759758 -0.005691192 0.010344206 0.020382826 9.25136e-05 -0.009780893 -0.0006784124 -0.00561197704 -0.02717045802 -0.0235224916 -0.016494232 0.0490211258 0.0186641204 -0.0490681592 0.009389361 -0.00020271898 0.0194147956 -0.0005528074 0.000206365 0.0004149196 0.06865048 0.0921425 0.031132047 -0.00039512814 0.054392784 0.177189 0.00491189342 -0.052048618 -0.01424735 0.0084434882 -0.0003039664 -0.0010113458 0.0126738198 0.0291982806 -0.00022987096 0.0100480442 0.00270965 0.0109148396 0.026227057 0.0014705792 0.023806222 -0.0069004064 -0.019489447335 0.0500087834 0.000792790824 0.08806738 0.006777026 -0.0098222948 -0.04099557098 -0.0013123686 0.11178344 -0.00019820058 0.0003339582 -0.02291860096 -0.002586948 0.0005378062 0.0411271658 -0.01326142618 -0.000557541536 0.00842710426 0.001917543 0.0029610542 -0.000982330008 -0.00057890946 0.0152551472 0.0002635482 -0.000592637 0.000237033 0.004109508 -0.00014513036 0.0040416568 -0.00113738776 -0.010573018 -0.060124432 0.0349807504 2.53820000000001e-05 0.02517519932 -0.011235846 0.0013704514 -0.00024846254 -0.0070353354 -0.0003112596 0.0023739806 0.070183188 -0.00179055 -0.0031713238 0.02049688 0.003128248 -0.037473756 -0.00918034428 0.0036380375 0.088330242 0.0213624496 0.004433569 0.0014341374 -0.0039957564 -0.0046879962 -0.1586873 0.0027842441 4.34868e-05 0.000384542 0.0159967608 0.0026089612 0.0031568378 0.0016650792 0.0001192342 0.0010863472 -0.0033374316 0.00046860286 0.000392228800000001 0.12909508 0.00500338264 0.0226791588 0.028105256 0.0839196846 0.00079867148 -0.0010544358 -0.013561452 0.004481254 0.00198674592 0.0518329532 -0.00046470984 -0.09567082 0.0132510542 0.038862442 0.0009767978 9.314262e-05 -0.0016710344 -2.66288e-05 -0.003852578 0.00408743618 0.0009101658 0.036406542 0.038623902 0.01710288 -0.0009060826 -0.0384922992 -0.0015247174 0.010547926 -0.0003615322 -0.0004000476 0.01132557672 -0.0060285788 0.004945232 -0.0006721178 -0.001777054 0.046092542 0.08657196 0.001804084 0.00297555 0.029267526 -0.0053255778 -0.00069804942 -0.001567869 0.0005867684 0.01125079642 0.02450247 0.068556524 -0.0160413648 0.00366434 0.0009802410316 -0.0539000324 -0.0235249782 -0.02928584 -0.0054196528 -0.040472418 0.00358173708 -0.00181161486 0.021555856 0.02576880092 -0.0059190828 0.0030118112 0.00348193934 0.0044725864 0.006338368 0.007783377 0.0010245126 -0.0002481866 0.00020534576 0.0012026064 0.00108526 -0.01406934276 -0.0126240654 -0.0033235322 0.05088528456 -0.001108135102 -0.0017462052 0.009417951 -0.0074265452 -1.467992e-05 0.00171466452 -0.00547405532 -0.02325243942 0.019553522 0.0019996817 0.00020522226 0.00043161158 -0.0054158308 -1.48957999999999e-05 -0.022423028 -0.129611792 -0.025808728 0.0006154541 -8.548098e-05 -0.00155885 0.0017444634 0.0019899948 -0.018107344 -0.000415924 -0.050360688 0.005432232 -0.0012667882 -0.00544982 -0.002511872 0.0028340438 0.002773358 0.002323122 0.036142766 0.01872454 -0.00138176432 0.01812536 -0.00895498702 0.042738954 0.0117881728 -0.0286482682 -0.002286311 -0.001575496 -0.0003215088 -0.005690443 -0.0001613868 -5.425446e-05 -0.0112204204 -0.0123853628 -0.000867228 -0.001358116 0.043720376 0.00042761012 0.0112336676 -0.073030176 0.002254430852 0.010462672 0.00103027102 -0.00052141248 -0.0046992468 0.0694299512 0.0006882518 -0.00788305928 0.0006853044 -0.359727 0.000805196 -0.011718678802 -0.009485056 -0.0595044 0.016265992 0.1239957 0.0211305158 0.0071411686 -0.01294851252 -0.04298336 0.004646118 -0.0236855872 -0.018853203 -0.12008144 -0.0026046834 0.00658337 0.070765632 0.0007802518 -0.00064126048 -0.01129507 0.0004032512 -0.067533634 -0.035459555 -0.0119898052 0.00174621378 -0.00210976282 -0.002643632 -0.002779967 0.0014969303 0.0116543568 0.0622846524 -0.001704124 0.055961164 0.0527575748 0.005491076 -0.0025360981 0.0023048956 0.0001267326 0.0013363796 -0.064393488 0.018222962 0.0058018778 -0.003361528 0.0009247694 0.001594389 0.0080799392 0.02296987708 -0.01034005366 -0.0068400122 0.000304478200000001 -0.006731183 0.04154009 0.013397046 0.0008663974 0.003617768 0.056008298 -0.0086640634 0.0072174546918 -0.00082238582 0.00918676824 0.002233066 -0.0023758826 0.0010323484 0.0618739506 -0.0032710544 0.009225932 -0.0011367936 0.002005468 0.0524903728 0.001469943 0.0010101994 0.004483146 -0.0372107274 0.0086119494 0.000381560000000001 0.038790552 0.05777432 -0.00068315296 -0.01544638 -0.0080069208 -0.011207904 -0.044307386 -5.891066e-05 0.061852226 -0.00813343946 -0.0018109106 -7.285842e-05 -0.014873154 0.0244548458 0.0053114888 -0.00075548836 0.047924665 -0.007098462 -9.10886e-05 0.005584143 0.0006891276 0.0018887356 -0.000396222 -0.011577416 -0.0191125236 0.006678434 0.008165556 -0.0169695926 -0.0449577436 -0.09885034 -4.693122e-05 0.0015829276 -0.0042138708 0.0003274242 -0.09826162 0.01575402 0.013290098 -0.000711631 6.35259999999996e-06 -0.030431298 -0.058995536 0.00165277602 -0.01176558 -0.012399102 0.00011516712 0.0005273698 0.0043505286 -0.013966742 -0.003485269 -0.02437234082 -0.00542531 -0.09914528 0.00655910372 0.0011089374 0.066967792 0.000401698 -0.077945768 0.0757084804 0.0181125594 1.92296000000001e-05 0.016205776 -0.0288017994 -0.0022664622 0.0092440938 0.03533114 -0.006350894 0.1000022 -0.0074354458 0.072503654 -0.001147413 -0.001295872 0.00034899722 -0.0003566568 -0.005341182 -0.0079791196 -0.0054204632 -0.000588572 0.0047105704 -0.0003880062 -8.2885248e-05 0.0004102064 -0.0011693794 0.0004547738 0.0136044274 0.0010460326 0.0247390304 0.01236831 0.008578152 0.007115918 0.005987822 -0.01165398114 -0.00210735 -0.2345424 -0.037582656 0.015055584 -0.00288367152 0.012738786 0.00131691 0.0030215896 0.0191844942 -0.0039690176 0.001626273 -0.019036182 -0.07378948 0.0210990432 0.0007655576 -0.0060339966 -0.020808574 0.00107633106 0.0035343008 -0.078556552 -0.1168253 0.00600143 -0.00273730782 0.00038527086 -0.003475432 0.0005366434 0.014202818 -0.0195112928 0.0029852002 0.0392840716 0.00015908648 0.02507523 -0.0041283592 0.11634614 0.00205429708 -0.00066692606 0.0341812 -0.003296306 -0.026616186 -0.00748635 -0.03777461 -0.00016395422 0.0076177042 -0.0026490184 -0.023493001 0.00247098 0.00147191226 -0.0024131596 -0.0407134698 -0.0008047714 -0.026106442 0.0013159382 0.0002787532 -0.01309465088 -0.085294468 -0.0022812916 -0.075884288 -0.0008460984 -0.0005605798 -0.0020223964 0.010578554 0.004704213 0.064923072 -0.00292173492 -0.008591261 -0.01174784438 -0.014479952 0.0012035344 0.0040784652 -0.027413744 0.03919860864 0.0004420089 0.00049267338 0.00100485658 -0.1005629172 -0.3562904 -0.14569142 4.2362e-05 0.06192076 0.00249558344 -0.08555536 -0.18505452 -0.015696642 -0.000836764 -0.0033106906 -0.0052101542 -0.010396987914 -0.001310808 -0.0016064344 -0.0007788044 0.0051770114 0.022542531 -0.02340028 -0.0026098296 -0.001601716 0.015742302 0.0303598 0.05471896 -0.0013817324 0.004964124 0.0085545994 0.004669613 0.098047164 0.0020799894 0.03194922 0.058962662 0.074114978 -0.014521024 0.00092493538 0.005343926 0.1007826242 0.052264114 0.0018082338 -0.0004377412 0.0316087304 -0.3109532 -0.0190213296 0.0001367711 -0.001277344 0.006442216 0.00181384944 -0.02888055478 0.001404006 0.0351534172 0.0026819792 -0.006663145 0.00277965756 0.0024415762 0.0028236716 -0.0013460172 -0.0001121401 -0.0006019568 0.0006947596 -0.00044390206 -0.1447756 -0.086921503 -0.0026237726 0.0053116085 0.0011693489244 0.1072199448 -0.03516358 -0.01518653 0.0482148302 0.007659202684 -0.000561769 -0.0018458046 -0.0670168804 -0.0018979372 0.0001362944 0.0495449582 0.021697624 0.003571384 0.07691287 0.027295562 -0.0560602324 0.0072997206 0.066148934 -0.02516879004 -0.008545212 -0.047410988638 -0.061772778 -0.0007149892 -0.2822556 0.048440542 0.00079777642 0.0023198218 -0.001620502 -0.00802520162 -0.0008419688 -0.0206360326 0.0196750778 -0.03105075 -0.0006769426 0.0137920574 0.0001536086 0.003244946378 0.048373528 0.0796429258 0.025605939702 0.0689389106 -0.0282215686 -0.038557632 0.0439040055 -0.2316254 -0.0006427611 -0.001525224 0.0009300754 -0.0120029718 -0.105779918 0.01664004306 -0.0036237774 0.0103607564 -0.00143541276 -0.1298343474 0.00396673 0.003415098 0.0489517064 -0.00430311912 0.0131156794 -0.1335008 0.00149956404 0.004190954 0.0033742056 -0.0008578378 0.0063256864 0.00037417618 -0.0018993808 -0.01012451 0.0009760888 -0.05652382 0.0023845312 0.042760924 0.0197979716 -0.0321011476 -0.00647994006 0.04271534 0.0080807814 0.0008223682 -0.0028616756 0.00020663116 -0.03618142 -0.023792808 0.000957062 -0.051450404 0.0005133854 0.004235501 0.00156087 -0.0008039624 -0.0017731024 0.02494786072 0.006904236 0.000362568 -0.0111010118 0.0017926722 -0.00945528076 -0.0043419666 0.0035869148 0.000517243 -0.0192828372 -0.094710142 -0.00193543827944 -6.82982199999999e-05 0.079842746 -0.0144276978 -0.0031914053 0.006718542 -0.005011118 0.022517573 0.005656824 -0.000615618 -0.0904532874 0.0009336446 -0.0043747844 -5.708692e-05 0.006868441 -0.0009525172 0.00056495 -0.0024826392 -0.005859376822 -0.001458648 0.0016151806 0.138743446 -0.027478454 0.0033359758 0.04595182456 0.0714809 0.01803389 0.00291161406 -0.03493059288 -0.0016625334 -0.032483066 0.002373289 0.0417976882 0.0583765892 0.00593706056 -0.0003393398 -0.0371478816 -0.0004244454 -0.0017898564 0.026694118 -0.0022747314 0.009556924 -0.0011039354 0.00433842 0.0004163172 0.011504058 -0.07814992 -0.0042377478 0.012563125 -5.1368e-05 -0.0023148302 0.00289188748 0.0239312778 0.035082286 0.0035827066 0.006553586 -0.01824133044 0.013052348 0.043193024 -0.0019087036 0.0028886338 -0.0008097798 -0.0007220168 0.0018906924 -0.0009876288 0.05423798 -0.07690732758 0.0025294176 0.00015693426 0.0023377292 -0.00125443812 0.009910336 -0.003764523164 0.0030970242 -0.0020670852 -0.0002530464 -0.000826474 0.0007929156 -0.003948762 -0.011301066 -0.00027274 -0.021250552 -0.000872583268 0.0014106884 0.0001179342 0.0091702242 -0.01700143176 -0.004508986 -0.0008027894 -0.0085949672 -0.021704992 -0.0009264758 0.0003214628 0.014759744 0.0025320126 0.008557392 -0.00255321866 -0.00015579224 0.0381290982 -0.011823541 -0.014299774 -0.000661989 0.00195335194 0.0207856092 -0.000600947665 0.017258232 -0.0012598936 0.022492212 -0.0025149592 0.004154314 -0.0184499 0.005165772 0.007603642 0.0006354183 0.07039051 0.0023882462 0.090098026 0.09341042 0.003736212 -0.026713514 -0.014413612 0.0362419756 0.0059939868 -0.0204828094 -0.0013824514 -0.005063666 0.0004984464 0.04191342 0.031037362 -0.002111157 -0.0004012406 -0.0052336755 0.018864616 -4.3095e-05 0.0009109376 -0.00072930127 -0.006732994 0.000904861 0.001339838 -0.0017333336 0.0067270686 -0.025648786 0.0084395036 0.013409376 -0.05018156 0.002883356 0.006766807 0.0338020294 -0.0039928122 -0.000322828968 -0.0010078296 -0.14377526 0.0001188042 5.999044e-05 0.00072743792 -0.008936529 0.020506018 0.033082944 -0.008505078 -0.0068942216 0.0045129008 -0.0193587928 -0.001296083 -0.002736423996 0.0017837188 -0.0023422786 0.0005720304 -0.0021551008 -0.051301858 0.0009292466 -0.0011473466 0.002465136 -0.0004521225 -0.0012905528 -0.0003724533 0.0018327676 -0.016406812 -0.046276348 0.0003653358 0.081967647074 0.0068984138 -0.002086804 -0.0112461098 -0.0007241236 0.00882265594 -0.0489036978 0.009795508 0.007610523 0.0023953962 -0.0030431034 -0.159956826 0.00081621146 0.000937674 0.00054284876 0.00029885105 0.0004807564 0.0005940316 -0.009817614 -0.0036161068 -0.00027513352 0.031938023 0.028998494 -0.0074522034 -0.0056357532 0.0023738134 0.018792092 0.014798528 0.08286394 0.0003848072 0.0162189346 0.01432139 0.033424503 -0.001752266 -0.0020601698 -0.000886284 -0.0001180036 -0.0012843416 -0.0022650454 0.0045835838 -0.03461615843 0.000103267 0.0012424662 0.0007633862 0.0020288642 0.001094022 -0.0024257346408 0.001434546 -0.00043259903 -0.0001496038 -0.0004470716 -0.00177214742 -0.010328128 -0.2787776 -0.0243543138 -0.012924898 -0.077235848 0.0512603842 -0.00089579088 -0.017133365 -0.004248108 -0.05541512 0.00013965694 0.0005547574 -0.02920404 0.002737182 -0.10532660324 0.0001185668 -0.00012096888 0.000666935782 0.007059452 -0.002770892 -0.0054560198 0.003097779 0.0003672598 -0.0023576402 0.02819430458 -0.000223358472 -0.00101773478 0.00308736 0.0027177236 0.001008012 0.0035721708 -0.01544547 0.0249740838 -0.00223944 -0.002674738 -0.00105097456 -0.0009508266 0.0021472372 -0.0019679388 -0.0431102442 -0.11805848 0.0046269606 -0.0013402172 0.0031352852 0.00230344 -0.036661412 0.013667114 0.001516036 0.0072656876 0.069650322 -0.00529557504 -0.00133038016 0.004425082 -0.0025521636 0.008263436 -0.003509958 -0.00224843 -9.9215e-05 -0.0004382844 0.0001332032 0.0001488368 0.006301844 -0.0243063596 0.000117282 -0.00077347612 0.02657070224 -0.00403228134 -0.3456208 0.00306084 0.009147234 0.03531732 0.020713 0.00055533406 -0.05383493 0.008675582 -0.00041549742 0.003085930686 -0.001044582884 -0.0002832794 0.005691854 0.0024919246 0.02838149446 -0.010668244 0.029335799 -0.0176049774 0.005485737 0.00093127712 0.02451154 -0.046536038 -0.00700043968 0.00270658068 -0.0017310106 0.002364034 0.12730416 0.049014092 0.0361144854 0.004658503 0.15351392 0.14132082 -0.008303175 0.004451642 0.0527323144 0.0062261334 -0.0030829996 -0.0010259906 -0.047351374 -0.0005331338 0.0026660806 -0.0015996011 -0.0046107067 -0.0252867982 0.002577232 0.0008810791 -0.002039194 0.0006693124 -0.0014342218 0.0907852 -0.00116568062 -0.006753706 -0.0335494142 -0.0132736166 -0.00139371 -0.01361258696 -0.033074946 -0.0046481216 -0.007846896 0.0005977812 0.0045959126 -0.001290798 -0.1630168 0.024215288 -0.0291438744 -0.011202158 -0.0093204842 -0.014307016 -0.074196966 0.0069875476 -0.00041921636 0.011911682 0.089493122 -0.0006019136 0.003201423 0.00435483 -0.0027808222 -0.0037661498 -0.00035913698 -0.0020753148 -0.021928686 0.00010790774 0.0004487476 0.0038985451054 -0.00191998608 0.002476914 -0.0055877786 -0.041160502 0.00108420792 0.076860598 0.022348988 0.0017842368 -0.005990272 0.0010272428 -0.016311536 0.003405236 0.005905845 0.047522456 -0.004385364 -0.001996832 -0.00014165872 -0.000679358 -0.088146894 0.00080050326 0.010198354 0.00080777178 0.00011121942 -0.06637638 -0.0066708766 -0.0002358764 0.049008958 0.0301468804 0.001450971 0.0058348562 -0.00012099766 0.100906036 -0.0002231688 0.003797913 -0.041474766 -0.0026770182 0.00065984714 0.0016638029 0.07289707 -0.0006984512 -0.0002137456 0.0106414498 -0.0040360926 -0.002338991 -0.0131402754 0.010533906 0.0026572771 -0.0127020526 0.03728029608 -0.4265484 0.0020132104 0.020945312 0.0284669394 -0.03357006624 0.0016681648 -0.060773426 -0.0003129784 -0.0166191778 -0.001484999 0.0014126756 0.000953294 -0.1982388 -0.0012484236 -0.15246118 -0.06542477 -0.103403442 -0.25166776 0.034822329 0.00508409302 -0.040242798 -0.033886302 -0.22541808 -0.0023694652 0.005027488 0.00027025472 -0.0005124036 0.03142780028 0.0406339862 0.013339702 -0.019596022 0.000484016 -0.0115367142 0.0018332656 0.0059522292 0.000434619 0.0190786002 -0.1404262 -0.033787294 -0.0372809474 -0.000272407 0.0043590638 -0.0004502922 0.02260414652 0.0321659982 0.0017331276 0.000744526 -0.0003494768 0.0011249218 0.035194278 -0.082067114 -0.028480028 -0.0003700532 -0.0472766494 -0.0006003514 0.0026972562 -0.071709694 0.0160085976 0.028157112 0.0071996852 -0.0043135806 0.082909234 0.0006618708 0.00567975718 0.05309908 -0.0022660114 -0.0026630728 0.0041890488 -0.00346678 0.026852458 0.01063538 -0.0259423956 0.05134031 0.0007465972 -0.005071168 -0.1783635 0.00308605846 0.000218778 -0.00038270162 -0.002037969 -5.21624e-05 0.000334262 0.10027522 -0.0077496692 0.0071143754 0.0009352405 -0.009165634 0.00121558488 -0.005736032 0.00608020492 -0.0072299652 0.0018570826 -0.0067537176 0.00146912226 -0.000836578 0.0432896256 -0.004317966 0.00141988656 0.0013944292 -0.00512306318 0.016731058 0.003021736762 0.0064847 0.000130839 -0.047241868 -0.0037518126 -4.6784e-05 0.0209483388 0.004536769 0.0035901918 -0.0153058666 0.0029293 -0.0123787146 -0.0029576538 0.00018729 -4.72499999999998e-06 0.0331312694 0.0056699784 0.00402323528 -0.005265338 -0.016736738 0.00010930188 0.0065567806 0.006449996 -0.0039002706 -0.006794724 0.0042771234 0.000726464 0.0131996966 -0.057938036 -0.0001794718 0.0098374764 0.00437510399 -9.806958e-05 0.0019248598 0.002409548 -0.01332031 -0.002122293 0.0238375332 0.0197355462 0.08714628 -0.003666094 -0.0121013324 -0.000758564 -0.0771256632 -0.03233265 0.00053614786 0.0013900352 -0.0020755432 -0.0017460414 -0.0002627532 -0.0532088112 0.000563513 0.0291823766 0.07120566 0.11204588 -0.00320503318 -0.04698804 0.0020139858 0.0016047676 0.00010141826 -0.006940642 -0.0014754522 -0.03042698 0.028600144 -0.0033297716 -0.046012238 0.0023410833 -0.0028116384 -0.023873828 -7.22974e-05 -0.00219678582 -0.0019826108 0.01123960784 0.000595314 -0.077044568 -0.007735998 0.0047360166 0.0053149594 0.0448627978 0.01503637182 0.00428597356 -0.0013140246 -0.004191306 -0.008742166 -0.000558082 -0.0016017688 0.0013516536 0.02468759554 -0.0044838172 -0.018756842 -0.00219158098 0.00111055154 0.0007129132 -0.015483534 -2.28697999999996e-05 -0.02133350626 0.009776251704 -0.044865832 -0.0071154096 -0.10928442 0.015662923 0.00698890564 0.0006492256 0.00064558858 -0.05803856906 -0.012196685 -0.001888686 -0.0768325 0.0418164886 -0.000630326 0.0103007802 0.0067672314 0.0428666708 0.008817188 0.0012941126 0.02270922852 -0.11411258 0.044769764 0.00083201208 0.00020819874 -0.000841007 0.0171995794 0.0005035938 -0.0023921242 0.0097195772 -0.00887732 0.000883447 0.0343113882 -0.00040367282 0.0246104334 0.0043899142 -0.00124444946 -0.0140203166 0.0051161666 0.0778186996 -0.0010597861 0.0036725374 0.001580070864 -0.000269822 0.0005602976 -0.0088023 0.0004561842 0.000455079428 -0.015314916 0.00598922394 0.015476482 0.0013245214 -0.1500453806 0.064576168 0.003695284 -0.027963198 -0.006076708 -0.0029324968 0.00035660378 -0.06976644 0.011998844 -0.0005644642 0.003649288 0.0021776924 0.0127026894 -0.0014494338 0.002506064 0.0002350042 -0.0098857094 -0.005646114 -0.002464346 0.00077454052 -0.0035595416 0.0250181086 0.0279479208 -0.03840217632 -0.0016088116 0.000983822 -0.076988986 -0.01266603762 -0.029541126 0.000281631 0.001520539 -0.09901002 -0.030224056 -0.0104516114 0.0060326396 -0.17878482 0.024152573264 -0.0112265544 -0.00019569052 -0.00372098952 -0.0053894992 0.0202004394 0.0017375686 -0.01518728 0.0017336464 -0.000279465 0.00533266928 0.004286 0.05171616884 0.01294767324 -0.0539777612 0.000981486 0.0003493136 0.016734634 0.0630700808 -0.00769588518 -0.0091866672 0.095537748 0.02884563312 -0.002864018 -0.00343912458 9.610963e-05 -0.013782265726 0.0095347292 0.000462143 -0.035157284 0.0337364592 0.0485511496 -0.0096580044 -0.0025733938 -0.00050485808 -0.031916926 0.1011276742 -0.002828478 -0.0166101282 0.00137388006 0.00528811666 -0.0023518218 0.008912344 -0.00012870468 -0.0029595356 0.0442591972 0.019267209 -0.00897395468 0.0110846788 -5.258426e-05 0.0018669888 -0.008178194 -0.015845926 -0.02438752 0.004724562 -0.0005678682 -0.0005014902 0.0012121994 0.002068108 0.001298796 -0.010890708 0.105715642 -0.0003218708 0.00323627058 -0.00169857356 -0.0046056516 0.0049808728 0.005280104 0.01382244 -0.1024383525 0.033447182 0.0007041574 0.0078579296 0.0021835719 0.0027976688 -0.0050562592 0.0442935612 -0.00596789504 0.0018758324 0.003145026 -0.0016527744 0.030282431 -0.018696182 0.002237436 0.0012356334 0.00031374246 0.014146622 0.040019861 0.073125732 0.0354654236 0.00120938812 0.012350788 0.004243042 8.086164e-05 -0.0023025898 -0.0002377048 -0.0007916416 -0.02469860894 0.0018899915 -0.0003350668 0.0297786914 0.00105067194 0.0137614316 0.051568784 0.047797478 0.01830713 0.0130138584 0.00050104838 0.017694984 -0.1814702 0.00024945 -0.001065802 0.013707425 -0.0011067368 0.002359146 -0.0001884826 -0.1503893 -0.08163722 0.0049085122 -0.0007159932 0.0148108158 0.0024854742 -0.0060190556 0.0636438694 0.0115800578 3.65242000000001e-05 -0.0036296604 0.088501462 0.0009092534 -0.12942148 -0.2963604 -0.003503248 -0.0092933418 -0.011648878 -0.000763656 -0.048324934 -0.004615354 -0.00993953 0.013922792 -0.00011224328 -0.00226510468 -0.0055063 0.0437371778 0.012068566 0.00022108 -1.89759e-05 0.0095216188 0.00949602201 0.0048542216 0.000545658 -0.0124334568 0.00278531 -0.019952824 0.0011382738 -0.0022608251 -0.0006499418 -0.034140464 -0.000321739 -0.0021138582 0.002452408 -0.00127634114 0.000446378 -0.0005563982 -0.058614908 -0.0005157881 0.001892252 -0.19547874 -0.000262973842 -0.01763046306 0.0628321394 -0.00940055 0.0016463829 -0.2348 -0.0089003202 -0.02820978 -0.00051373044 -0.00456991026 0.001452642 0.00067518858 0.001416208 -0.02452616672 -0.00526224 0.049854004 0.0517786 -0.01692587 0.00528413228 0.01034199 -0.002155347 0.0007465623 -0.030272326 0.0099761 -0.018787666 3.07212e-05 -0.103802668 0.003750742 -0.00022904 0.050959808 0.0005691678 -0.002436082 0.000961287999999999 -0.00096055784 -1.43976e-05 0.002166072 -0.02392743888 -0.0011478522 0.0004560452 0.021289438 -0.008371378 0.005902842 -0.00304157106 -0.0221531272 0.0332562346 -0.15679538 0.03470007912 0.00195446 -0.18111238 0.0009396894 0.0030387138 -1.06241200000001e-05 -0.005096822 0.0132057052 0.0002102248 0.0010716336 -0.002560152 0.0016362316 0.001256133 -0.0329060163 0.0188600686 0.004605191 -0.00107388974 0.0001273906 0.009463468 -0.0001510704 -0.002641982 -0.002196476 -0.013413498 -0.0017796148 -0.0284720316 -0.000109078 -0.00204971062 0.00176134786 -0.0007639672 0.00025432572 -0.02040796 -0.002466739 -0.00080947038 -0.000127316804 0.0026680044 -0.01705359274 0.0010073024 -0.0022356668 0.001616467 -0.0422774098 0.003490716 -0.0226883108 -0.000142851 -0.0011223746 -0.0034088272 0.00295415778 0.010782192 0.002256644 0.0085832028 0.00022378844 -0.0003085364 0.0012564456 0.018822964 -0.085291182 0.0533859898 -0.004436036 -0.0018678396 0.0076688382 -0.011084902 -0.001379022 -0.0083273786 -0.0041861344 -0.0224935084 -0.001399311 0.00020871784 -0.0032279132 0.0013886252 -0.0191554508 -0.0041553624 -0.00112458 -0.0163405214 -0.0019887404 -0.0044147842 -0.0008138506 0.000369752846 -0.0124576124 0.0017552468 -0.0013001166 -0.026596424 -9.8316e-06 -0.05932787 -0.0564753 -0.00054465058 0.00101001104 -0.0028722714 -0.0023392558 -0.001022954726 -0.0144428922 -0.0339534099 0.0027124798 0.0311346308 0.04437656054 0.0008555132 -0.2421918 0.0007906421 -0.18240294 -0.016415702 0.00184855658 -0.003001387 -0.00835972906 -0.4619214 -0.10468279 -0.005719564 0.0024242368 0.003115128 -0.007248342 0.025982788 -0.0081776522 -0.0006105122 0.048706205 -0.024352382 0.06557504456 -0.0071007258 0.002976848 9.78624e-05 0.016253988 -0.0005665383 -0.0621629824 -0.000868852 0.0704183452 0.00050314694 0.00866808618 -0.010411908 0.061669296 -0.0069227054 -0.2366266 0.0007169376 -0.002510086 -0.0005030512 -0.01313022772 0.01316114 0.0007726192 -0.01613768 0.001292777 0.0003620516 -0.0491676922 -0.0174933914 -0.0023423972 0.0598837974 0.00079810812 0.0001901672 -0.012567042 -0.09194988 0.0821907344 0.030984548 0.002459351 -0.007488967458 0.002411196 -0.013115144 -0.01544556 -0.0015340872 0.0052691166 0.0181779944 -0.02267789728 0.0030006226 -0.0031327202 0.05038557864 0.004211150078 -0.008050862 -0.2389002 -0.161458 -0.002323556 0.00815835724 -0.0186411592 0.0003591992 -0.000262933 -0.009623168 0.0012393572 0.05205789 7.74866e-05 0.0326378944 0.10264338 -0.005706826 0.0311732903892 -0.00965743081 0.00052762884 -0.0012247697 -0.032035 -0.000254411 -0.0031691508 0.004104118 0.0327550046 0.0069746286 0.007084678 -0.00190702802 0.019306922 0.0113831256 0.00077959684 -0.00582673126 -0.0556219622 -0.00047812502 -0.0252972304 -0.2168118 -0.01725628 0.015908526 -0.0013679474 -0.01963973122 0.008454856 -0.019588328 -0.005456696 -0.0009911456 -0.004604272 -0.0407278 -0.00120699022 -0.00845634916 0.001218664 0.008452896 -0.012442398 0.00011901 0.0032629244 0.13825316 -0.012826952 0.009237778 0.0176865396 -0.012560378 -0.00105707704 -0.02527005 0.0594810824 0.0652243892 0.042804305 -0.012166652 0.000253847 -0.2240034 0.03779337 -0.027034034 -0.0029112596 0.007228576 0.009345554 0.002935128 0.034584016 0.01384048322 0.0011866108 -0.003695906 -0.007460956 -0.04394049 -0.043839674 0.0153886242 -0.0486410046 0.00515363448 0.0046404154 0.03784993592 0.011561552 0.015601674 -0.0019638626 -0.0325514768 -0.0026069272 0.0212152934 0.0012599648 0.0029434664 -0.0010315586 0.0021153188 -0.0161139404 -0.00346658908 0.0221954418 0.0252192496 0.0008167726 -0.001463772 0.006739979 -0.00079577664 -0.0286508276 -0.07039176 0.0012726062 0.0046326604 0.002199096 -0.1019537516 -0.001035722 0.079340087 0.0250870674 0.051121792 -0.02776226294 -0.00112812714 -0.0133816514 0.0018603614 0.0009018346 0.004812701934 0.0004594204 0.0002935626 0.0046810654 0.013459675 -0.008819942 -0.106919186 0.0055701929 -0.0729899723 0.0064804814 -0.016650097 -0.1652488 0.01035456008 0.073381512 -0.0051992268 0.003602635 0.000451301 0.00118188468 -0.0027974818 -0.13342846 0.0049843094 -0.0003873958 0.0320855048 0.066410078 -0.001359866 -0.011760192 0.0265672672 -0.0053153216 0.0018498134 0.076579338 -0.0001052374 0.02219051 0.005364584 0.0073909978 -0.2404946 -0.082054585 -0.014641766 0.05056398 0.025267446 -0.003246984 -0.0066139928 0.0052005884 0.0217273274 -0.020605588 0.000263208 0.0008209952 0.013252038 -0.025059344 0.0137506 -0.007097177622 0.02322235 -0.011292498 -0.02676753534 0.0010102272 -0.066416736 -0.0015589852 0.00247730472 0.000507281 0.0030348328 -0.006959292 -0.0424685618 -0.0259123908 -0.004597723 0.00938002 0.00106466082 0.063350266 -0.0080890878 0.0405202766 -0.001601412 0.001723884 0.0040116186 -0.046845577 0.007649706 -0.0161121868 0.0113795124 -0.0090802528 -0.00029703 -0.0718187804 0.0264113724 0.007056528 -0.06766578 -0.100499258 -0.0004614692 -0.062133684 0.016512816 0.001979588 -0.0202496892 0.040014918 -0.03288019766 0.002631854 -0.004543976 -0.0097637904 -0.007096756 -0.05288498 -0.06717066 -0.019689468 -0.0020864516 -0.0055250854 0.00070372274 -0.00779517 -9.75414000000001e-05 0.0018120883 0.06917234 -0.0007104306 0.0021143264 -0.00773536 0.022361088 -0.0054231742 0.00015511872 0.0093492622 -0.000308251988 0.0019742022 -0.025671308 -0.012920202 0.0336619868 0.003550464 -0.0329434494 0.0285150628 -0.01150524198 -0.0012227188 -0.011696866 0.0102701852 -0.064406264 0.011066826 0.043881696 0.0002851642 0.075800312 -0.008125416 0.002073438 0.0442766526 0.0143047056 7.578146e-05 0.0155495762 0.00051164 0.025299256 0.0069575314 -0.082664968 -0.037546182 0.00022858704 -0.087053532 -0.01504126 -0.0016488906 0.0009282948 0.0023928646 -0.012312988 -0.01336855 -0.0195332554 -0.0311497 0.00164559312 -0.0015503094 0.0006991564 -0.102528046 -0.00060662084 -1.90964e-05 -0.14889042 -0.0029717808 -0.0084149936 0.0016303486 0.00220946808 -0.013466354 -0.09254443 -0.0636570686 -0.017229682 0.00047494128 -0.0179891984 5.85419999999999e-05 0.001903302 0.005231856 -0.0019626432 -0.002421052 0.022972162 0.01182964 -0.0004057502 -0.03671330402 -0.00308199 0.004896044 0.009842914 0.0048344638 -0.001825348 -0.0977158 -0.054332842 -0.0010901348 -0.07434584 -0.0101788934 -0.004046258 -0.0007491844 -0.00198834958 -0.0085415774 -0.023657651 -0.0018718934 -0.00171759742 0.0022715438 -0.059382912 0.0478398844 0.03218383 0.00016404779 -0.0370478858 -0.00011920592 0.026065124 0.075929364 7.27616e-05 0.0052940564 0.0020191296 0.0051147376 -0.0061665742 -0.009806096 0.1195818948 -0.0131222174 0.0006314278 0.022788063 -0.00118778546 0.02553717214 -0.0053707748 0.002004096 0.01343065 -0.0053148758 -0.00120564894 0.005709858 0.0721760552 0.00165956 0.0009386682 -0.0122700724 0.0001018449 -0.002605774 -0.0076782076 0.0353513978 -0.0006470158 -0.0007285344 0.003406546 -0.00244970786 -0.00185615514 -0.0018306874 -0.003575182 -0.0021907606 0.031889468 -0.006512372 0.000371957318 0.0028297812 -0.0002747972 -0.0796962882 -0.01228947 -0.0006378278 -0.00105765208 0.0203095816 0.002764008 -0.0033522142 0.0014787218 0.0002399434 -0.0340402974 -0.0020236718 -0.0005904911 0.01929056 -0.00806368862 -0.03198957 0.0014716104 0.0031691736 0.0044358534 0.0112863786 -0.0028294208 0.0353446558 -0.05443696 0.0491579972 -0.0134893064 0.001305158 -0.01170666 -0.0090186008 0.033249439 0.003964129 -0.027709962 0.0031047464 -0.00469465 0.005714024 -0.001518242 0.000293286 0.0033783148 -0.0049025116 0.004233438 -6.15538e-05 0.007046706 0.0169504598 -0.0020454786 0.0002198622 -0.00018388614 0.01020533 -0.0025742056 0.010105388 0.0181280546 -0.2131642 0.0046900026 0.0012542626 -0.0002785548 0.02725701 -0.00343159572 0.0281830514 0.020832695 -0.0402144364 -0.000602955 0.0013163118 3.76665999999999e-05 0.0004872076 -0.0139288156 -0.001965514 0.0025662932 0.047745203 -0.0059459084 -0.02133875 0.0006486621 0.000502403544 -0.0082810882 0.0064223786 -0.00138664 0.001785122 -0.0048520308 0.07185034 0.000861279 -0.015787662 0.000178598 -0.0011869848 0.0016929593566 0.0132546366 0.0003055118 0.000780202 -0.001773629 -0.0300819072 0.0007340706 0.048753642 0.013953148 0.004866299 0.00726140744 0.00247769 0.001947756 0.0007059658 0.0051752548 -0.004575998 0.0580186946 1.68466e-05 0.0292730228 0.0037559792 0.000709029 0.002733132 -0.016868752 0.0633917128 -0.0341299064 -0.021676244 0.015286108 -0.0313732032 0.0008803016 -0.003818559 0.04042808 0.0074129652 -0.0207370322 0.0013798422 0.021319436 0.06935058 -0.0039488076 0.036449123 0.0106787654 0.00250224914 0.0052330326 -0.055516748 0.00533948 -0.0185621646 0.053802186 0.0178724116 0.0376640406 0.002425508 -0.01449308 0.0037988836 -0.0027137216 -0.0008289066 0.0348638234 0.0001992734 -0.007279824 0.00038359464 -0.0208717738 -0.0242750478 -0.17679364 -0.0023778916 0.0032725208 0.0026907834 -0.00046596532 0.000713552 -0.0017611606 0.0107511024 -0.071601322 0.0113827742 -0.0012168052 0.006251132 -0.001728672 0.0505272584 0.0023810654 0.005362424 0.00135870608 -0.002463299 -0.0114978112 -0.002286128 0.066241714 0.0001802186 0.0039119012 -0.08700852 0.0027945966 -0.0090990922 0.0668699414 -0.0032247144 0.004559222 0.00097396556 -0.04189684 -0.00101990914 -0.0203774682 -0.001640226 0.006296202 -0.0005105142 0.00388141 0.000386362 8.49236e-05 0.00939275246 0.012625698 0.0067051918 -0.0038716984 0.00522328132 0.0066955948 0.0060905398 0.0121054852 0.00030202422 0.0019958822 0.008273345 1.369764e-05 -0.0323841796 0.012585394 0.0004987328 0.010607604 -0.0056774108 -0.00035545346 -0.3319022 -0.00082181218 -0.0022581074 0.0008170124 0.00353340108 0.032938752 -0.0047207542 0.003080868 -0.0049192732 -0.0038132614 0.0020824466 0.006053339 -0.0018337178 0.014134976 0.0022026934 0.00216836166 -0.00165833054 0.0407484324 -0.068335888 0.0200478032 -0.0325051352 0.006115654 0.0096858562 -0.0022927004 -0.0006948692 -0.0001404642 -0.08507278 0.0425705444 0.004997665 -0.001080477656 0.0023826814 -0.0008396502 0.0056629532 -0.0036839472 -0.00775586826 0.00910671092 -0.010044867666 -0.0005665936 -0.021911156 -0.00209946 -0.0180305704 -0.01574726 -0.0005376668 -0.0001801662 0.0006311762 0.0005448442 0.040965453 0.0015474878 -0.0007500028 0.00020879618 0.038519268 0.01320811 0.014360414 0.02588641458 0.0057186004 0.0022225384 -0.002543426352 0.000211511 0.0016156972 0.0006373124 -0.0181652572 -0.00326062166 -0.131262766 0.000943405 -0.0123348426 -0.000907114 0.0004408042 0.0011662724 -0.19476902 -0.117435852 0.0129730768 -0.0010877138 0.0026933252 0.014628448 -0.0095813062 -0.0018543466 -0.002359684 0.0001269876 -0.08157286 -0.0718841758 -0.037001404 -0.0001806128 -0.022504444 0.0006262572 0.005619608 0.0030625646 -0.019851708 0.0217390396 -0.0016723708 -0.0379089882 -0.0063757292 -0.000856375 0.10121434 -0.00425302588 -0.04480557324 -0.1036900842 0.0029249482 0.071838462 0.0004913508 -0.136111468 -0.016525292 -0.0075934958 -0.07561801 0.0320643258 0.00032227346 0.0013778236 0.09855238 0.03341851 8.384088e-05 -0.0698634062 0.001113540764 0.0162548668 -0.0015218138 -0.068586048 -0.2186206 -0.0013550598 0.085266876 0.0077468366 -0.00223610436 0.0002496348 -0.00204134 -0.06997426 -0.02725681 -0.085005326 0.0055293634 -0.0027193302 -0.005612878 -0.0589174906 0.0006000328 -0.041938746 0.0287887914 -0.000818854 -0.0019996932 -0.0008896652 0.000438222 0.0199584346 0.0022287414 -0.00122115822 -0.0004155932 0.0181678568 -0.0650992842 0.002139708 0.0051526678 0.0031443488 -0.0896425 0.0002187782 -0.101007158 0.0011840658 -0.02604812 -0.1836705 0.002027994 0.0306897646 -0.065389226 -0.0011114828 -0.065328902 -0.0053175014 -0.0070362582 -0.02115982 0.011881878 -0.2660888 -0.004914712 0.0001601908 -0.206941554 -0.0304741636 0.0002578216 0.0016780124 0.0048635356 0.00018395924 0.0335784306 -0.00474141 0.075218052 0.0382738 0.021299942 -0.00063171496 0.0488255258 0.00030276422 -0.01264083634 -0.08319838 -0.0005805174 -0.0124895926 -0.0196599597 0.01779388 0.030584746 -0.007504162 -0.005353894 5.34484e-05 0.0012033316 0.0367262758 0.002104248 0.0096782042 0.0188382926 -0.00311362602 -0.055348112 0.0001712964 0.014065209436 0.001386268 0.039906884 -0.003804344 -0.000249570536 -0.0011452174 -0.011417018 -0.02509557096 -0.0008572258 -0.000339007 0.045955866 -0.07127278 0.0062430554 0.003905944 -0.09260742 0.011398926 0.0025052578 0.0522087752 -0.0105987746 0.0027517138 -0.000813053 -0.0003264524 0.0237970686 0.0062801668 0.03238544 -0.0112788916 0.0050044826 0.0006289682 0.0053382262 -0.0038715852 0.012038778 -0.000784874200000001 -0.00199769822 -0.03608034976 -0.000914454 -0.0188001906 -0.0188220706 0.001135667 -0.00315221544 -0.001665886 -0.008603058 -0.113799492 -0.02237816736 -0.005476158628 -0.0543563632 -0.2761646 0.013843844 -0.233207 0.029597594 -0.00102805284 -0.0047326682 -0.0085446996 0.001893119944 0.041534554 -0.008073211 0.047812596 0.009928522 -0.026090752 0.00233114046 -0.17576252 -9.91948e-05 0.0512238006 0.0002517422 -0.080947276 -0.00193528 -0.00036550312 -0.203994774 -0.036033222 -0.0499185468 0.015221136 0.070471274 -0.0003265688 -0.042887104 -0.0325635 -0.144744648 -0.006158812 -0.0102462484 0.043969644 -0.447301 -0.000235606 -0.0025044258 -0.0002419434 -0.032177438 0.00068514362 -0.00111584126 -0.0547192104 -0.0301885644 -0.0014933978 -0.0018467924 -0.002671447 -0.23627252 0.00038316162 0.005312808 0.00079606888 0.007754234 -0.00228177926 -0.04190336 -0.074080402 -0.0101716124 -0.0024243852 -0.01086152366 -0.017442426 0.008071306 -0.0057288408 0.03779827 -0.0024078554 -0.13196782 0.0003198302 -0.0008186608 -0.0009852254 0.007974744 0.14110848 -0.0023336564 0.0018242314 0.0096864076 -0.00210531464 0.01434656236 0.03083909 0.00061807082 0.0065783554 -0.00395748796 0.0022092034 0.0369318967 -0.005774334 -0.111554932 0.004006694 0.035387498 0.0023595332 0.0005262452 0.005293534 -0.001051646 0.0035327624 -0.00330760106 0.00122721 -0.006014762 0.13175332 -0.0037417036 0.1306434 0.01902249 0.00027860602 -0.000168815 0.0207730666 -6.801182e-05 0.0071858784 0.0053752026 -0.1037941 -0.101212814 -0.00079543866 -0.0591485546 0.0024849881 -0.00148362386 -0.023755986 0.0015968476 -0.0021195528 0.00283242994 -0.0040656654 -0.043604434 0.021944742 -0.00195600722 -0.04160479 0.004525226 -0.0001150842 0.037626726 -0.0011988338 0.008939732 0.001068985 0.0071628512 0.0013273581 -0.00080930824 -0.14658494 0.0011904778 -0.3255428 -0.2491852 -0.007912018 -0.000348064 0.0823134582 0.0015417646 -0.002960356 -0.00445349 0.043447848 0.0004774952 -0.0010047402 -0.07771002 0.0068775136 0.0064025436 0.009726922 -0.003123685 0.00023878428 -0.0002389448 -0.13960467 -0.013925654 0.0014472396 -0.3361994 -0.0033017054 0.00087823536 -0.0051457988 0.030102066 -0.0035398594 0.001996928 0.0036384108 0.065782763 0.0056934038 -0.0011372986 -0.0012154498 0.001011768 -0.0022326132 -0.020185604 -0.00117885954 -0.00028860796 0.05359445 -0.0078825208 0.0003971596 0.0170341332 -0.0253912326 0.02454409652 8.69098e-05 -0.001241774174 0.000796837 0.00200612166 -0.0010428704 -0.014638198 -0.006155259 -0.00036745896 -0.025346264 -0.00190706616 0.0094402672 0.000652366 -0.0065992836 0.01125002 -0.2839738 0.00372717056 0.05082102 0.0003746106 0.0007494974 0.0003674634 -0.003656346 -0.01821192 -0.001840973 -0.063607032 -0.0005529002 0.0002813736 0.0006936396 -0.00023372046 -0.0582375384 -3.07099000000002e-05 0.00106023202 0.0271500736 0.0027510284 0.00026315974 0.021455588 0.0067334 0.00016816512 -4.040694e-05 0.0036299094 -0.02201891 0.0069013596 -0.012331436 -0.00078565376 0.00271216714 0.0076994618 0.0050974464 0.0344795616 0.0069801368 -0.006418893 0.0036831674 0.05138338064 0.051502248 0.02626052 -0.0018666998 0.0006466276 -0.0009172172 0.0051358284 -0.0014843162 0.055858899 0.002654364 -0.0002542264 0.0005532458 -0.0131230454 -0.00443746956 -0.0287142136 -0.006033819 0.0024946102 -0.002584768 -2.26878e-05 -0.0018457052 0.0144588936 0.0040104632 0.0028868104 -0.0003414956 0.0022563388 0.0101120418 -0.0001307832 -0.009253492 0.0092466036 -0.014513998 0.21251832 0.007833944 0.0022569869 -0.0041610116 -0.00024560624 -0.037564012 -0.00967179 0.01740905 0.0001275836 0.063145396 -0.0041512752 -3.81024e-05 0.04183156 -3.422302e-05 -0.0108864832 0.0688333476 0.00077837456 0.0221310948 0.022524978 0.0082546628 -0.0009335672 -0.03045512254 0.0006619692 -0.09972514 -0.005113144 -0.00158708908 0.039526154 0.0041981818 -0.036363659 0.024395006 0.032350688 -0.09690294 -0.0009634908 0.001250024 -0.00243173434 -0.002557446 0.00037321844 0.0005703738 0.00062077294 0.00053720618 -0.0011459424 0.0023415308 -0.095372998 -2.09279999999992e-06 0.1088845 -0.00447114 -0.0008075692 0.0014353574 -0.010926316 -0.017035724 -7.87856e-05 -0.0032262848 0.00010440236 0.005789682 -0.062508518 -0.19319554 0.005206924 -0.0001994762 -0.00240188064 -0.0016568512 -0.00111798534 0.008497938 0.000169296 0.0021334236 0.1182548 0.0058291884 0.025731962 0.0165230796 -0.0165176016 -0.00193575 -0.00165465 0.001952364 0.0359648762 -0.0067681824 0.00470525 0.051372544 -0.002450757 0.06658236 0.08633324 -0.005157392 -9.90578e-05 0.0305777 -0.048867171 -0.0005232432 0.007486854 0.0024446964 -0.00190516328 0.00818018242 -0.0452357668 0.082069586 -0.000329828 0.01916061 0.00338973 0.0006814524 -0.0017334556 -0.009929951 1.97568000000003e-06 0.009171348 0.01344798 -0.03596627686 -0.0127192184 0.01276896504 0.006024274 -0.0044622972 0.024415414 0.031831214 0.0015399958 0.0218564018 0.002517401 0.0062474304 0.004685994 -0.00760042 0.0529380956 -0.049912092 -0.0011582208 -0.0424199748 -0.0031794916 0.06874452 0.0022063364 0.0096313454 -0.2362636 -0.0049539392 5.565108e-05 0.0005090784 -0.00537382592 -0.0412340576 -0.00077704414 0.0001280418 0.009173145 -0.04603344 -0.00059997 0.004159319 -0.001548846 0.0007039622 -0.0079007724 0.0150680688 -0.00132807328 -0.0025439482 -0.01986370568 -0.0009275496 0.0405805554 0.0020136736 -0.00937024 -0.0040252792 -0.0019152966 0.000616082 0.0076911986 -0.01457338054 -0.00054984424 -0.023625628 -0.025059916 0.00168548694 -0.0191488192 -0.0194239362 -0.0560897036 0.00057658494 -0.179454 0.006709211 -0.08320828944 -0.0059742266 -0.2309892 0.000689928 -0.0359042128 -0.00202885516 0.0198017164 -0.061423644 -0.001773223904 0.1082186178 -9.8907e-05 0.0006432408 -0.039677248 -0.104575468 0.031494042453 -0.00310611102 -0.11553572 -0.008247018 -0.122108198 0.0003291586 -0.025010478998 -0.049157116 -0.012571012 -0.1696253 -0.0078983644 0.037830615 0.024382216 -0.00049085492 -0.011157059 -0.0593333836 -0.0006357044 0.0006041664 -0.002971318 -0.009651808 -0.03791517 0.00882584988 0.0042477743 -0.044012668 -0.00012851616 -0.000567433 -0.0055749 -0.0038062 0.0404948618 0.0119471752 0.0181402658 0.07960012 -0.0056089204 0.000367235 -0.0001609156 -0.0039537678 -0.024006504 -0.04287882 0.00232058102 0.139777604 -0.0616245338 0.036457804 0.0004130702 0.00152249 -0.0023198584 0.0063692296 -0.055340978 -0.1324476 -0.00023614132 0.0018931912 -0.02031296714 0.0296981984 -0.0079394128 -0.0530275792 -0.00316398 -0.01238371094 -0.051755528 0.01233361357 -0.08581053 0.0260926244 0.0065734354 0.000138249918 -0.02353932 -0.506162 -0.00462778928 -0.0063743538 -0.008718838 -0.19203798 -0.00096138548 -0.00267168606 -0.0077564456 -0.0034983534 0.0458840632 0.1246913602 0.0013666316 0.0023700226 -0.01371014 -0.033540528 -0.0027085712 -0.0008572094 -0.005934312 -0.0032290674 -0.0006238416 -0.000920554 0.00019508 0.0008146846 -0.0029785196 -0.001468736 0.00506798496 -0.00050715146 0.0019046106 0.000185153 0.0014642802 0.0011215844 -0.0344775718 0.0007080638 -0.00016907146 0.00018963518 -0.033812948 0.0044903718 0.0421744 -0.0001217392 0.0006236184 0.00240530308 0.0008187222 -0.00367034 -0.0005796664 0.007454684 0.0073073848 0.0345270432 0.0001443918 0.0008002536 0.00076801868 0.0562075232 0.0022523574 0.012271206 -0.0014786922 -0.0085171884 -0.006590352 -0.0007652274 0.0941342 0.0268606122 -0.0016084584 -0.0032944934 -0.00098629086 -0.06407148 0.02836350124 0.0285445566 -0.07094234 -0.009495536 -0.031388726 0.066221172 -0.04899004 0.009506294 0.0655214546 0.000960678 0.024370052 -0.0105211852 0.0727347896 0.07398548 0.0036681934 0.0028202466 0.0065500928 0.00312721206 0.0010076682 0.0024986018 -0.017721028 -0.0040022651434 0.024664801 0.007720476 -0.06830126084 0.0058393123 0.0035114458 0.000358298 -0.00546359844 -0.0003548724 0.0373454028 -0.000394914 0.0023775258 -0.085807822 -0.166555868 0.0023764632 -0.0035761894 -0.00149808726 0.0155294638 -0.00041710336 -0.006839816 -0.03406358 -6.03286e-05 -0.0248765788 0.02513926538 0.0061062 0.0791335666 0.002662574 -0.0031395612 -0.01469960183 0.080074998 0.005341298 -0.0007919732 -0.0003991448 -0.006086906 0.023245874 -0.000254956 -0.000335155 -0.002518636 -0.003439721 0.0010154648 0.011612579 -0.004944106 -0.0284358212 -0.0067203266 -0.0044651754 -0.0027933356 0.0003795938 0.084688314 0.0012990226 0.003285872 0.00251174298 0.0069365594 -0.001404107184 4.08956e-05 -0.00244806 0.00326868442 -0.0488164484 -0.00046845138 -0.0168787638 -0.020016926 -0.005022278 0.0030565026 0.007684402 -0.0003678386 -0.00356718216 1.72000000000001e-06 0.029114902 0.0043794488 -0.00241852924 -0.004118674 0.0013314528 -0.0201940064 -0.0072883892 -0.0748481668 -0.01194194582 -0.007110222462 7.84840000000001e-05 0.00040678838 0.062713248 0.00529679424 -0.011163664 0.0008197704 0.002846716 -0.00556073494 0.0039724666 -0.00037716614 0.00909597322 -0.009818098 0.01495472292 0.001208629398 -0.0106062 0.00959147 -0.0011284036 -0.0011066892 0.027652262 0.031046916 -0.0194352 -0.00099621546 0.0058312878 -0.0016041752 0.00024586964 0.0077730916 -0.031347568 7.86370000000001e-05 -0.0004213918 -0.0015357328 0.00076454 -0.06604804 0.000871376 0.01229421 -0.0433349504 0.0135135542 0.067934572 0.059194908 0.00605282306 0.0103462308 -0.00036760542 0.0006891872 -0.0002864968 0.0002483314 -0.010707748 0.00106201 0.000993939 -0.056737589 0.05079379 -0.0421078136 -0.068466598 -0.0040682118 -0.000980600748 0.0038096196 -0.002033706 -0.0044119064 0.0012856078 0.0029320224 -0.0084772744 -0.0336423562 0.0140739556 -0.0111492044 -0.00029841788 0.0015164924 0.0014354782 0.0008721152 0.0006970344 0.03205691 -0.0006422199 0.0126552894 0.011967416 -0.0032268608 0.0021387792 0.00397201936 -0.003884255186 -0.000962195 -0.003315915 -0.0257448424 -3.065528e-05 -0.0122680238 0.03734043998 0.00022585196 0.0120643978 0.002892089 0.0878025152 0.00050749174 0.00115564276 -0.004198134 -0.054390907 -0.00069155664 -0.00073609604 0.0114425132 0.078307688 0.000448889 -0.0053317574 0.00395287 0.0461308384 -0.040157716 -0.0012236302 -0.0057877662 0.00089550976 0.003460218 -0.0054396822 0.0094813538 -0.000211155999999999 -0.006773625 -0.4083878 -6.7329e-05 0.004620079 -0.0013375432 0.001075765 0.0137018496 -0.0008233474 -0.127117994 0.0002093668 0.0038009274 0.001033258 -0.006676799 0.025301788078 -0.0515249464 -0.024486784 0.0026626178 0.0754808 0.0114140292 -0.0011965204 -0.077547592 -0.000605098 -0.03981288 0.002557558 -0.0822315818 -0.0235082 0.054581536 2.95562000000001e-05 -0.0044547494 -0.009230538 -0.1016481808 -0.0002692682 0.0018166994 -0.0070626442 -0.00130955 -0.05304418 0.010255196 0.00022295716 0.0042078058 -0.062155076 -0.08967998 0.0015632944 -0.074127135 -0.0009401188 -0.11884948 -0.15008002 0.1185245766 0.00270224162 0.00202267402 -0.002365721812 -0.0106544744 -0.005469904 0.03961480476 0.00240766558 -0.05586566 0.001250622 -0.000915578 -0.0056257038 0.00908527582 -0.0227594 -0.263055 0.0130832 0.0021820472 0.0024556116 0.0080582408 0.023623662 -0.00336619008 -0.040580602 0.0039399094 0.03242166 -0.0518836736 0.0018686648 0.0006581598 -0.0050932428 -0.025531498 -0.00263894698 -0.0031224784 0.009433756 -0.000848432 -0.0040599202 0.005299554 0.0011723618 -0.002160944 -0.005134005176 0.00122326346 0.0060280256 0.007321268 -0.0302053348 -0.0333836904 -0.046130428 0.0009512954 -0.018057548 -0.020354928 0.0102346226 -0.001955322 0.0001754449 0.000141833 -0.003989794 0.001242239 0.00841836012 0.000335385588 -0.0001506438 -0.0030851122 0.06939649 -0.052183003418 0.102611798 0.0120005132 -0.035111542 0.0297489994 -0.00182452628 0.00096849716 -0.00087045776 -0.0049692676 -0.008307696 -0.00193034674 -0.0040980144 0.0005510473 0.0012151184 -0.0007425416 0.02136606 0.038712474 0.017804026 0.0003625736 0.00285258478 -0.015373198 -0.007195679 0.028184446 -0.00014546952 0.0043295188 0.0013496254 0.00353563918 0.036802124 -0.002320652 -0.0004925196 -0.0061198082 -0.000964648 0.0015558652 -0.0116740244 0.007553302 -0.0025292392 0.0274601742 -0.0024663922 -0.0030267982 -0.0106640484 0.05134156 -0.009764948 -0.048969776 0.003087627318 0.11472304 9.49526000000001e-05 0.00549699676 0.0037896276 -0.0169188136 0.0607855898 0.002180802 -0.3004456 -0.05337252 0.039315402 -0.0035057876 0.0003759696 0.0001638362 0.0198416586 -0.0012793846 0.024759128 0.010952381 0.00027764572 -0.0271828828 -0.008743492 0.00060413876 -0.021281968 -0.001031824 -0.002220211 0.002904788048 0.016055194 -0.003557269 -0.091293624 -0.084549932 0.0009981414 0.00131160568 0.0470814266 0.0013595738 -6.00400000000001e-06 0.088884614 0.0413278 -0.0003042748 0.004127056 0.00163153768 0.00237713878 0.0189224768 -0.013020266 -0.0059311054 0.00382210062 -0.02520861342 0.00032447352 0.00481697202 0.0102742108 0.001677116 -0.00312304 0.0053077014 -0.0170417162 0.0017583696 -0.0222751248 0.0005738 -0.0011442192 0.0037159728 -0.0494018962 -0.11345984 0.013215308 0.0118622278 0.09711922 -0.05226024 -0.004419914 -5.67576000000001e-05 -0.006366376 0.004500218 0.0038660358 0.00032554 -0.003431231 -0.012941052 -0.0228937432 0.002163884 0.01682074768 0.06256228 -0.0122890658 0.0018715282 0.016916716 -0.00065687778 -0.0084326206 -0.079160462 0.0182190044 0.00016241628 -0.0023384914 0.0042285148 -0.046657988 0.00106733882 -0.00404772 0.0002195414 -0.012195934 -0.083326994 -0.00521553 -0.008064014 -0.015725556 0.000201798 -3.55054e-05 0.000674180976 -0.0088877446 -9.656634e-05 -0.000162876842 -0.0018840426 0.00283298412 0.01428262 -0.01574486604 -0.00919681982 0.0185406098 0.0005664492 -0.0001213544 0.121893448 -0.0014505646 0.004148545 0.0732995178 -0.0036815054 -0.0783068386 -8.430364e-05 0.0017905192 0.00107387774 -0.0002490816 0.032850724 0.006817164 0.002476592 0.0017410332 -0.0031984518 -0.0025184136 0.0022481056 0.009680371 0.00570473362 0.0020730686 0.003547604 0.0178778354 -0.0018681984 0.0326805076 0.0016696456 0.0027833014 -0.0067437034 -0.055494956 0.00139737434 -0.008671012 -0.03877169 -0.000341206 -0.00434177964 0.0049734424 0.0060691314 0.0535139418 0.002699514 0.00222420484 0.003862666 -0.00219087506 0.08214256 -0.0003690904 -0.000226814072 -0.004365402 2.328522e-05 0.0058858054 -0.0001522048 0.0018812512 0.011732348 -0.0206583726 -0.00902461 6.49821999999999e-05 -0.0004500187 0.008207781 8.66008e-05 -0.0292427796 -0.000802528 -0.0261124632 -0.0015822694 0.022431147 -4.809304e-05 0.0013192706 0.002687813 0.007716552 -0.001171902 -0.0103826438 -0.001202376 -0.009568488 0.0053764726 0.0025328284 0.039594116 0.0013385592 -0.038662473 -0.0014659908 3.81847999999993e-06 -0.000887461 -0.000205957 -0.02910467 -0.002651948 0.0004083452 0.061433337 -0.0041125314 0.016625384 0.02805499 0.0257899408 -0.01403064 -0.0515021188 -0.00142919812 0.02096478502 0.0084811142 0.01819555817 -0.0027574804 -2.39603e-05 -0.03333643704 0.0021398218 0.000471298 0.0149037782 0.0730220968 -0.0006910744 0.0215440246 -0.0005841066 0.00446727 -0.0003030754 0.0113542302 0.001707628 -0.0001361364 0.0030246606 0.11140078 0.05650429616 -0.007780724 0.0014285762 0.003523994 0.0004322184 0.0022734086 0.00333764894 0.114004918 0.0258911498 0.001334123 -0.0795422238 -0.0002768142 -0.003847448 0.0143665908 0.002703326 0.040269534 -0.0006865808 -0.0487352124 -0.0032501882 0.0271672828 -0.012028852 -0.0058918326 0.00303473676 -0.059852766 -0.001316829 0.00053975234 -0.0082330945 -0.000514485 0.10688886 -0.001062622 -0.00380410642 0.09322942 -0.00688397398 -0.0023071002 0.01466001954 0.004606944 0.0552552918 -0.0017672878 0.0009835778 -0.00194159786 -0.00031761096 0.00871176 0.000605702 0.0074326792 -0.008318206 0.0001521836 -0.00207529276 0.0023422464 -0.00047500282 0.024744782 -0.010800704 -0.0002673294 0.037377266 0.0048728778 -0.008290796 0.0238812398 -0.0010150044 0.064158818 0.0050238278 0.0013870884 6.252302e-05 0.053930242 -0.009940862 -0.013662188 0.019828454 -0.0011317024 -0.006266138 -0.0052246298 -0.356973 -0.015247302 -0.0011677582 0.008002588 0.008624388 0.0008397258 -0.0035572892 0.0011657432 -0.0125857552 0.0106538278 0.000546949358 0.0015982422 0.007731544 -0.0370792412 -0.0014491858 0.00039369 -0.0046762602 -0.0799180154 -0.002356978 -0.0064130428 -0.0088944182 -0.0086909168 -0.0003798094 0.00046679432 -0.00385823712 0.07576647 -0.003754197 -0.18326242 0.003431495 0.0111245586 -0.01479462 0.0010478218 -0.001447109 0.011369192 -0.0193162282 -0.001285057 -0.002267768 0.0075867352 0.0047854032 -0.0209683108 0.00013621744 0.0399296874 -0.00311819052 0.000381738 -0.008063209 -0.005393386 0.089544512 -0.060352966 -0.13248028 0.0011127922 0.00375721702 0.0106409564 0.0152755888 0.0013434346 -0.10019648 0.029097451 -0.1515614 -0.0003042802 0.0014421366 0.006511443 -0.0016017038 0.048755558 -0.00289512374 -0.012952358 -0.0028406466 -0.00711769 -0.0135006946 -0.056159949 -0.1441657 -0.070310228 -0.1952742 0.0021562668 -0.09217836 0.0028612296 -0.00045122 -0.06860158 -0.031575346 0.0004968852 -0.0960132306 -0.0004323594 -0.04987912224 -0.0031557026 -0.02135251778 0.004633324 -0.008878062 0.0005405509 -0.005760666756 -0.099499696 -0.013255236 -0.0017681712 0.0024249184 -0.0012982558 -0.0061057852 -0.20930774 -0.0017421592 0.0003565298 -0.0353726364 -0.00053045032 0.00155131414 0.03290258 -0.0578233422 -0.000731363 0.0009616654 0.045305244 -0.05523565 -0.04574241 0.0001332974 -0.003278085 -0.4045548 -0.0513592638 -0.2163248 -0.094093943 -0.000567564 0.0073564162 -0.3571898 -0.3079142 -0.013891694 -0.0032916692 0.000552200994 -0.0019490152 0.0018883648 -5.18232e-05 -6.42544000000001e-05 -0.064717518 -0.004511406 -0.02212493 0.0014240665 0.15616656 0.002026295 -0.0011858518 -0.0027496674 -0.0028842718 -0.14353668 -0.001993131 -0.0302992816 0.0002130192 0.0050285306 -0.00050753518 -0.000515906 0.024635942 0.0003998272 -0.0008888952 -0.0003672286 -0.065518606 0.0009308626 -0.0019573032 -0.00015803782 -0.0083136388 6.92920000000001e-05 0.00145443348 -0.007490518 -0.0471544174 0.012332484 -0.0050229636 -0.0020776066 0.0018410762 0.00343983 -3.19002e-05 0.0069359684 -0.017723354 0.011118542 0.002366446 0.028573628 0.00640495328 -0.0022461484 -0.0240702714 0.00050526392 0.0012609368 -0.20622776 -0.0105173344 -0.11390054 0.00177352878 0.0018835478 0.0066898256 -0.0035057864 0.000628975 -0.0017800108 0.0044035106 -0.0002136768 0.0003090034 0.000373451 -0.0023435666 0.006581808 0.04425374 -4.426876e-05 0.01505754902 0.00316374358 0.10152542 0.002744692 0.028540086 0.00075808 -0.021987798 0.00011399024 -0.0268669846 0.0033696022 -0.00205618006 0.0008579892 -0.000989808 -0.0107765526 0.056958669 -0.010733814 0.04323096 0.0010611912 -0.0058839766 0.012671218 -0.1509876 0.0051204816 -0.00091804594 -0.00154552 0.0004615526 0.0055290942 0.0050810788 0.04926679758 0.0008881068 0.00134992944 -0.002392122 0.004917108 0.0005418422 -0.05492152 0.002450732 0.04503649464 0.0489565858 0.0160080954 0.024735736 -0.010707156 0.000800616 -0.008815242 -0.000193364 -0.065497384 0.0034548458 6.825508e-05 0.002807376 -0.0797259666 -3.593646e-05 -0.030890266 -0.01033410962 0.002071264 0.000817284 0.069178056 -0.012159092 0.0043083482 -0.0093807742 -0.073714916 0.000737266 -6.468074e-05 0.00572456636 0.0226878454 0.0014608592 -0.02949336 0.00787876 -0.0062899004 -0.00060262726 0.0022357372 -0.00032614078 0.0016091668 0.011267112 -0.00212043758 -0.0005160136 0.1848769 0.023350128742 0.003860718 0.0036011992 0.00033929254 -0.00226156 -0.0012775606 0.0009835434 -0.001043848 0.06272461828 0.0029975348 -0.0002311764 0.0013843232 -0.00426074 -0.0004362672 0.0499149476 -0.0211705926 0.0007106238 0.0005745032 -0.0013111924 -0.00589861008 0.08212212 -0.0075483654 -0.008234702 -0.0001811748 -0.057494302 -0.00235241588 0.060767342 0.0241591802 0.00128089776 0.010391522 -0.0033896416 0.0066670642 -0.004229544 0.03622122792 0.004213478 0.010434413798 0.0034175208 0.0147809242 0.00751485192 0.0458325888 0.013654772 0.0154168056 0.004655654 0.00431202262 -0.02491312 -0.0034749339 0.008206276 -0.0008696404 0.0019461182 -0.00019131142 -0.0010977924 0.0014930792 0.002371464 0.000407312 0.00751795882 -0.0007622185 -0.0030445954 0.07244756 -0.0096810594 -0.0006668154 -0.0027187236 0.0967904 0.0023249964 0.001884141 -0.004212018 -0.00107695406 0.0472071064 -0.0102588026 -0.008723435 0.001562364 0.002410644 -0.0693771812 0.042152736 0.010274026 0.009074532 -0.0037259168 -0.0360823566 -0.002914494 0.00084639734 -0.002561036 -0.0009248332 0.03183344 0.0569315626 0.002234755486 0.06270041 -0.005792904 -0.0037764168 0.038133826 -0.0005188252 -0.008298437 0.00049839548 -0.007816242 -0.0015942304 0.062991704 0.004128664 -0.0011693738 -0.10709784 0.0030754694 0.0020824388 -0.005330738 -0.003168262 0.0011784626 -0.01816721 0.0048281412 0.071051118 -0.001563126 0.002594724 -0.0125004759 0.002492386 -0.0019518782 -0.00012298892 -0.0002941402 0.044490718 -0.015149436 0.00207643 0.016345336 0.068081826 0.0012753558 -0.00218908 0.0011383684 0.00235521892 0.0140518904 -0.0006819384 0.0421815646 -0.017689097 -0.0002638664 0.000863899 -0.011130454 0.002275854 -0.000114677576 0.034615851 0.02525472274 -0.0621220878 -0.06875257 0.006511802 -0.0335657072 -0.0003378244 0.0083224844 -0.008194114 -0.0760694 0.00192018474 -0.0174990158 0.0958830052 -0.02105498404 -0.014032754 -0.0045017576 -0.00080272974 0.0135512864 -0.01258532264 -0.0386757424 0.005788154042 0.00079027352 -0.0320234818 0.008784056 -4.0968e-05 0.0008444452 0.000960019 0.0431157944 7.43048e-05 -0.0098661418 -0.0001270776 0.001083936358 0.00109176128 0.005549716 0.0015286888 -0.01332227 -0.0009303474 -0.01409311 -0.002611315476 0.017992558 0.000241334 0.020807614 0.008351614 0.007809964 -0.003053336 -0.0055157306 -0.0005066326 0.0127093822 -0.0760133834 0.0114122 -0.062362922 -0.04611110676 0.008800452 0.0202478 0.0254112507 0.00187636 -0.0016573188 -0.0017628318 0.003069465 0.0151482706 -0.0013059038 0.00393532132 0.081388782 0.0021198296 -0.0015479544 -0.0081737 0.00026652608 0.00196449 0.0006176012 -0.014920172 0.00013123492 0.0041503446 0.00828313172 -0.00383557644 0.048753816 0.0030108296 -0.09217461 -0.0113979536 -2.76239999999978e-06 -0.005315663 0.001854724 0.00248611134 0.0002277422 -0.0520709776 -0.00174463308 -0.00142735002 0.002574855 0.0001045924 0.0405796492 0.0637108696 -0.0108324 0.0183999304 0.043371294 -0.0084349924 -0.0006376508 0.0021684674 0.001056629332 -0.00249100582 -0.0004377576 0.04991718 -0.00707662462 0.00096662 0.002748194 0.0103199192 0.0038981406 0.0286509736 -0.001868002 0.0031099904 -0.008327712 0.0356974638 -0.0001091746 -0.0198564426 -0.0002542264 0.0139606938 0.024511668 0.075976264 0.013475772 0.0002417384 -0.0022569072 0.0027138726 0.0393044088 -0.02088572142 0.00116702954 -0.0008315136 0.023865326 0.04650119358 0.0002489388 -0.0284706442 0.023254072 0.0020940106 0.0090495366 0.001825253 -0.0036218704 0.048498358 0.002622926 0.001381356 0.003369344 0.00044963776 -0.004530618 0.00436973 0.00080393182 -0.0007272623 -0.0059395674 -0.00100582586 -0.000978336 0.001468432 -0.00410966 -0.017056884 0.0019593172 -0.00281342 -0.09507020122 -0.006651376 0.002771385 -0.00025460318 0.0027922478 0.00034460012 0.00734197562 0.0033057308 0.004666382 -0.00042917 -0.0014541376 -0.013837494 0.0017030982 0.003358584 0.0119501746 0.0040721936 0.0011712568 0.001048493 0.0046576494 -0.0143497412 -0.0009917894 0.003480346 -0.0030485314 -0.001052521 0.00055206136 -0.14707832 0.0139101882 -0.0185417368 -0.0041072512 0.0001833474 -0.0009554848 0.00077593791 -0.024578686 0.002339513 0.0668287714 0.0001331346 0.000973354 -0.000638766 -0.0044147112 0.0084788986 0.00193370708 -0.0022163804 0.0013469406 -0.01227742878 0.01244047 0.01752263 -0.0060961324 0.000225234696 0.0214900196 0.055834284 -0.0005536946 -0.0005131734 -0.001403449 -0.012918428 -0.008710668 -0.0890645318 -0.0782656 -0.06710204 0.007992526 -0.0053048716 0.006357962 0.01560990822 -0.001087952 0.000352058 0.002657366 0.0645013542 -0.00131866722 0.09120424 -0.0049737072 -0.01610533962 -0.010255668 0.055483836 -0.0345129988 0.0113049602 -0.0020711998 -0.000243486 0.02029664532 0.00085838064 -0.0082637428 0.0198556751 0.0051406046 0.078478762 -0.021968776 -0.04550652 -0.0032584458 0.0014900468 -0.0012712248 -0.00645588 -0.00035419926 -0.012109972 -0.05305058 0.0017720502 0.0076053412 -0.002735093 0.027976195 0.0028261094 -0.00021234332 0.0009801288 0.00028617856 9.12300000000001e-06 0.0055024922 0.0035315252 -2.65826000000005e-06 0.0012419002 -0.00126874 -0.00082182 0.032928878 -0.0004814996 0.028113102 -0.006612534 -0.0020043033 0.0017236796 0.041458994 0.0061719348 -0.007622896 -0.0022656808 0.0006963486 0.0004837332 -0.0018531183 0.00595006298 0.030304756 0.0667835218 -0.0030015764 0.007729567 0.0229586154 -0.0177433078 -0.002245866 -0.002462454 0.0020296362 0.02348752 -0.07893545 0.0153838258 0.001931337 0.003291685364 0.0065467944 0.0009150001 -0.0327220932 0.14424722 0.008848396 -0.0012984988 -5.0461e-05 -0.0041786354 0.0043978666 -0.047558799 -0.0735663108 -7.659908e-05 -0.018020144 0.00075192966 0.01639608 0.0540266954 -0.0001558256 -0.003335864 0.00284825806 0.0011544861 -0.00090905464 0.169563766 -0.00400751262 0.133769466 0.003695256 -0.00020347544 -0.004586749452 -0.003775835776 -0.00400878542 -0.0042495714 0.0056533134 -0.0019736532 0.0023435638 0.0008191098 0.019062798 0.0015205666 0.0017846794 -0.0024994836 -0.0011638842 0.00032285178 -0.005374914 -0.0024535196 -0.0046807794 0.00065676 0.02617697934 -0.033572004 -0.028252364 0.0021952132 -0.020503986 0.0031142822 -0.2261486 -0.0006470075 -0.0045467212 0.001650306 -1.38696e-05 -0.0016853272 0.0001849079 0.00052340834 0.011795308 0.026471464 -0.0066313762 0.0128453346 -0.009258425 0.0120154166 -0.0014259666 0.00042640472 0.1766432 -0.000535586 0.003891398 0.0001704196 0.00088203772 -0.0024481852 0.004643973 0.0454656511 -0.0056356534 0.052200352 0.0023149216 -0.052695308 -0.071875978 -0.00110562964 -0.007207414 -0.0481984174 -0.1061138 0.0007753702 -0.018066652 0.01587606474 0.0016860238 -0.001848991 -0.0003730184 0.0012721844 -0.00331597974 -0.01372318862 -0.0399142434 -0.005259846 0.0016308274 -0.00609870466 0.000922138 0.000532472 -0.0145650306 -0.000212972886 -0.00204750452 0.0110311866 -0.0029695578 -0.0040746268 0.00875409516 0.0088223532 -0.0175147714 -0.04668114 -0.022993906 -0.001200314 -0.0031868032 -0.007756166 -0.3693996 -0.21599588 -0.0002813382 -0.0017414986 0.0029054866 -0.01387696 0.097504594 -0.0018775242 0.0023597372 -0.10425052 -0.029355748 6.961214e-05 -0.0058215196 -0.00159316 -0.0665907264 0.00017524508 -0.0051299254 0.0585318574 -0.042608132 -0.026244776 0.0017907238 -0.0015361418 -0.04716364 -0.0600263 -0.176559442 -0.2190934 -0.020644772 0.062405456 -0.00158327894 0.006390476 -0.00020437356 0.0030494336 -0.019138516 0.0139825592 -0.06313556 -0.01407782 -0.000450823634 -0.0032487944 0.030624632 0.0013194734 0.052030876 0.0003495254 -0.08703342 -0.000126396 0.00052107516 0.00028533144 -0.0082423744 -0.06520664742 -0.069600482 -0.087714426 -0.01841587 -0.007034514 -0.0221890214 -0.000832556 0.0064340116 -0.0222289664 -0.033352732 0.0562412212 0.0005520102 -0.118350328 -0.00096931686 -0.00420244 0.0155966798 -0.000884892 0.0601654518 0.0003120032 0.007498374 0.000454272 0.0003811642 -0.0003629248 -0.0002659766 -0.0027815012 0.00912730766 0.02479212378 0.00027022322 -0.00716189 0.000930219 0.043904846 -0.1234206 -0.0617437478 -0.004726316 -0.16726248 0.0031895926 0.0073279492 -0.038021756 0.03651172352 -0.0014079928 -0.07144056188 0.0080900504 -0.0002744932 -0.033315176 0.08372915 -0.008324072 0.0039203748 -0.06995178 -0.032767954 -0.0038566172 -0.078648374 0.0019273388 -0.0059052292 -0.023692185 0.005929248 0.0011642432 0.003209926 -0.00166983798 -0.0241569 0.010437656 -0.002509556 0.0179584732 0.00289334 -0.0340503746 -0.1207302 -0.000311324046 0.0028401362 -0.0147775386 -0.0024853928 0.0020588524 -0.16280494 -0.017489493 -0.0025098244 -0.011512388 -0.007783888 -0.0012546534 0.0006063918 -0.00064349342 -0.004119938 -0.0010493798 -0.0096281784 -0.09245354 0.004774067 -0.001400357 0.065353726 0.02160750794 0.0293503724 0.0316687036 0.0006704964 0.0017329496 0.009482582 0.0061026034 -0.00397942134 0.009255844 -0.0025329344 0.002512658 0.0008958826 0.0740916962 -0.00283915166 -0.005376984 0.0019327692 -0.0037246068 -0.0001513558 0.003085762 -0.0335352574 0.0298590602 0.00247579082 0.006615734 0.0126492748 -0.00087567837 0.00035761294 0.00451474284 0.033859916 -0.0072994624 0.022101654 -0.0120779502 -0.012264975052 -0.030157792 0.0006072527 0.00134906886 0.0086528512 0.0015257858 0.0015509954 -0.003816712 0.00125338 0.018857464 -0.007293986 0.037765476 -0.0529745434 0.0104007948 -0.00093354 0.0005907556 0.0018531192 -0.000169407 -0.00306989614 -0.0011510389 0.0117745614 -0.0006520496 -8.407758e-05 0.022858642 -0.0025400402 0.00033318166 0.0133019387 0.0237508778 -0.02408316 -0.00062202592 -0.01745056082 0.0007168284 0.0002074298 0.00141669672 -0.001707732 -0.0008222484 0.00798560228 0.000103795 -0.00106028588 -0.00388811552 -0.0265077508 -0.0070165112 0.005106938 0.01880848022 0.001309784 0.0140965668 -0.0107122926 -0.06696818 0.005510807 0.0048799214 -0.0020724098 -0.048975454 0.0097569616 0.00016853794 0.08156476 0.000295385634 0.0596903094 -0.0015090296 0.00633417 -0.0009240362 -0.002932753 -0.0382808204 0.062449362 -0.00247561302 -0.00013895102 -0.008839722 -0.0005676988 0.00811135 -0.0225759102 0.039006908 0.00703498856 0.00211273794 0.005478876 -0.0049451914 0.0041643312 -0.008448104 0.023186029 0.008399982 0.016675214 -0.0010258316 -0.01891161 0.00018060212 0.002622476 0.01539394 -0.088321841 -0.039353942 -0.0633160658 0.003456724 0.02218978 -0.00298702 -0.0096240584 -0.0240458 -0.0271423454 0.0117687038 0.0020637898 -0.00120656816 0.00010663604 0.02276524 -0.14663476 0.0258137584 0.0034222358 -0.008628142 0.0002512148 0.11649514 -0.0108602034 -0.001641838 -0.001358346 0.00014030902 -0.0042609492 -0.0094610528 -0.017135146 0.0030119481 0.000388465872 -0.007429056 0.0001695678 0.02633909722 0.013057734 0.036370956 0.001207895 -0.02658407802 -0.0012099066 -0.001834398 -0.010042392 -0.04547786 -0.015368598 -0.013760936 0.000942843 -0.054990924 -0.008670082 -0.002237326 0.00187332996 0.0076642322 -0.004928105759 0.00636909302 -0.0088775998 -0.00085679056 0.0072548018 -0.00297214796 -0.00433537604 0.014213986 0.01307546486 -0.000111934 -0.047783402 -0.001852516 -4.651498e-05 -0.01101533 -0.0006966916 0.048282212 0.0019255282 -0.04008086 0.0001128832 0.049354622 0.01000671882 -0.0254875188 -0.0087166574 -0.104668636 0.0536349406 -0.014007818 0.0003764248 0.001122106 -0.0005331482 -0.000218398 -0.004187104166 0.0007381074 0.0010141112 -0.02457946402 -0.052558268 -0.0147434082 0.0120991496 -0.0069119428 0.011190156 0.0001044012 0.079556612 -0.00122905224 -0.0002493386 0.070980338 0.0008413416 -0.09342066 4.91642e-05 -0.0049818346 0.10625235 -0.0378767 -0.006533248 -0.0003169352 0.0003419444 0.0027926848 -0.04830272428 0.000434259 0.0007533678 -0.0022805854 -0.02227070762 0.003682408 -0.0042225062 0.00081022234 -0.0064890576 -0.013783646 -0.0363706146 -0.0128186398 -0.0012836848 -0.0053276036 0.0054184284 0.005725512 0.0083197184 0.0072157418 0.022630679 0.064736802 -0.060108622 0.014755362 0.0144359508 -0.0014672388 0.0007465752 -0.0014152332 -0.00135496228 -0.084471377 -0.008882912 -0.00110780872 -0.00106630986 9.588024e-05 -0.001983651 0.03385172184 7.59817800000001e-05 -0.0007022944 0.00314513614 -0.00210153578 0.0012375032 -0.00416645 0.0097835116 -0.007889926 0.0066891612 -0.0055826826 0.00015636772 -0.00051178814 0.07294066 -0.011866946 -0.0105006104 0.015277838 0.014819278 -0.00382306256 -0.0039845514 0.001788238 0.0988394462 0.0111849376 0.00175120284 -0.004947794 0.0127474 0.0022409704 0.001647659 0.0013215568 0.001443336 0.003855096 -0.0017034554 0.0017645052 -0.000668696 0.0028050968 -0.0007733638 -0.0096503392 0.000615929 -0.017309508 0.015917546 -0.000556986 0.017423938 -0.0023909954 -0.037989151 0.0005150786 -0.0051362948 -0.03179476 -0.010577632 -0.001237514 -0.012737998 0.020892892 -0.025851306 -0.000437862 0.0483435402 -0.0038318902 -0.0002033718 0.003921714 0.03839233394 -1.183214e-05 0.002373524 -0.01538491252 0.0021646182 -0.047064722 -0.00225254622 0.031537189 0.0052457148 -0.0185882216 -0.013216802 -0.0018173568 -0.00079689647 -0.0065278884 -0.00272293326 0.0156261766 0.00014697782 0.015529082 0.0084325459 0.0265775126 0.0155094873 0.0801896042 0.0166620816 -0.0018179362 0.00428399 -0.00302549848 -0.004313988 -0.0376553936 0.00131276736 0.0156493452 0.02004901 -0.00192535816 -0.006683674 0.0013090114 0.02568162 0.0004994966 -0.0030255288 0.003519608 -0.00076996218 -0.00045001306 -0.0004183766 0.006061664 -0.05238746 0.00139890348 0.100662336 0.010049708 -0.002198716 0.00762270214 0.000814985 -0.00710788528 -0.033712552 0.00615292 0.0114744 0.0002891654 -0.0015437256 -0.0426615254 0.01391349 -0.014066844 0.0045459244 -0.014596504 -0.0040219404 -0.00341942646 0.000181067 5.92888e-05 0.05037318 -0.002367576 -0.025175524 -0.0138868226 -0.0059376084 -0.0006222276 0.02620897172 -0.0092495756 0.0067308402 -0.001263039494 0.008130432 -0.0012168 0.00412372646 0.001971757 -0.00075706902 -0.0121849956 -0.011928406 -0.049474502 0.00027082072 0.006476324 0.0007590952 -0.0023390344 -0.005333845 -0.0118559198 0.000182044 -0.04166174 0.0013621988 0.0743497954 -0.00144906054 -0.0001552358 -0.04744735 0.003422853 -3.395461e-05 -0.102417646 -0.00375883162 -0.00076555392 0.0091911118 0.0007355578 0.004284476352 0.003538148 0.0029138634 -0.046758116 -0.00207757 0.001645477 0.005285046 0.004257089 0.00457825046 0.0004897006 0.0219052176 -0.0111118594 0.00303488 0.0118681968 -0.4852056 -0.059376208 -0.0003566388 0.041532088 0.0305588918 -0.013367552 -2.392744e-05 0.0007102232 -0.0221243692 -0.0009137752 0.000677286014 0.0028401906 -0.003010482 0.01608371214 -0.01108687604 -0.0346982584 -0.0006041748 -0.018664491 0.004326264 0.00821602 -0.02035664466 -0.002448924 0.0017122982 -0.058140554 -4.62198e-05 -0.0010966584 0.042815412 0.008363213227 -0.0030084564 -0.0001401986 -0.00090560242 -0.0006101486 -0.002566276 -0.06548348 -0.005551214 -0.0028279034 0.0086081674 0.0011878212 0.00181894494 -0.00631631258 -0.004754998 -0.000927694 -0.02222358 -0.011656462 -0.008538748 -0.008312584 -0.033880624 -0.00050610814 -0.0108862694 -0.002110282 0.0094861806 0.057928008 0.03244385328 0.0125373964 0.0038205702 -0.0020460758 6.06116999999999e-05 3.87931800000001e-05 0.038673336 -0.002139988 0.00142860362 0.05041150094 0.04385259 0.000369652 -0.2020086 -0.101306692 -0.0519451366 -0.0413232904 0.0011964 0.0156251144 -0.0048446446 0.01216452 -0.00040402794 0.035484072 -0.0055136862 -0.0266643712 -0.0640876826 -0.01564368 0.00052687976 0.15835332 0.00241278124 0.00358707854 0.01650052 -0.012793829 -0.002824361 0.00016016 -0.0001980206 0.022224092 -0.0070505994 0.036469183 0.042608378 0.00420194966 0.0080860364 -0.06227806 0.0027005866 0.031687528 0.0039719962 -0.0010666424 -0.0016186543 -0.029624622 -0.00042285344 0.0022372854 -0.0040266882 -0.000672142 0.046718 0.081515392 0.00239050814 -0.12559932 -0.0681559548 0.00202569 -0.020457106 -0.0228854456 -0.0031794192 -0.0055335588 -0.0014522721 0.0003672628 -0.001251266 -0.001367696 0.0018835162 0.0001990656 0.006791716 -0.0043472806 0.0085575586 0.00317199596 0.003305329 -0.00921866772 0.025628766 0.0004476614 0.0085009702 -0.011458932 0.014247006 0.005168762 0.000121509 -0.00145302 -0.024732556 0.0104306904 0.01978661274 0.014146058 -0.002247086 -0.0037251824 -0.006084584 0.0047142 -0.0075830806 -0.0064619484 0.0031019 -0.0098778474 -0.000484407 0.0007572294 -0.0029459338 0.0021482144 0.00233406716 0.0012082324 0.00708872 -0.000297096 -6.8646e-05 -0.0022496128 -0.0043442424 0.016212998 -0.00083822568 -0.1655063 0.009771172 0.056202 -0.0423790642 0.0259566086 0.00083380804 0.000787174 -0.059172844108 0.033964836 0.0166963156 -0.00071842342 -0.003069222 -0.02574010294 0.0209832162 0.0301628234 0.0004134446 0.129298724 0.035826668 -0.0001074432 0.02185033 -0.003505188 0.0404492136 0.0094203262 -1.753196e-05 7.3817e-05 -0.0004058316 0.0353445536 -0.0009111092 0.0856695806 -0.00701655 0.0479846033 -0.0023607092 -0.0048515788 -0.0028663532 0.0016094934 -0.0008822526 0.0015897758 -0.0020913306 0.005131745 0.0006308226 -0.00161660806 0.039590358 0.0003983644 0.0019298752 0.0097417306 0.00200282132 0.02228648 -0.0006292936 -0.000874404 0.0021472352 0.0047320116 0.000789702468 0.00050482348 0.0005705846 -0.07128 -0.030657268 0.088672936 -0.412721 0.016133552 -0.0004102538362 0.0015398754 0.009496586 -0.0020663878 -0.0457375372 -0.5038664 -0.006498962 0.00173513836 -0.000755244 -0.0603293266 0.000991012 -0.00501338 0.0003640282 -0.007256702 -0.0033401924 0.0002394546 -0.00027960109 0.000383612 -0.0024018188 -0.0051558818 0.018133878 -0.0218060224 -0.0021741164 5.65471200000004e-05 0.002431028 -0.0229487866 0.0014510286 0.002404244 -0.036913619 0.0029459124 -0.0103645378 -0.08818732 -0.03885819804 -0.002967638 -0.003193503 0.0014215522 -0.00393713906 0.008133634 -0.0161647318 -5.02066000000001e-05 -0.105810596 -0.0075033462 0.09237522046 -0.00302366 0.110065414 -0.00996296944 0.021469862 -0.0001374941 -0.00225235332 -0.019808576 0.0114742418 0.00025859454 -0.025698776 -0.0224759588 0.0001100467 -0.0122893796 -0.003421002 -0.0024328934 0.00867109116 -0.0014072576 0.00749254162 -0.016064552 0.00771351944 0.0021313246 -0.00473108 -0.00103577294 -0.005538934 -0.00204098368 0.00107225802 -0.004023524 -0.00179000216 -0.016955618 0.00022480584 -0.0014831172 -0.0047815404 0.000826605 0.0702904792 -0.0496693082 0.0092208752 -0.004196766 -0.048095442 -0.0681296662 0.0003976094 -0.009953824 0.05742137864 0.003070124 -0.0025293588 0.0016441536 0.010126994 0.00253251828 -0.00118084826 -0.009839882 -0.00272745134 -0.3225698 0.00228379218 -0.049884188 0.00062729832 -0.0012649166 0.00154740788 0.073140362 -0.0115541289 0.0004230897 0.0012034854 -0.0010544612 0.0078943562 0.02039098 0.00056948212 -0.00518648 0.00454921204 -0.009255248 -0.0004367394 -0.053715646 0.070078639 -0.001063838 -0.00126580978 -0.4036996 -0.01715019774 0.0002239468 0.006951203 0.0042853004 0.02500222 -0.041130532 0.0004179862 -0.02850031004 -0.00946283484 -6.21318e-06 0.007972568 -0.040864508 0.00054070002 0.00098255903 -0.15948948 -0.1172944 -0.1549488 -0.0269992786 -4.746168e-05 -0.0517683662 -0.000206562 0.00287259 0.001776954 -0.001965935 0.004147251 -0.00482102344 -0.0014105048 -0.009946284 -0.0036051508 -0.00277615828 -0.0015513138 -0.113269096 0.0045777942 -0.17783574 -0.1807246 -0.2426356 0.0001661624 -0.02289471 -0.0007874288 -0.0050843748 0.00312326988 -0.14666533 -0.05005714 0.003679046 0.094085 0.0012280096 -0.00572377322 0.000417584 0.05241966 0.108369744 0.007807062 -0.0023677171 -0.005682616 -0.0037369564 0.0552828102 0.0717568894 -0.17084442 -0.041179557 -0.04759637478 -0.0011368114 -0.00040099556 -0.0010361232 0.0264958456 0.00530242626 -0.0056301266 -0.0133322286 -0.03100341224 0.0051186994 -0.00055132966 -0.02538243 -0.01380388 0.0065975546 -0.0186784502 0.0489739238 -0.00356944 -0.000849867506 0.006237978 -0.065824878 -0.247426 -0.02402112984 -0.000472606082 0.006100166 0.0020350942 -0.0721562 -0.087636814 -0.0045310906 0.0030935576 -0.031421511 0.13368566 0.001816349836 -0.0117031382 0.0028117208 -0.0093373056 -0.118607532 0.0027395802 0.0029390212 -0.0004837814 0.00656610018 -0.007606034 0.02209623 -0.005843748 0.0139683006 -0.00588484072 4.8944e-06 -0.12198082 0.0010114784 0.011181374 0.004403747 -0.0007301024 -0.0050108412 -0.0030904704 0.0002795442 -0.00033551 0.00726654374 -0.02514429 -0.001500673 -0.0137491664 0.0090375168 0.0072855638 -0.0009729234 -0.085685266 0.000485278152 -0.052742518 -0.0064648872 0.017360256 0.0060667079 -0.0005456648 0.086053854 0.02262440314 -0.0008066382 -0.0046995598 0.054273899 -0.000935834 -0.00852184 0.1890232 0.01235551 -0.00136343168 -0.008156246 -0.003137054 0.0112440784 0.069993123 0.006740308 0.023810678 0.0011213324 0.01430325178 -0.0130033752 0.003112224 -0.000177348 -0.0005410624 0.0046655672 0.005127368 0.010348862 0.0030629664 -0.005083972 -0.0007064708 0.0023466658 0.0033932476 0.012328358 -0.0159508396 0.0005127918 -0.017571442 -0.0002235568 -0.011847598 0.0051849612 0.0039603811 -0.0028366774 -0.00229840298 0.0095869914 0.0809647552 -0.0013117224 -8.066122e-05 0.001843286 0.00464638 0.04647320168 -0.0034271814 0.007712766 0.0468302848 -0.03036878 -0.046678592 0.0171999264 -0.0016219166 -0.0166971688 0.0004466378 -0.0026591308 0.188506 -0.00374610166 0.05088611 -0.00927233698 -0.2265136 -0.000135144 0.025143078 -0.08513394 0.0020513554 -0.0002477072 0.00081262064 0.0136355446 0.00212413 0.0293514 -0.000943344 0.003027012 0.00303646232 -0.036100626 3.20056e-05 -0.0028103526 -0.0161203376 -0.2729388 0.045880528 -0.001280848 -0.0093734206 -0.00027845774 -0.03777351472 -2.145594e-05 -0.022725236 0.00091508062 -0.00997832934 0.00873071884 0.000912979812 0.00043724678 -0.0004998038 0.0011974872 0.0047557334 0.0059240416 0.100044436 0.0016480574 -0.02059298 -0.0211241894 0.008991926 0.068978936 0.0280023058 0.0005832006 -0.0090566392 -0.001507350196 0.033639518 -0.0001357302 0.0232884356 0.006057372 1.60288e-05 0.02353756 0.002600414 -0.010015178 0.057901784 0.0428698338 -0.0031252258 0.0149043512 0.0031687436 -0.11319669 -0.00418369 -0.09516568 -0.048809564 -0.013622748 -0.13880686 0.002266928 -0.00079602898 0.000340216 0.0021171104 -0.0086729958 -0.004826412 -0.0033340408 -0.05113792 -0.0097810116 0.0026905728 0.00073315778 0.0585721524 0.002575876 0.003090156 0.0108609854 -0.0148229796 -0.001258472 -0.00163863502 0.0020694449 0.0022506928 -0.0008855616 -0.0272343 -0.058554444 -0.004168419 -0.01616379 -0.11309866 -0.0308714628 -0.0846095728 -0.0005132308 0.0385127454 -0.006334892 -0.028803234 -0.2562612 0.000515026 -0.01599919 -0.008011344 0.0019573376 -0.006435415 0.0101469104 -0.0029457198 -0.0455918714 0.009986022 0.006021628 0.025156804 -0.0002299816 0.0017068058 -0.005445443 0.0006143824 0.02710585406 -0.000396084 0.008389988 0.10304088 -0.00014460158 -0.0027588962 -0.006913288146 0.012864782 0.0542562396 -0.0071130152 0.01906888 0.0019599926 0.04799103 -0.000625034 -0.03493398 -1.239818e-05 -0.0078052704 -0.001884556 -0.12456554 -0.0231990442 -0.0002740312 -0.005323429 -0.0002875772 0.011669422 0.0009172768 0.00466147 -0.006510564 -0.0015449006 0.0007274644 0.004422874 0.008003474 -0.0394280344 0.0005012144 -0.166991332 -0.0489979268 -0.011565724 0.010711816 -0.000458668 0.000950756 0.0013099678 0.0001417226 0.13062442 -0.0003857398 0.0002947328 -0.0272468456 0.012784466 0.03652191272 -0.000631406 0.04547464044 0.0683108642 -0.02594436 0.11448374 -0.0013044542 -0.0601999442 0.0041132438 0.0097577948 0.04625651658 0.002581727494 0.00202917294 0.00248727656 -0.0018848824 -0.0024079732 0.0026627174 -9.66982e-05 -0.014823152 -0.0030061414 -0.007521426 -0.2317464 0.011959702 0.014788856 0.0069769156 0.0061642614 0.0011096406 -0.00239416942 -0.0329854772 -0.0384747 -0.003135748 0.0010833514 0.0271503342 -0.3612252 -0.0590286116 0.001047364 0.0013101294 0.00329051508 0.058026682 -0.00053591654 -0.0088448984 -0.00066054168 -0.036675336 -0.0050890632 -0.000625724202 0.0002419352 -0.007064768 -0.003964056 -0.004077568 -0.07461905 -0.0336552096 -0.001048353252 0.0018599352 -0.0003988975 0.0006322682 -0.00170762808 -0.0004214318 -0.2347972 -0.0021827624 0.021006664 -0.000871315 -0.0003882614 -0.0018309639 -0.03721970702 0.049603556 -0.00108263176 -0.021723762 -0.0011299202 -0.005156438 -0.008726882 0.06904117212 0.002505252 -0.1058921 0.00040183252 -0.000833164 -3.458932e-05 -0.0122586968 0.051687671 -0.0066616114 -0.004216555876 0.0032264978 -0.00169653 0.00538715 0.00580865 0.007278756 0.0076712586 0.003118838 0.006942728 0.03690944 0.008314964 0.005097608 -0.0025382194 0.0041397168 -0.0009375708 -0.0007697342 0.0007091742 0.00215272902 0.00692199 0.009283996 0.032495178 -0.12757371 0.0007295774 0.0017127366 0.027589756 0.003234062 -0.0102164152 0.0007279644 0.00701142604 0.08950068 0.0007942386 0.0020262042 -0.000846868 0.0182714336 0.0022062332 -0.000749035 -0.12284762 0.00311257084 -0.0001595142 0.040052764 0.0005142536 -0.009176528 -0.0012934974 -0.0365658326 0.003570785 -0.01421809934 -0.0005048206 -0.21739426 0.03204671314 -0.0024716748 -0.0041674878 -0.4478196 -0.095003808 -0.278569 0.000854627999999999 -0.02792032 0.00021251132 0.0008551874 0.00223157038 -0.045557692 -0.038369046 -0.043508878 -0.0898080922 -0.0047556392 -0.2538502 -0.008227986 0.0108843216 -0.00159119 0.026032326 -0.0017778162 0.006699332 -0.040365314 -0.0141786264 0.048016636 0.017528056 0.005455356 0.0006633184 -0.034390572 -0.024500266 -0.0093629742 -0.00746824062 0.0019925062 4.32284e-05 -0.0257618128 -0.0003049598 -0.024741902 0.03886141464 0.002749935 0.000454558 0.00038592736 -0.0006256324 -0.009875252 -0.001482867 0.0166504902 0.0193472154 -0.0175941614 0.0212417298 -0.0012728388 -0.0031298406 -0.005610916 0.0020062792 -0.231109 -0.009329758 -0.0396663842 0.002494144 -0.016508376 -0.001676092 -0.035482642 -0.0033040182 -0.004824234 -0.0005595174 0.009367276 -0.011739826 -0.0014455132 0.0005336108 -0.0055071486 -0.0010551732 -0.00041853768 -0.0006093432 0.004120762 -0.00065714186 0.004787142 -0.13411768 0.013400608 -0.0186980834 -0.00130687182 -0.000411561 -0.056749282 0.0360068174 -0.0001020886 -0.018398204 0.07004582 -0.00142986228 -0.00240421996 -0.0771306844 -0.0030267268 -0.001331573 5.67188e-05 0.0018128242 -0.00923495 -0.13222432 -0.00547072296 0.00592611564 -0.001165262 -0.08799262 -0.0005984984 -0.00103647152 -0.007951304 -0.02307592 0.0311107866 -0.00148000874 0.0044657982 -0.016526286 -0.0016901086 -0.008556697 -0.00905122234 0.0011906466 0.1268986 -0.014099134 -0.0062233248 -0.169216 -0.10731226 -0.005301552 4.905814e-05 -0.3298678 0.001756208 -0.00107677818 -0.0007575476 -0.014985498 -0.0029710378 -0.00047893664 -0.0219960871 -0.16886518 0.120776584 -0.00471176694 -0.00621085 0.0223245018 -0.0008463408 -0.004449465142 0.0165482658 0.0148250332 -0.034168724 0.00139837938 -0.004448194 0.005137676 0.00050364958 0.03663889 0.076810346 0.0001532738 -0.3119808 -0.00153089986 -0.009840774 -0.03043840042 0.0047017034 0.0018652876 -0.00246498034 -0.0017076534 0.00020771428 0.0010130902 0.0926089906 -0.0206124598 0.00068638132 0.036423949 0.01159166472 0.001601067 0.0018603062 0.006987618 0.0017623462 0.002122544 0.0005728402 -0.001093582 -0.0005613444 -0.0376626 0.0085329322 0.0183228936 0.0239310678 -2.72344e-05 0.0610431076 0.0013255338 -0.001671134 -0.0002340711 -0.0188806926 0.00077103 4.79978e-05 -0.00778246 -0.00150814466 0.0009570644 -0.0005116876 -0.0014701806 0.05894097 -0.0063859536 -0.00220924132 -0.0001716772 -0.0285729284 0.00047726744 0.045842192 8.46600000000001e-05 -0.00209722 -0.01539603056 -0.0032288888 0.056617526 -0.06963806 -0.0142743044 -0.050755972 0.000981711 0.00102101308 0.15523564 0.0081586692 -0.001821784 -0.0015079832 -0.000863059236 0.127348396 -0.0051058074 0.00175797922 0.0003611788 0.0563765676 0.00026423528 0.0227395174 -0.0024992998 -0.0004760282 -0.0016682484 -0.00017608988 -0.01498791352 -0.042184272 0.0022331181 0.000727654 0.004756898 -0.005592552 -0.03219641358 -0.003207944 0.0031778424 0.0040812746 -0.0010234332 -0.017349583 -0.015023964 0.018577489 0.012782572 0.0003935984 0.0521867838 -0.004390544 -0.0219878864 0.0005835819036 0.0003338836 -0.0521542544 0.002021845 3.79660000000003e-05 -0.000689736 -0.0008442856 0.0010641974 -0.0081376888 0.0088240924 0.0001376798 0.012375798 0.0147068916 -0.00203719416 0.0053224632 -0.00323068184 0.0041985636 -0.00110287734 -0.00021454746 -0.005674098 -0.00620951586 0.000701848 0.00135637674 0.05347222 -0.001011702 0.0024355788 0.0451222284 0.0176459676 0.0061774206 0.0002868183 -0.0186463238 0.0095258686 -0.0009464831 0.021410454 -0.0011534502 -0.005878342 0.0005580389 0.02187819768 6.420702e-05 -0.10573256 0.002942594 -0.0005888044 -0.0002240606 -0.00021446726 -0.0013497452 0.0045631716 0.013267866 -0.0008532558 -0.03743160698 -0.0003064126 -2.81319999999998e-05 -0.0064082664 -0.0036269096 -0.00053664512 -0.00610464912 -0.00022351286 -0.048261286 -0.0194545076 -0.036310432 -0.02248220258 -0.000358375 -0.00845262998 -0.044320106 0.056623392 0.0276073664 -0.0258314038 -0.002910474 -0.0004384212 -0.0030834984 0.00064598732 -0.0190209032 0.0320662366 0.00253101448 0.0195421706 -0.00065648668 0.0010751232 -0.03234191 -0.004347394 0.0022871184 0.0010580384 -0.0073194872 0.033086588 0.00299274 0.003104966 0.0018279424 -0.0005975666 -0.004390654 0.019631442 0.00064892186 -0.0071501424 0.0120444839 0.01626437724 0.0003486246 0.0009563112 -0.0013568138 0.0084811084 0.00090977 0.046672368 0.05545315666 0.0126370426 -0.0045162872 0.0012408114 0.0006108982 -0.06433212 -0.0111320208 -0.000701163 0.0317253948 -0.00754929 -0.01981147 -0.276084 -0.0001017157 -0.1089227894 -0.09328964 0.0017316102 2.048484e-05 0.003624668 -0.000704912 -0.0031160912 -0.0486123958 -0.0019161576 0.000105007504 0.046066988982 0.00286737546 0.012868696 -0.00046837406 -0.00310641258 -0.00978642 0.00075756594 0.005256513 0.0198324476 0.03844051 -0.001715378 0.0001718524 -0.0040675264 -0.007657502 -0.0099235876 0.03665769 0.00025370268 -0.002846494 -0.0001423992 -0.00566414814 -0.0277129526 0.0001496038 0.01195864548 -0.0013206354 0.002227196 0.0613685512 -0.0037722042 -0.02446312952 0.00410729 0.005707218 0.0004275578 -0.07145774 0.0078157352 -0.0040830116 -0.0361368734 0.00669898976 0.00427372028 0.028580028 0.006352262 0.0008821508 -0.0064064668 -0.04136616 -0.01487063 0.0005996214 -0.00054697394 0.04686625 0.018057858 0.0213833214 0.0667962726 -0.012020238 -0.0025942152 -0.103477448 0.086084748 0.001080492 -0.000239306 -0.012698124 -0.0447224946 -5.98320000000001e-06 -0.055741872 0.066939726 -0.0021638414 -0.0001135878 -0.001103012 -0.000233774 0.020141346 0.028502742 -0.0004006646 0.015209074 -0.001890512 0.00048318428 0.001695292 -0.0266204804 0.034771604 0.01770560874 -0.0023383856 0.013993334 -0.001683742 0.0025012708 -0.005232442 0.002680682 -0.1717062 -0.03766537186 0.0018676298 -0.004145606 0.0057574204 0.140407 0.0006613844 -0.000530028 -0.0018412212 -0.092400696 -0.0791984862 -0.0027090446 -0.0003608052 -0.07795225 0.0064999806 0.0664876556 -0.000980308 0.0012060562 0.0167942302 0.000773105 0.00460696 0.008973008 0.066472128 -0.01824194 0.017219914 -0.019253774 -0.00753893866 0.00789401 -0.00184208236 0.0307145208 0.0030597046 -0.03658574 -0.0023296868 0.003750124 -0.01740956 -0.0010694176 0.0052546358 0.0032928762 0.0105399518 -0.00572936 -0.0007396044 0.0005485372 0.00368713 -0.001552898 0.009354025 0.0011246382 0.0132787562 -0.00032371472 -0.0078114492 0.0007656546 -0.002683956 0.0021964786 -0.000401738 0.000293627 -0.0001267454 -0.086857992 0.034503623 -0.0488047754 -0.105932036 -0.005494566 -0.00022470858 -0.034122394 0.044548202 0.0076149158 -0.0695307084 -0.0049643848 -0.0185934372 0.0032580402 -0.031490318 -0.0012227908 -0.0012402384 0.00486894 0.007522366 -0.015583299 -0.013711208 0.08502493 0.0006347216 -0.00908507504 0.0018101032 -0.00568391544 0.001273868 0.021834388 -0.0092617382 -0.0003997951 0.0019269586 -0.019087 0.001517429 0.002173146 -0.0040115086 -0.0034407296 0.00199287 0.023806104 0.04962878 0.1047766 0.0285186448 0.0240278312 -0.000210848 -0.0026160192 -0.015196428 0.0081176544 -0.00056149 0.00057303626 0.0009192408 0.0076519768 0.005106732 -0.00331586282 -0.008448588 -0.0170544867 0.0015899106 -0.000416173 0.000243358134 -0.013926804966 0.000688691 -0.021570654 0.016621962 0.0192393264 -0.04302854 0.02467552 0.01937643 0.017189398 -0.0007031756 0.0360660608 0.012235558 0.05194429058 0.001091084 -0.00129689868 0.0635443036 0.0008384904 0.0207222308 0.08523300286 0.0241684478 0.011762174 0.09977168 -5.903826e-05 -0.0072349024 0.0429402504 -0.0028980936 -0.00134957092 0.0488653 -0.0023785042 0.000269885 0.0004065942 0.0073950834 -0.0069150414 -0.00191057988 -0.000486884204 -0.0271979804 0.0004334382 0.0043263248 -0.0081654 0.0005323969 0.00294750854 0.00189564058 -0.08041083 0.00052210338 -0.00486410328 -0.01099954132 -0.0070634158 -0.000711086 -0.0037081764 -0.00156710974 0.033052796 -0.0578236376 0.001556136 0.0059674416 -0.00230055336 -0.0002771396 -0.005257298 0.0017338954 -0.002181914 -0.0077242608 -0.0227488348 0.0016919704 0.0011555124 -0.007406324 0.02847598 -0.00090250592 0.04478105 0.0547605078 0.0106604788 -0.00102494134 0.0045614092 -0.005843438 0.009349222 -0.008704834 -0.042153525 -0.0082805222 0.0164631718 -0.002796944 0.0067621592 0.0037356792 -0.0009559794 -0.001065597034 1.83972764e-05 0.004474414 0.0112860952 -0.0427618804 -0.025688484 -0.00104621606 0.0835939098 -0.0030931762 0.0009291914 0.0131356092 0.015237136 -0.000498718 -0.023970127 -0.0018730004 -0.0491637658 0.000228297 0.0013257638 0.01257174 0.0124562 -0.0265717018 -0.0425659602 0.0014220576 0.007272762 -7.37998e-05 -0.00277994802 0.0013545082 0.0044305475 0.04617428 -0.067878964 -0.044943992 0.08102122 -0.00373914 0.0009664862 -0.0001924916 0.02436833484 0.0023858752 0.000844307 0.0252178406 -0.05176385 0.00529946792 -0.039874004 -0.03302383004 0.01193738 0.0037017264 -0.01895299978 -0.0029762294 0.0071184868 -0.393576 -0.12495856 -0.02815157 -0.036250674 -0.069587356 0.00130809364 -0.23256558 -0.0460133886 -0.162558 -0.11788064 -0.014680996 -0.00333442888 -0.2046756 -0.015509278 -0.0018534904 -0.0056168076 -0.003926172 0.00011721666 0.002354426068 0.00165287768 -0.0488201728 -0.02745335682 -0.121720662 -0.276814 -0.043450544 -0.13576748 -0.0019203886 -0.001385826 -0.000576874 -0.1879228 -0.1026253 -0.089895236 0.012511567 -0.013869234 -0.00051769892 -0.0017673604 -0.006427892 -0.0125076394 -0.0653001 -0.2681088 -0.04003496 0.033849338 -0.116926748 -0.00213614 -0.3016456 -0.3284684 -0.003325172 -0.2088218 -0.0058217212 -0.02182015 -0.05474764 -0.0021262578 0.0018232646 -0.01302643 0.0019607844 -0.0009182626 -0.054027236 -0.13595152 -0.0014798792 0.01732664086 0.0152014728 0.01595742508 -0.0042270626 -0.0562754 -0.0005800042 -0.0024846654 -0.3570392 -0.030715584 -0.064085734 -0.17563714 -0.002035871 -0.0021949034 0.018242192 0.0006277248 0.0025492806 0.0269438678 0.0685808 0.0027059106 -0.014720102 -0.00104462104 0.0011846104 0.0406841864 0.013229982 -0.000720388 0.03748094 0.0241891622 0.003524138 0.0030887954 9.11667200000001e-06 -0.0010537232 0.087877328 0.003297212 -0.0018581202 0.002912186 -0.0004088415 -0.0031317788 0.002826007 -3.62968e-05 0.0233895914 0.0528963198 0.0109957994 0.0245872032 2.50124e-06 0.00301915598 0.00030109614 -0.0067936628 0.000229343 0.0067907532 0.0020490082 0.016372276 0.00031107986 -0.008002294 -0.0011793016 0.0030564914 0.00212049196 -0.0038384566 -0.06975904 -0.0022063026 0.0355118352 -0.00594839888 -0.00315737 0.059471806 -0.0008420054 -0.00114495 0.00240383 -0.017852646 0.0025473358 -0.012456488 0.00166807742 0.05054258574 0.0007626726 -0.00553208634 0.10901368 -0.00026489476 -8.82240000000001e-05 0.0029109514 -0.0357260934 -0.0016510918 0.001405094 0.0056860162 0.0202385774 0.05202098 0.02977387684 0.0006490856 0.002624943 -0.0028035556 -0.092026948 -0.009651608 -0.04356005768 0.0036636104 0.02165079526 0.00022837416 -0.0027517634 -2.1044e-06 -0.0024839668 0.00127546086 -0.0200541054 0.0006684214 0.0067955694 -0.0014291138 0.0197307894 -0.019092812 -0.0039556642 -0.0249542842 0.0029915272 0.005849854 0.0086143254 0.00694305696 -0.0167094368 0.001337464 -8.00793999999999e-05 0.00101944514 0.0016089482 -0.0083214676 0.0015937746 -0.003182514 0.015565882 -0.000488641 -0.008644738 -0.0020068006 0.024074526 -0.0044222048 -0.032547168 0.0005110032 0.0124206856 0.01745642878 0.015803894 0.003156933 -0.001405198 -0.017710224 0.0027059542 -0.260655 -0.0007408618 0.004916472 0.085399434 0.0050583364 0.057531342 0.011078445 0.045272264 0.0018468438 -0.0064423636 0.01226668 0.000878678 0.047334464 0.0013325896 -0.002974776 0.002454358046 -0.0045516018 0.0337822706 -0.00442687 0.00280889018 0.0047043166 -0.0180391332 0.0010953708 -0.000787837 -0.00276289 -0.03747010624 -0.0186210420128 -0.002812372 0.00031687648 0.020170186 0.03609132 0.006973464 0.0090349582 -0.00021287558 0.05828204 0.002108337 -0.0073924386 0.014300034 4.96032e-05 -0.0817137182 -0.065809408 -0.0103774064 0.00039002282 -0.00252593632 -0.048921824 0.0559826054 0.0018041208 -0.026888112 -0.0123464688 0.0593711 -0.0238750578 0.0136862516 0.064366112 0.009251619 0.09166449 0.0835915896 0.0003129757 0.12331004 -0.010926436 -0.0614138794 -0.116072242 -0.00032460288 -0.2722506 -0.050249714 -0.1297972 -0.011924896 -0.0030840424 0.0024924246 0.00236537948 -0.085940106 -0.03077906212 0.013536812 -0.0066054148 0.05024819812 -0.0016823307 -0.4851426 0.01853769744 -0.13891336 -0.12497894 0.0059210414 -0.225363 0.0038958458 0.01916913016 -0.016308262 0.0354187466 -0.0635585064 -0.034871097 -0.0106793228 0.002731334 0.0041099076 -0.00608135 -0.00153320968 -0.0039638024 -0.000835459 0.00232731706 0.036642096 -0.005276321 0.0034884086 0.0003513644 0.06969518 -0.018399152 -0.136995582 -0.0023039896 -0.175628092 0.00399701324 -0.006641477 0.0019555328 0.0183612574 -0.0330622282 -0.0042663564 -0.03673375808 0.0041679628 -0.001132114 0.0002972946 0.00088350572 -0.00377152336 0.0001314174 1.714766e-05 -0.068534206 -0.0004749146 -0.043688722 -0.014275578 -0.0418262772 0.004397808 0.0018743652 -0.00286462 -0.09981354 1.93568e-05 -0.1047974856 0.002380936 -0.01759265606 -0.101064794 -0.059703776 -0.0418033664 -0.00154497644 0.0167506514 0.0034094224 0.0039757114 -0.008862268 0.0058003406 -0.000464746 -0.0046239216 -0.014159644 -0.0012917452 0.0233509018 -0.000723254942 -0.003280996 0.00260942642 -0.0022032406 0.0017276476 0.0092917304 0.043576204 0.005811592 0.00896321 -0.0514946 -0.006000584 0.0020540676 -0.009235534 -0.1117565 0.04149171 0.00567606288 0.00475585 -0.024614134 -0.0028581524 0.00502358 -0.004069846 0.002854684 0.00131885842 -0.037339283 -0.172628352 -0.002642994 -0.00040537926 -0.11089414 0.05486248 -0.0755827 0.013471942 -0.0056675118 0.0016818534 -0.00062086238 -0.1454314 -0.001478687 -0.07710558 -0.0536056194 -0.0103829396 0.0084737012 0.000556739 0.008602602 -0.0696520368 0.0018075186 0.025142618 -0.101477429 0.011281124 0.001953099 0.000598486 -0.00731704 9.44792e-05 0.003339376 -0.203901 0.0057074832 0.0010406888 0.00010796272 -0.027467374 0.0033592238 -0.0344232219 -0.0008730928 0.0012557408 -0.035272361 -0.058554582 -0.006736266 -0.161719422 -0.111578686 -0.0014571042 -0.007345586 -0.08013186 0.0056470888 -0.19584166 -0.001623313616 -0.031911068 0.03251441802 0.0206205775 -0.00030492286 -0.004246093 0.0388353754 0.000845983 9.09366000000001e-05 -0.079361836 -0.0011689976 -0.0020357832 -0.009778248 -0.042244762 -0.025676636 -0.013736012 0.0060965372 -0.04350642 -0.00957814 -8.49954e-05 0.0017157246 -0.000479082 0.060474982 0.0012523866 0.0010125804 -0.0045743936 0.0010460866 0.0171240278 0.03230273 -0.0042468118 0.041119542 0.0013443456 -0.032692984 -0.00020447992 0.012263652 0.00169869348 0.0038149894 0.000524142344 -0.00076148472 0.04069788 0.024033968 0.0095189814 0.0037717812 0.0005044666 0.00695324348 0.0011301174 0.000146898 -5.476468e-05 0.00075401752 -0.008664628 0.000800302 0.00237482 0.051621256 -0.0001029134 0.0099734612 0.0007377612 0.07933489 -0.04439306 -0.008556354 0.0095208962 0.0514984538 0.005944744 -0.001564203 -0.0001806212 -0.01740128904 -0.003909838 -0.0043905386 -0.03491387712 0.00484455358 0.0013471916 6.703362e-05 -0.0008069612 -0.0004667788 -0.024964762 0.0578185584 -0.014626485 0.0136298778 0.003404634 0.004741898 0.0008416654 -0.0048825308 -7.874944e-05 0.008459656 0.005478654 0.0014324916 -0.009179974 -0.005786528 -0.0005885946 -0.0054214936 -0.0200917846 0.00023219566 0.0169274364 0.015846524264 0.0040513234 0.0016662226 -0.027172622 -0.0006178106 -0.0083012814 0.0012270091 0.0005052302 0.0017960042 -0.016499177 -0.01860976712 -0.001508766 -0.0010177194 0.0623109 0.00064830834 -0.05396931 0.001183246 -0.000195508 -0.0015540048 -0.28822248 -0.259754 0.0021602934 0.0091993454 -0.010977524 -0.0037315052 0.0057207858 0.00027256256 -0.00081013582 -0.0032693604 -0.0063994798 -0.00150016692 0.0347636178 0.00093829332 -0.0454089654 -0.030582224 0.0601816012 0.002444694 -0.008586212 0.0006153612 0.0062480908 0.00325277246 -0.0081020538 -0.0068329828 0.026560894 -0.0764760672 0.03176114 0.0002046062 -0.0002983966 0.0170654854 -0.064170762 -0.01128046802 0.011118976 -0.002144462092 -0.004257527762 -0.2478404 0.0006125282 -0.0017623482 -0.0014700726 -9.236092e-05 -0.00087476 -0.01185606 -0.0021004674 -0.068586922 -0.028711956 -0.0005285568 -0.001207773 -0.0033748994 -0.006539576 -0.049385266 -0.047039508 -0.0037773984 -0.0841436856 -0.3128194 0.0001576598 -0.005342135 -0.018207734 -0.015977018 -0.01005799 -0.0533429418 -0.2065164 0.062416946 0.008453386 -0.050712874 0.0013072042 0.0013642776 -0.0010864546 -7.31119999999991e-06 0.002095796 -0.00144218036 0.0278262392 -0.00887419 0.002591608 -0.001646044 -0.0375428544 0.035935544 0.00049814812 0.0017086976 -0.038849216 0.03639623688 0.0017827832 0.0004784992 0.0151357808 -0.006692399 -0.146978204 -0.077464774 0.00235473 -0.001819204 -0.1660762 0.00084480908 0.00063851 -0.2629346 -0.14144492 -0.2247588 -0.008116625 -0.08872612 -0.20529774 -0.0029210392 -0.00042235 0.035908722 0.00253613174 0.00511618728 -0.003841142 -0.000510931 0.0008458748 -0.0019029066 0.001832512 -0.027051576 0.002915637 0.00041185562 -0.003960878 0.00153513236 -0.0136482784 -0.00523853402 -0.0017682728 -0.00135203982 0.0835015644 -0.05724826 0.01951033 0.003080902 -0.0021885812 -0.018843 -0.0020050174 0.0009382749 -0.008532472 -0.00010732572 0.000401734 0.000691556 0.08700262 -0.00341083326 0.0003603418 0.0146685618 -0.0020058206 0.001903503 0.002547112 0.028714778 0.0172513071 0.1001172746 -0.00027890204 0.01419617644 0.0044049328 0.0052884906 0.0443701332 0.00781033628 0.055526216 0.0069174092 -3.35058479999999e-05 -0.000755957 0.00115064862 -0.0603460512 0.0052109682 0.032545704 -0.0016466234 0.0034398034 0.038950568 -0.00941468746 0.0033551388 0.0050339844 0.0024827172 0.011428378 0.0053077176 0.00284346964 0.00050032152 0.022516546 0.046450431 0.048978266 0.036516516 0.081304942 0.024772238 -0.00173008306 0.0114030198 0.0010447066 -0.02486597912 0.0020910594 -0.03099160356 -0.0040584522 -0.016872584 -0.025019156 0.05200782098 -0.019311388 0.00011504408 0.0013641126 -0.0028120526 -0.0005504978 0.009426802 -4.2681798e-05 -0.000261347108 0.0043876831 0.002096352 -0.0011904094 0.001344 0.015945168 -0.0015416464 0.006501762 -0.0101959988 0.019167392 -0.02802048 0.018924818 0.0149056942 -0.008207706 -0.0021928281 0.000238549 0.022737074 0.00037607362 -0.2485002 -0.0045866692 3.64166e-05 -0.016658096 -0.005719822 -0.00339245604 0.00217869168 -0.005648416 -0.0005569394 -0.019350694 0.0031773045 -0.023777822 -0.000815464212 -0.0005827858 0.0013774688 -0.0007512964 0.0011950574 0.006225056 -2.53762e-05 -0.0004334072 0.05212328 -0.4217648 0.0030812848 -0.023679372 -0.009512248 0.0009107471 -0.0034948304 0.005678716 -0.0028474942 -0.00062495 -0.0007620114 0.0018117036 0.0013625302 -0.00158571184 -0.00500608476 0.0048295348 -0.095860378 0.00330290572 0.0014347982 0.022278348 -0.014385136 0.00887767134 -0.006093104 0.0012905599 0.0412079376 0.002229981 0.0037407968 0.0012646552 -0.0047085974 -0.010382004 0.0238598066 6.18013999999999e-05 0.0099182208 0.0002237474 -0.15547324 0.002808595 0.01819778864 0.0029646728 -0.024528392 -0.0038640416 -0.00010334066 -0.015855138 0.0246230752 0.0002716618 0.0013594662 -0.055257862 0.0144737798 -0.010578192 -0.0003139242 0.0011046407 0.008221026 -0.00800418994 0.140388066 0.0065297938 -0.002529988 0.0230228818 -0.015936084 -0.01588905 0.03158456984 0.000967266 0.033428666 -0.03293954 0.0008483078 0.008346104 0.0013949 0.000826669514 -0.000951787 -0.0058129428 -0.00394665 0.005162477694 -0.0051997338 -0.03532868178 -0.0010847379 0.0051182132 0.11588726 0.0121663082 -0.112887018 0.0681644816 0.000916763 -0.00022374506 -0.0315649062 -0.01418174558 -0.0059691394 0.002247086 -0.002345857 -0.0305854342 -0.059198608 -0.0076775492 0.0005020706 -0.022182226 -0.0119699744 0.0014718722 0.11393196 -0.0035620504 -0.00666739 -0.101384784 -0.0068695794 -0.015551724 -0.018073864 0.001852854 0.002151042 0.0045922122 -0.001385175 0.05251474498 0.09689416 0.0941932268 -0.02397281 -0.055492892 -0.003475622 -0.0044542242 -0.00021617002 0.0002379834 0.0206991564 0.0010551178 0.0107812524 0.057554618 0.008204342 -0.05821666 0.005447981798 -0.0096430812 -0.029942832 0.011272164 -0.0012701674 -0.05969788 0.0010345156 -0.017193306 0.0008377298 -0.2408332 0.0036608622 0.0017358498 -0.4047506 -0.21103672 -0.061061882 -0.0329010474 0.052812746 -0.009835676 -0.0257018556 -0.127035966 -0.00427031874 -0.0661153234 -0.0262862602 -0.006024886802 -0.0321184958 -0.00061309104 -0.022995154 0.0048894606 -0.014074836 0.011488084 -0.011350212 -0.2201404 -0.01830185 -0.001008915 0.006292506 0.0107585024 0.033674976 0.0010623626 -0.0002404154 0.00115284116 -0.0010830152 -0.0026615042 -0.19246848 -0.004723858 -0.0569819062 -0.012386824 -0.01335410338 -0.0046381144 -0.04318118 -0.3142338 -0.2284388 -0.398881 0.026380092 -0.333536 -5.7815874e-05 -0.2335368 -0.001526562 0.0243769742 0.0032442178 4.230244e-05 0.03396132742 -0.003015266 0.07109616 -0.009875524 0.000410052 0.0069852402 0.014598682 -0.0012007362 0.018235589 0.0039358186 -0.00346093734 0.0044962824 -0.012442131 0.04853608 0.00064311914 0.02681506788 -0.0625915 -3.274028e-05 0.0036962 0.015217432 -0.0004355084 0.00172327994 0.004577708 0.0004747182 0.00156484 0.02380512 -0.055796332 -0.0054582142 -0.00482601394 -0.0001444676 -0.11033388 -0.00065926596 0.001230028 0.0045717414 -0.0208405 -0.006572854 0.0023575426 -0.0025083514 -0.005158772 -0.004116104 0.004111554 0.04914392 0.0593287304 -0.0042169954 0.00134184164 -0.1583134 0.009478046 -0.024572442 -0.007291325278 -0.058265566 -0.033365964 -0.0623444996 -0.0257326 0.012771978 0.0099076112 0.0193759322 0.0084966266 0.0015552026 0.0035717696 0.000292454 -0.044754926 0.03057771392 0.01348901398 -0.012476744 0.0117944864 0.019151114 0.002643224 0.00602383 -0.0339179506 -0.0039427722 -0.0008475016 -0.0003605062 -0.006927668 -0.008571948 -0.0050436598 0.0030283936 -0.0374082662 -0.002717712 -0.007020338 0.000280472 0.000196572 0.0085141228 -0.009172858 0.030487982 0.006986354 0.0467148716 -0.0048624922 -0.0206374196 -0.0081407262 0.009524159 -0.00050505614 -0.0082819944 0.015176218 -0.0061661514 -0.0541975658 -0.005227146 -2.617146e-05 -0.0005468344 0.0022199656 0.005582026 0.0031763948 -0.0019262668 0.03403816 -0.012376676 0.05793018 0.01727152 0.0017416394 -0.013839838 -0.025319142 -0.000166307 0.049914006 0.02246506948 0.003072122 0.005440304 -0.001771391 0.0573225926 0.006548659 0.0012346246 0.000421218 -0.0037062168 -0.00266374842 -0.0301967544 -0.000196747 0.0042061496 -0.012701586276 -0.0342546932 -0.0044099424 0.0033733322 -0.0081644166 0.028665566 -0.003416894 -0.005238942 -4.44111999999999e-05 0.017943486 -0.004751888 0.00080146495 0.0008472828 -0.024738812 0.0006934064 -0.0043000224 -0.15161052 -0.011427568 0.0128594242 -0.00158400854 0.0006955052 0.0102836762 -0.00082450628 -0.095827662 -0.0032504298 -0.0018224206 0.0062181406 0.025648186 -0.001113987 -0.08689323 0.0335932916 -0.2167524 -0.022891946 -0.0232480152 -0.0708718204 -0.005746188 0.090332356 0.030767964 -0.1360192 -0.01137442431 0.0001424444 0.000598486 -0.00786762136 0.001910889 0.000867382 -0.0079886076 -0.0043673468 -0.091836646 -0.00189541726 0.0015754006 0.11609722 0.0026928392 -0.0037205704 -0.058821514 -0.002297144 0.002075598 -0.1098740002 0.0018148926 0.006721592 -0.00099576846 -0.0022190146 0.0150071868 -0.0173703652 0.0006658784 -0.00254634098 0.0003580196 0.0030273074 0.002132128 0.0061453056 0.00074740946 0.003047855 -0.01069054676 -0.0077115348 -0.001618857 0.014475462 -0.00176198 -0.028527626 -0.0363352746 -0.00725916152 0.0276952496 -0.0026524846 -0.0117719272 0.0074772584 0.008791943 -0.077382872 0.0291109251 0.00028279856 -0.00033288118 0.0050165988 0.0002688928 -0.0063541802 -0.0016371522 0.0006927594 0.0010468978 -0.0221271522 -0.00355902156 -0.0006378554 0.0669352258 -0.0006623608 0.003342052 0.000574337624 0.0029919204 0.000940116 0.0001607353 0.002506988 0.00778581298 -0.20392216 -0.007267546 0.003216844 0.0058560768 -0.022022404 -0.00034909428 4.671766e-05 0.00368238166 0.002417102 -0.001211972502 -0.0014335582 0.0016969486 0.0076696062 0.0005868334 -0.0071875534 0.063685288 0.0003377526 0.000876173806 -0.0009307064 -2.07492e-05 0.002978634 0.00628893 0.000722321819999999 -0.08505042 5.4682e-05 0.11945498 -0.003577356 0.00032069 0.0077696456 0.02380163 -0.06811847442 -0.012917954 0.0374689252 0.0015734394 -0.0089705922 0.007597952 -0.00174494142 0.0027064844 0.0005389472 -0.000786096 -0.005789715 -0.0003942904 0.0251286964 -0.017703846 0.049550638 -0.0161142002 0.0006648104 0.04539615726 0.001011666 0.003048082 0.001522909 -0.002928584 -0.00695598 -0.0261605054 -0.000900762 -0.01263142144 -0.00516903492 0.000204701 0.0382263 0.005796866 0.007624948 0.0024112626 0.0152504422 -0.00038931338 -0.0002063164 0.056994216 0.001452117 0.00222967606 -0.0032037234 0.0126904088 -0.02915308002 -0.00321912568 0.04863419 -0.00084304458 -0.0210788306 0.0162786462 0.0010833066 -0.043173031 -0.0060207382 0.00064516532 -0.0026318844 -3.482742e-05 -0.0061382082 -0.0224427798 0.0392854932 0.042753256 0.0065539876 -0.04366538 0.000553396 -0.00449204158 -0.0302261426 -0.0136419126 0.0147124262 0.00146387 0.005178292 0.0010354814 0.18549792 0.0018767992 0.00023481304 -0.022986276 0.004773156 0.0118083302 0.001269146 0.0002443108 -0.02823683 0.083322 -0.001782314 0.0201697712 0.0336972182 -0.00591263004 -0.0147607188 0.0011305698 0.000811084 -0.0014968304 -0.0104522148 0.0003878896 0.0003442358 0.0011110274 -0.001294502 0.0031149354 0.005141815 0.0004985443 -0.0042566884 0.006736094 0.0033123916 0.027748884 0.0149802914 0.0046361246 0.06640424 -0.000740883 0.0404847536 -0.06391416 0.000508544 0.0003962972 -0.009282822 -6.94009999999999e-05 -0.0007981308 -0.0004081644 -0.003294574 0.0005119654 0.0775526586 0.0023669414 -0.089136704 -0.003306816 0.0276168114 -0.13451636 0.0010974524 -0.002351428 0.000183368 -0.017216086 0.0017788733 0.0005807522 -0.00702118 -0.0008799444 0.006954164 0.0078821762 0.000784564 0.099186434 -0.01616157386 -0.00064740744 0.0069080364 0.0012526 -0.0030832328 -0.017590428 0.007080982 0.018113642 -0.0039038294 -0.01240221766 0.11939102 0.00065365376 0.022485722 0.0027678128 -0.003492472 -0.0017737732 0.0169847634 0.00240428308 -0.0030435609 0.008562417404 0.0015003767294 0.009392546 -0.004298491 -0.0138448158 0.0221709504 0.0026781254 0.0006547242 0.0001522986 0.0164562 -0.001284701834 -0.106103902 0.0001067714 0.00366862186 -0.0862095804 -0.05483042052 -0.00018377838 -0.00731794228 0.014733308 0.0016032652 -0.00039944348 0.0012457888 -0.0165741232 0.031330216 0.086260018 -0.0032744374 0.00143898542 0.0058836014 -0.092422258 0.0107879994 0.00847680838 -0.0077690926 -0.0357355758 -0.010955396 -0.0197411236 0.004759584 -0.0037629736 0.048748176 0.0339013114 0.04597004 -0.02462623356 0.0439404394 -0.0107153724 -0.00266341838 -0.0093279874 0.003831906 -0.00543928 0.09089634 0.007549868 0.037837698 0.01663565866 0.00265779 -0.010701364 0.01256076644 -0.005773346 0.000950272 -0.02071006 0.002893236 0.0480929922 -0.0009913708 0.00402349134 -0.0329382398 0.05049133 -0.00066674256 0.0013331282 0.0032021808 0.004529924 -0.0193321336 0.0011316916 -0.0222901132 -0.0142793786 -0.004020704 -0.00704766746 0.007016208 0.004581954 4.01584e-05 -0.00053641256 0.006116608 0.003173014714 -0.0086296674 0.004928451 0.0031771974 -0.0012383464 0.039385561472 -0.014327112 -0.01446512 0.00028619564 -0.00395588944 -0.0002119234 0.13078264 0.012821008 -0.004505766148 -0.000502674 -0.01404656384 0.021503442 0.001102332 0.001019932 0.017130062 0.0312942616 0.00109720368 -0.02223864 0.000210069926 -0.0080224282 -4.31202e-05 -0.020522834 -0.0028000328 0.0001665914 -0.002783962 0.0147549992 0.011077252 -0.0034553356 -0.14683066 -0.0040843562 0.00077741824 0.000529675 0.01190810258 -0.0074883458 -0.020826264 -0.0008630178 -0.00246127086 0.02610923458 -0.004562266958 0.0034120164 0.0080831988 0.0371432534 0.0008161514 0.073138896 0.01145859 0.020449182 0.0018743684 0.0101685847 0.045721094 0.0035690156 -0.0554085594 0.0012961042 -0.0004099822 0.0037843402 0.0006910006 0.0022223824 0.0064206768 0.0076843374 0.0025867262 0.00172962686 5.31918e-06 -0.00290069626 -0.009064518 0.0002415658 -0.001288226 -0.055562482 -0.00026895128 0.00678735 0.012069936 0.0430826396 -0.0021138776 0.030242796 0.005483858 0.0018813079 0.0002921932 0.0029106084 -0.02738208466 -0.0035718188 -0.01782092 -0.00499304296 0.063562428 0.0294512734 2.51520000000002e-05 0.052235412 0.063546416 -0.01082847 0.01332959445 0.0003106826 0.001617124 0.0008137254 0.0050909048 -0.0092553052 8.738012e-05 0.00093888102 -0.000964636 0.0074935384 -0.0107954605308 -0.04926724 -0.122151536 -0.0171520836 -0.000453049 -0.0204493394 -0.0004580516 0.01230113442 0.000483427 0.092331054 -0.00069392154 0.0056152484 0.006279578 0.0022778584 0.00304825002 -0.0016670554 -0.0013203552 -0.0083236956 -0.0092014078 -0.0009661742 0.0536712 0.0449916922 -0.0004746814 0.00187172562 0.00172860544 -0.001274828 -0.0091910572 -0.00408012 -0.0063551744 0.03188598616 -0.012442401 -0.00313209078 0.0026524918 0.002797572 -0.0007379366 -0.00090765978 0.002843638 8.71480000000004e-06 0.0015714164 -0.00561811 -0.0003595436 0.014012968 -0.010619318 -0.0023099718 -0.00469375836 0.01011009954 -0.01453342452 -0.04945617 0.0005822408 0.018088008 0.0062418614 -0.0399768878 -0.00065272 -0.006827632 -0.00018450938 -0.00309432406 0.0010319526 0.0027959996 -0.0019129406 0.06717868 0.0013511648 0.065650046 0.012712791 -0.005398612 -0.02190607502 -0.02959787 -0.0003365344 -0.00173443 0.003355534 -0.012841652 -0.000874814 -0.000883832 -2.07519999999999e-05 0.081632848 -0.002417078 0.0049540046 -0.036073072 -0.011899769 0.018198796 0.044883412 -0.0003910188 -0.00097448 0.01009641586 -0.02938882876 0.00019763428 0.0011709032 -0.1058744 -0.06456292 -0.074597604 0.00083870704 -0.00092453088 0.0032224964 -0.13977906 2.79504e-05 -0.0197531626 -0.016668822 -0.0087638258 -0.0019612932 -0.005953958 -0.0289873314 -0.134669118 0.003917586 -6.76400000000012e-06 -0.078249046 0.042771188 0.0067767688 -0.0038259794 -0.0051575266 0.001584972 -0.02298926 -0.00043418178 -0.0059763786 0.001662153 -0.0002349118 0.0036051789 -0.3570972 -0.2820102 -0.0052403528 -0.0092557244 -0.0081511942 -0.09046349 -0.04986554 -0.096006956 -0.1900472 -0.0318073854 -0.195024 0.0118788152 -0.037400324 -0.003034441 -0.1432737 -0.18654328 -0.1630124 0.00238150872 0.007158828 -0.0009785888 -0.0525573796 0.006181992 -0.0062544256 -0.22649972 -0.0006273052 -0.00603586628 0.00058946664 -0.09183754 -0.015631294 0.0254330591 -0.029808708 0.029943598 -0.2668072 0.023681392 -0.15944652 -0.02058186 0.02358919 -0.0005012466 -0.20859928 -0.083385662 0.0009115286 -0.2366686 -0.0780035 0.0016973928 -0.0092379752 0.00458834472 -0.0347435412 -0.09228814 0.0011140748 -0.222992 -0.013696998 -0.1560472 -0.3854096 -0.5285528 -0.0218482626 -0.002904118 -0.1904680218 -0.2561396 -0.3041186 -0.103739691 -0.043278632 0.003766612 0.004127842 -0.0021889576 0.01147895 -0.2243862 0.005922842 0.0001050453 -0.00078310168 -0.024037766 -0.0034953033 -0.0015801704 -0.00257425 -0.004998434 0.014589726 -0.14849552 -0.0027524446 -0.00014499176 -0.0002285536 0.00158678968 -0.012743186 0.020089514 0.001461 0.025952236 0.0013195918 0.00084287942 0.00269554466 0.00567614456 0.0002020482 0.00493649 -0.0026487732 -0.0154061506 0.0190967368 0.006304026 0.0056067772 0.01937858 -0.008546 -0.000450046 0.045740554 8.85768000000001e-05 0.0035333348 0.0005937118 0.005055548 -0.0007813112 -4.93516e-05 -0.0066162398 0.006192632284 -0.00404718 -0.011039364 -0.01303576 -0.00771601 -0.00121252112 0.064665282 0.0064304528 -0.00541953 0.033538014 0.016793786 0.0054246792 -0.016174444 0.00041999976 -0.017972696 0.001841382 0.09759876 0.0005833544 -0.0141155562 0.17595082 -0.020247072 0.034371574 -0.023469698 -0.009878514 0.009240422 -0.003212592 0.042312464 -0.05650743783 0.0171754785 -0.1202397 -0.02768158212 -0.00726795412 -0.0424511666 0.01377028836 0.00026604526 0.0023701552 -0.0022990498 -0.0003759652 0.102213114 -0.013861374 0.0069407614 0.013405318 0.0013339108 -0.0070981552 0.0395903338 -0.018735567 0.002818802 -0.07024613 0.04176558 -0.000197259884 0.0005089038 -0.002702642 -0.004723937 -0.00344703 -0.0016011324 -0.00044070254 -0.047486326 -0.0020755008 -0.048013474 0.0041188042 -0.032074711 -9.337e-06 0.0008755342 -0.0024884338 0.11609342 0.00098107616 -0.00070585998 -0.067906786 -0.041033238 -0.0036987938 -0.009407618346 0.004417164 -0.0059514288 0.0019707182 -0.007563467 -0.0050305604 0.12547726 -0.0028750442 -0.00449209072 -0.011288656 0.01091428 -0.0009463846 0.027213618 -0.0035371252 -0.0002344444 -0.01493067386 0.0051398202 -0.000210538 0.0072961164 0.0007054989 -0.077339154 0.087548408 0.0072743402 -0.00612446598 -0.002547006 -0.09158054 -0.131675188 0.042362949 0.00983470236 -0.0348864578 -0.0016939344 0.0049182848 1.91680000000001e-05 0.00930818356 0.0059368136 -0.0006996882 0.053246358 0.00015542 0.002666798 -0.00453882 -0.004122612 0.0068574354 0.010323964 -0.000654896 0.00723250806 -0.0062831186 -0.0020869708 0.001381984 0.0004843776 0.030882992 0.0014175338 -0.16088826 0.012545586 -0.0004877662 0.036342874 0.054762674 0.00554526344 0.028133546 -0.02376358 3.388378e-05 -0.146939354 -0.269285 -0.005707742 -0.010249727 -0.006574764 -0.014538012 -0.020451624 -0.0124283046 -0.00430736842 0.0734556802 0.0470782488 0.0009094348 0.0024315838 -0.3345764 -0.3202774 -0.0062788062 0.052154518 0.09669062 0.001486257 0.0036872884 -0.0010957453 0.00426473196 -0.0005312688 0.009804068 0.0012507486 -0.042513593916 0.00070224034 -0.0023793122 9.393852e-05 -0.00103133744 -0.0006731514 -0.0013549532 -0.0007685626 0.051192208 -0.0025042854 -0.001550119 -0.071140822 0.00048723162 -0.0002252024 -0.007160568 -0.001106282 5.86245999999999e-05 -0.0027909106 -0.1033074886 0.001563818 0.001710287 -0.002410138 0.0023488488 0.0034599686 0.0032762178 -0.0009304564 -0.003136836 -0.004487704 -0.0097593594 0.23471314 -0.004179856 -0.00558613 0.0014776836 -0.033658094 -0.000101892 0.06582452 -0.01473687 0.0040536 -0.047786233 -0.01312809158 -0.00327039316 -0.084891172 -0.00148566 0.00833766 0.007898494 0.00245945074 -0.002694438 -0.007521643 0.023038704 -0.000541344 -0.00304249 0.002691204 0.0019300314 -0.001225766 -0.0445172446 0.0012292716 -0.02161022 0.0054369722 -0.0006621362 -0.0038920262 0.006845312 -0.007979396 0.009920218 -0.0034748856 -0.0037807542 -0.002345772 0.0360759648 0.1627826 -0.005377034 0.001326234 0.081879472 0.00253083528 0.0286150408 0.0025565328 -0.0005530666 0.0014102032 -0.2843784 -0.01699237 -0.0057080308 0.0001521804 0.035585056 0.0013106378 -0.0009077282 0.00039290838 -0.0062576312 0.002845274 0.032588121 -0.000928219 -0.004431394 0.00376042 -0.0008768976 -0.0056027508 0.006432748 0.00269321772 -0.028957692 -0.00153917535 0.03880010898 0.0005217708 4.08142e-05 0.0028118766 0.015969328 0.0026626546 0.0057091582 0.00131003796 -0.043430156 0.086333310546 0.0023200538 -0.0004403068 0.085258534 0.0084332574 0.00276362318 -0.0297860794 -0.06727654 0.0029092336 -0.17752888 0.031386454 0.0030922718 -0.0134760283 -0.0049398892 -0.00154477072 -0.0006489296 0.0719223288 -5.27128e-05 0.00219955782 -0.0032841336 -0.002339154306 -0.026892012 -0.0006771278 -0.03093983946 -0.07905854 -0.006386111 -0.000956102 -0.00881759 -0.0095184856 0.00145006992 -0.0130286178 -0.02168502916 -0.00071169622 0.0020127848 -0.0002664461 -0.029865992 -0.0004910542 -0.0015566422 -0.3649248 0.00118441342 -0.028238778 0.02246107776 0.0003961388 0.00473964 -0.027357906 -0.000796276 -0.0004377781 -0.0244773 0.08669984 -0.00094578958 0.008963036 0.009130912 0.00181046616 0.0046482244 0.05800663 0.0007386242 0.002863366 0.0503921 0.0011687137 0.011158646 -0.000959418 -0.0004858774 -0.00293946972 0.0582063962 0.00103749328 0.000733553 -0.009487094 -0.0036415 0.002265374 -0.004027370252 -0.2047264 -0.0034661706 -0.008013646 0.000327859 0.00020715296 -0.056395368 0.0067431738 -0.003706826 0.023765675454 -0.005060272 0.0057346418 -0.0009901504 -0.04035582 -0.004963618 -0.01609379 -0.00067800872 -0.011055698 -0.001445577 -0.00926881776 0.0052857 0.001613782 -0.005335302 0.016052802 -0.0002974592 -0.0011062844 0.004706923 -0.016599268 -0.039749058 -0.0297666908 0.00393154344 -0.0023713878 0.000121004 0.00121051098 -0.008820068 -0.024377764 -0.00418888562 -0.0030778294 0.001691762 0.006491736 0.0022474998 0.0036878776 0.0472740588 0.003017214 0.0003339212 -0.008302307 -0.043864506 0.004304676 0.0009083506 -0.0205303744 -0.00080393698 -0.03441310726 -0.0002375704 -0.000648532 0.0006156948 -0.0039008354 0.0010290288 -0.00012052988 -0.0008767262 0.0546911746 0.00048689282 -0.0052483128 0.0052053078 0.0005491044 0.0398449353 0.00032280906 -0.005877062 0.003314102 -0.0001646238 0.004048986 -0.035802666 -0.00145441148 0.00250477952 -0.00066049974 0.0087675746 0.0013739198 -0.005845882 0.008997138 0.0392003476 0.009097679 0.00203026 0.001963286 9.93728e-05 0.0003714752 0.00032915876 -0.0021305148 -0.019818684 -0.0005358394 -0.0019198562 0.00381085624 0.00122858396 -0.007465504 -0.01805009 0.0006903778 0.0111868478 -0.00090509208 -0.013804778 -8.49968e-05 -0.0011682252 0.065899134 -0.00282677388 -0.23407164 -0.0145289204 -0.05522394964 -0.009337782 0.01196151348 0.00089289106 0.032182498 0.00076827508 -0.0032756779 0.0023842462 0.004850044 -0.0009347994 -0.008827882 0.0017219406 0.1193152046 0.09514786 0.08905186 0.0315590156 0.0047709474 -0.002595038 -0.025271046 1.5141146e-05 -0.004979236 -0.048951106 0.01488479 -0.001576662 -0.0002641912 -0.0057836586 -0.0466938266 0.0052756579742 0.048252886 0.006850572 0.00116634504 -0.001734829 0.07426496 0.045063762 0.02637076038 1.12608e-06 0.022661116 -0.0024574344 -0.14490736 0.008114368 -0.1440402 -0.0026915124 0.0011510434 -0.02504511798 -0.00676581 -0.0538536584 -0.0010134696 -0.0164685704 0.009379388 0.016435044 0.012248072 -0.0048316212 1.77118e-06 -0.0028233428 3.3182666e-05 0.00371451974 0.0012394014 -0.0206251007 -0.0002661848 0.01897810204 -0.0160894944 0.00011666818 0.0283801886 3.59537400000002e-05 0.0165309 -0.00068675238 0.039189692 -0.4192736 -0.04385282 -0.0034477128 0.0026867604 0.004917406 0.032789132 -0.0708391 0.0431795556 -0.0001264532 0.0002395254 -0.02802718616 0.0001565118 -0.005904706788 0.000535798 -2.63866e-05 0.0211873978 -0.0015167928 -0.2443504 -0.0074103932 0.0006606134 -0.0010076574 -0.0020271464 0.009184689 0.0333877128 0.0001546036 0.0205412502 0.0041082604 0.0029925298 0.07947484 -0.0125316102 0.00237393 -0.067697334 -0.0011154158 0.0129857791 0.0020566892 0.004525388632 0.0072488708 0.0005434681 -0.10642573 0.001515424 0.00068138 -0.00781658214 0.00167049422 -0.004739428 -0.00382865794 0.0025527174 -0.0132923536 0.00018620376 0.0038106594 -0.125986352 -0.000987143 0.0004689601 -0.018247064 0.00042024406 -0.0008521694 -0.0041727586 0.0001672176 0.0044828936 0.002924761 -0.007626788 -0.007277334 -0.00093081126 0.0014587926 -0.003971747 -0.4208296 0.039951382 -0.00902444572 -0.0027919974 0.0100649158 -0.2429986 0.001367544 -0.0026840116 0.00453598082 -0.14596616 0.0021236732 0.03405422 -0.08922596 -0.063693204 -0.0327472152 0.0016360406 -0.0006773746 0.1138151 0.009206402 0.00490873576 0.0011049286 0.00369076502 -0.003750714 0.001738825 -0.042921326 0.0137345324 0.002751721 -0.006857544 -0.008010258 -0.0281317612 0.00523278814 -0.001584712 -0.016270572 0.0044188474 -0.190813 -0.006357572 -0.3937626 -0.0101094784 -0.0016165038 0.00178056222 -0.0019081888 0.00035570794 0.058891212 -0.00030022236 -0.004927142 -0.2351328 -0.0635110708 0.000480307 -0.00023273584 -0.1819872 -0.028571342 0.009795078 -0.0956095 -0.005587974 -0.0029740436 -0.0122929863 -0.006445298 0.004613897 -0.002401276 -0.00809924924 -0.006580596 0.00110473082 0.0013053104 0.024278306 0.003675844026 -0.0261904326 -0.0004239444 0.00407093 0.0022845367 -0.552043 -0.05197362 0.00111986222 -0.00099296126 -0.0059379722 -0.135634 -0.051093722 -0.05362432 -0.004292242 0.006058705 -0.068519 -0.010586296 0.0003328332 0.00809995328 -0.197769418 -0.3731092 0.02826814 -0.4216784 0.00053021528 0.0004929418 -0.0003551772 0.0022070264 0.0001068626 0.0062762892 -0.0928506 0.04056217 -0.079167 0.01929048778 0.00129212496 -0.00048164014 0.00618801 0.00065325388 -0.0015164304 -0.0022483818 -0.0013863324 0.0089050424 -0.001409506 -0.14273084 -0.2843882 -0.0016596278 -0.00978669886 -0.01403324 -0.009389314 -0.0081568096 0.000387834 0.0872754368 0.044387718 -0.17140286 -0.116706432 -0.007391362 -0.06645712 0.007960582 -0.1704252 -0.0030825332 0.003087533 -0.00954428 -0.1851323 -0.3800288 -0.0020677442 -0.00092954 0.0019275088 0.00464217544 -0.101597934 -0.0020732042 -0.0998800254 -0.02581152 -0.030973034 0.02799752644 -0.009117028 -0.2457272 0.0009912114 -0.0002100574 -0.00084411376 -0.004141734 -0.0046251564 -0.001285002 0.0003792942 0.03637071907 -0.056518196 1.763906e-05 -0.004248367 -0.052512528 -0.01104055458 -0.00546223 -0.00408629194 -0.0181527354 -0.003348624 -1.47914400000001e-05 0.0142134988 0.0011445638 0.000181428 0.0009297568 -0.0061008762 -0.0019506844 -0.01031472 -0.08359759 -0.5061674 -0.0142324882 -0.0280200976 0.044986596 -0.0001996384 -0.3969328 -0.01657845 -0.00087518096 -0.012791168 -0.12769942 -0.03573359 -0.08314716 0.0044188896 -0.0152268378 -0.0114468224 0.002267103 -0.0864866006 -0.029439894 -0.2022176 0.03312064634 -0.02435337 0.00111773748 -0.01523268 -0.0002409403 -0.0308492544 -0.0078577578 -0.0012023678 -0.2696924 -0.06308544 -0.004810798 -0.0036455528 0.001411606 -0.002103608 -0.06111956 -0.0122013816 -0.09788687 -0.0600775744 -0.0010782044 -0.046838214 0.0075719906 0.0583925232 -0.0028588684 -0.0488903622 0.00456692982 0.0016490984 0.00470266684 -0.0049317694 -0.0058554902 0.00047771452 0.024706498 0.0005653028 -0.0004814158 -0.11516071992 -0.002516074 -0.000285935999999999 0.066103452 -0.024540924 -0.0132106384 0.0011226006 -0.004385784 -0.0013779702 0.0015496928 0.045449902 0.019299106 0.0005614648 -0.0053066334 -0.051907314 -0.014022582 -0.0195789552 0.0008860052 0.02738568828 -0.018655856 -0.01572062632 -0.01483600044 0.01081085428 -0.004845474 -0.0003762154 -0.004706443 -0.0097614232 0.00228351332 0.0016339368 0.02685298278 -0.039455404 0.0543739072 0.001696398 -0.00360160124 -0.05293602 -0.001530472 0.011670254 0.00047915798 0.0358857336 0.0006075342 -0.0386069286 0.0006275857 -0.00102584418 0.009954112 -0.000541012 0.0148873314 -0.059975104 0.0037362768 -0.02021086926 0.0045154958 -0.00128681776 0.076550328 -0.024085606738 0.039207298 0.003779198 -0.14474086 -0.0159816382 -0.001440713 -0.0088933994 -0.0273000676 -0.0103685088 -0.081412296 -0.0044196312 -0.003329416 0.000807706 0.0002377488 -0.0043251156 0.005665454 0.088185316 0.0018433976 0.0002479422 -0.0058505992 -0.020694956 -0.01895176 -0.001744312 0.010007308 0.030580432 -0.0017976856 0.006021308 0.00943095762 0.0004459346 0.0061865844 0.14547042 0.00762699512 0.0015207452 0.00366020474 -3.42462e-05 0.005063886 -0.001697088 0.053589038 0.047655124 0.008405418 -0.0020007 0.063490732 -0.0057403914 -0.0159170192 0.002969732 0.010349708 0.081198282 0.00017792 0.000813722 0.000559009 0.0006521416 0.00745902738 0.0150366224 0.00095521462 -0.13429894 -0.0002765037 0.0007537828 -0.0004055848 -0.0021454136 0.004859497 -0.15718214 -0.009548426 -0.053069487 -0.00159656996 0.0009295108 -0.000226905812 0.0030399888 0.0569683586 0.0043470396 0.000954739 0.0014776996 0.00146315362 -0.011941693 -0.0006131931 -0.006203302 -0.03037576698 -0.0010816244 0.00609883174 0.002918818 -0.0281429572 0.0040596834 -0.00867595 -0.0014275428 0.00040224492 0.0254748032 0.0003167664 0.001344692 -0.00024396586 -0.00047143506 -0.001434606 0.000403709 0.00410419264 0.066798004 -0.0019579924 -0.0157063154 0.00990081746 -0.00394242654 0.00044460718 -0.01553217178 0.0024790618 -0.006856594 -0.0257422408 -0.0056797986 0.0008084382 0.007518174 0.005437812 0.015458962 -0.0014215866 0.014755256 0.055341198 0.000759996 -0.006600594 -0.0017371466 2.450956e-05 0.006207802 0.0002226648 0.00263162798 0.0055843476 0.0004112262 -0.0006608606 0.004891808 -0.000784166 -0.0013469606 -0.18003006 0.0420183562 0.04007662 0.001056984 0.0010123166 0.00193546004 -0.040919875818 0.00031613657 -0.02295291 0.000786572 5.6447e-05 -0.210145 -0.0018829014 0.006303254 0.008027804 0.0038718222 -0.1138517935 -0.06991094 0.051409792 -0.045165764 0.0042068342 -0.1713578 0.0083758466 -0.0231539216 -0.3475562 0.0131987012 0.0591556078 0.0009025116 0.03420336 -0.0681852796 0.01208749 -4.20359e-05 0.017603948 0.002803066 -0.0065873298 0.002035456 -0.002183822 0.0002007322 -1.096714e-05 -0.035903569 -0.0014275468 -0.000164371366 -0.0004472874 0.003960582 -0.06211463 -0.0030420878 0.0019580974 -0.00893997 -0.01154777 0.0444576788 0.000382805 -0.03327366 -0.00227718508 0.00048143267 0.011749556 -0.42534 -0.15123514 -0.049677302 -0.009123202 -0.22676686 0.0033871836 0.000738490000000001 0.0008633416 -0.0120434562 -0.00380001794 -0.012186566 0.003050574 -0.0163325032 -0.006349152 -0.0036383636 -0.023872362 -0.014062264 -0.4237658 0.008188622 0.00092147136 -7.27282e-05 -0.0042010514 -0.084189278 0.00012563722 0.0029298736 0.00584645 -0.0021475122 0.005185502 -0.0014098862 0.0015423456 0.02625782 0.0033525706 -0.0028866108 0.00096682632 0.0065321042 0.0011553152 0.00204501368 0.014991676 0.0018881964 -0.0023611658 -0.000560427 -0.0014290604 0.01845794288 0.0055246044 0.0050213992 0.01060979258 -0.021212693 -0.00032079588 -0.009201588 0.00599636242 0.0007488726 -0.0136584128 -0.0053011222 0.0037768454 -0.0012934664 -0.00135723698 0.0059869734 0.0052045602 0.00392107418 0.002731219 -0.03138794 -0.0019256436 0.049681987 0.059641154 0.000612178 0.002265432 -0.0005975094 0.0030187136 -4.69470252e-05 0.002245072 -0.00166080984 -0.00425659 0.117727682 -0.0016020402 0.0071598076 -0.0077720418 0.0493194208 -0.00549447 0.0002959036 0.01059862314 0.036970576 0.0144114522 -0.0067073412 0.001517753 -0.08925784 -0.03420608 -0.013368402 0.0011574828 0.0308538962 0.00056558618 0.00044843966 0.0064448924 0.0233440032 0.00016071472 0.03914438 -0.002744435 0.04443029338 -0.17214434 -0.0024470109 0.00522244936 0.00128265172 0.0067074932 0.0020119374 0.027518628 -0.00247876 0.038428362 0.09508262 0.0004136004 3.14519e-05 -0.034773984 -0.1797348 0.0048952456 0.0014004714 -0.011258006 0.0018023656 -0.0055358298 0.0309453368 0.0120266622 -0.002806238 0.003024717 -0.0018695416 -0.002512452 -0.0017870128 0.0009379946 0.003386478 -0.03963333034 -0.0021810216 0.0001553097 -0.076482496 0.0030438164 0.0170723022 -0.0001400274 -0.00379132 -0.002317754 0.0020510588 -0.006954368 0.000497276 -0.0111168016 -0.0219202642 -0.0033815036 -0.000891199 0.00018104586 0.006509136 0.003643415174 0.073410248 0.011743762 0.0014598328 -0.00380131398 -0.00323879102 -0.0032021544 -0.0004108004 -0.016356742 0.002904905 0.0031699054 0.0024843676 -0.0027437848 -0.0057256498 -0.06581232 0.0011389242 -0.0183150784 -0.0036444128 -4.9462076e-05 -0.00366186006 0.0039418056 -6.96586e-05 0.0012380252 0.027569164 0.000419322596 0.00101676714 0.00429226296 0.001072389 0.0079627946 -0.0104915554 0.015877884 0.00291767024 -0.13245676 -0.0074832934 0.019938282 0.20630182 -0.031095532 0.006099146 0.00070372486 0.0395549812 0.0172724118 -0.001567302 -0.09405708 0.0004729676 -0.003912214 0.006518334 0.002778708 -0.084034222 -0.17860396 -0.15525268 -0.2400906 -0.01490556682 0.0007762872 -0.000480141 0.0006258714 0.0016519902 0.0103872328 0.000212392 0.0024260096 -0.0026736724 0.0067831774 -0.0374794888 0.0262666902 0.024684922 0.0015109548 -0.001317332 0.05418222 -0.007823174 -5.848716e-05 0.0005171554 0.056702846 0.0042876404 0.04500713848 -0.00179147546 -0.0077253486 -0.000841966 0.0013221492 0.0347072134 -0.0064493554 0.066443161 -0.049736066 -0.0048044828 -0.0125634544 -0.004590362 0.001032030496 -0.00097296818 -0.008932386 -0.15194792 -0.0475876 -0.0003144172 0.01503012 0.000265129 0.057056174 -0.0011230148 0.00231967408 0.0935285468 0.01988325 -0.006421842 0.035499208 0.0035903912 0.00194715094 -0.0039088234 0.0038549836 1.66132e-05 0.0010924416 0.0043836886 0.027237056 -0.0011205788 0.002221313 -0.0009075714 -0.0082342276 0.0267242 0.0009880728 0.00496228042 0.01582672 0.0017441572 0.018564764 -0.00400507034 0.087631746 -0.005618365 0.002677912 0.0703577146 -0.015684766 0.055411178 0.01220614392 -0.00076224694 0.00071874152 0.00674122688 0.0054229208 0.0326869518 -0.0020290729 0.010995216 0.0014723316 -0.0593269374 0.005223986 -0.025591932 0.0009878174 0.0015219261 -0.034041716 -0.00092562894 -0.0056979196 0.003717611 7.79566000000001e-05 -0.00366676 -0.038542984 -0.002011539 0.026406203 0.0010538296 0.0031019962 -0.0025850758 -0.000177532 -0.0027504816 -0.0088514886 -0.005675496556 0.046805196 0.0017959268 -0.00034252018 0.0064035598 0.0052796156 -0.0013706608 -0.004621242 0.001826754 -0.0332544116 0.0006813168 0.00151918 -0.005759507 -0.021568348 4.006054e-05 -0.001375089 0.0047990604 -0.000652654 -0.0674885338 -0.05267456 0.0410149 -0.001492932 -0.060835824 -0.0168205614 0.00172405692 -0.077901944 0.013550262 -0.005392528 0.0035096648 -0.0054058 -0.00019985678 0.0149685026 -0.25054 0.076240146 0.0011262247 -0.000886169 -0.006296782 0.032484864 0.008354736 -0.025744004 0.051679316 0.0052752582 0.00018605993 0.0003937382 0.0255958116 0.011258516 0.00813191758 -0.0007706569 -0.0008987506 0.005306304 0.011239664 -0.04166850738 -0.000787638 -0.0064483166 -0.0093746737 -0.0066941235 0.0012356206 0.049870868 -0.01444022948 -0.04341542 0.052847808 0.0209415 0.0013627256 -0.0035600562 0.018356054 -0.046885654 -0.09317526 0.01412258138 -0.0007996518 -0.2828156 0.030448992 -0.00079443628 0.0045839966 -0.0003490314 -0.10920993698 -0.009218832 0.0005065858 0.0123704116 0.052121556 -0.030004424 -0.0017278388 0.0070450978 -0.0101964914 0.04830234554 0.00501928052 0.0225312704 0.002292564 -0.0206408414 -0.466323 -0.2075603 -0.0002572162 0.00726867066 -0.018074842 9.20348e-05 -0.10268648 -0.120119196 -0.13486852 -0.0137501054 -0.0056781832 -0.00305483934 -0.08887426 -0.00147604512 -0.014644569 0.0086440668 -0.017041472 -0.00655267504 -0.00028981932 0.0013117912 -0.0043777094 -0.0038167048 0.00320135562 -0.00216062558 0.003113537 0.0009418858 -0.4367662 -0.05397189 -0.11905054 0.002253028 0.00393608052 0.04308222 -0.0320765822 0.000754994244 0.0790548 0.0041467202 0.0013345302 -0.0166208 0.030423432 0.0349018354 0.0028450952 -0.077657902 0.007181094 0.064256406 0.053513768 0.0002850778 -0.00460299212 -0.0004046234 -0.0042611766 -0.008308196078 -0.018797848 0.02559427 0.00055790736 -0.0261351 0.0011474736 -0.0016551408 -0.025524936 -8.1239e-05 0.08129403 0.010931965 -0.00051150246 -0.16853982 -0.4830954 -0.001598358 -0.000140323014 -0.0004404986 -0.0002878322 -0.0095074416 -0.0112589586 0.00056962386 -0.0024770141 0.00099822414 -0.00089248 -0.0012915712 0.0005742604 0.010289362 6.84616e-05 -0.001428093144 -0.0028092394 0.0407930362 0.00215445152 -0.0020033214 -0.0023938674 -0.00334775216 0.0010350106 0.0085489222 -0.000564172 -0.00179196104 0.0038246936 0.00014275002 -0.0289949552 -0.00169827952 0.18125008 -0.00101486292 0.000112026 -0.030026938 -0.0211305 -0.00672374832 5.46366800000003e-05 0.0008204564 -0.0038243616 0.0417634028 -0.0029962624 -0.0004940052 0.0236013922 0.0006650438 0.00428394 -0.0145438514 -0.0003897834 -8.68921999999998e-05 0.094221062 0.0654000972 -0.0011004428 0.1623589 -0.0048175506 -0.0029636642 -0.0097586927 -0.0019342678 -0.002260887 -0.0025432626 -0.00075497978 -0.00020521574 0.03547689 -0.0049419688 0.0025442728 0.00047672 0.00173953174 9.27691199999999e-05 0.000281737282 0.0152434184 -0.0033089587 -0.0148369506 -0.00024822006 0.00057133784 0.00041815316 -0.017432442 0.0009324408 -0.0746342206 0.003363054 -0.0002405618 -0.0007141196 0.000262973552 -7.349752e-05 -0.0186862114 -0.02237046 0.0012882638 0.046343132 0.005865787 0.001607641 -0.10259306 0.069146172 0.0013260636 0.01157991914 0.0135189478 0.022878211 -0.00078817868 -0.013549472 -0.00024769596 0.102074402 0.0931640728 -0.0021642544 -0.11007158 -0.00655299 -0.004801937398 0.0036367792 0.003616703 -0.0096564502 0.0529957736 0.0442429608 -8.92294e-05 0.00358294308 -0.001290548 0.014823894 -0.0009073162 -0.125092 -0.0534610812 -0.04684577924 -0.4315702 -0.0244130506 -0.008771712 -0.00079601156 0.001142258 -0.0024030932 0.03754268 0.00146498004 -0.2394764 -0.2326666 0.03033944526 -0.013836803 -0.091666252 -0.0009119114 -0.0010345042 -0.0355175006 -0.0071637076 0.0027706016 -0.00286985382 0.0023368064 -0.001837984 -0.061279684 -0.00436777 0.001735806026 -0.00149630848 -0.06036806 0.0070267668 0.0004219172 -0.001763065 0.033786846 0.0109238696 -0.0775087 -0.0010171588 -0.005875732 -0.001002514 0.0106369662 -0.00550707 -0.0065500382 -0.002868431 0.000562846 -0.007137686 -0.2740192 -0.0003897032 -0.0537397078 -0.00010911054 0.001185718 -0.004830352 -0.004612929 -0.2631558 -0.01380841 0.0034281744 -0.08016082 -0.099588766 -0.172684 -0.068117586 -0.002569124 -0.5222444 -0.009201346 0.000807765 -0.00102621408 -0.00061286556 -0.18588464 -0.0015316648 0.0029498982 -0.003295084 0.00892702202 -0.15664864 -0.0425391 -0.0125138638 -0.02344302916 0.045265038 -0.0939789 -0.0990042 0.07589722 0.001578743 0.0028734378 0.0631593126 0.02040186 -0.0557668471 0.000456402 -0.005655566 -0.06160622 -0.019501356 -0.16652778 -0.5587816 -0.192712408 0.0073331052 0.0287020888 -0.045722133 -0.0002542618 0.00114363814 -0.016438676 -0.0005207026 -0.01206662 -0.0031705234 -0.14524324 -0.0003856564 -0.008938318 0.0002317262 -0.0006085288 -0.07022464 -0.029625052 0.00211273668 -0.0053040812 -0.003277052 -0.0051145184 0.011083034 0.0006829098 0.00039957092 0.0010728736 -0.010204602 0.0050845328 -0.000285003 0.06975550962 -0.00089868272 -0.27907984 -0.1042930038 0.00013872538 0.006014234 0.016774691014 -0.013932706 -0.001297834 -0.2206182 -0.01766386 -0.00062480546 0.0006266998 -0.0001382772 -0.0123827416 -0.0250625774 0.001919041 -0.017147038 -0.011630498 0.0197310008 -0.0736734076 -0.003185174 0.07164186316 -0.00164141826 -0.0058052714 -0.00030629424 -0.0118669994 0.00071806 -0.064274964 0.006091786 5.919992e-05 -0.0177388876 0.0096743104 -0.000270786 -6.07807999999999e-05 0.0059001128 -0.0193648432 -0.0350355164 -0.048204946 -0.0023183204 0.00187756348 0.010732656 -0.0020345228 -0.0232191634 0.025199006 -0.001544936 -0.000106987448 -0.00189293068 -0.0360189222 -0.00895 -0.043234438 -0.037245138 0.0082255904 -0.0079532488 -0.11427788 -0.056462566 0.065717372 -0.073230928 0.07422363196 0.0146688944 0.049743548 0.00695994172 0.0042287752 -0.005761408 -0.004696438 -0.0025682192 0.000302823 -0.011633372 0.0025468806 0.022304125 0.0007143204 0.049703898 0.000946875 -0.0016076637 -0.00543306 0.0006544898 -0.004647648 -0.00169963082 0.00049493072 0.030233069 -0.0478876376 0.028133032 -0.055444 -0.013836544 -0.0028509006 -0.019446502 0.10357334 5.53813999999999e-06 0.0273745772 0.0265774198 0.029935856 0.0345643434 2.2069632e-05 -0.0017499918 -0.00248266 0.0006021968 0.023254264 0.0036904942 0.10486502 0.0345399346 -0.00119360386 0.0006989654 -0.04266448 0.002007335 0.173602518 -0.00092172874 0.003060248 0.00041804 -0.019278074 0.0054991212 -0.000256278 -0.01022333 -0.014421108 -0.0427747608 0.00119226158 0.0258287334 0.002270996 -0.0051886196 -0.004221076 -0.0156731434 0.000442213 0.011133818 -0.0083161886 -0.0038521222 -0.014444606 0.001802425 0.0373405953 0.0013693262 -0.0085328254 -0.11052302 0.04648497898 0.0260985018 -0.0177994006 0.090988286 -0.001005221 -0.020653182 0.010202378 -7.141492e-05 0.000748081 0.000990374 0.131861582 0.023911096 0.0053755856 0.001909834 0.041479504 0.0054066 0.0016433036 3.81439999999999e-05 0.0002880046 -0.000954253 0.001032094 0.0344845756 -0.00059678136 0.010455946 -0.000100041136 0.007332958 -0.0066834812 0.000233504 -0.0270566592 -0.03402338 0.0022557308 -0.015464138 0.0422193484 0.00300558952 0.00113343292 -0.0016482708 -0.05417972 -0.0007667138 -0.19263612 -0.20400844 -0.2237426 0.003269304 -0.01634198 -7.954848e-05 -0.0811139628 0.10597872 0.038785912 0.04146665 0.00010455272 0.15519838 0.00731463918 -0.0104580858 -0.0022090654 -0.0054151136 -0.00946576762 -2.039656e-05 0.00831642 -0.0004853754 -0.042131092 0.0014864331 0.000869295 0.0247058244 -0.0118610394 0.003087175 5.72926e-05 -0.0007566604 0.05345291496 0.0030678863 0.0050023552 -0.0026274394 0.0001761096 -0.00017322 -0.0073025602 0.000321434 -0.003037814 -0.000106095624 0.092426303 0.003444848 0.0035067706 -0.02627975 -0.07321442 -0.0057572834 -0.002425558 -0.004902054 0.0009618749 -0.0001221614 0.004064227 -0.009761916 -0.0224105146 -0.4996904 -0.1746994 -5.943106e-05 0.008288428 0.001865072 -0.4555308 -0.00271956274 -0.1698077 -0.00048945776 -0.061107646 0.00163843506 -0.14483108 -0.000334846 -0.14016696 -0.00079461342 -0.001690222 -0.0015380148 -0.0119473514 0.034747902 -0.003844838 -0.00081176762 -0.015113958 0.00090082738 0.00013491878 -0.002221066 1.72692e-05 -0.0031646764 0.0065757246 -0.19448742 0.00068939886 0.000898678 0.036426864 0.16739074 -0.0340475306 -0.0004311554 0.00472082 -0.229052 -0.00010148956 0.010122406 -0.0002363405 0.03511304 -0.0010322702 0.0081508122 -0.000312867 -0.017511418 0.002927164 -0.004257644 -0.10716252 0.003369372 -0.007064447106 0.0064481032 0.0568964756 0.0020696058 -0.00831068 -0.00849094004 -0.03539409 -0.0003903661 0.013337967 -0.000407463 -0.005683684 -0.0065986686 -0.008731342 0.0099814142 0.0157448322 0.003169835 -0.0053906098 0.03689352078 0.023583721 -0.004359226 -0.004279518 -0.0022727168 0.00414668 0.0001924616 -0.0011984714 -0.0103191776 0.0045498014 0.0214986284 -0.0378847482 0.00034188106 0.008287736 0.070529114114 0.001078659 0.0017654151 0.07786674 0.08669266 0.002980892 0.025676762 0.0144217092 -0.0074931732 -0.0076425756 0.060599556 0.051112692 0.038122766 0.0075784826 0.0009229856 0.0006991204 -0.004459608 -0.006253952 -0.0167815556 -0.0029399828 0.0007557884 -0.2056366 -0.025899924 6.12424e-05 -0.00100407132 0.00117453 -0.00069162 0.0006789945 0.0010185392 -0.2122934 -0.08159262 0.00485149874 0.0053208728 0.000566348 -0.08862474 -0.0028296344 0.031331452 -0.0014779842 0.00484001362 -0.0118001994 9.586e-05 0.0016229965 0.0003833168 0.006592304 0.0107283594 0.001915855 -0.15707356 -0.00178328682 0.031495592 0.002298298 0.0288093534 0.0079259366 0.04097192282 0.0122090096 -0.0070652258 -0.0054134014 -0.00861046 0.001439233 -0.0015044338 -0.0014624026 -0.00167454635 -0.090500362 -0.00033723658 0.0110314076 0.00218212726 0.0487260284 0.0066929572 -0.0578717 0.000271812168 -0.03430968549 -0.0234256478 -0.0052028954 0.00556756624 0.00114745 -6.63648599999999e-05 0.003121674 0.0123225 0.066399742 0.002961296 0.00097423 0.0165681454 0.0388568098 -0.009224386 -0.0033736736 -0.002795774 0.0017257278 -0.0002537558 -0.4208052 -0.005248314 0.010013166 -0.091736458 -0.0519131122 -0.009441244 -0.0315364392 -0.00182783958 -0.0294566602 -0.0342917912 -0.04482565776 0.00051622916 -0.0010707661 0.0469407214 -0.11641694 0.010567366 -0.14065922 -0.106066536 0.0221642258 -0.002101063 0.009843024 -0.018965894 -0.005369282 -0.1588006 -0.2955384 -0.3007854 0.0024057596 0.0177840194 0.0083472798 -0.0359048296 -0.2551232 0.00303788 0.016492824 -0.047124522 -0.03941928 -0.043139238 -0.0628676092 3.50954000000001e-05 0.010828274 -0.24027246 0.011095302 -0.069177682 -0.21714522 -0.077775762 -0.0018356272 -0.0040362172 -0.0498885168 -0.000527533 0.00014821778 -0.01821922992 -0.0003184376 -0.00655622486 -0.01403193 -0.005517242 -0.001063663 0.00593162236 0.0087966126 0.0206356 -0.087994742 -0.00289181918 0.0035347548 -0.0011479732 0.01704647194 -0.2973914 0.0015877204 -0.04303171588 0.011091438 -0.0584626912 -0.07353762 -0.01081174 -0.306783 -0.2390312 -0.059302828 -0.01864392 -0.1625242 -0.13804854 -0.113692016 -0.0043188082 -0.00077357168 5.75732e-05 -0.006447958 -0.0666938 -0.04076834 -0.01874168 0.0609983072 0.0255271564 -0.0521526068 -0.0006260286 0.0114871286 -0.000213059 -0.09743528 -0.0001458156 0.03880022512 0.0035850664 0.00192120242 0.004976528 -0.00026605518 -0.3264802 0.054544944 0.00074366148 -0.1048714 0.0004145346 -0.08129088 0.0007193872 -0.00077125 0.008505503 -0.004776968 -0.2065982 0.0002891808 -0.0044038 -0.0756573312 0.000746735 -0.00034653356 -0.043618944 0.0042883596 -0.003497768 -0.002083764 -0.097632702 -0.0044747556 0.0218241744 -0.17823456 0.0010892882 0.009877474 0.014183888 0.0005499252 0.002938012 -0.0006909866 -0.00035635334 -0.0056716506 0.0029622694 -0.2757292 -0.11361022 0.0114108668 -0.057339796 -0.2134316 0.01802793448 -1.76496e-05 -0.00082576256 -0.3952834 -0.361358 0.000542449366 -0.048666404 0.0139095836 -0.001360822 0.0034740506 0.003978654 0.0085474926 0.00030163768 0.00034798 0.002074497 -0.051788318 -0.099149774 0.0037637236 -0.002082433 0.00075331966 -0.3313676 -0.0179073402 -0.0072501838 -0.000883748000000002 -0.003918782 -0.001463058 0.018380486 -0.0007898824 0.016107828 -0.04542816558 0.00130717 -0.035109822 -0.049116746 -0.03338592 -7.4075e-05 -0.0042258134 0.0049869942 -0.00315478462 -0.00920541818 0.0017602558 -0.01131032 0.001694314 -0.001444862 -0.00233519046 -0.024350598 -0.0143182698 0.01457317 0.0015371842 0.0507429 -0.0901 -0.00743749 0.0074785723 0.00822317 -0.0031854844 0.070190833922 -0.1902492 -0.018120542 -0.0021724228 -0.0012396304 -0.0121567434 -1.5718e-05 0.001432366 -0.0004907546 0.020568362 -0.061957978 -0.014347676 0.002909418 0.004131078 0.0235094282 0.0652300151 -0.0364783584 -0.005124428 0.00462794102 0.0083231118 -0.000223497 -0.0016597912 -0.0406939362 -0.00077097418 -0.010333644 -0.1792328 -0.007274066 -0.093498358 -0.00501827888 -0.05283462 -0.0089952 -0.03474643 0.0036424492 0.003187854 -0.0327931622 -0.0301159734 0.0332122191 -0.01382872 -0.00180523484 -0.01701571 0.0205642702 -0.000981619 -0.000544064 -0.00079421398 -0.00360361 -0.0009392635 -6.411022e-05 -0.0007568706 -0.001360162 -0.007330774 -0.00087407551 -0.0053617964 -0.00273475 -0.008532516 -0.0001811372 -0.002944054 -0.013537846 0.0683272796 -0.00216793612 -0.0012785614 0.0030490734 -0.021939516 -0.4080282 -0.299854 6.7928e-05 0.0013617296 -0.011469926 -0.001072334 0.004289652 -0.0083994758 -0.0031023264 0.0007379982 0.04227212 -0.0110998 -0.008457892 -0.0020737066 -0.0010600958 0.0017865678 0.005284134 0.0015362938 0.004833532 -0.0006700342 0.001885038 0.002056066 0.00041434404 -0.0301377308 0.0191887938 -0.0258729774 0.07425506 0.0023120116 -0.001298963714 -0.043092714 -0.001272784 0.001909652 0.0031851512 0.019163388 -0.0055318446 0.000503692 0.006661986 0.0005563866 -8.9056e-05 -0.0004279886 0.00353875102 0.0011494154 0.004012282 -0.0055982936 -0.019521572 -0.00316160096 6.033142e-05 0.0012706434 -0.030122074 -0.00011932402 0.01608666 0.0026645232 0.0459847712 -0.0003776642 -0.3248826 0.00162427844 -0.0007551794 0.00065721712 -0.027386784 -0.0005278186 0.0021790386 -0.002279146 -0.0155828325 0.0017561406 -0.0003709072 -0.0091109316 0.01093658 0.000677823212 0.003004788 -0.0020323694 0.008787244 -0.0031970036 -0.0004767848 0.033182746 0.0852528 -0.0142256258 -0.0120722696 0.0068392348 -1.80644000000001e-05 0.024116815 0.0055125575 -0.002869373966 0.05680924 -0.0320452886 0.0061511244 0.007629736 0.0029659338 -0.0023892828 0.006098588 0.00172366 0.001374676 0.000806314 -0.002861724 -0.0024036092 0.012726549 -0.00876393564 -0.003762824 -0.005366028 -0.001535448 0.0082972864 -0.0058925264 -0.0105650714 0.00041469244 0.0008045466 0.00106962856 -0.000105272 0.00206566966 0.000820563 -0.002200244 -0.0009210482 0.0002491695 -0.022825809 0.0003503174 0.03435917212 -0.004779546 0.038428766 0.0027360886 -4.77182000000001e-05 -0.0031436904 -0.003747088 0.0011608398 0.0279804472 -0.03826615204 0.0594787126 0.002991676 0.0235525296 0.005838626 0.01735634158 0.0001431788 0.011835042 -0.00357273708 -0.00710680096 0.0077975082 0.006784424 0.001700854 0.03968486 0.07700522 0.06575578 0.049721655 0.005676928 0.01073326194 -0.0012668048 -0.0020360328 -0.00065683218 0.0137479296 0.0019119214 -0.0009740944 -0.03281173 0.0056503134 -0.03257842 0.00110559602 -0.005653958 0.000378345 -0.017430290344 -0.02014887 0.0020907746 0.033234382 0.00024773668 -0.0654052132 0.0039633444 -0.0117865064 0.0016188916 0.0062429314 0.001365588 0.023953272 0.0015851022 -0.001294282 -0.0473052568 0.003740082 0.01201683 -0.0042683434 -0.0023186318 -0.0038045924 -0.0059364936 -0.00137796732 -0.00033881326 0.0044587512 0.00037619146 0.000695451 0.0010666004 -3.9374e-05 -0.0207532238 -0.02648779094 0.007520222 0.0012289018 0.006880014 -0.00714376 0.00124988 0.0103745834 0.0001322106 -0.0052858432 -0.015995862 0.0044655138 0.001367341 0.0036379466 0.13793262 -0.00211555386 0.010052532 -0.03741523 0.0018721124 0.00207264318 0.00894304 0.02968638036 -0.0632199086 -0.00547118 -0.004317266 -0.029501394 0.020576866014 -0.00029157482 -0.008942746 -0.017971644 0.001110036 -0.02845656118 0.0002397917 -0.040212946 0.0017146712 0.03158656068 0.0132748254 0.01061232448 -0.0550576106 -0.0062257706 0.00689401 -0.3009696 -0.0501513194 0.004936922 0.08992142 0.0135703028 9.15036e-05 0.0027111404 -4.53959199999999e-05 0.003566808 -0.01849852 0.0008810138 -0.004907293 -0.00723342 0.0435420246 -0.02762645782 0.0001023522 -0.00163942772 -0.2007299 -0.00174421 -0.01986292 -0.028773896 0.00938746208 0.00205410114 -0.0060530112 0.016571696 -0.00159678394 -0.01509225 0.0044008972 0.0787204888 -0.062052112 -0.033805516344 -0.0008023258 -0.02282278852 -0.012201432 0.015471298 0.0239029284 -0.0177973278 -0.04195697 0.0002640352 0.00034670122 0.0067484632 -0.001700742 -0.10971222 -0.01841544 0.000168892 -0.0006338946 0.02790465338 -0.0929561252 -0.0009467708 0.0039476288 0.0284389882 0.029555658 0.04000572 0.0360032702 -0.015106542 -0.0001210786 0.0024234492 0.00217616398 0.034785972 -0.0051319976 0.00392734872 -0.06614783902 -0.05234618256 0.0029282482 0.0009537339 0.07903046 -0.011895394 0.0014109774 0.0420287 -0.00025937296 0.008048083 0.000764726 0.0017986296 0.0468331686 -0.000664199 -0.000958382 0.0026273116 -0.0135364252 -0.010540923 -0.000435285 -0.00023804664 0.0103704024 0.000318477 0.0019752521 -0.0047007312 0.018909108 -0.002546463 0.0036800658 0.031867758 0.00185860982 -0.05008739 7.58620000000002e-05 0.0071121396 0.06753043 0.071007852 0.0443860207 -0.0003639656 -0.0020619806 0.00112246804 0.001277448 0.0004743182 -0.00678432 -0.0011702316 -0.052407188 0.0431817852 -0.03339268 0.04464614728 0.0428732458 0.002097063 -0.008015404 0.0105763376 -0.044478858 -0.003833802556 0.022510766 0.021018574 0.0020364136 -0.0006315585 0.04872512 -0.0006012312 -0.007938038 -0.0048391494 0.0007317552 -0.000508852 -0.001898073 0.009923858 -0.0165538842 0.114255174 0.032462443 0.00848478636 -0.0001638984 -0.00032549496 0.002309818 5.471298e-05 0.0006853067 0.0042315634 0.0133436404 0.0578077196 -0.0056834844 -0.4800734 -0.00374095 -0.0070234202 0.0056037654 -0.4241962 -0.00514446 -0.0008652966 0.011341034 -0.020314606 -0.017020038 -0.004759136 -0.1742466 -0.0011044993 0.00155986566 0.0040495826 0.0061533168 0.00025255842 -0.00064133 0.0012603282 0.031318584 -0.0523044668 -0.1007561032 0.002845566 -0.0853959286 -0.0019447106 0.007978708 -0.0016587188 -0.0070661334 -0.0015257296 -0.0003676732 -0.00443099654 -0.0019672264 -0.0033228442 -0.00033517138 -0.008837016 0.0015585076 0.02603957 -0.09347148 0.0034993908 -0.009356722 0.0007825908 -0.0014840876 0.0021396576 -0.0029854582 0.0029962026 0.00140211 -0.0011807524 -6.76576e-05 0.0229110438 -0.000538976 -0.00620989462 0.0005637152 0.01542664844 0.0009795826 -0.0001733618 -0.03729204 0.045908744 -0.10081468 0.0031144348 -0.006620865 -0.00046125752 -0.002996028 0.0281503009 0.0009499 -0.0228705562 0.000726343 -0.0010951372 -0.0054665 0.0071770288 0.02545794 -0.012571724 0.0016172855698 0.003360696 0.00669279597 -0.0087904308 0.0005194444 0.0468172572 0.0007126762 0.00365108214 -0.0005677646 -0.0040180812 -0.0185005056 0.0241276176 -0.0047498574 0.0002474188 0.0014615598 -0.00998869492 -0.027344446 0.0240491626 -0.003628526 -0.02447884 -0.05237278482 0.0432302208 0.030293496 0.0003854236 0.0301145306 -0.01546214594 -0.0023291352 -0.004775438 0.0052921378 0.0052682832 -0.001542438 -0.00027181566 -0.1811192 -0.00709192608 0.0018946696 -0.0016712764 -0.000581828 -0.0002303854 0.00131383288 0.00029008032 0.002522029 -0.00249917 -0.0003328698 -0.013279672 -0.002523876 -0.0038727418 -0.00044590686 -0.110548364 0.0008499622 0.046398276 0.0053428026 0.0036880882 -0.0025819746 -0.0005922708 -0.00083526704 0.0450579596 -0.026547126 -0.0026092286 -0.047509374 2.12310000000001e-05 -0.10168658 -0.012778603 -0.04284879314 -0.12666099 0.057449384 -0.01498248 -0.00510793 0.14488538 -0.0069272896 0.001004441 0.017137636 -0.004920514 -0.0066851756 0.07136728 0.053117646 0.0002870814 0.044139512 0.056707376 0.020611932 0.0045539454 0.004739445 -0.0360823 -0.002989168 0.044020128 0.0032913628 3.55047999999999e-06 0.01953566 0.036470874 0.0286852412 0.006328958 0.0240313452 -0.0011223452 0.00587953336 0.0046581872 0.0030722392 -0.01170433002 0.003772518 -0.0049293628 -0.007705728 0.0045752408 -0.0040484684 0.0017076632 0.017026981 -0.0104057092 0.00086117776 0.000852576 0.03005214 0.0019072688 0.008087186 0.0005947546 0.0069511562 -0.008638613928 0.0115573876 -0.0010585284 -0.017260118 0.0027364574 -0.000467908 0.0105063726 0.0274952428 -0.031680612 0.0010884776 0.0189452222 -0.0090073682 0.0001713304 0.0097362913 -0.0245285602 -0.0069262728 -0.041216508 0.003578362 -0.0102784996 -0.0339846394 -0.000989187 -0.003924108 -0.005624796 0.0012872514 0.0290735204 0.0510805128 0.08435612 0.0009352594 -0.00227578234 -0.01780495714 0.0260549102 -0.0004114034 -0.028642626 0.00036306672 -8.06914e-05 0.023901896 0.0021014 -0.0010294214 -0.0006056728 -0.013575458 1.82816e-05 0.0003144138 0.00024291944 -0.0221983498 -0.0012240644 0.0055135768 -0.043462686 0.00111205036 -3.075548e-05 0.0045094232 0.049621651 -0.0253171003 0.001863976 -0.001523247 0.00062890282 -6.51824e-05 -0.007483556 0.0003017456 0.000292307506 0.114946396 -0.002020266 0.0272631116 -0.002519589 0.0047283194 0.0003307374 -0.000652899 0.023326392 -0.004514766 -0.0018184334 -0.00729618 0.008456566 -0.011525958 -0.0635887756 0.0002256266 -0.01195985 -0.001293978 -0.00124612244 0.003803072 -0.00675557248 -0.0006141808 -0.00065807796 -0.00064498822 -0.002900256 -0.0005372914 0.0013018106 -0.0046009734 0.0019837556 -0.003705972 -0.009150736 0.12494062 0.010767672 -0.1723494 0.05994046 0.012481074 0.0168681998 0.000368116192 -0.002394796 -0.0028210636 -0.045778352 -0.00731651572 -0.0054023504 -0.00238821896 0.006150368 -0.000953506 -0.024823826 0.005474308 0.0042939764 0.0032095902 -0.03691349112 0.054305862 0.11809242 -0.002754306 0.00323653694 -0.018378604 0.00629339 -0.04326152 0.0022931884 -0.00130250044 -0.002476458 -0.0051999226 0.000345274 -0.0117204364 -0.0099611934 -0.012183068 -0.0003048256 0.000271694 -0.00329164 0.031519442 -0.059879804 4.773794e-05 -0.0099228792 -0.0103231636 0.0007800114 -0.006299368 0.0002835768 -0.0510108338 0.0105467858 -0.0066139178 -1.39044000000001e-05 -6.286e-05 -0.0006290822 0.0465170598 -0.0082752906 -0.004735204 0.04324228418 -0.0213490812 -0.0042061614 -0.005496788 0.0006827816 0.03078315918 -0.001092952 0.0114930406 -0.0129738156 -0.00046360876 0.0014250064 -0.0231278786 0.0009350478 -0.0029597392 -0.04922215 -0.010740783 0.0010188688 -0.06301854 -5.658512e-05 -0.0001028914 0.0090520424 0.00203514 0.0002127562 0.0002032712 -0.0018799536 -5.35930000000001e-05 0.002392071 0.0038605284 -0.00194585 0.0042092428 -7.36009e-05 -0.0012555238 -0.019142566 0.0063047874 -0.0116847574 0.014924754 0.0008022018 0.001277258 -0.0012195566 0.010121378384 0.0367365779 -0.0004093254 0.013956228 -0.002664529 0.0146264014 0.0137994 0.0036469242 -0.01640504 0.0131511432 -0.0067947696 -0.008372304 0.03941468 -0.0052011766 0.005276182 0.002536232 -0.0672005 0.0004531514 -0.0017692518 -0.0022023724 -0.001038734 0.0024821234 0.0647071116 0.033740479 -0.0062968014 0.0010534044 -0.2415782 0.0308879746 0.05510835856 0.0004855252 -0.09487558 -0.014857095 -0.00245447186 -0.10420362 -0.06137422 -0.4576876 0.0055231316 0.0200956796 -0.0472365728 0.0597732084 -0.010103308 0.0209916892 -0.0011356826 -0.000222092 -0.03241712 0.002763944 -0.0234138694 0.0017894442 -0.421491 -0.0612731652 -0.10817045068 -0.003561866 0.0153326685 -0.054683384 -0.090108916 -0.0025630962 0.001140164256 -0.060129564 0.000945499 -0.0011647088 0.0007981876 0.0298968526 0.0149970164 -0.000297980000000001 -0.020414556 0.002563588 0.00089375482 0.00017448754 -0.0003117016 0.003422412 -0.00042413476 -0.00089633908 0.014506776 0.0206569088 -0.002240614418 -0.00085302378 -0.2778538 -0.0030062098 -0.0010004418 0.003482278 -0.0302802242 0.024254476 0.0003202094 0.0170760416 0.005645568 0.0087883334 -0.04635865 -0.02074942 -0.00414581778 0.006909382 -0.027433818 0.0035818722 -0.002798952 0.0052646104 0.007958126 -0.0015270564 -0.06007094 -0.041853354 0.048437184 -0.0090902734 0.0051811224 -0.001304868 -0.000423824098 0.001445986 0.04140882348 -0.001561095 0.016611164 -0.00082555344 0.033397138 0.00659126046 0.016434912 0.00873662 -0.0075299004 -0.0177948588 0.003252396 0.0016835998 -0.00011634078 -0.046759748 -0.007126664 -0.002658406 -0.00250933 -0.00015119134 0.00713394031 -0.029625544 0.0019198484 -0.006270295 -0.005925772 0.00426804698 0.003062308 0.0563974962 0.0005726762 -0.0024147792 0.0002007874 0.00092446198 0.031660489 0.0013143588 -0.0028588238 0.0037468128 -0.0017282176 -0.00568301 -0.04083015922 -0.0034405284 -0.00462370542 -0.0053421732 0.0061364626 -0.0038965908 -0.051990838 -0.00094255762 -0.004467374 0.042816998 0.0002632532 -0.0192013236 0.01292039184 0.005415997774 0.003349629 -0.00033111466 8.585778e-05 0.0632552293 -0.0419352644 -0.0014077276 0.02273212 -0.0034803568 0.00183277934 0.0059241164 -0.00025565854 -0.0042227576 -0.0038161734 0.0004133942 -0.00559904 -0.15330816146 -0.030577591 -0.00348591296 0.00126624172 0.042609792 0.0018828148 0.0142245856 0.12575206 0.013322866 0.006862024 -0.0019966402 -0.02655036 0.015197124 -0.0064713218 0.0706235338 -0.028644187 0.006265404 -0.0249578476 -0.00140420286 -0.0012202916 -0.00083327818 0.024169398 0.0004568666 -0.0012538518 -0.00030207844 0.0062717956 -0.084318096 -0.0018234407 -0.0002539396 0.009175484 0.006190206 -0.037400354 -0.0267772084 -0.0567652896 -0.034831986 -0.0045258572 -0.007527092 0.0011548036 -0.11162838 -0.0330619188 0.0764866 -0.00038138202 -0.088309208 -0.002860004 -3.62392199999999e-05 0.013682457 0.069296326 -0.4922484 0.001852278 -0.0027487734 0.0004195964 -0.00680337 -0.10304987 0.0128163776 0.00037024147 0.049190296 -0.0031369828 -0.0032247166 0.010805 -0.01251892 0.00281794042 0.002437517296 0.000345386 0.00161607924 -0.0164660372 0.016928848252 -0.0208345978 8.9544e-05 -0.059601318 -0.098215 0.109284842 0.0018974888 -3.36153999999999e-05 -0.0023073338 0.00360636382 0.00035603918 -0.00072768628 -0.0001357514 0.00269527272 -0.0007465304 0.0266647748 0.003408746 0.024971886 -0.00016985908 0.0027287594 0.000265769 -0.038142026 -0.00055988776 0.03034417 -0.0054541876 -0.0030220316 0.016634521564 -0.0003944678 -0.0037440412 -0.01224102 -0.008369142978 -0.010807146 -0.00142454018 0.0022203044 0.00111175211 -0.07003642 0.06707724 -0.008931714 0.044645776 -0.0040903994 0.0311945698 0.0188200222 -0.016066396 0.061861212 0.03103333 0.011963036 0.0296360698 -0.040373642 0.0028942196 0.0006519486 -0.0005011438 -0.001357094 0.006231767 0.045331174 -0.0001995176 0.0006680948 0.00556619098 0.0005841288 -0.0012527696 0.008794096 -0.0012931754 -0.0023457614 -0.00188066228 0.0014348032 -0.000562700472 0.02717597 0.06017519 -0.007077652 -0.0155344588 0.01414498 0.020367106 -0.0015492774 -0.034814906 -0.0001717052 -0.0020209186 0.0001436324 0.0385729752 0.0004132448 -0.00050655692 0.0025373736 0.0089966658 0.032246966 0.028392527 0.0052040366 0.0003851024 1.37922e-05 -0.0015443704 0.000656904 0.003762438 0.0070614534 -0.01510116502 0.008300624 0.008036066 0.037939188 0.0033646304 0.0024101174 0.034034493 0.0042639418 -0.0173451764 -0.001961588064 -0.0309498828 0.00048960334 0.0152395248 -0.060459062 0.0034312154 -0.2050974 -0.002563732 0.0077457606 -0.03016765 -0.0020356122 -0.0061236122 -0.000518622 0.0083168804 -0.020535312 0.0789802654 0.105813162 0.001394382 0.00576011644 -8.28542e-05 0.00074176772 -0.00039385698 -0.1210341 0.074305522 0.0521190184 -0.005359148 0.0002903404 0.001236112 -0.02849895 0.00861115 0.000413129 0.0097727442 0.005207164 0.0819888424 0.00758299216 -0.0011340052 0.0053872486 0.03228214196 0.005626879336 0.0006747064 8.14058e-05 -0.003424081 -0.017463542 -0.0004478198 0.010630843164 -0.0006631802 0.0012373022 -0.0470612368 -0.004946358 0.0037503466 0.0454016054 0.0102569952 0.0024179514 0.01771831 -0.0575694928 0.0014132178 0.00033979 -0.0378383646 -0.0008145506 0.0053782518 0.0002400192 -0.009680132 0.00154017152 1.10080000000001e-05 -0.0034219446 0.1105592998 0.002237379 0.0014244071 -0.000303793 0.008989526 0.0022202142 0.0920851 0.0055693136 -0.0432899476 0.0207081932 0.001077939 0.0148720596 0.008957688 -0.0161919104 0.00300827 0.0175660976 -0.02828626 0.0068940202 -0.0023151916 0.003124372 0.000392102 -0.03349932 0.0250590954 -0.03617538 0.064628062 -0.004955792 0.014137336 -0.055649937 0.0267445648 -0.1194340584 0.021392944 0.00145339 0.00049889796 0.001132433876 -0.0001744448 0.0013737906 0.0491828098 0.000265172 -0.0099325002 0.0334109676 -0.0001501203 0.0034033228636 -0.004987848 -0.004183112 0.00077710924 -0.000189267 0.0035134716 0.002227641 0.035100204 0.00026100552 -0.0068812294 0.003140574 -0.014071102 -0.008327337 -0.000959173 0.0003119044 0.01999775802 0.0021749898 -0.0032294104 -0.0013931874 0.056536658 -0.11187752 0.0036899204 -0.10456762 0.00192125242 0.001975063 0.00064114188 -0.013531432 -0.02279819134 -0.0008301278 -0.0119279848 -0.0009024384 0.00028785058 0.001227227 9.42945e-05 -0.0047710256 0.0633708606 0.0070372122 0.00583184544 -0.01310605 0.0005069066 -0.0065367018 0.0385652338 -0.0205122736 0.000633272 0.00365908572 -0.015345958 -0.0112033026 0.00248448946 -0.0056337084 -0.01546602 7.59342e-05 0.012846425 0.01748472942 -0.036186151 -0.003405144 5.56279999999999e-05 0.031635004 -0.2143026 -0.055721748 -0.00204355 0.019209574 0.00059605182 -0.01020764 -0.0771045 -0.0027594442 -0.0013873196 -0.071861002 0.005195843 0.0018459158 0.0033949496 0.0111877 -0.01278585702 -0.0051695392 0.03490567128 -0.041805958 -0.08971912 -0.0049404872 -0.0374793032 -0.10160912 -0.0012776132 -0.0701657146 -0.11712332 -0.00032294202 0.0008553724 0.017377298 0.0017139726 0.0009459062 -0.000157005 1.43466000000001e-05 0.06997578 -0.0015724098 0.058836024 -0.0050437214 -0.016666576 -0.01648541442 0.073030428 0.003320410616 0.0002985104 -0.001630583 0.00055206004 -0.087558484 -0.0020238999 0.0010181476 -0.011676438 -0.0043373252 -0.0111425012 -0.0044317142 -0.120475352 0.0018611238 -0.044209664 -0.0892854 -0.0013854586 0.007511823 -0.3007124 -0.012547516 0.0046211098 -0.033932792 -0.006270747 -0.0090108628 0.041383488646 -0.000663615522 -0.0061018794 0.002889466 0.117100654 0.0128592224 -0.094694392 0.0004734656 0.0096558394 0.001114594 -0.3507246 0.00164898734 0.016846769 0.005091826 -0.006287638 0.001362767 0.000925268 -0.0040983066 -0.046717012 -0.0002554782 -0.0005534406 0.0011714871 -0.014066568 -0.0056336586 -0.00491446472 0.00028482984 -0.0391422808 0.00067086398 -0.16007974 0.002930822 -0.0274895784 -0.041229028 0.02217885 0.0035364138 -0.04171696 0.0024735724 0.00258671474 -0.009478098 -0.0092960372 0.00089309172 0.002602643 -0.01271375998 -0.2652244 0.0236034086 0.0086419146 0.004419218 -0.00242355426 -0.102464852 -0.05273308 -0.07808603 0.00210194044 -0.0001046738 -0.07244404 0.01838186 -0.0076184068 -0.0323829828 -0.0095852659 -0.0324074078 -0.004605338 -0.0007214973 0.0003730348 0.0492564174 -0.0045922716 0.0104106218 -0.000384595 0.005596832 0.0229557296 0.000436835 -0.066313276 -0.089620934 -6.06346e-05 0.0075147086 -0.0098575002 -0.02253464872 -0.10570104 0.00387967332 -0.002509568 -0.0120119322 -0.00566894 -0.047668874 -0.009024416 -0.13117638 -0.00149743582 -0.067843396 0.07826354 0.00245393436 0.035483106 0.001058005 0.0083563732 0.02709013096 0.004230754 0.005616723 0.0017002512 0.003991888 0.110730912 0.00241906626 0.0021907838 -0.00315605302 0.01469118422 -0.2193306 -0.3491286 -0.000268742 0.006980084 0.0160526 -0.0036811486 -0.14456548 -0.208018 -0.125333252 -0.000161426 -0.00107919086 -0.0184804536 -0.00169034448 0.048190328 0.007242463 0.073407538 0.01352564 0.017012376 -0.014507426 -0.0036212486 -0.044112178 0.087435514 0.001555985 -0.0136291 -0.0277536888 -0.093317268 -0.039841366 0.005230686 -0.00357056 -0.0256804182 -0.06093752 0.0109433722 -0.3290188 0.009202798 -0.00303402694 0.0010277304 0.00079998 -0.0165217596 -0.0048175853 0.0024446838 -0.00176468646 -0.12531792 -0.0436524882 -0.22766766 0.0031261352 0.01709857424 -0.4810506 -0.0044910246 0.0016478702 -0.007796508 0.001860912 0.00040005516 -0.03317345742 0.0025155304 -0.046764498 0.0017623248 0.010267652 -0.011266898 -0.0015328136 0.0072115226 0.00040451462 -0.0004260206 -0.0085394142 -0.0012442586 -0.075592048 -0.00721251068 -0.0351559 0.0019968648 -0.015361094 0.036369924 0.0080380432 0.013531171 -0.0374950204 -0.022548555 -0.074446064 0.01429942126 -0.001170501364 0.01776973986 -0.020700182 0.0080865324 0.00182592206 -0.0159778964 -0.000857150000000001 0.02293924574 0.015702078 0.0007902934 -0.009174216 0.005955308 -0.0027364832 0.01988556 0.0005049114 -0.02159848 -0.00125688498 -0.0545825114 -0.024728274 0.00066286508 -0.013098086 -0.00242154238 0.0023817344 -0.0006828436 0.0363595804 0.001587876 0.0059681396 -0.022594502 -0.1065091548 -0.00914371484 -4.81022e-05 0.0042104642 0.0005810194 -0.0082935112 -0.010945518 -6.42692e-05 0.03326254 -0.0111174804 -0.081140166 -0.05153739 0.0001366516 0.03314918 -0.039333304 0.0032021884 -0.04360782 -0.015497435 -0.11874358 0.02337299524 -0.0101602727 0.000966025 -0.0027845406 0.0183267722 0.00181753532 -0.0001531072 -0.041694923 0.0022880186 -0.030689384 -0.017709252 0.019907936 0.0072939086 -0.003052512 -0.0702378252 -0.00026811182 -0.0007649358 -0.0229254932 0.005565326 0.012950844 0.0303050892 0.00088498514 -0.00641553 9.59784e-05 0.151358842 0.0413742586 -0.0053546312 -0.0172741258 0.001417944 -0.00156953016 -0.00308558 -0.0074064948 -0.00105625 0.0235803668 0.002519914 -0.0067343828 -0.00271420234 0.0203239853 0.030125909 0.0446025 0.0033281426 0.0006314708 -0.0013378645 0.0092659242 0.044405524 0.0165008748 -0.0030439098 0.10884582 0.004778318 -0.0041483766 0.0409528408 0.001660928502 0.007199472 -0.001947637628 -0.0038324628 0.0375293816 -0.003293204 -0.018201504 0.00110660214 0.00294509732 0.061642014 -0.0013110722 -0.0003958936 0.0099445324 -0.0015241614 0.000774671 -0.00236151246 0.00019142936 0.007489674 0.021158666 -0.02561831212 0.008019841 0.0140321228 0.0022453326 -0.0483365824 0.006573268998 0.000121102 0.0004545824 -0.0009356312 -0.0038468654 -0.0060119892 -0.0048996638 0.022536626 0.00139733282 -0.00109796316 -0.0907855 0.0058140792 0.0015088472 0.001296698 -0.0020495724 0.0007882646 -0.0508036864 -0.01301503366 0.018364176 -0.0049865972 -0.0138808974 0.0047405122 0.000398744 0.0023998314 -4.45236e-05 -0.374258 -0.0535029676 0.017211217 0.0473804434 -0.0015410178 0.006222982 -0.0180014582 0.004575922 -0.0027645592 0.0010389026 0.010766898 0.0145340356 -0.0023057816 0.0040262518 -0.002552384 -0.074810642 -0.0055932454 -0.004127196 0.0009163968 -0.0074429626 0.0207584488 -0.02429951 0.006475764 0.0048327466 0.0048189868 -7.82316e-05 0.0332931554 0.0212794896 0.0065623552 -0.045490398 -0.01119469608 -0.019175788 -0.0147574184 0.03559137 -0.00025735754 0.00237175614 0.0321045266 0.00086165208 -0.0021457438 0.0031166744 -0.047399608 0.0264315156 -0.13092848 -0.00144808998 0.007319344 -0.000655497 -0.004183984 4.16872e-05 -0.000289502 -0.0022839418 0.15028396 0.02121097932 0.00027839736 0.00022541352 0.0037857238 -0.00554099 0.00141464132 -0.0037263762 0.015267718 -0.03637083692 -0.0106517016 -0.0040331664 -0.00627297 -0.014894338 0.0312890732 0.0027142588 0.00014190172 0.0044194846 -0.000763819 -0.0026164686 0.0009244624 -0.0006591204 0.003685494 0.002603449 -0.022164566 -0.00024417222 0.0019186256 0.0070453378 -0.0550236302 0.00277678 -0.0131033518 -0.0002000108 0.01770249 0.0007107418 -0.0045918992 -0.0028336138 0.0105445604 0.0005632114 0.03797942 0.0003664486 -0.042325522 0.0074065992 0.0331760424 0.000433149 -0.0010471886 -0.0040926368 0.0007609212 -0.0057472426 -0.0020006504 -0.07373194 0.00028933044 0.012622109 -0.0117620144 0.0306706796 -0.01747583 0.0044529166 0.00107160568 -0.004527866 -0.01217376144 0.0099510532 -0.0005526959 0.00083362 -0.005404804 0.0016975304 0.0477920434 0.00326599726 0.0020485392 0.006472522 0.05150168 -0.0093729156 0.0120125452 -0.005440466 0.000259372 0.0114843104 0.0012023826 0.0072161498 -0.00390543482 0.007733696 -0.04901529 -0.0014247542 0.009398734 -0.00232387 -0.0009997984 -0.006683026 -0.00025808842 0.00120834732 0.0367754812 -0.2731222 -0.0001726956 0.0002226312 0.02557885788 -0.116719004 0.0083923368 0.0050882428 0.00154252222 -0.003122854 -0.0009452886 0.0008324772 -3.73435e-05 -0.17922598 0.0045229588 -0.007193261 0.00290008588 0.0232364006 0.0003786705 0.024503192 0.0035690608 0.083257792 0.0067550144 -0.009618672 -0.079473994 0.0007660722 0.00083283 0.000655168 0.0517664424 0.0022483002 -0.0021264021 -0.0006542584 0.075491526 0.0047456568 0.00015483544 0.003743542 0.0503328582 0.05045025 -0.0018621806 0.0028197854 -0.0211482354 0.005261414 -0.089159388 0.0134491952 0.0589407 -0.0001430728 0.04486786 0.0148045676 0.020803008 -0.008997924 -0.0018937556 0.00012354022 0.01345396 0.0974478 -0.05351875 -0.06150526 -0.003334106 0.0029658434 -0.03057994 -0.015408755 0.0033215276 0.000140953 0.0001631886 0.0901195512 -0.00037063506 -0.0029277084 0.00828154872 -0.0018005269 0.048971336 0.008450198 0.003164418 -0.0010942058 -0.001679724 -0.00708244718 -0.0057942518 0.00427595632 -4.95548e-05 0.0002829534 -0.00254717068 -0.00032026 -0.003950396 -0.001719724 0.00497596 -0.019795338 0.0113885564 -0.003763666 0.000311898 0.0102763472 0.03212229352 0.0012364466 -0.05852705 -0.019911424 -0.0035371292 0.0034074217 -0.0038971924 0.0066477538 -0.000657818 0.0001066664 0.000527832 -0.07803708 0.00083151946 0.04825881 5.88298e-05 -0.017587664 -0.0046845084 -0.06397278 -0.070241538 0.00053624172 0.0514228066 0.0058855462 0.00493964562 -0.011051152 -0.0106177966 -0.055201588 -0.00108330516 0.004894342 -0.00045646606 -0.02893476 -0.0090075576 -0.001656263056 0.008795706 -0.014867163 0.0006338884 -0.0011143282 -0.0249928402 -0.00108499688 0.00248700706 0.004370544 0.0116657 -0.0002860602 0.010924188 -0.021040168 -0.4785298 -0.01582753126 0.0002821003 0.0269077346 0.002948526 -0.0023264026 0.004777362 0.0005278118 -0.11857182 0.0170367432 -0.03897515 0.019155234 0.077843546 -0.00286881 -0.0151201703 -0.0213886006 -0.0062223772 -0.0020836382 0.0019359738 -0.0008104664 0.02382136 0.00152990986 -0.0306162716 -0.0129100206 -0.0075395126 -0.0021479956 -0.0057967262 0.00149028107 0.00010812172 -0.0058385028 -0.03391074086 0.00144961 0.0579992222 -0.0019345348 0.1363878 0.0002141393 9.330406e-05 -0.000741849 -0.006656726 -0.018647174 0.003746737 0.023413266 0.004298206 -0.0128641908 0.0086559414 0.002597518 -0.3479294 0.049264076 0.0010728126 0.000372685 0.0219048276 -0.0444634819 0.00044763584 -0.17758232 -0.002755425 -0.21053898 -0.014370522 0.0003039442 0.0279372074 0.009913686 -0.08202128 0.0050918068 -0.0118768592 0.0031776951 0.0056053254 0.00701331 -0.00630812 -0.0006197582 0.0022757436 0.0039316298 0.001776658 0.00639916092 0.0049302748 0.005679718 -0.00050522714 0.005075372 -0.031900282 0.0109639252 0.004682582 -0.0048611352 -0.003297518 -0.122355 0.005694346 -0.008915554 -0.047588064 0.0001824274 0.00525505 -0.0026133112 0.00793465822 0.0005782882 0.004433428 0.005184505 -0.0004921312 -0.0198265762 -0.0041583854 0.00670419 -0.00411695 -0.001665966 0.05891372 0.0011536156 0.0021159222 0.032895972 0.0086512514 -0.0137786442 0.021469961 -0.0195940464 0.0013071186 -0.0363615064 -0.0048374502 -0.0719137594 -0.02245805504 0.04997696 0.00094122062 -0.00643612 0.0007389898 -0.0064245688 0.000730935 -0.00049089928 -0.0046508468 -0.035445604 0.0011025796 -6.567142e-05 0.025809709 0.002725984 0.0270537468 1.89302e-05 -0.009589995 -0.0064125822 0.0074160776 0.0164327402 0.0009310803 0.000508736 -0.0007355772 0.05666936 -0.144397766 -0.0236036468 -0.003080244 -0.00193807406394 0.003262733 -0.0017612668 -0.003007434468 -0.0038881526 -0.0052340898 0.023071298 -0.0033162922 0.029321452 -0.005803444 -0.0067659224 0.000585476 -0.003013873 -0.0001060118 -0.066619809 -0.0003779032 0.0006909435 0.0360032748 -0.014725267 -0.000398539999999999 0.0030384688 -0.00088004226 -0.000452544 0.075071526 0.014811688 -0.0026037092 -0.00531941488 0.00033523336 0.0120637856 -0.0002010738 -0.0045619419 0.003080975 0.015298122 -0.00225347 -0.059905158 0.037345382 -0.000994626 -0.0012714354 0.000911094 -0.0072484754 0.0147656512 -0.024913572 -0.017270984 -0.0005855954 0.0041905882 -0.000806652556 0.00070936196 0.0672503038 0.071484168 0.0008538132 0.0249655086 -0.045486074 0.08712432 -0.0126234444 -0.0112414702 0.0003021115 0.0046966648 0.0053137366 0.001379955 5.673262e-05 0.0058848412 -0.010801562 -0.002714019752 0.0001896496 -0.0015934208 -0.0107545816 -0.003631213 -0.0268859434 0.000201676 0.0147644712 0.0216662124 -0.0009425138 -0.03725866422 0.001062895 -0.0018714818 0.00802535 0.00191049 -0.000966112 0.00568095784 0.009247912 0.08299632 0.1101942 0.0025973594 -0.0064446542 0.002515161 0.006201122 -0.01483334376 -0.013789624 -0.09343182 -0.01816761 -0.000927646 0.050941254 -0.000214626 -0.00058791398 -0.05296726 0.0234477074 -0.0027510888 -0.02697908764 -0.00018007984 -0.00146385726 0.0051765204 0.0118477956 0.00219055992 -0.00181496394 0.00047763854 0.0003257568 -0.00023450996 0.003487188 0.00071292926 0.002098901 -0.000366902 0.0039012938 -0.004302616 0.0066926 0.2130304 0.008025463 0.010413926 -0.02657844734 0.00028652438 -0.008377828 -0.00103919512 0.010071759 -0.00420562226 0.080694918 -0.003672999574 0.000776336 0.016837302 -0.04456496 0.0020455488 0.0012565918 -0.0062222668 -0.029801824 0.0100594178 0.000779874 0.0024542198 0.01386628784 -0.0012464606 0.0016079976 0.0009530036 -0.00044703324 0.029194428 0.011245942 0.000710348 0.003469914 0.0019913754 0.0017313034 -0.0017884816 -0.003848736 -0.004227637 -0.0048546702 0.0051863536 -0.001538776006 -0.00081060496 0.0003442046 -0.11243122 -0.0059104544 0.0025534768 -0.09135262 0.0006175572 0.010694438 0.00082669012 0.0013505222 -0.00118385 0.0043111204 -0.036829642 0.0297783682 0.0125009818 -0.03091835716 -0.00087776804 -0.080874718 -0.000812337108 -0.017749772 -0.008670074 -0.0089031956 -0.050959278 0.001679864 0.0282549234 0.0006184392 -0.00257651582 -0.012747214 0.013439111 -0.001126951 -0.0001848154 0.0042644648 0.010471088 0.0003313548 0.0142122556 0.001207716 -0.000934076 0.000932522 0.0093827776 0.1700356 0.0051195182 -0.0034536574 -0.127777138 -0.00155173636 0.1260162 0.0009895446 -0.006970084 -0.0034140674 0.038538756 0.097165358 -0.036611072 -0.013116322 0.0091972498 -0.0017337502052 0.00189533952 -0.1152614 -0.0058186512 -0.0499670118 0.003707344 -0.0007583032 0.0019587574 -0.02011523 0.00469586 2.021056e-05 -0.0053739314 -0.0653987324 -0.01003414 -0.0072928046 -0.1788690678 -0.0054029576 0.09178232 0.00306673632 -0.01290811482 0.003055586 0.04218397 0.0078275548 0.0033326244 0.006218802 0.013019756 0.06985336 0.078146848 -0.0031213504 0.0015251866 -0.0453922 0.030168172 -0.016901914 -0.0048762102 -0.141654622 -0.00106550948 -0.00743279 0.010941829 0.0019530889 0.0038258664 0.0391077678 -5.45825e-05 0.00707314012 0.00134750034 0.10575358 0.0124149082 0.006116807 -0.11505364 -0.022305954 -0.002877478 0.005405406 -0.0391752792 -0.0015972364 0.0003085908 0.018748812 0.0948032644 0.030956945 -0.018013782 0.0003544724 -0.011408858 0.0019154542 0.00137738756 -0.0016273406 -0.00297208732 0.0082901982 0.0008733586 -0.0088489984 0.014268484 0.0016903264 0.0023546708 -0.0707525992 -0.008238214 -0.001591534 0.0012548042 -0.00234907594 0.020788412 0.006441848 -0.0496004266 -0.01168052 -0.004000788 0.00118047694 -0.002304098 -0.0021655494 -0.0031797242 -0.0047623674 -0.0248094924 -0.0346426792 -0.12843914 0.0087433934 0.00546026 -0.0003260092 0.0025874822 -0.015333185 0.0398671474 -0.00058384474 0.002382125 -0.0016875906 -0.0004974458 0.00055893736 -0.011297082 -0.00286143274 0.0005729664 0.068363896 0.001119232878 0.0025122038 0.0015173944 0.045554248 -0.0090835888 -0.026420948 0.002341968 -0.0573483526 -0.0083150018 0.000992822 -0.0015643772 0.0007257788 -0.0042202424 0.00218928076 -0.006939776 -0.0012111196 0.0556471206 0.011270252 0.0018637906 0.00036899112 -0.00711989204 -0.0014107652 -0.0314344684 -0.005938924 0.027623441448 -0.0005346168 0.01834202842 -0.033531558 0.06962066 6.31876e-05 0.049448834 0.007939138 -0.0007627224 0.0667431094 0.08300058 0.015781186 -0.000639737 0.012632294 -0.004089909 -0.3811654 -0.0028557916 -0.004845484 -9.37242e-05 -0.0025314006 0.0006109466 0.006566782 -0.00367238 -0.0288823408 -0.0048659778 0.0018004732 0.0385149528 -0.0507613568 -0.00033441318 0.056466376 -0.0008412484 -0.0010182192 0.000276424 0.0001531802 -0.00079685972 0.06253126608 -0.3030812 -0.00449044646 0.0107097696 -0.0002547602 -0.0066976018 -0.029265675522 -6.5688e-05 0.01568498042 0.001565849 0.0006905626 -0.001632552 0.00512113448 -0.0059275782 0.0023441764 -0.00220712 0.00071300266 -0.00076765166 -0.09889352 0.014973174 0.0057259348 -0.002681489 -0.0009760904 -0.0216640312 -0.0198670116 0.0047915721 0.006864014 0.1102529168 -0.089422486 -0.2576336 0.005293956 0.00094899304 0.01248409422 0.003762328 -0.0002465402 0.00016666796 -0.08267628 0.0013083492 8.663654e-05 -0.0084569984 -0.10069568 0.00071621 0.0021001222 0.0030539642 -0.00149586 -0.3914996 -0.076685582 0.012125856 -0.05716326 0.0112418296 -0.098308104 0.0079090744 0.001275494 0.012869863 0.016550666 -0.0038990988 -0.463733 -0.017766612 0.106222876 0.0036348354 0.005478628 0.0676892322 0.0013930458 -0.11128135 -0.002884262 -0.00561536 0.016199778 -0.021333416 -0.06891409204 0.053956624 -0.052341072 -0.060367 -0.013902814 -0.000173297954 0.000845824 0.0061753608 -0.0900570802 -0.060341324 0.0023876564 -0.24429896 0.0623285558 -0.385848 -0.2552056 -0.11311236 0.0082178102 0.004479108 -0.08385584 -0.0066491498 -0.00583140598 0.0726082944 -0.055046406 -0.2140082 0.064907224482 -0.00040315458 -0.074277468 0.00271236362 0.01200812 -0.026059202 -0.01567811506 -0.094917864 0.000626042 0.0021953092 0.072092305 0.00127509906 -0.095818206 -0.019273636 0.0024012154 -0.15151754 -0.0655924904 -0.08385508 -0.0086202588 -0.051816514 -0.07271147 -0.00808969 0.000353092 0.003451744 -0.3588298 3.54340000000003e-06 -0.0053454948 -0.001889192 -0.03709398 -0.0443055126 -0.0026088592 -0.0054928884 -0.0122872346 -0.044658772 -0.3089838 -0.3653106 -0.011483546 -0.0159356 0.00397055 -0.17485732 -0.1795898 -0.0157571538 -0.113069 0.004798647 -0.101378746 -0.0254081948 -0.02883125 0.0011104658 -0.0007570762 -0.0028665874 -0.00085158662 0.009663748 0.0031479696 -0.00404270152 0.0042192094 -0.020745628 -0.0059032286 -0.009253122 -0.000575816 -0.0109822812 -0.0049139514 0.0002293416 -0.0001609178 -0.0079915474 -0.000398792 -0.0013046296 0.068028054 -0.000163613 -0.0022927938 -0.001285238 0.00319484646 0.001710217 -0.02795302 -0.0002203986 -0.000770454 -0.007536724 -0.0009460042 -0.01269325 -0.00047217664 0.00758772894 -0.09064022 0.0138983478 0.00204991876 -0.030131148 -0.004218374 -0.00281526188 -0.0027609752 -0.101625092 -0.0009212114 0.0004262988 -0.00449499294 0.005984692 0.0012100396 0.003345942 -0.000658189600000001 0.003830482 -0.0037568514 0.0020018976 -0.042207812 -0.4444304 -0.0018490186 -0.009583941 0.0005107226 0.0232139752 0.000588038 0.007265846 0.0008155824 0.00408451 -0.0105065722 -0.0057062216 0.0005518411 -0.0228343048 0.0136238212 0.0022345378 -0.0003566452 -0.3220018 -0.1511277 -0.038527088 -0.0016499726 -0.0054992616 -0.0075361188 0.077298338 -0.0044049874 -0.00041722074 0.01589984 0.09750208 0.019155818 0.0032307 0.005550892 0.0029273854 0.07450326 -0.0005467724 0.0101683412 0.011450416 0.0009337644 0.035488804 0.0014826686 -0.00160747776 0.00037180402 0.00580930882 0.0019944279 0.0084339202 0.028962542 0.0001243314 -0.024456254 0.00396753616 0.0023234216 -0.0031956174 0.001791149664 -0.00032327218 0.0049066594 0.02810719 0.0021130282 0.0003827478 -0.0012795152 0.0395214426 0.0650101768 0.0301589406 -0.0156410418 0.00685871 0.007556358 -0.00133307794 0.004808518 -0.041890944 0.0278346636 -0.007281554 -0.01793864 -0.06214906 -0.013130838 0.05460263 -0.2944898 0.003857408 0.001169907 -0.047910588 0.001255888 -0.0089463691 0.000406006 -0.0069370242 -0.000406002 0.0009763622 -0.0009748722 -0.0004464266 -0.017206504 -0.010870364 0.056441878 0.011473582 -0.007319834 0.0012327428 -0.0203096513 -0.01080071 -0.0226674088 -0.0308395118 -0.0082660254 0.00023295174 0.00027708424 -0.00437993 -0.058462316 0.0125020204 -0.005278677 -0.001347426114 -0.1189843088 -0.0438930054 -0.007835514 0.00303631052 0.0093119174 -0.1081127524 -0.0040610258 -0.1061899436 -0.0278288888 -0.014606318 -0.00173296588 0.0009382664 -0.0002140048 0.0011019756 0.02153293576 -0.0214171 0.00422541378 0.011393 -0.0095659176 1.80292e-05 -0.0279260698 -0.027886958 -0.04426946 -0.04688492 -0.0080853916 -0.010920556 -0.000707902 -0.003461954 0.0032776136 0.011654302 0.0015293166 0.005483976 0.00080983396 -0.00360486212 0.004658446 0.01732243 -0.0043523561 -0.0002670442 0.0010226976 -0.2046932 -0.00207179564 0.152590698 -0.014128198 -0.002623812 -0.0023853074 0.121106232 0.0050359514 0.022428122 0.01668842 0.0014630834 -0.0008613156 -0.00656500626 -0.00047697 -0.0021245848 -0.0048320834 -0.0004541673 0.004114692 0.003452176 0.00036781656 -0.001463213 0.0081792578 -0.0003605334 0.0018184438 0.0019447018 0.0049615194 -0.025614547 0.011559064 0.00192176346 0.0962795 -0.05951512 -0.0047014368 -0.001578932 -0.0013200698 -0.00086639366 0.0060383678 -0.0027019444 0.000713949 -0.0074725686 -0.0090731 -0.003040584 0.00211893 -0.022441456 -0.006718146 -0.01781386 0.00361536 -0.002389472 -0.00012791952 -0.00026741874 1.0905406e-05 0.0010013554 -0.0180086182 -0.0227362258 0.0044811426 0.0010698898 -0.004519842 -0.00409045 0.00049844038 5.966726e-05 0.0684786772 -0.03018314524 -0.00126380324 0.01176664 -0.0017442472 0.000590454 0.001739742 -0.000869492 0.0048175957 0.029110178 0.000458935 0.15142378 0.0094414992 0.0021508932 0.00018861222 0.0042362946252 0.02679338 0.0015606444 -0.0107609598 0.020136086 -0.0481314182 -0.0387536524 -0.016055317068 0.00279787564 -0.067328388 -0.035386486 -0.002108302 0.0018833448 -0.029650162 -0.0675512094 -0.0808130456 0.010863274 -0.02156156 0.003245248 -0.0025934 0.04656862 0.006416529 -0.0249226608 0.00111499504 -0.0100624956 0.003038903 -0.0013649648 -0.0008774176 0.0006471002 0.001294262 0.0013153632 0.00019350284 0.004143136 -0.01203815 -0.024390396 -0.0258036542 -0.00237294 0.0383951132 0.0014728794 0.002775962 -0.102100754 -4.5084e-05 0.016350818 -0.0005539849 0.027052667 0.008896738 -0.0013381854 0.01591712134 0.0214384116 0.016491924 0.0046460164 -0.01833818 -0.0024868236 0.00177533006 0.00043346926 0.00092737936 -0.00262020292 0.0043970764 -0.01151878628 -0.001417272 0.056712832 0.00167546146 0.0269756232 0.00931541412 -0.009349672 0.038054488 0.005578406 -0.00049523954 0.02558184662 0.00389480836 -0.01758108 -0.003106543 -0.0088257886 -0.0105431582 0.0001625468 0.0005163884 -0.0006075716 0.00065035988 0.0404103982 -0.033436759 -0.007897155872 -0.07237156 -0.0198073242 -0.0017669634 -0.00387571746 -0.0326735 -0.037130508 -0.001004646 0.0542886208 -8.241542e-05 0.035510866 -0.0666591244 0.0022389496 -0.053963706 -0.0022057956 -0.00095662 -0.0819545438 0.0219147522 -0.000480502 0.002428738 0.0073678742 0.0397971786 0.00094800176 -0.0031018469 -0.059648456 -0.0001811046 0.00342566736 -1.980784e-05 -0.0021155088 0.005988232 0.001303334 0.0044038742 0.0003704764 0.0107163624 0.0007439278 -0.088714788 0.00126114 0.005055534 -0.002537134 -0.0030813044 0.0001233672 0.001098259294 0.0009094182 0.0013509472 -0.0096903568 -0.01834264 -0.04904395566 0.0002774452 -0.007845326 0.0029620602 -0.0023784442 -0.0007375858 -0.002356756 0.0032920444 -0.0013158873 0.00473418758 0.027794663 -0.0025286269 0.0048569948 0.00554233496 0.0231193244 -0.0002541078 -0.0693484384 -0.00142824 -0.0061880204 -0.0009600622 0.0080493064 -0.001286458 -0.00695523378 -0.0056947576 0.0011133614 0.00115121 -0.001854348 -0.015589396 -0.0027874156 -0.0105041494 0.007955086 0.0309617754 -0.0748740568 -0.0007855058 -0.038252628 0.0005679148 -0.0365488 0.0045007728 -0.0005789746 0.002168206746 0.007257094 0.0111782894 -0.082674052 0.061837175 0.0094362214 0.0188073976 -0.1742778 0.010862658 0.048056526 0.004252172 0.010519233 -0.041233522 0.0012066138 -0.0225924 0.019244392 0.09197146 -0.002299692 0.0412472392 -0.09953006192 -0.014932526 -0.0057818976 -0.0022864476 0.01238169082 -0.0069329 -0.097028652 -0.063783452 -0.0189425846 -0.00061253076 -0.008452584 -0.026354271 6.0162848e-05 0.0073133812 -0.0643936016 0.009199304 -0.0436363034 0.02285685 0.0098203442 0.018320384 -0.09979978 0.00051835996 0.088222856 0.0009538434 0.0034833762 -0.0091462 0.0053224056 0.014770372 -0.00570473 7.38611200000001e-05 -0.0041498372 0.0035645806 0.0056224924 0.038227744 0.010905704 0.07893924 -0.00321427 0.0393162702 0.000523923 -0.00252625144 0.001002412 0.034402086 -0.0022361268 -0.008561634 -0.0038628653 -0.005123316 -0.08079608 0.003343291 -0.006835894 -0.0038074326 -0.00801771206 0.076962734 -0.050879618 0.015015242 -0.011143124 0.029795 -0.0035428228 0.0062446322 -0.000893252 0.00048795234 -0.000650386 -0.045469254 -2.1049e-05 0.0049409126 -0.028373646 -0.090878572 -0.00550572 -0.0504705772 -0.01645670162 0.14098416 -0.028126444 0.007952778 0.005143164 -0.2950824 0.001993562 -0.0007534198 0.0055984894 -0.00121386984 -0.0094040994 0.0066421024 -0.001680588 -0.10888066 0.00988578 0.0013555172 -0.001468968 -0.170106 0.00043725214 -0.002447422 0.00145 -0.0012097932 0.005991648 -0.0003802072 -0.000786938 0.0040229062 -0.00057426826 -0.0014106864 0.0012729278 -0.004990122 0.022125266 -0.0030057896 -0.12627234 0.001663598 0.00156641758 0.0016097334 0.04232770364 0.042138232 0.03419149 0.0082769972 0.09720826 0.04438078 -0.031005502 -0.19932572 0.00090260806 -0.007947979 0.0012120998 -0.012239892 0.00045088 0.0043155314 -0.10540112 0.11095914 0.00286137 0.0022358254 -0.011153628 -0.169730558 0.0091823014 -0.0022466468 -0.0050391536 -0.0003830788 0.10104034 -0.0193945508 -0.009779148 0.000692852 0.081810717 -0.0004446522 -0.0924798628 0.0147848266 -0.4415308 -0.00439769546 0.0025656288 -0.0035110464 -0.00114286 0.00102342688 0.015582764 -0.0035571 0.0011250402654 -0.012801179 0.001188411 0.013223163 -0.0308990618 -0.017165304 0.0048726966 0.0014872458 0.0071750812 -0.00117083 0.077503566 0.0006282062 -0.0056216824 -0.07123724 0.000352072 0.002933886 -0.09223316 -7.75048000000001e-05 -0.00042483442 -0.041170538 0.0025764052 -0.001912086 0.00191501854 -0.12184178 8.81679999999996e-06 -0.12416326 -0.00060896136 -0.020098718 -0.057593016 -0.1662842 -0.00055816256 0.01663837 -0.000325607 0.002097602 -0.05123063 0.005957708498 -0.0413177706 -0.02408989 -0.055696876 -0.035660814 0.004292648 -0.0004306378 0.010935542 0.003740078 -0.003815796 -0.0177277744 0.00049210572 -0.00117202662 0.0035348616 -0.02432979 0.00691747428 -0.0031396832 0.009588658 0.029782156 -0.000292708 -0.00073878422 -0.000207172154 0.0015811559 0.004540964 -0.0021553632 0.001808376 0.01523658 0.001341746 -0.0137799314 -0.056615424 0.0011663416 0.0130041156 -0.14265848 -0.038269794 -0.0033165072 -0.012285738 -0.002342493 -0.008741568 -0.002315388 0.007891096 0.012491012 -0.0026465238 -0.010447352 0.0055871932 -0.0061175334 0.030443888 0.019745778 -0.00023449068 -0.0009104516 -0.0980050266 0.001358664 0.05980602 0.00123510378 -0.08652405 -0.0087208348 -0.002033848 -0.003360178 0.003867466 0.0048313522 0.0116615906 -0.0025467562 0.0031185486 -0.001938032266 0.0027230546 -0.0999875 -0.1306195 0.0102515972 -0.0013213644 0.0028208007 0.0152449426 0.005467316 -0.0008356034 0.029113636 0.02717736 0.02706868 0.002916224 -0.0025424242 0.00534852692 -0.02312028 -0.002863522 0.0021012676 1.583328e-05 -0.0019053968 -0.001648144 -0.012042046 -0.1766228 -0.031384836 -0.025822084 -0.02427388 -0.008743024 -0.043217346 0.007271284 -0.032823048 -0.04440202 0.00087627486 -0.028733512 -0.005103201 0.048967036 -0.099447686 -9.5753e-05 -0.3453366 -0.0021006224 -0.0039978046 -0.0052488664 -0.435412 -0.21102414 -0.4853122 -0.02951298586 -0.0006965956 -0.008648292 -0.22747922 -0.0379977148 -0.04113153 -0.01778589 -0.010747994 -0.0077633856 -0.11196744 0.0007862056 -0.0841188256 -0.11989616 -0.1006547854 -0.0049312316 -0.016506568 -0.005358688 -0.0606323764 0.008305604 -0.0084163634 -0.0003532204 -0.055337634 -0.011204858 -0.12008178 -0.04313232 0.001546367 -0.001696862 0.00111607 -0.0065520004 -0.0122852428 -0.028162128 -0.021367276 -0.0350079928 -0.041695508 -0.0013174134 0.005830932 -0.06562876 0.0079654254 -0.075568782 -0.10659495 -0.000918834712 -0.046852142 -0.048262293 5.266744e-05 0.00123162 -0.142926946 0.03077359268 0.0031933248 0.007254072 -0.065792678 -0.027024086 -0.1179973 -0.00491337838 0.0018764938 -0.027638016 -0.0368903774 0.0029505142 -0.009331592 -0.0013384214 0.01062114 -0.003294796 -0.154451718 -0.00219650446 -0.04394127 -0.0724018122 -0.3053966 -0.012940906 0.0004751278 -0.005620982 -0.010850972 -0.004512978 0.000161628 0.0111275054 -0.22591 0.00156672973 0.071586968 -0.0008118938 -0.01575665462 -0.01237155 -0.003970834 -0.12998572 -0.0086041306 -0.0012633644 -0.0948095572 -0.00886291 0.0001622244 -0.0064052322 -0.014645914 -0.14960236 -0.4776306 -0.18834736 -0.035480474 -0.0270943256 -0.04492622 -0.00025304 -0.00294936138 -0.002345341 -0.02423428952 -3.562636e-05 0.00602238126 0.007840206 0.0031640034 -0.0233864808 0.015079276554 -0.0579957 -0.017762924 -0.103216094 -0.014089032 -0.0600998118 -0.2834326 -0.09636459 -0.10462394 0.0045898002 0.01794089 -0.033427554 -0.017166092 0.0161850074 -0.07718619 0.0003554612 -0.016102042 0.000937926 -0.0139718888 -0.16883016 -0.00496966524 -0.22946252 -0.2864712 -0.0002016348 -0.00105398 -0.008354942 -0.12544394 -0.036035008 -0.004696392 -0.0043124002 -0.0297855868 0.0007646462 -0.02913282 0.0015203712 0.004755226 0.008767716 -0.01851638 -0.007396532 -0.00210591 -0.2276836 -0.2253712 -0.054480726 -0.0198977754 0.0016669352 -0.0044534524 -0.0007197426 -0.008642572 -0.003598374 0.0095868172 0.0318121888 0.01021484186 -0.00115459 -0.2681602 0.025410932 0.000784654 -0.067906436 0.0001198682 -0.002435798 -0.0025106114 -0.105320202 -0.014631641 -0.006403836 -0.005425196 0.0009759224 -0.0224386376 0.0017818216 -0.0029387826 -0.1785598 -0.007065931676 -0.03589821 -0.020813609 0.0235352088 0.00706913564 0.00049104634 0.0013471054 0.0052882938 -0.0101981962 -0.0923401472 -0.1057767692 0.00204385574 -0.10599222 0.0057670468 -0.001996515 -0.0043746436 0.0008373694 0.00376337 -0.0429796392 -0.00843381062 -0.0054759372 0.0035238656 0.0505396468 0.0011885496 0.028998 -0.005317646 -0.0013771205 -0.2366912 -0.004294544 -0.0165975695 -0.000205742399999998 -0.0726391606 0.054567018 -0.012410178 0.004927762 -0.00023467374 -0.002655302 -0.009336406 0.0063414134 0.0300041304 0.0006544168 -0.0021370408 0.0018504644 0.09546468 -0.000525198 -0.0007164102 -0.01134398 -0.0004489196 -6.00268e-05 0.021830145 -0.01110459 -0.0012229426 -0.02979487082 0.0312872304 -0.0304147834 0.0059863696 2.20110800000001e-05 0.0045468348 -0.0289515548 0.05799106824 0.0002176862 -0.002560777 0.0081867812 -0.0071694774 0.0006161964 0.0007209218 0.018869524 0.0005681808 0.015634405 -0.028608288 -0.0022112816 8.0121548e-05 0.0128669598 0.006824482 -0.071439216 -0.013920736 0.107754062 0.0028493544 -0.04687251 -0.02748934 -0.010673374 0.038072702 0.001696928 0.063800411 -0.0002613512 -0.16669976 -0.0037559476 -0.042507534166 -0.003239197 -0.0181686 -6.81953999999999e-05 0.0006091736 0.12202511 0.013697714 0.002346192 -0.074913242 0.019316918 0.034967034 -0.12568878 -0.09906432 -0.001138321 0.011130034 0.005727315 -7.67755e-05 0.00109611848 0.000471327 0.002818378 -0.0329447932 -0.016330008 0.0551405974 0.003196140302 -0.059116412 0.00050230866 0.0014605372 -0.0008817014 0.004338574 -0.0295375206 0.00043728 -0.0002300384 0.12054886 -0.02046893658 -0.0001645182 0.018978436 5.48196e-05 0.0011933098 0.0009237586 0.00196313474 -0.0033984798 3.23380000000002e-05 -0.1046845578 0.006379772 0.0189677222 -0.0009749304 0.009567656 -0.06924232 0.03415805 -0.01303494848 0.0237048726 -0.0009334184 0.000158556456 -0.071008574 0.016566596 0.007174626 0.00043429 0.0696410958 0.0026194868 -0.025873436 -0.008941118 -0.046447168 -0.0004214099 0.0115390394 -0.0767276042 0.041968293 0.027815814 0.028467782 0.0017999186 -0.0152596694796 -0.054230872 0.001987014 0.0281014348 0.0133690548 -0.0030021226 -0.0009201947 0.0020527136 -0.2440298 -0.06391696 0.0007040203 0.0017998852 0.003033154 0.0008090542 -0.006720082 0.0023287584 -0.0063059232 -0.0020053852 -0.020521366 -0.01636145 -0.008967782 -0.00640182276 0.02144658284 0.000246896 -0.0005307302 0.00067568952 -0.001565368 -0.03206293 0.00634424 -0.002192102 0.00020616 -0.0418125486 0.00522423 -0.008570826 -0.0401330388 -0.00054689196 -0.0036417348 -0.034569082 -0.0035217183 -0.040800332 -0.0083925346 -0.1994216 -0.0022441642 0.009089736 -0.00702104944 -0.011520827 0.0053780664 -0.007453738 0.025992828 0.002110008 -0.1153705 -0.019519604 -0.013843106 0.0152476418 -0.010645528 -0.00257129928 -0.015442502016 -0.0102869356 -0.00695476526 0.00848582 -0.105366358 -0.005644637 -0.0029672319 0.00153722908 0.0010310088 0.01055194 0.000580456 -0.079649588 0.0055665936 0.011651364 0.00446795658 -0.051757252 -0.0492656 0.001528932 0.0023153153 -0.0005520088 -0.056472636 0.0002323566 0.023319298 -0.004606078 0.00267291994 -0.3606154 -0.001466572 0.000924739 -0.05386564426 -0.0009254604 -0.001214642338 0.0081167554 -0.015761847792 -0.2063628 -0.10767062 0.0040682744 0.00077243386 -0.0941596 -0.0112402612 -0.16458956 0.00028102894 -0.0062174655 -0.0279948288 -0.2712782 0.0009365485 -0.120034076 -0.0005407868 0.006184214 -0.0110343512 -0.016682452 -0.2658968 0.0022652616 -0.02133661 0.0030126974 -0.00158331 0.03760348 -0.007410116 0.0167620796 -0.08333136 0.0122899076 -0.0043307272 -0.00573941 -0.0725672 -0.4056266 0.00056038464 0.0230682018 -0.000498428 -0.13444428 -0.022120554 -0.00077851466 -0.002950266 -0.1115365 -0.032238414 -0.0036052646 0.00284919 0.0027918514 -0.079910618 -0.210543 -0.031785528 -0.073588516 -0.019294266 0.0375729282 -0.003503713 0.00237224324 0.006447106 -0.001498263 0.003149886 -0.0747042558 -0.0073828234 -0.0006484938 -0.0055372442 -0.3950664 -0.056603206 -0.013931406 -0.00520680872 0.034289418 -0.02773230444 0.030800302 -0.2335378 -0.1726959 -0.19769646 0.0009774204 -0.00063805 0.000383984 -0.151174396 -0.00258781 -0.016493232 0.151286774 -0.0034933786 0.0618329 0.0001687772 -0.1909662 -0.0031515572 -0.00023916178 -0.00027237302 -0.011854066 -0.132456 0.030971606 0.001763012 -0.0042379066 -0.06698628 0.00060210432 -7.31386e-05 -0.00031670652 0.00049297168 -0.00142569 -0.0002368146 3.74615e-05 0.0039538636 -0.2610826 -0.03542448 -0.01779358 0.013258904 0.005974012 -0.0015408374 0.0094087872 0.014691186 0.0004686712 0.003671293 -0.17029828 0.00135500368 -0.002710826 0.0002952952 -0.0034815124 0.0021214998 0.0276971432 0.006874444 0.0029932224 0.012353216 8.59654e-05 -0.0275499248 0.002639866 0.0109866556 -0.01677167 0.000285786 -0.01954128 0.048305562 0.028762566 -2.091822e-05 -0.012089067 -0.00059514588 -0.0976793 -0.01036944798 -0.03242344734 0.0024463692 -0.000887027 0.003969166 0.002904916 -0.0700932702 -0.000404008 -0.0011763425 -0.0014762716 -0.00098421046 -0.0621710426 0.0101311448 0.027779838 0.0068299574 0.0015332996 0.005832962 0.0011537686 -0.046934252 0.019161112 0.0020687626 0.0005326586 -0.0005527988 0.0024365256 0.00926542 -0.00116349012 -0.055526168 0.009812602 -0.020836826 -0.017041438 -0.057044898 -0.0166625318 -0.0009601526 -0.0131950954 -0.002124126 -0.001918402 -2.07080000000004e-06 0.0112799342 -0.0706788078 -0.00037926794 -0.0055889044 0.00850878 -0.073522786 -0.0040315588 -0.012065975 0.0003442322 -0.01469429864 0.000249077 -0.035115696 0.0017024998 0.001810142 0.01064493 0.0037253002 -0.0050541644 0.0018667316 0.0681541 -0.02535229864 -0.0064771754 -0.0006664072 -0.026416316 -0.09269824 -0.013816071 0.0117210138 -0.00181540684 -0.1758972 -0.0178386416 0.029728242 0.02234561456 0.01930084 3.7521798e-05 -0.0334693932 -0.0016694052 -0.020956196 -0.00019457132 0.0127167468 0.0089876022 0.03549418984 0.00240143896 0.0198211356 9.154792e-05 -0.000103552 0.00294366 0.00237504 0.075549784 0.01380674922 0.033821154 -0.22987 0.00052762564 -0.124018866 -0.000475994800000001 0.004777735 0.0029540508 0.004466304 0.00093579758 -0.006669212 0.0011493216 0.0018624414 0.0251458292 -0.001857138 0.0087787762 0.000647271999999999 -0.089350214 -0.00196287754 -0.3488162 -0.0013634716 0.066382936 0.022879834 -3.25626e-05 0.0209951558 -0.036786484 -0.100585636 -0.0563571 -0.0005984666 -0.0946341838 -0.034475637 -0.04739746 0.0035125808 -0.000800758 0.008650606 -0.3445354 0.0485628768 -0.2773388 -0.040956122 -0.00050658 -0.0313558 -0.0302673 -0.0039793512 -0.012629827 -0.0663956794 0.085552336 0.00710695286 -0.006422252 -0.026196444 -0.0045970534 0.004253051 0.008255112 0.0080266942 0.01412571142 -0.13453196 -0.085769058 -0.09935058 -0.008145894 -0.04815905 -0.03497671444 -0.03167732052 0.00212572694 0.0198828258 0.0496334992 0.000252782562 -0.040207604 -0.0055253 -0.077434398 -0.0004878412 -0.0011645536 -0.074110616 -0.0055662274 -0.0011841426 -0.00261521418 0.014660878 -0.0089229932 0.00025061238 0.016694494 0.0097421456 -0.001380216 0.0010832928 -0.09585206 0.00275045 0.002148456 -0.0008048682 -0.00272249 -0.005124712 -0.00212752686 -0.017421114 -0.0015653712 0.0092139066 0.008615882 -0.158582368 0.0104081076 0.0008300768 0.0727594461 -0.0320915838 0.0014556364 0.0075713466 -0.029247726 0.000232886 0.000294829772 -0.0012025649 0.0003503548 0.010504315 -0.107870668 0.013252534 -0.000435876 -0.008474086 0.01190148 -0.0002735346 -0.007520585398 -0.0011195468 0.0210320336 0.032123066 -0.3642712 -0.0025001128 0.0020245798 0.0134215832 0.0026221508 -0.0447979414 -0.0480216214 -0.24860786 0.0014818122 0.002786324 0.0048642778 0.0106375394 -0.0033861434 -0.013872459 -0.001659666 -0.03185225 0.0027245632 -7.1157496e-05 -0.00069842118 -0.014379814602 0.0007101768 0.0052535608 0.0018675113 -0.0009168222 0.031738128 0.0002792542 -0.0010542966 -0.002464769248 -0.00107740438 0.003642688 0.0010833294 -0.010448406 -0.001252334 0.001906315726 0.0192667456 0.0042300458 -0.02443018274 0.00653843 -0.00364131832 -0.013863598 -0.00182664 0.01220034122 0.00080220722 0.0010426048 0.00030860404 -0.0002058516 -0.04518362 -0.007351546 -0.00066804542 -0.015788862 -0.10014119 -0.009815758 0.0016463378 0.003621038 -0.0052732842 -0.0056300076 -0.0066372032 -0.042572154 0.015649176 0.004216584 0.001732746 -0.004212698 -0.0004051168 -0.006720718 -0.0043684192 0.003203954912 0.00058574992 0.0001444254 -0.0014421138 -0.01963902 -0.08134878 0.0621254288 0.121045074 -0.00153587 -0.037357628 0.0041251828 0.11350018 0.05932804 0.0039231406 0.0020076724 -0.0149840598 -0.0140565618 -8.513698e-05 -0.0303929466 -0.0006964664 -0.0022759768 -0.00347317962 0.003320826 0.00075415868 0.000555411 -0.02241994 0.0003022536 0.00502205 -0.0025246526 -0.0984805 -0.0009821302 0.0030775705 0.16049948 -0.0021389606 0.0371383 0.00014233122 -0.0056779932 0.003532842 -0.0189225812 -0.0129704148 0.000844520488 -0.025441196 -0.0009664816 0.0005339998 -0.0015444774 -0.13210048 -0.0021909672 1.247154e-05 -0.0007578904 -0.0018298832 0.0412705628 0.0025778644 -0.172994 -0.0083207538 0.00599294 0.01039020956 -0.2119184 -0.002301718 0.0023591532 -0.001564931 -0.113663108 0.007791068 0.0034515486 0.003989896 0.008737575 0.010034338 0.001670292 0.027188069 0.0003333406 -0.0053886584 -0.00220041 -0.0092354072 -0.004082298 0.0006095522 -0.06182634 -0.07678556 -0.04909946 -0.001849314 0.0002195116 -0.183689 -0.004770788 -0.2081912 -0.6098232 -0.03368905 -0.003609078 -0.041365854 0.00574128 -0.002800826 -0.1542376 -0.0064223849 -0.1022714438 -0.2662174 -0.006237562 -0.00238228874 -0.0249481784 -0.0332328174 -0.2352778 -0.276779 -0.1362232 -0.0034769292 -0.0002483232 -0.0008366096 -0.08789558 -0.09893814 -0.012599474 -0.002068968 -0.056584132 -0.0449492006 0.00166208182 -0.2339842 -0.035755972 -0.05465564 -0.1773681 -0.026088366 -0.0024429208 -0.0012644326 -0.010902826 0.020114436 0.0077698 -0.2160158 0.0018851 -0.063945866 0.0061975532 -0.0171995558 -0.036835968 -0.1475938 0.0017596314 -0.05935457 -0.0430423762 -0.007216177 -0.00098668 0.0079912804 0.00455491132 -0.16141324 0.02093269 -0.055454564 -0.0016235898 -0.1752571 0.0350202774 -0.0432641596 0.000154424872 -0.0050516824 -0.2305578 -0.00241687 -0.00120689916 -0.08777234 -0.436548 -0.002633556 0.006127128 -0.00485009602 -0.09835286 -0.0089124052 0.09227183 -0.0016932192 -0.0072098158 -0.00043780968 -0.00074153 0.04910052 -0.00735989 -0.006231136 0.0147657604 -0.18294614 -0.029268928 -0.05868706 -0.0518050036 -0.0581278464 0.001051102 -0.012736064 -0.0041151822 -0.107591648 -0.019420572 0.002294674 0.03689657372 -0.0378138 -6.20896e-05 -0.006243382 -0.0045884172 -0.0006765064 -0.00103301282 -0.00078479114 0.0045918466 -0.02172939 -0.01031750906 -0.014174532 -0.07998322 -0.0223516138 0.0005169186 -0.020644526 0.0013267166 -0.483857 0.134858774 -0.1033407788 -0.0040208032 0.01106887126 -0.023010078 0.03877256 9.89976e-05 -0.0115198222 -0.0062858408 -0.1952888 0.003023322 -3.849078e-05 -0.0200549676 -0.0085344188 -0.0028074716 -0.039789424 -0.041981868 -0.035420846 -0.014690144 0.014102126 -0.020470808 0.0038212104 -0.001310717376 0.0049701062 -0.00066989084 -0.01651133136 0.01818845472 -0.0008568754 -0.0116335482 0.012616658 -0.018105354 -0.019839264 -0.0442342546 0.014259037 -0.00208872 -0.007434354 -0.010006288 -0.185472 0.002827539 -0.008896471 -0.001472642 0.0011373976 -0.005035614 0.005075172 -0.00036175178 0.0175339438 -0.009650064 -0.05133254 0.0219152552 -0.07667994 -0.046319044 0.052656076 0.00560296 -0.0022429096 -0.15141768 -0.0768034 -0.2270256 -0.012794582 0.044753446 0.03045280022 0.00037475974 -0.03276241 0.0494326568 -0.4048946 -0.018860468 -0.035720766 -0.0370387058 -0.030097692 -0.0001919478 0.013592638 -0.0031000898 -0.007293776 -0.0003127302 0.015270604 0.000810169 0.0001329563 0.0006090234 0.011877317 0.0101137926 0.00155464716 0.0036471756 0.013083792 0.00170124624 0.0030669453 0.0007417534 -0.3445242 0.01489196176 0.0016991992 0.074100938 -0.0004869938 -0.0072413694 -0.002750487 0.0005627864 -0.019369594 -0.036110476 0.010061054 -0.00051249136 -0.005725765 0.003575588 -0.00128595 0.0337911236 0.0014250724 -0.001627046 -0.0027508474 -0.0006686952 0.00179770524 -0.0003810536 -0.3498678 0.0001135968 -0.000246162 -0.0013059484 0.00051071316 0.000205680576 -0.1450706 -0.0009865 -0.0012521056 -0.056755478 -0.02093583 0.0055970582 0.0002521661 -0.19322382 -0.040893772 -0.002514384 -0.016692156 0.00014877964 0.00359604044 0.0728183 -0.0052813734 -0.0343277308 0.0040278068 -0.12693998 -0.0431909542 -0.0180009602 -0.004305404 -0.00290909934 -0.034229044 0.0408556724 0.019654926 0.001483678 0.000253074852 -0.008799406 -0.005271364 -0.00309618798 -0.1084983938 0.00579221 0.0337207354 0.00136173236 0.00080325672 0.005716154 0.0017955278 -0.0063297986 0.0004485278 -0.1151504 1.8418e-05 -0.0003696012 -0.0027763152 -0.3337454 0.01937540014 0.0201991295 -0.01168178 0.0014679048 -1.30660000000005e-06 -0.001118652 -0.022648812 -0.0055628802 -0.0679694888 -0.00067604336 -0.0042746122 0.019950916 0.001170301 -0.0451380908 0.020991636 -0.075158276 0.0029967546 -0.003729936 -0.0431945 0.00091341042 -0.03369998146 -0.01121812598 -0.047640554 -0.004130596 -0.0001231604 -0.072556134 -0.14554928 0.0137551103 0.100284188 0.031666734 -0.004725443 -0.002498944 -0.0460211822 -0.01031547206 -0.0661833836 0.0012285888 -0.00133430694 -0.0136860827 0.003556494 0.0031109342 -0.0010791 -0.001288292 -0.03812948 -0.0016606228 -0.0042916758 6.9751582e-05 -0.0513068184 -0.0025825824 0.068311068 -0.0247302 0.0001724398 0.005095198 0.019121954 0.00379150528 0.06419078878 0.0377609204 0.0453767802 -0.00316258318 0.004599678 0.00048691098 0.0160559452 -0.13284978 0.003041632 -0.01392044982 -0.00052324 0.029494735 0.0041264592 -0.0280909944 -0.0078033033 0.0331186912 -0.0037745266 -8.10445999999998e-05 0.0016198876 -0.0045769326 0.0448135456 0.006414892 0.0033317464 0.00936281 -0.011105588 0.0053540681 0.001148601 0.010121788 -0.0002681508 0.073034008 -0.10960596 0.004583040676 0.0001962294 -0.0033309074 0.00099164488 -0.0006311298 -0.020894172 0.005308178 0.07402032 0.06561302 0.025903355 -0.0008039296 -0.000789514 -0.110679368 -0.3560618 -0.0032500822 -0.0090915394 0.0253302242 -0.0013253198 0.0011713832 -0.16987305712 0.000525992 -0.0016883834 -0.012878788 -0.148943 -0.0314769256 0.00079695768 0.0150167068 0.048134342 -0.045929996 -0.0360672592 0.03470841 0.004811426 0.02040454 -0.076861586 0.0007998586 -0.00220868728 -0.038855394 -0.013271672 0.00120578568 0.0011646076 0.000323496 0.0072907138 -5.34351999999999e-05 -0.0008864768 -0.0042717104 0.027001328 -0.12455998 0.006782786 0.01280760066 0.00062627704 -0.001099368 -0.18840442 0.000726914 0.00130266 -0.003565578 0.00158661968 -0.02785841 -0.00923527414 -0.164112 -0.11808628 0.001743817 0.0036829482 0.00451085676 -0.0250436 0.0015879472 -0.07195911786 -0.2224238 -0.000432204 -0.00211511 -0.144537 0.0062547296 0.02340397 0.0032893312 -0.007960438 -0.062035352 -0.0034304174 -3.5083e-05 -0.009955504 -0.119464846 -0.148849114 -0.067770928 -0.04334462 0.00511494942 0.0330166972 -0.012762622 -0.068451182 -0.060598146 8.48834e-05 -0.13940422 -0.0011554998 0.001689231464 0.001255333 -0.0904045 -0.0151424158 0.0005480748 0.0508212092 0.0018706358 -0.26004528 0.0079909254 0.0004591394 0.018250258 0.0322697406 -0.01987837408 -0.0053009826 0.0008647392 -0.00020905884 -0.003636181 0.000198316644 -0.0393197414 0.0052542716 0.0005235962 -0.116302562 0.018467596 0.0015002974 0.01445935476 -0.0034612 0.01596137 0.0262862882 0.011169122 0.012286546 -0.016763325 -0.0005876896 -0.0717125 -0.037256389 0.03442847342 -0.0189365606 -0.0043600046 -0.00246811 -0.0483550184 -1.592e-06 0.020829185828 -0.0028049744 -0.00438641244 -0.011779518 0.00077450952 0.00097052708 -0.045172562 -0.00079169312 -0.4241964 -0.1418354 0.0576446068 0.002417038 -0.0239920814 0.0475191066 0.005945924 -0.1424764 -0.03663774482 0.00302014556 0.0065599502 0.0079156212 0.0018629668 -0.0028069962 -0.01319146 -0.018137274 0.0048021288 0.004903458 -0.00062207888 0.0169346674 0.001501546 -0.02694047986 -0.0021474864 -0.003517188 0.001986436 1.15219999999999e-05 0.00111896448 0.00643095 0.00021193504 0.039123428 0.004752162 0.0253545778 -0.0008326827 -0.089286634 -0.0031203824 0.0070192974 -0.0030682574 0.011792042 -0.0010865488 0.001030414 0.0010265912 0.003615996 -0.0125839 0.0029767482 -0.000610467 0.008982128 0.0078339452 0.0521056292 5.056706e-05 0.016227085 -0.106385118 -0.0165510044 0.0008072316 -0.013492332 0.006351604 0.061020252 0.19475674 0.0060145308 0.008697689 0.0601198351 -0.0015163872 0.0004859336 0.016184066 0.063659583 -0.00731025615 -0.001922419258 0.007979402 0.00160212968 -0.17683848 -0.000273166 -0.006432854 0.0047041844 -0.0011702586 0.0149861172 -0.0014009386 -0.0016396778 -0.00439960844 0.00128248994 -0.0021203966 0.0014098954 0.025133564 -0.409566 -0.001349751 0.0006496782 0.005974798 -0.006907446 -0.0033543214 0.00653831 -0.0017207478 0.001561036 0.0011577232 -0.0019037494 0.0023102584 0.002662432 0.0026576662 0.002511104 0.0152492234 -0.0007413916 0.0012194362 0.062688386 0.0586731954 -0.0022258112 0.026373619 -0.0558193136 0.0019773382 0.0020646382 -0.00808423778 0.050308517 0.014072688 -0.054205232 0.0212278412 -0.00402331096 -0.10729368 -0.0007657428 -0.061256704 -0.1578226 -0.000925306 -0.000861248 -0.311646 -0.044563572 -0.00451137 0.02413279604 0.04988172 -0.2477562 0.0010825916 0.002097572 0.0041662848 -0.078177322 -0.005285667 -0.0019020596 -0.012448536 -0.0281836812 0.00085182674 -0.002703848 -0.07508856 -0.0328679042 0.00236584136 -0.0343660452 -0.003386618 0.046506178 0.001580728 -0.003000229638 0.002252578 -0.0168180188 -0.08823396 0.079976508 0.0008357504 0.0007624834 0.02247219724 0.00565534 0.015497724 -0.005072606 0.0791451 -0.0094202338 -0.1520339 -0.00308911362 0.0003981064 -0.16603696 -0.06077284416 0.0002303032 0.0488379136 -0.018153874 0.006677824568 -0.02527386 -0.0022757566 -0.0046512782 -0.0021354626 0.0009907916 -0.046003612 -0.051849426 -0.0002292534 8.70565999999999e-05 0.0011439592 -0.02537672162 -0.07617088 0.0005156376 -0.0190016463 0.0030051798 0.019666006 -0.031562882 0.0444202084 -0.00103953886 -0.042939014 0.0003443666 -0.0003378055 -0.004496415 0.044707274 0.04630022 0.000315063 -0.0014990272 -0.078166992 -0.058665702 0.001035822 -0.004322568 -0.0007593604 -0.011019712 0.11510172 -0.055504644 -0.007036586 -0.049204249 -0.044439052 -0.005750842 0.00319305106 -0.0052536241 0.012779436 0.008774448 -0.003088656 -0.031664534 -0.13105972 -0.067844998 -0.051028372 -0.176280986 -0.0051726312 -0.0016427448 0.032936118 0.001243034 -0.11878478 -0.060128598 -0.0456866374 -0.19179714 -0.2808124 -0.01731292074 -0.0026524978 -0.027884882 -0.007424862 0.0009936916 -0.0014728816 -0.053290988 -0.021372107 -0.009422462 -0.0273758598 0.022027742 0.0058179304 0.001609806 0.11462424 0.0204927516 -9.00746e-05 0.026234353 -0.0016985976 0.0111690658 0.0014690064 -0.009516175 0.06405853 -0.00621236 -0.0003035752 -0.000238907836 2.019892e-05 0.0017030086 0.004057886 -0.02323762 -0.0369672548 0.06861408 0.0051810542 0.0037188816 -0.16783608 0.0575144 -0.0024708588 0.009192244 0.0279023 -0.0216320956 0.004917538 -0.11669428 0.057970074 -0.395695 -0.0009255284 -0.006428986 -0.0051134694 -0.001800072 -0.2667516 -0.001335639394 0.00233534198 -0.0497115126 -0.1018474174 -0.05631755 -0.0032517254 2.546858e-05 -0.005510362 -0.0045711346 -0.0148076202 -0.112607792 -0.00016688616 -0.05478933 -0.018524784 -0.0012368872 0.04477746188 -0.0143051477 0.007389563 0.02874396377 -0.20548968 -0.026957348 0.017597828 -0.0192425802 -0.0465109318 0.0036330176 -0.1919974 -0.021398168 -0.03336085 -0.000372622 -0.14109994 -0.002033878 -0.021613708 0.018952076 -0.001213334 -0.00281287 -0.005241948 -0.2722418 -0.07397626 -0.096467682 -0.0161982166 0.000204032 0.02341846 0.017230296 0.01849335 -0.01250556 -0.001780342 -0.00432338576 0.0228823566 -0.000502792696 -0.038511742 0.021733314 -0.2181426 0.000262126600000001 0.003859618 -0.0002031628 -0.01744034602 0.006748128 -0.036588158 -0.0003699052 -0.02588406 0.0073476212 -0.0015428528 0.0470674046 -0.277529 -0.069383251 -0.144400356 6.44574e-05 0.028028858 0.014891506 -0.0477839506 -0.01903215 -0.02395015 -0.099662574 0.005300707318 0.0008713694 0.009153736 -0.000272204 0.0199054132 0.0377247244 -0.017431202 -0.009508556 0.075386266 -0.00216163358 0.01671953034 -0.00154299474 0.0555076466 0.015912776 0.0087945876 -0.0031230266 -0.02848986 -0.0095858042 -0.0002155146 -0.0060134066 -0.01306184 0.0316955792 -0.05759518 0.015586674 -0.00012964748 -0.001358459 0.11613176 -0.0058963506 0.005775905 -0.0056294422 0.00922741 -0.0512093584 -0.3443594 -0.4300494 -0.00297160204 0.0037048206 -0.01777514 0.008107928 0.00590599 -0.03303193608 -0.290151 -0.0029105836 -0.0253603074 -0.001581154 0.0026573978 0.0014391348 0.0064625414 0.0041199474 0.013258362 0.042487584 0.0136197654 -0.00011245 0.0041572176 0.011613662 -0.0015549684 0.0327366 7.65787999999997e-05 -0.016917998 -0.0433509874 0.004242494 0.0118139072 0.0075087752 0.0005023258 4.26217e-05 -0.0026798426 -0.00074328928 -0.0018323782 -0.003080145 -0.00213557 -0.10622642 -0.002853422 -0.004105578 -0.0016429417 -0.1805738 -0.0007624316 -0.0011001686 -0.01957796 -0.18727026 0.010976618 0.039670614 0.0277688058 0.022922148 -0.00097854998 0.054351875 0.00867662948 -0.000123771 -0.00143455394 0.017147258 -0.003414618 -0.0388116986 -0.060241112 0.009645298 -0.000163065916 0.08072786 0.00055294702 0.0001930626 0.00293788918 -0.0513942924 -0.10429576 -0.0044660082 0.027468516 0.066681876 -0.101114854 -0.01365489822 -0.0001171932 -0.00197129 0.0327304862 -0.00183416932 0.003367102 -0.0009292344 -0.012677724 2.72819999999996e-05 -0.00092649912 -0.0053844695 -0.0033859644 -0.0620356 -0.02790874 0.027518503 0.0044005402 0.0005014614 -0.0067863088 0.0093373408 -0.0163280428 -0.0001122005024 0.065363724 -0.0030996896 0.0006422149 0.007606306 0.002391984 0.03019294 0.030527784 -0.003450214 -0.0005603272 0.00227018004 -0.00120882 -0.032776488 0.03949706 -0.12987098 -0.12497966 -0.0011916258 0.0015611532 -0.0363221778 -0.002927398 -0.034087286 -0.088333954 0.0136828228 0.0077872588 0.00138922946 -0.105115198 -0.011967464 0.028041418 -0.13994736 -0.0002239051 0.03310696 -0.012587524 -0.0041019298 -0.0074414466 -0.077135386 0.0030856628 -0.0093626546 -0.11601752 -0.0134438528 -0.1397715066 0.042852738 0.082747626 -0.001406138 0.0010510578 -0.0767879558 -0.0033010026 -0.110977954 -0.1489013 0.01818529 -0.0058332528 -0.01169766128 0.0398023684 0.0357940808 0.007279682 -0.0005479416 0.0010054618 0.062796404 0.009500054 0.00441608546 0.055691628 -0.02844684 -0.0040519628 -0.022482744 0.008417964 0.13918592 -0.0017999456 -0.0019512732 -0.059606096 -0.00768385745618 0.0014163084 -0.0007328026 -0.0041752378 -0.1414674 -0.23189006 -0.00031355784 -0.01406529884 -0.001263493 0.026987952 0.0024680763 -0.01410352706 0.0072523618 0.0249782108 -0.026578066 -0.110711746 -0.03040486 7.82672e-05 -0.0001168052 -0.1968808 0.003379496 -0.00659518 -0.0042296802 -0.0014122134 0.00146185928 0.0047268323 0.0044237778 -0.0006223342 0.00210962914 -0.0015987994 -0.00024465936 -0.0024069572 0.0033124894 0.095220558 0.003944218 0.061480032 -9.299268e-05 0.000883482 -0.002816318 -0.04564975 0.0579283 -0.032081008 -0.0030790504 0.0018385114 -0.02811144 0.000752154 0.0002196818 -0.0081969624 0.08876628 0.0030595226 0.0047455268 -0.0015757402 -0.0026446726 -0.0290605074 -0.0009951122 -0.019440398 -0.000830532 0.0366713446 -0.00267583238 3.421066e-05 -0.00126737946 -0.07489152 -0.0017332136 -0.0261402877 -0.0065157438 0.003748532 -0.0031104082 0.0026715472 0.07841824 -8.87813926e-05 0.0098425226 -0.026116226 -0.0049613313 0.0160012206 0.00043026528 0.029990058 -0.020092649 0.0657811376 0.00124683068 0.0017923014 -0.0064056706 -0.0581191968 0.00575326048 0.02881902672 -0.0030971064 0.0016577 0.00214385086 0.00957341698 -0.003463454 -0.018153958 -0.00022062382 -0.008802348 0.0001394728 0.0050087486 -0.056963394 0.001181249374 -0.0001543052 0.035666844 -0.00332538222 -0.031173238 -0.0195584726 -0.0176701486 -0.070179046 -0.0090385356 0.00750554 0.0015363756 9.18978e-05 -0.0010809618 0.000160533 0.0004447952 -0.0042540682 -0.016785186 -1.60966e-05 -0.15307228 -0.0014622476 4.32040000000001e-05 -0.004523486 -0.2176296 -0.0003019216 -0.0020903096 0.0522646896 -0.02970986 -0.00045671386 -0.0155877866 -0.00185655774 -0.0075716826 0.072049258 -0.013337822 -0.009745394 -0.0001265404 0.005291008 -0.094373088 -0.028214854 -0.001401482 -0.0003607518 0.00018214046 -0.0007999048 -0.200615 -0.0094147536 0.001738783 -0.002066545 0.0014021956 -0.064270662 -0.10198566 0.0002045378 -0.001386604 -0.007816458 -0.000640423 -0.001613134 -0.088389632 0.0011991222 -0.005316758 -0.0006436046 -0.00072405746 -0.0014857654 0.0014410682 -6.025044e-05 0.000296729596 0.0044711712 0.118399004 0.00178825592 0.0053396954 -0.01489606 -0.043921884 -0.1225001 0.0052515948 -0.001060524 -0.03115271 -0.0009566746 -0.000951664806 -0.158491 -0.03166115 -0.04063681 0.0050720332 -0.099668092 -0.01837895 -0.018830964 -0.0012428232 0.018811817 -0.01020460686 0.0170244388 0.000987996 -0.010267252 0.00085468044 -0.001200456 -0.06966522 -0.1312394 -0.001077638 -0.056900172 -0.00867975 -0.0035561918 -0.082656322 0.0170958174 -0.1541964 -0.0060293164 -0.0518139 -0.041674214 -0.00026565086 -0.0030530652 -0.099303548 0.0026701548 0.015387918 -0.001500752 -0.001771215 0.0194978 -0.019067894 -0.031548774 -0.0003078072 0.007359192 -0.2451332 0.0005087792 -0.00504202 -0.002488766 0.0051155808 -0.11083594 -0.047869937 0.0007355568 -0.020156943 -4.51108e-05 0.00762225592 -0.18599078 0.012718836 0.0022884804 0.0018340924 -0.04902575994 -0.02515762302 0.0103630946 -0.0003462554 -0.1346354858 -0.016874614 0.00087878914 0.0092250134 -0.2472004 -0.0008741428 -0.2430562 -0.0115441708 -0.0001663376 0.004129742 -0.002429878 -0.040339824 -0.0572824292 -0.018084268 -0.2046004 -0.0177555313 0.024486052 -0.005865286 0.0090846802 -0.0002200006 0.033714689504 -0.013463008 -0.3062772 -0.0006101226 0.002058742 -0.009536454 0.0122213886 -0.07128637 0.0001014556 0.0004226122 -0.021679992 -0.00128809 -0.0393178 -0.0047184546 -0.0052865326 -0.0008799534 -0.003513944 6.72154e-05 -0.0014063232 0.0002108192 0.002691672 0.007093376 -0.034396354 -0.05413327156 -0.0590896932 -0.000578132 0.005655585 -0.0046331418 -0.02789811 -0.0933917013 -0.00359685 -0.0456904226 -0.00225567 -0.025669424 -0.01966941314 -0.0300858 0.0189889528 0.001083017 -0.0081567512 0.0181373894 0.001486448 -0.00221683652 0.005336459 0.0009877946 -0.0028020318 0.013150452 0.035388066 -0.0064725878 0.0012427474 0.00062072172 -0.02424272 -0.0020511012 0.11490886 -0.142267596 -0.0010610938 -0.0187765832 0.0161812696 -0.002952414 -7.82926e-06 0.0023023664 -0.0004389834 0.042623194 0.0010389322 -0.0051840834 0.017817658 0.0142087414 -0.0755517622 0.0077586236 0.007458922 -0.000655033 0.013049496 0.0017349154 -0.0065884572 2.87454e-05 -0.020740176 0.004282095 0.0015676286 -0.0004928724 -0.010157486 0.000397524 -0.0013706046 -0.021183628 -0.00125434044 -0.021550608 0.00590743776 0.010396632 -0.01721463 0.0115621822 0.0005961492 -0.0003711198 -0.00614296 0.0008007475 0.000161669208 -0.003350488 0.03490491594 -0.002704286 -0.044573288 -0.043434176 -0.0073414334 -0.0040788226 0.081607654 0.010020072 -0.0010209824 0.008954566 -0.15036456 0.01294717 0.00044114 -0.0111900552 -0.0138444006 0.038297222 0.054230572 0.028973762 -0.000885862 -0.0176570888 -0.0069523634 0.007458134 0.0154613286 0.000923219352 0.0050284242 -0.0046282472 -0.0174829268 0.02438528 -0.040886954 -0.0008561758 -0.01035051798 0.02765986 -0.0006455968 0.00312714 0.0022915044 -0.024110712 0.051839562 0.0070096032 -0.2158712 -0.1041828 -0.0955926 0.0017687278 -0.00087491596 0.0120729596 0.03557035 -0.02732782944 0.0065346326 0.0071977534 -0.0235704364 -0.000606523 0.000338898406 0.064413066 0.0023584602 0.012921602 -0.000832282 0.027907662 0.0029456326 -0.003479456 -0.0017519536 -0.003008772 -0.000309687 -0.0028172324 -0.000533649178 7.984898e-05 0.037491673 0.0023993476 -0.07819026 0.005994454 -0.003307864 -0.002617111524 0.00612023 0.02079547594 0.003157442 0.053916026 -0.0013788426 0.013664018 0.10308214 -0.1126368172 -0.058447308 0.00024756824 0.0171386696 0.0004544008 6.77332e-05 -0.000716486354 -0.00239541026 0.0720605 0.002516312 0.00065896104 -0.002184444 0.0048522648 0.0006117596 0.004845108 0.001047797 0.0016596048 -0.00174454994 -0.00087050016 -0.009804156 0.005212632 -0.0034161358 -0.0001354662 0.035927678 0.00014189914 -0.000195358 0.0028742706 -0.05881819798 0.01334604398 0.039685024 -0.1011791646 -0.0183650508 0.0004629314 -0.0150404408 -0.055433874 -0.004883254 0.00095848058 -0.016642336 0.0045047864 0.0015436328 0.0015198538 0.0017606448 -0.0011580454 -0.0027740254 0.056970944 0.0037885984 -0.0132263374 0.001370814 0.0551811858 -0.0031281998 0.0007527678 -0.07969133 -0.100824988 -0.0006929054 -0.003185366 0.00364140012 5.00660000000001e-07 0.01175229 -0.017562724 -0.001925281 -0.0031693602 -0.00082681182 0.0023902084 0.0046797594 -0.04835195 0.008171006 -0.08052575 -0.008321086 0.00087814662 0.03341773 -0.0008718652 0.022357183 0.0037076716 0.003968258 0.0001398744 -0.0021532934 0.009335624 -0.0070309846 -0.0013071142 0.00129756734 9.13773999999999e-05 -0.06263138554 -0.0087183738 -0.001137828 0.0017711652 -0.0278624612 0.0036689288 0.00143931292 0.000180531 0.00014461208 0.02618978 -0.03698978924 -0.0049277814 -0.0014200216 -0.00562593006 -7.455164e-05 0.0415513865 -0.0003463348 -6.24808e-06 0.038339756 -0.00061582634 0.0039772552 0.0021740946 0.0041163034 -0.0248572968 -0.0047680618 0.0009433138 -0.00014582768 0.0020137886 0.0114995206 0.00694030398 0.0024172238 0.0548067756 0.015528124 -0.0039012114 -0.01678966 -0.035705976 0.004657802 0.000577644 -0.004540492 -0.01228100326 0.00636768 0.0024545032 -0.0025488224 0.00024259876 0.0026445404 0.01256693 0.0020823696 0.0068227824 0.0006896666 0.08931136 0.0211411302658 0.032465416 -0.17422166 -0.4279194 -0.0004467796 -0.001040768376 0.0051744628 -0.0027606754 -0.0123420668 0.00060062514 0.000700228384 -0.048737148 0.002253473 0.0021391662 0.0064497438 -0.005254682 0.0052642236 0.000538374 0.00308797474 -0.0137626492 0.002779533 -0.006543582 0.0079852708 -0.12781356 -0.04029656224 -0.016460572 -0.0170576692 -0.0252806122 -0.0323742 -0.131899 -0.18645046 -0.009001386 0.00013002754 0.02817212 -0.0025647832 -0.0023284554 -0.155434588 -0.0009658054 -0.015162588 0.009556528 -0.0001728422 -0.0289874957 -0.2434948 -0.2724246 0.0062842856 -0.039404484 0.000195741 -0.00353696 0.002018744604 -0.05234936 -0.004005098 -0.019118948 -0.2185438 -0.000229963618 -0.2020134 -0.2518956 -0.1178094 -0.027075862 -0.00166761132 -0.073808366 -0.1926358 -0.00575314134 -0.0070485 -0.010486482 -0.0004893502 -0.402345 -0.20801416 -0.00260988456 0.0326258854 -0.1853776 -0.10186004 -0.0055671676 -0.61113 -0.3376438 0.086754698 -0.0002287644 -0.0020106916 -0.0050395994 -0.1382673 0.0055181862 -0.035791608 0.0007329 -0.00718819 -0.01476047466 -0.005609592 -0.0256867178 0.002662516 -0.006674462 -0.0301570626 -0.2166942 -0.1714776 -0.001925753 -0.027410468 -0.3934826 -0.3438514 -0.170731292 -0.0296898514 -0.0281512366 -0.0098813426 0.020949466 -0.00260805 -0.035020544 -0.3040202 -0.3299648 -0.000201039462 -0.04906733 -0.0017689426 -0.02358189 -0.063633286 -0.04411872804 -0.019111908 -0.025685834 0.000928331 -0.170899 -0.13690092 -0.3380474 -0.0090973422 0.0012974794 -0.046232472 -0.213328 -0.5560708 -5.8892e-05 -0.056227588 -0.007309787 -0.3296432 -0.0485928278 -0.528992 -0.0795484984 -0.035997152 -0.6166242 -0.5979284 -0.09536514116 -0.16476492 -0.1521016 0.0011572048 -0.08843896982 -0.0307425458 -0.09843916 -0.012657698 -0.0605480276 -0.17245794 -0.077993784 4.52359999999999e-06 -0.03169284322 -0.0346417512 0.0002146944 -0.5519814 0.005503157 -0.03150357312 -0.2565986 -0.0011731384 -0.06524056 -0.3553248 -0.042688344 -7.5931e-05 0.000492235154 0.012633184 -0.0024101078 -0.001168812 -0.013754794 -0.0344098738 -0.2403908 -0.469281 0.001206072 -0.12631456 -0.11766384 -0.034363167 -0.2625836 0.00194219778 -0.002355996 -0.0019479806 -0.193005 -0.1715152 -0.145518576 -0.048435398 0.00140916 -0.153230194 -0.3845412 -0.10961868 0.016507458 -0.06930894 -0.00386312478 -0.3540066 0.0012301438 0.002772969 0.0012234152 -0.0287692796 -0.507307 -0.0284490936 -0.13429824 0.006696346 0.00078164222 -0.001497778 0.0004528928 -0.0036011132 -0.05524419 -0.0026867822 6.7161e-05 -0.002529523 -0.083271804 -0.17248758 0.0051664204 -0.07752684 -0.027051008 -0.013076682 -0.1938994 -0.0029934408 0.0001585998 -0.03451702 -0.0021700372 -0.01249213472 0.004919486 -0.0002695648 -0.4199678 -0.16046422 0.015044526864 0.007719336 -0.0062812106 -0.003256676 -0.023192818 0.0021416544 0.00358593392 0.0471433946 0.0010322438 -0.1370466 -0.079609052 0.00055679606 -0.00484678586 0.0001482986 -0.04307122926 -0.00094548222 -0.3370148 -0.1030995482 -0.16509628 -0.000138688 -0.01003256 0.00041346 -0.0088957766 -0.0070446 -0.10114446 -0.003020906 -0.026919419 0.00151135 -0.4681556 -0.033891838 -0.08164524 -0.0554980496 -0.001789664 -0.1148193 -0.4732382 -0.043318488 -0.03816178 0.003479016 -0.052329356 -0.004185775 -0.00029206128 -0.002465451194 0.0003461432 -0.0051164778 0.036299766 0.0021124048 0.029451028 -0.0002697558 -0.008989642 -0.00708727 -0.3793104 -0.039100586 -0.0649795216 -0.143721422 -0.02007110234 0.1798582 -0.13980372 -0.0047184897 0.00268772 0.00316036 -0.3959748 -0.174486 -0.0500934338 -0.17278634 -0.021322518 -0.06404349222 -0.05079002 -0.000803023 -0.0399286954 0.0005837148 -0.0112698224 -0.102984764 0.00719801664 0.013857262 0.0001302454 -0.02276532808 -0.1075726 0.0124349487 0.02584648 -7.00872e-05 -0.2118536 0.0008292336 0.0002052276 -0.1848882 -0.017569485 -0.002830236 -0.03686751 0.005280232 -0.0017824986 -0.02479255 3.48238599999998e-05 -0.0014773762 -0.0192714514 -0.0038096742 0.02050157 7.44573800000001e-05 0.0008180738 -0.07274694 0.0037649978 0.0033122954 0.014474564 0.0002196552 0.007189482 -0.0043533988 -0.0052228682 0.0003315798 0.028563942 -0.015149578 -0.011621452 -0.01552166 -0.0003340202 -0.0129903422 0.049660704 -0.011488426 -0.0449724792 0.0027745708 -0.050267584 0.0003034206 -0.048117552 0.0021820282 -0.1656164 -0.0002457094 0.0002049502 0.00046452294 0.0004393898 0.0002932492 -0.1975738 -0.01202759 -0.020089308 -0.1470462 -0.019397844 -0.0272134346 -0.0265048414 -0.07364476 -0.0026284746 -0.0499807756 -0.0014894576 -0.0207688728 -0.0091556428 0.0095134482 0.01703483 0.0040995278 0.02451056972 -0.00864720012 -0.000173811786 -0.0003959976 -0.1288364 -0.00979572004 -0.0058335114 -0.0840222978 0.0004318778 -0.0198296772 -0.0041453306 0.001050666 -0.0070641756 -0.000863629 0.001440322 -0.0731179146 0.0275463794 -0.00362752592 -0.24335 0.034825765 0.001553166 -0.015031635 -0.0021044368 0.02484217 -0.054798706 -0.1106927886 -0.145105936 0.01508287478 -0.010820016 0.000127591972 -0.0346443436 0.043807162 0.001745894 -0.0138941932 -0.00299884 -0.002710432 -0.0074438256 0.000445654 -0.0007028136 -0.0014064224 0.0007689154 -0.08044628 -0.032758466 -0.001078114 -0.0406599 -0.12341823 0.009256662 0.0129491 -0.000547314 -6.97074000000001e-05 -0.0009894128 -0.27167572 -0.0117991348 0.001133042 -0.022033728 -0.0063275918 0.0028536264 0.007667882 0.000352295 0.0124813218 0.004505702 -0.0008716472 0.01738726 -0.034132224 -0.074219578 0.017390148 0.0390278614 0.0525796384 0.0050441806 -0.010506492 -0.2519504 -0.000426681214 0.00190357326 0.11859622 -0.01316486 -0.000386969102 -0.061507537 -0.07330930374 -0.003245796 -0.0040122194 -0.014141562 -0.0427597886 0.0003144677 0.0739274132 -0.03943630262 -0.01099117492 0.005037456 -0.0800250064 0.003248836 -0.013418798 0.0008545254 -0.00132524452 -0.3489392 0.0011758968 -0.0094831148 0.0059976792 -0.00123456446 -0.030587164 0.00091665712 -0.0008757456 0.023018746 -0.0018707988 -0.000183701 -0.007918408 -0.052870784 -0.037146216 -0.002138963 0.07520824456 0.001500106 -0.2960074 0.0002229636 -0.006824268 0.00996284 -0.00513113 -0.0041575014 0.0011619524 -0.15542934 -0.020977342 0.01374281826 -0.0128516 -0.0003381358 0.0201827422 -0.0005380952 -0.004064964 -0.10035212 -0.0336187822 0.0097271698 -0.14557476 0.004124728 -0.0212849984 0.107509808 0.0030639436 -0.0106218144 0.0020116736 0.011110636 -0.0065545806 -0.5624038 -0.0204915222 -0.02006512 -0.000963262 0.021445282 0.04010573656 -0.01847361 0.00167149926 -0.0001094142 0.01013720322 -0.02657434 0.0032300292 0.0070004522 -0.034044828 -0.0556171822 0.001750434 -0.0213517342 0.022554808 -0.094650472 0.004405966 -0.006788301 0.0008403148 -0.0395170828 -0.01554497776 0.0015281174 -0.08570876 -0.023066006 -0.006953762 -0.009960444 -0.05046061 -0.0001173 -0.137340658 -0.2383956 -0.0006759719 -0.02417879702 -0.000773466 -0.2725002 0.0002554978 -0.0049452958 -0.020783544 -0.0007939828 -0.0005050062 -0.0104205278 -0.0040290096 0.00048795 0.000305162 -0.0043233316 -0.0389841172 0.01605529 0.0055292506 -0.0033909629 0.013167946 -0.12312172 -0.00403756 -0.1177631562 0.006628046 -0.0012447324 -0.2258866 -0.0014133022 0.002223388 0.0024773498 -0.06077004546 -0.034503023 -0.531418 -0.0003068982 -0.0002244978 -0.005310188 -0.2570566 0.0019725944 0.014230228 0.00251140644 -0.06437936 -0.0471216 -0.099836922 -0.16011518 -0.0161132474 0.0164566682 -0.00032896084 -0.3674242 -0.028134926 -0.064943804 -0.0028051152 0.003259822 -0.1692246 0.00503302066 1.03068e-05 0.006927328 -0.055203499 -0.01605363186 -0.109797818 -0.3929758 -0.090986248 -0.0014392394 0.003321826 3.68284e-05 -0.088806788 0.01317083 -0.0340011 0.01097051684 -3.84738e-05 -0.0714011182 -0.00075078316 -0.053295804 0.00572862236 -0.004059161 0.003046343 0.0020981566 -0.038151919 0.004116684 0.0177933496 -0.00050445288 -0.415574 -0.198107 0.003341732 -0.0954383924 -0.033482654 -0.00056936688 -0.0071799096 -0.034792464 -0.0387542614 0.003177292 -0.001498987778 -0.003430318 -0.006801334 -0.00395385134 0.03395734 -0.0161208 0.00478908072 -0.0019198756 0.001039875 0.0082089042 -0.036343516 -0.007018182 -0.0110319082 -0.013222328 -0.100787404 -0.0489159512 -0.0144706502 0.00174632 -0.031142518 0.001267392 -0.012726084 0.00030504314 -0.009417207 0.013276046632 0.003463344 0.0023160864 -0.010035624 0.0005658536 -0.001963038 9.12306e-05 -0.0287298438 0.0056048748 -0.0021527708 0.011254764 -0.0243554966 -0.002752672 0.0381774264 0.0026435066 0.0779499436 -0.067200202 -0.2733302 -0.11813924 0.0180282418 -0.0950303 -0.1101425986 -0.037378444 -0.003017506 -0.009645396 -0.0023637732 0.0012823068 0.005472307 -0.01196212 -0.015844666 0.0189492982 0.007083888 -0.088182974 0.053001992 0.0048770742 -0.002413024 -0.05626909 0.00500444828 -0.011420352 -0.0068021742 -0.0017690824 -0.0079559148 -0.0063418178 -0.0005775094 0.004649294 -0.006074696 0.006786192 -0.002070806 0.0002617396 0.00134157966 -0.0034221912 -0.08618388 -0.00048104104 -0.012076997 0.001963616 0.0110956288 -0.00047547994 0.0003810166 0.038811298 0.0017327348 0.00147538 0.0027670652 -0.00135231256 0.007770553 0.0022987588 0.063113984 0.007838858 -0.0105795228 -0.0055035206 0.0014312072 -0.02085002 -0.001473119 -0.0021948996 -9.13686999999994e-06 -0.0014756594 -0.028204698 -0.5174448 -0.0006266258 -0.0031697772 -0.0019684528 -0.0070372272 -0.06220466 0.0001151946 0.030037241 -0.01116141 -0.144052252 -0.06913086 8.08356e-05 0.00019976612 0.006503826 0.010421736414 -0.0005504312 0.0025603366 -0.1937244 -0.04647249 -0.0048961162 -0.0055765882 0.00066887364 -0.01352271 0.00258138856 -0.0236590194 -0.00140770984 -0.0059069053 0.0398210766 -0.0136826734 0.0028968682 0.0041310246 0.00592515724 0.03119221 0.07925826 0.0062205748 0.031570016 0.014679172 0.057493256 -0.0006460552 -0.002283051 0.006500636 -0.1345366 0.001025692 -0.00022608146 4.658078e-05 -0.011016406 -0.050256618 -0.007094716 -0.0110325882 0.0151955156 -0.0059956219 -0.02356952 -0.00014062254 -0.073044254 0.047564182 -0.061470852 -0.0003322738 0.0355972608 0.0005015624 0.0568501 -0.10650232 0.002736082 -0.3040724 -0.0012445668 -0.000754766 -0.10207736 0.0140447572 -0.0004626174 -0.0005639348 -0.07972176 -0.004510892 -0.040267687 -0.0052915095 0.0005829908 -0.007603854 -0.047489276 -0.263197 -0.000775601 0.00072656948 -0.1361385 0.0005945898 0.009807166 0.0617851412 0.006842122 0.0013806064 0.004401966 -0.0099374064 0.00031810428 -0.006384014 -0.011897332 -0.0100519082 -0.1640072 -0.00288108 0.0002441482 0.0120751706 -0.00035148428 -0.0027100322 0.016314068 -0.019574198 -0.03544614 -0.00641329 -0.034372216 0.00974330458 -0.005620336 0.0053194552 -0.0003302736 -0.00065982094 -0.0096474042 -0.0345470344 0.0033154774 -3.64539999999999e-05 0.0241490058 -0.018824322 -0.0109695606 -0.0202388828 -0.0022095936 0.0023667458 -0.001157774 -0.005912556 -0.012781384 0.00015540958 -0.0270021092 0.005169248 0.002347218 -0.0013267752 -0.0056768672 -0.0011498062 -0.0027821504 -0.035718794 -0.0169092718 -0.1362528 -0.083677648 0.0346115796 0.0004638398 -0.003487914 0.0056113904 0.0012783028 -0.005739302 0.0011700397 -0.4061218 -0.2675494 -0.1980873 -0.00054880864 0.0034199786 0.05277691 -0.0191275658 0.07382572 0.00261897822 -0.0029508612 0.0274089434 0.070200925754 7.59075999999999e-05 -0.00307682742 -0.00442722 0.01677175354 -0.0163038868 0.00057933574 0.02509007 0.003224444 -0.09297469 0.00688331924 -0.009390898 -0.03434212702 -0.057839434 0.0088561582 0.0034427768 -0.2320258 0.0001684984 0.0447674448 -0.054195556 -0.0137325246 -0.0105743296 -0.0096022992 -0.0613493142 0.0307985122 -0.0077305642 -0.001435561 4.292834e-05 -0.005824054 -0.2012346 -0.0001803528 0.00113261 0.0445331812 6.451902e-05 0.002500346 0.025003402 -0.0002177672 -0.5808476 -0.080587292 0.0070690622 0.00098647902 0.003374262 -0.0263030936 -0.0134050684 0.009186926 -0.08127778 -0.031979284 -0.00936467672 -0.001282736 0.06570766 0.01006304038 -0.0997667 -0.290113 -0.050332924 -0.1580548 0.0006387168 -0.0003308584 -0.0007061726 -0.0137003294 0.0004437818 -0.008881555 -0.13050322 -0.0255454648 0.00085377244 0.0025105958 0.00368058396 0.0019791828 0.0031110852 0.000120217452 -0.040013174 -0.0686598002 -0.002236036 0.0032863578 0.0140478706 -0.00166684976 0.0002898312 -0.0341817772 0.00425973 0.11322136 0.003163864 -0.0023494232 -0.07885813018 -0.09466478 0.0068582844 -0.0446992032 -0.1964148 -0.11440916 0.003591759 5.012974e-05 0.0033653034 -0.0628203578 -0.088633806 -0.1213102 -0.4127376 -0.0026619514 -0.10795238 0.000718668 -0.09351926 0.0001676202 -0.006199094 -0.000493071 -0.00042142 0.002896182 -0.0060976752 0.0003263324 0.0017683186 -0.032851042 0.0025621882 -0.00067347534 -0.0040996932 0.0019752312 -0.008771546 -0.005377451 0.029014138732 0.003141654 0.022228049938 0.0054768542 -0.028994082 -0.0561095548 -0.02583136 -0.0167034234 0.01239453348 0.0019149482 -0.031611128 -0.0029632812 -0.012327778654 -0.0025047884 0.0089950294 -0.006057544 -0.0016914508 0.001591441 0.012292314 0.049837164 0.011683785464 0.0270154914 -0.00826127668 0.0001883474 -0.013515414 4.97286e-05 -0.0014619966 0.0293708348 0.0020361802 -0.008002831 0.00582330144 0.0017016774 0.0015861006 0.014468438 0.0160271382 0.00528250934 0.068691808 -0.002093984 -0.00025414986 0.113019526 0.00046438682 -0.03388958 0.0014405754 0.01052204 -0.2226492 -0.0007377552 0.03797618866712 -0.17893978 -0.075836602 0.00212452 -0.1956978 -0.2079366 -0.09003656 -0.0032610058 0.00227041916 -0.012448062 -0.0001534066 -0.2198476 -0.0002857928 -0.056253508 -0.0250200152 0.00499057734 -0.1998006 0.016874372 -0.013771416 -0.2015567 0.006856175 0.009329198 0.08756576 0.00238598586 -0.047977292 0.0090558894 -0.16300176 -0.0050351822 -0.09822794 -0.3570288 -0.0477709614 0.002990688 -0.10503613 -0.3395194 -0.131492668 -0.0282270214 0.009509184 0.019098322 0.00219168 0.014644796 0.0464934726 0.00617353 -0.0099810637 -0.0036885196 0.0047195866 0.00056664262 0.0022044548 -0.0002242613 -0.025960002368 0.0093308746 -0.02331957644 0.000617264 0.016286988 -0.2838082 0.0051115458 -0.009314597 -0.2947108 -0.00080081328 -0.0009464388 -0.00178869978 -0.13053514 -0.050897992 -0.13631699 1.37417999999999e-05 -0.058065606 0.0030060122 -0.004791936 0.003326536 -0.007350365 -0.3193244 -0.0771459182 -0.0206705542 0.0059224694 -0.0015083694 -0.0001085298 -0.026858236 -0.012793908 -0.3889514 -0.03765556 -0.152792544 -0.02107652 -0.014611598 -0.07342044 0.2505124 -0.0003927268 -0.2510176 -0.00198499954 0.005039988 -0.002562415656 -4.05364000000001e-05 -0.000954612000000001 -0.001250442 -0.0001076734 -8.48498e-05 0.000109172 0.0147738366 -0.2344904 -0.01809013 -0.013158454 -0.0028954936 -0.5476068 -0.096338546 -0.00599242 -0.174079528 -0.000367439 -0.10764358 -0.008180402 0.033642646 -0.0043644106 -0.0019484082 -0.003193424 -0.0006089864 -0.055787768 0.0074160956 -0.0030757984 0.0050585956 0.0283784276 0.0053810418 -0.0072279666 -0.00886402052 0.00025507288 0.0060775612 -0.17972046 -0.18342674 -0.0184123722 -0.00148664132 -0.006298848 -0.00133090508 0.004660372 -0.004158688 -0.1644106 -0.000310858 -0.030513066 -0.021725768 0.0021119942 0.000290579 0.0230456832 -0.0166797234 -0.15366048 -0.2028662 -0.018012454 -0.30318 -0.0419763306 -0.009872248 0.002970057 -0.003352763 -0.030212871 -0.006978096 -0.15628854 -0.05123768 -0.00807416 -0.0014227066 -0.0009516182 0.0009613504 0.0016139604 -0.0180744106 -0.012618444 -0.0010678432 -0.03183444 -0.09354442 -0.0463764588 0.00028541088 0.003095348 -0.01384117238 0.0133263908 -0.0011673254 -0.0215820584 -0.18795128 0.00578398328 -0.008755068 -0.0101805 -0.004631422 -0.002598768 -0.025612344 0.035518252 -0.1679686 -0.163537234 -0.211266 0.0006828874 -0.19277004 -0.139965656 -0.4393562 -0.100834328 -0.004341278 0.001003889 0.0114363146 -0.06373312 -0.037978384 -0.008375526 -0.0018424568 -3.11139999999983e-06 0.018355762 0.00970637708 0.00154639226 -0.005370914 0.0080599626 0.00086556698 0.008629506 -0.0315240508 0.0022185754 0.0007053748 -0.008537517 0.0007874344 -0.00126702128 0.001296028 -0.0027358184 0.0016019238 0.00275536836 0.025096362 0.01012441376 0.007491484 5.31200000000007e-06 0.00154432332 -0.107736018 0.026782902 0.00533690178 -0.004852576 0.0341270322 0.004340632 0.00351269472 0.00043002152 0.002375396 -0.04203894 -0.0042426784 0.01249214 8.76574e-05 -0.0210774856 -0.003620215902 0.001496070292 -4.08002e-05 -0.003166412 0.008824628 -0.0001286312 0.0005339098 0.0048692724 -0.005299636 0.0028856614 -0.034223624 0.0073426318 0.0027330754 -0.0082370688 -0.0003342274 0.0038073656 -0.004136548 0.01837698 -0.003861714 -0.03264586 -0.028702638 -1.826952e-05 0.001753176 -0.0015973024 -0.0022019346 -0.033688866 -0.008711284 -0.0033231676 0.006447038 -0.003362418 -0.031140742 0.013707898 -0.011258596 0.04948396 -0.01641514 -0.00164722 -0.09789628 -0.098978998 0.00060265196 0.0016203208 0.0018140368 0.0694381 -0.0246316666 0.0038678441 0.0027725788 0.0023308758 -0.0436885 -0.0971645 -0.0841774 0.0067030936 0.0021384966 -0.0005361766 0.131488526 0.016127498 -0.0051263342 0.0013408834 -0.03756442546 -0.003220721 0.0030419804 0.0057728648 0.0051597322 0.042439242 -0.0001870172 -0.0046861802 -0.0018769386 -0.0002819732 0.0010509004 -0.0001422488 -0.0028383814 0.016614232 0.0125773562358 -0.0002465968 0.0040305334 -0.0004450616 -0.4442592 0.00425029406 -0.15309908 -0.02399524 -0.0292187568 -0.00171983982 -0.006386134 -0.2996536 -0.5492816 -0.328252 -0.4565278 -0.0041891434 -0.0026871768 -0.008998324 -0.1108 -0.0268149136 -0.00066880432 -0.2908932 0.0308622162 -0.00356351 -0.070511776 -0.22877986 -0.12320282 -0.12749096 0.0001909076 -0.00135332422 -0.084568698 -0.063216708 -0.3182082 0.05692694 0.000861748 0.0005411722 -0.3232118 -0.1894402 -0.20202656 -0.018660498 0.0009547612 0.0018859848 -0.003816012 -0.00126104238 0.002721802 -0.02531558 -0.070858756 0.0006125044 0.002620446 0.01231005758 0.0044918772 0.06350604 0.01469449 -0.002619096 -0.0052180398 0.00789256018 -0.12724144 5.66703999999998e-05 -0.0711991826 -0.004157093 -0.0452747066 -0.006572694 -0.0125090636 -0.0012604362 0.0073207104 -0.0026495342 -0.000665738 0.0036812218 0.0001679402 0.009922036 0.0029009192 0.0078867902 0.000676526 0.02778161144 0.004526348 0.011705422 0.000885394 -0.0011045688 0.0009384152 -0.0101125968 0.007817686 -0.0002713462 0.0245954248 0.0052516358 -0.0005904018 0.0138018252 -0.02280329 -0.047694918 -0.0008561722 0.002720232 0.01085968522 0.0085233322 -0.0049497488 -0.00184965578 0.0203432108 -0.00322990796 -0.0008565682 0.02021163 0.0003675576 0.0030012354 0.0020081452 -0.000638337 -0.0416871308 0.0007120376 0.0140838176 0.0147086324 0.0037330846 -0.00123070276 -0.008128968 -8.52202000000001e-05 0.0106368352 -0.002219922 -0.0017225624 -0.238049 -0.001751034 -0.1803382 -0.005815558 -0.0016683492 -0.023634984 -0.00064188206 -0.0006030478 0.0004665188 -0.015211196 -0.002660976 0.078669018 0.0045539168 -0.04873987 0.00455637 0.0030809978 -0.0007602036 -0.047955466 -0.094517738 -0.04811526 -0.232394 -0.2208914 0.00042452968 -0.2679978 -0.00108332 0.000748043 -0.0029062082 -0.2896238 -0.0002395594 -0.0130368978 0.00695922 -0.003637662 -0.13728058 -0.00826571992 0.007241554 0.003880898 -0.3307254 -0.14834558 0.07978252 0.00223029938 -0.0069195504 -0.1803242 -0.0985835782 -0.00100905448 0.0039084264 0.0060034672 -0.007198244 -0.068214214 0.000991938 -0.000585218 0.01257327368 -0.046096844 0.054704193 -0.005106506 -0.001773329 0.020690715 0.00044596944 0.02367735186 -0.0134742856 0.005014972 0.0233596004 0.0048847128 -0.4249756 0.0047118352 0.00526343416 0.0199548176 -0.00085131438 0.0009379928 -0.043785878 -0.00371789478 -0.0009052427 -0.0009404952 0.0008859944 0.0264362596 0.00071918162 -0.024623602 -0.2414412 -0.0005119564 -0.0022581126 0.00023817862 -0.0035751274 -0.002184245 0.0041797672 -0.15445774 -0.03223596 -0.00541228234 0.030073318 0.00075828079 -0.006451017 0.000593948 -0.008009622 -0.005259986 0.0013328326 0.0104213716 -0.18099714 0.026500168 0.009251997 -0.078731426 -0.0612765614 0.0446796542 -0.036659422 -0.056326928 0.0250401866 -0.0011154046 -0.0642614036 -0.0290787264 -0.0837557578 -0.057083752 -0.0090584778 -0.0178478928 -0.00058004944 0.00329145204 -0.03760133184 -0.000775392 -0.0184652454 0.009403208 -0.000244324 0.007679912 -0.0002039686 0.0130236792 0.0161230942 -0.00161275 0.0003612906 2.10522e-05 -0.0072600358 -0.0013112778 -0.000565114 -0.040392256 -0.002784401 0.002829588 0.0028177718 0.031130254 -0.0024340942 0.0763887806 -0.00570665982 0.003694076 0.0010620246 0.0057261894 -0.00452604678 -0.0286206792 -0.005296436 -0.0015962892 0.000106736792 0.00536394112 0.000907635 0.00437465742 0.00066067104 0.02700932 0.0002820128 0.002958209 0.01891729 0.0020063316 -0.17650384 -0.0060329404 0.0227051276 -0.0035981452 0.013154844 0.00157963222 -0.001350576 0.0006610194 -0.0003323768 0.000151598 0.0007342508 -0.0010546065 -0.052210913 -0.020415046 -0.001219472284 0.04022718 0.01812535 0.0004691422 0.0050770976 -0.00056572254 0.04178566416 0.049176019846 0.00035883966 -0.0004450012 0.0063630674 -0.0003842715 -0.00329231834 -0.003145331 0.0008688972 -0.00040774 -0.01262337 -0.08678422 -0.01244852 -8.080368e-05 0.066712332 0.075343994 0.0001782234 -0.0220157 0.000198 0.0007744708 0.05146496 0.007647068 0.002372292 0.00850389933 0.0007248112 -0.0008319242 0.0004303384 0.0072919983 0.000716091 0.0087068074 -0.05488455 -0.0412770534 -0.003251588 0.0103164416 -0.034170128 -0.02652996 -0.0008403386 -0.0694949 -0.03547066076 -0.007177306 -0.00857494 -0.0020527996 0.012144572 0.0105084452 -0.054981344 -0.030040322 -0.0142114658 -0.08089084916 0.00775248624 -0.0081818984 0.0038825838 -0.018152586 0.004375272 -0.10974212 0.0006714494 -0.0519767828 -0.0049318394 0.0006422704 0.004600646 0.0004296842 0.000685795 -0.026973818 -0.063807764 0.007612756 -0.012753468 -0.01205892 -0.01189059 0.05952302 0.01490505 -0.002752904 0.004973928 -0.4009274 -0.009030662 0.0001691224 -0.1865678 -0.00027472712 -0.07593378 0.0087328138 -0.005432682 -0.008501382 -0.0011587704 -0.17570436 -0.0068635468 0.002419822 -0.004708842 0.0016474684 -0.0005917694 0.0058636902 0.007851742 0.0012457554 -0.012236256 -0.0039134894 0.13621032 -0.003020072 -0.07029758 -0.0997169724 -0.0984575356 0.0019882906 0.00017725048 -0.00133169894 -0.0004097146 -0.0010791854 -0.014039358 -0.072405564 -0.05579982 -0.00358696322 -0.00103466006 0.0005931784 0.0199944496 -0.00046408 -0.00952933418 -0.067405114 -0.055428414 -0.006824422 -0.2483532 -0.00118110914 -0.0406438396 0.086772467 0.0027762201 0.0076170502 0.01105290322 0.0077310098 0.00131856688 -0.00164899 -0.0009505002 0.04235993748 -0.0002620694 -0.008483991516 0.00093013596 0.0039885994 0.0113291538 -0.000871122 0.0216560737 0.00177146648 0.014221404 -0.0956981374 -0.2455286 -0.012418786 0.07784922 0.041801286 -0.1059202 -0.0060391634 0.0019642656 0.000240486 0.0337890994 0.00026170228 0.085881126 0.0369743968 -0.0006948566 -0.120829 -0.0009626314 -0.3042886 0.056000454 -0.09092006 0.0040972952 -0.4800238 -0.028741056 -0.057518474 -0.0006634424 -0.0005083248254 0.0189974828 -0.0879902236 0.0007543072 -0.0017712016 -0.004284412 -0.0055627996 0.0007115332 0.0224907465 -0.005606554 0.062108444 -0.12239966 0.001015958 -0.003807132 -0.000634082000000001 -0.09273878 0.0002299042 -0.0001665502 0.003070507 -0.005718254 0.0015468776 -0.007127836 0.00142903 -0.0052266476 -0.0033369286 -0.002718226 0.00334542706 0.006040606 -0.00412081884 -0.0040979742 -0.00780034432 0.108575886 -6.04540000000015e-06 -0.3395628 0.00226784 -0.0028324544 0.0008574126 -0.00145167 0.0137823638 -0.0019554478 -0.1023078212 -0.009168912 -0.001335987 0.0125267398 0.0016844676 -0.0005307782 0.00087157734 0.0001484186 0.0005068126 -0.0055226374 0.00033710966 0.0015287454 6.28116e-05 -0.001272832 -0.01913997592 -0.00130815736 0.0005884582 -0.002871494 -0.0539718002 0.03914653044 -0.0701889464 0.0624443406 -0.00135439 -0.0187492674 -0.0003925592 -0.014325772 -0.001734914 -0.4550564 -0.0053704348 0.0009387986 -0.0054199334 0.0023845488 0.05887318 0.021010436 0.00455831174 0.024295922 0.013597958 -0.00250971 0.002552065 1.235698e-05 0.000507648 -0.135 -0.0044117986 0.04772027256 -0.001747352 -0.013475022 -0.0417748686 0.0246833512 -0.010479539 -0.0011292882 0.000582016 0.011198431 -0.0013276916 0.000645252 -0.0390584326 -0.3780768 0.0032967418 0.00087662948 -0.001702723 0.00070180164 -0.1671978 0.044904872 0.0037791954 -0.0083477834 0.11897386 -0.0029077758 0.0001661814 0.004432862 0.000938619 0.010089546 0.0416782252 -0.0077540916 0.014313004 -0.00189902066 0.00458323 -0.0193734616 -0.002182052 0.00887671948 0.0236555074 -0.0013166976 -0.002571922222 -0.00057786526 -0.002288164 0.03106136654 0.0040179222 0.0767485148 -0.00029692786 -0.03620114746 -0.017535676 -0.00800378 -7.43804999999997e-06 -0.0004879924 0.0170744356 0.002734301 -0.0018147392 0.045118632 0.00248394846 -0.00389612556 -0.0974241 0.0087176005 -0.2288232 0.03175925412 -0.013996322 -0.0011801706 0.0759877754 0.03219847882 -0.020982772 -7.096426e-05 -0.08415515622 -0.003489213 -0.013635914 -0.0010683874 -0.00175029 -0.0002050316 0.001583032 -5.45849999999997e-05 -0.0006808334 0.002522272 -0.038327448 -0.001238381 -0.01501928 0.0049036182 -0.05898832 0.0017178206 0.063970224 0.0035123446 0.00610951256 0.001468384 -0.0011063628 -0.1372794 0.00070317858 -0.0073782566 -0.118436214 0.0034335922 -0.0001578522 -0.16061266 0.0146855404 -0.002268989 -6.08940000000001e-06 0.0221056868 0.0087396644 -0.022118984 0.0084299236 0.0008779345 0.0400248779 -0.081890708 0.000497577 -0.1991974 -0.004569375 -0.00020721 0.004877855906 -0.0008277804 -0.00198788292 -0.046779604 -0.0054953818 -0.04819705 -0.11846372 0.02320136036 0.0038109868 -0.0005097782 0.0007506268 -0.17108934 0.037721468 -0.000136055 -0.0047065696 -0.00464135 -0.0118457532 0.028559208 0.0005663172 -0.0014103048 0.041175666 -0.01829137286 0.0009889891 -0.0042769664 0.001190796 0.0004245284 -0.00706111 0.00832910668 -0.0520706 0.002923842 -0.0005851897 0.024800702 -0.00933001218 -0.006554282 -0.014856656 -0.0095087834 -0.1627666 0.006576629 0.006219424 0.0564070236 0.0004992682 0.001911225 -0.0249734562 -0.049797012 -0.133723856 -0.125078874 -0.3713208 0.0056715112 -0.007582186 -0.11451586 0.00081329102 -0.029661656 -0.254129 -0.088841992 -0.1517664 -0.0139715327 0.0001131354 0.0034011428 -0.00114550624 -0.017636086 -0.0097479206 -0.2086788 -0.14789866 0.00028256792 -0.195451 -0.00784107474 -0.03481303 -0.061150324 -0.0275683 0.0137559488 -0.012338018 0.0011922284 0.01219538846 -0.0082085534 0.0011259378 -0.0178259522 -0.0084962294 0.0057462714 -0.03054503 -0.2114003 -0.0010660074 0.006024956 0.0028112004 0.0036401028 -0.029515826 -0.0034707134 -0.0020616264 -0.03361112 -0.02387282 0.009765188 0.007826958 -0.02702665 -0.0146229768 0.00445084246 -0.0015083744 0.0006602942 -0.0037790854 -0.003603986 0.0774192 -0.020251494 -0.08904766 0.03819275 0.017266932 -0.0030161057 -0.0011689454 0.056375864 -0.003453592 0.00369922372 -0.044047774 -0.00048235422 0.0021796668 -0.007558454 0.0040912524 -0.057009896 0.0119069454 -0.002833346 0.0040421372 0.011421806 -0.004603284 0.002734504 0.0013567784 -1.571288e-05 -0.0879048 -0.055912 -0.00933013 0.0266622322 -0.1047659 -0.0027519494 -0.0006036452 0.0017105698 -0.001549804 0.01961379788 0.05283732858 0.0061672496 0.029192854 -0.0002758768 -0.02000574 0.11406624 -0.0305361 0.00019349 -0.0081364714 -0.003143856 -0.0082277844 -0.0053168998 0.0013229738 0.013801572 0.0580958444 0.0202938762 -0.0068342592 9.79018e-05 -0.0035549692 0.002227712 -0.023202918 -0.0888243138 0.11604908 -0.0222952344 0.0005270648 0.0007387942 0.025373504 0.00041939298 -0.0026418754 0.0053943262 -0.0036983364 -0.0016740570856 0.0001979002 0.001593738 0.007070538 0.0001227316 0.014745358 0.06581909 0.00451552 0.0007887386 0.0012746512 -0.00035438526 -0.0020359406 -0.00046866368 0.0322345486 0.0504439206 -0.0006136748 -0.0022165902 0.00277216628 0.0054142924 -0.003174826 -0.007925862 -0.00841019 0.00079522038 0.0010632102 -0.06238138 0.00373548972 0.04460386 -0.0048590808 0.0012846566 0.00142206026 0.0012221358 -0.0002911966 -0.006889538 -0.0027140398 -0.0008180326 -0.102413628 -0.027647738 0.0023425862 -0.0016459864 0.0122187654 -0.1087720514 0.0126532288 0.0176012122 0.0032390732 0.021529724 0.0077468952 0.003690722 0.010290296 -0.0098754585 -0.00748623 -0.00028941904 -0.0001645696 0.035999734 -0.0077381388 0.0650375484 -0.06149169 0.00088257 0.095139622 -0.0050834724 0.0314748 -0.005307622 -0.0097415068 -0.0040939278 -0.0109063894 -0.0144046736 -0.0009926572 0.000733054 -4.325716e-05 -0.009510114 0.00750875864 -0.0258133952 -0.11188242 0.006676212 0.020664598 0.000381394 0.0009169098 0.0403843 0.015876662 0.020968516 -0.00480521 -0.00036747 -0.007163874 0.010761666 -0.014508218 0.000662483 -0.2860448 0.0540153388 -0.010265196 -0.0974854 -0.04864973 0.005557996 0.00031077 0.000857188 -0.2099908 -0.1710245 -0.11770746 -0.0113536876 -0.0019722984 0.009539142 -0.019928962 0.0023294842 -0.0127633478 0.0007636608 -0.01781955396 -9.053808e-05 0.00039763996 -0.14347224 -0.427658 -0.2453378 -0.0492266484 0.005315876 0.0265640822 -0.14178138 -0.0080082502 -0.155814366 -0.1315067706 -0.007212054 -0.0119428502 -0.181984126 -0.01696689 0.03573929074 -0.005851114 0.0138587852 -0.002639237 -0.153586 -0.0004199454 0.00147469466 -0.16338292 -0.00196698286 -0.0002480424 0.0260615092 -0.12313208 -0.039215569 -0.01787882266 -0.001027158 0.0016305056 -0.034871546 0.009683894 -0.001291848 -0.006251172 0.0010250874 -0.01046086 0.0012352914 0.01547611832 -0.014004221 -0.00047389798 -0.05517872 -0.075888396 -0.00109088064 0.1099257796 -0.0089920554 0.00136763294 0.0008273296 -0.0074144178 -0.007966262 0.001417916 -0.2531768 0.0072948029 0.002514487 -0.0522564304 -0.01230128 0.00319103676 -0.008783238 -0.00158791194 -0.2804108 -0.15865858 -0.015281528 0.000987148 -0.003092514 -0.0015887232 0.0141922418 -0.0046004258 -4.72020000000001e-06 0.0376078386 -0.011108449 -0.006360913 -0.3132932 0.0032124282 -0.00110175308 -0.005426738 0.00081760586 -0.005765456 -0.0068411408 -0.4242574 -0.04120598 0.0101119002 0.00087770882 -0.0013959812 -0.0085001736 -0.045628712 -0.2576928 -0.2006374 -0.00011671614 -0.0024031 -0.3166252 -3.747228e-05 -0.0292121847 -0.014976336 -0.2066792 -0.045599582 0.0193364466 -0.0450521112 -0.3101912 -0.0924106218 0.00231660174 -0.1941784 -0.2017872 -0.009517563 -0.1386168 0.02502664 0.0013700528 -0.00139218116 -0.0539832 0.00275517162 -0.061147694 0.005911014 -0.165515 -0.0043039276 -0.0017731248 -0.039763496 -0.000581614 -0.00029611498 -0.0077524414 -0.116281326 -0.2281614 -0.04528324 -0.003539086 0.0066325186 -0.00357755 0.0008118676 -0.2647442 -0.02722866028 -0.1652518 -0.029044114 0.00042865 0.07803858 2.48334e-05 -0.0004949266 -0.0018975528 2.75519999999998e-06 0.02272582 0.01131334 0.00519954 -0.03591854 -0.101028467 -0.00451337348 -0.1154223 -0.002613462 0.001735674 -0.119188494 0.013280998 -0.0008975342 0.06859914 0.025450844 0.067963768 0.00782681 0.019973268 0.05630242 0.0011587964 0.0008563486 -0.00257800324 -0.0049466034 0.077328108 -0.0068080486 0.030283217 0.055110438 0.000358228 -0.00095787938 -0.0092015886 -0.18167366 0.0011686114 0.0055079988 -0.0082948948 -0.005348134 -0.000559498 -0.002247644 0.004570274 0.07212052 0.00838340022 -0.01428498 -0.000300594 0.0015161252 -0.0073102536 0.00640660318 -0.021114126 -0.03684624 -0.02830093 -0.110411064 0.002126778 -0.1412382 -0.04066337028 -0.0227594202 0.034092182 0.088730968 0.134800668 0.010753738 0.012744456 0.010266314 -0.02676726 0.056825664 -0.013441416 -0.061181033 0.0007772062 0.1152459408 -0.0046330056 -0.0024806334 5.64368e-05 -0.027173048 0.0602661312 0.036289398 0.0034064916 -0.011641808 0.027640882 0.0023288504 0.1388503 0.002946702468 -0.0003098176 -0.009773174 -0.0404788612 -0.040179776 -0.0065644994 0.0001539794 0.0005089058 0.0019005192 -0.009980486 0.0004297192 0.0200279786 -0.0011278508 0.007969719 -0.3657252 -0.0462147154 -0.002455276 0.001167258 0.0281105 -0.2352054 -0.0056102475 0.008401642 0.0010044694 -0.14742472 0.0010254118 -0.0065945134 0.0234621581 -0.4835952 -0.2879672 -0.0116604944558 0.042220184 0.00917966426 0.0010321668 0.0029923416 -0.009406566 -0.001671304 0.004279014 0.00478187718 -0.0015517604 -0.0012295864 -6.84034e-05 -0.01005504142 0.108362242 -0.055178166 0.002527684 0.01717773 -0.00341480372 0.0027820188 -0.006692138 -0.0017057775 0.03091780125 0.073268434 0.0013148068 -0.0001924018 -0.006919888 -0.038239322 0.0026858758 0.0007626278 -0.00066542178 -0.069635784 0.0019566848 -0.0227662996 -0.103408544 -0.0387412258 0.0010819146 0.0023375566 0.00118285714 0.0002315308 -0.2836228 -0.0008331858 -0.00312147138 -0.0027511508 9.08855999999999e-05 -0.00010486312 -4.39864e-05 -0.000103758 -0.004138592 0.023104862 4.69182000000001e-05 0.005863366 0.014851088 -0.00061209268 -0.02586198 0.004300132 0.006269764 7.79296e-05 0.0006613884 -0.000807093942 -0.18981522 0.00116583886 -0.0379780628 0.00075167146 -0.00418487 -0.0039495812 -0.1161868414 -0.011477008 0.000445584 0.001753635276 0.008300442 0.0028487484 0.0744284354 0.0249281996 0.0029545208 -0.003944238 0.0224319878 -0.0370717376 2.960226e-05 -0.0001212996 -0.0002921158 -7.82349999999999e-05 0.00226833552 0.0103281028 -0.0005935194 -0.003185147 -0.00509710094 -0.0556499232 -0.1015786 -0.05759154 -0.015983848 -0.05052126 0.0014395874 -0.005286072 -0.0561430956 -0.1241842046 -0.0025070134 -0.05507678 -0.0018488144 -0.0012515356 -0.001136004 -0.378506 -0.010584598 0.0274876654 -0.0025355604 -0.00269585634 0.00074746358 -0.007971236 -0.085447566 -0.2164714 -0.1665342 -0.1412651 0.0018567286 -0.0006363304 -0.008598212 0.0099265283 0.0006642912 -0.036826996 0.01459224 -0.00084634304 0.0005815414 -0.06430414 -0.05045842 -0.0604563964 0.066513108 -0.0014802912 0.004097479 -0.011445246 -0.008080008 0.0010493498 0.0296568566 -0.049629174 -0.1836448 -0.0014944566 -0.0067594328 -0.17018818 -0.0071081228 -0.0173529332 -0.0087412444 -0.0027291554 -0.0008364246 -0.593001 0.005205218 -0.000771566 -0.3506148 -0.0003990702 0.0050797014 -0.12053454 -0.0045645064 -0.000900569 -0.2023831 -0.03048082968 -0.0004887886 0.00056404716 -0.0637701136 -0.1683232 -0.0084971186 0.007019618 -0.0074507528 -0.2125616 -0.0117878088 0.01620928 0.040689052 -0.0059436411 0.0001380768 -0.07332873282 0.0759923536 -0.0052292086 -0.00119611 0.0243436602 0.0002663828 -0.0170787944 0.03964679014 -0.33481 -0.2299178 0.00474591544 -0.1853542 -0.000466207 -0.061219768 -0.0306119044 -0.01053833 0.01962729716 -0.2353956 -0.0081733124 -0.0030009438 -0.00819458424 0.051804794 -0.000279008 -0.050680848 -0.2743544 -0.0140907073 -0.023063642 -0.133478 -0.21108374 0.004220982 -0.005013144 0.00610728354 -0.00812857674 0.0002533872 0.066373582 0.0008585864 -0.095428837 -0.01088944 -0.00319754 -0.0010342784 0.0152864092 0.006074254 0.00205715512 -0.0009015722 0.000737216 -0.009870168 0.0075306082 0.0035994066 -0.0006916606 -0.0053546722 0.000341892 0.001956184 0.00295469214 0.0008624024 0.002243672 -0.07461954 -0.00054475008 0.00218661536 -0.0212293686 -0.2957636 0.003738156 -0.03748438672 -0.0009942304 0.000740809 -0.0131015176 -0.075797358 -0.002123989 0.1410992 -0.09053646 -0.0012273078 -0.00087035466 -0.2657384 -0.00977272906 -0.191349 -0.048031048 -0.0018616476 0.00443695482 -0.0123549776 0.0363019284 0.00012214606 -0.067825422 -0.0375766074 0.0028379176 0.001513967 0.000398408 0.0156317508 -0.005926048 0.004656998 0.001929506 0.000298994 0.00370918 -0.0099785518 0.001538893 -0.00415508048 -0.031982334 -0.0043610843 -0.0494330082 -0.01104904 -0.0249263038 -0.1273022743 -0.0052975304 -0.18976984 -0.05554524 0.0166206798 -0.062153868 -0.0127237332 -0.053707184 -0.0008285234 0.02678049328 0.0002144552 -0.00330202928 -0.003664632 -0.3522044 -0.063616558 -0.007867014 -0.06492458 -0.0125778672 -0.06434567 -0.0004200618 -0.0637082312 -0.023240694 -0.011071954 0.003940562 -0.0048034332 -0.0008137074 -0.0025289062 -0.0939361988 -0.6075234 -0.081163812 -0.0441601662 0.005842617 -0.0092272918 -0.020135455 0.0005397924 0.0031679206 -7.26359999999978e-06 -0.02565614 -0.001158466 -0.10490766 -0.0032318948 -0.6197038 -0.08080372 0.0034042034 0.0002483678 -0.129673148 -0.2525508 0.0120093232 -0.013145066 -0.017847326 0.000442614 6.53089e-05 0.003765747 -0.0038129838 -0.003758632 0.009712124 -0.0015837438 -0.000449671 0.0073981 -0.0083701878 0.00047348948 0.0030677888 -0.0031809244 0.043695156 0.00533227732 -0.0010566584 0.0063574316 0.04817076 0.012569398 3.51418e-05 -0.0697320472 -0.00056892128 0.002482431 -0.0006911604 -0.0008428046 -0.0008805748 -0.0014838568 0.036980052 0.002305092 -0.0366890095 0.003069564 -0.0011874418 0.02797605616 0.002551314 0.036561592 -0.003427858 0.0021523002 0.0024816454 -0.00604618088 0.0008828444 -0.0024970188 -7.224e-05 0.0014138026 -0.0141807506 0.004514527 0.00199551182 -0.0198198014 0.00422175 0.0414446 -0.0141984136 -0.2886362 -0.119966762 -0.06652302 0.013561562 -0.0035961148 0.0012413098 -0.009759636 0.0060650176 0.0277492108 -0.087920348 0.052487674 -0.0190145612 0.00239509572 -0.0042259722 -0.0286543686 0.007739638 -0.001128966 -0.006542682 -0.0265587472 0.066328254 -0.08553193754 -0.001612984 -0.0047211698 1.07968e-05 0.05066702322 0.01131368798 -0.3508672 -0.000919274 0.002238334 0.024512958 0.0006793308 -0.002540712 0.0597563232 -0.002865109166 0.08649005 -0.00049335652 0.01070834726 -0.015611264 -0.00290664414 -0.0026568568 -4.606e-05 -0.0002098254 -0.01842966364 -0.0945980454 0.0008150736 0.0022141414 0.0133465736 -0.10896344 0.0037294684 -0.02262271 0.0046779458 -0.010303594 -0.0023782816 0.000525668 0.0167547994 -0.001135406 0.00025393128 -0.0050656628 0.0126937602 0.00255029154 -0.010092844 0.0026521592 -0.0030078014 0.01472608342 -0.01347686032 -0.0031572934 -0.001302724 0.0004715954 -0.0066357212 -0.0582830456 -0.0052430156 -0.045395616 -0.007101695 0.0205758132 -0.0015307378 0.00013385422 -0.01660399 -0.022251492 0.0216750121 0.0078177172 0.0401069 -0.0134959614 0.00288773 0.003549016 0.061910756 0.000965978 0.0004853658 0.014134394 0.0071050538 0.0003731841 0.0032196134 0.004073048 -0.06427422 0.012643143444 0.0132555782 0.001803952476 0.000706159 0.016321364 -0.03040477 0.00167549458 0.0016900924 0.0020516226 -0.0383814096 0.00083590912 0.003181254 -0.3333406 -0.000630177342 -0.0072182144 -0.0009663936 0.11163272 0.001043302 -2.049112e-05 0.044231442 -0.2328328 0.001923097 -0.0033366222 4.624738e-05 -0.001018704 0.0189225008 0.00068488668 -0.03241678 0.023274192 -0.0436615744 0.004648118 0.000452798 -0.0020869992 -0.0021622404 -0.3679484 0.0033254266 -0.0023708456 0.00494126 0.011010744 -0.000389072432 -0.007508895 0.0002307376 0.005125306 0.129956016 0.0038994599 -0.17237726 0.008401536 -0.091942878 -0.00896620426 -0.14815808 0.0008672582 3.54181e-05 -0.151986258 0.0028197528 0.010100866 -0.05846352 -0.003514952 -0.019792121406 0.0698276406 -0.004155201 -0.1162054 -0.027621482 -0.224674 -0.4029796 -0.0024240604 -0.008440786 -0.0062520514 -0.0008275765 -0.0005456616 0.0007306048 -0.0017038242 -8.810374e-05 0.007009952 0.000491222 -0.003949928 -0.004537184 -0.049403122 -0.0206707122 -0.0063716 -0.0243817946 0.08757874 0.00116385 0.004810034 0.000389042 -0.0020301892 -0.0044809666 -0.0013465621 -0.05873544 0.0302937694 0.073576106 -0.0045519124 -0.103033032 -0.0020739142 0.007525618 0.053998028 0.0444264512 0.000373073999999998 -0.0050102096 0.054066496 0.012535314 -0.0152110018 0.001487912 0.006661082 -0.002509384 5.50712e-05 0.010003184 0.0781067 0.0007530428 -0.0037508422 0.007021396 0.0015833442 -0.009444882 0.003666766 -0.0011789678 0.001945436 -0.0019159874 0.003481012 -0.0001977374 -0.008150043586 -0.0040804554 0.0032611732 -0.001529694 -0.0032101438 -0.00033269 -0.04353382 0.057144678 -0.0042614268 -0.000171413 0.0066784096 0.010133264 0.0130649336 -0.0070634282 -0.00029036112 -0.0039784684 0.004887421 -0.0104256252 -0.02902502 3.10979999999999e-05 0.00384103378 -0.016160744 0.0004185776 0.04149867388 0.0302944634 0.0031977692 0.002515602 -0.00440163728 0.01766761 0.050934956 -0.000934070288 0.013444466 -0.096818848 0.05319178 -0.082372774 0.00444479154 -0.00441023072 0.0144862114 -0.0094822046 0.00817104614 0.0014820358 0.1397578 -0.001237332 -0.08138482 0.0035978508 0.0002895788 -0.001024166 0.00143463998 -0.0002314102 -0.000471902 0.002674958 0.0014198464 -0.021099412 0.05733155024 -0.02624567754 0.0074660552 0.004462584 0.00809732 0.003789044 -0.0040699798 0.0002066431 0.0050075192 -0.000960384236 0.0002913356 0.0018569638 -0.0225402594 0.01613253 0.00325899 -0.06409942 0.032378462 0.027602974 0.051647144 0.01860584 0.0045904212 -0.00299157146 0.00903072976 0.0177550028 -0.059630488 0.00010276 -0.0064969001 -0.0053181404 -0.0003356376 0.110321148 -0.0008550944 -0.034586192 -0.00374390848 -0.00042240212 -0.23181788 -0.0329840316 0.0136578606 4.7445e-05 -0.0015556056 0.0282039828 -0.005772422 0.000756784 0.0408341426 -0.03658392 -0.0107875118 -0.0005596218 0.0012738648 0.027694548 0.0047987228 -0.00143786744 0.0085101482 -2.771146e-05 0.018212621 0.04078918 0.01510679 -0.01172995 0.009009147 0.03612645686 -0.029409203 0.0023989924 0.0457416934 0.0038540532 0.09864127 -0.0071893568 0.00988654556 0.0286919124 0.00533043922 0.0111298406 0.00983736708 0.0016929857 0.000589578 0.00037483932 0.0258996532 0.056273438 7.444796e-05 0.00730357726 -0.00238256514 0.0222193078 0.0013227696 0.0071335806 0.023928708 -0.00155771758 -0.00552586108 -0.17282308 -7.26526e-05 0.0032535 0.028767482 0.001234379 -0.04874528 0.00174896182 0.01794557824 -0.014298108 0.0215511138 0.0572736334 -5.41666e-05 0.065370842 -0.007100692 0.023922602 0.00041273176 -0.020486484158 -0.00472296 0.0020580752 -0.0014438588 -0.014001186 0.0413242349 0.0001297938 0.05519086 -0.0007356976 -0.00370777726 -0.03877928 0.014313142 -0.2699512 -0.00994887908 -0.0103084718 8.82728e-05 0.00059256846 0.0583124262 0.0037987318 1.331092e-05 0.006676536 0.000352068 0.005190974 -0.0105755476 0.0012351282 0.058648924 -0.00037800814 0.004266179 0.131474628 -0.0009639054 -0.0008309322 -0.003738957 0.002647952 0.0077283428 0.00463125 -0.00378495 -0.0040341626 0.0072856776 0.0014841996 0.0032509024 0.04051696468 -0.002036598 -0.006169977 -0.03380422 -0.0889400344 -0.00141560068 -0.0031210546 0.0004627098 0.00084218704 0.00044617532 0.0023122838 0.00423583668 0.0186576958 0.0014263065 -0.00022002138 -0.00499522774 0.113248752 0.0007336688 0.0027525436 0.008649454 -0.0028574292 0.111325318 0.009057614 -0.1229454 0.00102884 0.06294987 -0.0009435762 0.0521016092 0.00233635696 -0.0020008426 -0.000445949196 0.0671773792 0.004001162 0.0620209336 0.0006287588 -0.061401731 -0.011442628 -0.0164699518 0.03279680582 -0.0068015157 -0.0016481446 -0.041271968 0.04163116 -0.00035914974 0.034576138 -0.000751182068 -0.0940887 -0.000770419 -0.0019945638 -0.01231439168 0.00011735 -0.0096793912 0.0143630034 0.0217018767 0.0028129831 0.0519312744 -0.0004882814 -0.0008296538 0.002872596 0.0026903242 0.0011953736 0.00617779 -0.038258892 0.0026168528 0.01916728 0.0009341348 -0.0009433744 -0.00033515886 0.00088721788 -0.0003185832 0.008539573 -0.00059880146 0.00812432 0.0014110208 0.00306412 -0.0009558624 0.0024346216 -0.2350114 -0.002945725966 0.0007625364 -0.2997278 -0.056070902 4.713676e-05 0.03343690736 0.0312432932 0.0005682838 0.0193577735 0.00054733 0.00756739 -0.0101265954 0.0028016628 0.00061571674 -0.012408686 -0.006346322 -0.0002694946 -0.01204030248 -0.00580739 -0.0074558228 0.04066022528 0.0048100362 -0.00038551784 0.0070552359 0.0009990588 0.10342782 -0.003342322 0.0282732307 0.01755955 -0.010186474 -0.108641892 -0.4383062 -0.00063539 0.0218364714 -0.046692536 -0.00294344718 -9.37863999999999e-06 -7.619058e-05 0.0022928616 -0.053652404 -0.0021495446 0.0005132706 -2.302238e-05 -0.0049707296 -0.0424172106 -0.00057969296 -0.00255260474 0.0026194868 -0.008958986 -0.00093585162 0.025842204 -0.0799149412 0.0023452772 0.0013836538 -0.00619133436 0.000432453 -0.002718165 -0.0012180176 -0.053031184 0.0042130888 -0.000254168 -0.000679566 -0.0022139978 -0.02226669 -0.006448294 -0.09752544 -0.0308159098 -0.0025655782 -0.12675956 -0.220432 0.031319109 -0.14662468 -0.0060455886 -0.070010908 -0.180808572 -0.0001299146 -0.0017741868 -0.529719 -0.0367212352 -0.0899976956 0.001841642 -0.04458009 -0.1992218 0.005037824 -0.0013937708 -0.024949568 -0.0404121946 -0.0001245374 -0.0040999512 -0.007314912 -0.0415964304 0.00024188292 0.0011200156 -2.94609e-05 0.04767623032 -0.0001896308 -0.0682724686 0.0002721534 -0.0317590889 -0.00593007598 -0.043108573 -0.006210094 -0.095426018 -0.19489098 0.0012101168 0.0045113464 -0.016250914 0.021849336 0.018169618 -0.034795556 0.00346102916 -0.030816116 0.02207052192 0.020344138 -0.0101783916 0.0269734108 0.0197511483886 -0.008505162 0.006543452 0.0001003086 -0.00115221774 0.00168748828 -0.0035242002 -0.00027107972 0.0006437874 0.000237586 0.00354334318 -0.0007323406 0.00033131558 -0.0048908714 -0.009436052 0.00038900202
C2 0.008573133 0.00225133905 0.000396142715 0.00010261048 -0.0082604 0.03060914 -0.0218039 -0.0038939 -0.0167201 -0.006752349 0.03212578 0.0008329063 3.8258546e-05 0.045252148 -0.0001332928 0.0003259923 -0.00011801815 -0.00033421169 0.0001392466 5.878202e-05 0.00023575839 -9.029405e-05 0.009163829 -0.013641481 0.002838 -0.0002608931 -0.02994984 -3.725459e-05 0.00010983727 -0.00011871144 -0.028066996 0.0135716 7.1532639e-05 -0.0244819237 9.86492e-06 -1.92097e-05 -3.62325e-05 0.0008131676 0.02237049 0.006659087489 3.9922029e-05 1.5775612e-05 0.000431254339 0.011658089 -0.00030599804 0.00043331943 -0.00024785226 -0.014485888 -0.0001311788 8.166771e-05 -0.030217112 -0.017895094 -1.8954112e-05 -0.00294656663 1.706689e-05 0.0110709718 0.00021966174 0.0090014626 -6.4093972e-05 -7.977193e-05 0.0003963274 -0.009060718 0.008864266 -3.176965e-05 -0.008535463 6.982498e-05 -0.0001018240444 -0.00016203034 0.00054601994 -9.415865e-05 6.9499387e-05 0.0176061498 -0.009091177177 0.0001137159 -0.011449077 0.0158927937 -6.10539231e-05 4.34718974e-05 -0.00037436327 0.010495953 -9.3302837e-05 -0.00023022914 -0.00010298601 -0.00010856282 -0.0053113297 0.00749641948 0.01590314701 0.00011663165 -0.000432885732 -3.329771e-05 -0.00039396878 7.189235e-05 0.0072868238 -0.000556733879 -0.0170210796 -4.547155e-05 0.00163956048 -1.7453596e-05 0.000102601246 0.00051393558 0.000433035859 -0.00047284955 0.00014429116 4.376583e-05 -0.0001479791 1.77596413e-05 0.0012841671 -6.334327e-05 7.88201e-05 4.1368406e-05 0.004188563 -0.002472586412 -3.48909000000001e-06 -0.0004909196 -2.19896333e-05 -4.724097e-05 -0.00031979696 1.55051e-05 0.000140190449 -4.2231128e-05 0.0171868012 -2.8181675e-05 0.00027286072 -0.00012478452 0.000433891684 -0.000631927032 -0.0182092509 -6.40199e-05 -0.000131585639999997 -2.39991e-05 1.121321e-06 -0.0044387662 0.001042787 -0.0196206 2.64080342e-05 0.0025203552 0.01679106342 0.002943983 -0.0393912725 -8.2608998e-05 -1.2008964e-05 -0.01219304452 -0.0008525748 0.00084899678 0.00025931756 0.00017678652 0.00020196777 -3.34456400000001e-06 0.0010970695 0.00084451813 0.0007909335 0.0109156913 0.00058423264 -0.00031941744 1.3388395e-05 -0.005897759229 7.86552617e-05 0.0053613141 0.0078465702 3.8405694e-05 -2.7662042e-06 -8.379035e-05 0.00279573386 1.726981e-05 0.00041036553 0.00577039651 0.00548255 -0.000227743 7.2062951e-05 -0.0073613896 0.000424035391 1.056418e-05 -0.0021517808 0.016976681 0.01095356399 0.00699568268 -0.002428089927 -0.0071470912 -2.4536322e-06 0.0104757508 0.00408959227 0.00037131796 0.00697621368 0.00031715404 1.4497209e-05 -4.5118113e-05 4.0596596e-05 -0.015084555 0.00030082856 0.000108179272 1.3383384e-06 6.281748e-05 -0.0130466164 8.822293e-06 0.0005045727 9.6036024e-05 -6.8201e-05 -8.4869014e-05 -0.00016866987 0.01343958494 0.0301618013 0.01353017 -0.00019258268 6.1962213e-05 -0.00015300328 2.997175e-05 9.2266842e-05 -0.0197214 -1.06387738e-05 1.629998e-05 -0.00099329699 -0.032966778 -0.0357870881 0.013801871 -0.0302407 -4.81712e-06 4.5707914e-05 3.65335481e-05 0.0025305817 -0.0094534 -1.198883e-05 -0.001426922 -0.00244388001 -0.0045933449 -0.00022010364 3.882219e-05 0.00433620000000001 -2.0574218e-05 7.19395599999999e-06 -9.09640299e-05 -0.010709977 0.00096755279 -0.0013433321 -2.554058e-05 0.003377196 -0.0450907 -0.0264648543 0.018789503 -0.003914398 0.012670578 -0.0069314188 0.00032063868 -2.10797584e-05 -0.00910425535 -6.247237e-05 0.054525338 0.0004347175 3.060753e-05 0.0063337491 -0.0002510123 -0.0141834646 -0.00012645743 0.00073202878 1.6518082e-05 0.01755462 -0.000256505223 0.0022765712 0.000218891932 0.00017110169 0.00048517546 -0.057048636 -0.000184009913 3.3413794e-05 -0.0087737 0.000467507885 0.000862466282 -0.00081304618 -5.958071e-05 -0.0178445 0.00034764834 -0.0001145776 0.00160746788 0.00016748716 -0.0011037825 0.00012949342 0.00030588172 -0.000286265 0.006166535353 0.00010428926 0.000112581195 7.045069e-06 -1.6569854e-05 -0.00233741075 6.39959999999999e-05 0.020164127 0.029676605 0.00041512316 6.109072e-06 8.277939e-06 -0.0634765743 -0.0005831545 -0.0005203122709 -0.00014508967 -0.0023128817 -0.00012712287 -0.00023468317 -5.13214077e-05 9.591635e-06 -0.00039945054 -3.989973e-05 0.00020492986 -0.00732026917 9.957705e-05 -0.00016867463 0.00071160778 0.01335248141 -0.00014759106 0.0171795177 -0.0051381089 -0.011111113387 0.030401648 0.006831006 0.000324060000000001 0.000324897 0.001842796744 -0.0004662684 0.00013923882 8.4727328e-05 -0.003233207519 0.00068609448 -0.0021384804 0.000437531991 0.00090976865 0.00108500345 -8.43107999999999e-06 3.17800000000185e-07 -0.0480583623 -4.1173488e-05 -0.0039738046 0.0200278805 -0.00044261508 0.018993893 4.394424e-05 -0.000490572 0.00013171535 -0.0028745833 8.297354e-06 0.00031169525 -0.002239764 0.0139476001 -5.07066275e-06 0.00117198079 8.1164489e-05 4.124611e-05 0.000177491266 -3.1520278e-05 2.019357e-05 -1.6363752e-05 0.0013431387 0.00049629825 0.00018833346 -1.2137122e-05 -0.000301408032 0.028796701 0.010729061 9.099479e-05 4.896769e-05 -0.00044153648 0.00066841869 8.7579062e-05 -2.168229e-05 -0.0003546987 0.00073603069 0.00047442499 0.00803033892 -0.00025479 4.1851114e-05 -0.062439641 -4.0366611e-05 -0.005562585854 0.00042180454 -5.4922994e-05 0.010020368 -0.0057340039 0.0025267776 -0.048620026 3.0380307e-05 -0.00017402262 -3.15852e-05 0.0015605444 0.0002165390789 -0.00103426078 -0.0028014 4.8968e-06 -0.00052588236 -0.00038450901 -0.022303889592 -0.00072160378 -4.2327348e-05 -0.0029334865 0.00022497861 0.005883725 0.00061571387 -0.0001059911 -0.053991 -0.0002867139 9.929234e-06 -5.6184377e-05 -5.22424e-05 -1.53947e-05 -0.028243543 0.00079585286 -3.5047986e-05 0.03054789 0.00484718 0.0190366972 -0.00035472289 0.0064804832 -5.518502e-05 -0.015433659 -0.0006736843 0.00012988763 0.000102122836 -0.0079110944 0.002749258215 -4.782415e-05 -0.01484176697 2.8529578e-05 -0.00059514357 -5.01383e-05 0.0009601851 -3.3171949e-05 -0.00060232057 0.017272952321 0.02224077202 2.893764e-05 -0.00044352006 -0.013370337 -7.331016175e-06 8.017986e-05 2.1835911e-05 0.016858321 0.00031327688 0.0032457133 0.0001045471975 -0.000975703000000004 -0.0068229675 -0.000384133146 -0.00046513269 0.00395459766 -9.571126e-05 0.00013496094 -3.18443715e-05 -6.8664984e-05 0.00231371277 -0.0002682449 -2.40938e-05 0.000113307417 2.033894e-05 0.0176942655 -1.00243000000002e-06 -0.0001459251907 -3.777413e-05 0.00132894053 -0.000190205074 2.923492e-05 2.5076005e-05 0.0260425978 -0.00019887266 -2.153749e-05 0.0007168761 -0.0004441607 -9.19329416e-05 -0.004645742 -0.0046372047 8.7550831e-05 0.00027821652 3.8662324e-05 6.903748e-05 -0.0016178771 -0.0006549919 0.00703382 0.0183987851 -3.37117e-05 -0.00016390974 0.00010166473 0.00162286295 -0.0007496169 -5.5528171e-06 -8.53848e-05 -0.0161812718 -0.0485230761 0.0004563748 -0.00829391519 9.0192058e-05 -7.806393e-05 8.310644e-05 0.00261186745 -3.9401498e-05 0.009004345154 -0.0387215 0.002258014854 0.0001047766 7.55253e-05 -1.9046882e-05 -1.39519944e-05 -0.0003002614 -3.7036839e-05 0.0046534581 -6.3376159e-05 0.0067773021 -0.00016199901 -4.8744182e-05 3.7005577e-06 0.0150180149 0.000855455245 5.67545000000001e-06 -1.82749e-05 -2.725134e-05 -0.00185635989 0.003406636 -4.5316759e-05 -0.00975159999999999 -0.00023212129 0.001202349 -0.003227197765 -0.000157028909 1.539545e-05 -9.138987e-05 0.0044656051 -0.00401257991 1.1530342e-05 -0.0046875293 0.0224437964053 -0.0112802316 -0.00017332277 -6.531181e-05 -9.166298e-05 2.0324335e-05 0.000678559413 4.871551e-05 0.00042820302 0.00206628 8.0056244e-05 0.003625198 5.5734993e-05 7.04242e-06 -7.48158258e-05 0.0002759223 -0.0003134693 -0.0001508256 -0.00211966348 3.020888e-05 0.01518296312 -0.04356856 0.00017244163 -2.815616e-05 0.00025274671 -0.00015485001 0.001431717 -0.0036045142 -0.0279473622 -5.005115e-05 -5.061008e-05 -1.471534e-05 -2.2530392e-05 4.86187117e-05 -6.7190615e-05 -6.568966e-06 4.8044381e-05 0.001173684581 0.000173182226 0.0098295105 -0.0050273844 0.00036527232 -0.0002584521 -0.00157572 -0.0241937428 -1.876099e-05 -4.528571e-05 3.376844e-06 0.0052479663 0.01113965003 -0.00013752441 -8.615102e-05 0.00098061863 -0.01118414039 -0.00319298067 -8.227723e-05 1.02203031e-05 0.00014780966 0.006567390038 -0.00079307299 0.00100618133 -8.736397e-06 -0.025602 -0.000734643677 -0.00048227204 3.4924358e-05 2.4693356e-05 -0.015166684 -0.0002016794 0.00032692032 -0.0007144026 -0.022818089 -0.0086634 0.0017983754 0.00025352112 -8.0712558e-05 -4.222116e-05 -1.677545e-05 -2.476605e-05 -0.000380938148 0.0004085028 -0.013215873 -0.010778733993 -0.000152948515 -0.0008858091 -0.00564162333 0.000280936 -0.01976758 0.002907593101 -0.00078461613 7.226582e-06 1.268884e-05 0.000101763941 0.0067985144 0.032468924 2.4311276e-05 0.000252187849999999 0.0377635 -2.615206e-06 0.0001418269 0.00019435288 0.0015299273 0.0396111029 0.00029465173 0.011491671482 -0.01839883 3.33046795e-05 0.0011400837 -0.007324689 -1.4305632e-05 -2.1378963e-05 -0.007091381 -0.0009763507 -1.735581e-05 -1.241326e-05 -0.000602849998 -0.000147693045 2.82350000000002e-06 -0.00013416532 0.002809641705 0.00038336393 3.3992937e-05 -0.001239467 -0.000209047217 -9.95238e-05 0.00016593273 0.0012261778 -0.0008701106 0.02559105302 8.743391e-05 -0.036824989 -0.0089052174065 0.00016351727 0.00025540827 0.0212575815157 -4.501054e-06 4.46494000000001e-07 -5.12359054e-05 0.00014327142 0.000350298413 0.002635162 0.0012652324 -0.0063036261 2.3533352e-05 -0.00018144173 -5.933227e-06 -0.0077783672 0.00027985367 -0.00078155164 -0.0001548668 0.00778968000000001 2.2756924e-05 0.00246592771 -0.0121487918 3.3714205e-05 -0.0031216488 0.0055667396 -0.0001824654 0.00010234526 -4.71821e-05 -0.0018818441 -0.000261861318 0.000261787746 0.0019865292 -0.000115013183 -0.0050384261 -0.000110375096 -0.011048006 -6.25902e-07 0.000547611 -0.003820509 0.002155267 0.00205690144 0.00128023492 -4.4523606e-05 0.000394297562 0.00044898495 -0.0251907993 -0.0004440455 -0.000204918741 -0.01675458175 0.0118287211 -2.54343e-05 0.0002767340582 -8.31943e-06 -0.0363289 0.00916645118 0.00113273787 -0.02978407481 0.0053824 -6.575005e-05 0.0037716 6.538423e-05 -0.0058326996 -0.000543588452 9.3405e-06 -1.247344e-05 -0.00212470131 -0.0005339192429 -8.84088e-05 -4.4819419e-05 0.0009532938 0.0071007406 -1.07634e-05 -1.1018716e-05 -8.980721e-05 0.000191191368 2.0772736e-05 -0.00027408055 1.56341e-05 -5.59764e-05 -3.8543428e-05 -1.882664e-05 -0.0171977647 -0.003244848721 -5.8092245e-05 -6.21979e-05 0.0015905574 -6.149476e-05 -0.0445694 0.02849807746 -2.255787e-05 -0.00039679091 -0.0002021716 -0.000341923 0.004068884 0.0189212902 4.4621714e-05 -3.118818e-06 -9.546771e-05 0.00076934702 -8.9343e-06 -0.000101312061 -0.002668926 -0.02266517573 0.00013385772 -0.006785835 -0.0004197816 0.00014357255 -1.1606448e-06 -0.000246664 -1.473206e-05 -6.362938e-05 0.008610941 -2.69031e-05 -0.001733042612 -7.8807e-06 0.000145412217 -0.011914563 0.00021495869 -0.009898659 0.018139787 0.001892032 -0.00022647251 0.000121836519 -0.000133688016 0.000383362000000002 -9.35892717e-05 -1.4296988e-05 -7.9535e-05 -2.489174e-05 -0.000372034477 -0.00512782164 -0.010318548 7.31248e-06 0.0126999922 6.846437e-05 4.698837e-05 0.00038384007 0.0095490508 -0.0240662734 0.000482786042 2.46363094e-05 0.0105931799 -2.4937261e-05 0.00015109882 -0.0007423756 0.0002838636 -0.028059445 -1.2665666e-05 -0.0014194543 -3.02478e-06 0.0003644776 -0.0004782525 0.0006795367 -0.0219602492 0.00025397188 -4.321454e-05 -5.8672184e-05 -5.2970131e-05 -0.00127707065 -0.007385882 -0.0002926055 1.310295e-05 2.22043656e-05 -0.000656878 -0.0402826 -0.00361366542 -1.525937e-05 1.189737e-05 -0.0323985 0.01099817706 -0.00675944368 -0.00246217778 -1.0787013e-05 -0.046786863 0.01130880594 -0.00147863056 -0.0120419663 0.004296986 0.014556722 -1.57604259999999e-05 -1.236329e-05 0.000114072704 -0.0013037251 6.80061e-05 0.01071139 -8.330972e-05 0.0003450798242 0.00098526248 -0.00020534884 -0.0080491425 2.75571504e-05 0.0006135491 9.76912e-06 -0.0003531914 0.0075391 0.0061101004 0.000416972 -0.00040466347 -4.846972e-05 8.497791e-06 0.000235102256 5.120896e-06 -0.009239214 -0.00072165774 -0.00016539566 -0.00021095491 -0.000264458289999999 -2.2320759e-05 0.0045921436 -0.028555392 -0.0005724186967 2.2730476e-05 -0.00055190349 -6.695521e-05 -5.0451701e-05 0.002403197 1.3804447e-05 -0.0002600665014 0.000745287 -0.00015513931 -0.0082580457 0.00025843607 0.00128698039 5.8620324e-05 0.0003562346 0.00062133794 0.00092296601 0.0311738696 -0.005647882 7.948038e-05 0.01896803754 5.141481e-05 0.00053370988 0.0075609224 -0.00033186636 -4.9865741e-05 1.617272e-05 -0.00113207517 -0.0002259726723 -8.3790013e-05 -0.01062155 -0.0029711744 8.599665e-05 2.931485e-06 -0.0325615615 0.019379553 0.00015708248 2.220516e-05 0.00036060335 1.37446669e-05 -0.00056063822 -0.00053061413 0.00478387548 -0.00023373181 8.5814973e-05 -0.00014994886 -6.711936e-05 4.491897e-05 -7.26007914e-05 0.018170618 -0.000237672421 0.02153124961 -0.00030510424 -0.00033517572 -0.00030296318 -0.0017872021412 -0.00050907227 -0.00139266575 -0.000175058232 -0.001970635 0.00041409357 -0.0011460109 8.04461391e-05 -0.0203863 -0.0284849 -0.00734288316 -0.000913732976 0.00383693009 0.0007480689 1.219573e-05 0.0001991977 -0.0002320445 -0.0144316 -3.1268922e-06 -0.0313518995 0.001194065 -0.00015296243 -2.0164836e-05 -1.2541e-06 5.4368095e-05 -0.00049169827 5.2903963e-05 -0.000588034 -0.000134932274 -6.09896e-06 -4.031195e-05 0.00019076614 9.1876367e-05 -0.0002829675 -7.005179e-05 -0.00061421361 1.593725e-05 1.570953e-05 0.0026712345 0.00907240000000001 -2.9352461e-05 0.00015323861 0.00016063534 -6.46440853e-05 0.0009581853 -3.4503075e-05 0.00017700677 -0.0389704 0.0020473397 -0.00017513939 -0.005125013559 0.00769157 1.6835936e-05 0.000112303734 -0.0072421894 -1.4076884e-05 0.0064126597498 -0.0232316 -0.013292600858 0.0003130697 -0.0001202950736 0.003244867 -2.754271e-05 -4.4201744e-05 -0.00669633145 -0.00636422338 -0.00036290163 3.9611832e-05 9.19395578e-05 -0.0002388406 5.39911000000001e-06 -1.458623e-05 -1.0867319e-05 0.000134559494 -0.001112274241 0.00032473197 8.426989e-05 0.01827393 0.000617826894 0.012739991 0.0004700534 -0.00536082171 -0.0001534434168 -1.0604529e-05 6.89128000000001e-06 -0.0032262198 1.09633252e-05 2.2440008e-05 0.00018031641 0.00015977869 -0.000257062966 -0.000117346537 0.01258510553 0.0047566806 -0.00039404284 5.5238791e-05 6.945132e-05 -4.604881e-05 -0.0001434205 -8.590811e-05 0.01420774867 -0.000118401885 -0.0005306196623 0.000112822128 4.541052e-05 -0.00032748778 -0.00016449765 2.6050833e-05 0.000394889339 4.3785042e-05 0.002264932 -7.73618e-06 -2.166974e-05 -0.003833125 -0.0034200504 0.000111578687 -0.00480379469 -6.45589000000005e-06 0.00208553533 1.502816e-05 -0.000198078021 -5.38253305e-05 -9.3680181e-05 2.3864238e-06 0.000742499833 9.611978e-05 -0.0032147456 0.00032786435 0.01133977 -0.0228323063 0.039854425 -6.578574e-05 -0.000366417974 0.000163502167 -2.1222795e-05 -0.000188625355 0.00018266879 -3.896994e-05 -0.015039296 8.348453e-05 0.000345673078 0.01486697211 0.0026298259 0.04064022 0.0239139497 -1.175635e-05 -0.0006684534 6.1163352e-05 -0.00933120429 4.3652521e-05 0.003924621 -0.0007782159 0.0001424037 -0.00594820000000001 0.00042730153 0.005146584 0.00010902889 2.8263764e-05 -0.0005016651642 0.017564703 -0.00012058304 -0.0089058437 0.0002343377 0.0022179205 0.000191836394 -0.012407707 -1.2961e-05 -0.00100378926 0.00717818619 0.016157537 0.000210454114 2.3349826e-05 -0.0013862741 0.0109586388 -0.00014538266 0.0019030303 -0.0005161891 -5.273598e-05 -0.00011580435 -1.314163e-05 -0.0088346747 0.0142286307 -5.446876e-05 0.001291887451 -0.00018868391 9.02439999999999e-05 -3.65215000000001e-05 -5.79905e-05 1.528529e-05 0.003004747 -2.98210000000001e-05 -0.00018736809 -0.00046031764 -0.0001899552 0.0024399694 6.6730942e-05 0.0055608554 -6.064973e-05 0.0235437 -0.00050094976 0.00086168798 -0.001588628 0.001995258 -0.00508444 0.0001391055 0.0071944 0.00022383339 -0.0413576 -5.119015e-05 0.0004526275 -0.00109517542 0.00025502012 -5.684955e-05 0.0001249867 0.0237807769 0.0005185251 0.00338050643 0.00017613262 0.00517462066 2.0229729e-05 1.390503e-06 0.010161894223 -3.9030661e-05 0.0411073039 8.187917e-05 0.00010929087 -0.0004370133 0.0009829897 0.00122959315 0.0041493062 -3.1058717e-05 0.0014175903 0.0002935772 -0.00500100000000001 -0.0164617 0.00066016244 2.28047e-05 -0.0016343634 0.0279950397 -9.829305e-05 -9.341061e-05 -6.840054e-05 -0.0556091 -0.00138858 -6.924178e-05 0.000516907 -4.54342e-05 6.47538e-05 -0.000203989528 -0.00016219811 4.2785918e-05 -0.004714662 -0.0233525 -0.0122093 0.0008341731 0.0001847718 6.179989e-05 0.00054858266 3.601843e-05 0.0007276335 -0.00012136623 -0.00010196421 -0.0048128058 -0.00246711639 -0.000195291395 -0.000427442622 -2.5900144e-05 -6.365289e-05 0.00029023333 0.01159107847 4.103144e-05 0.0043605939 0.00015281193 0.0035161987 -0.00011516619 3.18820739e-05 -4.9285387e-05 -2.7489385e-05 0.00025223866 0.0001294346721 0.0241528237 -5.399939e-05 -9.819618e-05 0.000157671546 0.000626922800000001 -3.8646909e-05 3.842941e-05 0.00157821016919 6.8303375e-05 -0.00175869979 0.011948375 -0.023670997 -0.00018346153 -9.798733e-06 3.8414726e-05 5.9334157e-05 0.0014876314 2.386179e-05 -0.00017206588 0.0210988594 0.000137261156 -0.0176339 0.00097018762 0.002856368987 0.010580988 2.5896776e-05 -0.000565214937 -0.00032827037 0.003765049 0.0004112265 0.000340347941 0.000212526793 -3.8202326e-06 -6.678506e-05 -4.546542e-05 -7.093651e-06 -5.967513e-05 0.000152574929 0.0003780079 0.00064439832 0.00010477149 -0.012167458 -0.024488441 1.885547e-05 -0.0010744511 -2.85551246e-05 -0.00011732307 -0.0011907066 0.00012908261 -0.00556283029 2.268481e-05 -5.40537e-05 -0.000363992955 0.00097796432 -0.012711283 -0.0130463 0.02256374 0.014571459 -0.008031424 -0.00025200001 9.440882e-05 0.01675224 -0.041689901 -0.00027809925 0.01093003695 -0.00027486617 -0.000565980000000003 -0.00030060489 -0.010255212 0.00029573942 0.012344637397 3.3401634e-05 -0.01618335 -4.6791281e-05 -1.647175e-05 -0.000123154883 1.4381565e-05 -0.000125333569 -8.05310706e-05 0.00052526902 -0.00019880876 6.917371e-05 7.07798e-06 0.0024547186 -0.00033805351 -0.00567503096 -0.000131662 5.92457965e-06 -9.317667e-06 -3.93172e-06 0.00046012661 0.00010882927 0.000555914827 0.0323915176 1.54074098e-05 5.33147359e-05 -1.05232e-06 -0.0109300678 0.002026932052 3.303157e-07 0.0225943431 0.01128177 3.378142e-05 0.00049282036 4.547382e-06 -0.01564702 -0.01167573 0.00107186523 -0.0305956283 -0.0001901043 3.3941182e-05 8.546866e-05 -0.00011662604 -0.000119693451 0.00215360239 -8.759892e-05 -0.0015495428 -0.000674672655 0.00024325518 -0.00023504601 -0.000678387269 0.0017663395 -0.00032530553 -8.387386e-05 -0.022045222 -0.00102596711 -0.00010572144 0.0004341055 2.693393e-05 -0.000231114751 6.76772303e-05 0.00058199338 0.00017538286 2.622225e-05 2.391860578e-05 -1.292703e-05 -0.000155194347 -1.116037e-06 -0.000149547193 -0.010480022498 -6.455536e-05 1.71673595e-05 2.7697663e-05 0.013907199 -0.0047132539 -1.018678e-05 -0.03842951 -0.0037898772 -0.000353164404 3.188342e-05 -3.21106807e-05 -0.00205918 0.0053540868 -3.1740752e-05 -0.00048917675 0.000124772403 0.00010589544 1.0816148e-05 -0.00027572784 -0.000260267415 -0.000447241 -0.0001127942479 -0.00021233245 -0.0102853881 7.6584336e-05 3.026943e-05 -0.00816959857 -0.0009092015 -8.52864013e-05 0.0100318634 0.019638718 0.00920265571 -7.917775e-05 0.000495599 -3.1092121e-05 -0.00524345327 0.00581411388 7.51161e-05 -2.4438116e-05 0.0010668757 0.00011861433 0.0014391188 -6.89556e-05 -0.0001896704 0.005210986731 -0.000148472553 0.00034233746 0.0123644361 5.1702037e-05 -0.001376834 -0.00436724540992 5.6671717e-05 4.276622e-05 -4.4325715e-05 1.5428177e-05 2.90037000000001e-05 1.091112e-05 0.0004017489 -0.0059782517 -0.000227559232 0.00049456329 0.0001122388 -0.0165429941 0.001310204 -0.0002911018184 -0.00017375729 -0.0017891553 0.00024805823 -0.000237006806 0.00063564 0.00342898 -0.000248642686 1.2552563e-06 -0.0205327 6.5349929e-05 5.557408e-05 -8.466918e-05 -6.1580984e-05 0.003571155 -0.0234841 2.559615e-05 0.01181841412 0.000227329925 -0.00716636963 -0.00066310838 6.842048e-05 -5.8363062e-05 0.0168860057 1.1524975e-05 0.00057580554 9.25202513e-05 -3.63918e-06 -4.3574025e-05 9.3963054e-05 -4.82912249e-05 0.00013451561 -0.00035494915 -0.0010174659 0.038877621 -2.990802e-05 0.002560613 -0.0007266299 0.00448024747 0.00449054344 3.131419e-05 -7.865713e-05 0.026145123 0.00273050276 0.00017059729 4.1475166e-05 -3.4007268e-05 -0.002575334 0.018886442 6.9079614e-05 -5.475004e-05 -0.00015543023 -0.00829659366 -9.1337357e-05 0.00024816614 -0.00023035077 0.00032423702 3.026708e-06 0.00012486064 -0.001031089 -0.0006014217 -0.001325058086 0.000414256 -0.0065201573 -0.000119458412 -0.000157689926 -0.004027911855 -6.5799386e-05 0.0009709899 -0.00013698353 0.00865000637 -0.0084321968 -0.00024349805 0.0016439858 -0.0110344 -0.0002921015 -8.20588500000001e-05 -0.0097092214 0.00011907486 -1.981171e-05 -0.0004731718 0.00021933803 5.531292e-06 -6.319224e-06 -0.0391862 0.00047707644 -2.0930042e-06 -0.00020035883 1.496385e-05 0.01613 0.0003442885 4.2561747e-06 -0.000777650274 0.0100510943 3.1841325e-05 -0.020688388767 8.556868e-05 -0.0010394138 -0.009950019 0.004189905 -0.00137005268 -1.1967638e-06 0.00045736814 -0.00021556524 -0.0164204269 0.0007664674 -0.01362983 0.00039102474 0.0018383197 0.027042469 0.0186808819 -2.270614e-05 4.98574966e-05 0.000538001972 1.455736e-05 -0.00018205937 0.01992506 0.0002531801 7.7532025e-05 -0.0089786536 -0.00072665568 1.5290371e-05 5.494326e-05 0.00012048787 0.0004219869 0.022164495 -1.3409618e-05 -5.9577859e-05 -0.012708620849 0.0128747966 0.013146061389 -1.4556341e-05 -6.18700999999999e-06 0.00022667684 0.00020101959 -0.0008561509 -0.0241351 -5.808065e-05 -3.16218e-05 -6.14298927e-05 0.01395874282 0.0002638164 -6.3851722e-05 -3.986876e-05 -4.9631972e-06 9.72792e-06 0.000245177636 -0.002213323 0.000235244855 -0.000693220792 -0.01019951744 -0.00072709086 0.0010317791 -8.01288e-05 2.248924e-05 -0.0007662868 0.002202969517 -9.224254e-05 -4.1303396e-05 0.0002304648 -5.062047e-05 1.73229e-05 -4.6558049e-05 1.4557488e-05 0.00360630231 -0.0003558467 -0.000151883523 -0.00279224287 0.000122841441 2.1747089e-06 -0.00029203046 1.837921e-05 0.00049387628 -0.00080975878 1.911465e-06 -0.000275988912 -4.69671173e-05 0.0060822729 5.646998e-05 0.00041384454 0.006291977 -0.01215914 2.1786665e-05 -0.02045550051 -5.6951304e-05 -0.005151492032 0.00437962 -0.001801264013 -2.9181731e-05 0.0082960714 6.482504e-06 9.5640125e-05 -0.00051247615 0.0001497365 -0.00757676027 -9.6355936e-05 0.000100108273 1.6129551e-05 -0.025573521 0.0001994151 -0.00664073 -1.924792e-05 0.00191213646 0.0017094103 0.000639567 -0.000180821053 1.23065498e-05 5.912561e-05 -0.000110172965 0.001697567 -0.0280906 7.6958517e-05 -1.6019398e-05 -5.2751917e-05 -0.0058156664 -0.000254091732 -2.526166e-05 -0.000129938432 -0.00829038252 0.01545451085 -0.000121428407 -2.153272e-05 -6.225341e-05 -7.442249e-06 3.7353688e-05 -9.985274e-05 0.00035421118 1.9145862e-06 -0.00038642389 6.0273854e-05 0.0017226431 0.027702305 0.00013280391 0.010110303185 -0.00027630206 -0.0314524 -0.0001310187 -0.0002706430842 -5.12661769999966e-08 0.0008651401 7.454577e-05 -0.00021162133 0.000126653644 -9.268346e-05 0.00218895 -3.8414287e-05 -0.00174353 -0.003555589 0.000552694158 -0.00014463061 -0.000221836288 0.00231613885 -0.0002563774 -0.00011729818 0.0163815025 -0.00463689999999998 3.592122e-05 0.000207395328 -0.02449222071 -0.023259 -0.001016707 -0.020315963 1.021303e-05 -0.0055141311 -0.005073803384 -1.64229546e-05 -0.00070376134 -0.00030406987 -3.37632e-06 0.000421591 -0.00016204117 -0.003480316 -0.0039540496 8.371144e-05 -0.019061038 0.00813093 -7.971895e-05 0.0004813014 0.0001270728607 0.0028860874 -9.273153e-05 0.0064186863 -0.00027835287 -0.0005933485 0.00012788636 0.00891389929 -0.0014316528 0.000565040531 -0.00012416037 -0.00076926319 -3.350141e-05 -0.00064188136 -0.0114657363 -0.00194371093 -3.41449e-05 -0.00017980209 0.000215045184 0.00011921278 0.009715645 -0.0006039494 0.00571790814 -2.1110495e-05 1.082572e-06 -0.00012779472165 -0.00028857888 -0.0181228712 -5.7008609e-05 -9.9128244e-05 -0.00012611514 0.0001968515796 -0.00011621012 1.7459177e-05 0.0108474553154 -9.176944e-05 3.429329e-05 -0.00726769 -0.011965354 0.0006135882 -0.0007225688 0.0082120026 -0.0008972331392 0.0129036896 -9.748e-05 0.0001998248775 7.69887e-05 -0.00079111787 0.012412696 4.612951e-05 -0.00172873363 -0.000118153306 -0.0004756819 2.32092e-06 0.0089547321 -0.00051628943 8.075273e-06 0.009990108 -0.00164717223 1.1252583e-05 -0.01250856192 9.4414887e-05 0.0010043344 -0.000116579816 0.0151858 0.0171853599 8.95092999999997e-07 0.000541215939 -8.43262e-05 0.00018720911 -0.00018390486 -0.00038654359 0.01115845131 -7.166612e-05 0.0001902328 3.138091e-05 -0.006807579 -0.0018237335 -0.000255771863 -0.01471399581 -8.29567055e-05 0.0060437559 7.3079e-06 -0.00017270206 0.00166792202 0.0025668879 -3.535924e-05 1.739948e-06 -5.161156e-05 0.00014745329 -0.0038782204 -0.0195129557 -9.00858e-05 -0.004799555 -0.0012682374 7.806234e-06 -0.0001082083 0.0008696563 5.9185275e-05 -0.01076859886 -4.37534446e-05 2.3869791e-05 -0.0105605 -8.941301e-06 1.68904841e-06 -0.00054328884 -0.01617568755 -0.00012087008 -0.00023943163 -0.01172744 0.0051681337 -0.00916103046 0.000228256 0.00011349042 -0.00952667666 -0.006150255 2.19619e-05 0.00809536013 -6.079741e-05 -0.00034469891 -0.0002184328 1.38285781e-05 6.1886349e-05 0.000391962457 -0.018556919 0.0067152486 0.000119080536 -0.0383101 0.000123183037 -0.000356458777 -0.0001840451 0.0108585776 -0.0001395524437 6.5428769e-05 -1.6628067e-05 -0.001653993 -0.01450293179 -8.561986e-06 -0.000908426793 3.9595218e-05 0.00031316803 -0.00143568764 -0.022450815 -0.0501170638 -7.476528e-05 0.0089703 0.00025991211 2.3123635e-05 0.00014629313 -5.87802888e-05 -0.0040165826792 -8.4632202e-05 0.000413026815 0.0001317071 0.0001882733993 0.00058557197 0.000214105600000001 -1.586791e-05 -0.0011602463 -3.819594e-05 -0.000460374048 -0.0080640456 4.7262503e-05 3.38454e-06 2.58246e-05 9.443291e-05 -0.00044856859 -0.00177232 0.020827212 1.309686e-05 6.0855834e-05 -0.000173760407 5.64677e-05 0.004044344 -0.03868 -0.00083696214 -1.137805e-05 -0.0204492057 1.07577049e-05 0.0006019056 -0.0092257 -9.5929844e-06 0.00037655653 8.4137253e-05 -3.2053408e-05 -0.006520532 -3.76922e-05 0.00436109086 -0.000519359 0.000290068734 0.00221679421 -0.0002153099 3.82098e-05 -6.9781193e-05 7.1376347e-05 0.017201833 -0.000137985 0.000195060164 -0.0002921197142 -0.00257072945 -3.42582572e-05 0.0027789607 -4.4815671e-05 -2.7061757e-05 0.00103608628 -0.00042006002 0.012772294298 -0.000141415152 5.6683838e-05 1.8435037e-05 -3.613626e-05 -0.0012952506 -0.00038587884 7.846962e-05 -6.93264100000001e-06 0.0083514585 0.000454193522 -1.49319000000001e-05 -0.00081836219 -4.86725205e-06 -0.060812738 0.00046026243 -0.0064708857 -0.00010337253 1.3815918e-05 9.615174e-05 -0.00362613436 0.022310421 5.128391e-06 -0.0137549003 -8.6703065e-05 -0.00050140942 0.00022056426 0.00055982865 2.183596e-05 0.0055942 -0.0307008 5.8372703e-06 0.0001116979 0.001232866524 0.00016595836 -0.01384627 0.00023889226 6.7832716e-05 0.0217889762 2.468708e-05 4.64307451e-05 -0.00131567148 0.00020062975 -0.00026394712 0.00011525964 0.001240785 2.502382e-05 4.904033e-06 -0.001143517306 -1.735231e-06 -0.00021319893 -0.00293633844 0.00010123773 0.00130843273 -8.4973317e-06 0.0010957716 8.69400000000005e-05 0.0002775023 0.00223457353 0.00083738943 3.4433036e-05 0.00092698932 1.46929774e-05 -0.003460682 0.0016758863 -0.000217595375 -0.00016952497 -0.00125318824 0.000403424491 -0.008050641 0.0001092718 -0.0006746258 -0.02769972 0.00670358 0.000281404 0.00023884251 0.00011012556 0.000227492232 0.0081517959 0.0016152874 -2.159559e-05 0.00052560254 0.0001583797 0.0098891887 -8.681946e-05 -0.0013758874 -0.0001894507 -0.000638793477 0.001264371772 5.99007e-06 -0.000648134897 -0.00027025779 0.02884907 0.0133943122 -2.3137434e-05 2.786301e-06 -0.0015181133 9.240133e-05 -4.863973e-05 0.0004348988 0.0022209455 -0.003663546797 0.0004025139 0.0005472854 1.50745312e-05 -0.00053084882 -0.0004617276 -7.68514340000001e-06 -0.0021305201 0.00010920007 -0.000287753 0.0001301992 0.0001893778928 3.22302000000001e-05 0.001077496135 0.000420389 -0.0166028 0.0040931723 6.574023e-05 0.0006224151 0.0058316602 -0.00933925707 -0.00026371107 -0.0023194775 0.0150125174 -9.9226158e-05 0.0034841437 -0.006398805 0.00127762 -0.00336827083 0.00010848818 -0.0021137743 -3.387826e-06 -5.9128079e-05 -0.01109975043 -3.1594912e-05 0.000109282008 -2.105215e-05 0.0005013273 0.0007510067 0.0050183212 0.002040882535 0.0005478829 -0.0002217352 -0.00056592548 0.013751663761 -0.0002742258 0.000180803407 -0.00011804896 0.000627941476 0.00042941786 -0.00087830228 -0.00047266896 -0.0192451433 -3.86598e-05 -0.0002944539 -0.004719745 0.000156297012 0.002045773 5.0216849e-05 -0.0015936926 7.745857e-05 -1.57787732e-05 8.375943e-05 2.60652115e-05 -0.0004759733 -0.00311138289 -8.4019245e-05 0.00041508879 7.9187654e-05 0.0005038578 0.0156939271 -8.6291121e-05 0.0110930142 3.2331809e-05 0.00300028493 -1.252309e-06 0.00047528496 4.96117e-06 8.942248e-06 -0.00020599175 -7.9477976e-05 0.0115731181 0.01334154 -0.00055581321 -0.0002796103 7.0241941e-05 3.3383526e-05 4.18903e-05 -0.000130666354 0.006124288 -0.00016854581 2.5683905e-05 -0.00758947 -0.00833390000000001 -4.731734e-05 0.001471695 0.00023517546 -5.63086e-05 0.01381667422 0.00015388874 -1.621866e-06 0.0010505475 5.555195e-05 0.0043010489 0.0241943391 -0.0007558135 -0.00036262603 -0.0001392615 0.00038956541 -4.46414e-05 0.000456109788 0.0001097459 0.000117123307 4.564314e-05 -0.0006400364 0.0095145847 -0.0002251 0.01675064072 0.000249114 5.0800904e-05 0.000163770388 0.000722274474 0.006295488 -9.053122e-06 0.0004872911416 0.00071948286 0.006073053779 -1.50895999999999e-07 -9.235543e-05 0.026682953 0.00155636701 -0.00034026135 -1.08944746e-05 0.0004288661 -0.000243832 0.01161565937 -9.41781399999999e-06 -3.976456e-05 3.70213e-05 0.00547017902 -0.00105989035 2.094311e-05 -0.000125317517 -5.97100000000031e-07 -0.0001870503 0.000446497197 0.000356743487 1.1802434e-05 0.00022432554 -0.00493534185 2.451604e-05 0.000222674936 -0.00226544 0.00060103878 -7.9375667e-05 -0.00025396288 -0.00017575312 -0.000657808708 0.000126770764 -0.02780266 -0.00058866944 -0.000280841581 -0.00058267883 -5.9674824e-05 -0.0128574 0.00043165732 -0.00104422357 0.000107532871 0.0002433825 -0.00022867131 -0.000212409166 -0.00098195424 -0.00585427374 9.0911506e-05 -1.11802526e-05 5.0109133e-05 -0.02391749317 -8.5359483e-05 0.0011111 0.000313081184 -0.00029250682 -0.000886959 -1.9271521e-05 -7.429622e-05 2.8470431e-06 -7.48999432e-05 -0.0004883467 6.949463e-05 0.000132280475 0.0002958216 -0.000273728069 -2.1731513e-05 -0.00034041613 -0.0024831569 8.310709e-05 0.000113116019 4.5256479e-05 -0.0008391942 -2.5478146e-06 -0.00180414953 -0.000231120886 -1.753754e-05 -0.00021385288 0.00940507928 0.0146098685 1.28177472e-05 0.0004521982 -3.06860999999999e-06 0.00078203248 -0.0003266938 0.0002110458 -0.00046299952 0.00020834748 -0.011205115 -2.2179636e-05 8.698038e-05 6.0381299e-05 4.6651054e-05 -0.0015031254 8.777783e-05 -0.004607558412 9.925909e-06 2.5975529e-05 -0.00021991319 -0.0001211360982 0.0008151153 -0.000749279083 2.7536896e-05 -0.00026212165 0.00059471735 -6.78408e-05 0.0001024840154 -0.00036033561 -0.00019872103 0.0002030166027 2.66941999999999e-05 -0.0364129 -3.6864273e-05 -0.00578386365 5.143987e-05 0.000102864764 0.0122470542 0.000146948037 0.0002437922596 7.620272e-05 0.002413304985 0.021948436 0.000137816375 8.77591e-05 -2.00907607e-05 -4.0530844e-05 0.00039736728 4.247722e-07 -6.102106e-05 -8.90153108e-05 -0.000341739205 0.0065999638 0.00036004722471 7.521897e-05 0.00025954431 -0.00018661644 -0.00028763338 -5.19429e-05 0.00102844499 0.001240065 0.00021751646 0.0002608009 -0.0083636 0.0002278431 -0.0030704529 0.011398404 0.0045799725 -0.016065267 -0.00031409718 -0.0362076566 -0.000269038356 -0.013866118 -0.0018155889 0.00024841901 0.0004676296 -0.00013955137 -0.00852855968 0.0158701619 0.00068772678 7.07651999e-05 0.00103877255 -0.00032703466 -0.000317330416999998 -0.00115584335 -2.3967842e-05 -0.0177795535 1.68379999999998e-05 -7.242658e-06 -5.14251e-05 -7.2008376e-05 -3.751822e-05 -0.0082123 8.700144e-05 9.28329212e-06 5.5211611e-05 -6.0867903e-05 -0.037524 0.01099607551 9.9414056e-06 0.0021165925 -0.000190214164 -0.001884616 0.001106899 -0.000472061 -0.00015354868 -7.660376e-05 0.00164143613 -2.35620869e-05 0.004124092 0.0060414484 -7.3032763e-05 -0.00656937004 0.0002276753 -0.0003779323 -0.00046079285 -0.0106867297 0.0141417 2.54713089e-05 -0.000134175302 -1.80925074e-05 -0.001748277 -0.0006327801 3.645101e-05 0.0054328385 -5.6837027e-05 -0.0001248114516 -0.00782409618 0.00310857528 0.000209574256 0.0002792443 0.000580103114 -0.0014394344 3.530191e-05 0.0001032810529 -0.0219772 0.000336139999999997 0.000141870429 -0.012163090513 -0.00037205229 0.0006315940551 0.011181562 -0.0041219 0.00097402066 -0.000104781431 0.0008653806 -3.84924e-06 0.002427556 -0.000128946494 0.000549740144 0.0050263117 0.0052465676 -9.40384e-05 5.90288999999999e-06 0.0005876934 3.0065558e-05 0.0159261214 -0.0003022346 0.000317708013 -0.0228907029 0.00043457979 -0.00019870946 8.00438e-07 -0.0008064384 1.400627e-05 -0.003795358473 -0.0248466 0.001353418 3.067832e-05 -5.7246465e-05 -1.68903e-05 9.209665e-05 -6.618466e-05 0.0010254943 -7.6051047e-05 -0.00369679 8.65999e-05 3.33277338e-05 -9.6959253e-05 -0.00027087 -0.0297485 1.9578014e-06 0.00871985256 -0.0005119219 0.00036104327 0.00331574987 -1.81632041e-05 -0.00074802999 -0.00049747636 -0.0296727526 -1.3113497e-05 0.00014288616 -2.055016e-05 -0.00189862 0.00047069941 -8.674481e-05 9.85631291e-05 3.808986e-05 -0.00637156833 -0.00070207562 1.52179244e-06 -1.3545579e-05 -0.001229450454 -1.3218563e-05 0.00058938291 -0.00017170735 -0.004340725 -1.8794632e-05 -0.0002220032 -2.53222000000001e-06 -7.7972248e-05 0.01151176889 7.867274e-05 1.7423409e-05 0.0013563338 -9.121581e-05 0.0023117914 0.00030812972 -5.58581e-05 0.000270105208 0.002306686 0.0039555963 7.63966639e-05 -4.8785128e-05 1.3055308e-05 -1.42528e-05 -0.0144498188 -0.00070020639 5.3172219e-05 -1.545788e-05 -0.002196178327 -0.0056911004637 0.000144473922 0.000182337329999999 -8.519251e-05 0.00844213614 0.0045784306 8.965952e-05 0.00025670849 0.0003478168 -0.0007104732 -0.00035979307 -0.0284469051 0.0003260563 0.00022190092 -0.001885666498 -0.0113958 -0.001263272988 -0.0002233818 -0.00010245384 0.0036812863 -0.0275872 0.001595517729 -1.93372e-06 -0.000405696984 -2.6745433e-05 -7.87970999999999e-06 -0.007629793377 -0.0007469461 1.7925732e-05 -1.718001e-06 0.00085993454 1.701042e-06 0.012067443 -0.0015839576 7.394679e-05 -0.00030461085 0.00012947784 0.0008731606 3.328871e-05 -0.000159494667 -0.00194101311 0.00855716414 -6.7031637e-05 7.43959e-05 -1.52077e-06 -3.179468e-05 -0.00017881286 7.197867e-05 -1.0037137e-05 0.00036914158 0.0001331053 0.011202205244 0.000168874362 0.00038348486 -0.001892761 0.0012017007 -0.0001291249912 4.328669e-05 -0.00676624 0.01924556 0.00126485862 -0.01767705241 -0.00041534616 -0.00031861897 0.0049034 -4.6555586e-05 -0.00034866715 1.0911646e-05 -0.0361474 6.56649e-06 0.000472635327 0.0002564831 0.00949276 -0.0003603427 0.009311434229 -0.00035753672 3.84847e-06 0.0014927502853 -8.6472643e-06 0.002166965028 -3.24849e-05 0.0008719415695 -0.00010734181 5.003346e-05 -0.0002771493 1.7934e-05 0.000122313252 -1.78527876e-05 0.00032080888 -0.000108870262 0.00056209004 -0.00866713124013 -1.05105941e-05 0.000116420312 -3.05104464e-05 1.8354989e-05 -0.00998503376 -0.0007879212 4.015387e-05 2.495827e-05 -0.00109382427 0.03298433 -0.000468944 -0.000912395 -0.0248702 -8.685933e-06 -0.0105892 4.129736e-05 0.00013620751 0.0032468895 -0.0013928348 -7.175032e-05 -0.003168 0.017652 -0.0003641759 -0.010900445 0.0003258489 0.00897715 0.0143298613 -0.00015345776 -0.00932060211 0.00031094633 2.1231897e-05 -0.0223554683 8.212092e-05 -0.0020499805 -7.077556e-05 0.00018560687 -8.2224356e-05 0.0015696017 0.00218500254 0.006703439 0.0001183983 -0.0002595152 -0.000126618687 -3.408682e-05 -1.239871e-05 -0.00024713693 0.0003762247 0.000214031 0.0060699886 0.0101783062 -9.761518e-05 -0.000102558633 2.34647221e-05 0.017124471493 0.019959142 -0.0006191628 -0.000285098824 5.512744e-05 0.01132055687 -2.03790839e-05 8.239097e-06 6.2681311e-05 -6.817849e-06 1.39018091e-05 1.14814155e-05 0.00110744296 -0.00021253296 -7.1653465e-05 -0.00028836535 0.049075561 0.000735837209 1.642801e-05 0.000259025073 0.000257378028 0.000572456605 2.9135e-05 6.183772e-05 -9.4810434e-05 -0.009481814 1.729242e-05 1.384306e-06 0.000139690714 -2.8887625e-05 3.44634e-05 0.0015395242 -0.0060503731 0.000493985281 -3.2817285e-05 -0.00017331646 -2.9665326e-06 -0.0084765238 4.32249404e-05 -0.007789222 -1.995479e-06 -0.000216381217 0.00014495198 -0.0021547151225 4.6739018e-05 8.681593e-05 0.00038832131 0.0278123358 -0.01906418212 -0.0003737887 -8.9414762e-05 0.0124737204 0.00057695946 -8.1352517e-05 -0.0001413521 0.0077185011 0.0416578873 -5.05869999999999e-05 -0.019084201 2.666535e-05 -0.006105574 -0.00074228719 0.0002750799 0.00761328161 -0.00056973098 -0.0012942868 -0.0006239764 -0.019030537 -0.0015638166 -0.00769298323 0.000169109 0.0002882459 0.0055594901 -0.00022855421 0.0004434792 -2.44057e-05 0.01130969218 0.000266910365 0.0002115439 0.000221905794 8.0807788e-05 0.00290238467 -0.00023344586 -0.0013921693 0.003923022 -0.0212799 0.0010090783878 0.0020359514 0.00233316643 1.291702e-05 5.4749073e-05 3.523643e-05 0.0116640374 0.0008863254 0.00035317633 8.0710337e-05 0.000537204557 -3.17253e-05 0.0246497 5.992467e-06 -0.0022779914 0.003361133 -0.000617182 -0.0003318362 -0.00091023071 -1.0313905e-05 0.0004626973 0.00034852537 -0.01369131505 -0.000154939566 1.7180302e-05 0.002238391165 0.019852749 0.0003165417 3.56281255e-05 0.018957332 0.0185477254 -0.00450807706 -0.0002879273 0.0010591244 0.00025786078 0.00030999676 7.23873e-05 -0.03410044 -0.000656369 -0.0082045338 -0.000344140988 -0.000611699999999998 0.01380402 -0.00816279999999999 0.0090427 0.015066285 -2.3426549e-05 0.0001523772 -0.00020339745 -9.25584000000001e-07 0.00024404875 -0.000328222709 -4.4242154e-05 -0.00018446613 0.02129067875 0.0001105091 5.9055267e-05 -0.00041328915 1.147044e-05 4.229723e-05 -0.01674878 0.0006307268 -0.01769983 -1.258807e-05 0.0009609258965 -0.00010862359 7.14747135e-06 -4.2439138e-05 0.0007980101 0.00025110099 -6.1629362e-05 -0.00146437009 0.01063273271 0.012013743 -0.003572085596 0.000113489 0.00192603 0.000768555887 0.000113465996 1.21270887e-05 -0.006965481 0.0039832 -0.00104081108 -0.00060025925 -0.021247537 0.0002757819 -0.00022891853 -2.4897146e-05 0.00048777951 6.01906e-05 -2.675815e-05 -0.000304287834 -0.0001319877 0.001979864937 -0.01243993194 2.279305e-05 -0.000113635135 -9.71291e-05 -0.00181528295 -0.0007514345 -7.712961e-05 2.2054195e-06 -0.00122237526 0.00011592636 4.51839e-05 -0.00057328368 -2.63730000000003e-06 -0.001799876 -1.3034554e-05 -0.00958558429 0.00041486091 7.0060067e-05 5.5555281e-05 -0.00087740719 0.0008132453 0.005666193 0.00018524642 0.000196989071 -0.0031665826 -9.192289e-05 -1.5477844e-05 8.0272326e-06 5.7426e-06 3.962927e-05 0.00076441 -0.0003317636 0.0011144432 -0.00109525209 0.00020489226 -0.000147770115 -0.0002568152 -0.059122991 -0.00018578749 5.37656e-05 -0.0068772868 -0.0040377272 -8.2478378e-05 0.00017892029 -0.004733461798 -0.00040302097 0.013482623 -0.000751483076 -8.215403e-06 -0.0001267891 7.2210622e-05 0.0142590757 0.0010286494 0.000253578993 -0.0003026619 -0.00011233828 0.0204185648 0.001326537445 -9.1180084e-05 0.04427007 0.00072695637 -0.00696968 0.00031409191 -2.485374e-05 -0.0106420263 0.000194643154 2.9161032e-05 0.01014952906 0.000121000038 0.000146159024 -0.00168632872 0.002150582 0.0041204428 -7.230837e-06 0.00251763231 -0.0015771518 -0.00703116636 -0.0182927 -1.3501978e-05 0.009884271 -3.1173528e-05 -0.010083845113 -0.00098555789 0.00056433502 -0.0143099873 -0.0006379484 6.0701396e-05 3.801853e-05 -8.2336277e-05 -0.0163355726 -3.036826e-05 0.000212400017 0.0250307581 9.50986e-06 0.0012585419 -0.0131458284 0.0009662292 -5.456639e-05 0.0026196079 0.0003478643 -0.001840651 7.3645416e-05 -0.00093414034 6.354906e-06 -0.0249615 0.000896144000000002 -0.008080005291 -0.00018739306 -0.01581809307 0.000364691671 -0.00034431766 -0.000588394 -0.00729059815 -0.000198479817 -0.0166544 -0.000239014295 -1.030003e-06 0.0019519925 -0.01550171 0.0003385007806 0.00038581149 0.005135689 2.810852e-05 2.9811568e-05 -0.0189196 0.013248520374 0.0001509488 0.000221579918 4.362813e-05 0.0073565635 -4.377162e-05 -5.896463e-05 -0.00128706669 0.011980286 -0.000122794238 -0.006523987395 -2.006028e-05 0.002046709 2.477988e-05 0.00039404944 0.011449687 0.00041263834 0.0046233 -0.00132988537 0.000232921316 -0.0062064809 0.00114445713 -6.891995e-05 3.0031e-06 5.174328e-05 -0.000146678943 -0.00017898312 9.593499e-05 -0.000140012688 5.0983317e-05 -0.000115899772 0.01172266717 0.00063683927424 -0.0001273708048 -0.015709 -0.01043645022 0.0001153988035 -0.00058064453 -6.0091948e-05 0.0062338294 -0.0017305248 -0.00060878061 -0.00027054183 -0.00111106 0.000243121 0.000499158155 -2.546982e-05 0.008723788 8.944944e-05 -0.00148796 0.00027599227 -0.0005415099 -3.08158996e-05 -4.0643115e-05 0.0025268639 0.0014926 -0.00011857658 -0.00791465217 -0.001587108 -0.008842241 -0.026022322478 0.012060749 0.0012317546 4.3638882e-05 3.631943687e-05 -0.000943018226 -1.7401871e-06 0.002131306929 0.014043943 -0.0193158 0.011002418 0.0010666946 8.04299e-05 1.692932e-05 -5.2361698e-05 0.000288620083 -0.001138266 0.0032875414 0.00018268627 5.2677323e-05 -0.00020299222 0.000212940847 -0.00063951047 -0.000103831512 -0.0003256949519 0.00034701413 0.0205182987 0.00039249964 -0.0120535 -0.0006594878 -1.58053939e-05 4.227109e-05 1.1777157e-05 9.993591e-06 0.00033245652 -0.0176462 -0.000148162654 -0.01781373 8.657404e-05 -0.0001707308 -1.9915481e-05 -0.00160215216 0.000203775457 2.413724e-05 3.0445478e-06 -0.0008748767795 -0.00013013458 0.0001197726 -0.034315 0.0259958137 -0.002643071 0.00204564049 -0.00025280735 -7.519757e-06 0.0007801211852 0.000275769158 -0.0155367052 -4.0153017e-05 -0.00061261667 2.888949e-06 1.1954482e-05 0.01422273584 0.00026713655 0.00024939054 0.0006063054 -0.00030558714 0.00039226663 6.3532894e-05 -0.0294112 -0.00022773307 -0.00021450857 -3.74183e-05 2.736157228e-05 0.002009825 -0.0020699283 -0.0009398974 2.2514491e-05 -8.01194394e-05 -0.00035163228 0.00025944982 -0.00011644351 0.0094394538 0.00047938582 -0.000179645993 -4.150814e-05 0.00053401986 -4.56825227e-05 7.9228871e-05 1.3115914e-05 0.00075873373 -1.99650000000001e-06 -3.2999277e-05 -0.00488945794 0.00647827084 -0.00419483739 4.94268000000004e-07 -0.0142517687 -0.0170304746 0.0015632515 0.00033704308 -0.00024310374 0.004335644 -0.00054214137 -0.0041026247 5.4370086e-05 7.285709e-05 0.0104706549 -0.00088116096 -0.0014624648 0.002157949 -0.023808269 -0.00019535046 -9.849903e-05 -0.00040961029 0.0016889523 -0.011927262 0.00017158579 -0.000108950476 1.9825918e-06 0.0284638796 -0.000687303092000001 -0.00051120118 -7.6795757e-05 -7.272037e-05 0.000309572469 0.0088484086 7.979399e-05 0.00064699527734 -0.0011355588 0.00014323968 0.001590879 -0.000179842889 0.00117010217 0.0005278915 0.000156992407 -5.557792e-05 9.28004177e-05 -0.00459080523 4.902009e-07 3.11818e-06 -0.0232305 -0.00018097826 -6.6445182e-05 0.00151826915 -0.000106401697 -0.000945348026 -0.010838096 1.74203557e-05 0.020651697 0.000844677 -0.00027833419 -0.0026449848 1.0510044e-05 -0.0010047895 -6.6771674e-05 -0.00010561349 -0.00146064859 0.000107809375 0.00031640475 1.080286e-05 0.00012535938 -4.48502699999999e-06 0.0001370355814 0.014799961 0.001822558 -4.2924314e-05 -0.00389743307 0.0003392168 -3.7603933e-05 0.019115476 2.0417856e-05 -0.000672617715 -1.3205024e-05 -0.00102963 0.015198826 -1.814879e-05 -0.000349271085 -0.0110526 -0.0005633687 0.00071793655 -0.00013764837 0.00929680476 0.00020284146 -0.0013536982 -0.0002541814 -0.0207753799 -4.9138328e-05 -0.0027047668 0.04912908 0.000243787999 0.00079678831 1.72669621796e-05 -0.00012418991 -0.000104649449 -0.000321397997 -9.34844999999994e-07 -6.635209e-05 5.73955617e-06 0.00025751049 0.0237743363 0.00013347833 0.0001119099989 0.0005982902 0.000424546000000001 -1.635024e-05 0.0001132977 -6.120695e-06 -2.604551e-05 0.00452539247 7.200206e-06 -0.0025492999 -0.000970223074 -0.000143444523 -8.6663342e-05 -0.00126048921 0.0012023558 -0.027865284 -2.1892136e-05 7.41858238e-05 -0.0119199522 -1.4878984e-05 0.001262206629 0.0025073088 -0.02198024 -0.0004073824733 -0.000179554045 0.003710964 4.313269e-05 8.46686e-05 -0.000105224502 -4.199017e-05 5.69262e-05 -0.0009735529 -0.003757535 0.00011807933 -0.0098454798 6.394146e-06 -0.001249186442 0.000138523209 -0.00908433811 1.6559478e-05 0.000253641598 -0.000107356638 -2.0091805e-05 -0.022399891 0.016911164176 -0.0074615292 0.00030780171 0.0001116569285 -0.0012573866 -0.0152326 -0.0001521940509 0.00058659756 2.4490428e-05 0.013010849 -0.00061070241 -1.3100751e-05 0.00026480542 0.001814095316 -0.0001614561 -5.3185547e-05 0.0168046797 9.166209e-05 -0.011306340368 0.0222925497 -0.0002073181 6.2954799e-05 0.00053451328 0.00145756517 0.005725915207 -1.02691716e-05 0.00020800337 0.001182106523 3.508533e-05 -0.00086834675 1.033475e-06 0.0005180748 -0.0012907114 0.000644115063 0.00400035545 -0.000320005449 -0.0085361527 4.14963836e-05 0.003873692 -3.295755e-05 -0.0062945034 0.00094671007 -0.0001133827 3.3709348e-05 -9.9014205e-06 0.00014572741 0.00020939318 -0.0031081179 1.6248703e-05 -0.000140173939 0.00015679164 -0.000458858521 0.00078093717 -0.01604663215 -0.00032536893 -5.790077e-05 3.0598413e-05 -0.00105829907 1.02992183e-05 -0.000102149487 0.00020645784 -7.327972e-06 -0.000118777877 2.1662458e-05 0.012340512932 0.010906984 1.99047e-05 0.00026503245 -0.01061989321 0.001627561 -0.00036924142 -0.000247668503 -0.000304858 -2.2516345e-05 -0.00018551489 0.000506540523 0.0089098492 0.00060297346 1.786222e-05 -5.3321e-05 0.00057001837 -0.0014045384 9.9600835e-05 0.000287219594 0.0004430645 0.002016323 -5.1867901e-06 7.2176621e-05 -9.7717595e-06 0.000259949 -0.0040508855 2.4632e-05 0.00013818334 0.00034943475 0.00058875878 -8.7781591e-05 5.0630614e-05 -0.0010345484 0.00014060942 1.31155e-05 -3.417765e-05 -0.00013019885 -1.95206983e-05 -0.0263085 -0.009392172 -0.0001622547 0.00010312329 -0.000170534058 1.614083e-05 -0.0099579637 -0.0001349191 0.00017737216 0.000289385916 0.0005213401 -0.0074456557 0.00031916192 0.00194679599 0.008933400367 -0.01037433 -0.00638666365 -0.0228547495 0.000286986341 -0.00010673577 0.00013380816 2.5510152e-05 -0.0014703922 -0.01084343077 -0.00013203538 0.000216469269 -0.000115354954 -0.0035127199 0.00062846909 -0.00243357099 -2.081871e-05 -7.7668037e-06 -0.0116507 0.010192253683 -0.02593839761 0.0021177927 0.00012279207 -0.0008127417 -5.5136592e-05 4.4372901e-05 0.0066982602 0.0115136488 0.000814972 4.15638557e-05 0.0246783528 0.000289803317 -7.0020406e-05 0.00012999493 -0.00015125413 0.0003764161 0.000443418 0.019651885 0.00058317958 0.0009395321 0.00861626278 0.00033630538 -0.0065339 -0.000237406268 -0.0243167054 0.0004357453 -0.011176619 0.000436859167 -5.8147198e-06 -0.00650594 0.001252597 0.000690044699999998 -0.00644871495 -0.00024707374 -0.000123709242 -2.208362e-05 0.010564313 -0.006749872 2.7723799e-05 0.00034887386 0.0006940699 0.021991464998 -1.0442106e-05 -0.000588181801 5.29404e-06 0.0002429987 0.00038897529 7.765895e-05 1.928799e-05 -0.000587727 -0.003745493 0.000535795198 0.02815456 0.00023151224 0.00014146257 -4.4548197e-05 7.1407652e-05 -3.0569089e-05 5.8072235e-05 -3.0934907e-05 5.7666583e-05 2.18646481e-05 -5.1137866e-05 -4.64795615e-06 -1.93939256e-05 0.0003788967 -9.265213e-05 -0.0206471 -0.01866109589 -6.425455e-05 4.33211741e-05 2.6049233e-05 -0.00019456901 -3.435274e-05 0.00036781212 0.0012706782 0.00306627792 -0.011756885 -0.0003046686 -5.83078000000001e-06 0.0005365271 0.00181878951 8.5893722e-05 0.000262094907 -2.2939341e-05 -0.00082565606 -0.0004622425 -0.0001836067 0.0003792356 -3.1671761e-05 8.539248e-05 2.99105999999999e-06 -7.295839e-05 -0.0282186 0.02928030894 9.679136e-05 3.212745053e-05 -0.0019637577 2.743373e-05 0.00043970061 -0.0007817366 -0.00063886644 -0.000664120627 -1.466953e-05 0.0003745477 -0.01794983776 0.01100632051 -0.000674716561 -0.000319576866 0.0004429638 0.000246987 0.00109005921 0.000373850615 -0.000306716788 2.7840343e-05 1.09068e-05 0.007393051 0.00023728397 5.807474e-05 0.00020712318 0.00050241334 0.0172524852 0.00066259284 -1.166068e-05 -1.334206e-05 0.0134603338 0.0029699014 -0.00019367118 -2.390513e-05 -0.00732313615 0.00027527964 0.000175696305 0.001303349715 -0.0040378888 0.0021819249 0.001715257 7.6649803e-05 2.4399789e-05 -7.83495999999997e-07 -2.53581999999998e-07 -0.00064749 7.18311e-05 5.36989999999998e-05 -0.000490247932 5.6845287e-05 9.234603e-05 0.0002223866 -0.015868936 0.00965930661 -0.00162730193 9.8953952e-05 1.2989082e-05 0.0004578513 -0.01284942845 0.0036184118 0.027961201 -0.0001119878077 0.0016100798 -0.00016666913 6.35335e-06 2.0766018e-05 -0.03286997441 -0.0205784103 -0.00072363868 0.00030568758 -0.0010526149 9.189065e-06 -0.0009198002 -0.017279614 -2.6898895e-05 0.01347408058 9.764478e-06 0.0034604024 0.007238346166 -0.01107947 -1.65546447e-05 -0.00066445086 -0.00078207588 -4.48574e-05 0.00485453937 -0.019196551 -0.0327464074 -0.0033047623 0.00245418839 2.63581743e-05 0.01092019756 -0.000224561672 -7.230194e-05 -0.0030953 0.030533312 -4.2825255e-05 -6.2791397e-05 1.218474e-05 -8.3124622e-06 -0.0001103903 0.0015600795 0.00062485574 5.65736271e-05 -6.6202309e-06 0.00035503811 0.000488091156 2.62754000000001e-06 -0.00246756212 7.8343772e-05 6.4684949e-05 0.00968521809 -0.016677 -0.00097878341 0.00102430788 0.00059624599 0.00465562 -0.013443299 -6.97855999999999e-06 -0.00587345981 -0.0364477 -0.0069391145 0.00093030044 -0.0001418224 -5.487376e-05 0.037982004 -0.00016946711 0.006644885 -0.000419920303 7.27302e-05 1.41787e-05 -0.00010140418 -0.0212371644 0.00117463037 0.00061198236 0.0017812167 0.0260923834 -0.00017357023 0.00318077 0.009325297 -8.206466e-05 -5.797413e-06 -0.0067714147 -4.109818e-05 0.00031253222 -9.249168e-05 0.037037344 0.007427708 -0.00023469689 0.010429838 2.27317e-05 -8.9217069e-05 0.00015204621 -4.1002964e-05 0.0161801797 -0.00016670314 9.99264e-05 7.2243607e-05 -0.032243 -0.012196189 -8.363602e-05 -0.00403908223 8.79603255e-05 8.029428e-05 -0.0051708 3.629974e-05 -7.695488e-05 -2.99548635e-05 -0.021094493005 0.0055722328 -1.3631833e-05 -0.00189885634 0.0002563944 -0.0003571017 0.000104858856 5.222532e-06 -0.00021091859 0.00342190982 -0.000265367866 -0.01587885626 -0.000260813446 7.20782000000001e-05 8.317062e-06 -1.1245248e-05 -0.004832044 1.58514e-05 -0.000808650603 4.8013617e-05 -8.83163761e-05 -0.00021750346 0.0001251871 -0.0080787 0.002315556 0.0001731534 -0.0082009 0.0003254085 -0.001551456 -0.013305514 -0.0005917109 -0.000181515232 0.0003070011 -0.011060377178 0.0017124 -0.00282782205 0.00201265288 -0.00234466628 0.000240258705 -0.0208142 0.012481457 -5.16744e-05 -0.00015997711 -0.008140383 0.003064345 -0.0002986488 -0.0142749596 0.000285666316 -0.000612833134 0.00017298646 0.00010902663 -0.005743435911 4.465474e-05 -0.0003662354 4.7928374e-05 0.00026525886 0.00088385888 -0.0341344 -0.00390922195 0.01105239551 -0.00046825614 9.256088e-05 0.00059855297 -0.00027728907 -3.226199467e-05 0.000147257433 0.006030625 -0.01305238926 4.4425081e-05 -0.0060152711 6.3492568e-05 0.00018327284 0.0001417258 3.3705141e-05 -0.001909685 -1.13894e-06 -5.15169e-05 0.0008706155 -3.355477e-05 -3.14622e-05 -0.004445492 -6.942167e-06 -0.00033278292 0.00019807321 -0.0005030921 -0.0007245556 -0.00073609208 -0.006422511372 -0.00022462227 -0.03078075101 -0.00010648505 -0.01207041617 0.00022813748 0.0002695239847 -9.5788499e-05 -0.010001317887 0.003052154 -4.3082e-06 0.0018037015 -4.9247462e-05 0.01631660527 -0.00067901627 4.10098107e-05 0.00029481043 3.2245575e-05 1.460615e-05 -3.660441e-05 -0.0083584118 -0.0156179434 8.856088e-05 6.817114e-05 0.0004983651 0.00024562036 2.8847238e-05 -0.00015300511 2.2878862e-05 0.000677180000000002 -0.020272164 2.775974e-06 -0.0123245385651 0.00013757551 2.0726585e-05 -0.0190817678 -2.9376659e-05 -0.0018782375 -0.0146575338 -7.85925112e-06 0.0191119912 -0.00460248833 -0.0310554 8.335952e-05 0.00011371697 -4.475386e-05 0.00035723338 0.0019264059 0.00031286464 0.026429359 -9.5168696e-05 0.00041996928 3.102842e-05 8.64075e-06 -0.000347885029 3.233386e-05 3.81059402e-05 -6.6831178e-05 0.0006252859 -3.05106800000001e-05 -0.01603860737 -1.059951e-05 2.577057e-06 4.641737e-05 -0.00733437387 -0.0036265471 0.01315849078 0.00021984357 0.00381400336 -9.194045e-05 0.006506398478 0.011459573535 2.242529e-05 -2.7817252e-05 -7.1553683e-05 2.68356222e-05 -0.000212069068 -0.000307881488 0.00274268174 6.505879e-05 0.01418837859 5.66492704e-05 0.000128192303 -7.2498019e-05 0.000869347455 0.00099323888 -0.0001946656 -1.65962369e-05 0.00010795991 3.182615365e-05 -0.0088176262 1.5060374e-06 -0.007516087 -0.0001887483469 -0.004072325 0.0167631553 0.0006722737 0.00092754879 -0.0262766 -0.014178825108 0.000156437687 -0.00059473599 0.00040856734 1.630836e-07 -0.004629379007 -0.01245716197 -0.004359823 -0.00042865504 -0.00046742212 0.0121635711 0.00043742738 -0.0116953782 0.018565613 0.00028054 3.59020000000004e-06 0.000315774402 -0.00673065675 0.00138963257 -0.02921151 9.3055825393e-05 -0.000403723618 -0.00027943985 3.612724e-05 0.000177058824 7.5181091e-05 -0.0151399 2.5353134e-05 8.4774042e-05 0.010656871919 -0.01010471408 -6.808645e-05 0.0002224468019 -0.003044649 -0.00019643197 -0.0222370947 0.0002779864533 -1.4094e-05 -0.001182207 0.00187829018 -0.01152602032 -0.006641288 -6.5959989e-05 -5.4657859e-05 0.0001176008 -0.01520753324 0.015415587 -0.00010496537 -0.0027680746 0.00012209847 7.485542e-06 0.00013378173 -0.000153677407 -0.0302196029 9.606433e-05 -0.0269287 -0.0003009958 -0.0102324887 -9.441178e-05 -9.540031e-06 2.1432987e-05 -0.000825883 -0.00250802 -9.9734225e-05 -4.7972671e-05 -0.00017071604 -7.3159e-05 0.00609403808 0.00040671233 -0.0002291064 -0.00013709733 -0.00024738995 3.730024e-05 -0.00089647245 3.33430856e-05 0.00104680892 -1.552231764e-05 -0.00019397054 -2.3593598e-05 -0.0420707 -3.463221e-05 -0.01037127994 0.0015931121 0.0322597284 0.013939619373 4.9332443e-05 -0.0146852 0.0076582799293 0.00114579533 0.00033038194 -0.00010704532 -0.000139346533 -0.000179315428 -9.1714085e-05 0.020836985 -0.005617568 5.56730000000003e-06 -0.003471588 0.000459428576 -0.000607235999999999 -0.0286605 -0.00782697004 0.0001247388 3.8073774e-06 -0.04016376 -5.2756667e-05 -0.0286333 -0.000929537 -0.00123706379 -7.1345008e-05 -0.0005917627 0.006758757 0.04549101 -0.0070402 3.003773e-05 0.00010038527 9.3235012e-05 -0.0122629131 3.1871814e-05 -2.944121e-06 -0.08480745 0.00065359894 -0.000900141657 0.0188768186 0.00026706954 -5.246862e-05 -3.966045903e-05 0.0152853259 0.000196845557 -0.000145108916 -0.00021414076 0.0005628737 0.00198556728 -2.8011442e-05 -0.0279846 -0.0264754 -5.8795875e-05 -0.01202572599 2.0528293e-06 0.0042897511 6.3283318e-05 4.00622955e-05 -0.00021446002 0.000645237 -0.0002119639 4.4185768e-05 8.585184e-05 0.01650587982 9.5083794e-05 -0.0007668569 0.00297453 1.9403907e-05 6.6305665e-06 6.78135e-06 -2.2102686e-05 0.000537968837 0.00066421608 3.6332908e-05 -1.12905315e-05 3.8413995e-05 -0.030175 0.013082048034 0.0082493635 0.03347185089 0.0014767696 -0.000911060000000002 -0.0182653698 0.000421444313 -1.506053e-06 -6.00661799999999e-05 0.0009698136 0.00129748679 7.719072e-05 -4.340404e-05 -0.000216866827 -8.950374e-05 -0.00062912353 6.403499006e-05 0.0109657128 4.94733e-05 1.050825e-05 0.0007937661 0.00037291334 -0.0155879606 -0.0136920458 1.85796e-06 0.0003626289 0.0013647378 5.72024323e-05 -3.023478e-05 -0.00010825144 -5.2377981e-05 -0.009476329255 -0.0006328502 0.01016269694 2.2375139e-05 0.000229382983 -0.00013995509 -0.01827333306 -0.00036352648 0.0434562 -0.000721700000000002 -0.000911307599999999 7.1271748e-05 -9.467134e-05 -0.0003563127 -5.696301e-06 -0.01365262023 0.00515864325132 -0.000419407511 -0.0072255 -4.309194e-05 -9.9119e-06 -0.0243638223 0.01602346 -6.1623394e-06 0.0032778118599 0.0020630959 -0.01175773283 0.00058444537 0.000147162345 4.7373464e-05 -0.00031796684 0.00029350668 0.0129710849 0.000133871163 1.882546e-05 -0.0218222 -1.4721119e-05 0.0012556339 -9.8878239e-05 -0.0005627196 -0.00024921185 0.01027886591 0.011418748016 -0.00075055767 -1.92552291e-05 -0.00010612594 -0.000128357026 -0.00893000000000002 0.00155256431 -0.00106267 -0.00831831105 -0.00023538816 0.000673704 0.000252425921 5.0878654e-05 0.00018423518 -8.835545e-05 -0.000478980996 -0.0023044392 -4.89748e-05 1.94754126e-05 0.000152889031 -0.0188055731 -0.00025992046 0.0052652216 -8.843135e-05 -0.002683811834 0.00135604 0.000351318122 0.00014775527 0.010251664232 4.8010401e-05 0.0075388518 -0.00110773262 -0.00033123569 -6.080408e-05 3.5635546e-06 -0.000150813329 0.00043025398 -0.01587534502 0.0003194902 6.392091e-05 0.008782299571 1.5935078e-05 0.000365159 -0.000963245 -0.00013217088 -0.00070552025 9.705613e-05 0.0012025707 0.0004932195 1.19514e-05 -0.0003052474 4.4660932e-05 3.540523e-05 -0.017506096 0.00016490939 0.00024367129 -0.0003263622 0.00608921273 -3.93217e-05 -1.023449e-05 -0.012044614513 -0.000259504 0.017416708 -0.0007388795 -0.00221582626 -0.00085218561 -0.000149406149 3.04604e-05 -0.0072314944 -2.544041e-05 -0.00035725365 -1.4452876e-05 3.572416e-05 0.0077104203 -3.099613e-05 7.99260000000004e-07 0.0084637772 0.000264312894 -0.0043917664 -5.532944e-06 -0.03913516708 -0.0250426 -0.009990123 0.0055861 0.0128430842 0.0004848162 -0.00016814221 -1.130006e-05 0.000531665 -3.9214357e-05 0.00154796113 -1.7580518e-05 -0.0016731247 3.11595622e-05 0.01436478303 0.00017600192 -0.00018624537 0.02368560707 1.27655e-05 -0.0030234587 0.0001073423639 -0.002732455 0.00017316733 -4.7601731e-05 -0.015558172 -5.7374065e-05 0.00013078182 0.00075794603 4.169391e-05 -9.835863e-05 0.00016002056 7.1625745e-05 -0.00010305449 -9.207423e-05 5.299406e-05 -0.0056688596 0.00034136772 0.00012462311 0.00022794098 2.5245899e-05 -0.0025211976 0.000316325995 -0.000497360642 2.5584118e-05 -0.0186616572 0.000175756246 1.08101117e-05 -5.968907e-05 0.01494927404 -0.0001577721 0.00040866227 0.001789417312 0.001953705 -1.817901e-05 -0.004444953 6.772916e-05 -6.3593023e-05 0.011492130237 -4.803892e-05 0.00020317876 -0.011221346 -7.416133e-05 -0.00089501597 0.00025345893 2.32528e-06 0.00033272907 -0.0209478 4.4964722e-05 -0.00076055215 0.0116923401 -0.001638532 -0.00159237 0.0001357318509 0.012230401957 5.27449994e-05 5.6527635e-05 0.00052188054 -0.00027762695 -0.00022028664 -2.717729e-05 -0.00026390378 -3.76762727e-05 -0.00029704071 -0.0143495852 0.00041677341 9.16535e-05 -0.00923217114 -0.0004802936 -0.0004536842 -0.000129087618 0.00011358657 -0.000852268 0.000976466 3.421979e-07 -1.0433841e-05 -0.00014037497 -0.00012625716 -1.0767135e-05 -9.99917e-06 -7.73802059e-05 0.00011817179 0.0004288176 -0.01269209144 -0.0279559 -0.000291832137 0.00421157112 -0.003000489479 -0.00021648529 -4.2062399e-06 -6.48090959999999e-06 1.174774e-05 -1.330197e-05 0.0072057276 0.00677549941 -0.00017889184 0.02338251962 -0.000224137841 -2.083801e-05 -0.01854490153 -0.001199487597 0.00021883816 0.014654531 -6.10840000000051e-06 -0.00022598679 -8.399818e-06 0.01666547893 -1.23544638e-05 0.01046403014 2.54794e-06 4.035186e-05 -0.024722163018 0.00031966811 3.459691e-05 8.1297552e-05 2.28205942e-05 -1.30161e-05 -0.0290042 -0.002547297 0.01648555665 1.84812e-06 -0.0077345 -0.0127703624 -0.0001361583 0.002720202 0.000109799849 0.0319359155 0.007176976237 -0.00027360831 0.00031212983 -1.622036e-05 0.000365508998 -0.004076674 8.864385e-06 0.000167898918 -5.0739771e-05 -1.8190932e-05 -0.0001057442051 -0.00016343299 6.2294953e-05 -4.63981e-06 -0.0186414 -0.016379288 7.271411e-06 -0.0002783338056 2.12561656e-05 -0.0267618 5.02821223e-05 -0.02033029735 0.011411169449 0.00045414631 0.000186475067 0.00445501 -0.0046045546 0.002864418426 -0.0003493226 -0.000123528 3.786649e-05 0.000779066746 -1.2427222e-05 7.7674021e-05 -0.0004546456 -0.0004219889 -0.000481301691 -0.00026919101 -0.0013889106 -0.00011206792 -0.00012671942 0.0005961295 -9.79095e-05 4.36211999999999e-06 -0.0076958647 0.00304935602 -1.6331825e-05 -3.3764215e-05 1.931239e-05 0.000839199999999998 -3.6946175e-05 0.0005883557 -1.332605e-05 -0.006144520324 0.0080451662 0.00025371583383 -0.0379232 0.000840597104 0.0040129023 0.00025840145 -0.000322874933 -0.002389605464 -0.000205377 0.000497244103 2.4411818e-05 -0.001288657248 -0.0008566392 0.00044053696 -0.0024436208 0.00014469791 -7.020786e-05 -0.0399543 0.00199577718 0.00025571242 -0.000212640008 0.00019315415 -0.00020505124 0.0033106288 6.7053536e-05 -0.00074627643 -3.8455142e-05 0.000103476242 -3.17798629e-05 -0.000259840028 -0.006029699 5.15979e-06 0.00054994498 6.034053e-05 0.00012216057 8.23430036e-05 -8.958008e-05 0.02051313416 0.01019489161 -0.00019166936 0.00073540271 -6.9261066e-05 0.000276885073 5.282199e-06 5.3274019e-05 0.0001162727946 0.00040783852 -4.1406422e-05 -0.00049230216 0.00112136454 -9.846321e-06 -0.0017330398 -0.001505406626 -0.000653073 -1.172964e-05 0.000580455489 3.0783078e-06 0.0001552308 0.000140841876 -0.0009969225 -3.642194e-05 0.000188334691 -2.1338577e-05 0.00165788901 1.6428823e-05 5.4788756e-05 0.000974297 0.00551161313 -0.000163894695 1.33968425e-05 -0.00040495844 -2.49038e-07 -0.024509935 -0.0025906662 -6.492283e-05 -8.407587e-05 0.000239146195 0.0002061827 0.0070942015 0.0084747275 1.704311909e-05 0.000123817984 4.95214633e-05 -9.168506e-06 -0.0149173 -0.0003302806 3.977253e-06 -4.0324774e-05 -0.0309106 -4.7209706e-05 -0.0077017119741 3.29152068e-05 0.008520913 0.00011823659 0.005649685 -0.000723189619 -0.009563999711 -0.0001095446741 -0.00602963831 -0.00040723222 0.007169148209 0.00166803499 0.00071925112 -0.00010858862 4.05174821e-05 -0.0001369285 0.00076712668 -8.90247799999999e-05 4.233262e-05 0.00017146072 -0.00083154831 -1.701235e-05 -0.0385843 -0.000121775362 0.014357212 -2.1310901e-05 0.000209599999999999 0.01085551907 -0.00015573605 -0.0012716876 -0.0002519928 0.0210324403 0.00041832314 -0.0172865 5.717835e-05 -0.0009255437 4.665549e-05 -0.001400721 -5.551064e-05 -0.00552543673 -0.0005288822 0.0001646083 -0.0297009 0.00022772318 0.0233915489 -0.0004616808 0.000258162 -0.025459626 0.0184348185 -0.00018543258 0.00048115409 -0.0006651713 -7.92822e-05 0.00044447163 0.005127265 0.0002019983 0.00015698896 0.00014352592 0.00050916565 2.116616e-05 -0.0002763577 2.68893883e-05 -0.000715247566 -0.014985498 0.0259642 0.000537894 -4.39274000000001e-06 0.0056577805986 -0.02947615 -0.011312488 0.000206740964 0.0026985196 0.00053107941 -0.018262541 0.00024117534 -3.8000694e-06 -2.0722162e-05 -4.586385e-05 8.6669028e-05 -0.00015545166 -0.0015525199 -0.00769550691 -0.000180780159 0.00029343931 -0.001643854 0.0019061866 0.0005998 0.00052690369 -0.00536987 -0.00047114046 -0.0026310131 -0.02085993 -0.002979282 -0.00463220369 0.00022844097 -0.01588358066 -0.000144324809 0.007906063 0.0016819179 -4.7121449e-05 -7.1659871e-05 -0.00025836532 0.0006867477558 -0.00044876090919 0.00015382489 -0.0011344362 2.3889284e-05 -0.054174476 7.872522e-05 5.40171e-06 -3.383928367e-05 -7.276566e-06 3.8668434e-05 0.01287345232 5.448376e-05 0.0001190204689 -0.00029046352 0.00040462183 1.75225826e-05 0.0023751193 -5.391916e-05 -6.633943e-05 0.00036933737 0.000133981826 0.0025271811 -0.00249245 2.4795837e-05 -0.00021959289 0.0065634345 -3.107675e-05 0.01211218118 0.0022894209 -3.935928e-05 -0.0108853 0.003680844 0.0047648 -0.00012400491 0.0019297588 0.0104008456 -0.0002067961 -1.178335e-05 -0.00633697 -4.46642e-05 0.030262763 -0.00012948801 0.0001946784 0.000149973523 -0.01157371 5.1046e-05 0.02880346 0.025160097 -0.0004479348 0.04393517 -0.01943358733 -0.00022875555 0.0002862601 -0.00013152572 0.000253161894 -4.7872305e-05 0.0084659679001 -0.00012798496 0.00019205112 -0.00608514058 -0.0006338991 -0.00029476408 0.014143393 -7.0357592e-05 9.896632e-06 0.00042378181 0.00137226803 0.0293073849 -0.007243255 -0.00124556004 -0.0126213 -6.048387e-06 0.00375906948 0.01098304318 0.0002615633 -0.00130592171 -2.9919174e-05 -2.1277501e-06 -0.0004245338 7.951706e-06 -0.000589140646 0.0003730125 9.7777e-07 -0.00580633763 -0.001673885335 0.00103099 -0.000485540112 5.454748e-05 -0.0133917086 4.90371400000001e-06 0.00018007273 -0.00871532738 -0.0013947266603 -0.00027081546 -0.006571490029 -0.002826705805 0.01057304195 5.42134786999999e-06 -0.0009589885 0.0003257662977 0.01245472 0.000185308823 -1.842508e-05 -0.0009302633 0.00040781794 0.0091887546 0.00023302771 2.638042e-05 -0.02141661263 -0.000190487949 0.0032360493 0.00255671482 0.0219191 0.000121345172 0.0127513862 0.00016310394 -1.736889e-05 1.449949e-05 -0.013025142297 -1.7516061e-05 0.000579870657 -8.06949418e-05 8.24909999999997e-06 -7.0847669e-05 -0.00018496545 0.0041700099 -6.595149e-05 6.277093e-05 0.00259504261 -4.21298973e-05 3.271996e-05 -0.000131288778 9.3466251e-05 -0.00047905852 1.66789e-05 -0.0004002123 9.30899999999963e-08 -1.52904201e-05 0.007627011 4.27907e-05 -0.02024937 -0.000313139339 0.0211633109 -4.85680600000001e-06 -0.001555643792 0.000112891029 0.02619201 -9.99869999999997e-06 -0.00013697613 -0.000800281000000001 -3.041989e-05 -0.00073228807 -6.056365e-05 0.00019086981657 -0.0325018 0.00015686267 -0.0272461 -7.578344e-05 0.0002073373032 0.00011576083 -0.0006250872 -0.00106009955 -4.49877999999997e-07 -0.00259244938 -5.403683e-05 3.1901897e-05 0.031861761 0.00053887711 -0.00031161762 0.01901150349 -1.6094151e-05 0.0025711961 0.000104814013 0.00013210616 0.00018602773 0.0018216172 0.0231063335 -0.00015436461 8.248061e-06 2.1956156e-05 -2.851207e-05 -0.00878299 -5.6359025e-05 -0.000292287153 -0.0001709801 -0.01394818645 -0.0304348 3.975842e-05 -5.4848136e-06 -0.019683616 -0.051011229 2.062224e-05 9.959389e-06 -0.013775325323 -0.0025654387 -1.524781e-05 -7.736495e-06 -0.00012867348 8.748279e-05 0.0179443318 -2.1962089e-05 0.00011969305 0.0007324773 0.00013526385 4.9118420613e-05 0.0012081703 -4.6319701e-05 0.0001146402304 0.028123892 2.378825e-05 -2.90937e-06 0.00753252922 0.011200094 -0.00031587985 -9.243364e-06 -0.000978469015 0.00034515268 0.00017337237 -0.000347709832 0.023021302 0.00038916395 -0.000128768 1.5422537e-05 0.000555463 0.035582499 0.0007230808 0.001721775132 -4.634495e-05 8.407676e-06 -0.0002404447 -0.0049065981689 -0.00597828227 -2.141304e-06 0.00011760123 0.010298915 0.000119599073 -0.0135888089 0.00963180779 0.0001128538682 -0.007900593586 -0.0154934665 -0.01551539 -2.7681087e-05 9.87997335e-05 -0.012973498 -0.004380851961 -0.000899258093 -0.00036564 -7.6859826e-05 0.004448143 -0.0112886 -0.02603974021 -0.01288831 -2.72788781e-05 -0.00040775441 -0.01077824302 -6.649254e-05 -0.0215422 0.00012685641 7.75268999999999e-05 -2.5911459e-05 0.00056620566 0.0177678263 -6.022608e-05 0.01794152129 -0.00090166488 0.000242378015 0.007462186 -3.3291347e-06 0.0002872017 0.000513004383 0.007205223015 -1.258884e-05 0.000341986866 -5.251667e-05 -0.00035458744 -8.9987761e-05 0.006543735 -0.00388385873 -2.2134999e-05 -0.00018650397 0.0004035631473 0.0166842966 0.00011915613 -2.26959657e-05 -0.0143759687 0.00012463076 -0.00026712573 0.0025934093 0.002008321 -6.1650575e-05 0.0004615829 0.0002498502 -0.00013482541 0.0001411108981 0.0001215983 -6.77327e-06 -2.79858e-06 0.00064813246 -0.00746545752 -1.3328126e-05 0.00010204199 -4.76889999999998e-05 -3.9323716e-06 0.00030409618 0.000119535173 0.0002070178 0.0005576173 0.0001267893119 -0.0005955095 -0.0208681914 -0.0029658971 -0.0001632745 0.0012356683 -0.0001751673 -9.44989e-05 -4.0213746e-05 1.864461e-05 -0.000579547362 -0.00016358858 0.00012068206 1.929252e-05 -0.020056 0.000428536417 -0.013358973 0.01009271751 -0.0053115632 -5.4929296e-05 0.000148401709 0.013195593664 -0.00852359999999999 -0.010014451045 -2.539447e-06 -0.007996165 -1.80688582e-05 0.000599019887 3.9350121e-05 0.00235603862 -3.71612999999996e-06 1.8237175e-05 0.000535957 0.0003700808 -0.000297442851 0.00091968629 -0.00022203679 -0.0083919429 0.0027534483 0.00149067261 0.0064728923 0.00019822118 0.000198807799 -8.2371612e-05 6.9496206e-05 0.0008288923 -9.7270254e-05 -0.00963254797 1.95926269e-05 0.0003472049 -6.5489359e-05 0.00011773393 0.00025724602 0.0004807091 6.349075e-05 0.0006059501 0.0004936524 -3.56752e-05 2.820479e-05 2.3557473e-05 7.0405489e-05 0.00106887518 -0.00061606921 0.0013841129 -0.0178069 -0.000117626823 0.000314818752 0.04024790427 0.001375470267 9.583152e-05 0.00057475508 -0.0001916761 -5.554039981e-05 -0.000269108 -4.74893761e-05 6.2398622e-05 -8.1886097e-05 -0.00011967526 -0.0015855854941 -0.011325196033 -6.277443e-06 -0.00697270396 0.002993891 -0.00526148401 0.00195497614 -0.00050291533 0.000126734417 -0.0405337127 -0.0004446587979 3.905972e-05 0.000487258058 -6.6173688e-05 0.0303280704 8.77933999999999e-06 0.003068499833 -0.0035098755 -4.7183591e-05 -0.0003553199091 4.879598e-06 7.3731174e-05 -0.000470353 -0.00034810598 3.679622e-05 -3.6858827e-05 -0.0236302 0.000436363504 -8.693052e-05 -0.00065250842 0.00043287391 0.0003057653 -0.000118990823 -0.0153058 -0.00034515876 -0.00021475485 -0.02384313384 0.000101045074 -0.00016909675 -3.91326e-05 0.0001685174 6.255966e-06 0.0003613961 -4.49086851e-05 0.00021073215 0.00012181851 1.259573e-05 -0.0017617137 0.00012921558 5.3877335e-05 -4.143761e-05 9.110967e-05 -0.0390477 2.369384e-05 -0.0013981003 -0.000103678072 0.0001688067 -0.001544199243 0.0005954307 4.6857061e-05 -3.4934059e-05 0.000464454291 0.00772886800889 7.85272600000001e-07 0.00110603319 -0.000458134782 0.0030567261 -0.001024215 -0.02597774359 0.0003470897 -0.00333133 0.020343478 0.010153021062 6.85037881e-05 2.3824258e-05 1.22671e-05 -0.00045290412 0.0173835603 -0.000299485826 1.8169145e-05 -0.0004730893 -9.3664011e-05 -0.00023685735 -9.849071e-06 -3.7632712e-05 -4.3298453e-06 -0.008870021 -9.037266e-05 0.0006547398 4.09144205e-05 0.00081448296 0.0001397663439 0.000137294362 -0.00010223609 -0.03068002 -8.2909e-06 0.0352995836 -0.0295622 0.01463617707 -0.00042513163 0.03563778 7.8421964e-05 -0.011941172508 -0.02544133 0.00021825349 0.00068315299 -0.0002118665 -8.40612e-05 -0.00143011264 0.00025683461 0.0019598989 0.02161325206 -4.0371117e-05 -4.78588e-05 0.00048321836 -0.009464115 -4.3966714e-05 -0.0002003181 -0.0002989499 0.00364577196 -0.0141429632 0.012356427 -0.000227489211027 -0.00027142801 8.99162e-05 0.01877491 0.01194457566 -0.00057404654 -0.0094838179 0.00016837216 -0.000174083531 0.00098351025 0.0005135193 -6.811377e-05 4.425754e-05 -0.00045601383 -0.0002685093 0.00020166238 -0.0226519 -2.2856925e-06 0.0002353889 -0.0123571 9.034617e-06 0.000881067325 -0.001136652661 0.00014892231 4.5876767e-05 0.0112670265 0.0019305193 -0.00068986 0.01061003058 0.001980864 -0.0051339665 -0.000140076307 0.000485854951 -0.011283 -5.1992964e-05 7.855795e-05 -0.00116446521 -0.0085206539 -0.0017074196 -0.0007183093 0.000145762148 -2.268914e-05 8.914448e-05 0.000219301 0.0008382216 0.000186701901 -2.924425e-05 0.00013821095 -0.003632849466 -7.46323e-06 -0.0090586223792 0.0002924462 2.1142763e-05 -0.00015202744 0.026097305 -0.00289347134 7.994578e-05 -5.609491e-05 -0.0006835131 -0.000538264462 4.1307547e-05 -0.0001380559 2.1211259e-05 3.0615176e-05 5.81443058e-05 0.0174626149 -4.891197e-05 0.0163733951 -0.00063258775 -2.23838916e-05 -0.011199167 -0.00047528945 -2.4270898e-05 -0.0048004628 -0.00147339999999999 -0.01019354038 -0.0025912937 -3.47236e-05 0.0148637394 7.958556e-06 -0.0163721 0.00094099165 8.2838225e-05 -0.00123574713 0.013215937 -0.00141165348 0.00010300459 0.000677536219 -0.000110808625 -8.507131e-05 -9.0897745e-05 -0.00020620586 -3.903713e-05 0.000361471164 -6.4618149e-06 0.0013249045 0.00037334896 -4.2166067e-05 -0.00012380307 0.00053558775 0.00016494545 -9.55083999999999e-07 0.0004504338 9.330851e-06 0.000304899999999997 -1.63193242e-06 -0.0005241403 -0.000102592988 -0.00070775921 6.24319000000001e-05 -0.00043856091 0.029200732 -1.9115783e-05 0.004534270232 -3.644857e-05 0.02023036613 -1.64889815e-05 -0.0285638 -0.0231084 0.000229036681 0.0001386749 -0.00074385916 0.0004142907 -0.004754833 0.0003102257093 0.009311121 0.00014275602 -0.00042356002 7.20222822e-05 -2.208093e-05 -1.462951e-05 -0.000109067018 0.01015287914 9.515661e-05 -0.0021667872 0.0027681727 -0.00014171727 0.00088618794 -8.560229e-05 -0.0030092683 -1.55294e-05 0.00013774341 -7.936253e-06 0.0005393503 -0.000761402853 -0.027079 -0.00055638756 -1.44723203e-05 -0.00035898755 0.001715073 0.0038636399 -0.00077311582 -0.000118772768 -0.007163687 -6.7000375e-05 -3.716771e-05 -5.21124e-05 -0.0003625043 1.2992412e-05 0.00019907693 9.415436e-05 -0.00014628771 -4.88259817e-05 0.00067396508 7.49295e-06 -3.442404e-05 8.088728e-06 -0.0004314390532 3.0752871e-05 -0.00032303825 0.016339274 -0.0071902155 0.00040404663 0.00031656304 0.0105356 -0.00027329223 -3.619063e-05 -0.01679399562 0.0084140169 -2.66415e-05 0.00094628723 -0.00025988997 -1.3483038e-05 8.170261e-05 4.6533683e-05 -0.000274077797 -0.0101507 0.0005733830782 0.020459909 0.003530205 -0.0012285235 -1.9799875e-05 0.00033037513 0.0003735034 0.0007656381 0.001008793899 0.000160799089 0.00050916877 -0.00017940076 -0.0036664437 -7.57164e-05 -3.562892e-06 8.56428999999999e-07 -3.821074e-06 0.0021368309 0.0002298419 -7.6417149e-05 7.02532819e-05 7.195138e-05 0.026533893 0.00017585952 8.9581288e-05 -4.5072473e-05 0.0003640387 0.0484930786 -7.281779e-05 0.000323909262 0.00220859 -0.0136528458 -0.005879009114 0.026237578 0.002026733163 0.00015100591 0.0091414 9.51924546e-05 -0.032096456 -0.0029718024 0.003019439 3.86666e-05 0.00014697742908 3.42593237e-05 -0.02063233 -5.616542591e-05 -1.2582568e-05 -5.153364e-06 0.002253774 -0.014595004 -0.00189238509 0.0193432812 -9.0424468e-05 -0.005380903 -0.0054854107 -0.0009651164 0.00013921868 -0.00087066308 0.00057550746 0.010334192 -0.00012420129 -0.00028733836 -1.6485698e-06 -6.551568e-05 -4.7641422e-06 -0.000272772189 -0.000347742 -0.0001533344 7.652446e-05 -9.91622374e-05 0.0108138 0.00538501 0.0107381648 -0.01048458543 0.00015522704 -0.0005182663 -0.0111947968 2.913593e-05 0.00018640545 -0.00025859372 0.01488055 0.0073393615 4.252099e-05 0.00295977419 -0.0004113572 0.000997878000000001 0.00078300006 -4.38806000000001e-06 -1.32299e-05 -0.00340425 0.000196810272 0.0082501034 -8.700056e-05 0.00127592537 0.00019735086 7.66998e-05 0.0004259017356 -0.0234228807 -0.00010367123 0.00010623578 -3.7663763e-05 -0.011268435775 -0.00062527182 -0.00095365737 0.00242057 0.005735092 -0.002825140173 -0.0001615298 -0.0002450161 -8.915436e-05 -0.0038534788 0.00040283042 -0.000264757986 0.000211415299 0.00214280069 0.0047709999 0.028534502 0.0003179375 -0.00030283041 0.025749106 -6.967877e-06 0.01185327375 0.00027448239 0.004877002 0.0002566923 -7.173944e-05 -0.00011023318 0.0002473265 1.27449756e-05 0.0017017806 -0.0001086329 -0.01673389 7.7600236e-05 -4.33563e-05 0.000478692479 4.5241423e-05 1.6919572e-05 0.01071395 0.0084629556262 -0.000414997293 -0.0077276370899 -0.00239435402 -0.0002744233 0.00039813918 0.000998432832 0.0001416281 -0.00043603251 -0.0005559926 0.00035519856 3.91066173e-05 3.8453e-05 0.0002576681 -0.0023875384 7.38036051e-05 -1.855316e-06 -2.9121971e-05 -2.253813e-05 3.5072357e-05 0.0004080373 -0.000419936093 -0.0336164 7.75706999999999e-05 0.000123366462 -0.01160090992 0.000611415 0.001451876 -4.44613e-05 0.00179683886 -8.43200799999997e-06 -0.000608386005 -3.96817714e-05 -2.055267e-06 0.00018381701 -0.00017788903 -0.00657200000000001 0.00024392351 0.0001348775279 -0.00026400387 0.006975792 -0.00014480001 0.0146768902 -0.0350488 8.5669453e-05 0.000107200057 -0.00010684648 -4.4883476e-05 1.23231138e-05 -0.0012349323 -0.00131800167 0.000664053678 0.005825976296 -0.0007770889 -0.0001384352812 5.0259823e-06 -6.0586987e-05 -0.0017566459 -0.0313325 0.0106031 0.00056441077 -0.065161721 0.00015365315 0.00031668821 -0.006706219 8.862032e-05 -5.8432029e-05 -0.013332474489 -0.0003465802951 0.0027792766 -0.00100646902 0.000448326771 -0.000152529915 -4.314389e-05 -0.03945410585 -0.000142703617 0.0273941479 1.0031327e-05 -4.3633348e-05 4.2285813e-05 -0.0028243364 0.00853931828 0.000279448247 0.0004507258 0.036824681 0.000160228 -0.00423890179 -3.333905e-05 2.4045496e-05 -0.004117362 0.00013311082 -0.000325991203 0.0001072688515 3.097735e-05 7.87215999999999e-06 0.0020246659 -1.70214702e-05 0.0309984317 -0.0001623136 0.018624942 0.00018039488 -3.5253786e-05 0.00011692858 -0.0004052069646 -0.00026616875 0.0004818263 -0.00024022024 -1.2167394e-05 -2.35713e-05 0.00041455382 -0.0002820183 0.00022537582 0.00028687089 -0.0006343901 -0.00010777151 0.00011640123 2.923513e-05 -0.00013339021 8.076987e-05 -0.00264938144 0.0298050846 8.4007846e-05 -0.015588 -0.018511116 -3.1194002e-05 -0.0011385557 0.00219720739 -0.000107376402 0.00038159741 0.0001357019 -0.00018239081 0.0038114686 3.003535e-05 6.775157e-06 -0.0174261776 2.8059206e-05 -0.000181261053 0.0026938563 -0.01476006773 -3.5137785e-05 -0.000189393585 1.701755e-05 0.0146419723 0.0004590134 2.840006e-06 -0.00024723424 -4.99624979e-05 0.000131364123 -0.001554073321 -0.0002088468 0.0001767487 0.00035648696 -0.00148568393 -6.7759e-06 -0.009775950748 -0.000306257142999999 2.26274963e-05 0.000127094874 -1.26387047e-05 0.00038183852 3.8556166e-05 -0.0276545 0.00010217989 -0.00020771113 -4.41617647e-05 1.22049192e-05 0.0281768328 2.8595147e-05 0.00090023554 -4.1685721e-05 0.0008968516 0.00016961136 1.002686e-05 8.32925000000001e-06 -0.0138700017 -0.000220532721 -7.075562e-05 8.172258e-06 0.000391000000000005 0.00140030029 7.293457e-05 -6.8837968e-05 0.000217882758 0.0017913824 -0.00059636328 3.0771363e-05 0.0181920935 5.61251999999999e-06 -0.000110748 0.038696145 0.0001344170435 8.044394e-05 -0.047299224 -0.00572710000000001 0.0016465987 2.3801363e-05 -0.0091898244441 -5.50954e-07 0.00049666125 0.000233339355 3.719027e-05 -1.35478e-05 -1.34575556e-05 -0.0351693586 -5.216557e-05 -9.88373e-05 2.99033000000001e-05 0.04330326 0.000113093632 0.0098688809 -0.0023743048 0.00010564602 -0.0009533772 0.00077189038 -0.0006822619 -5.6779324e-05 0.00010802339 3.1124318e-05 -1.006925e-05 -3.016317e-05 0.03867651 0.0055063576 0.0001275731 0.0002214813 -0.001411722 -0.00025971637 -0.02830612 0.00039798261 -0.0177031 -0.001028955 -0.0003699695 -5.2271355e-05 -0.00013708413 3.68193e-05 0.0121274339 0.0067657586 1.86948819e-05 -0.000404515 0.000727279525 -0.000432569321 4.79942e-05 0.005440846841 0.0006952294 0.00061940649 6.2808428e-05 -0.01061911136 -0.0418033 8.675216e-05 -0.000350362957 -0.000112117021 -7.939618e-05 0.00301157048 2.9990928e-05 4.2308568e-05 0.010646779 1.3130359e-05 -9.478897e-05 -0.0004710365 0.00285934 -0.000151402602 -0.00433192 -6.2537049e-06 -0.00018638179 -0.000411539099999999 8.544478e-05 -0.0022406121 0.008767517 -2.2992776e-05 0.00028585101 8.354875e-05 0.01124872353 -0.000108292365 0.00014405333 0.01111674 0.00011672825 3.0434403e-05 4.65873e-05 0.01961766644 -0.0510283 0.027899062 -0.0317572 0.000322119959 -0.0388141 7.84772299999999e-06 -5.4047456e-05 -4.6858002e-06 5.772555e-05 -0.00411955519 -0.000175557001 -0.000971714401 0.002305801 2.1436178e-05 -0.0274777 -1.6100672e-06 1.4270827e-05 -0.00732783 -1.766106e-05 -0.000102553207 0.0007219181 -7.2152724e-05 0.00028985384 -0.012971626 0.00011619586 -0.0005014004 0.00064640747 9.716289e-05 -0.0001018872 -0.014387417 -0.0004917349 -0.017401203 3.6183974e-05 -0.006639451 2.7719191e-05 -0.0105082512 8.2593086e-05 -0.00032774778 3.2030322e-05 0.000484671275 0.0008637794 -0.00027294229 -3.2699354e-05 0.0120355911 0.00013125454 8.82765e-05 0.00014084602 3.39633055e-05 -0.0180375852 0.00061010985 -0.000859515000000001 5.828663e-05 -0.0143359009 0.0163496054 8.05077113e-05 -0.0020095978 -4.025098e-05 0.000197188673 2.55287e-05 1.3670027e-05 0.00026643195 -0.0419557 0.0005331721 -0.0081731709 -5.2460354e-05 -2.81283101e-05 0.016523 0.0001511272 -0.02036534972 -0.0265588540478 0.0231804377 0.0001001211 0.00017100062 0.015717611 5.7142736e-05 -0.00048746349 -0.0008354871 5.392961e-05 -1.3659169e-05 -4.6302283e-05 0.0012081841 0.000202371 0.00077812361 0.0001772849834 0.000116832497 -8.177694e-05 -7.9563912e-05 -0.01509293 -0.007843024 -0.00010129257 2.937882e-05 -4.9253239e-05 0.00615249 0.0069939 -0.0125315 -0.0358996 -0.0118042 0.00613837465 7.25561e-06 0.00258499514 1.0294106e-05 0.03285881 0.000340635388 4.5771934e-05 1.919861e-05 -0.00120437899 3.86017e-05 4.427548e-05 0.00209164069 3.417893e-05 0.00011095046 -1.52291963e-05 0.04049493529 0.008709938131 7.742887e-05 8.2217833e-06 -0.0031500341 -1.65327959e-05 -0.00047256603 -0.01893459006 0.00050387706 -0.00030330221365 -7.50531494e-05 -0.00013892303 0.0009595664 -0.00012149424 -7.077303e-05 0.01270555737 3.1217933e-05 -0.00017761572 -0.004459357 -0.0027926142 0.00010756098 -5.3556464e-05 -0.00016270049 0.00046590504 -6.23557e-06 0.000143064969 0.00737753136 5.662923e-05 2.15799999999998e-06 5.276105e-05 -2.02952586e-05 0.00620058718 0.00045324659 0.0009521487 -3.90615393e-05 -0.00317885153 0.00014332978 -0.0351214 0.0002129431 0.00028242918 -2.6071714e-05 3.578148e-06 -1.166325e-05 0.005700547 5.482334e-05 -0.0001314585 -0.0354685 0.00129472068 6.1406712e-05 0.001059167 4.523294e-05 -2.56235e-05 -0.00019881315 -2.747842e-05 0.0007982148 0.00042727003 0.0004139484 -0.00029867803 -0.000530100042 -0.006289627 0.0005167088 -0.00046765453 0.001281743765 -0.00356318287 -0.00015914031 0.00103573635 -0.000125841041 -0.00043535657 -0.000172166076 -8.8357989e-05 8.7790234e-05 -0.0013668838 -7.7058559e-05 0.00129851112 0.004478885 0.000126439612 0.00072150178 7.05249405e-05 -2.5911469e-05 0.011920796 -0.00013879649 -0.0004484359 -0.00088986699 -3.3467073e-06 -1.05315097e-05 -1.158766e-06 -0.007906138594 -0.000176829371 -0.001414111421 -1.8304854e-05 0.00080943951 0.000278348623 -0.00025478542 8.3191007e-05 0.0007944771 0.0004173937 -0.00914046022 -0.00030249952 -5.479244e-05 0.0201669775 -0.00348615 4.84856e-05 0.00018271162 0.00109165427 0.004216326 0.0023055485 -0.0002161877 0.0014234630622 -0.01523650155 1.8419783e-05 0.00022661667 7.37815e-06 0.00273684831 -0.012312122366 0.00014212228 0.0024281909 -5.4150717e-06 -3.072731e-06 0.00036450119 -2.151495e-05 6.9788009e-05 0.01150144 -0.000767535 -0.0117815352 0.00018978833 0.000500162000000001 -4.1140803e-05 -0.00716686771 0.000115018505 6.4113348e-05 -0.00662134134 1.22166e-05 0.010448674 -0.025080968548 0.0002768659 -0.016625 -0.0151307 -0.0150441 -0.0152895 -0.0110433 -0.002126649 0.00011685892 3.0695006e-05 -6.46111e-06 -0.0007275126 4.0095094e-05 0.003276115 -0.0072760608 -0.0023113347 0.02069589 0.00051718248 9.917306e-06 -5.018594e-05 0.0001531215255 0.000124092415 -7.0504226e-06 -0.001237511 0.013508043 -3.33049e-05 -4.331761e-05 -1.8429575e-05 0.000901472 8.4008404e-05 -0.00016844556 4.4298888e-05 -2.6472768e-05 0.00032484553 0.00034725437 -1.4044388e-05 -0.008958733677 -0.018982404335 -8.910952e-06 2.072135e-05 -7.7341718e-05 -0.0001209992 -7.30254e-07 0.000136224829 0.000109774852 -4.1808463e-05 -0.00063587791 0.00047334548 -3.156354e-06 3.25865e-05 -0.00056395957 1.343118e-05 -0.001697676 3.1931727e-05 -0.01202525635494 -2.02668e-05 -0.00012264381 0.000365518547 0.0099303067 -0.000128093037 2.5480626e-05 -0.00551471028 0.0010780739 0.0001544773 0.00073386326 0.00042036802 -0.0068026188 -0.00325369783 0.00011140064 -0.00012206412 -3.814388e-05 -1.5339635e-05 -3.8777024e-05 0.000104980056 0.00016548403 -3.361417e-05 0.000168517059 -0.00010878925 -3.6149581e-05 0.00289808 1.2363985e-05 0.02806802 7.677061e-05 -3.97222e-05 3.80887704e-05 5.59934e-06 0.00087448177 -0.0042624911 -0.000162635 -0.0003918429 -0.0004422389 -0.00031487305 -0.0003524573 0.021111965 0.00028792239 0.00013961809 3.907322e-05 0.006298318 -0.00119630413 0.018496307 9.7983411e-05 8.487148e-05 0.000549175062 4.1199e-05 -0.00013512314 -0.00035803236 0.000150966702 0.0003926565 -6.62020000000001e-06 5.469986e-05 3.95895e-05 -0.01143828873 -1.7020869e-05 -0.00012926216 0.00018116479 1.219627e-05 0.030907411 0.00033363084 -0.0008753243 -0.00010545047 -4.8589341e-05 0.0014266245 -9.750636e-05 -0.003888046699 -0.000151923783 0.0001134521 4.942671e-05 -5.991483e-05 -4.52952135e-05 1.8837775e-05 0.0007759788 -9.09218e-06 -7.113706e-05 0.01224013385 0.00209971669 0.0044859954 -2.71641934e-05 -3.640236e-05 0.029144497 -7.82051e-05 8.22886e-05 2.0526739e-05 0.00049140226 -0.0058279103761 -3.382689e-05 0.000110128885 -0.0002113848 -0.007306078114 3.205162e-05 -1.53695112e-05 8.2575244e-05 -9.13199e-05 -0.010077424028 8.1398275e-06 0.000670331243 2.0786538e-05 -0.000100025 0.039869919 0.002610763673 -0.00053803304 -0.0005373021 0.000154595621 -0.00022680918 9.399817e-05 4.211186e-05 0.00011581245 -0.00032359957 -3.7192e-05 7.5365258e-05 -3.1096646e-05 -7.73068e-05 0.008102543427 0.00028895865 0.00056386042 0.00812333527 0.00011268923 -0.00137176338 -0.00022343195 -9.5950208e-06 -0.00029633893 9.00722074e-05 0.00121154596 -0.0351821 -6.6234992e-05 -0.0003796948 2.04810803e-05 0.006956851117 -0.0021318078 -0.01208701 -1.265134e-06 0.010018786 0.001966525 -0.00053606611 2.4323128e-05 1.6506286e-05 -1.84438e-05 -2.7848522e-05 2.185933e-05 0.0072098 0.025246637 -0.00031451237 -0.000189269029 -5.0074005e-05 1.183784e-05 -0.0033739264 -6.44199953e-05 -0.0022100145 -0.0005114245954 -0.00086154212 -9.259929e-05 2.974457e-05 0.00013486288 0.022940595 -0.0007200022 0.005207076923 5.66350046e-05 -6.219158e-05 -0.000116945605 -5.160633e-05 -1.4187916e-05 -2.7238393e-05 -4.1308659e-05 9.052998e-05 -0.010345978 0.000131631994 0.0179092325 -0.0141423904 0.02463768053 -0.008506986524 3.61196e-05 -0.00055786938 0.002488617 0.0111317055 -0.00010722746 -0.0001346956 -3.780945e-06 0.00020366367 -0.00165444283 -0.00171039284 -6.827851e-06 -0.00089800421 -0.00053255761 2.2333883e-05 1.0781597e-05 -0.0022808858 -0.005748 -0.0190321293 0.00074309686 -8.909293e-06 0.00052009136 5.986509e-05 -7.15257e-06 0.0106262347 -4.14761029e-05 -2.49002999999999e-06 0.0006231098 0.00018368154 0.0008430212 -2.20858e-07 -0.0322829 6.4835e-05 0.00099156618 0.014981909 0.00012770168 0.00161222050809 -0.000976210000000001 -2.92317e-06 0.0177624 -0.00167498869 -0.0011781049 -6.41602e-06 0.0067643249 2.789365e-05 0.000704521283 -8.1866e-05 -0.00116425084 0.01016191 3.120144e-06 -5.436446e-05 0.0117262957 -0.00049081974 -0.00038712475 -0.0302122 -0.01791660764 -0.0001595879182 0.00011700878 5.939733e-05 -0.00011433345 0.011388144316 -6.25811784e-05 -0.0003349564 -0.0016556651 -4.5049727e-05 0.00024634282 -0.000429377657 1.707216e-05 -4.9341021e-06 -0.009799716 8.0817741e-05 -0.0001456415 6.3574302e-05 2.44281e-06 2.9212182e-05 0.00012623125 -0.004695592 -0.0043793303 -0.0174622461 0.0003247723 0.00185510754 0.004163317 0.0011532499 0.01360001959 -0.000141783621 -0.000185529921 0.0019642084 0.00061330104219 -6.5309954e-06 0.0001694750061 7.537403e-06 0.00047925426 -5.0853209e-05 -2.3480965e-05 3.936165e-05 -0.00044327782 0.00019512708 0.002005444608 -0.02807422 -0.000732541612 -0.00272314927 0.000139961642 0.00011636209 4.5270387e-05 -0.0012488032 0.01522892339 -0.00034886832 0.00019935564 -2.5280903e-05 -5.992775e-05 1.17786e-05 0.00045800912 -5.8524069e-05 0.00038563158 0.00251186355 0.00029481354 -3.352128e-06 -0.014199272 -0.00040818348 -0.00093898203 9.0092954e-05 0.00106897 0.00017889918 -0.0046436794 -0.00143785567 -0.0116098546 -0.00545154 -0.0004114932 -0.034198641 0.001117755 0.01810075 0.001131791 -4.5740099e-05 -4.95278999999999e-06 0.0014027397 -4.1795136e-05 4.684386e-05 -0.035619524 0.000128187878 4.0415546e-05 -0.0002888186 0.0002270573 0.0029619854 0.0006684422 -2.229048e-05 0.0075353461 8.72098e-05 -0.0001989338 0.0578080079 -0.025158401418 7.4737741e-05 1.822972e-05 -0.000119181483 -4.2674778e-05 0.0007618690584 -5.0636106e-05 0.00062911506 0.0001010766 -0.002682336 -2.68625e-05 -0.012465881878 6.09439e-05 -0.00073995217 -2.912442e-06 0.0140432257 0.00026039412 -0.0111350008397 0.0001580764 -0.00018419008 -2.978781e-05 0.000122265 0.000423107543 0.033427596 0.02089826327 -0.0009149077 -0.0163969974 0.0006260974 -0.000410762 0.0007353897 0.017996237 0.0130630392 -3.9299789e-05 0.0077935843 -0.002149441 0.0002802527 -9.731524e-06 -5.7023995e-05 0.0010082494 -0.000219191 -0.0004605 0.0003131348 -0.00071126221 -8.16725e-05 -0.00021733757 -0.004916452 -0.00014757272 -0.0082635538 0.0003117311 -4.79685950000001e-06 6.848579e-05 -6.041373e-05 0.0167899529 -0.0043048529 -0.0124379 -6.056533e-06 -0.00067108644 0.00029889776 -2.3929189e-05 0.037631564 6.024849e-05 -5.19521e-05 4.5907526e-05 -2.294091e-06 -5.90509999999998e-06 0.00026236468 0.004795749347 0.00022943733 0.0001453926 -8.6080538e-05 0.0068406384 -0.000187924865 0.00014443289 0.013450876628 -0.00017512466 0.00031326021 -5.185996e-05 0.0002435627 1.93656000000002e-07 8.58138e-05 -0.000129999196 0.00041963483 0.000326892399999999 -0.00037540184 -0.00025327759 4.879306e-05 4.585451e-06 0.00759242156 0.00607012027 -0.0316799 0.0158271673 -0.0003786807 -0.052209977 -0.000229662157 -0.00014093091 -6.3981457e-05 1.9812965e-05 -1.3418194e-05 -0.0048425921 -0.00021624162 -4.6110817e-05 0.0291865179 0.0133833249 -0.000113175847 -0.00032420358 -0.0003222551 -0.0001135472865 1.94849999999998e-06 0.00816331503 0.0001530736 1.0051363e-05 -0.0123304019 3.9781535e-05 -0.000288214425 -0.0168328 -0.00010800759158 -4.09722e-05 0.00169229926 4.90803071e-05 0.00011658898 0.0034503308 -7.7692039e-05 -0.00050871801 -1.331691e-05 0.00014712909 -0.022735967 0.0041273758 0.015270993 0.0384544792 0.001810921689 -0.00025288888 -9.583945e-05 -4.12762693e-05 -0.00094726319 5.225323e-05 1.35374e-06 0.000792170472 0.000312728134 -0.005064196114 -3.23406e-05 4.134007e-05 0.00025484206 -0.00068066872 2.945535e-06 -0.023947077 -0.006329888 -0.000669545273 -0.0036102347 -0.01722899526 0.00010647588 5.59973e-06 -0.00124964006 9.49995e-05 -0.0002221077633 1.5169029e-05 -3.6342335e-05 9.3091477e-06 -0.00012325708 0.00034339467 -0.0081626745 1.9044046e-05 -0.009046833 -4.14037e-06 0.00032861381 -0.000478875 0.0011583541 -0.0256562 -0.000377808566 -0.04864696 -0.00010846267 0.00017519023 0.0010226236 -2.899444e-05 0.0294124885 -0.0001202854 0.0001932712 -0.0022285618 -0.00055379997 -8.241344e-05 0.0001059514 -3.55270000000003e-06 0.00012474834 0.0321066946 -1.752198e-05 -0.00011667292 0.0016972979 0.00024813614 -0.0032218324 2.8571662e-05 -0.026488561 0.0062436347 -0.000681900000000005 -0.000114763208 -0.00052770214 -6.4004513e-05 -3.205875e-05 -5.3549012e-05 -0.000262580457 -0.00063644895 -0.00092988868 -0.0005172639 0.02726184028 0.012554612 0.0106105167 -0.0071057282 -1.8291975e-05 -0.0116481156 -0.00011996685 8.66901000000002e-05 0.000289230141 0.0042594502 0.00028337894 0.024015738 0.0126392479 9.0334e-05 -0.01752326 -0.0118112082 0.00070014614 0.00082313309 -0.00059018164 -0.017388052 0.01550257 4.665126e-05 0.006805799 0.022358115 -0.00069012376 -0.00101907883 -0.00038044747 0.000417342 -0.000130434945 -0.00190770867 0.00023036794 -0.0001252413 5.54340000000002e-07 -7.269182e-06 -0.000472600000000001 3.996305e-05 -0.000893401755 -0.000126186248 0.0011726547 -0.0271278 -6.6488869e-05 -0.00022380083 6.205391e-05 -0.00184462284 0.000322918 0.00010809586 9.3650436e-05 0.0003322456 0.0001245796 0.011088729 -0.0005286644 0.0147562 0.0013831335 0.00041093595 -0.017902883 0.009573635 -6.649761e-05 0.000562645444 0.0015844271 -3.1602373e-05 0.0025614466 -0.00015802997 3.749591e-05 -0.00023294749 4.272891e-05 -0.000201003598 -1.4962961e-05 -0.0319867 -8.1925074e-05 4.8268447e-05 -7.7498506e-05 0.000121747 -0.00207803226 0.00096624573 -0.01101250149 -0.0008290363 -1.9061313e-05 -0.00031917151 0.0015508579555 0.0010156761 0.0014066468 -0.0001553690448 -8.92862e-05 -1.76912279e-05 0.0009937483 -0.0019279512 0.00039677564 -5.9168173e-05 5.60635e-05 0.021346489 -0.0133887118 -0.0155433158 -0.023326 -0.002170565 0.0068352896 -2.32631e-05 0.0002154324494 -1.78183859e-05 -1.06011e-06 6.798536e-06 2.67581e-05 -0.0003937131 0.000125322941 0.00804543925 0.000239095835 -0.00034315806 0.00095447036 0.0003590819 -0.00013566732 -0.0044270458 -9.25494e-06 -0.00029813316 3.1801982e-05 -0.000853596 -0.009448733 0.00280659127 -1.9894946e-05 9.97172e-05 0.0037766314 0.00044153538 -3.1944492e-05 -7.3082765e-05 0.00162073242 0.000213170436 0.001483560197 0.00169532815 0.001927285 0.001188796668 0.000124620711 0.0087738929 -5.773023635e-05 0.00011242901 0.00027369752 0.00066975833 -0.000150934842 0.00105218686 0.003520741 -0.00059165201 -0.00125259034 0.00141545026 -0.000668789323 0.0301002061 -5.6960903161e-05 0.000528315218 -4.0369936e-05 -0.00040141706 3.7660257e-05 -0.0009616947 -0.0066581456 0.01032700456 -0.00040603623 0.00973344 -0.003584541 0.001292002 0.0026957038 -0.00098882442 -2.813414e-05 -0.00108453676 -0.00011968165 -0.00048766034 0.0001106718 0.0012537873 0.017308186 -0.0091524292 0.00011900731 2.502877e-05 0.00038161549 -9.195474e-05 -0.002516886 0.0028893443 0.01167508 0.00544568 -7.3091544e-05 -0.00109567361 -4.52983e-05 0.000640703 -0.00013994523 -0.016202144 1.8778372e-05 -2.2680276e-05 -0.0234817287 7.936651e-05 -0.005481049 4.994942e-06 0.0177009463 -0.000179206422 0.0049004107 -0.03359823 0.01204902656 -5.42439190000001e-06 0.000192753987 -7.4053739e-05 4.8469332e-05 6.9954973e-05 0.000199599981 1.400574e-05 -0.000849119363 0.000301699177 6.721137e-06 1.736675e-05 0.016411224585 6.7122045e-06 -0.0004408659 -0.002092138 0.00074549376 -0.00871299999999999 0.0044269805 0.00580461355 -0.00481766393 -0.00025208175 0.0170355 5.06274e-05 -1.6448104e-05 5.72879e-05 -0.00737684311 0.0007410119 0.001069644 0.002738956 0.01293602785 -0.00012282718 -0.0005235659 -0.017675669 0.00038624379 -0.0197374421 -0.0001786261 2.269264e-05 0.000135012233 0.00763995898 -8.948504e-05 0.000128825055 0.003978971311 0.000117801 -0.02970322911 3.0796617e-05 0.00079151279 -1.7661148e-05 -5.343313e-06 -4.3926846e-05 0.033492504 -4.3231865e-05 -0.000156464557 -0.0203191 0.0051666362 -0.00304405873 1.132757e-06 -4.55739329e-05 3.799396819e-05 4.29646e-05 0.00019753958 -0.0023096658 4.007708e-05 1.7944945e-05 -2.4102761e-05 -0.00011307334 -5.9914804e-05 -0.00042622527 -0.0006149809 0.00093047806 2.99339e-05 0.00078459222 0.000326740157 -0.0224029 -0.032293814 -0.009479981 0.0142407173 0.0005392724 0.000111353251 1.7479415e-05 -0.0001338355 -0.00012013057 -0.000467589337 0.001515775 -5.219886e-05 0.0001394332 1.6066349e-05 9.273187e-05 -0.000742785 0.00012273175843 -5.895982e-06 -0.00067076608 -0.00051376159 8.0823177e-05 2.9144946e-05 0.000314355788 0.016611774 0.00012194427 1.1261529e-05 -0.00015709282 0.00128685908 -0.0056383802 0.004273436 -0.000160789244 3.445162e-06 2.6036678e-05 -0.0191502919 6.5894378e-05 -2.96708e-05 -0.0513948 -0.0003642697 0.00019381484 -0.0006804918915 8.68679486e-05 0.009809825122 -6.532714e-05 2.47021e-05 5.905689e-05 9.498574e-06 0.000136864525 -0.000232358 -0.0011993535 6.27408e-05 0.00033043617 -0.0003490503 0.0177445836 -4.2860939e-05 -0.00024867443 -7.80201e-05 0.000184974683 0.0003903669 4.709171e-05 0.00017490475 0.01081655638 3.619705e-05 -0.01254547223 6.04887908e-05 -0.0029620773 0.0012306485 3.347446e-05 -0.000145795 0.000602660211 -3.2640864e-06 0.002080485 0.01085377033 0.0002679892 -0.00098508288 0.007693647 -2.0541106e-05 0.00689873997 0.00309962086 0.004579489 -0.00054142543 -4.310385e-06 -4.2751619e-05 0.0022413906 -0.0006671411 -0.0001067546 -0.00015912849 3.66544727e-05 -1.893431e-05 1.0220484e-05 -0.00031844156 0.00011979205 0.003649486 0.000274726588 -5.10588298e-05 -2.7825988e-05 -0.0007898873 5.6261178e-05 -0.00054533465 -1.9095377e-05 0.000361772873 -3.106621e-05 -0.0330419 -0.00505061439 4.5884134e-05 0.00172938354 -5.004745e-05 9.7801303e-06 0.000195389703 8.4616258e-05 -2.3233034e-05 0.000669995795 -0.004188333 9.17778645e-05 -0.00051471676 0.0023936 -0.000162427068 -0.001214867 1.8279557e-05 0.00019854052 0.00010569637 2.3273744e-05 0.00010763739 3.6508285e-05 8.8693976e-05 3.12336e-06 -0.0009838415 3.29385e-06 0.02115691363 5.84249999999999e-06 0.00095201486 -0.01734189 0.00067147493 0.0002491492 -0.00024486171 4.108558e-05 0.032958889 2.024774e-05 -0.0225439 5.3847088e-05 4.67066592e-05 0.00037424299 -5.7514139e-06 0.000871511908 -0.00085167102 3.8868255e-05 5.4287781e-05 0.00032822053 -0.005946289 0.0004314985 -0.0029814177 0.017118776 -0.000404926277 0.000629627095 -3.66522921e-05 0.0004702122 0.00033043281 0.009896075 -4.47065e-05 -0.00017495593 -0.0319559 0.01185334027 -0.000230159702 0.0219130975 -0.0004012197 0.000518244 -0.00011435485 0.0108696849 0.000783366813 0.000246367 -0.000375394688 4.915446e-06 8.34423385e-05 0.0003703431 -0.000867226 -0.00010683152 -0.003683644 1.1282134e-05 3.83173775e-05 -2.300262e-06 -1.559287e-06 -6.198958e-05 0.0003364357 0.0009607375 -1.4385662e-05 0.002997818 -5.69267013e-06 -0.000130551551 0.00029553904 0.003865712 0.00027104899 0.000267463 0.00118018435 4.06734048e-05 2.5649671e-05 6.972998e-05 0.000110007695 1.8218857e-05 -4.8641729e-05 7.555681e-06 -6.173399e-05 6.15659317e-05 -9.153904e-05 -5.1195658e-05 0.00013497932 -0.015743896 -0.00012239335 1.5340584e-05 -0.000286926518 3.029582e-05 -0.018075404 -0.000506899999999999 -0.004143720725 -0.0004056613 0.01620752836 0.0148022018 0.012010307 -9.632716e-05 -0.0013297986 0.000107309367 -2.855909e-06 -0.000114846108 0.00864158062 0.0018677771 4.616257e-05 -5.998779e-05 0.00027384683 0.0212544243 -4.888308e-06 -0.00055967571 2.4493969e-05 -0.0179644382 -7.6619855e-05 0.0222166187 7.269813e-05 4.84561383e-05 -2.7853255e-05 0.0265308168 0.00054739049 -6.54872e-06 -0.0001396407339 0.0016503708 5.7485542e-05 1.3225705e-05 -0.00015502184 3.6730818e-05 0.00025630072 -0.000373094 -0.0007481152 -0.000266487985 -0.00027335847 -3.9267282e-07 0.001164281992 -0.000367972967 -0.00270771235 -3.20517900000001e-06 0.0013439509 0.000149727249 -0.0008980683 -2.9544239e-05 0.00031556142 -0.008016995 -2.1429718e-05 -0.002255764 -0.00020828574 -0.036236391 4.42341e-05 0.0332626218 0.001316226 4.8975718e-05 -0.00011571721 -0.00024469357 0.026631131 0.00021810351 5.498252e-05 -5.73981e-05 -0.00102462922 4.0634856e-05 -0.0006293214 6.30781999999999e-06 0.00055559868 0.00137248048 6.6928895e-05 -0.0197203 0.0003720258 0.0001968111767 6.080803e-05 -0.00070070924 8.0837e-05 2.4601475e-06 0.003907352 -8.4291179e-05 -0.0129222183 3.7579937e-06 0.00016211086 -4.6381473e-05 0.00745377703 5.9425713e-05 -0.02263902964 1.079605e-05 -1.3927975e-05 -1.6441504e-05 0.00060000342 0.00028858727 5.8299334e-05 0.000211357525 -0.0028995024 -0.000153930803 9.7993853e-05 0.0001253797 -4.5422758e-05 0.00025250249 -0.000656381939 0.0005851084 0.000208650344 3.02002999999999e-06 0.00027605025 0.000497745 0.0003534102 -0.01224302578 3.9975414e-05 -0.027944462 3.1863881e-05 0.00270859999999999 -0.0106267634 1.275327e-05 9.547383e-05 4.585596e-05 -0.0456978 -6.96096999999999e-06 -0.00036360048 4.156134e-05 -0.0006221979 8.6080801e-05 -0.0007426014 2.45743e-05 -0.00031165702 -0.0012937464 1.77930631e-05 -0.002883661181 3.905922e-06 0.0011436492 -0.000168451203 0.000305612991 3.539848e-05 5.577359e-05 0.0021573242 9.502493e-05 -1.358761e-05 -1.5118799e-05 6.836707e-06 3.94334e-05 -0.0259237 -0.034107512 -0.0107788 2.31976e-06 -0.006626443535 9.743487e-05 0.009541289954 5.05774989e-05 -3.2474531e-05 1.28953068e-05 0.007178883649 0.00034071153 0.0002127839957 -0.000597018832 1.4348792e-05 -0.00829884 0.00022352423 -0.000238393216 0.00022919806 -0.0003591916 -0.015140477 -1.547409338e-05 -2.3396436e-05 -0.00279607 -1.808892e-05 -3.936856e-06 0.0228353559 -0.00264780000000001 0.000261552941 4.00038799999994e-07 -0.000122497201 7.505016e-05 0.0012229486 0.0002539772 -3.645214e-05 0.00034609561 -0.00419572 -1.5981112e-05 0.0016684814069 -0.01031914287 -0.0003704127 0.004951707 1.376436e-05 -0.000199378 -0.0012783123 0.0031752363 0.001096123443 0.0066398 -0.00381285797 -0.00011670894 0.00073856463 -1.03113371e-05 -5.090095e-05 -0.007257806 -0.000245586174 -0.002251378 2.456101e-05 0.00049048405 -0.01433419297 -0.00071771524 -0.00197478 3.007508e-06 -9.509904e-05 -0.0060288351 -2.58332e-05 0.0149718583 -1.738905e-06 0.0046841565 7.898742e-06 1.087791e-05 -1.784116e-05 -0.0044280257 0.00019772818 -0.029468198 0.00084622839 -3.0454376e-05 0.00039679368 -0.000135503022 -0.038887445 6.040949e-05 1.4015599e-05 -0.00046828602 4.004123e-05 3.134832e-06 8.6708013e-05 -0.00105375796 -0.0007380342 0.000120970624 0.00010704548 3.9269561e-05 -0.01436526 -0.0018180893 -0.00027401445 -1.667287447e-05 0.00880649 0.004479681 -0.000118325196 -0.02955886 5.088377e-05 0.0077338763 -0.025211939521 -0.001280703 -7.809004e-05 1.3298893e-05 -9.053415e-05 -0.0291391 -5.737203e-06 1.9359212e-05 0.0001235081959 0.00017408975 0.00018596369 -2.1206732e-05 -0.0024211561 1.805764e-05 -0.007844113565 0.0078524606 -0.00838556128 -0.00093096761 -0.0005041043 0.007837802927 -0.0037641912 -0.00834484782 0.01284929243 0.02339937 -0.00814659999999999 0.00014918156 0.005941955362 -0.01413440851 0.00019926428 -0.01193074118 -2.32587606e-05 1.7146219e-05 0.00176495 -0.000223188 0.0039987262 0.0001062002 0.024722707 -0.0004892401 9.2088816e-05 2.9142208e-05 -0.006461416 -0.02281936374 -0.0216837 0.00015263894 0.0006709401752 -0.000136034132 -6.336006e-06 -0.00022709858 -2.4341484e-05 -0.00828370219 0.000688616184 -0.00010133028 0.039840567 0.009309825856 -0.0344097 -0.01122923522 -8.79887e-05 -1.625852e-06 -6.93581749e-05 -0.00013228868 -0.00320841655 0.00066851376 0.00674059999999999 -0.0359995273 0.00281101709 0.00899958865 5.138174e-05 -0.00031474946 0.00999415 -8.3491018e-05 -2.5530827e-05 0.00664796325 8.3564528e-05 -0.0113655 -3.884216e-06 0.00024109749 -0.0031105907 -4.9631154e-05 -2.05126e-05 0.000257607974 -0.0006316254 0.00035028188 -0.001813215 -0.000133063813 -1.02600000000003e-08 3.1694159e-05 -0.01179218903 0.000201028 0.000693956042 0.0043053305 0.00038671711 0.000611466063 8.17612000000001e-05 0.00041514384 0.000642128000000001 0.00013451493 -0.00075532907 0.01863126278 -7.1832342e-05 -0.01318488 -0.0009460941 -3.07079999999999e-07 0.02201646674 -8.050272e-05 0.0004219742 -0.000127015253 0.010791901 2.222727e-05 0.00308435773 -0.0004371694 -0.00138847491 4.1042893e-05 -0.0127851759 1.16154166e-05 -0.0024568032 -0.000388838214 2.5813612e-05 0.005408888 3.837166e-05 -8.02833565e-06 0.00011945473 0.005694544926 3.5661045e-05 1.8114034e-05 -0.0001071715 -0.00076619484 -0.00022449395 -0.001222897 -0.00062074256 -0.0007961575 -0.0006323184 -0.00161259376 0.00106530612 1.233744e-05 0.0008204834 -0.000112358041 0.01930814511 -0.00012292099 -0.0004285067 -0.000202162008 0.00120581447 7.7211300000001e-05 -0.00036840086 8.638275e-06 0.012308816 0.000150695106 0.00023583886 -0.000136597875 0.0002808983 -0.00011006616 0.00212376 0.0104413975 -0.000296662312 5.76989999999999e-06 4.972025e-06 -0.00036871399 -0.00080607545 -4.3164524e-06 -0.001374181 -2.47956401e-05 -2.2421001e-05 -0.00011490242 0.00015761974 4.365652e-05 -0.0005571371 -0.0124898393 0.015052006 -3.405016e-06 0.000852687 5.40520000000004e-05 0.0218453011 0.000947011354 0.0136779189 0.000671277 -6.664698e-05 -0.000337938944 -0.0003532024 4.7780486e-05 -0.02945859828 0.006369384404 0.00012813568 -0.00673706533 -0.01956772791 0.0001108627 2.9403012e-05 -0.00080225776 -3.0157416e-05 -0.0001187819 -7.558038e-05 0.0007435496952 -0.0343246485 0.0001679033 -0.0162176508 6.29650800000001e-06 4.2048049e-05 -0.00055891066 -0.000140958969 0.00659668 -0.00140613693 1.30381747e-05 9.10247000000001e-05 0.00171252346 -8.063984e-05 9.68270000000001e-06 -0.016460370016 -0.01327840273 0.000206310945 -1.5840934e-05 2.877701e-05 0.0004830979 0.00051784072 0.00022465749 -0.00151884085 -7.58311e-05 0.009133352 -0.0003092671 -6.428089e-05 -6.248487e-05 7.1708409e-05 -0.0113459875 -3.5584523e-05 -2.8802937e-05 -0.0049518269 0.00036649717 -0.000209806377 -0.01325018487 -6.2146557e-05 -1.6029956e-05 -0.0018359809 0.011944155 2.76945209e-05 -0.0001116666 -0.01100961 0.000345848311 -0.0003771358 7.929362e-05 -0.0042436547 -3.74204e-06 0.0023887256 8.0724e-05 7.94256e-06 1.7257272e-05 -0.0014100511 0.00072693721 0.00144261711 0.0003852422213 0.0128923021 0.017842270905 -1.3913109e-05 -0.000276636383 -0.00015784984 -0.000375501694 3.4026957e-05 0.00993989999999999 -7.21568e-05 -0.0002015616 6.136747e-05 0.0131660924 -0.000294680161 7.973284e-06 0.0035057742 -0.000129585788 1.62322213e-05 -0.0001183606 5.7991129e-05 -0.0041016915 0.0107644267 -0.00385810413 -0.0242929 -0.001653182577 -0.00039318478 -6.432186e-05 -0.021918397 0.0011199959 6.466446e-05 5.4836888e-05 -0.0316578 3.716188e-05 -7.020946e-05 -3.801794e-05 -0.00018895502 0.004624997243 0.0024751994 -0.041014913 -0.01726223 0.0015994 -1.1552586e-05 -7.113863e-05 -0.000619185091 -0.0032182262 8.3270785e-05 -0.000172437596 -0.0348874606 -4.5390889e-06 -0.0004251464 0.000412146222 -2.1285395e-05 0.0072910136 -0.003228463 1.440796e-05 -5.217417e-05 -0.000402212483 -1.3644349e-05 0.005729968344 -0.008594603 0.037622209 -0.00010005565 -0.0010860785 -3.307098e-06 -0.0355373 -0.00125332881 0.0060191928284 -2.59097896e-05 -0.001508353 0.000113815671 1.4868633e-05 -2.84021e-05 -0.000505318 -0.0006456719619 0.00101561449 0.0004258712 8.119768e-05 0.00032421839 0.00787226321 -0.00290565483 -0.000382134 -0.00023265278 0.00029051689 0.000165369332 0.0148820923 -0.048873593 -0.01744524585 0.0007710748998 0.00011669381 -0.000105372231 0.003809505 0.0004001489545 3.329729e-06 -0.00893888 -2.235688e-05 -5.601613e-05 -1.93279999999998e-06 -0.0005815150624 0.0001491227 0.00051317537 0.00015563728 -1.26706e-05 0.000106249201 9.5987e-06 0.011620886 0.0120857715 0.00030700165 -8.0171552e-05 0.00172429398 0.0002183735 0.0002757025 -0.00016691979 0.0168216874 0.00036297089 0.00424888262 0.00017302577 -7.965776e-05 -0.0267050254 3.51318832e-05 -0.0213952051 -0.0033047328 0.0001566462724 -5.326847e-05 -0.000469685113 -0.0197798 -0.00072129223 3.925947e-05 -0.00685720822 0.000477580644 -6.520887e-05 0.004936095 -3.115888e-05 -0.0072117849 0.009543471 -6.272251e-06 -0.00072377241 0.0002111668 -0.000305709 0.0002666207 -1.63028344e-05 5.0075136e-05 0.000103575242 -0.001162084249 -0.0012336928 -0.000481138085 -3.345357e-05 -0.0200124 0.01377191 6.318027e-05 1.2087136e-05 -0.013224428 0.000144128 0.0009085108 0.0011381882 3.8939519e-05 -0.00106704 -4.3017228e-05 -0.0001413369271 -0.00202111457 3.65048108e-05 -0.000189115628 4.2454202e-05 0.00078054837 2.666066e-06 0.00131608869 -0.0056615536 -0.000113106679 0.0005779681 -0.00048202491 -0.00019086306 -0.012922625 -0.009991 2.6079414e-05 -2.37721397e-05 0.0103968502 -0.02088776831 1.3061445e-05 -0.0299614 0.0137270504 4.7041641e-05 0.00243797848 -0.00814778007 -0.00949338005 -3.6630012e-05 -6.2865499e-05 -0.0001104724203 0.011675614572 -8.0489985e-05 0.00225128756 -0.0001487334 0.0001168234 -1.77178678e-05 9.4932438e-05 -0.00021695621 -0.0002383701 0.025902805 -7.508669e-05 -0.007223385 0.0011631559 -0.00014758633 -2.96536413e-05 0.026498556 0.0005227625 -6.6534253e-05 -5.0990775e-05 -0.00506985 -8.534175e-05 0.001360683591 2.80358e-05 0.019941 -2.44542e-05 0.018657428 -3.404675e-06 -8.017868e-05 -0.00138935778 0.00139115626693 -0.01407062056 -0.00183468918 0.00013396257 -0.00025306265 -0.0266586492 -0.0074406389 0.00010240088183 0.0009755029102 -0.0110698272 0.01609086287 -0.0029059132 0.000309466 0.0016089952 0.0004573932 -0.01449784016 0.00018832782 -0.0098054 -0.00017740153 9.648949e-05 6.60799999999999e-06 0.000104306315 -0.000296714859 -0.0180229123 0.00077846678 0.0020407965 0.00029500644 1.551674e-05 -1.22815500000001e-06 0.00065944157 -0.00039335184 0.0002574946 0.0021381019 -1.811074e-05 -0.002413277 -0.001257264 0.00031298811 0.00072447843 2.3408248e-05 -0.003104165 0.01026561854 0.004889332 -0.00455212929 -0.0006412168 -0.0279818 0.0012946209 -0.0475322 0.00010374936 -2.266917e-05 1.69707999999999e-06 0.00512611 -4.08618385e-05 -0.0001357382 -0.0004298662 -0.0191291544 -0.0116616 0.0042142419 -1.11393e-05 -0.000236159869 9.7953589e-05 3.642255e-05 -0.0265086 -0.01606312042 5.672372e-06 -0.00021073897 -0.007591138 0.0017874887 0.00019114442 -0.0112963874 0.000821347 0.0002184111 -0.0001301702097 0.00150761967 -5.5364416e-06 0.000222984587 0.000103738264 2.0268144e-05 -0.00038319281 2.6321085e-05 9.46701415e-05 0.00442968615 0.01217152162 0.000237194185 0.0013856044 0.003393803 0.022485163 -0.000149919155 1.64519999999998e-05 5.73669000000004e-05 -0.00068202329 -5.1737476e-05 1.8151489e-05 -0.000379615978 0.00041388840406 -4.1499823e-05 -0.0002199372 0.0004871437 1.118739e-05 -0.0001190572 -0.0101009 0.0017845784 -8.9062678e-05 -8.4330533e-05 0.0011933274 0.003841944 -1.074178e-06 -0.000726805054 -9.469113e-06 -3.5434032e-05 -0.0003716404 0.0005253758 0.011976622086 0.0002618139 -0.013073750479 0.00331975177 0.009045783798 -0.0008602988 0.00108040356 -0.0020182194 0.0002571567 0.0043943854 -0.00068910319 0.003212746 -8.77838e-05 0.0007097541 -0.018663508 0.0001406185 -6.0823981e-05 0.00026037885 -0.0115044 0.005777366 -0.0111914934 -0.016141568 -0.012377201477 0.0057059936 0.01243598326 2.5128037e-05 3.1139863e-05 3.84453e-05 0.00112629703 2.763163e-06 -0.0171276 -8.40084e-07 0.001768091 0.000430418385 -0.0001369587051 0.0004017499 2.570794e-05 -0.012412122 0.00217763709 -0.001425735 -3.0663749e-06 2.882914e-05 -0.01901907 5.616888e-06 -5.4028309e-05 -0.0039079386 -0.00024363327 3.2109278e-05 -1.9147425e-05 0.000406494591 1.24294e-06 2.32966675e-05 3.1088974e-05 0.0001407501 -3.973829e-05 0.000523139 -4.946326e-05 -0.03742732 -8.5067132e-05 -0.008382237078 -3.686181e-06 -0.0001341083 0.00014756367 -8.917468e-05 0.01349230314 0.00379447294 0.0011466109366 -0.01292251375 2.875615e-05 -1.281961e-05 -0.000136236975 -0.00724302881 -0.00043018235 -4.7445658e-05 -0.0003690104 -0.0002506210202 -0.00013193428 2.86924374e-05 0.0006274176 0.000249855123 0.00067513653 -0.000233029191 0.0049409845 -9.16126772e-05 -0.0002883524 0.00190971873 -4.6431366e-05 5.577216e-05 -0.001087002 0.003628652 2.02513971e-05 -0.00062826886 0.0082317955 0.00030031645 -0.00228716598 0.0229221796 0.01946907429 -1.4217563e-05 -0.0011423097 0.0005433176 -0.000135616962 -8.2711125e-05 0.01029268866 -0.000426207493 -9.12961999999996e-06 5.746054e-05 -1.28907421e-05 -0.0003862134 -5.4056503e-05 -4.5744421e-05 0.00050284964 -0.001113 -0.017864 -0.000429616395 -0.01757507128 3.4278649e-05 -0.0155561664 -0.00078511467 0.00231726982 -0.000162070056 4.8786667e-05 3.4546e-06 0.000266187 3.9886329e-05 0.000186706789 0.000178391 -0.00091849236 -0.00208926276 -0.0037301849 0.00011390565 -0.0019749072105 -0.0007995088 0.000810450917 0.00030774 0.0001438311 -0.000164002974 -6.1750283e-05 0.012383175 0.01351750262 0.00027333642 0.00019607027 5.2188373e-05 5.5186773e-05 0.018949555 0.0003267800583 0.000412548277 3.02854965e-05 0.017407316 -7.87952000000002e-05 0.0026258268 -0.0130020253 -0.00077062544 -0.000216505236 -0.057245527 0.0060619 -0.00078285003 -4.58036000000001e-06 -0.00088104295 -0.00018389929 0.012650578553 -0.01668484271 -0.00015011943 0.00024931979 0.000484977 -0.0125566754 -0.0082811267 0.00016386833 -0.00110513699 4.010584e-06 7.89783791e-05 -1.4189591e-05 0.0189379788 2.0630926e-05 -0.000231705256 0.000142022766 -0.0107765875 -0.01343426578 -0.017805693 0.0153670775 -0.00011052039 1.12802283e-05 0.00118866242 -4.504044e-05 -0.00964468645 0.0194885953 8.65917000000001e-06 0.000172973991 -0.000152243744 0.00731971156 0.00044642799 0.00737722922 0.0125093844 0.030472084919 -6.7127794e-05 -0.01579747 4.292174e-06 -0.0199436578 -0.00064782949 0.012535928 0.01169744 0.0003249141 0.00289413 0.038220074 -0.000112152875 -0.00014799469 -0.03683595 -0.00027107756 0.0093060071 6.912132e-06 -0.0120661 8.4675568e-05 3.4621773e-05 0.000190262694 -0.0064948 0.000322175744 0.00034062238 1.311998e-05 -0.0158084 -5.9394921e-05 0.0271838612 -8.598539e-06 -2.28676765e-05 7.900372e-07 -8.602402e-05 5.491186e-05 0.01371411129 5.202973e-05 -0.00048702438 0.007866666 0.000284806151 -7.3859012e-05 0.00042582673 -0.001423825226 -0.0111051819 -0.0201346626 -3.5566115e-05 -5.2207285e-05 0.00066966431 6.939383e-05 0.0001966303661 0.000101950236 0.0001367415 3.880951e-05 -0.0141562896 -0.0005122027995 0.0127168577 0.00475397 1.392774e-05 -1.433863e-05 1.4950173e-05 -5.5695345e-05 -0.00014618083 -0.0001357558279 -0.0010381285 -4.254355e-05 0.0051715846 -0.00051802373 -0.00023038001 -0.00206731217 -1.3433769e-05 -0.021357963 -0.00208238442 0.024616395981 -0.0120607248 -0.009523803 -0.01321662 -0.02368823 -4.5154846e-05 2.583512e-05 -0.022218998 -0.000130402832 -0.00175327716 -0.002130218308 -0.0004611437 -0.0097436805126 6.2881957e-05 -0.01356151792 0.00136334 0.01913366 -3.9322453e-05 0.000367654587 9.7370274e-05 0.00017517998 -7.743868e-05 0.00040495633 3.70016000000001e-06 -8.8036778e-06 -7.6566294e-06 0.0001237633 0.0010425229 -1.840245e-05 0.012676693 9.021613e-06 6.5540248e-05 0.00025782177 -0.00020139924 0.0002757152 -0.00668295 -0.0001452826 2.10651000000001e-06 -7.286912e-05 0.0011655833 -0.00012117369 8.7484902e-05 8.81329923e-05 0.0279238744 0.020182086 0.00763951625 -0.020971734 -9.7333268e-05 5.464414e-05 -0.012817601098 0.000341280993 5.797852e-05 -0.0173472088 0.0001598858 0.000314495944 -0.0185045 0.0156565723 0.02244748 0.000172912558 5.0465218e-05 -2.53798523e-05 0.000128574069 -0.018593454 -0.00113319778 -6.33744443e-05 -0.0001508802752 -0.000169692812 8.8379896e-05 -0.018714446 0.001110632931 -0.0209396361 -2.6758163e-05 -0.00027588589 -0.0205924 0.00018634403 -5.219434e-06 0.00027445006 -7.821623e-05 0.01225333 -8.6940001e-05 0.0083282244 -0.00010780294 7.616952e-05 -4.37807263e-05 -0.0113052023 3.488979e-05 0.00870963725 0.001989097 8.89215e-05 0.007054 4.520729e-06 0.000622397 -0.00019824563 -0.00010338252 -0.000200452536 -0.0028613414 3.2003555e-05 -0.0009198024 0.000476394 0.00011548139 -0.0226882 3.671149e-05 0.000343503164 -0.0276031 0.015111231 0.00012530661 -0.00030748599602 -0.00012752509 0.005940979632 0.002903282506 -0.008469076 0.01505629 -2.616974e-05 7.287562e-05 -0.033315003 -0.01391836171 -0.000195821145 1.3819581e-05 0.00157301184 0.0013159395 -7.2881674e-05 0.0030204665 -3.010204e-05 -0.0007972241 9.49211499999999e-06 -0.0323274 -0.000125591895 -1.3543e-05 1.69486000000001e-06 3.70708099e-05 0.0078587593 0.01664967175 -0.00040422964 0.01001021 0.00036499482 0.0206349579 -1.6038358e-05 -0.023987418 3.9936623e-05 0.00021745062 3.012526e-05 -0.01518123133 0.0005607876 -0.000128715681 -5.8859913e-06 -0.00014131624 0.0014160417141 5.251691e-05 3.777702999e-05 0.000108998845 0.004526306108 -0.008287806 7.53155487e-05 0.00439337 1.1596043e-05 9.548901e-05 0.0082792801 0.00281025573 0.0015994926 -0.00037528296 -0.0009216734 0.00010531829 -0.0351292 0.0002594269 4.977918e-05 0.022294979 -0.001949898 -0.00330463317 0.00049653259 0.003664588 -0.00019898132 -3.103629e-05 -0.000881213956 0.032911398 -0.0161372581 0.00030691666 -0.0003165807 -0.00058250017 -5.613267e-05 -2.6180967e-05 -0.007740595 0.0002939064 0.0085791157 3.13462696e-05 0.017825265 0.001065 5.559475e-05 9.172877e-05 -0.00792485 -3.495726e-05 -0.0009543758 -0.00203398176 5.8925e-06 0.00538489119 0.00132131329 -0.0039255815 -0.00489102299 -0.0043730688 -0.0091870724 -0.00703835 -0.00029954066 -0.0034621232 -0.01071386907 2.82249999999998e-05 0.00075838526 -0.009246095 -0.00470750256 -2.914462e-05 -0.00577554 0.008489252 -0.02627602 -4.67931e-05 1.0309235e-05 -0.000477661366 3.24663e-05 6.013207e-05 -0.001119499 0.00014719216 -8.009089e-05 -0.00252473 -0.00010180274 0.00010384296 -0.0137864279 1.03781948e-05 0.00040317482 0.04279930212 9.424395e-05 -0.0129240545 -0.00037783119 5.354171e-06 -0.00012911941 0.010500840554 -0.0126457672687 9.7626317e-05 0.0148466913 0.0009389267 -0.00883319391 0.000742937303 5.6538934e-05 0.0030516900041 -0.00094015635 9.825848e-06 -1.265066e-05 -0.0002087504 0.001344493 -0.028130000657 -0.0037409282 4.77331e-05 0.00550701 -3.3749735e-05 0.00012564174 5.2263706e-05 -0.0008071863 -0.00012062208 1.17527055e-05 0.00557448806 5.85514e-05 -0.029099268 0.00041417066 0.00040279426 1.2631844e-05 2.4860725e-05 0.000234259708 0.00023614619 0.00032002563 0.0022139955 -0.005842125 -0.0001120493 -2.2538852e-05 -0.0005878963 0.003361441 -8.56743999999999e-06 5.512436e-05 5.8621852e-05 -7.458307e-05 -0.0142138982 -0.00825868107 9.7584095e-05 1.868236e-05 0.00026512737 9.41375038e-05 -0.020319293 0.0001822132 -0.00025307612 3.8578022e-05 0.0001001113 0.001344063 -0.00057864961 -0.01470601 2.947741e-06 -2.08399687e-05 0.003646088409 -0.00013337265 1.18552e-05 -0.0059569246 8.964322e-05 0.0248476 0.0156759 2.8367699e-05 0.0007812145 -0.02854219 -0.00048267336 -0.00019296803984 0.0216348 -0.00095981784 -0.00111286526 0.00022543166 0.0008642404 -3.718075e-05 0.02893782 -0.00033696933 0.00043310681 3.00933e-05 -0.000304994396 -0.0010546816 -0.020577681 0.001022968 7.3954515e-05 -0.0043643588 0.00393101 0.00030349658 -0.00012790285 -0.0110624856 -2.50611e-05 0.0003974647 -0.006670014 0.000700549095 -0.011540196 -0.0249886451 -0.003191067 0.000221734682 1.1209e-06 -4.6008319e-05 0.0137332 -0.00023911734 0.00030916941 0.0029579691 8.4017076e-06 0.00010859917 3.86981000000001e-05 2.727208e-05 0.0001920882172 -0.00117252 9.946135e-05 0.0045764107 -0.0068939338 0.0001081928 0.000186235573 -0.00030330006 0.00097222 -0.013745551 -0.00035588965 3.90498e-05 -0.0003782885 -0.0001945286 0.00011354746 -0.020015715 0.0001044944 -0.00036792156 -0.002199167 -8.269806e-05 -3.61202e-06 0.00039851306 -0.01507308 -7.89687e-05 -0.0014936577 -0.0003227029 0.0003347154 2.3381281e-05 0.00130300075 0.001523988218 0.001953259 -0.0216669 -0.00495864554 4.0832348e-06 0.00022824843 0.00013019629 0.0375301167 -0.0006547229 -0.00964968 -6.857553e-05 -0.010698381 0.000662478697 5.5244218e-05 8.356804e-05 -0.0010946013 -0.001139742 2.073266114e-06 0.013181782 0.00015230499 0.00211582203 -0.00828277807 -0.00013614678 0.00045111935 -0.0126048904 6.81999999999896e-07 -1.833532e-05 0.0001634750009 0.00336978398 3.79643021e-05 -8.747438e-06 0.00023635262 -2.6330001e-06 1.1133522e-05 -1.403867e-05 -0.00017906339 0.0167314945 1.543643e-05 0.00372463315 0.00077455638 -1.4748962e-05 0.0151041322 -0.00012424664 -0.056934509 0.00060495514 0.00114449836 0.0006508477 -0.000312819887 -0.00049142559 -0.0020429527 0.0004320961 4.1506792e-05 0.000153855673 -0.00031734853 -0.0282677686 2.3713e-05 -0.0023959178 5.2862119e-05 -0.00055650617 -0.062762279 -9.16473e-06 0.00142003216 2.331232e-05 -3.962223e-05 -0.0005140413 6.25468884e-05 -0.0098890389985 0.00110801768 -0.000177987623 0.000114206979 -0.000722695 -1.08799239999999e-06 1.5241051e-05 0.0007058669 -0.0001017842 -9.072599e-06 -0.0150189 0.00156991694 5.62959372e-05 -0.0069454988204 -0.000541184401 0.00055181127 -0.0048299483 0.0136572241 -2.2715881e-06 -0.0164018363 -5.388442e-05 -0.0144569935 0.0005964426 0.009165872 1.7511923e-05 -4.6186735e-05 -0.0173107238 6.2857824e-05 0.0002514923 0.008490680352 3.15736281e-06 0.015619531054 -6.414519e-05 0.000121783571 -6.866515e-05 -0.00868381359 8.883244e-05 -3.3093244e-05 -0.0041077929 -0.00056350097 4.677935e-05 -1.951686e-05 -0.0235269 0.029281011 0.02575157111 0.00098797582 0.00012610408 4.754976e-05 -9.7703636e-06 -1.060176e-05 9.3949194e-05 0.0012577244 8.7076033e-05 -0.00016054132 0.008781245 -0.00259823033 0.00988567678 0.0001229045 -0.0008157088 0.00072521926 0.000132258954 0.0002530231 -0.0150712 2.100226e-06 0.00503322 3.47790000000003e-06 0.02121623 0.00012248243 -3.51409999999998e-07 4.566568e-06 3.99342e-05 0.00732892039 -0.0212452065 -1.2987139e-05 -0.000479556068 0.00112222888 0.00012784077 -3.611043e-06 0.034355929 0.000332429973 -1.457403e-05 -0.000393532131 -0.0007396424462 0.0001623326863 0.01618206 -0.00021766272 -9.5885687e-05 0.0009614364 -0.00026518561 -0.00135068101 -6.9158261e-05 0.0012886984 5.05141e-05 -0.0056575 0.01111382529 -0.03148829 -0.0022961076 4.58771000000003e-07 6.1190598e-05 5.71437e-05 -0.00035608658 0.00110193609 6.1197103e-05 0.00022805371 -9.4199331e-05 -0.0005804174 -6.096282e-06 0.0007262351 0.02243944028 -0.0055618923 0.000456158658 -0.00016105497 -1.89549102e-05 -0.00800382228 -3.9818367e-05 8.6170914e-05 1.29499786e-05 -0.00030075234 0.0021138494 -4.28349223e-05 -0.00707474014 -0.01784334819 0.01894412472 0.00306689999999999 0.019194012 8.664367e-05 0.0004907429 -0.0008787086356 0.0001131335 0.00264287 1.414251e-05 0.00768364287 4.7017068e-05 -0.001732101944 -0.005623807287 -2.944027e-05 0.00017854761 0.00533628 0.00014063051 -3.19173e-05 0.00030363505 -0.00017407657 -0.00012624569 -0.01200738403 7.863158e-05 0.001123486712 9.6034421e-05 -0.0057049227 0.004937458 -0.00307039127 -0.00048312662 0.0002398882719 0.0002534077786 -5.9917611e-05 4.42250000000004e-07 -0.0271602 0.02853491987 -1.5495e-05 -1.1496576e-05 -4.779488e-05 0.0001457668 0.0025710766 -0.000111956216 0.00063188416 -0.0204076901 -0.00041579819 -0.0238439243 -0.0281397077 0.000567583384999999 -0.0046323943 -0.00018502236 -0.01130958509 -1.2238335e-05 -0.0020010512 -4.3958686e-05 0.0019608099 -0.01130823207 -0.01272753239 0.00072845815 0.0474451 7.915802e-06 5.9166404e-05 -0.0005713752 8.393638e-05 -0.0129101836 1.428705e-05 -0.000257828813 -0.0021981914 -0.01464717917 -0.02444006858 -0.0003138782 2.450152e-05 -0.00056610064 -7.659486e-05 7.950895e-05 0.004514056 0.0003976148 -0.000179230956 0.00036178127 -4.3899882e-05 -0.00771396449 -3.9418852e-06 -0.0011283192 -2.5507914e-05 -0.00011630455 0.00024428622 0.00045540312 8.3169e-06 -0.000227623301 2.9051878e-05 6.3265241e-05 0.003562196 0.01459716057 8.58065e-05 -0.000131528029 0.00019814179 -0.000100971323 -0.000101987667 -7.379155e-06 -0.005481175 -0.0225638 -0.0004923577 0.00086894536 6.8535365e-05 -0.0001298033 -4.0245773e-05 9.0474726e-05 -0.00064002707 -0.00020522633 -0.007351693 0.0116153 0.0229163484 -1.99953843e-05 -5.2474929e-05 3.740057e-06 -0.012681035 0.00095053716 -0.00010172587 0.00792559817 0.0047143652 0.0137284 -0.0009593676 0.00085830683 0.00012511808 0.000236631912 -0.00053267364 -0.00047699985 7.2709672e-05 -5.791134e-05 -0.000209047672 -0.008772066955 -0.006175929 -2.6192169e-05 -0.00031005486 0.001755861 -6.790125e-05 -1.87565044e-05 -0.012448832 -0.000122597771 -1.78412e-05 -0.0027375804 -0.00027664865 1.0391622e-05 -0.03280995 -0.002892228319 4.384955e-05 0.00371339645 -0.00012359345 3.0002993e-05 -0.0194075 -0.0343654 -7.655233e-05 0.001037674474 -0.004463752 -0.0034090675 -0.00174444662 8.007097e-05 -0.06108224 -0.00024497949 0.00073910914 -0.00823109 0.000141760086 0.0133414 -0.0209416 0.00037764958 0.0247640588 2.291357e-05 0.0081749876 0.00020373815 0.0042620984 3.0271985e-05 -0.02676976 -0.00076119578 -0.00011194988 -0.025831198 -5.864542e-05 -0.0140758 0.00361519848 0.00013754798183 -0.01358724019 0.000401638207 -0.000422537478 0.0014304609 -0.0004149956 1.0564555e-05 -0.0082645026 -0.01085375839 -0.00037254033 0.00065763625 0.00289307 -0.0017133499 4.4540178e-05 -0.0046927711 0.0051775817 0.0008273864 -0.0144664 0.0070948079026 6.03038215e-05 -0.0430129 -0.00054247986 9.81978000000003e-06 -0.0094790042 -2.74498e-05 -0.0151252 -0.0245363802 3.6494847e-05 -1.9108179e-05 -0.0044485253 -0.00807044904 -0.000374365828 -0.00024206479 3.435515e-05 2.778031e-05 0.004134997 0.03380874558 0.0017259776 -0.00045753037 -4.3644223e-05 0.000234747244 2.702751e-05 -0.0001034619972 -1.88229416e-05 3.838174e-05 0.00016727686 0.0321199887 0.000520344999 -0.0007366921 -0.00017880488 0.00064148427 3.6396734e-05 8.77252709e-05 1.73331781e-05 -8.0327369e-05 3.63957e-06 0.0001822499 0.00176698054 0.000317981024 -0.00017884175 4.8467968e-05 -1.72602282e-05 0.00674457348 2.0998598e-05 0.007284095 -0.0002675119 -0.00174491039 0.004180542 0.0004757745 -0.0019815705 -0.01834262 0.00017899112 -0.00083000521 7.445478e-06 -0.00066207256 0.00043290252 -7.205629e-05 0.001973309 -0.00027096079 -1.41895e-05 0.00080292603 0.0003380588 -0.000181614543 -6.319526e-05 0.00056751624 -0.00107936736 -3.6155365e-05 0.0077221495 0.001250209 -0.0002682358873 0.00021905718 0.00016208084 -8.157783e-05 6.37878999999996e-06 0.0010997948 0.0087849906 -5.145419e-06 -0.0066332331 0.00036645521 1.07570013e-05 0.00011513981 -4.047027e-05 0.0246961817 -0.00140476677 -5.906558e-05 -2.5619161e-05 -1.795413e-06 -0.01181981 1.54202168e-05 0.000226299857 8.703705e-05 0.00016064688 4.40489278e-05 6.91323e-06 -3.2646205e-05 -9.6437e-05 0.00010710238 3.537496e-05 -8.522671e-06 -0.023134567 -5.83867e-07 -0.00039134979 0.000553702883999999 3.949792e-06 -3.884442e-05 0.00026516253 0.000122390958 0.003695838 -0.000519045991 -0.0027019389 -6.981145e-06 0.0005087827 0.0012291341 3.9910265e-05 -1.7866493e-06 0.00104482537 -0.0064759631 0.00031546644 0.01639608074 -0.033346205 0.00808016642 0.0109395817 0.000224594338 0.000586707 0.000145393844 0.00020625755 8.7293359e-05 0.011614172956 0.00021412982 9.7174934e-06 1.864043e-05 -5.087203e-05 9.461628e-05 7.5212074e-05 -0.00709835217 -0.00023215063 -7.7007768e-05 0.000213512354 -1.21795e-05 6.00885e-05 0.0066964091 0.00012101196 -0.000368971 -0.000172544594 0.0003212485 -0.01875987828 -0.000298211515 9.3001736e-06 -0.0167081 4.850212e-05 3.93156e-05 0.00048960362 0.0026151689 0.0006760416 0.00054565964 3.7387205e-05 1.665484e-05 0.0003709569 0.00210509483 -0.00018063709 -0.000135577252 -0.000874273589 -0.0141757009 -8.433498e-06 0.00263983934 -0.000209388713 -0.00123127173 -0.0223498905 0.00383617006 9.215293e-05 -0.00020793676 1.0686262e-05 -0.00069839 -0.00018737588 -0.00093548859 -0.0002221952 0.034850747 0.001103264767 -2.1563938e-05 -0.01571514018 -0.0019005396 -0.00028336312 -0.016534334124 0.00027714 -0.04165808 -0.0142887 -0.00061247764 -0.000192012 -0.0393973 -0.011206704 0.001685909683 0.00834073 -0.02103983554 -0.00057094965 -1.4796182e-06 -0.0081563216 0.00210453404 5.4165083e-05 0.02944147 -0.0167122361 -7.63558e-05 0.0073882981 -0.000531183899 0.02586457 0.00011572614 0.01537719 5.602091e-05 0.00100916725 0.0088840528 8.41116e-05 0.000491309887 1.9757014e-05 6.05921999999987e-06 0.00314666917 5.35848e-05 0.0004988725 -0.015952766 0.00035005293 -0.00017370681 -0.00772388 5.9896363e-05 0.01850338421 -0.000228857567 0.000540153173 3.1250323e-05 0.0014941003 0.002197217756 -8.4693942e-05 -0.0001827246175 0.000103790907 7.12448e-05 0.01218708375 -0.00035602753 7.765699e-06 -0.0003469355 -5.0473269e-05 0.001836911468 -0.0002808174 -0.000186535367 0.00021954461 -0.00013614628 0.00040632316 -0.02519483 -0.0001868322 -0.00039811179 -4.2384735e-05 1.6760493e-05 -5.1205002e-05 0.033950809 -0.000100633295 -0.00732044563 -7.05094e-05 -2.760415e-06 -0.0006299106 3.7830887e-05 0.007474928 2.9812e-06 0.01502115544 -0.000453023369 -0.001766016629 -3.7137046e-05 -0.000140044719 9.468514e-05 0.00016238028 -0.0109855583 0.0003349044 -5.603846e-05 0.0019441496 -0.000602185501 -0.0008968565 0.0001491891 8.82304999999996e-07 -0.00988022183 0.0002763628 0.00083386262 0.008812583522 0.0006768934 0.003664608 -0.0036877602173 -3.4689751e-05 -0.0002495241 -7.52103e-05 0.000717872 -0.00018608252 -0.0020325243 -4.27950784e-05 -1.24697e-05 -0.0157369814 -0.017709747 -0.00014356879 0.001781214 -3.794483e-05 0.0010031647 9.40533e-05 6.36152827e-05 0.00149947 9.6016072e-05 -0.000119102733 -5.6549995e-06 6.9327455e-05 -2.2067072e-05 0.00078879324 0.02131267 -0.0352227 0.0007885839 0.004866362395 0.0088105015 -0.027834071 5.808306e-05 -0.004505329 0.0022544812 -0.00038583485 -0.0128119 0.00012127328 0.01580463 -0.00014603115 0.0016397 0.00067927232 0.000794417 0.00013769602 0.0002665948 -0.00079116798 -0.013498781 -0.011415151 0.0005521793 -0.0348435 -6.412594e-06 -8.3188924e-05 -0.005340542 -0.0460596 -4.668506e-05 0.01208298568 -0.003386263 0.011665076767 -5.4366813e-06 -0.011819004 -0.0263997 1.5911721e-05 -0.0002700125 -0.00014910998 0.000215097 -0.00044179262 3.29355029e-05 0.004502506 1.6438285e-05 0.0156071961 -2.0747218e-05 0.0005143831 0.00040027801 0.00024033523 -0.00013156404 -0.00039768326 0.00010948081 -0.00010697531 0.0005772081 0.013566166 -0.0001689283 -3.479334e-05 -0.0001741703 0.00072443449 -0.0101643139 -7.9107056e-05 -1.878477e-06 -0.0131979376 0.000258323247 0.00031600307 -0.0132980802 -2.80111781e-05 -0.00019768291 -0.0348246 -0.0005566580684 -0.001748830884 0.0002750279 0.020975658 -0.00451471 -0.0001303932 0.000413104 -0.03248555 1.53785e-06 -0.002829947 -2.677081e-05 0.0012413996 1.8122112e-05 -0.0170488636 0.012475275 -0.000150937509 0.0139725074 0.026065004 -0.02204965 -0.00036984069 -0.0005391369 0.0111979 0.002761206 -4.758695e-05 0.00029264627 0.00012301726 0.000312864 -0.00084906334 2.4277414e-05 1.8888918e-05 -7.233764e-05 0.00024230345 -0.0049294348 -0.02609871237 -0.00255778647 0.0173490223 -0.010997559 0.00021494345 -0.00032922022 0.00038464404 -0.023712235 -0.003149096 5.8727013e-06 -0.000185287938 0.00153293004 0.01548045473 -0.00711185 -0.000500562 -1.0226037e-05 0.000105365009 -0.0045864459 3.65441339e-05 0.000590304121 0.001550982259 0.001106721383 -7.3461697e-05 0.0222986209 0.0065047188 -0.000253531309 7.487732e-05 -2.0067564e-06 0.0025159486 -8.767686e-05 -0.0228734918 0.0035066047 -0.0033276273 -0.000413771689999998 -1.126644e-06 -6.3550955e-05 0.0193982155 -2.4258926e-05 -0.00025539243 -6.362383e-05 9.04557999999993e-07 0.00026843567 0.0002268849 0.0015044382 -0.0004058255 0.00800432 0.0008042512 -7.516952e-05 -0.000377035607 -0.0112563079 -0.0003615718 -2.2802731e-05 0.015243255 6.17001094e-05 -0.0008508351 6.8470997e-05 -0.00011976776 9.314345e-05 -0.01709451 0.000529555163 0.0273619971 1.271479e-05 -0.00092725002 1.03916992e-05 0.018345495 0.000183062 0.030406223 0.0101497 -7.158431e-05 0.0103406505 -0.00026659435 4.861368e-05 -0.031771746513 -0.00438375 -0.0008098389 0.00037471095 0.000369181 7.856086e-05 -2.278809e-05 0.000221052 -0.006764931 0.0005364816 -0.0106620702 -0.00036442478 0.0259167716 0.01116350939 0.0014038286 0.027726966 0.0001159209 8.44725e-05 0.00028540656 -0.0010022467 -0.000202865 -0.00456839 -9.954558e-05 0.00021382855 -0.0001972711 -0.004316948 -2.83661e-05 0.0003418265 -0.0006149431 -0.041061757 0.0011966739 -0.008931066 -1.65021e-05 -0.0006406186 -0.0003738205 0.026740408 0.0016990707 0.00014665323 -0.0002887969 -0.0001540873 0.0002953039 -0.02596006 -0.0027911629 2.40186e-05 0.00839140000000001 -3.778406e-05 -0.0002691757 -0.000456034 -0.00102371208 9.82573e-05 -0.0002157489 0.026184256 -0.00011450234 -2.493623e-05 -0.00016549941 2.2282585e-05 9.2811344e-05 -0.00010968125 0.001001882034 0.00018672264 0.004742391 0.0003443348 -0.0346005 5.3560301e-05 -0.000168348762 0.001170753 -0.000129976571 2.79223717e-05 0.0194037456 0.0089135 -0.011731650556 2.5386636e-05 0.00803293354 9.811439e-05 -5.819018e-05 -1.435772e-06 -0.00796920147 0.00073933525 -0.001760282719 -0.00012303142 -0.00020190491 -0.0003758432548 -0.00050209583 -0.00039376877 -0.0179024 -0.000117009 2.6333178e-05 6.00828688e-05 -1.84580335e-05 0.0181060776 0.000350812445 -8.98883901e-05 -0.0264904 9.0450265e-05 -4.9503631e-05 -0.018012922 0.000134775941 -0.00615517229 -0.00011046945 6.871382e-05 0.0107720899 0.0198901657 -3.4580188e-05 -0.00026453255 0.000117639783 -9.79944093e-06 0.03351540774 4.11897e-05 0.00034800768 -0.01187870925 -0.0027176184 9.04749000000005e-06 -0.00030636448 -0.00037371311 7.495072e-06 -0.0135953 0.009071870609 0.02224591305 0.002488021 -1.23434169e-05 0.0009722058 -0.00015232711 2.853011e-05 0.0001479467 -0.000453218775 0.00089767734 0.007196745675 9.887021358e-05 0.0022131275 0.00049811249 -0.000468240508 -0.00966602587 -0.0004494831 -0.0012418289 -0.01050061984 0.00100228009 -0.005732906 -2.20539752e-05 -0.0021994552 -0.0010534162 3.606124e-05 -0.0019230081 0.02092552 -8.269703e-05 -4.765193e-05 0.000203711529 5.8784471e-05 0.000589434928 -4.18966e-06 3.9571644e-05 0.0055689 0.000126278801 0.023928332 -4.311408e-05 -0.01225431506 -0.00012185581 -6.63256e-05 2.955311e-05 0.00025782002 -6.87893986e-05 -0.02496463725 1.70018742e-05 0.000232318597 -0.0167087501 -0.017037 -1.67169986e-05 -0.023599606 -0.000452524 -0.00012229751 -0.000202515777 -0.00011860781 0.00110144712 0.0268377064 4.5824841e-05 6.27845e-05 0.00022116444 0.0021539174 0.0210542 -0.00012057826 0.0020918869 -9.411123e-05 0.00035618796 -0.0003597507 -3.65919e-06 -0.000106005748 0.00089432931 -0.0213026581 -0.021954409048 -2.910158e-05 -0.021392647429 0.0002142866 0.020685678 0.00035858484 -2.35674999999999e-05 -0.00012104571 0.046494525 -1.185361e-05 -0.0002812286 -8.69993e-05 -0.000348030901 -0.00076554618 8.74236999999999e-06 0.00184426253 -0.00088600257 9.603281e-06 0.000279286989 -0.0193878351 -5.84258e-05 0.000294652847 8.351557e-06 -9.838004e-05 1.313443e-05 -0.00011017495 -1.73780349e-06 0.00022515018 0.016244093 -0.00452127000000001 1.238751e-05 4.874792e-05 -0.0001064761668 -0.00028157652 1.75755e-05 0.00102897398 0.0074496943 0.007442169 0.00026409749 -6.6995627e-05 -0.01214857469 -4.4458339e-06 9.157166e-05 0.00010108504 -0.00018957893 0.0023324803668 0.00391159234 -0.000280196 0.00010106096 -0.00957568907 0.00348621403 -6.978854e-05 -6.49507e-05 0.00279447605 -0.00015822774 0.01423716203 9.7908995e-06 6.4945715e-05 0.000193032533 7.71978e-05 -0.00076648849 1.584327e-05 -4.5094905e-06 -0.0165022038 3.53795925e-05 5.5985027e-05 -0.0001035147 0.002065413396 1.053779e-06 0.0023492308 -0.00501680843 0.01553970166 9.66154e-05 1.4024926e-05 0.00219887772 0.00135474662 0.0028973779 0.0167526 -0.0005758157 4.2175203e-05 -0.00022729492 0.00011577531 -4.93090797e-05 5.859437e-05 -0.0347253052 1.1784457e-05 0.00892128459 0.000424351312 -0.000815333399999998 1.9777284e-06 -0.000238099 -2.23004402e-05 -0.0004656437 0.000316063 0.0100858651 7.868321e-05 0.0118274725 2.3436097e-05 -0.00032475444 0.037384816 9.29002e-05 -0.0057027431 -9.8440494e-05 -0.000100240108 -0.0246348004 5.1054e-06 -0.00062349251 -4.282247e-05 -0.0156971947 -0.00019156235 -6.468777e-05 0.001097737466 8.0372854e-05 -0.0069587245 -0.000356204976 2.633094e-05 1.3391183e-05 -0.00010236596 -0.00026363765 0.0002691063 -0.000534422 -0.0253122 -3.60947774e-05 -0.000545001636 -0.0039288576026 1.019976e-06 0.011816073 0.02565995242 -0.0002770371 -0.01348492406 2.07571499999999e-06 3.514968e-05 -0.01579486389 -0.0089329512 -2.7864666e-05 3.3964573e-05 -0.006550412 0.000184427305 1.44176e-06 -6.334063e-05 1.872555e-06 -0.0006425385 -0.003099228906 0.0001876631452 -5.388186e-05 -2.759917e-05 0.0158335 -0.0090340613 -0.00039265802 1.285533e-05 0.00059241968 0.000156802746 7.92614931e-05 -0.00312349483 0.009605124484 0.000348875468 -0.0017398482 0.0002936117 -0.00012953663 0.00070423357 0.019743599 0.000178496373 -7.520434e-05 0.00019930109 -9.0725263e-05 0.00020099892 0.001013026068 -1.36456002e-05 -6.8447788e-05 -2.5772928e-05 -2.8167504e-05 -0.00086604085 0.000157613589 6.9420447e-05 0.000313565615 0.000244493205 -0.0353827809 0.0001115663 -0.00202619289 -8.5308146e-05 -0.000578838285 6.8455746e-05 -8.467883e-05 4.127754e-05 -0.0012878836 0.01413819 -0.00017806621 -0.0003431504 0.00088252977 -0.000728219 -0.0001169288306 -0.00649867688 -0.000330424643 0.0001358953 -0.0002092387 0.02052896596 0.0012697372 0.00030815581 -0.00150512338 -3.746176e-05 0.01023359341 -1.14257386e-05 -7.970707e-05 6.0538374e-05 0.0001824081 -0.00023097578 0.00011524324 -0.000689472 1.65046506e-05 -0.00034558787 -0.0001557656983 0.001136256 0.0268372 5.44129978e-05 2.2952972e-05 0.0001709769614 0.0160330063 -5.19284e-06 0.001762084 -2.9791776e-05 0.000161199935 -0.0092838 0.00621459995 0.00901226677 0.02623808 -0.000609116608 -0.0001571997 -3.982981e-05 0.0004517277 0.00012381336 0.00117611308 0.01900856233 -0.00758175681 0.00351290153 0.00048772813 2.9211042e-05 0.0011347782 -0.000388716647 0.01349587421 -0.00073226892 0.0366801551 -0.0165608757 0.0002096276 0.01283981756 3.0446656e-05 -0.024799106 -3.8315211e-05 0.000230996885 0.015483651 -0.00983332402 -0.00607636356 0.004715133 -0.00045293775 -0.022138138 7.13724e-05 -0.00018698337 -0.00014369188 -0.07018628 -8.1993014e-05 0.00023025594 0.0025111008 -0.0001916257 9.489328e-05 -6.01541e-05 0.00047763197 -1.7156957e-05 4.1147596e-05 -0.000154045743 0.00613302 -1.72061367e-05 -3.24860508e-05 -0.00054065667 -9.5203828e-06 0.00024931027 -7.15446e-06 -0.0001857899 0.00011478707 -0.00216401386 -0.01152937865 -0.000467365196 6.1448508e-05 -5.97053e-05 -0.000241313708 0.0003837671 3.68526000000002e-07 0.0100895082539 1.5140973e-05 -0.0257246285 -6.137981e-06 0.0128529167 -0.0002679236 -0.015203025 -0.00266909088 -0.0009661546 -0.0108527898 -0.0189170258 -0.0170137 8.955452e-06 0.007460317915 0.00011542478 -0.0335469076 -4.6330606e-05 0.00011275377 0.0005535987 8.5497334e-05 6.84456e-07 -0.0010423046 2.8355117e-05 -0.00011354294 0.036847901 -6.997701e-05 7.97748e-05 -0.001672989866 -0.000378869 0.0012528153 0.01069826454 0.00028402751 0.01398950444 -6.205971e-06 0.001101451 -8.3812376e-05 -0.003718391 -5.54718047e-05 0.012274632 -0.0027663718 -0.0009556948 -0.0010272168 0.0225539676 -0.00088510482 1.2457766e-05 -0.00014208562 0.0018262544 7.79105e-05 -1.3621398e-05 3.412883e-06 0.0007413768 0.002007238 -0.00566565033 -0.0010250772 1.44849504e-05 -0.00105914 -5.836844e-05 -0.0003954228 0.00032150303 -2.811075e-05 0.01107843486 -0.002492895002 0.00011541613 2.774219e-05 -6.2727141e-05 -0.00036265834 0.0165846834 0.00027846622 -0.0002218609 7.33159999999999e-05 -2.045179e-05 0.000110016034 0.01188369412 -0.0070197433 -0.0008931836 0.000149540361 0.006310504 -5.90921e-05 -0.00518834558 -0.0076714001 0.000137339426 0.000387275732 6.9222001e-05 3.8784011e-05 0.0225550452 9.80134999999998e-07 -0.0103830374 0.0003169461 4.578124e-05 0.0408695836 7.882441e-06 -0.0008126103 -0.000327090142 0.00116334334 5.2989031e-05 -0.0212605368 0.000127806 -0.00636852541 -5.00375e-05 5.5178352e-05 -3.0337786e-06 0.00541967 -0.000595489018 -0.000260314625 0.0182012589 -0.002070688725 -8.20497441e-05 -2.214846e-06 0.000155337657 -0.000628043027 5.4364653e-05 -6.523549e-05 -0.00076551028 6.1444147e-05 -0.000208584375 0.000125220539 6.582188e-05 0.0050594901 -0.0147573259 2.8646745e-05 -6.1652359e-05 0.0017091145273 9.1242426e-05 -0.01560127549 -3.990848892e-05 -0.0002504715 -2.32468865e-05 -0.00056040406 -0.013062919 -0.006125131 -0.008093546652 0.0008518034 -0.000125452927 -0.00442598598 -0.00158045973 0.00011306153 0.0099737662 -7.5023839e-05 1.6105814e-05 0.0015350957159 -0.0013674035 0.0151171325 -0.0107088722 0.0033748627 -9.75816e-06 -0.000197432078 7.384633e-05 -0.0351867 -0.0002012134 -0.00012001016 -0.0076157965 0.0275642604 -0.0007218096 -0.0238555459 -2.0301259e-05 -0.000498370743 0.0059121646 0.0002079949 0.0002987532 -0.012213461 -0.0008339452 9.5420161e-05 7.8800154e-05 -0.00070365858 -0.00039384247 0.009114368 0.00021376855 0.00040764558 1.205979e-05 -4.23235999999999e-05 -0.00048815835 -0.0002418432028 0.00024936591 3.420947e-05 -1.518169e-05 -0.006364978869 0.0023046423 -5.815221e-05 -4.1099e-05 -0.0113411701 0.0002004603 -4.159774e-05 0.024765932 -4.3298988e-05 8.6454189e-06 2.5575214e-05 6.175666e-06 -0.000180021993 -0.01528251216 2.35416e-05 4.576491e-06 0.00011029816 -0.0001091847 9.3789388e-05 0.00222441206 0.03015084726 0.0001034460123 3.71902900000001e-05 0.0094128727 6.7050906e-05 -0.00034328303 -2.960039e-05 -0.015099471 -3.581887e-05 -0.003132736 0.0163925 0.001765281 0.00058030508 -0.011886923 -1.8479044e-05 0.0092810254 -0.001071815804 0.00229724054 -0.000779499061 -0.00056569297 -0.00106852165 -0.0064519057 -0.0015528299 -5.0449961e-05 -0.000181820187 0.005480665 -0.01409653 3.527873e-05 -0.000588603099 0.00023508132 0.01394729811 0.0093653689 7.348255e-05 0.000500510499 2.74483999999999e-05 -2.190994e-05 -1.9216831e-05 -0.0019403296 0.01554978 0.00012211256 0.00742930833 0.000141962113 0.0007354186 0.000414724365 0.00012421027 -0.0357117101 -0.0003760432 -5.9298962e-05 -3.6350964e-05 0.0115996585 -0.000573978359 -0.00039258917 2.9376022e-06 -4.823713e-05 0.0047965447 4.29837e-06 3.60659e-05 -0.00027575392 -0.0132183 -4.84773e-05 7.995627e-05 0.0060532729 1.9746682e-05 -6.907767e-06 0.00236082 -3.603524e-05 -6.07896e-05 0.00013812505 1.044847e-05 -0.00044717558 -0.002416098 0.00066098468 -8.5544414e-05 -0.00014972686 -0.0269008286 -0.01405773482 0.012426682448 1.8289354e-05 0.00016262183 -0.02329759839 -1.679412e-05 -0.009255293123 -0.00042772105 0.00021491099 -0.00010686226947 -0.00017553744 0.009088024393 -0.00041218233 0.0134797224 -0.003882457 0.0135863366563 2.855381e-05 8.45612e-05 -4.7934141e-05 -0.0016057581 -8.531988e-05 -0.00603296056 0.0007174471 0.0039111665 -0.000209230199 -0.00019372467 -0.021087 0.004126121 -0.001817203707 0.0060602668 0.0200627603 -0.0001294877 5.9839247e-05 -0.0003070393 4.214415e-06 0.00043243738 5.795358e-05 0.0002417352 -8.8024446e-05 -0.0010867365 -0.004522452 -0.001237817 -0.0002066217 -1.40353948e-05 1.2065085e-05 0.00201083183 0.0009671443 -0.053454154 0.0003205884 -0.00011923507 0.00026240478 -0.0015246367 -0.00075792843 -4.504494e-06 5.927403e-05 9.82999999999908e-07 -0.000176766382 -3.18582e-05 0.000174335227 8.3814283e-05 -0.000381611 0.0026596877 -0.00037902601 -0.00024088408 6.9700798e-05 -7.057655e-05 -0.0056940593 0.0335321031 -0.002399178895 0.00012152588 -0.0008468126 -0.00011691265 -0.0008559362 0.00300841281 0.0052595784 -0.0004569212 3.1731028e-05 -0.00072980933 0.00210906 -0.00012239068 -0.00525557872 0.000363971063 -0.0005812326 0.00035845255 0.0004087587 0.0002237042 -0.00015957888 0.0129053333 0.00026899895 0.000139352306 0.0001221307 8.11722e-06 -0.00176958807 0.00831410405 -0.00234853 -0.00087561032 0.000576466 -0.00041130658 -0.000160746699 0.0001047145 0.00014913662 0.005678257 -0.00228103372 -0.00016151529 -0.00020436881 -5.13980000000001e-05 -0.011931319 0.0010244651 2.64986e-05 0.00170021097 -3.9630619e-05 -0.00047104975 -0.00017298115 5.7710508e-05 0.00017220844 -0.0050034869 -0.0031498121 -0.0002289324 7.2433053e-05 -0.000200533062 0.0001140194 -4.452521e-06 -0.00013064426 -0.00017308314 1.732119e-05 0.0005725432 -8.110462e-05 -6.37943592e-05 -0.0345899 -0.044458278757 -0.0031943466 -0.00282803701 0.002264517804 0.00036617543 9.5264038e-05 0.0001004103666 7.6194676e-05 0.003184861654 -0.00023881774 -2.8985501e-05 -0.0001177459893 -2.0236553e-05 0.00042434826 -0.000835099 -0.000466068 8.104127e-05 -2.1519854e-05 0.00010562562 -0.009415378939 3.3066668e-05 -0.00032933864 0.0048046024 -6.5542589e-05 -0.0019241313 7.85186999999999e-06 6.4431958e-05 8.9765641e-05 -2.04218249e-05 0.0001720448466 3.788888e-06 0.00018027317 -0.00513671735 -0.00223334179 -0.0354341 -0.0012150749471 0.000106392129 -0.000119156542 0.00010366717 -6.4754293e-06 0.000103968143 -9.45610400000001e-06 5.23910000000001e-06 -0.0105762409 0.000156632796 1.62034e-05 -0.0007137366 -6.100203e-05 -7.042375e-05 -0.0315174 -0.0006230973 0.00908652797 -0.012024585621 5.7622784e-05 -1.1587562e-05 -0.004050901115 -0.0112590067 2.6058716e-05 -9.56961610000001e-06 0.0001893017 -8.72724e-06 0.00014970509 0.012160806693 0.000113357085 0.00071797267 0.014338918 -0.0002448336 0.00048845147 0.0031405639 0.00326010505 -0.0045041654 -0.0212612 -2.884941e-05 -0.0005468606 1.3565497e-05 0.039055474 0.0003266691 -0.0002324501 -0.00105690472 1.9257154e-05 3.5920431e-05 7.901363e-05 0.00031645872 0.00010929439 0.000666797405 7.552668e-05 0.00020447621 -2.9132946e-05 0.0002764252 0.0022791618 6.8552624e-05 -8.86061e-05 2.015883e-05 -0.0162566719 5.868649e-05 -0.00027357325 0.00018689443 -2.349084e-05 -0.007353353 3.339985e-05 -0.00031799233 -2.136728e-06 0.00023592642 -0.0114957153 -0.00015490597 0.0135043555 0.022304391 1.984524e-05 -0.0075679008 -0.0059451 0.0170096536 -4.1443185e-06 3.424553e-05 3.5796831e-05 0.005936217 -0.0003057964 -0.0123565 -0.000454572281 -0.00058593705 0.000424111449 -0.0104869598 -8.827861e-05 0.00068380607 0.001468729484 0.00014100511 0.01027920885 -3.5644286e-06 0.01760819 0.0051307759 -3.476273e-05 -0.0001320656 5.9231087e-05 -2.7295963e-05 0.0195952023 0.000186689178 -1.00522658e-05 -7.02602e-05 -0.0002120209 -0.00113502323 0.0327689561 0.000377826 0.0003276243 -0.0005517137 6.7490274e-05 0.0009213938 -3.975436e-06 0.0358920662 -0.0002655674 -3.073161e-05 -1.573961e-05 0.0121573103 0.000253925058 -0.0227395 0.0003547051 0.0003562095 0.021623678 0.00793338906 -0.00025627312 0.00021070819 -0.0008063425 -7.03214e-05 -0.00013509523 -0.0056598781 -0.00845510483 0.001520778 0.00016639546 1.255096e-05 -2.139159e-05 -7.31972e-06 -0.000247804456 0.01321911745 -0.000525609252 -0.000349500536 0.00042567942 0.0003062394 -5.14650614e-05 -0.0380536 -4.744192e-05 -0.00035384408 0.000152844026 -0.000849439455 -0.00013897714 0.00013345203 -9.932782e-05 -5.939054e-05 0.000230531373 -1.52815e-05 -0.00028397978 -0.00062745554 -0.00023991536 0.00016287928 0.0193065471 -0.022599559 0.000827114 -0.0007523937 2.05115e-05 0.0002227219 7.90459999999995e-07 -3.2159272e-06 -3.337081e-05 -8.964935e-05 0.00012130852 1.605543e-05 -0.0319994 -0.03851653 0.013042476 0.0072397769 0.0001545871278 0.0355517912 -0.0008665566 0.0053857223 -0.0130620511 -0.00574988737 -0.00045725242 -9.02192e-05 -0.000512200000000007 0.00041042281 6.641042e-05 0.00018590701 0.00010790796 -0.00028033038 -0.0293777 -0.00025339833 0.0001580905 4.757615e-06 -7.4246486e-05 -3.4624341e-05 -0.01572255 -1.22154837e-05 -0.0299968 0.0004284225 -1.8989625e-05 -0.006800714 -0.00773470201 -0.0081484635 -3.17473e-05 -7.08237e-05 -1.10239278e-05 0.00031803677 -0.0170089052 0.0011123689 0.00035340543 0.000325159 -0.0003914013 -8.868865e-06 3.929372e-05 -0.00363370264 0.00055995634 7.78032e-07 -0.0050344412 0.007674513 -0.0013104641 0.00565503999999999 5.5141517e-05 0.000459059124 0.02841672226 0.00121025193 0.0005398314 -0.002778235 -0.000116569211 7.31675594e-05 0.00154677 -1.5898007e-05 0.000446294211 -7.795357e-05 3.012763e-06 0.000161511855 -0.035377 -2.4642724e-05 -0.015734182 -2.9871084e-05 0.0109732079 0.0001395601 0.0001085681 0.00023238392 0.00017857159 5.870529e-05 -0.000327057911 0.00810056312 -0.0156280445 -0.01007491625 -0.00022096259 0.00017299536 0.0065248136 -0.000699995237 0.000589851502 5.7354561e-05 -0.0205013 3.0208696e-05 0.000400769253 0.01330963319 -0.0011908811 0.000156953489 -0.00027648727 0.00023931932 -0.000114763385 0.00088071045 0.0268772229 0.0003990687 0.00010518376 0.004272243 -0.001379413 -0.0134317644 -2.0503947e-05 -0.00516269 -5.457624e-05 -0.00019986876 0.00663255853 -0.00014150917 -0.0060788665 0.0286584758 -0.00175714366 -0.0003465311 0.00040915205 -0.00021533445 -6.45913e-05 7.714002e-05 1.459345e-05 -6.06341781e-05 -1.47339974e-05 -0.00538955438 0.000299692363 -6.90533e-05 0.0065194876 -2.707692e-05 -0.007937864132 -5.86617e-06 -0.00025093385 4.712558e-05 0.0001067089 -0.0002335292 0.01317698788 0.0135890139 -3.870612e-05 0.00021807274 0.0011156312 0.00067976969 7.18698e-06 -0.0009779081 -6.3723528e-06 8.3337088e-05 -0.00057454826 0.01861022163 -3.6117032e-05 -5.7577682e-05 -8.845511e-05 6.58337427e-05 1.511784e-05 -1.7487245e-05 0.0186878438 1.4130252e-05 0.064656403 5.839319e-05 5.99348e-06 1.76524e-05 -0.0068363038 0.00016586138 0.0026315238 -3.171271e-05 -3.413499e-05 0.011970688 -0.00056102215 -0.0362337722 -3.388957e-05 0.0003545652 -0.0008273129301 0.00536390164 5.251162e-05 7.192524e-05 0.0013988771 0.01159246236 0.00120403396 -8.439726e-06 -2.488212e-05 -5.9189372e-05 -5.6993652e-05 -9.470176e-06 -1.1010251e-05 0.0142335972 0.0003690212 4.6402014e-05 -0.00021516161 -2.526987e-06 4.984034e-05 -0.00018056342 0.0002012691 -6.391034e-05 0.000101134974 -2.480655e-05 -0.024209218 -0.0016046085 -0.000450368142 8.22679e-05 -1.7439158e-05 6.7957717e-06 -0.00667348224 0.00048546908 -3.335895e-06 5.425456e-05 -1.153343e-05 4.0609967e-05 0.00205090471 -0.0013049121 -8.9157103e-05 0.0096589796 -0.00762106771 1.7532706e-05 0.0027136716 -0.031452584 -6.618831085e-05 -0.00010716103 -6.762363e-06 -0.00022369898 -0.0005305918 -0.0168694 0.023704077 -0.0001054488 -1.017834e-05 5.1704366e-05 -0.0033713872 -3.9156795e-05 0.003210953 -9.5639745e-05 0.0124888268 0.001178437 -3.726821e-05 -0.00176133364 0.008949739317 5.5943421e-05 -0.0006450263 0.00023065465 2.002219e-05 8.501125e-05 -0.004938624 0.0001997432 0.00354837096 -0.0072963788 4.5497592e-05 -4.3251672e-05 -0.000218147119 0.0013846584 3.9687642e-05 -0.00014050084 -0.00020699229 9.48689e-05 0.00018455761 0.000114677733 -0.01616905625 0.000253861819 -0.001031577 -4.027835e-05 0.0001471768244 -1.612709e-05 0.00016580344 6.9340065e-05 -0.000299198214 -3.51768163e-05 -0.0203095 -9.0183999e-05 -0.00016688572 0.000134415755 -0.000455142794 0.00014456766 -0.000394208853 0.00019266937 -0.0024662985 0.0016618302 0.000506171333 6.39819999999994e-07 -0.00038045955 -0.000106873103 -9.506852e-05 -0.02007303487 -0.0010089993 -0.00699570898 -2.05498e-06 0.015111243 0.000147246915 -3.5244917e-05 0.00011656279 -0.0262428 -5.174165e-05 -4.5781369e-06 0.00130218702 -0.0454897773 0.00027190633 -0.0008572401 0.018847258 -0.00509620147 0.00594014018 0.00797648652 -0.0002541009 0.005566024 0.0004852844 -0.00038636221 -4.3038586e-05 -7.382229e-05 -0.000219755712 0.014266578 0.00077148049 0.00042316828 0.000993881124 1.29462e-05 0.01103618743 9.8107738e-05 0.00083831089 5.412098e-05 0.000116209785 0.016133501 -0.0004255159 0.001530155 -7.3953694e-05 -5.33297e-05 -0.00031380986 -6.370589e-05 -0.00015968326 -0.00121245169 2.219495949e-05 -0.035224338 -0.0003827931 0.0058758367 -0.000816071 -4.80254e-06 0.000132019415 0.000115123334 7.3797669e-05 0.00060330983 0.0159866354 -0.0132538971 0.0005355511 -1.91347e-05 1.61980000000001e-06 3.53238e-05 9.792137e-05 0.011722422579 -0.000147999732 -0.000332655 -9.8202675e-05 -0.011232936855 -0.0006499241 -1.052955e-05 -7.38031e-05 0.0018349372 -0.0026196123 0.00056587397 0.00017196579 0.000248698185 -0.0005259459 -0.008264159 0.0164831837 -0.03844442 -9.037348e-05 0.00103134326 0.0341255655 -2.79865183e-05 2.16098e-05 0.005623319 -0.00430015891 0.00027199097 0.01134873 -0.00011466143 0.04600477 0.0003020514 -0.00038608217 -0.0094205253 0.001916982 -0.01553459861 -0.00959776 -0.0021358217 -7.001133e-05 -0.0009515047 -2.6399939e-05 -0.0083461955 5.647793e-05 0.00037607195 0.045459553 -1.310538e-05 -4.54285999999999e-06 -0.0138767944 -0.0003546673 -0.000121665535 0.00812741333 -0.039952281 0.00035818588 -2.474115e-05 -2.50027565e-05 -0.0315318799 -0.0036546035 -0.0251501792 0.0004897651 -0.0214017146718 0.000231988167 -0.002480331929 -0.000140584185 4.32228245e-05 -0.00615006 -0.00032174297 0.00074590815 -0.0089187 0.000312941969 -0.02461291052 -2.1355811e-05 -0.0346539996 0.00023575937961 0.0077001 0.000220197871 -0.03317735787 0.0036383821 -1.10181926e-05 2.77259403e-05 0.006934957 -1.579897e-05 -0.0002066800356 -0.0001430859 0.00653534626 0.0011894564 -0.0295902 0.00024810677 -0.00032440455 -0.0093576552 0.00029723639 -0.00105621344 -0.0002820792 0.01028015124 -0.029484755 -4.574228e-05 -0.00023544494 -0.0290438222 0.005312302 0.00053030953 0.00025206114 0.01643360202 0.00019814497 6.5795299e-05 -0.008649847 -2.40487e-05 -0.00036762478 -4.8969592e-05 -0.000236534074 -1.3463715e-05 0.00029026845 0.0135657997 0.0101382187 -0.00114405634 0.0067390198 -0.0057405 -0.0130563 -0.0259947 -0.00014054812 0.0001204134 6.234036e-05 -0.00024699846 0.000574202100000001 0.00039090349 -0.00017984237 0.00028289957 -0.00016548791 -0.01894952151 -0.0188680718 0.005110438 2.2074811e-05 -3.748947e-05 -5.89253e-05 -6.425462e-05 0.000157986427 -0.007223338319 0.00070413471 -2.70703e-05 5.999881167e-05 0.00505231046 2.6947172e-05 -0.00042576851 -0.00019422201 0.0001022894 0.0085340957 -9.036e-05 -1.916117e-05 0.0159835428 6.27672e-05 -0.000243725 0.000102191437 0.00594579 0.00078029077 0.0002858707 0.0169483373 0.002346948671 0.023766703221 0.0006862349 0.00038641768 0.035253505 -0.0054904707 0.00029587207 1.4600015e-05 -0.0013068005 1.741598e-05 0.000770331549 -0.000150773041 0.0046176913929 -0.0016450376 0.00051643784 3.666168e-05 -0.028766 0.00940724441 -0.0349385705 -0.005358168541 -0.000346133845 -7.3850531e-05 -0.00010137828 0.00060238757 -0.0003083195 -0.0046900507 -1.4384819e-05 0.0001165369 0.01187071164 -0.0004039329 -1.017956e-05 1.4412042e-05 -2.72112875e-05 -0.000478042716 -0.0044055399 0.002938885 -4.61795e-05 0.001412268 -0.0002654208 -0.0014557083 2.884893e-05 3.87310307e-05 2.591534e-05 0.013079228 1.317056e-05 2.2011331e-06 0.00204382996 -0.0027549459 -1.2730434e-05 9.2014e-07 -0.0213958 0.014231059 0.01366471359 3.5055588e-05 0.0182645151 -0.0004242798 -1.2496922e-05 0.00019727411 -6.915319e-05 0.0249406533 0.002609943 0.02632700524 0.0040522221 -0.00021536701 -0.0273103 -0.0278032 -7.2708617e-05 -2.007737591e-05 -7.8989681e-05 -0.0010053013 -2.8791664e-05 -0.00030823701 -0.00041204442 0.0001249882 -0.00059003645 -4.393534e-05 0.00017052919 -0.000416414576 0.02460704 6.891683e-06 2.2409968e-05 -0.03451704 -0.000165901511 0.00043096685 4.438507e-05 5.2385617e-05 0.008998602862 -0.00112843866 0.00025277147 -0.0297076 1.31297318e-05 5.07727e-05 -3.53816074e-05 4.13158e-05 0.0100537357 0.01238085598 0.03940513 -9.005411e-06 0.00506931276 -0.00128928524 0.000143918118 -0.0192102 0.0003002 -0.0227956 0.00014212719 3.34219543e-05 -6.68638951e-05 0.000116208602 -0.012413532 -1.062604e-06 0.002327139 1.062142e-05 -5.1316835e-05 6.0653874e-05 0.00035313227 -0.0003514554 0.010387979664 -0.0019715 -4.138042e-05 0.000229625517 -0.00013890496 -0.003805984826 7.7651439e-06 -0.00018491938 0.00076928562 0.023229 0.000285107845 1.56791997e-05 0.00010357607 9.126803e-06 -0.01871885506 1.3211703e-05 -1.7405463e-05 0.000632401935 0.00106362621 -0.000117714166 0.0003335528 -0.005591663414 -2.57710474e-05 0.0007196829 -1.458934e-05 -0.00268812 1.34532414e-05 0.0021282418 -0.004321308 3.857906e-06 3.13380976e-05 0.01092948136 1.640592e-05 -3.1350201e-05 4.0561472e-06 -0.01485913 -0.00078346627 -0.01481254195 0.011804543 8.48911e-05 -0.000136145418 -0.0022893863 -0.00017138075 -4.77506e-06 -0.04125765 -0.0005049275 -0.00023465657 0.0001083803 -0.00023082887 0.068625102 0.0007528739 -6.8386019e-05 0.00619034 -0.033916876 8.89061999999999e-07 -0.010402974872 0.00252912821 -0.0027322109 0.000112254174 -0.00049722015 9.551612e-05 0.00856219037 0.00104763678 -1.0606359e-05 -9.389683e-06 -0.0187842 0.0059270021 0.00085042831 -0.009466512 5.591944034e-05 -1.8775287e-05 0.0011961024 1.7295619e-05 0.0001514641 -0.000557561491 0.0002674982 -0.00010174179 -0.0184141 -0.000984830079999999 0.000730593911 0.00026017853 0.0001477538152 0.000638172744 8.864673e-05 -0.00076434677 -0.00924012492 0.003676367 0.000327497054 8.8140629e-05 9.913757e-05 0.0186463959 -0.0009111491 0.00014293845 -0.00061202807 -2.81160011e-05 2.4745703e-05 0.0029522128 -6.7189801e-05 -0.00025296936 -1.1252272e-05 -0.0257256 0.0003568355 -0.0002286524 -6.03499e-05 0.00024357101 0.0006022293 3.596927e-05 -4.13972752e-05 -0.0009896165 0.00015778899 0.00018551617 0.0002236282 -3.255538e-05 0.010377669 0.00105176167148 1.53229800000001e-06 -0.0025361756 -0.0256145084 0.000133290815 0.00386830143 -4.199772e-05 9.871168e-06 2.4983166e-05 0.00025083993 0.01458411811 -0.00016066521 6.22042e-06 4.34193e-05 -0.0003504908 1.8606642e-05 -0.0004930197 -0.01284198662 -0.0005703331278 -0.0010251996 -1.872435e-06 7.252293e-05 -4.2898329e-05 -0.0343768 -8.456338e-05 0.018541832229 -0.000122613096 0.0126060729 0.00028417769 -0.0002329512 -0.0008041745 2.5475e-05 0.0067652781237 -0.0003323921 -0.000199403426 0.00016035982 0.01924016371 2.022502e-05 -0.0047453 -0.01041484 0.00010367165 0.0014068596 0.000212204541 -4.5667354e-05 0.0156837122 -3.9922999e-05 0.00020988397 -8.87638e-06 -0.00017417978 0.0057960893 9.385296e-05 -4.335919e-05 -2.056483e-06 -0.002208901977 -0.00045838126 -6.81173e-05 -8.657958e-06 0.01684196254 -1.1639926e-05 0.0190689035 0.00033876653 -0.0175265465 0.0476329219 -0.000122463 2.490156e-05 0.000223928 9.43611e-06 -0.00064299298 0.04116301506 0.01220998033 -0.003394343375 -0.00959411837 0.0064483296 1.7360051e-05 -1.0709386e-05 -7.214861e-05 0.0217576328 0.00017143266 -0.0011128579 -0.01461579477 -5.588474e-05 -0.00032704988 2.1343592e-06 -0.0052932286 5.0991637e-05 0.000109524805 0.00031629227 0.011146526043 0.010478921 0.00023933367 -3.830949e-05 9.810567e-05 -2.0345822e-05 -0.000279871794 -0.0008821596 -0.00016020106 -0.000764722199999999 -0.0006512706 -0.00022595874 -2.294549e-05 0.0002213145732 -0.0305863082 -4.025715e-05 -0.000678833 -0.00037271279 0.0275411074 0.0005781603 1.5849174e-05 -0.0001866426252 0.00033156992 0.0219411031 0.00017060335 0.009986849275 1.838609e-05 0.00470954 9.3928171e-06 0.00019889251 2.68895000000002e-06 -0.025409358 -2.08653e-05 -0.000120072169 0.000101854587 4.9102589e-05 -0.00421902 -7.051274e-05 -8.2291024e-05 0.00011834989 3.851126e-05 0.0145382074 0.000130238082 0.0003174138 0.000180924737 -0.002084366566 -0.0057182961775 0.0046073792 -8.54233342e-05 6.137603e-05 0.0004997825 0.00090268111 2.3948673e-05 -0.00017227409 0.00030718315 -2.0327897e-05 -0.0002907596 2.067262e-06 -0.000394201631 -0.01056652089 -0.0155237478 -8.73899999999946e-08 0.0054076448897 0.0160483208 0.00040540204 0.00146246203 0.00062826296 -0.03217387 0.00490657416 -0.0139020441 -0.0002974936 2.672276e-05 -5.2008438e-05 -0.000192370763 -4.4657707e-05 -0.00010636081 0.00330315475 0.000386513727 0.0010485543 -0.004213229 0.0015161623 -2.265561e-05 0.00038903724 -6.3994433e-05 9.069205e-05 -0.0075878688 -0.00416063334 0.0084788925 -0.0029378 -0.00829829678 -0.004054488285 0.0171633192 -0.0088614957 3.547271e-05 -0.00066253083 6.5544149e-05 8.1107442e-05 -2.05388000000001e-07 0.00768737519 0.0001338505179 0.00352959155 6.270575e-05 0.00211381653 0.0008979948 -2.2394572e-05 -0.00237034 0.00518451266 0.001076715 -0.0011846697 1.2648367e-05 -0.000462909 -0.00015354506 0.00032356673 -2.412754e-05 -0.00015873521 -6.8175625e-05 -0.0011299112 -7.46424849e-05 -0.000278828113 2.313874e-05 -0.00270805389 -0.00018821378 -0.000106984339 0.001291799 6.4343758e-05 -0.002818556983 -0.00041052591 -4.40628e-06 4.420788e-05 -5.3436127e-05 1.7881776e-05 -0.0130812633 1.84205463e-05 2.1840644e-05 -0.01822249329 0.00033570228 -0.0001200501 0.0027547686 -0.001386444 0.0002849628038 -0.0005907063 -8.99487e-06 5.11986239e-05 0.0308528756 -0.00981687778 0.00038602451 0.000251195362 0.002731719 -0.000253487731 -1.6368837e-05 -6.867768e-05 5.811621e-05 -0.002387360828 -0.01932962204 0.0186381185 7.1999e-06 0.00113662935 9.7934889e-05 -0.0023160187 -0.000329822963 0.01071210864 0.000156307224 -0.001929004697 0.000282524168 0.00043398691 -0.0006893516 0.0002778997 0.00019506615 -1.7948033e-05 -8.319986e-05 -0.012000643 6.25888266e-05 -0.00015601493 -1.7094028e-05 -0.00320407 -0.01008161374 -0.013066517169 -1.0947854e-05 0.0003839095 0.023120374 0.000107677459 -0.00273917784 0.000672569924 -0.0240948 0.00017014611 -4.85357e-05 -0.0238668591 0.0001184213 0.0078814 -6.4936916e-05 -0.001889443 -0.000784750024 0.004817338613 0.00018305509 -3.003045e-05 2.92399055e-05 0.02845469 1.228754e-05 0.000244424447 0.00016426239 0.0007029611 -0.00088782504 -0.0003820235 0.000121203674 0.00032737703 0.00013000605 -0.0007953304 0.014813589 -0.00438079 0.00048755639 -0.0001716025 -1.59388589e-05 0.000136445471 0.0001034666 -8.861789e-05 -0.0008489054 0.000101989221 -9.82876e-05 0.0014770279 -0.0014865969 -0.0005743442 -0.0076949042 -0.035525534 0.000122387 0.0194608 0.00386840899 0.0015000357 0.012048431555 -0.000228428313 -7.689089e-06 1.388288e-05 0.00452205856 0.00072527617 2.4771327e-05 -0.0128327544 -0.0003898118 -2.42913756e-05 -5.146214e-05 6.8363731e-05 -0.00014458811 -0.00012242163 -0.00012832275 0.0312575677 -0.024994139 -0.00018864064 0.000113596383 1.4094802e-05 0.010281827799 -0.00970300000000001 6.2953193e-05 -0.000431435331 1.3356003e-05 -7.3755821e-05 0.00115372685 -0.003219265 0.0001424499 0.00026426773 5.972183e-07 0.00447098897 -0.0001081523 0.000361418 -0.00962479439 0.000125983353 0.00074892717 -0.00924029999999998 -1.898649e-05 -0.023007149 0.023846208 0.00013562123 3.1656668e-05 -0.00543313012 0.026819857 0.00108289298 -0.01485867833 -0.01353454567 0.011915412687 0.01275494058 0.0099060949 8.58027999999999e-06 -0.00065475295 3.0938037e-05 -0.0007058667 0.02308049141 0.00623248751 0.0001167375 0.001704157 -2.4228643e-05 -4.6402929e-05 -2.7749672e-05 -0.00122089164 0.00112818228 -0.000861477568 0.0169128391 -0.0001907756 -0.03868361 -4.11240238e-05 -7.642389e-05 2.3646243e-05 0.000102298116 0.0003508829 -0.000145020567 7.7632426e-05 -0.0263598 0.000263264763 -0.0002002814 2.001409e-05 3.325232e-05 -6.20939055e-06 0.0094900561 -0.0159228 0.0186252841 -0.0004318571 0.001467771 -2.1796581e-05 0.000594330085 -0.0304438 -0.00105718916 0.0031880355 0.000283152521 -3.73919842e-05 -0.00012097079 -0.0020955895 -0.0001547783908 -0.00039177019 0.00024718999 0.0101940317 7.80181000000001e-07 1.216751165e-05 1.9939568e-05 0.00960935217 -0.00814241636 0.000123008633 -0.00022504608 -3.1810016e-06 -0.00015826204 6.7343988e-05 0.00025812649 -2.3588983e-05 1.0007245e-05 -0.0006863034 -0.00013889637 0.00010109053 -0.00199962 -5.241259e-05 -0.0016110906 -0.02802002 0.0003857495 -2.0116067e-05 0.02263656353 -0.00043778 0.00316085871 -0.00010274984 0.00024372127 -0.0003115157 -0.044718 -0.000150484609 0.000360643584 -0.0042485821 -2.45618e-06 -0.04225 4.3343149e-05 0.0216987 -7.13313999999999e-06 4.82280000000001e-05 6.1742015e-05 7.508125e-05 -8.1859e-06 -0.00081352624 -0.000129993913 -0.0366369 6.7818e-05 -0.00649452206 0.0004642302 -0.00046199081 0.00331243 2.31282e-05 0.0006464697 -0.000164248307 0.0023279382 -2.3755827e-05 0.00012063983 -0.00506257 -0.0002262161 -0.001286604164 9.864417e-05 0.01320752511 0.000108835742 5.4762917e-05 0.00017754272 8.6102866e-05 -4.842535e-05 0.00011690105 0.00027758725 -0.00035117395 -0.00069535154 -0.00035469519 0.00014986271 0.0011784868 -0.00155262358 -0.0008181541 9.6449847e-05 -6.788159e-06 -0.0007090932 0.00021005529 -3.9294758e-05 4.4426592e-05 0.023393437 7.331415e-05 0.01788110625 4.7928552e-05 -2.3386212e-05 1.3063396e-05 1.7763607e-05 -9.4762479e-05 0.00249644572 0.00023765616 -0.00035874311 0.033923628 -2.575506e-05 3.85677e-07 -0.01719778 0.00019792953 -9.87901047e-05 -1.1970675e-06 -7.3866943e-05 -0.00127227659 1.9321367e-05 -4.4605477e-05 -0.000131913711 0.007984123505 2.2558238e-05 0.00010749075 -3.4406347e-05 0.00392180806 -2.280401e-06 -1.96968e-05 -0.00184405391 -0.0001547927 -3.2809353e-05 0.00451837432 -0.000305976584 -2.729188e-05 -0.00023992555 0.000230718072 0.0002437179 -0.00034758025 -0.00033556029 -2.39354503e-05 -0.00920263 4.754736e-05 0.0001403893329 0.0134978262 -0.00020678571 2.771397e-05 -0.0105478824 0.000235370385 -0.0044426739 -0.007339688552 -0.0015809254 0.0018853411 -7.802102e-05 -0.007161471 -0.02259608 -0.00024148641 6.255766e-05 -0.00026989469 -0.0275676825 0.00026960225 -0.0005108197 0.000182131717 0.0115647 -0.00065921331 -1.538081e-05 0.011813377 0.00595746 0.0069168766 -0.0003263863051 0.0009683805 0.0004533288 -0.00046067342 -4.7592395e-05 -0.01261662043 -0.0025967251 9.856506e-06 0.00059125521 2.3182685e-05 -1.0278881e-05 0.00012936678 -0.0007066068 -0.000234168338 0.000468980285 -0.02264162 0.029741158 -0.016845707 0.00533725 5.75700000000007e-08 1.086398935e-05 0.0019955334 0.00020093576 -0.000118937094 0.0020449619317 0.000366610712 0.00037359525 -0.0001228576 0.0002023081 -0.01125681772 -0.00554902733 0.005338394 -7.664926e-05 -0.02495363 -9.233133e-05 -0.000154286 -0.000162620533 -0.00026573739 5.56320000000007e-06 0.0012599885 -8.784083e-06 0.025750205 0.02430889 -0.0002456493 3.8294247e-05 -0.00092195 0.0001955004 -0.00011169457 0.01536928669 4.617704e-06 -6.785613e-05 9.539669e-06 -0.0028857 0.00030262641 0.003592166706 0.0001036783143 0.00068206923 -0.00049947705 6.3928038e-05 6.467124833e-05 5.1344471e-05 -2.992183e-05 -3.9444419e-05 0.00023497943 -0.0001465407074 0.0078317916637 5.698695e-05 -0.00031404342 -1.6128133e-05 -0.000575552927 -0.00226568245 -9.2178e-05 9.270643e-05 0.0058867 -0.00053114241 0.00021035888 -0.0071836413 0.01547315 0.000126646795 0.000360616366 0.0001450097 0.009381330617 0.000132210397 -0.00013467541 0.00029158481 0.0111895036 -2.8971162e-05 5.429799e-05 9.638589e-06 -0.00012540436 0.0021028021 -4.959081e-06 -0.00087440245 0.034073938 -0.0018043362 2.966817e-05 0.017352877 0.0003375827 1.2797807e-05 3.6490738e-05 3.661433e-05 0.0021760437 -0.007571548338 0.0006443885 -0.00015262946 0.00639955594 -2.869092e-05 0.00011888055 0.004063258 -0.0247404 -0.0014446366 0.015948576 2.5070036e-06 0.02482008083 0.00148493425 -0.000969560728 0.0001244284 -2.56859199999999e-05 -0.0002647684 -1.911557e-05 0.0002747705 -0.0114769 0.00119558988 1.976604e-05 -0.0135813 0.00018992362 5.364724e-05 -0.0013796615 -0.00014082559 -2.807786e-05 0.00025530485 0.000105187465 5.366161e-05 0.0007014609 0.0070226563 1.425447e-06 0.01110977538 -4.290045e-05 0.0007816992 0.0086761411 0.016849679 -0.0270565001 -0.02998819 0.0182466771 -0.0059590835 0.032404185 2.40330036e-05 -0.0312469967 -0.0240505 1.6754354e-05 1.73003e-05 2.9758899e-05 6.6699253e-06 0.00036752072 2.5915464e-05 -9.04442532e-05 0.0001247385 0.0067185768 -0.00046769032 -0.00129811 0.015041252 -3.066768e-05 0.0002197519 -0.000892676085 -0.0223619119 0.00064908241 9.807237e-05 0.0002402019 0.00037675812 7.0997e-05 0.000205306865 2.670078e-05 -0.00036152092 3.1282958e-05 0.0046542166 -3.6199086e-05 2.7029797e-05 0.00019161485 4.5503274e-05 5.354452e-05 -1.942063e-05 0.000265611873 -0.00012591081 5.626071e-05 -0.000212358465 0.00092798655 9.34802e-06 0.0005084094 -0.012945538 -0.0358619 0.000408616879 -4.52991e-06 -0.0015606295 0.0028949146 0.0002815077 5.7110889e-05 -1.9603942e-05 0.0018585622 -3.342987e-05 1.065273e-05 0.00707089999999999 -0.0321502 -6.555559e-05 2.0184746e-05 4.32175000000001e-06 -0.01431815 -0.024214288 0.0199917881 -2.7611e-06 -0.000212976986 0.0002734822 0.00021005318 0.017359919 -2.031014e-05 2.43472e-05 -0.00018544287 0.00043598116 -0.00014645535 -0.00017290747 0.006689493 0.0109089 1.8047202e-05 0.014980840366 0.0102865867 -0.00073906807 -0.0100529058 -0.0009365426 0.00029613996 0.01205740612 0.0005324666 -1.2855525e-05 -2.978194e-05 -0.0020861928 0.000856742702 -0.000692942 0.014944710232 0.01181119432 -0.0205976614 -0.003264328 -0.002378443579 0.00010198653 -3.63312e-06 0.00433662 -8.45313881e-05 0.0001136091 0.000115393546 -0.017872879 -0.0151495117 4.10356728e-05 0.00016424052 -0.0046541835 -0.00029783614 -0.000838159124 -0.026528774247 -0.0088794 -0.0012379671 -0.0001595855019 -0.0003360362 -0.0001949557 2.6384753e-05 -2.3892414e-05 2.7451406e-05 -0.00059189874 0.030737245 -0.00252530095 -0.00363838885 -0.00740694107 -0.00983365023 0.0132936558 0.01327258782 0.0119546284 -0.00039105014 -0.00023546422 -0.00036778279 4.2199656e-06 0.01720465 -0.0101195412 -0.0014612 -0.00973322368 6.7827878e-05 -7.57300000000004e-06 -0.00054362751 4.7214017e-05 0.0004251965 0.000447310161 -0.0140458792 0.0006540638 -0.02441435 0.00037804014 -0.00014158242 -0.001465776 -0.000290033539 0.000237677 -0.011185723 -0.0020351379 -0.00037232413 -0.01239553 -0.017011364 -0.00271853 0.00018566286 0.0011772273 -1.141725e-05 0.00246443047 -0.00028752899702 0.001057297 0.0126905565 -0.00215640926 -0.00012587588 -0.025144677 -0.00182698379 -0.000594906000000001 0.00863761 -0.00013001194 -0.00023247729 0.01601829325 0.00863455 0.00402865299 0.0004636837 0.000589159119 -1.40693899999999e-05 -0.01160990571 -0.00526635527 0.0003220157 3.9647588e-06 -0.000914555 -9.38532e-05 -0.050974276 -0.00491751 0.01927677 6.14958700000001e-07 3.251264e-05 1.358051e-06 0.00891319629 -0.0003738204 -0.0251601 0.00025311473 4.79907e-05 0.0002731266 -0.0039630896 -6.399856e-05 5.36595491e-05 2.4859464e-05 -0.002964051 4.8387215e-05 0.00034968535 0.00036623834 0.000138745062 -0.02798238 -0.0062780772 2.742639e-05 -0.0003887786 0.00029186752 -5.98406e-05 3.859965e-05 0.0040427483 0.000365749108 -0.0001749844 -0.000124254594 -0.002001015458 0.0065166864 0.00676022817 -0.0110716 0.00045161577 -2.159724e-05 1.156349e-05 -0.00064458351 -0.00023170447 0.0050471698 1.347733e-05 0.0051772159 -0.0108805804 0.00022485211 -0.001200166961 -0.000147896809 -0.004778734 -0.003189735 -7.634831e-05 -0.0005425854 0.008011583 2.3966772e-05 -0.00024425096 -5.67053885e-05 -5.61156500000003e-06 2.419243e-05 -0.000247256791 -0.00113666724 8.098957e-06 0.00898400743 -0.019243071 -5.1640421e-05 -4.467832e-05 0.00464071866 2.8185001e-05 9.4077699e-05 -0.00149562527 -0.00116408924 -8.030282e-05 0.000322718707 4.2338693e-05 7.55143e-05 0.0044051958 -0.00057527223 0.0029714035 6.1074988e-06 0.00138219574 0.000114840298 0.00013605169 8.2384314e-05 -0.000123328193 -2.8860614e-05 -3.3684643e-05 -7.7390535e-05 2.29872e-05 0.0008033537 -0.00018291837 -4.554166e-05 -0.000899603688 -8.4807085e-06 -3.2711766e-05 -0.00012176594 0.0001467011 0.0026649723046 7.267372e-05 -2.5972689e-05 -0.0007135446 2.4400029e-05 -0.000109349215 0.0004318074 0.017126319 6.3519987e-05 7.387212e-05 0.00010608427 0.006330457 -5.33845999999999e-06 -3.871642e-06 3.00030848e-05 -3.334101e-05 0.0027509972 9.73893e-05 -0.000709824 5.661808e-06 -9.75635999999999e-06 0.0005285302 0.00028579727 0.0024035958 -0.0002037516 0.01179167557 0.00011534201 -5.364382e-05 -0.006626600449 0.0002340206 -0.00023333337 7.0843000000001e-07 0.0032431 -0.020682 -6.7312197e-05 0.00337656719 -0.0005492034 0.000301566347 -0.0086033968 0.0018981864 0.000293356195 0.001338707 0.0229447879 -0.000509672 3.543931e-05 -0.033807584 3.521744e-05 -1.793247221e-05 -0.0074469298 -4.909829e-05 -7.4045481e-05 -0.021639332 -0.0003365008 -0.00687848623 0.0006604155 -0.007018463 0.0039531886 -0.006475073 7.08409999999999e-06 -0.01609957743 7.6837848e-05 -0.001117789 -0.0097943889 1.316444e-05 -0.0001001848584 0.00017756971 -2.465794e-05 0.000155295934 -1.1668246e-05 -4.682681e-05 2.36919754e-05 -0.00185558974 0.007521168 8.8873739e-05 0.000721217 0.000182051604 -0.00023817465 -1.0133692e-05 -2.799097e-05 -0.0006347613 -0.000381725036 -0.00185689969 -0.00015809198 -3.5897615e-05 3.4760181e-05 0.00017078114 3.2086718e-05 5.270632e-06 0.00098679154 0.00021782256 5.520932e-05 0.000109165299 0.0204629156 1.2192344e-05 0.00045862489 0.010651597 0.00087056618 9.677805e-05 -0.00070017376 -0.004099301 0.00030077909 -0.002484804308 -6.5248835e-05 -9.2750005e-05 0.00031515202 0.0221654084 -0.00010805441 0.0004648819 0.00055882853 -0.0002961821 -1.2652302e-05 -0.00760271439 7.73302970000001e-06 -2.73554e-06 -0.00016630054 -0.00017315749 -0.0118380242 -0.03553991 -4.020124e-05 0.0008745078 0.0003339397 -0.000776551845 -0.00022444709 0.0027869 0.00017273643 -0.000694240627 0.00048527019 3.6088042e-06 -1.3980084e-05 0.0001080994233 0.00055599428 -9.08489e-06 -2.735961e-05 -1.2632515e-05 0.00025220742 -0.000159633515 -0.000245218312 -0.00041847666 1.222469e-05 0.012856864622 5.061223e-05 -0.0006990023 0.000481382233 -0.000290796955 0.00616188 0.000561184 0.00024811445 0.00017786023 -0.00445269 0.000228888291 1.36771211e-05 -0.0002769348 -0.01875825766 -1.3112216e-05 9.6545698e-05 0.0071243333 0.000234533745 0.00145966254 4.3144104e-05 -0.0016460575 2.9319101e-05 2.581842e-05 -1.8307659e-05 -0.0005156204 -0.00654514114 -0.0002961012 -0.002195137302 0.00073206343 -6.7811684e-05 2.446019e-05 -0.00034453426 0.010975494062 -0.002666017 3.615798978e-05 2.087028e-06 0.013036377 -0.0240626317 6.32137e-07 0.0008924243 7.293457e-05 -6.4667877e-05 -0.00032756273 0.011184458 0.00046508912 -9.408762e-05 -1.33319644e-05 -3.356451e-05 -0.00201913587 -0.001591493 -1.4047737e-05 -0.014263159 -0.001291468 -0.003282552 6.866031e-05 -0.0006738287 -0.00070583943 -0.0266439 -0.0377082 -0.0488935 0.051504597 0.0330100085 0.0019453149 -0.0064231603 0.000620452267 -0.0116559457 -0.00105101951 0.00029030908 0.0004711895 -0.01552120398 -5.86971e-05 0.0002914688 0.0001441352 0.0034493685 -0.00069167276 4.2402501e-05 -0.022774932623 6.841433e-06 0.0002420404331 0.00014414902 0.0028337835 -0.00015110265 -9.0503721e-05 0.01905165 8.78065e-06 -0.00154792206 -0.01878502962 0.000143436 -0.001579745 -0.0015474885 0.01679716 -0.000597958809 0.00042313634 -0.016620231 -0.032811699 -5.233461e-06 0.00040360954 -8.134577e-05 -0.008399541 0.0001442716466 -0.0246464 -0.001419775092 -0.00571885 7.6789664e-05 -0.00016465226 0.0005267414383 -0.01388796413 0.000594606 0.0287370681 -2.66764557e-05 -3.0956508e-05 2.92437969e-05 0.000171413681 -4.8101609e-05 -0.0010327 -0.00017075694 0.0003538774 0.00010455484 0.0025587042 1.835208e-05 -0.0462282577 9.30413899999999e-05 0.023289972 -1.75254914e-05 -8.3120762e-06 0.0062476154 4.9020181e-05 5.85318768e-05 1.15649521e-05 0.00011915068 -2.83118e-06 6.5058062e-05 2.084818734e-05 -0.00362374814 0.000189480253 -0.000147882393 0.0001934657 2.8900858e-05 0.00046398973 -0.00013124961 0.00172317464 0.0004015465 0.002388079 -7.676159e-05 -0.000116469015 0.00712659428 0.0022036289 -0.0432932 0.02443412132 3.38650643e-05 0.0140548804 -0.000204715649 -0.00039361883 0.00108344 -0.0021154982 1.630125e-05 5.84608e-05 0.00011478609 2.6397765e-05 1.392001e-05 -0.0003132002 0.000124821634 0.00160752645 -0.0014782 -1.96007164e-05 0.000404600422 0.0088145698 0.0003643606 3.471114e-05 -0.00036218865 -9.72007868e-05 3.1852651e-05 -0.0007325757407 -0.00083188769 -6.094714e-05 0.000142530305 0.00010047073 -2.5294397e-05 -0.0082346784 -0.0161853913 -6.695581975e-05 0.026664942 0.000156351774 0.0002077821 5.038582e-05 0.0008056077 -0.000257302006 -9.728733e-05 -0.00270477312 0.0005394012 -1.337504e-05 0.0003558471 -0.030227977 0.000230404291 2.7760214e-05 -2.75821593e-05 -0.005972371775 -1.607256e-05 0.0017602944 4.038445108e-05 -0.0283904 -0.000538887704 -0.00015365377 -0.01209193 0.01023262652 -0.0010332623 0.023499072 -3.1912774e-05 -0.0001022108931 -0.000475108045 -0.00013508351 0.000247675215 -5.3601561e-05 -6.14402700000006e-05 -0.002537403691 -0.004373986 -0.0132083424 0.03106924 0.02304960444 -0.0028307833 0.00040397111 0.0003685251 6.6051304962e-06 0.0001858309 -0.00040095303 -0.0148188 0.00013143893 -0.0137147 0.011205375933 0.0002219487348 -0.000399443606 -5.615518e-05 -0.000188554042 -0.007986717 0.009202805 -0.00052228437 0.004532823368 -0.0003389020161 -0.0040689352 2.513676e-05 -0.046495726 0.000382443 0.0275434339 -0.00014198572 -0.00021834717 -0.00152399909 -2.08858534e-06 0.0027481855 2.1563528e-05 5.28156579e-05 7.878715e-05 -0.0063141635 -0.000192613622 -0.00161841211 -6.3469342e-05 -0.00035740662 0.000100568051 0.0002988704175 -0.000404249899999999 -0.00098400328 -0.000142794774 -0.00052620914 0.00011753508 -0.042779981 4.019945e-05 0.0023951472 0.00090701109 -4.43744e-06 -3.242734e-05 -0.020404715 0.0003304193 0.002931497001 -0.003105147 0.001324579803 -5.5156626e-05 -0.00076267426 5.4326981e-05 -6.01715e-05 -0.0003661908 0.00030061113 0.0231423241 3.866287e-05 3.311694e-05 0.0001647447 0.0001617689 3.23870000000001e-05 -1.93103242e-05 -3.598979e-05 0.0153924156 -0.000250766106 0.0001522432 -0.00011264146 0.0008051735 4.0169919e-05 0.0022822837 0.0242291218 -0.0054301871 -0.00013688984 -4.776312e-05 -9.05265e-06 0.000137971333 -0.0033111963 0.0002267837 0.001182622 -0.00069212562 2.2888665e-05 -0.0009161686 0.00371908805 4.4918182e-06 -0.000845180144 0.000271201507 -0.011931 -0.0036696256 0.00500238531 -0.00025588803 0.00663565688 -0.01893724878 -0.0001620987663 -0.00027947287 -0.0163569709 -0.0324284 -0.00013182906 0.002775396 0.000782689300000001 -0.00014339485 -0.0008152091 -0.00089301012 0.00022041895 0.01874232214 -5.144757807e-05 -0.000257170441 -7.8566331e-05 8.700019e-06 -0.0041957856 -0.00057019074 0.00047442726 4.053581e-05 0.000221897 -0.0168053571 1.7842442e-05 -0.0303514891 -0.0016996417 -0.00018130202 6.6915552e-05 -0.00033579534 3.0907853e-05 -6.81503714e-05 0.004820215 -0.001375382545 0.00020206077 2.1843681e-05 0.0002214866762 3.891157e-05 -3.6581244e-05 0.00032913814 -0.00028874004 -0.00010425216 3.5303121e-05 0.005141016 6.2774824e-05 0.00010041227 -5.937456e-05 0.00062080713 5.0667043e-05 -0.0001612034 -0.02550193 0.00043069204 0.0012370571 -1.485922e-05 -0.000348462641 -2.133845e-06 0.0056748243 -0.0001297366 4.8230177e-05 0.0060662261 0.00012417821 0.0002844640059 -0.00204705658 -2.823688e-05 -2.2592883e-05 0.00084525391 -0.025883 -0.000220197653 0.00271300891 -0.00010746504 -0.0406563 -3.918003e-05 -3.4491954e-05 -0.000466453169 -1.64516000000002e-06 -0.01542605 -0.0001509671 -3.64141614e-05 3.7331191e-05 0.00098823405 -0.00117329988 -0.008032607 0.000133431012 9.4369944e-05 4.0447141e-05 0.00188834018 -0.0002126867 -0.00055393768 -0.0019889472 -0.0243028679 -0.0388645753 -0.00025438054 -4.4645614e-05 1.43882533e-05 0.0003051085 9.455332e-06 0.0006354361 0.0004498926 -0.01172858934 1.236843e-05 0.000235266236 1.94630919e-05 0.0002135076867 0.00761385975 5.523344e-05 4.5706979e-05 -0.012798087355 -0.00010165558 -1.899413582e-05 7.7837432e-05 0.000159511 -9.0845783e-05 0.00101114601 -0.000674234299999998 -0.0116417404 3.1963574e-05 2.7625477e-05 7.198117e-05 -0.04100154 4.5539521e-05 0.000129881122 2.2110378e-05 2.40093922e-05 -3.7201071e-05 4.85524e-05 0.00046329918 -0.00705050648 -8.37711001e-06 0.0029067444 0.00177238967 -0.000275052869 -0.0289424 -1.1649364e-05 8.15429921e-05 0.0006718901 0.01135292 -4.3631835e-05 -0.000185546177 -8.2200067e-05 -4.874916e-05 -0.0277066 6.756624e-05 -0.0001178414 -0.00746841741 6.7621054e-05 3.03737e-06 0.0003168968 -0.00044634078 9.61799e-05 -0.0151378043 -0.000257003325 0.000221524674 0.0004646461 0.001350953 0.000458288241 -0.00617097069 -3.06049e-05 8.440697e-06 0.008525925 5.85603e-05 0.001705057 -9.3180764e-05 -0.0031763221397 -0.0045920144 -0.00022921119 -3.243499e-05 2.9748621e-05 0.012528588766 0.000188514274 0.00317337389 -0.00026172786 -0.00319114622 -0.000255065561 -0.0219679387 0.00035938153 0.0003035744405 0.0001864374 0.000291444697 0.003122732 -0.021046879 -0.00946597595 0.00111262028 -0.000772399999999995 4.37792000000001e-05 0.008588070242 7.3200386e-05 0.00016541509 0.00015955177 0.006817901 0.0013030717 2.098102e-05 -5.3756231e-05 -0.0020994139 0.000149968819 -0.000244011046 -3.231027e-05 -0.000444482577 -6.6062287e-05 0.000397015295 -0.000726554 8.966668e-05 4.65312e-07 -0.0002228433 -0.0002961669 0.0180042217 2.90301246e-05 -0.0316321813 -0.0004072761526 -0.0011908396 0.01011120536 1.4721363e-05 -1.0615934e-05 -0.01850754659 -0.00016234202 -0.002251205669 0.02429796226 -0.00220204 -0.00069192401 4.660926e-05 -0.0310384 0.000653118 -0.00011916155 0.000330646000000001 -0.00122724514 0.0001830684 -0.0077705912 2.08724e-05 -1.43981999999999e-06 0.000677649 8.6547069e-06 0.000254186475 -4.97005e-06 5.7101931e-05 0.01174902975 0.0092222704 0.000267471586 -3.7385988e-05 0.01590990319 0.0001066875 -0.0003299198 0.0310586243 4.5437e-05 -1.4666084e-05 0.0001268508 0.01267071697 6.754515e-05 -0.0142646689 3.415526e-05 -1.7972095e-05 -0.006704487158 0.00294122 -3.1893453e-05 0.0002591336 -0.000183569414 -0.0155734861 -0.0001649253 0.0001978567 2.0130412e-05 -0.00874330000000001 -1.60134709e-05 7.004549e-06 7.77828073e-05 6.774328e-05 3.7146829e-05 -2.55863118e-05 0.002165000819 -9.268127e-05 -0.001145470255 0.00060676129 -0.00120531536 2.47209999999995e-07 -0.011023723188 -6.80842302e-05 -5.778889e-05 0.00050067038 -0.0143988055 -5.109435e-05 0.0275119896 -3.094079e-05 6.29070099999999e-06 2.2589642e-05 0.00034740753 0.0187112147 -0.01956787 -0.026055619 0.007140715 0.024356163 0.0002372386 -3.99627e-07 -0.00061924333 0.000173064944 0.0005214416 -9.754711e-05 0.01407994631 -8.602955e-06 -0.00019164387 0.0296772388 -0.010673 0.00010952828 -4.073709e-05 -8.6513422e-05 0.0001838451 -5.76331899999999e-05 0.0001032833 -0.00022000531 -0.00094269478 0.000500111552 0.0002532863 -0.003081252 -0.000325569600000001 -2.5702379e-05 -8.01345002e-05 -0.042208831 0.01851585291 -0.00030735161 -1.4326804e-05 -0.0087858919 -0.00224166524 -9.2546592e-06 6.1938873e-05 0.001181501 0.0005254234 7.848499e-05 -0.0002939347 -0.00128915197 0.0004101208 5.165717e-05 0.00013770546 3.5694875e-05 8.836801e-05 8.86614e-05 -3.9342012e-06 -0.00011709804 -0.03386497718 0.000226643443 -0.02148523943 -0.000349702951 -0.0005245127 -0.0017603885 -6.744014e-06 0.00046507855 8.9381742e-06 -0.00157097258 -1.3772762e-05 -1.10918000000001e-06 0.002958456 3.2629918e-05 0.00028897943 -3.03648e-05 5.411536e-05 3.9944147e-05 0.0079636852 -0.00032610799 0.00035563636 0.056175234 0.00020229585 -0.023144905 -8.6832912e-05 7.5611825e-05 -0.0296712 0.0002912518 0.0001215584 -0.00041884521 -0.00011309059 -5.6250634e-05 0.00181930887 0.0093614042 6.9285588e-05 -0.000105847934 -0.02367558 -7.3611956e-05 0.0010501482 0.00043046612 4.2193127e-05 -0.0006069463 0.00172267395 -0.00042544889 -0.00028032694 -0.00014691259 -4.72664999999999e-07 -0.0008145816 -3.7507772e-05 0.0003368334 -0.0002465785 3.0681974e-05 -4.0869377e-05 0.0049070687 0.00019928122 -0.00022669682 -0.000404531 9.5628893e-05 -0.000259304498 0.00019306047 0.0006432329 0.00460335553 -0.0191115 -0.00156237014 -0.00046984454 -0.00012900351 1.690891e-05 1.71635e-05 -5.026246e-05 -0.003486239 -0.00030852977 -2.87779573e-05 -0.0339609 -2.13127853e-05 -0.0211425 -0.0001043182 -0.00125274 -0.00464645268 0.0068712543 0.00052960316 0.00010204892 8.544799e-05 -9.255595e-05 -0.000247383 -0.00095860537 0.007591008 0.006587526 -0.0002380859 -0.006177357 0.00239697 -0.0241248 -0.00507130000000001 -2.56265299999999e-06 -0.0132005772 0.00407113 -0.00017086336 2.65193274e-05 -1.6423954e-06 -0.0186615086 5.58242292e-06 -0.01488385769 0.00540723392 -7.83730911e-05 2.1876685e-05 -0.000210518227 0.0002366302 0.02480282268 8.843517e-05 -1.65945e-05 8.16164e-05 0.00027258673 -4.72363e-06 -0.0293738 0.0003240953 -0.0040540418 -0.009185093687 -0.028437322 -0.000244770796 0.0230624485 -0.00017986389 -9.703834e-05 -0.019742953 -0.0001893244 0.00061117226626 -0.00228173502 0.007683469 -7.5899e-05 -5.09151e-05 -0.000146943207 -0.0015788942 0.00014451248 7.438025e-05 -3.935756e-05 -0.03777765 -0.00027043084 0.0006427287 1.4131112e-05 -2.8731957e-05 -1.7821661e-05 9.2571537e-05 -0.0330535652 -0.000190150322 8.892307e-05 1.16816e-06 -1.4692692e-05 6.530195e-05 -3.1795132e-05 6.2823889e-06 -0.0013152479 5.3422777e-06 0.0025134747 1.40822e-05 -0.008406628248 -0.0002594524 -2.712624e-05 0.0002034883028 -0.00942527387 7.3028307e-05 5.88569499999997e-06 -0.0010075344 -0.00217956 0.0029876269 -0.0154565 0.00031935039 -0.012367581183 -0.00036206946 -2.0255285e-05 0.00015315581 0.000248663129 0.00010768255 -1.2915069e-05 -0.0002690589 0.00026873145 -0.000166437938 0.0050310052 -1.341055e-05 6.057136e-05 -1.81894862e-05 2.26911246e-05 -0.0165827 8.722385e-06 -0.00025685485 -1.969565e-05 -0.000128384443 -0.00134352831 3.255827e-05 0.01634718823 -0.001279321 0.02569755482 0.03014187 -4.3119512e-06 -0.00087729 0.0217115 -0.0181552768 -0.0180701 0.000749871 0.0015214617 0.00230971609 -0.0003001991 0.002679128333 0.01154053044 0.00011458054 -0.01807396101 1.1799249e-05 -1.44641999999999e-06 0.01168298564 -0.0002230615524 0.013483951759 0.0001435014028 0.0073525666 -2.83936e-05 -0.000255619041 -0.000117408609 0.00015162842 0.01326112379 2.4574169e-05 -3.5236407e-05 -0.01635272 4.2041176e-05 -0.00347654584 0.00050159797 1.16838635e-05 -0.00013171521 0.0001949697 -1.4807954e-05 0.0003488444 -0.0070202498 -0.02069384 0.00031940194 -4.9155037e-06 -0.005926273 0.00035645271 -3.125542e-05 0.0007835888 -4.501351e-05 -0.001705406 -0.0001364122328 2.30738e-06 -0.0210372 -2.82372397e-05 -0.00028494674 -2.57373e-06 -1.5526741e-05 0.0151171742 -0.0010880802 3.0532727e-06 -0.0002251804875 5.527416e-05 0.00209152126 0.01843829155 0.000232040648 -9.3202367e-05 -0.0002087701 -0.0008918289 -0.006998580244 -1.6762913e-05 -0.0015958134 2.63968e-05 -6.9636387e-05 0.0021562192 -0.000134448 4.41546000000001e-06 -1.429877e-05 -0.000108698821 -0.00120124994 -0.0009790612943 -0.00338071653 0.00045314529 -0.0003486194 -0.00132737967 0.002264944 -0.00021890887 -2.5655935e-05 -2.052461296e-05 -2.7401166e-05 -0.0241956 -0.0216261 -0.000296367603 -0.00576336539 -0.00019759088 0.0005165841 5.5393836e-05 -0.009622951 -0.001198483721 0.0116686226 0.0022596934 -7.0695437e-06 -0.00067157728 -0.0154354526 0.00010330151 7.961612e-05 0.0084179582432 -6.889041e-05 0.005241274 -0.000126527265 -0.0003635066 -0.0042397666 0.0022312105 0.00044086262 0.00028344201 -0.019077929987 -0.001220204 -3.14997695e-05 -3.3376004e-05 -0.0100662516 0.00014832121 -0.0005551625 -0.00100243232 -5.4297802e-05 0.0005587486 -1.9405381e-06 -0.0002584404 -0.00021107645 -0.028937 3.4920186e-05 -0.00013485329 1.0480273e-05 0.001612253 1.7616201e-05 -0.000208821789 -0.00018011557 0.01527632155 2.498201e-05 -0.00061661597 -0.0010953169 0.0008279101 -3.234383e-05 -4.737766e-05 0.0134442433 0.0007023206 0.00043356195 -0.00014685933 -5.37491e-05 0.00937947626 -0.0005156198 -6.619371e-06 -0.0004027791 8.7283035e-05 -0.01219035631 -9.63384e-05 -0.0005848543 5.166295e-06 -2.571278e-05 2.2923824e-05 0.00037524453 -1.84660798e-05 0.0003713703 -0.0002504545 7.2746623e-05 -0.00090471766 -0.0004128817 9.6687567e-06 0.0145058118 -1.205054e-05 0.000532924353 -0.00030161195 0.0153332391 0.00070829249 -0.00152602638 -0.015761415 -7.73435999999998e-07 -6.0649338e-05 0.00011300899 -0.00084608755 -0.001251443398 -0.0020747694 0.0003686051 0.00871788769 0.027892485 -0.0005169234 0.010786637 0.0019713025 0.00014111817 4.1367846e-05 -1.98680484e-05 0.000569729999999993 -0.000227178 -0.000156391846 6.516714e-05 0.0003506631 -0.0066001258 2.8511912e-05 -0.0003724467 -0.001666741 0.0005759073 -8.317366023e-05 -0.000110339 -0.018408579 -0.0003425132 -8.4929e-05 -0.020292 -0.0040785595 0.00126322641 -7.349976e-05 0.01866123 -0.00028427326 -2.7825615e-05 -5.1785667e-06 6.936088e-05 -0.0001490444 0.00031224119 2.43236e-06 0.000409125999999999 0.0002328074599 3.8154958e-05 -4.3860339e-05 0.02816528594 0.00021395003 -0.002583843 -0.000379388548 0.00396343422 -0.0201795306 -0.0015110218 -0.00012179517 -0.00011686422 -0.0001590554 0.0058648724 0.00021970199 -1.4330831e-05 4.820369e-06 0.00017929361 0.0014244482 0.000212819426 -2.121597e-05 -2.52178e-05 -5.591775e-05 -0.000235106127 -0.0005813479 -0.0018716647 -0.00109535662 -0.0007999283 0.00017782308 -6.37628e-05 -0.0017542914 0.0013163325 -3.1048347e-05 0.00013024939 -5.08839000000001e-06 0.01292552389 5.100671e-06 -6.543618e-06 0.00030957439 0.000147064467 0.0009200855 -0.00056541388 -0.0001389422824 -8.435232e-05 -0.00392793575 6.60692e-05 -1.39708e-06 -3.51311667e-06 -5.3292179e-05 0.00011260273 0.0090336136 0.00027805784 -0.00037870653 5.3786461e-05 0.032063858 0.00211661152 0.000109655536 -0.0008221187 4.4731397e-05 7.4554745e-05 -0.000104322405 -0.01522277849 5.400754e-06 9.53799999999969e-07 0.0015890043 -2.68287237e-05 2.1671891e-05 -0.00264346932 -6.9295748e-05 0.0101900466 -0.0006919867 0.00012674021 -0.000116569047 -0.000940163553 -0.000162524492 -5.39132000000001e-06 0.0038330962 -0.01256944253 0.000270251186 -0.0022945759 -0.0271798726 0.00031025032 -0.0003343827 -8.1677422e-06 0.002055963 -7.469697e-05 -0.000716497943 -7.740277e-05 9.4361828e-05 -0.000131562597 -0.000101464 -0.00040210377 -9.703325e-05 0.00275421487 0.000264575 -1.7789893e-05 -0.0156111 -0.0161079 -7.3416005e-05 0.02992607 -0.00037865922 0.00034331386 0.0094164156 -0.001455636 -6.41094e-05 5.90614659e-05 -0.0007317586 -0.000719253999999997 0.0063694945 -0.0020203479 -0.0003523766857 0.0024815273 -0.00013473307 2.6798251e-05 -0.000125801022 -0.003803292 0.0341736009 -1.888748619e-05 3.62209e-05 -0.00065052279 0.0010113557 -0.027019644 -0.0216242396 0.00010396141 -0.00032938762 -9.32018e-05 0.00019554794 0.00065280221 8.150405e-05 8.52574e-06 8.253731e-06 -0.00713441009 0.00013507604 0.000205993808 -8.091932e-05 0.0071496075 0.0002413605 -1.2289042e-05 -2.5228902e-05 -0.00100631106 -0.0149067495 0.0056937597 -0.00016030747 -0.00754186366 -0.00086281836 0.00128701 -0.000148465624 -0.00086704024 -0.000135775628 -2.510289e-05 -0.0433702 0.000543561 6.243208e-05 0.00124175223 0.00052687509 0.00170471445 0.0014647039 8.23908e-05 -0.00993620204 -4.195832e-05 6.664072e-06 -0.000273620428 3.9246842e-05 2.3295906402e-05 0.011480851914 -0.00018336692 0.0166736558 -0.0037257291 -0.000538942245 -2.411112e-06 2.09467e-05 0.00011752705 -0.0379655 -3.460977e-05 -0.00021847949 -0.001377400303 -0.000148239437 3.115847e-06 -8.610097e-05 -0.000846573851 0.00228154655 -0.00072314045 -0.000355978 -0.0012921353 -2.00054299999997e-07 0.000313176088 -4.279374e-05 0.00038834979 -1.493397383e-05 -0.0003482721 -8.75673e-05 0.0072477606 9.596928e-06 0.000192436 -1.9518146e-05 -0.0005272865 0.000287273638 -7.232661e-05 6.5237812e-05 -0.014717588888 0.017038409 0.0004088581 0.0057911751 0.00097526001 0.000935993 -0.0001125024 -7.8919277e-05 0.00014378688 7.053866e-05 -0.0043582464096 0.00096330732 0.0005010912 -0.000265339424 -4.541567e-05 -0.00769388734 -0.0003260373 -0.0006380127 -0.0001254614 -4.9317e-06 4.60099433e-05 -0.0210947 -0.00332058869 1.19945e-06 -3.9394229e-05 0.00985633875 -0.0005773994132 0.00165858974 9.3518435e-05 0.03178243 8.483416e-05 -0.032526752 0.01076880649 -0.030594615 -0.000540922867 -0.000112457 -4.071751e-06 9.716993e-05 0.0167647 0.00843309999999999 -0.00014887361 -3.556033e-05 4.1790338e-05 -0.000246346337 4.1955725e-05 -0.0002135068 0.01021923642 -5.222106e-06 -4.785585e-06 0.000379807272 0.0002121904 0.000760715 0.01020680234 -0.019575049357 2.2668641e-05 0.0196306182 0.0020013923 -0.003084625 0.00036259449 -0.0156936416 0.010587097296 -0.0259038066 -3.658444e-05 0.001394356 -0.000123244204 -0.000613908267 2.9187593e-05 1.09184619e-05 0.004380278885 6.991455e-05 -7.249847e-06 -9.9358949e-05 0.00060355022 0.00016060032 -7.93405e-06 0.000495338886 5.2710621e-05 -0.0007745333 -8.365423e-05 0.00034495052 -8.741683e-05 -0.0334731112 -0.00167210647 7.495175e-06 -0.00027878054 0.0124330441 -0.0001082497 -9.37603969e-05 -0.007480777 -9.05545e-05 -2.045158e-05 -0.0003958096 -2.068909e-05 -0.001379907687 0.00422483546 0.00880874478 2.8148e-05 0.0053315451 -0.009771742 -0.00015789545 0.0037845467 -0.0010914286 -3.22942e-05 1.7226706e-05 -7.14228e-05 0.0040293681 -0.00014507926 -0.00014959012 -7.0758764e-05 -0.0347108 3.829365e-05 -0.00068206116 6.90755999999999e-06 0.000361200000000001 -1.15064305e-05 0.0002522986538 0.0011806519 -3.7213249e-05 0.0015588734 -0.0005150180607 3.705511e-05 -0.0204670301 0.000670597743 2.327964e-06 -0.054111897 -0.001230743 -5.954505e-05 0.0004148896 -0.002125098 7.581037e-05 -0.0039793 5.787497e-05 1.09875156e-05 0.001076613083 0.00212252854 -0.0068071248 3.254811e-06 -0.0004875895 -0.0018773171 -0.0096045 0.0003671523 -7.3366004e-05 0.00031510835 -2.404896e-05 0.0019737805 0.00011847971 6.115346e-05 2.76833543e-05 0.01039691673 -6.4241858e-05 0.007686014 2.0620233e-05 2.2446444e-06 -0.0036603738 0.000291199392 -0.02462359859 -8.38177e-05 -0.00331622908 0.0029672942 1.33681e-05 -0.023984377 -0.0111098 -0.005857548 -2.23683489e-05 -7.6462233e-06 0.010043477411 -5.502663e-05 5.54701999999994e-07 -0.000348819363 0.0001251567 2.4193728e-05 0.000206849006 0.00022500492 4.0258114e-05 0.00046233773 1.8634442e-05 -0.018099476 0.000253803649 -0.008044455 -0.0053206647 0.000152938964 0.0018349172 5.7031683e-05 0.0003347039 0.00604119317 0.003028338 -0.00061463281 6.380134e-05 -3.3516254e-05 3.367642e-05 -0.012161837 -0.01976263616 -0.0117677381 -0.00052830714 0.00012063306 -0.0347898 -3.47393e-05 -0.00019494503 1.119992e-05 -1.203149e-05 0.0004320318 -0.00111097135 -1.6862379e-05 2.79037354e-05 4.1305519e-05 0.00212195415 -6.1927e-05 -0.00032990963 2.6457063e-05 0.0004048907 -3.744347e-05 -0.0003401543 1.3099982e-05 0.00020596166 -0.0002081239 -0.00017342938 -0.000292131 -7.49649e-06 -0.0001349474 1.5422076e-05 9.0113379e-05 5.0958907e-05 -0.009908195 -0.000114711191 0.011630608 -0.0001706058 -0.00083440879 -0.0006594619 0.0004723038 0.0004655073 0.0252788 6.998666e-05 -0.001664367 -0.002753039 -0.0001476655 9.761413e-05 9.919625e-05 1.639867389e-05 -0.0241370336 -8.167375e-05 -0.0396471268 -6.1873952e-05 -7.041447e-05 0.00181831284 -6.7287855e-05 -0.00689804354 -0.000146348393 -0.000132374484 -3.2236404e-05 0.000252564367 -2.559797e-05 -5.147514e-05 -0.00808352 8.67615e-06 -0.01669960296 -8.50554e-05 -0.00016830674 -7.083121e-05 -9.23114e-06 0.00335405368 -0.0008339134 -6.5736e-05 -0.00051501323 -0.02225795015 0.00029184886 1.3389585e-05 0.0002114768 -0.01162029234 -0.00277640887 -0.00019654257 0.00024030737 -0.00017987823 -0.00033914783 -8.240244e-05 -0.0191557 1.042152e-05 -0.00020628424 -5.749713e-05 0.00508421322 2.908008e-05 0.0005785186 -6.9672e-05 0.01568675574 -0.0001896019 -0.003234727 -0.00616102223 -0.0117332 0.01263954941 -3.629515e-05 -4.2370821e-05 -0.001300071243 -0.01154016215 0.02104146 0.00130131714 -0.000883299900000001 -8.383441e-05 -0.00030127978488 -0.005693988122 -0.006156571 0.016181571 5.5948268e-05 -0.0003209008 0.000145886774 -0.00019113982 0.000205411902 -0.00061991565 -0.00071045925 4.1225672e-06 -7.1370079e-05 0.00017991130176 0.01816643 -0.00012767533 4.497421e-06 0.00033579724 -0.006865082 -0.00645986294 1.631997e-05 0.0003125657 -1.3369995e-05 -0.0175005 0.000316622438 5.531642e-05 0.000468751 -3.0762855e-05 0.00019866648 0.0001009850921 -0.00012558342 -0.00025215189 0.02326209 -0.002659759 -4.131344e-06 0.00065288487 9.184051e-05 -0.000336410312 4.2237431e-05 0.0003505991 0.00012796015 -0.00058676636 -8.841639e-05 -0.00032917 0.01291141584 0.00011647437 2.900966e-05 -0.00301428 -8.20185e-06 -0.0209207 -0.000136705653 0.0008743104571 -0.00015835968 -0.00086588871 -0.0018706633 0.00228857846 0.00081314219 0.0014537806 0.00053340761 5.92896e-05 -0.00034707588 0.000149593224 -0.00152923134 0.000682159999999998 5.4561776e-05 -8.392115e-05 2.6381892e-05 -6.9255808e-05 1.0222492e-05 -7.356961e-06 1.05104008e-05 0.00016769088 0.00857984918 7.785634e-06 5.6046594e-05 3.8262756e-06 0.005308202 0.00105354539 -1.5853351e-05 -0.000566133 -0.02602884713 -0.0015634431 -0.0180399455 0.0353724 -0.0342492831 0.0022124838 -0.000685555989 0.000835370000000003 -0.0080995032 -0.00032688823 -1.1513131e-05 0.000134614484 -0.0004024984 0.0102784 0.011909825 1.2189546e-05 0.00263531306 0.00017233506 7.30590000000003e-06 -0.00680911819674 -1.3122519e-05 -6.69648e-06 0.00042248998 -8.6800033e-05 -0.043712559 -0.0194855823 -0.000216838079 -0.00099863452 -0.0362789 -0.0283134 -8.095833e-05 -1.283142e-05 0.000113103593 0.00022807902 -0.0099916564 7.8185103e-05 -0.0105452277526 0.0082528528 0.010748305501 -1.6617805e-05 0.0079675249 -1.605027e-05 -0.00019266054 -0.00041942027 -2.080165e-05 0.00084377767 -0.00045843644 0.000311782887 -9.924138e-05 -8.98769999999998e-07 0.00168146335 -0.001803929 -0.00014751547 0.000359372 -0.0240985 0.0003469819 -1.91682554e-05 0.0002757882 0.001729446 -0.0052953376 0.015391314 -0.006844833782 -0.0028856725 7.607891e-06 0.0206416932 2.72300000000004e-08 -1.9116989e-05 -0.00430863573 0.00091080025 5.6733403e-05 0.010576460158 -0.00017502969 0.0016280772 -9.014095e-05 -0.00035712684 0.01858102758 4.487305321e-05 0.000247359896 -4.488254e-06 -2.859505e-06 -0.00023710353 0.00449108801 8.618757e-05 6.8815617e-05 0.0005606818 0.005098605 0.00172225984 1.6187242e-05 0.00035178073 -0.000707204527 3.56004363e-05 -0.0005274465 -0.0070834069 0.00013389916 0.005595877 -0.0011000752 0.0002332228 -0.000231391969 1.717328e-05 0.005368266 6.450311e-05 -2.145101e-05 -0.000463175 -0.004419765 -0.005279188076 0.01956544294 0.00054169856 4.91901400000001e-06 -0.0062154564 0.0036578399 0.00023523968 7.7771731e-05 0.0003145844 0.000384804582 -4.549078e-05 -6.6919679e-05 -0.00011894383 0.03929144 0.004889899 -0.0275008607 0.00124493047 0.0008447636 -0.00022365874 0.0005080137 0.000278876468 -6.7085476e-05 -0.00095907602 -0.005403201 0.01035857 0.000924130000000004 -0.02592963 -0.0309435 0.0006872495 -0.0005339113 6.729018e-05 -0.0010449158 0.01474574 3.413311e-05 0.03612689 -0.0189092897 1.74871e-05 1.210878e-05 -2.3214115e-05 1.40316356e-05 0.00021470459 0.00036347617 -0.00025741201 0.00039351501 -0.0001718419415 0.002771013 0.00025665405 0.000135667587 -0.0319149 0.0004158697 0.000683100000000003 0.0133271 -0.02352043 0.0034252 0.000581044659 -0.0003370997 0.0003548415 -3.503887e-06 0.0002469032 1.82598000000002e-05 0.00053602539 -0.0119128319 -0.00025994834 -2.90787992e-05 -1.838823863e-05 2.262414e-05 -1.93565459e-05 -0.0231896 -0.00897889167 0.00016828884 0.000183269505 0.0134230958 -0.00017509018 0.0133103 0.001110220275 0.033497888 1.04613731e-05 -0.0095140262 0.004262911292 0.00721725999999999 -0.0001360256 0.0005395665 -0.001512336 0.0017037381 2.70876999999999e-05 0.00053667972 3.1086207e-05 0.0001671147327 6.2053019e-05 0.00025474394 -0.006680704 -0.001704493817 1.791181e-05 0.00015546648 0.00033955574 -0.0001055781 -6.44978e-05 -0.00031380273 -0.0008467851 -2.8855968e-05 -0.0001456457 0.015364468 -0.03738882 0.007627449 0.0003804562 -0.00012418793 0.002977737 -0.0016498138 5.8548523e-05 1.2262743e-05 -6.45777000000001e-06 0.016083767109 9.3765185e-05 0.000154969681 -0.0001020539 0.000126709269 -0.003060347489 -0.0210167 0.0139640722 -2.560349e-05 -0.0122896306 -0.0266973 0.001466682218 0.00035427941 0.0005147136 -0.0148926253 -0.00010476124 -0.00034167051 -0.042614817 0.00084439503 0.0024457707 0.0002439678 -0.0288989671 0.000485972957 2.2273117e-05 0.0001507474 -0.05266783 -0.000233348816 -0.00028291486 -7.896774e-05 0.0086846572 0.00015944424 -0.00037924122 0.00035901147 -0.0001731295 0.00055511947 -0.00930169383 0.00041152789 -2.39619136e-05 -0.00012708082 -0.0045021153 0.004775669 0.000206529323 0.00072701582 -2.2625133e-05 -8.9170358e-05 -0.00032855934 8.976009e-06 0.00011303583 -0.0002726219 -0.0031792793 0.0009033713 0.001400979 0.000926304561 0.02019965981 0.00127778063 -0.00025677549 -0.000244458036 -0.0053119 0.00334818301 -0.000391483371 -0.00030856784 -0.030805625 6.8868881e-05 0.000362108346 -0.0057541 -6.26233975e-05 3.7123748e-05 0.04651983 -0.0414659643 0.009658396661 8.06248999999999e-06 -7.888373e-05 -0.0001027136415 -3.4753054e-05 -0.000129709938 6.125276e-06 -0.003100578 -0.00087891959141 0.000685078805 -5.906918e-05 0.0045228 3.1807874e-05 -0.01577780315 3.235692e-05 0.00144594734 -1.59960839e-05 -0.00044810624 -0.000242855647 -0.008005166 -8.4247971e-05 0.000120482216 -0.0001538391 -0.0178907 1.3420565e-05 0.005235141 -7.6110724e-05 -0.0249631 0.0044312033 7.57957e-07 -0.00050514013 -0.0004002244493 -5.8916582e-05 -0.000188041321 -4.1001415e-05 -4.2218065e-05 0.000197211948 -0.00019096213 -5.4728831e-05 0.012308 0.03157411 -2.05501100000001e-05 -1.517896e-05 -0.002959622 0.00019966309 5.0507711e-05 -8.72223e-06 -0.00603148183 0.00031278203 -1.0765233e-05 0.00011916636 9.1425498e-05 -0.01941558 0.000283180719 -2.7268343e-05 2.84037956e-05 -0.01974185096 0.01612971265 -0.000112840000000001 0.0002539370145 -0.011223963725 0.0023896438 -0.00216531823 -0.02131513 2.95965999999998e-05 -7.27347000000001e-06 -0.0002949784 -0.0017942232 0.00745310584 -0.000393192691 0.00017908457 -1.15559948e-05 0.00034486536 6.00564e-05 -0.0329397 3.8923429e-05 0.0001089571 -8.5899602e-05 0.00024808806 0.00106623783 -0.012512417 -0.00015669367 -0.000124382094 0.000692784604 0.00121698715 0.0006877781 0.02230636291 -0.00033986118 -4.10877354e-05 -0.0006123117 -0.0216312903 -0.000380722549 2.1773248e-05 -0.00018747084 -0.01288074435 1.08633363e-05 -0.000237390377 0.000978165928 0.00055002454518 -9.010409e-05 0.0021491134 0.0238978425 2.5999773e-05 -0.01412433899 -2.04311015e-05 -1.427856e-05 0.0001333489532 -0.003356899 0.000111803591 0.00015862058 0.0154117604 -2.382708e-05 -1.8452584e-05 0.005248277 0.00010333774 1.59538576e-05 -0.00041078664 0.000808865989 0.006052543854 6.55507e-06 -0.0007940811 0.00021348579 4.952905e-05 -0.0004140598 -0.0129505753 -0.00302280842 9.60722999999999e-05 -0.0001185528 0.0013199712 -0.0026540295 6.034816e-05 -0.00020825761 0.00029088289 -5.973879e-05 -0.000100817281 0.002555467632 -2.6991176e-05 -0.0007493795 3.305365e-05 -0.0001486885 -6.84184361e-05 -0.0002277133 -0.0009992007 0.003492576 1.8359363e-05 -0.00301989884 -0.01577126444 0.0061715828 -0.0010244117 -0.0013226104 0.000412814478 -0.011387669 -0.0018183475 -4.9738059e-05 4.629369e-05 1.1373089e-05 -0.00041297917 3.898078e-05 -0.000179959365 -0.0011465124 0.015098492 0.00047453472 -0.000294152174 0.000229342303 -0.008658482602 -0.04563 -0.00024646868 0.0005411228925 -0.0025912489 8.287924e-05 -0.005059663 0.00016431821 0.0164838819 0.000885589115 0.000153174372 7.110073e-05 4.5035271e-05 -2.4743218e-05 0.00031628002 0.0004238878 -0.0200561988 -0.00013032464 -0.0001600045565 -3.55110100000002e-06 7.281274e-05 -0.00015139208 -0.00036233194 -0.00095271115 -0.000367467378 -0.005490458 0.0097111966 -0.00121438644 -0.001941301 0.0010318229 0.0006665814 0.00016799445 -0.00544023113 0.0001507049 8.1682573e-05 -2.214879e-05 -5.889128e-05 -0.00099921594 0.003067744531 -6.147323e-05 -0.00011336312 0.0002146457 0.00296580985 -0.00398569999999999 2.3525461e-05 0.014683024 -7.091777e-05 3.29932886e-05 -0.01268552538 -3.92083e-05 7.834325e-05 -1.3302297e-05 -1.770916104e-05 -0.00054081231 -8.009401e-05 -0.004267018 -0.00014202724 -1.3724815e-05 0.004900916 -2.246857e-06 0.0203754662 1.40973969e-05 -9.940919e-05 0.0002961386 -0.0261606131 -0.00140813935 0.0006971109926 -2.3529487e-05 -0.0015898149 -0.00067904283 -0.001243518 5.500908e-05 4.448762e-05 1.5326544e-05 0.0224794339 -0.0181559042 0.000250399 0.00032867842 -1.6720272e-05 0.00015809538 0.000263759787 -0.00312895541 4.5474512e-05 0.00081230374 0.0003381776 3.47492e-06 -9.3659e-06 0.00294921073 0.000401234997 0.034621646084 -0.00239857801 -0.00119689187 0.00012636502 0.00951311664 -0.000579465333 -9.469653e-05 0.023980915 0.0003916915 -0.0243007 -0.000169820861 -7.81921e-05 -0.00077280971 8.109565e-06 0.02460277548 -0.00039353577 -0.00019564814 3.635045e-05 0.00078106126 -2.127961e-05 -0.00858713 4.505128e-05 -4.95531e-05 -0.000103532058 0.0002328196 0.0002092285439 -3.38251999999999e-07 -8.80431505e-05 0.0004721502 -0.00067427664 0.0004928224 -0.0002233449 0.000445585288 -0.00018513669 -0.00205135974 -7.845682e-05 0.0003056038 0.00139989693 0.00040172403 0.00209439527 0.000777908913 -0.001508395 -2.88676992e-05 -0.0108896826 -0.000849147112 0.000383941761 0.000166902463 -0.00023588382 0.00030379264 4.483243e-06 -1.97346828e-05 -2.3530148e-05 1.5732166e-05 -0.0002044347 -0.005048221165 -0.00010772532 0.014305516 -0.000763521754 0.0001827356 -0.00060374753 -0.00029676499 7.0934906e-05 8.436571e-05 0.00043597826 -0.00845424402 0.00305978 -0.000361525 -0.000161973499 -0.00095786084 -0.001625807 0.00012150157 -0.0011667989 -0.00062331074 0.0117086612 -0.058400299 -0.04201704 -0.0019803755 -1.6746316e-05 -0.000195815072 -0.00781725205 -0.00260844 -0.00093088263 0.004728612 7.9555981e-05 2.12937562e-05 0.032895523 0.000278593595 -0.0011699907 -0.000159112726 -0.000247468226 5.91997415e-05 -4.634364e-05 0.000431618952 0.008802388596 -0.0003114331 -0.00011481938 -0.003915395 0.0014013937 -0.00020250208 2.096074e-06 0.01007253 9.469088e-05 0.0156563105 0.0057124421 -0.00411487832 -6.7964947e-05 0.0220889408 -7.9257486e-05 -7.890305e-07 -3.718494e-05 0.00155200777 -0.0025968523 -0.000286965598 1.1484468e-05 -1.13177901e-05 -0.000105895755 -0.0147134 0.0137231411 0.00010390648 -0.0107021 0.00014087093 -0.00014353494 -0.00034211131 -0.02394940957 0.0006095934 0.0001388151 0.0014131289 1.6972889e-05 -0.019624204 0.0014768018 -0.002226448 -0.021089848 -0.00031107383 0.0001425834 3.901603e-05 0.012149817 0.0026037621 -0.001563282 8.62661e-05 0.00016837341992 0.00013935376 0.011836895 -0.000122208651 7.729909e-05 -0.000115752461 -0.00882126000000001 -0.000190095129 -0.001382531 -0.00096236516 -8.7488651e-05 0.00047985528 5.1057703e-05 -0.0177458096 -0.000813205969 -1.0813e-05 0.00018405316 0.001350586 5.207301e-05 -0.00049981856 -0.00017422067 0.0021655284 -0.0001630977 0.00291797 0.0008824557 -0.00023506666 -0.00046027777 -0.0004846933 -0.051154919 7.16965e-05 -0.01907183 0.032518944 0.000519070226 0.000537945126 0.008871634 0.02332100424 0.0018967575 0.01171456942 -0.000503330073 -5.233455e-06 0.0005448127 -0.00037510382 -7.233208e-05 -0.012435033 -0.01247404799 0.00013292961 0.00261249408 -0.02263064732 0.0006092625 8.40908e-05 0.00017556793 0.00017132892 0.00666417813 0.0002508935 0.000441367 -0.00570258486 -0.002011869118 2.464474e-05 -1.0063952e-05 0.001751343 0.010532369 0.00490545 0.00026982952 -8.152528e-05 -0.0001816612 0.01276798595 3.89855e-05 -2.373214e-05 0.0004349351 0.00245354923 -2.426555e-05 -2.5606166e-05 -3.0056358e-05 6.11234e-05 -0.01155725564 -0.0038211329 0.00097607 7.898136e-05 -0.01242539 -1.8481213e-05 -0.0015441782 0.00054787417 0.0007810645 0.0002655097 -2.7201379e-05 0.00020524026 -0.02306427 -2.3474497e-05 -0.0126704 -0.000278305259 0.00011960414 0.0018827173 0.01067113635 -0.00029548253 7.713164e-05 -0.0029134186 0.008004059 -0.00023411532 -0.01429054 0.00148005 2.3748171e-05 0.01271838981 -0.0008619212 0.00417571101 0.00075734056 7.312906e-05 -0.0143048 -0.01355229 0.01045182654 0.0017624996 0.00158009803 -3.437644e-05 1.88397e-05 -1.3019e-05 0.002374844 -0.000648518222 0.008942341 -4.21390000000002e-06 -0.00403734 3.370231e-05 0.035792799 -0.0005687173 0.00093809748 -0.00150466114 -0.0002513197 -0.003053961 -0.0002726855 -0.0065203889 0.0002201209 -3.6603871e-05 -0.000521030000000002 -0.00016823782 -0.00110725501 -0.012123685 0.0002529353 0.0203370336 -0.00058736001 -0.0212799822 0.000493552739 2.86086e-05 -3.237344e-05 -0.00020580958 0.000277376608 -0.00014182679 0.00068538206 4.840159531e-05 0.00055491971 8.9146793e-05 -0.00727546824 0.000201031321 0.000315880364 -0.00111734346 -0.0417296504 0.0005829582 1.447828e-05 3.89657129e-05 -1.672422e-05 -0.002868767 -1.05430000000001e-06 0.0048923329 -0.00026775791 0.022029789 0.0010479024 -0.0001799169 -0.003496647 -0.00028866467 0.0010444124 -0.000474666 -0.0120844 -0.0278594 -0.00022560767 0.003666219 -0.000494700000000001 2.830117e-05 0.00706901 -6.038092e-05 -0.00076749442 -0.00374502704 0.000626367887 -1.4909869e-05 -0.000123666061 -3.427129e-05 -0.0090751089 -0.000165063 0.000820407634 -0.00026805865 -0.0304185913 0.0096623263 -7.620375e-06 0.000576597499 -0.00017181936 2.00800103e-05 3.041574e-05 -0.0001547182 -2.6259246e-05 -0.0282145033 -2.7537475e-05 -0.00046062619 -0.00012794566 0.000134219641 -3.051897e-06 -2.4085129e-05 8.15956e-06 0.000279058476 -8.516209e-06 6.280842e-05 2.511891e-05 -0.005930360789 -0.0003934256 0.000255650302 -0.00065422248 -0.00017694966 0.0001496539 3.95232000000001e-05 -0.00688246259 0.000516104 -0.00038322612 -0.00031253483 0.003820112 0.00182429474 -0.00091530193 -0.0005812125 0.0007795849 1.43808999999999e-06 0.03309801 -0.0002838868 -0.00039056539 -0.013078454 -0.000980684205 0.000419808759 0.008385938954 7.33022e-05 -0.02251117348 0.00014528861 -0.00011968132 -0.018967656 -2.679879e-06 0.0211559518 -8.3528663e-05 -6.756485e-05 5.75908e-05 -0.000449741848 0.000926637749 -0.00034473881 -5.120389e-05 -0.008826766 0.003916399544 0.00196319995 1.397331e-06 -0.00039328753 0.00248090056 -0.00010978634 -0.00356979631 0.00183542398 -0.000101787637 -9.1760474e-05 0.027192713 -0.00184317 -0.00095508378 0.002882004 0.0146435276 0.000127683976 1.49696e-05 0.00466114634 -0.00031221005 0.00058265891 -6.77022344e-05 7.487701e-05 5.1538648e-05 0.00035963293 0.00016825922 0.00010563713 0.0228135042 -1.1488086e-05 0.0509074273 -0.000205410049 4.822352e-06 0.0001436578144 -3.2456319e-05 -0.007816106545 0.00015198185 -0.00024072429 -9.7860213e-05 -0.0084769847 -2.69379555e-05 -9.384185e-06 7.695349e-06 3.56260000000002e-06 7.93436e-05 0.00044588709 -0.00060492253 8.0292e-05 -4.58348532e-05 -0.000189102912 -0.0011311265 0.00023935321 -0.006645305101 0.0003609298 -0.005029031 -0.001463251 -0.0193001718 0.0629460016 3.322156e-05 -8.577322e-05 5.98434142e-05 6.50755723e-06 -0.000555280311 -0.009259798 -0.001042071145 0.0053451336 0.02726728 0.00136728612 0.0003750043 -1.233543e-06 0.00031928698 0.011962514 0.04091741 0.0078781036 0.00018149716 7.499192e-05 0.01497055 -0.0069228151 -4.909355e-05 -0.0255094 0.000125710518 -0.000753171 -0.000569171913 -0.0002512956 -0.00028649983 0.00093443796 -0.008492305 0.02112294 -0.014586659 -0.00877979597 -8.408746e-05 -9.757735e-05 -0.0002429942 -0.008109402 0.0001940184663 0.0005366139 -0.000306897211 -0.00018615776 0.0012156407383 -0.0001758797 0.032540745 0.000145256932 1.2684663e-05 -3.932934e-05 0.00048189608 3.76118212000001e-06 -3.0443601e-05 -0.0278453 0.0005160111 0.00021264842 -0.01432747043 0.000173406166 2.4494666e-05 0.00340953371 6.09088999999998e-06 -0.00859784462 -6.0963595e-05 0.0156317333 4.7347959e-05 7.8595558e-05 0.00119885047 0.022279958 -0.0097026738 9.06742e-06 0.02950835 -0.01327075882 0.0001807998451 0.004915183 -2.3661826e-05 -0.00042487787 0.0053688789 -0.0007270956 2.297288e-06 -0.01173221 0.000115506494 0.0006990812 0.000469202094 0.027003298 0.001174706821 0.00081394691 -0.015094505613 3.8853214e-05 -0.00010632785 -2.5150592e-06 -0.0007615735454 -0.00798519973 5.187761e-05 -0.000163127728 -0.000305398 -5.4115e-06 -0.000396829976 0.0010262344 -0.003294055 0.00281078497 0.00036114997 0.002948409 4.642804e-05 -0.001288898277 0.00026580936 3.800409e-05 0.023357946 -6.853696e-05 0.0003957295 -0.00106033279 -0.00088564921 -0.012647231 -0.00091942242 -0.0052994299 -3.536429e-05 -0.00039560748 0.00029917154 0.0001836692 6.642972299e-05 -5.481751e-06 0.0031962888 -0.0077848542 0.00050198 9.381742e-06 0.0274824 -0.0122979745 0.0001841693 -3.9847966e-05 -4.372317e-05 -0.00011158929 0.00015050728 -0.00011893978 -0.004258222 0.00045500311 -0.00503104427 -0.0001774354 -0.0001132279 -0.00068470302 -0.00011140628 0.00015352423 0.000829131 -4.4113633e-05 -0.0002119113 0.0259100408 0.0001127151 -0.0050841495 -0.0114488491 -4.7650808e-05 0.00023781958 -0.0129162 -4.32074e-05 -1.036038e-05 2.2323667e-05 8.96471e-05 0.01482623 -0.001717592 -8.30985e-05 0.000289037 8.000928e-05 -0.0004303593 -4.139871e-06 5.84699e-05 0.0134567691 -0.01017487563 1.450923e-05 3.66149674e-05 -0.00011893656 -0.008727976799 -0.0004926594 0.0195479783 0.0172722953 0.00732867537 -9.7739856e-05 0.000295323591 -2.481734e-05 -0.00249360044 -2.2152897e-05 7.77979999999982e-07 0.0030751591 0.00106150132 0.000151766334 0.00044166745 -1.49834e-05 -0.0009047811447 -4.679923e-05 -6.238742e-05 -1.6454079e-05 -0.0002683219 -0.0141271336 -0.000640638734 -0.00019504495 -6.353198e-05 -0.000692835 -0.000276342997 0.0001333995 0.0001406969 -1.00819426e-05 -0.0009206368 0.004197818 4.420508947e-05 0.000993148 0.00059734915 0.00013461286 -0.00012361356 1.9827307e-05 2.12013917e-05 -0.00015487219 0.015241617 -0.059175852 0.00049109175 0.001512457 3.2556304e-05 1.1457908e-05 0.00627725 0.00400831 0.00018313759791 2.231682e-05 -0.000119389404 7.21372e-06 -0.000141493921 0.0012390993 -2.2808859e-05 -3.297075e-05 -0.05810691 0.0100668477168 -4.7481352e-06 0.00102754922 -0.00679366784 3.021908e-05 0.00120684766 6.52502e-06 0.0001306075 0.000710532499999999 0.00099745 0.00042486447 0.0021600082 0.009101921 0.015930599 -0.000100548289 -0.00018323499 3.183269e-05 0.034345819 0.0134722421 -0.00965249999999999 -0.00011511029 -0.026280331 -0.000132395534 4.2903139e-05 -0.021432954 0.000561632763 -0.0172316211 -4.53353409999999e-06 5.06807199999998e-06 -3.02801182e-05 -0.0082456 -0.009837666 -0.00011121377 -2.3324841e-05 0.0012314223 0.007848987 3.204188e-05 9.0330606e-05 0.002264448 0.0165386608 -3.18559e-05 0.003441423 4.4431779e-05 -0.00027279551 0.02081321 -0.006357436 0.0002730864 0.007268086192 1.507695e-06 0.0003183428 -0.00813890000000001 0.0003152862 -0.00061944096 2.9669288e-05 -0.00011774625 -0.00011151687 -0.00059575494 0.00017931051 0.00028919602 -0.0020572738 -0.0005821049 -0.00028399194 0.0009143764 -0.001121322 0.000223365747 -0.00208152 3.8964872e-05 -0.0003492749 -0.0025847888 -0.0019747207 -0.00377105092 0.00057440069 -0.00022175318 0.000110419193 0.0003143568 5.6550197e-06 2.756004e-05 -4.05962e-05 -0.003256090434 -2.92675e-05 -5.640084e-06 3.414403e-05 -0.00030832475 -5.20567e-05 -0.0002415141263 0.002775163 -6.047977e-05 -2.3628488e-05 0.00536823284 -0.01089988 0.0108871096 -0.00235614886712 -1.1952055e-05 -0.0001948326 0.00568320372 0.00013562801 -0.0046259737 0.0109224511 -5.8386669e-05 0.0059002939 -0.00015090898 0.0001040563 0.00077834233 -0.000498346 -0.0010032489 9.334303e-06 0.017203831 -0.01362212225 0.0033666892 -0.0017248 0.0181997 -0.000137325601 -0.000193296891 -0.0061041611 0.015642419 1.78019858e-05 -0.0073874105 0.010414262 -0.0029112768 0.00030635232 0.00013252266 -0.00048485731 0.00021849559 -2.122412e-05 -9.4961427e-05 1.2379818e-05 0.0001931696 -0.00934095157 0.0001447843 0.000308910598 -0.0001929652 0.009411611375 -0.00054615678 2.1221804e-05 -3.973954e-05 0.000251822738 0.000261995043 5.080319e-05 -0.00028674482 7.3998682e-05 0.0012407515 0.0005493823 0.0011237831 0.016593891 -1.2523742e-05 2.19264999999991e-06 -0.023830279 -0.0002693779 -0.0142664204 -0.000129429398 -0.0111699333 0.00867008481 -0.0003192596 0.01297792 9.405512e-05 0.000118456263 -0.0012010103 0.0023448364 -0.0113869041 -0.0020062095 9.366081e-05 -0.001423210122 -0.000757994115 -0.01128223 -0.0069606594 0.0001438366 0.00063349636 -9.15873e-05 0.0013570458 2.0862932e-05 -0.010662813 -1.74134e-06 0.00013570008 0.00133795724 -0.010089157 -0.033903 -0.00047434379 -0.0019888383 -0.0003806392 0.0005198429 0.00083713888 0.0001703423 -0.01106027338 7.2021589e-05 0.000379241496 0.00012846063 1.55740003e-05 -0.002059411 1.473412e-06 -0.019653233 -0.0264932 3.097492e-06 -0.0045379324 -0.00759321 -0.000147088094 2.995975e-07 -0.000809756 0.00037239026 -0.0002164964 -0.000290111 -0.0003942358 0.001001909 0.00127876737 0.00014961517 -0.010537796929 -2.044653e-05 -3.2060322e-05 -0.00057695346 5.486766e-05 0.0290271478 -7.09562386e-05 5.534237e-06 -0.0311919 -0.006343958 -9.264005e-05 8.99158e-05 8.3148323e-05 1.816151e-05 -1.9385045e-05 0.000219090681 0.000126098322 -2.29421e-06 0.0101069 -0.0012444295 -0.0091924 0.0049763247 -0.03709964 -0.001531951 0.00014099377 0.00338654 0.0086730449 -2.890163e-05 -6.1351112e-05 4.122206e-05 -0.0022400017 0.01765269469 0.00148078237 0.01809583 0.0055938266 0.0038746742 0.0009291981 0.0020168156 0.0005402875 0.0043316103 -0.0006492446 -0.01195515 0.0074004542 0.00024332 0.001680201147 0.00025084043 0.00026290451 0.0070149454 0.000747971 -0.0123435356 -3.64639805e-05 -0.00077852221 4.5759804e-05 -2.1154049e-05 -0.01443490458 6.145696e-05 -0.0108533132 -1.97913000000001e-06 0.000994451768 -5.92321271e-05 -0.001359794463 0.000460920293 2.01048999e-05 0.002014628 0.0068906398 -2.7176243e-05 6.6225258e-06 0.01538813235 -4.7712243e-05 -5.74922e-05 0.001052390174 1.144248e-05 -0.0195244349 1.7895387e-05 -0.000129687074 -0.000306098792 -5.659273e-05 -0.010871884 0.0010919045 0.00012071847 2.089583e-06 0.03618639285 0.0003530787 9.383679e-05 0.0059592400774 -0.0308055 0.00022056710531 4.72100000000042e-07 -0.00497945000000001 -2.328224e-05 -0.0010894094801 0.00065386116 -0.01413906 -0.00052800469 -3.3725618e-05 4.96835511e-05 -5.289e-05 0.0082690963 0.00032418129 3.5902517e-05 1.039276e-06 -7.17882793e-05 -0.00945796513 4.1652095e-05 0.00015550716 -5.3973822e-05 -6.45003515e-05 -0.00019403566 0.02847666101 0.001270207381 0.0048740097 0.0001662132 0.0184406357 -0.001622005889 1.16599395e-05 0.0148355475 5.794458e-06 -9.9709845e-05 -0.000103643857 -3.6794069e-05 9.689356e-05 0.00017195198 -6.0639025e-05 0.00032585457 -5.9375347e-05 0.0001887171 0.00026126895 0.04921192 1.0580346e-05 -0.00020552061 -0.0006746457 0.00015318419 -0.004023864 -0.0006576471 0.000364062596 -0.00064388445 -0.0063704544 0.0003891063 -0.00010385368 -8.521179e-05 -0.013625348 0.00014882605 0.000395458 -2.099512e-05 -0.00125957047 -6.854256e-05 7.6942049e-05 -0.00306270439 0.0246128031 0.00885468681 0.000185637036 -2.10899e-06 -0.00536910904 9.5446586e-05 0.000618825482 5.51957495e-05 0.01373698 0.03271514553 -0.00038555865 0.00016646952 -0.004878402 1.8856736e-05 -0.0064975251 0.000354561121 -1.5341796e-05 -1.2651007e-05 -0.000488341708 0.00756592392 0.000536375389 0.000291709061 0.00013046391 -2.2266305e-05 -0.000217517345 1.302946e-05 1.24996078e-05 -0.01089705 -5.63933e-05 4.470132e-05 -0.00019544183 0.0199163958 -0.000122865613 -6.20815e-05 0.000131930381 -0.015225537247 0.008899616 -1.33761173e-05 0.00015019103 0.00905442239 4.96260225e-05 -0.005212142 6.506044e-06 -0.000214015587 0.0209114708 0.00019100739 -4.3990392e-05 -0.00938884607 0.0001549166 0.00014328881 0.001005353 0.00165382642 -0.00161871 -1.2620927e-05 0.0120593026 0.00402793 0.0260523668 -2.8789442e-05 -2.278e-06 0.003178416 0.00168606516 -0.00010507045 -3.8733658e-05 -0.00052841954 -0.00019066144 -0.006145669 3.60475000000002e-05 -0.00030473781 0.00278591037 1.3200831e-05 2.113707e-05 1.689724e-05 -0.00020105855 -0.0005681545 4.5587613e-05 -0.004205793149 -1.47509479e-05 -0.000144220723 0.0168152896 0.00016305437 -2.095053e-05 -0.0011972897 0.00203532216 0.0001816646 0.000287650633 0.001804833193 -0.00038154216 -0.00017096698 -0.00104959915 -0.0002120365 0.0092980012 0.004847696 0.028445426 -4.643155e-05 -0.0002328619 0.000149139 0.03660652 0.000271202419 6.6378354e-05 -0.00267282 -0.0002675343251 0.0059539533 0.000309002622 -0.00039333066 0.00460655349 0.002730415 -0.0034481 -9.9781625e-05 -1.8129009e-05 0.000357473186 0.0003048126 0.00010618369 -0.0144539146 0.0137483506 -3.63850000000001e-06 -0.00067666929 0.0014923079 -0.00163100085 3.37968e-05 -0.01108351983 6.06924e-05 0.00020726422 1.6228148e-05 -7.01966298e-05 -0.00035600786 0.0207333013 -0.00025510418 -0.001934993 0.00016342075 0.0147328377 -2.4724699e-05 -6.814321e-05 -0.03301265 6.614652e-05 -4.597696e-05 0.00062839633 -0.000116803 -0.000725153531 0.0013166487831 -0.00030786866 2.4703852e-06 2.750858e-05 -0.000126531236 -0.01668613 6.50589e-05 -4.439595e-05 0.009732488 -0.0057631674 -0.0002750468 -5.6205e-05 -0.00014937917 0.000101752822 -0.019059567 -7.7937758e-05 3.317126e-05 0.00019365189 -0.0060806433 6.8584965e-05 -0.00024005622 -0.00081725645 0.01272896579 0.00032574066 -0.00651092815 0.000325823 -1.37693461e-05 8.844195e-05 -1.110116e-05 -6.4519068e-05 -0.0067092 -0.03962691 0.0010729443 -0.0177714597 0.000166461945 0.0092283221 5.70713e-06 0.0254094336 4.784017e-05 0.01834099522 2.05942832e-05 -3.66925e-05 -7.613623e-05 -0.00037649483 -0.00059099508 -0.00013467507 0.000476340689 0.000446822163 -0.00294677769 -0.000458216 -0.00030796755 0.00864447294 -0.0018909654 -2.848626e-05 -0.023485685 0.002755133 8.58049e-05 0.00012607187 0.0004270332 0.03962988 -0.0007401842 -0.000365314 -0.000301809331 -8.5658888e-05 -0.001206907 -0.00407430026 -3.50772e-06 -0.00030171203 -8.018758e-05 0.0027716714 -4.065333e-05 -5.585968e-06 -1.4777785e-05 7.48078e-05 0.00020024873 9.5978502e-05 0.00026828457 -4.363799e-05 -0.00073785929 -0.02194161707 -5.1989391e-05 -0.00018940421 -1.52571e-06 -8.34974867e-05 -0.0001837312 -0.00224340287 0.010275288 -0.001575105 -0.03622153 1.714892e-05 -4.44303e-05 -0.0372104875 -0.0002466191 -3.2024443e-05 -0.00048223363 0.0001337599 -0.0033929514 6.097494e-05 0.00011619589 7.70703e-05 -0.00407533 0.0225525787 3.230709e-05 -8.5676158e-05 -0.0108770571 0.00014782391 0.0018859911 0.000127726 -0.0001762284 0.00059788176 -5.82989999999999e-06 0.00694301025 1.39502e-06 9.15571806e-05 4.43127e-05 0.0003448203 -0.00018373657 0.0014162805 -0.0005004404 -0.0001133461507 0.000311302725 1.82860999999998e-06 1.333481e-05 -0.000152818439 -0.000594634996 0.000178096467 0.0004502144 -0.00027712148 2.2128275e-05 0.005043017 -0.00078327765 -0.0008141695 -0.00039292144 -3.078e-06 -0.0029383327 0.006081406 0.000723658187 -0.011778702 0.0009117878 9.521366e-06 0.001731391 0.0001822629 0.00021386573 -0.00073552752 -0.000150960518 0.00658757 -2.50733e-05 -0.0210748 5.1641357e-05 4.801029e-05 -0.0142838335 0.0002468024 0.00265809661 -0.00017872506 -0.00139589614 -1.35913e-06 -0.0233987285 0.0003903176 -0.0070639366 7.58092e-05 0.000264203 -0.011532 0.00860529 -0.0127842002 1.5023788e-05 -0.0003173973 -0.000133584832 -0.00089621366 -0.021397821 6.4154185e-05 0.0010477794 0.0036164679 -0.0001447693 -4.556609e-06 -1.402206e-05 -0.000350672618 -0.00019091038 -6.95331231e-05 -3.38223e-05 -0.001192342 0.00052107419283 -0.027574703 -0.000204887175 6.0848101e-05 0.02249422 -0.000109526442 -0.00030324645 1.0699132e-05 -0.00018995268 0.001274261473 0.00079260678 0.0006287678 3.911524e-05 0.0023071975 -0.0002190895 5.058966e-05 0.0020588891 -0.006487137 -0.0001369788266 -6.4442087e-05 -0.02309616 -0.034292298 5.3785092e-05 4.6715232e-05 1.859401e-05 -2.214596e-05 -0.001894860529 -0.0008403199 0.0010615414 0.00040375703 -0.00044169069 -0.00055308709 0.00019800462 -0.000305301 0.0098137265 0.006367955532 0.06531214 -0.00661360000000001 0.00097971187 6.4806048e-05 0.0180452034 -0.000176872301 -0.00025384091 0.0173071091 -0.0012164427 1.683232615e-05 0.00020786935 0.00571001585 1.7152706e-05 0.00023550101 -6.12058000000003e-07 0.0101598319 -3.221956e-06 8.1249891e-05 1.6372452e-05 0.05850556 1.33589611e-05 -2.079053e-06 0.0002237247 -0.00012041456 0.0001613467 -0.0001889079 -0.0049599235 -0.0013348351 0.000162261 -0.008045406 -0.000100394741 0.006048489 0.0001504505 -3.1503412e-05 -0.00084354658 3.5906154e-05 -0.00011063717 -0.02347524841 6.190793e-05 0.000117301313 0.00012405706 0.00011604146 -0.0004623167 0.000138880210000001 0.00019276261622 -0.0057716611 0.000215037057 0.0071464282 -0.008712106 -2.034647e-05 -7.9254008e-05 5.8765606e-05 -0.000202445979 0.0011365394 1.8430889e-05 0.001930644 -0.00693589 0.02831963 -0.01190035137 0.012758 0.00018105261 0.00013757091 -0.00016151611 -0.00036889666 2.6046141e-05 3.28292e-06 0.019196607 0.000350873243 0.00159720398 2.1704397e-05 -0.000648136201 -0.000281631053 0.0019025608 -8.372837e-05 0.01686279 0.00019133244 -8.66778109999995e-05 -0.0044181334 0.008720360288 0.006541305 0.000518087083 0.01089428323 -5.326114e-05 0.0169774563 0.0075510955233 0.0019253427 -0.0102242406 0.000300031321 4.673239e-05 -0.0006014479 -0.00641874236 0.02207692 -1.24844992e-05 -2.954373e-05 0.000377365339 -0.018092316 -0.0001268752 3.75911099999999e-06 2.23532e-06 0.00886375761 4.611149e-05 -2.0387332e-05 -0.015641906 -0.02241817178 -6.9894759e-05 0.01013034797 -0.00020861333 -0.00032446791 4.6942117e-05 6.958337e-05 -5.993701e-05 -0.00029886922 0.000164282185 0.0004510701 -0.00075327362 4.76390066e-05 0.0179820648 0.00015003249 -6.045289e-05 0.0002271315 -0.00010325455 -0.0007259752 6.2713e-06 -0.01124031876 3.026594e-05 -1.6515434e-05 -0.00010060177 3.889382e-05 -0.000122195275 7.439705e-05 -0.0200470398 -0.00010163022 0.00103022524 5.84242e-05 -0.002414208 -0.000869232008 0.000324706149 -0.001125780137 -0.0023099253 0.0110791625 0.0154606692 -0.0002439307 -0.00016102881 0.0002846522 -0.000730599 -0.00018024469 -0.0006001075 3.396439375e-05 0.00050674357 -0.0186826856 -0.0008099797 -0.00019368989 0.000200023466 0.00010063862 0.007066768 8.873027e-05 0.000964529 -0.0021416671 -0.000127343205 0.000225147349 -0.0074649453535 -6.846534438e-05 -7.00518e-05 0.0328559655 -2.324248e-05 -0.0166812391 -0.00053718239 -0.0001751760257 -0.0375087 -0.0254517879 -8.00512399999999e-06 -0.0259420545 -2.878564e-06 -0.0001002001 -0.00612786525 -0.0045539392 -0.0122835 -0.0031289843 0.00049235593 -0.000224607683 0.0173119521 4.3752305e-05 -0.0003403414 -0.00447589038 0.0037909981 0.03773956776 -0.0012026207 1.6775269e-05 -0.0005126198 0.0098217651 -0.00143182154 0.000300374899999999 -0.00036773222 0.0209469694 0.00020709551 0.0006700438 -0.0157053 0.0047698876 -0.01356153431 6.2281685e-05 -0.000484039587 -0.001374415951 -0.00027957518 -9.46368e-05 -8.91103725e-05 -4.5539565e-05 -0.0112131 4.582399e-05 0.001310439178 0.00012764475 -0.0011553071 -0.00039035618 -8.592414e-05 -0.0079283295 0.0117470391 0.00029499603 0.0345984898 0.00011381272 0.00038212872 -1.0429999e-05 -0.0231719863 0.0007076873 0.0003160311 -0.026313749 -1.40703219e-05 9.4699039e-05 0.0119897646 0.0016659126 0.00023878383 -2.366274e-06 0.00038203457 -0.0027768214 -0.0035813311 -0.0305157 -7.065204e-05 0.00031298013 0.0004668551 -0.00170743863 -0.00126465582 -0.000209482906 0.004200418 -0.0012242843 -0.00957122 7.2677233e-05 0.006012148 -0.00120994169 0.005254442 0.018976271 -1.9573095e-05 -0.00020891988 0.00130236961 -0.0304598 -0.00148547119 -0.00033092853 -6.252391e-05 6.226372e-06 -0.007004443 -0.00154215666 0.00680624379 0.00010130638 -0.000267069313 -0.008253923 0.016409954636 0.0024076328 0.000181146033 0.00077299668 -0.00095744562 -0.02884634 0.000124828 1.57225001e-05 0.0097662414 5.5148199e-05 0.0036639194 -2.64309999999998e-06 0.00192290825 2.906019e-06 -0.0129953573 -0.00023505541 3.8681522e-05 4.2516928e-05 -0.0001082959083 -0.0619331 -0.0268547 -1.060459e-05 -0.00034892252 0.011143372 3.1595059e-05 0.0222597444 -6.1272918e-05 -9.0231357e-05 2.58616e-06 -1.5288118e-05 1.569004e-05 9.1476894e-05 0.00025001772 0.000689123849 0.011148030819 -3.3461879e-05 0.00022739513 -0.006853645 -0.0049647 2.2140613e-05 0.000130260244 -0.0336637 -0.001058732 2.0683039e-05 -5.510641e-05 -0.00014965211 0.00036795665 -0.0001319089 -0.000105252869 -0.001649849 -0.00921024003 -6.607874e-05 -0.00040272676 0.0171442517 1.3485575e-05 0.0096829 -0.0043779076 -0.000427433716 -0.00011849718 -5.72963e-05 1.28538e-05 6.028705e-05 0.0057225992 4.9925257e-05 -0.0005170098 0.0015609111 0.00386700463 -0.0027016203 -5.833498e-05 2.95223525e-05 -3.23469134e-05 0.0001003958 6.15011000000003e-06 -0.00017052063 -0.00022039915 -0.0001120911 -6.053471e-05 0.01113893048 -0.0001648354494 -0.000507847 -0.003053626756 -3.98358e-06 -3.253755e-06 0.0017296577 0.0003321616 5.644562e-05 0.00034158412 -0.0002047506 0.00061384613 0.000426700000000001 0.0004022152 0.00018545705 0.00023097836 0.0123196984 -0.000183243143 0.0005693544 -0.0017851022 -7.0933161e-06 0.004154244 0.010160846 0.00013527638 0.0031074928 0.000202272525 1.32668462e-05 0.00012913412 4.74409147e-05 1.5424267e-05 3.9399742e-05 5.4330956e-05 0.00025048215 0.0008026623 -0.0019578726 -0.00026267871 -0.000656774999999999 0.0064799084 -0.0002900523 -0.00413127709 0.004078738 0.00040853308 -0.0040701354 -0.011865159 -0.080501643 -0.0006631567 -0.0022897774 -0.000923754820000002 0.00586683395 -7.20099067e-05 0.000109197081 0.00026357697 0.01346467693 -3.775663e-05 -0.0006746618 0.014121115 -0.00023939607 0.00036802586 4.42697e-05 0.000114858495 1.52437999999997e-07 -0.0362384107 -0.0077920649 -1.4464556e-06 0.0005024299 9.3958633e-05 6.246111e-06 -3.6046417e-05 -0.0004319818 -0.00054524139 -0.0004452133 -0.000519589101 0.0001479377 -0.000763273 -0.015608844 0.0004658061 -0.00016590218 0.000257476917 0.00012720861 -4.93951541e-05 -9.97228983e-05 0.00017514932 -0.012551738514 0.0011831609 0.0001075657218 0.0003575944 0.0022196648 0.022408099 0.0020296563 -0.00210545812 0.01003416 -0.017369582 -0.03533127 -1.81453441e-05 -0.00908315788 0.00050852296 0.01248120158 0.015157124 0.00054109726 3.50087e-05 0.0011774903 -0.0174503 0.000268475571 -0.00771625751 -0.000117632804 -0.00315319874 4.2083937e-05 -0.00116889993 0.00073411215 0.01215897645 -0.00031987623 0.00949470935 4.530134e-05 8.315277e-05 -3.0799901e-05 -1.3673113e-05 0.0031293789 7.2258434e-05 -1.1200705e-05 -0.0071858196 0.000430209441 0.0005061345785 0.00844229378 3.84492e-05 0.0192851572 0.001828715 6.6028858e-05 -0.000124254983 0.017204713 -0.004216934656 0.0044959293 -0.00013560145 7.71062521e-05 0.01092289794 7.8948486e-05 0.000162089012 0.0136521459 2.50009e-05 -0.0011823388 -0.000369231 -0.00019865287 -6.551173e-05 -0.0001161966 0.00285910562 0.000126392961 7.0263277e-06 -3.55149313e-05 0.0004184377 -0.000160588678 9.939926e-05 -0.0002403554 3.316422e-06 -4.19667000000001e-06 -0.01360435017 0.0001594645 0.0076378196 -2.3502335e-05 1.3034545e-05 -0.00015664366 0.00857545414 0.000112399871 -6.3666242e-05 0.000278965362 -0.0330354 0.00744210957 5.029028e-05 0.00010608379 9.308597e-06 -0.012727 0.00061050272 -0.0151592 -0.00333476 -0.01449001 -0.0378685 0.00152989 -1.9146811e-06 0.0011045408 0.0005670901 -0.0132656031 -0.000483697123 4.931614e-06 -0.0002558343653 0.00024213181 -0.02275383042 -0.0001882784 -2.716102e-06 0.0112444 -1.6949777e-06 -6.4988087e-05 0.0001751163 0.0004639011 0.0016789009 -0.00021227246 4.3723654e-05 -0.0039705204 -0.0333762784 -0.00169369496 9.99503e-05 -0.00030565895 -4.0977279e-05 -7.821321e-05 1.1853777e-05 0.0177659585 -0.004003227 -0.0010609147 -0.000595100000000004 3.726876e-05 -1.59333e-05 8.4664111e-05 -7.1323e-05 -0.000145696604 -0.000296456328 0.03164708 -0.000556451189 -4.542428e-06 -0.0162808783 0.00037774152 -0.00024866477 -0.000301270637 -0.0401087388 0.000102018404 0.0012568483 -0.04857306 -3.066987e-05 0.00060364883 0.000148323609 0.00010665827 7.945217e-06 0.0084851181 -9.6354513e-05 1.5586375e-05 0.0032852442 -0.0169675 -2.404825e-06 -0.000849047565 -0.00284996419 0.02736810155 0.0042712017 -3.4794807e-05 0.0002396674 -6.09535e-05 0.002853865 -5.2474228e-05 -9.56705e-06 -0.00011934986 -0.006028086171 0.0035736508 0.0002071778 6.0151645e-05 0.000402969811 0.0001804335168 -0.006986359 -0.00035699432 -4.10187803e-05 -0.00027493602 -6.732289e-05 -6.303825e-05 0.00016913762 -7.784641e-05 0.02045920351 0.0005392328 0.00021328486 -0.000139216305 0.0051331736 8.4902915e-05 -0.029228637 -0.00019885907 2.729798e-05 -0.00252386437 0.0144689036 -0.00022412036 0.00287076727 -1.1313508e-05 0.00031155408 -4.4184905e-06 0.00019781858 -0.0002315017 -1.0983867e-05 0.00135409683 4.0645765e-05 0.0002506299 0.0004848254 0.00028740336 9.1286466e-05 0.000158080672 -0.00030389632 0.007459256152 0.000467062862 -7.868269e-05 0.000188548305 -0.002552092485 -9.00867e-05 0.0194030367 0.02597605601 -0.039932778 0.000532788 -0.00019655605 -0.0016656028 -0.000886696 0.020483998 -0.00037216846 0.0013803423 0.01286498 -0.000347006 -2.8426456e-05 0.000238880506 -1.9858816e-05 1.59925289e-05 -0.016122391 -0.00019378752 0.0001477905 0.0005453502 0.0006102005 -0.0002520023 0.030150929 0.007201448 0.00018274829413 -0.0317796 -0.000433906 0.011120822 1.2400812e-05 0.02819591 -0.009673778596 3.3838088e-06 -0.0036159811327 -0.00059033149 0.00025247502 -0.0027206277 -0.000164633748 -0.000130443 0.000128732182 0.00014060449 -0.00932340108 -0.000416804229 -7.56479999999999e-07 4.6014697e-05 -0.00052903419 0.0013267345 -0.015736939 0.00020654718 0.00727190112 2.869413e-06 -9.315979e-05 0.015715187303 -0.0005919484 -0.00031214169 -0.00026472613 0.0018734408 3.534256e-05 3.1811553e-05 -0.0001568749 -0.002237233078 1.8125935e-05 0.00083886453 0.0003645895 0.000181257 0.0002590907 -0.0003502777 -0.00022747432 -0.0019983749 2.549364e-05 -0.00058815512 -0.000319862905 -0.0205288 0.002912247 3.781933e-05 -0.00063453441 -1.434646e-05 -0.000179077098 4.3971238e-05 -0.0010684603 -0.01383557738 -3.3844748e-05 -4.898555e-05 -9.194013e-06 0.003640578 -0.0038510849 -0.019968312 5.680846e-05 0.007194059 4.8135861e-05 0.009189734 -7.505674e-06 -0.007882614 -0.000153841425 0.0002543819 0.00018111646 -0.00094871114 0.00021351487 -8.302598e-05 -0.00017132484 -0.00013684838 -0.00202961417 -0.0188574643 0.00224498 0.00014394722 -0.01978091 -0.0252405 0.000820721966 -5.696813e-05 0.0003150672 -0.000200215509 0.0001057195 0.04545549402 -0.003322268142 0.00031314676 -3.7647905e-05 -0.0015760382 -0.0026271885625 -0.0175691 0.01516186 -0.0030601 -0.01525474099 -2.2488693e-05 0.00018854668 0.005311166 0.012361652 9.369573e-05 6.022165e-05 0.0118421974 0.0007927402 9.1509502e-05 0.0114264099 -0.000675597164 -0.005844406 -5.839672e-05 0.0332864207 8.3248284e-05 -8.624322e-05 -0.00077437 -0.006866361813 -0.007370330467 0.04467439 0.00300968712 -0.00039578472 0.00043563095 3.87947e-06 -8.08358e-06 -0.00187653404 -0.0088724763 -0.0002255041 -4.73084e-05 0.0004672851 -0.00019232518 0.00012263658 -0.0008216264676 -5.0553317e-05 1.657993e-06 -6.6199737e-05 -0.0006082695 -4.02449921e-05 -0.001446428696 -5.84105e-05 -3.587837e-06 8.96456e-05 -0.00133265 -0.0100349053 0.002773334 -0.0149294479 1.81696044e-05 0.00114390285 -0.000156623 5.322349e-05 -9.46797e-06 -1.5681512e-05 -6.607449e-06 -0.00298536009 -0.000206171905 -7.592202e-05 -0.00115493457 -0.00029287303 0.002445203 6.1504986e-05 0.000212058821 -3.61377716e-05 -0.000527266718 0.000250700935 0.00011208033 7.461125e-05 -0.0047751182 -0.0279745 -4.733694e-06 1.5313551e-06 -0.0002798621 0.0018434 0.000131787029 -3.00082e-06 -0.0240437 0.0001416011 4.271345e-05 0.0005139464 -0.00015195141 -0.0233783782 0.0002985568 0.0002000817 -0.001603989 2.129031e-05 8.7507993e-05 -0.003006250056 1.838289e-05 0.000277607793 -6.951523e-05 -2.3933519e-05 -3.659021e-05 -1.581908e-06 -0.00091831597 0.000277298208 0.00207682209 4.178882e-06 0.000126493584 -0.0036374083 -0.00482640002 -0.01963577129 0.00117508 0.0091634125 -2.2120095e-05 -0.00703902768 -9.048191e-05 0.00074368462 3.7087255e-05 -3.5808438e-05 -6.5336503e-05 0.000467166746 -4.89027842e-05 0.010191251 -0.00023964419 5.717226e-05 0.00040902134 0.00014379317 5.8410326e-05 -0.000502909627 0.00030399067 0.0030443271 0.000242470248 -1.4636127e-05 0.00032710386 -0.00049463949 -0.0010772243 0.00362219657 -0.00049546176 -7.137082e-05 0.00756997279 -3.3052e-05 0.00022626144 0.00011975416 -6.700192e-05 0.0004598169 0.0023421099 0.008484782 -0.0008621262 -0.017562935 -0.0005157477 -0.0007194947 8.812034e-05 0.008298836 0.0003884612 -0.00047052384 0.0003254384 6.544698e-05 0.00011697221 -3.690556e-05 0.002616565 -0.009526188503 -0.0008581986 0.000421657999 0.00032544539 0.0193923513 0.0001425645 -1.2742941e-05 -0.0004284740823 0.0072754267 1.2859619e-05 0.000197166651 0.00011117169 -6.655596e-05 0.00138375527 -0.010009973 -0.0032386728 -4.392582e-05 -0.0093231456 0.0090432559 -0.0252353945 -0.0097526463 -0.021105866257 0.0004919637 -0.00013249693 0.00049967327 -0.006440796 0.00052936186 0.01600812801 -0.00013886966 -1.3006894e-05 0.00046389479 -6.75992467e-05 -0.00012240323 0.0133563938 0.00017728721 -0.00029751417 -0.00012173052 -0.00065324274 -3.0153873e-05 -3.4407056e-05 0.00540780025 -0.0161033801 -2.301153e-06 0.0012850881556 -2.0199981e-06 0.0005860443 0.013943638117 7.2214023e-05 0.00057798754 -0.000444409595 9.081672e-06 0.00034060345 2.9618145e-06 4.8099497e-05 -5.11991e-06 5.158953e-05 -0.001183899327 0.0002007235457 0.0172451 -0.0005118232491 0.011360899982 0.00028541738 0.0091564489 -0.0048203855 7.7060373e-05 -0.00038608188 0.00012646252 0.00102635022 -0.000385119351 1.263332e-06 -0.01654309444 0.0105700465 -0.00014222871 -0.000108508435 -0.000289755281 -0.00109050736 -0.0053912603 -7.335071e-05 0.0107373478 0.00015685987 -0.0017998803 -6.6073802e-05 -0.00330108531 -3.4679785e-06 -3.045151e-05 0.000299007095 0.0079440723 8.024696e-05 -0.006368085 4.04223999999999e-07 -1.02825e-06 -0.0110149724 -3.573119e-06 0.001579782 -3.9741906e-05 -5.9229715e-05 8.485247e-05 -0.00010576285 -0.0004651227 -0.00025717429 -0.015694485 0.001250871157 1.295673e-06 -4.024544e-05 0.02288102282 -6.67862e-06 -1.163702e-05 4.84610657e-05 2.798153e-05 -0.00668940949 -7.25297899e-05 -0.00014557784 3.858141e-05 0.00701195 -0.0114188538 0.0001860119893 0.0025172827 9.246651e-06 -2.229265e-06 -0.0019476084 -0.002037673 0.0212678021 -0.000216195925 0.0124570406 -7.3622955e-06 5.405028e-05 -0.0094652991 5.03375338e-05 0.0014797209 -5.9424415e-05 -0.0001961388 0.00181337618 0.005031567733 -2.91178e-05 0.00730444562 8.46376452e-05 -0.00179563245 -0.00010416258 -0.00028074884 -0.00012033081 0.000707437 0.000186488465 0.00044734139 -0.000311037181 -0.0001573153 0.000476536 -6.56329e-05 -0.0161667561 -0.00027214997 0.000476565177 0.00797518 -7.6614e-05 -8.955957e-05 4.671021e-05 0.000404479 -1.4207938e-05 0.000113515819 0.0288068844 -0.00042222203 -0.009087323 -9.402955e-05 4.9862319e-05 0.000785413144 0.000107346517 -0.0005444458 -0.00144242106 6.6582795e-05 -8.74579e-06 0.01217418367 0.0287774082 0.00044107477 0.00026819971 8.99585e-06 -0.009778489 -0.001652977 0.000135483 3.453302e-05 -0.004472373 -0.0005650254 -0.000174656996 0.0031495707 -6.078461e-05 -0.0003435464 7.09483000000002e-06 0.01090443229 -0.00054213145 -1.20598e-05 -9.3644449e-05 0.00011389147 -0.01720158098 0.01313693674 0.000470084 0.00065260641 -8.8861535e-05 1.593732e-05 -0.000558081048 0.009263256872 0.009668499 0.01733628113 -0.000151543677 -0.02234591931 0.000208157152 -0.00069571545 0.00145405825 -3.44153975e-05 -4.83492000000002e-05 -0.00010720453 0.00034586256 4.902219e-05 0.0029518935 -0.00012035972 0.022263289 -0.0005101162 0.00028193771 -0.00848280833 0.000350963000000001 0.0026470489 -2.2311896e-05 9.3017216e-06 0.01581657758 -4.2759827e-05 -0.012093124287 -6.9744009e-05 0.00169496212 0.007492404228 -0.00244826424 -0.0009862547 3.013211e-05 0.010742906 0.0002199108 0.0004676702 0.0024033716 0.0058039152 -0.00013423672 0.0014587031 -0.00198897742 0.00030919506 0.000152121688 0.000128718657 1.16977e-05 0.0014656111 0.00714395 6.662442e-05 0.000406072204 -0.01360752893 -4.4282261e-05 -0.0004444375 0.000176707285 -0.0017923485 0.032747695 0.01759621195 3.469439e-05 -4.602724e-05 0.004432282 0.00119052295 -0.009172480981 0.0006717314 -0.0001669057 -0.014340577 6.9419635e-05 -0.003737103405 0.000124098466 6.627312e-05 -0.00012681709 0.025059 -0.0005984171 0.003053568 -6.7743261e-05 0.00208096636 0.0439800767 -0.00031926992 -0.0012991153 -0.00727018 0.0014579533 0.006941449129 0.00033778645 -0.000334672083 0.00017389695 -0.00014630345 -0.0001008303158 -0.0119349865 0.00051497004 -0.000283096 0.00047135595 -0.00022210058 -7.339331e-05 0.03039346718 -0.000177554174 0.001155911 -7.67185869999999e-06 4.9251522e-05 -0.0001905585867 -0.0143432 -0.000291272 0.005567466 0.00042419573 0.00197202 2.03152e-06 0.0004120503 0.0064370642 -3.87033958e-05 -0.0002285472 -0.00011847973 -0.0144236634 0.0006837701 -4.9637324e-05 -0.00716288 -0.01396703629 0.0008947404 -4.116008e-05 -1.57595584e-05 1.79700287e-05 -4.6485595e-05 6.3197453e-05 -0.00021632207 0.01298081844 0.00014899491 9.511007e-05 0.000918558464 -0.000132563567 0.0004713681 -0.00030075918 -0.0344151 -0.0009380201 0.01172754 -3.70167420000001e-06 -2.064887e-05 0.000144168262 -0.0003825801 0.00093152602 0.00028449758 0.00083035231 0.0213577079 -0.012478108 0.00016882648 -0.004952400808 0.000172985643 -0.000125799699 0.00040627839 -0.0001797806 0.0046558276 3.708564e-05 -3.8923492e-06 -0.000398874244 0.00010977772 -0.0003407945 0.00026177689 1.24742e-05 -1.825603e-05 -0.0014862643 -0.0003920427 -8.12408e-05 0.0001112438 -0.0010951053 4.66474e-05 -0.001336725481 0.0002174004 0.000553035731 -0.0091587052 -0.000661209899999999 -0.00719004112 -7.7266549e-05 -5.9339017e-05 -1.05083203e-05 0.023660662 0.00012019027 5.3448592e-05 0.0014077443 -0.00065488666 -0.000123398416 0.009954773151 0.00031542456 -3.43109999999997e-05 1.28849423e-05 0.018278492 -0.0263906982 -0.0002815767304 2.5324585e-05 0.00100380077 -0.000269494 0.0002417033 3.8025443e-05 5.458444e-05 0.00049150934 -0.000134903 -0.00012261978 -0.0016435956 0.0001185315 -0.0152334 -0.00071127536 3.329903e-05 5.151297371e-05 -0.011078689 6.35974000000001e-05 1.7393556e-05 3.8586874e-05 -0.000154563735 -7.22240000000001e-06 0.00384744 -0.000434679997 0.0037617449 0.004813511 -2.210417e-05 -7.320669e-05 1.8109557e-05 -0.00017876764 5.68687e-07 0.00023405864 0.0001646297 -0.00012484759 4.303431e-06 -9.13197e-06 4.2451665e-05 0.001123422244 0.0013417784 5.71458806e-05 0.001526440597 1.1254088e-05 0.0047956217 -8.846174e-05 0.0007029848512 -0.00013262089 -3.26432999999998e-06 0.00727539888 -0.00018697355 0.00021222875 -0.0192111 -4.602023e-05 0.000255536 -8.27093e-05 -0.000142090363 0.013631232881 -0.00033333298 0.00036410659 5.0878884e-05 4.7079768e-06 -0.0196416467 -0.00607358837 -0.000109698526 1.7531287e-05 0.0058715145 -0.0036513692 -0.00042959593 0.0013190629 0.00013912221 -0.003145772049 -1.41229999999996e-06 -0.046399743 0.000179140546 1.5798982e-05 0.000209863662 -0.0401828 0.0114016772 1.846675e-05 -0.0105409 6.515913e-05 -0.00023563346 -0.000109295632 -2.75245e-05 0.03003346 -4.942431e-05 -0.0001758333 0.0197016671 -0.000105184992 -8.27867534e-05 -0.000155938 -2.069545e-05 0.00011472591 4.403304624e-05 -3.482752e-05 0.00042956437 -0.00016170826 1.5275573e-05 3.664227e-05 0.001883188 -0.0019046346 2.574221e-05 -2.0875767e-05 5.9969548e-05 0.003821306 -0.003383061563 -0.0204743793 0.00035928318 -6.0596241e-05 9.14633812e-05 0.000246276026 -0.000174141638 7.6391788e-05 0.0002660408 1.09827928e-05 0.00016156352 0.0015274696 -0.0108705662 8.2183489e-05 2.5484938e-05 0.001235465789 1.18118394e-05 0.000292291752 -0.000448013915 -8.68444726e-05 0.0025044351 -0.00642714058 -0.0018820424 -0.02272363557 0.0007297334 -0.02569966 8.682046e-06 0.000288352578 -0.000498186 1.4191081e-05 -7.8396905e-05 6.5487131e-05 0.00066388956 -2.0390256e-05 0.0018605948 -0.00043450379 0.001094887525 0.00010498771 8.198971e-05 0.000120393046 -9.037092e-05 -1.1776369e-05 -0.0005058608 0.0002812422 1.131009e-05 5.6703857e-05 -0.00033267662 -0.0007502704 -0.000109385821 0.00139208124 0.0075583572 -8.911357e-05 -0.00052790624 1.7474422e-05 -3.9536472e-05 -0.0280318 -0.013318679854 0.0168961887 -0.001118758353 -0.000146845884 0.000208888381 0.00033501727 -2.282063e-05 -6.396891e-06 0.01154697049 -0.001365912 -0.001628959 -0.0009267105 0.0003327759 0.0019950743 0.00130673081 -0.000772239000000002 6.732177e-05 -8.679958e-05 -1.690661e-05 -2.475678809e-05 -0.0001877976748 -0.0006177028 5.288101e-05 -0.0005270705 -0.021019869732 -0.0058585976 0.00355942 -1.6852176e-05 -1.240362e-05 -1.7125985e-05 0.00146327288 -0.00011861499 -0.045473709 -4.34035e-05 -0.00057026734 4.37164e-05 0.00025579345 -0.000407078955 0.00018816595 -0.0001185659 -0.00033465331 -0.0015930502 -0.0009538753 -0.00405819 -0.009279817806 -0.000230814959 0.0001336001 0.003377909 0.00021601185 0.01335796739 3.00490749e-05 -0.006728182 0.003523418273 -0.001013279855 0.013857375 -0.00038579875 4.40840987e-05 -4.333286e-05 -3.031594e-05 0.001740496 0.0006776389 -0.02996222 -0.000115458365 3.852896e-05 -5.231063e-06 -0.0002480759 -1.741637e-05 0.01652680102 -9.536497e-05 -0.0039443233 0.0011568251 0.01961596425 2.534009e-05 0.00019155617 -0.002244784946 0.0103100524 0.0002190494 -0.00025691526 0.00048010017 -7.7819449e-05 -2.6351063e-05 -0.001855031 -5.5364307e-05 0.00016769302 1.2093e-06 -0.0003618938 -0.00983429126 -1.31398000000002e-06 -0.0326236849 2.6012483e-05 0.0071998076 3.397425e-05 -1.611664e-05 0.000209551530000001 -0.00019185846 -0.00115156617 0.0006491687 0.0230456499 -0.0004813072 -7.2597931e-05 8.36015e-05 7.2478e-05 0.00070089671 0.00081177072 5.399196e-05 0.026537067 9.8880444e-05 -0.00011906557 0.00435313661 0.00148627347 0.0338622447 0.01385043803 0.0310768278 0.0009638679 0.00935881692 3.986935e-05 0.002324125018 0.00076802031 7.778316e-05 -0.004290287428 2.500874e-05 -0.000571236985 0.0002572827 4.30143e-07 -0.0013308539 -4.53470399999999e-06 0.0298731257 -0.0084386135 -0.011047938 -0.0078056114 -7.649513e-05 -0.026572858 -9.8366811e-06 0.01443301681 0.000125206879 1.1271445e-05 -0.00014076577 7.213311e-05 -4.9071046e-05 0.0066481006 -0.0005370297 -0.0486738 -0.00014619264 0.003463474 0.0006580136 4.3181727e-05 0.01233325844 0.00055265367 -0.006442502 0.008868621546 0.00232335622 -0.0171825479 0.0029663083 -0.014792476 -0.0005650659972 3.40726127e-05 0.000210291038 0.000219152024 0.0028171965 -4.071872e-05 -1.968351e-05 -2.1186866e-05 -8.4246002e-05 -0.00010328536 0.00032775665 -0.031571219056 -3.7616647e-05 0.011361438479 7.99605904e-05 -0.0102389 0.00010719613 -0.00033578718 -0.00017462611 -0.00043277714 -0.00124847524 0.00016946365 -0.0109685 2.9421124e-05 -0.00042548538 -0.0001645284 0.000607112597 0.000484009675 9.70569999999987e-06 0.00019441855 -0.00099269851 0.0181754 0.00056970769 0.0018731 -6.492435e-05 0.002625509036 -0.0109268549 2.0349902e-05 0.0010089201 0.00041773034 -2.126946e-05 0.01248518 -0.00129166744 -6.6456458e-05 1.9495933e-05 -0.000203502785 0.00298206842 -3.511616e-05 -0.00081043074 0.002579542 0.0014180087 0.014165868 -0.00376406013 -0.00310740016 5.9957655e-05 3.415423e-05 0.00338873 -7.2242424e-05 2.84145e-06 0.0252442096 0.0205652418 -0.000908210179 -0.01506532 0.00330764884 -1.9819421e-05 0.00037579399 -2.7269695e-05 -0.01045153 0.0167444 2.5170765e-05 4.89618e-05 -3.47324131e-05 0.0009506861 -0.00011483088 -1.022661e-06 -0.00010231404 0.00109113743 -1.90302595e-05 0.022243233 -2.043421e-06 -0.000337632 6.61735e-06 -0.010587363 0.0005865884 9.148073e-05 0.001430670127 5.842633e-05 0.00010056798 -2.114573e-05 -0.0236660922 -0.007629051 0.0003485212 -1.1808015e-05 0.00032035259 0.0002347545 5.3771311e-05 -6.8011087e-06 0.00884736383 -2.27097435e-05 0.000104693059 0.0172913655 6.7267901e-05 0.01189051555 0.0032002033 -0.00922881 1.692548e-05 0.00016461801 -2.388494e-05 4.755637e-05 4.689467e-05 1.7949575e-05 0.00061136535 -0.00019377628 -3.37801e-06 -0.00033203537 -0.00512345871 -0.0001968833 -0.000531014 5.5797806e-05 4.828983e-05 0.048689336 -0.0002718360606 -0.00034998712 0.000256104307 -9.9061234e-05 0.0008094361 -0.00012668587 -0.0001563161664 3.3376294e-05 -0.00022042853 0.0004455183 0.00043455193 0.00028594957 -0.000645763153 0.0107916844 -0.00011990233 -0.00015787974 0.00021628683 -0.00229845393 6.406544e-05 -0.002029552 0.00243576 -0.00011515251 -0.0184381641 8.606164e-05 0.00031918805 -0.000330155306 0.00016018788 0.0001552936441 -0.001823714 0.000679266056 -0.0020086341 0.000197643602 0.013455942 0.0053714296 -0.000217799 -0.00940223 -8.656019e-06 -0.0006792464 -0.0001362813395 -0.0270294515 -0.001019097317 5.9682951e-05 -0.0015848319 -0.0105801785 0.03167854253 0.00109723419 0.01308361222 -0.00011791786 4.0493921e-06 4.111307e-05 -0.0008043998404 -0.00016486892 6.96570530999999e-06 -0.010665033827 5.6929802e-05 1.067505e-05 -0.00297970188 -6.44204823e-05 -0.000151251377 -1.238052e-05 -0.0157979112 -0.015065687 -0.046786154 0.00182457387 0.0047942743 0.00420545979 -0.0001019927 -0.000433762687 6.9652401e-05 0.0001638457 0.0002526889988 0.0018617675 0.0129395508 -0.0009119169 0.01335766 -0.0003251028 -8.11830000000008e-07 0.0233125 6.4171e-06 6.4392231e-05 -0.0001517868 0.00200322 -0.00239756655 -0.000116156801 -0.007883545787 0.0003424931 -0.00370445 7.049513e-05 -3.15824e-06 -5.9305844e-05 -0.000402058815 0.00051432077 -0.000152914802 -3.20485e-07 -0.0079551 0.000150100127 0.0015097372 0.0002183881 -0.022738 -0.00023477766 0.016336104 -2.739834e-06 -0.00198575288 6.2802e-06 -0.004360373733 0.00017315931 0.011045584099 -0.002196017 0.00227513116 -0.0017432322 0.00051941437 -4.81218122e-05 0.0032355 -0.0256221 -0.012572516 0.0032569963 5.636752e-05 -7.909834e-05 -0.01480723799 0.0030321691 -7.265152e-05 -4.809805e-05 0.00133672902 0.0075556452 -2.315709e-05 -0.01880232012 -0.00015863747 6.215584e-05 0.0049424454 -0.041724 -8.316944e-06 -0.0067747971 0.004713428575 2.4754122e-05 -0.00042071075 -3.207934e-06 -1.2231455e-05 2.9927993e-05 -0.0001094204545 0.000268116592 0.00068663481 -2.8699824e-05 -0.00026216129 -7.888489e-06 -0.0090528927 -0.016053805606 0.0005827349 0.00021645625 4.7128686e-06 -3.995564e-05 3.6083835e-05 0.00766393325 0.000679502 0.01387186123 -0.00093013278 -0.00803925 -0.000318420575 -0.008904682916 0.01010745993 -0.000120421448 -0.0038535374 0.000188968947 -0.0008417558 0.0001428942 -3.9991629e-05 0.00147564396 -0.000111674812 7.1108367e-05 0.000229382212 -0.00088947652 0.000220229697 -8.90803293e-05 5.89729000000001e-06 -0.00041275935 -0.0232078 -0.00157406932 3.2464543e-05 0.00104806192 0.004662093871 -0.0005851023 -0.0081818077 0.0002404349 0.00424205848 -0.0007259661 -0.00031012041 0.0001520697 -0.000325429482 -5.7814703e-05 5.919438e-05 -0.0001187144 -0.00012535196 0.0001534686346 -6.7655584e-05 -6.717535e-05 0.000710046 -0.01670641302 -0.0004934245 -0.00065433185 -2.674541e-05 -0.000623330511 -0.0002172924 -0.00012305857 1.7208968e-05 3.0567577e-05 -0.008469928 0.0002212365 -0.0147403823 -0.000291715049 -0.000380001139 0.0023164131 -1.994319e-05 0.00804646218 0.033377289 0.0003106283814602 0.00034593929 -0.00012358592 0.00100584599 0.0024849385 7.4736929e-05 -4.77727e-05 -0.000512934213 0.0034665639 -8.662365e-05 -6.412052e-05 0.0026425287 1.6508006e-05 -0.00025122564 -3.6547441e-05 -4.70008e-05 -0.0003734513 0.00020434682 2.09987642e-05 0.00017991629 -5.6591721e-05 -4.9816405e-05 0.00065272141 -5.736273e-06 -0.02492464 0.018483330352 -1.278103e-05 0.001619212 0.0107903012 -0.0048340797 0.0092720925 -0.0198968137 0.01723500854 -0.0155033028 0.00714786688 0.0002774998 -9.419789e-05 6.38343000000001e-05 0.00021480525 -0.01117805397 0.0001671114 -6.771522e-05 3.3909304e-05 0.0002913201635 -0.00012135434 -0.0002189869 0.00944581268 6.3204107e-05 -0.002264616 0.0278357697 0.0290546841 -0.00012283209 0.0020478607 7.464516e-05 0.0013344 4.550675e-05 -0.0089939340522 0.0099092865 0.02914528516 -1.83174591e-06 1.319011e-05 -0.00017492886 -2.2033689e-05 3.07117507e-05 -0.000271371643 -0.00010431773 0.00025409057 -5.8486578e-05 0.00012616873 -0.0071984898 0.0003178303 0.0001338558 0.00193147544 -0.00662597 0.0225496466 0.00011032953 7.713891e-05 -4.6464405e-06 0.007072885821 0.002627892597 -0.0033689447 -0.00466581 -0.00011128065 0.00139986377 -0.000398045282 -0.000192411706 -0.008221557 1.8420321e-05 -6.5680392e-06 -0.00090251413 -1.5700378e-05 0.0102184314 0.005837988 0.00018076007 0.00201880033 0.00022592086 -0.00016556685 -2.5579295e-05 -0.016602327 7.7620757e-05 3.480898e-05 0.000387732879 3.034572e-05 -3.614616663e-05 0.0007156408 -0.01513172 0.00034459594 -7.3790815e-05 7.3106178e-06 -0.00136799151 0.008892406 0.015911301 0.000353790917 -0.02030793114 -0.0036027539 -0.0093768499 0.00032147396 0.00026869421 -0.00033054992 0.00019870195 0.000158354622 -2.03759817e-05 0.0025614258 -0.0110279457 0.000172487846 -0.00034104549 -2.2146527e-05 0.001602259 -1.41988e-05 -7.268896e-05 -1.586279e-05 0.0014868463 0.0060614879 -0.000271658117000001 -0.0011429103 0.01547662842 -8.41272e-05 0.0001090498 0.000758468 0.000181621247 0.01400343 2.2498e-06 -3.35935000000001e-05 -0.004070988 0.01595667 -0.0232979 -0.018189148 -0.004269509 -0.0471627877 -4.729284e-05 3.3478799e-05 1.4341608e-05 0.0135251253 0.000613608775 -0.000253987396 0.005981522 0.013493854 0.00228004 -0.0033350846 -0.000207845623 -0.0002732010955 -0.00039674362 -0.003147701 0.018632832 -0.0048027728 -0.0310326179 0.000328526 0.00030994999 -0.0014146598 0.0002385568 9.488396e-05 0.0011950837 -0.00034852446 0.0001971264 -0.00050369561 -0.00011465412 4.057488e-05 0.001310685 -0.017088009 -0.021635484 -0.0006869351 -0.0045124483 -5.71690000000001e-06 0.00013397244 -5.50127012e-05 -0.00204605439 0.0106397287 4.455314e-05 0.0001946813 0.011937343393 -0.001406894 -8.707352e-06 -0.0002545828 -0.0008100498 -0.000306257082 0.001110232528 0.0274056612 -2.0820987e-05 0.000650745334 -0.008172913008 -9.312701e-05 -0.010461931 9.965195e-05 -0.00012517335 -0.00072658561 0.00572767000000001 -0.01468686476 5.979174e-05 -0.0030361012 5.6849373e-05 -0.00010127728 9.524074e-05 0.018638422 8.3976535e-05 0.001252038 5.676253e-05 0.011210223 -0.00052156901 0.01235177712 -0.00184836023 -0.000190593296 -7.2705713e-06 0.006820846 -0.0072032141838 -8.037936e-05 0.008611109 -5.26300999999998e-06 -0.0022977546 0.0001841137 8.60012000000002e-06 0.0313596119 -0.0003875211 1.983269e-05 2.434316e-05 0.0009243776 0.033213907 -0.020937824 -2.180802e-05 -4.9003478e-05 5.47214e-05 -0.000304955 -0.00395925214 -0.0159464622 -0.012543340965 0.0017743094 -2.6898901e-05 -0.000171294452 -0.00121916726 -0.01019401174 -0.016258992 -5.34394e-06 -0.022283835 0.007563829794 0.0008394436 -0.0034524814 -0.0342806 0.011806865 -0.002845808 0.0085857062 5.613944e-05 -0.00015838519 8.61285399999999e-06 -0.01044914331 0.007057193156 3.8705801e-05 -0.0001182375359 -0.0006542136 -0.00220581912 -3.961043e-05 0.000145704569 -0.0001875838 0.00047533722 6.48548e-06 -0.00013163033 -8.00398e-05 -8.641771e-05 0.008039788 0.0008422607898 0.024717927 -6.806477e-05 0.000128930019 0.00027823609 0.000157035166 5.793051e-05 -0.00060574801 2.092754e-05 0.02076587222 4.14379e-06 0.008060647 0.0037816826 0.014100335 0.00040440571 0.0002773704 0.00181103147 -9.246032e-05 6.707608e-05 0.000162462647 -0.02332787478 0.007256055 -0.00012726332 -0.0024899266 0.0147356124 0.000164400299 0.005864336 -1.500006e-06 6.405558e-05 0.00030370547 0.00030062067 -3.577577e-05 5.97992e-05 0.012167557 -4.1425727e-05 0.00012471212 0.0120845561 0.0211633369 3.8019208e-05 0.0138610895 -3.6618766e-05 0.0007095844 -0.000325846466 0.00429080511 -0.0011870901 1.3335111e-05 0.002171281 -2.0060942e-05 0.0010939692 -0.0282711497 -0.0015495257 0.0031682775 0.000146816393 1.667473e-05 -0.0009967218076 0.00032346494 0.000210643179 0.000272668725 -0.000259961087 0.002095201 0.01260342 -0.017337554 -6.9879694e-05 0.00015812584 0.000243256207 -0.0020159942549 4.863672e-05 6.5950258e-05 -0.0003916706 0.00046207623 -1.5037217e-05 -1.048942e-05 -2.667376e-05 -8.294582e-06 -0.00053904873 -0.0010466254 -0.0002990834 0.000124100209 0.009630281 -0.01098438163 -0.00116867792 -0.000621620735 -0.0030057301239 -0.0055978769 0.0013724283 -0.00025297735 0.000524417 0.00013075471 -0.01833989415 -0.0002706652 1.7183579e-05 -0.00125480441 -0.00056229381 -0.00016421261 6.8534346e-05 0.0001738083 0.0008230772 0.002956098 -0.0133956338 0.0004280114 -4.951734e-05 -0.00017102254 0.00879522797 6.898818e-05 5.8980112e-05 -0.0197554838 -0.0010677032 -0.01965773 0.0084405 -1.4978303e-05 5.342369e-05 0.000151569762 0.00056510411 -0.0297615 5.0250853e-05 -0.000546419227 -1.551992e-05 -0.0272436071664 0.000148980756872 -7.3815004e-06 0.01401815218 6.92008e-05 4.04559825e-05 2.349546e-05 -0.00065189707 -7.365863e-06 -2.5015805e-05 6.19478464e-05 0.00031076759 -0.00041575603 5.611789e-05 9.4661493e-05 -4.2978704e-05 0.00010999166 5.219833e-05 0.00066150056 0.000122092047 -0.0004597522 0.0014927694 -0.0003545012817 0.0004282247 -0.000366224918 -7.99709e-05 -0.006142885078 -0.00083833069 -0.0029911 0.013175609 5.68878e-06 0.000288566703 0.00298504043 0.0017603331 9.3941018e-05 0.00096859484 0.000169595594 -8.816699e-05 -7.371327e-05 -7.1771047e-05 0.0014100803 9.0134875e-05 -0.0021931369 0.0253259941 -0.01930751 -0.00047239903 2.41922356e-05 1.0743256e-05 5.73740588e-05 -3.7338203e-06 -4.7026194e-05 -0.0003015704 0.0228993692 1.7764207e-05 -0.0117928264 0.0009058964 -0.0013821288 0.00013525704 8.834754e-06 -0.0245202403 0.000145751 -2.43493544e-05 -1.77628386e-05 0.00031241958 0.0005391479101 -0.000127269189 0.035755303 -0.000510020177 -0.028481 -0.0005578962 -0.00010794122 -0.000209020904 0.0057218739 0.0430588613 -4.1259192e-05 -5.6913439e-05 -0.01345057162 0.0040999331 -3.38790999999999e-07 -1.17277e-05 -0.0048212047 5.2056e-06 -0.019504104 -2.2365513e-05 -0.00242298055 -0.00024822688 -0.052512739 0.0001230349 0.00012008117 -0.00049686985 0.025005155 0.00035484886 6.79921000000001e-06 -0.00815597 0.0005258352 -2.8300971e-05 -0.016976033 -0.000617284663 0.0003699557 -6.62293e-05 0.000394639 0.0241666 -0.00013788061 -0.00162700052 -0.000540299028 0.000102368 -5.6686682e-05 0.00115503689 -0.0057119793 -0.0024157946 -0.00135367571 -0.0152483557 -1.0766854e-05 0.0082368664 -0.000188493551 -0.0326445101 -6.457919e-05 2.190254e-05 0.0006026411 5.317661e-05 -7.68998e-05 0.0006703868 -3.1980958e-05 0.000704384999999995 -0.0019853798 -8.549694e-05 0.000135973059 2.55223e-05 4.4218197e-05 -0.00037551463 -2.17008e-05 2.691769e-05 -0.0057633624 -0.0202914 -0.0011625672 -3.909397e-05 0.00012250136 0.043018577 0.02361152746 8.008442e-05 2.008e-07 -8.46913851e-05 -0.0153829575 0.00023881166 -4.2106611e-05 0.0115206143 0.019912767 0.000347809436 0.000109907361 -0.00013358148 -6.889095e-05 0.0003035944 -0.000284737362 2.623621e-06 0.000125633114 0.00886007 -0.000689807775 -3.2007568e-05 -4.515282e-05 -0.000168390736 -0.0004705712 -0.017277258 0.00036339799 3.00554e-05 -0.000333057 4.49959e-06 -0.000339761504 -0.00025472355 0.00649645956 -3.23905e-05 0.000715575389 -1.9287702e-05 0.00736578414 0.00191835595 -0.00749036634 0.00057299342 -1.357451e-05 -0.00128711446 -0.00085557356 0.0002392395 0.000240451159 0.013916766 -0.0002150228 3.6342381e-06 -0.00020055609 0.00019626815 -0.0003532757 2.784468627e-05 -0.00057643748 0.00010538377 -8.64406000000001e-06 -0.00069516849 0.013690533621 -0.00025126862 -5.58788e-05 4.943829e-05 0.011512547 6.836961e-06 0.000349375392 0.0008054903 -0.008921168 0.02142482521 0.000536936600000001 0.0001179904 -0.001854402 0.00326255791 0.00038078604 -0.00017772941 -9.87799999999999e-06 -0.0207990411 0.000471190789 7.7263715e-05 0.00021276822 -0.00026342437 -0.0005534744 0.00086440256 -5.207718e-05 8.460366e-05 9.51228e-05 -4.240441e-05 -2.222453e-06 -0.0001865451237 3.57839e-05 0.0195329351 -0.0001546906566 -0.00031125998 -0.004660462 -0.00013665479 0.0025266835 0.000896678 -0.000126663234 3.6275e-05 -0.0140026093 -2.70312e-05 -0.017532248774 -0.00097780638 -0.00019536572 0.000133253404 0.00028866341 -0.00017545726 -9.0104685e-05 -0.00070959723 -0.0012430246 -0.0112410587 -0.0138987374 -0.01594478501 2.004787e-06 0.00619229999999999 -0.000110497828 0.00010044415 -3.12357e-05 0.0134843653 -0.0009489052 -0.002039453 -0.0268893538 5.635259e-06 0.0104144563 -2.221471e-05 0.0013356271 -2.247372366e-05 -0.0107222176 -0.01617662753 -8.048177e-05 0.0001278028885 -7.371941e-05 -2.567762e-05 0.01818375085 0.03726006 2.86475849e-05 0.000381029514 3.125016e-05 -0.0202532 2.2598425e-05 0.00913303 2.151609e-05 -6.629183e-05 -0.00517742605 0.001402288 -4.534966e-06 -0.001648802872 0.0003007138 4.3328391e-05 -0.00057955046 -0.00906188 -7.72991281e-05 -0.00027251586 0.0003441056 0.00015257973 -6.177093e-05 -0.000228188184 -0.000295260075 0.0001432835707 -0.0112221308 0.04130862 0.02066775 -0.0345410269 -0.028877419 -7.6550401e-05 -8.575607e-06 -5.6793264e-05 0.020249914738 0.01921874487 3.099096e-05 -0.000140033496 -0.0205513127 0.0004411502673 2.545563e-05 0.000394597 0.001092181656 -0.00043025826 -6.614606e-05 0.001487859 -4.213459e-05 7.740928e-05 -0.00069807468 3.493006e-06 -0.003298247 -0.004337507 0.003166074 -1.2278425e-05 0.00017994479 -0.002667367 0.000669516108 0.000164230093 -0.01502845971 4.027367e-05 -0.012120365 -0.000169059308 -0.0094096612 -0.00025449005 -0.00434572 8.703651e-05 -0.0040205 0.00099558976 -0.00287703429 -0.02024858094 4.0141388e-05 0.0001961013 0.002365055 0.0159007869 0.000617778 2.0319744e-05 -0.0014101887 0.0001088256 -0.008946433712 0.00037565708 0.000202317698 -0.0001344465 -0.00637999999999999 -0.00013065068 -0.0055341858 0.00022795027 -0.0019672786 0.00404738164 -0.0204677285 -4.059703e-05 -0.0155664 0.0005876347 -0.004425056 -0.0282261948 -0.0006404871 -5.092061e-05 0.002327506 -0.00048881109 -0.0094880499 -0.0019523453 0.001119505 -4.741273e-05 -0.000114714 0.01049883 0.0005950365 0.00025834454 0.0008338164 -0.00014959662 0.00018022723 -2.5593e-05 0.0298726228 -0.0189577 -0.000702993904 -0.000201703 0.0068395583 -0.0003824307 2.07588233e-05 0.00031477983 -0.0007568541 -0.00031078795 -0.000125284525 -6.2583652e-05 0.0023937663 0.0001707682 0.012391458 -0.00141930359 0.01062415463 9.640745e-05 2.4604581e-05 -3.70095873e-05 -0.015295266 -0.00015075458 0.009637519723 -0.01473747741 0.00010255003 -0.019160245 -0.01943416298 7.027751e-05 0.0011624724 -0.0082487177 -9.949993e-05 0.00067665925 -0.00032194886 0.0002341872 6.439533e-05 -0.0254874098 -0.000170198 1.62133276e-05 -0.0011389561 -0.00010620989 -0.00063440731 0.0003980574 0.0237583528 -4.322622e-05 0.02039474 0.0002300605 0.0005896648 0.00225123424 0.00013119033 4.08813878e-05 -0.009553869 -0.0214756 -3.329112e-05 4.3673518e-05 -0.00015744517 -0.00018768319 -2.191067e-05 -0.01006163326 -0.00381062432 -6.89682476e-05 -0.00033618316 0.0005714575 0.00042515948 0.0058852052 -1.987329e-05 -3.5287306e-05 0.0007240231 0.012779483745 0.024648686 0.000530523044 0.000962503890000001 -2.245134e-05 0.000159977425 0.00039250553 0.00241662028 -0.000713450152 0.00140443916 0.00516856298 6.3104568e-05 -0.01121450291 0.00022000668 -0.000631245136 0.01709745 -0.00010790601 -0.0004037142 -9.00335e-06 -0.011701034 -0.0006413404 -0.01171891039 3.615897e-05 -0.0003295156 0.00028246637 -0.000195859386 -0.00011420002 -4.250496e-05 -0.000383172658 -0.00019887191 0.02300585 0.023723896 5.778638e-05 0.0101875661 4.67468e-05 -0.0300805734 8.7606595e-05 -0.00027506821 -0.0001242291 -2.497423e-05 0.0001104452 0.0051339256 -0.00376387032 0.00220180105 3.1331331e-05 -0.0002007687 0.0002607158 5.139073e-05 -0.00030373608 -0.0042794 0.0374768 -0.018003769748 0.000378738301 -0.001042888 -0.0009012706 -5.659798e-05 -7.015438e-05 0.00031618525 -2.812826e-05 4.585824e-05 -0.000165869878 0.00815048 0.0085746 0.0235675 -0.008019372 -0.0035547017 7.316728e-05 -0.00108101209 -7.17584e-05 0.00022814693 -4.702143e-05 -0.0010344279 -0.000258649466 -4.577252e-05 8.554651e-05 -4.7619767e-05 0.000862424135 0.0007208296 0.003228877 0.0001417019 -0.00034571068 2.027108e-05 -0.0049341911 0.01640204 0.002299118309 -5.8902543e-05 -0.001447003 0.0003709255 -0.00018462219 -5.970118e-06 -0.00015210448 3.70352e-05 -0.00016643016 -0.0004407473 -0.009201746 -0.00013068627 -0.0003399199 -2.3042474e-05 0.01176000676 -0.017108198 -0.0007681096 -0.0024416507 -9.81189100000001e-06 -0.000673784 0.00044869729 -0.00528095085 0.00180648208 0.00831605 7.23106e-05 5.206411e-05 0.0023407679 -0.00102912643 1.8210367e-05 0.0005400782 0.015359566 0.0221286 9.63025e-05 1.733268e-05 -0.01346614546 0.0013889571 -0.0179991944 4.758391e-05 -0.000212084596 -0.000118535100000002 0.00210567965 0.00048890477 -0.000943992 0.000234087169 2.2228921e-05 0.0104768477 7.1179506e-05 -0.00141344947 8.204906e-05 0.00427623 0.000708557126 0.00042222214 -8.10663e-05 0.00010433633 0.000366015988 -0.001029297 -0.00019740084 -0.00043156535 -0.0007588978 0.002452823371 -0.0001647551 0.000340372093 -0.000134687279 5.358709e-05 3.5207617e-05 0.002779354 0.0001585608 3.622091e-05 0.0010421873 -4.990557e-05 -2.7540039e-05 0.00171257163 9.924549e-05 0.00117215576 -0.00010653437 0.02391156 -0.002868268 -0.0352921876 -0.01259385 -0.0089332633 0.000411171368 -0.00138469382 -5.105073e-05 0.000278409471 -0.0001369573 0.013060608 -3.9425419e-05 0.00035905158 -2.754426e-05 -0.009732032881 0.00012450902 4.533159e-05 -0.01021562588 9.041617e-06 0.0021345546 0.0015142016 0.000154540272 -0.0002135651 -0.000214246756 0.00023735875026 0.00011395544 0.01083624925 -9.473587e-05 -0.000130287601 3.87595e-05 -0.000229062039 0.0004376657232 0.0001405904 2.3926437e-05 0.0214971136 4.182758e-05 0.00056956722 -4.588943e-05 -0.00012869767 -0.000145664359 0.00014112009 -5.97882034e-05 -2.2394945e-05 -0.0050896 8.77091e-06 1.79108000000001e-05 -0.00958402 -0.0619663 4.4305235e-05 0.0034420399 8.216462e-06 -3.3952171e-05 -0.0002278075142 0.0001275665 0.001461613 0.0005102569 -2.1855875e-05 1.69259678e-05 -2.907257e-05 -0.0204397 4.815489e-05 -0.00180127398 -0.0001186376 0.00024258715 3.5716139e-05 -0.0001646650016 -0.0006993918 -1.68004e-05 -6.52063567e-05 0.001024237 -5.875232e-05 -0.000146979 -0.0093072384 -0.00593987714 0.008127601356 -0.00022523461 0.000138872 -2.1058981e-05 -0.00047304924 -0.02702497 0.005523056 0.000156185753 0.0074968628 -0.0024401812 8.0429296e-05 0.00033118532 -0.0104769597 0.00011504683 0.01233317431 0.0004333591 -0.00633423166 -0.000566851 0.00011231368 1.875772e-05 1.0845867e-05 2.7382174e-06 -0.02232465994 -0.0001087658 0.009598904795 -0.00194224728 0.0262574 -0.0003233002 -5.86553504e-05 -0.006957194524 -0.01438247043 6.685062e-06 0.000465891252 0.00130668517 -0.000161649814 0.0131941478 -0.000501904079999999 -0.0005031844 0.00017697771 0.00161617394 -7.56813999999998e-05 0.00025383058 -0.0170343 -0.0153731822 5.7162987e-05 0.0002725789 -0.00066403909 -0.0001824238 -0.00020758539 -0.00059937769 0.0002441515 0.00028014959 0.01799008 0.011694545 -0.0322498 -9.70367999999999e-05 4.64500400000002e-05 0.00013080154 -0.00018999849 -0.000195419 -0.003555648 -0.00039781222 -0.0228229644 0.008925952 -0.00117985251 -6.874347e-05 0.0098773385 -2.973776e-05 0.00846427728 0.00061058614 0.000229605 6.0321698e-05 -0.0119934 0.0092254514 0.02423781135 0.0003560173 0.00024833054 0.0012601264 0.00023089281282 0.000205337713 0.022376072 -0.00248370943 -0.00010292903 0.00018170179 -0.0080220499 0.000128570436 -2.92914e-05 0.00057053359 -0.01080569573 0.0085233448 0.0006509004 0.00108679554 -0.0139289 -0.000399641 0.000294077027 -0.0101952 0.00048310628 0.012039981 0.0052762171 0.00056772866 0.0001861747 -0.001004938896 0.0001484821 6.93681e-05 -0.0001276924 -9.222851e-05 -8.475264e-05 -7.6774e-05 0.03648372 0.00083140121 -0.01078359804 4.004723e-05 0.0026546812 -0.0001840345 -0.0002527799 -0.0320255238 5.577495e-05 -0.0107465798 1.139147e-05 0.002051386 -0.000399307 -9.451557e-05 0.00359671951 0.01219855 -0.00058759785 8.737227e-06 0.018745252 9.431866e-05 -3.039515e-06 2.336298e-05 0.001777531 -0.00173119832 0.00403309 -0.0020508778 -0.01849359 -0.008890420584 -0.00016662613 0.00043056703 -1.936843e-06 -0.00611211648 -5.4360805e-05 -0.00134748473 -0.000200229362 -0.00105166497 -0.001247869 7.827832e-05 -0.00037541547 -0.00934628744 0.00015433367 0.0003517237 0.002033934 6.756544e-06 0.02323491194 4.1048708e-05 -8.0837978e-05 0.00167200657 0.000656279818 -2.5349378e-05 5.52063492e-05 4.859159e-05 -3.036978e-06 -5.435679e-05 0.008422969777 -7.42985e-06 -0.0220421144 -0.0001620608 -0.01267507685 -4.69321e-06 -4.235687e-06 0.00492106149 5.78636e-05 -0.00027836104 -0.00071062962 0.00023234709 -1.36284000000002e-06 -0.00027090534 0.00048160117 0.00132946407 9.121095e-06 7.48918802e-05 0.00011201897 2.5842187e-05 1.2064756e-06 0.0003909392 -0.00797417801 -8.5917263e-06 0.02796966 5.4932576e-05 0.0002825414 -2.70315487e-05 0.04347648086 -0.027075302 -5.98803899999999e-06 0.000693389418 0.0180203134 -1.8547406e-05 -0.000121520888 0.000549698973 0.00052080671 -0.0048617309 -2.2939345e-05 -0.00022291887 -2.6409929e-05 0.0034924557 0.000167448945 2.52978e-06 -2.8315078e-05 3.556545e-06 4.75613648e-05 -0.0004121373 0.0001515584 0.002820769 0.00086903493 0.00029653313 0.0007089336 0.00056217379 -0.00178047 -0.00016369837889 -9.770358e-05 6.2539595e-05 0.00058820178261 -4.72993e-05 -0.001079728936 0.00032864195 -0.0030156547 0.00068938942 -0.00011757882 -0.0302088759 -2.4108311e-05 -0.00042581292 0.00014153438 -2.679842e-05 1.2128565e-05 -0.000433113001 -0.0004309034 2.7378766e-05 1.0084593e-05 -0.00026274839 0.000607586 0.00312065003 -0.00017048349 -0.0031777128 -0.000299974242 -0.00099102191 0.000512584376 -2.7422864e-05 -0.0249438 -0.01979093235 1.51266561e-05 -0.00506538472 0.0070833329 0.00044285532 0.007608809 -0.0204703 6.82155899999999e-06 -0.002788707 -3.47170000000001e-07 0.01766971033 -0.00246101675 -1.037323e-05 0.01238735368 -0.000788614834 -0.000292806122 -0.01686956 6.212243e-05 0.0004211173 -3.3455212e-05 0.00055722643 0.018297101 0.000169373999999999 -0.01189633 -0.0001564044 -0.0002008483 -0.0086045 -0.0102835695 0.00329148762 -0.003606452573 -7.173401e-05 0.022599013 -0.0007929714 7.324867e-06 -6.360115e-05 0.00022967981 -5.266307e-05 0.00042448437323 0.010725 5.2135713e-06 0.00030660548 -9.689822e-05 0.01855887409 1.2901391e-05 0.000508823821 0.000802565367 -0.00041304577 -0.00088322439 0.00017657204 -0.00015261288 -0.0005035079 1.985162e-05 -7.84121e-05 -3.11676e-05 3.34227e-05 -0.0074264537 -0.00030391791 0.00010826452 -0.0025324805 1.976175e-05 -0.00259569776 -0.000228153083 0.01261013 1.4971032e-05 0.0260850746 0.0164482746 0.00275707 -0.01562390085 -0.001405751162 2.29474359e-05 -1.4266026e-05 -0.005561431 0.0007735418 0.00216941238 -3.54241106e-05 0.000857239999999998 0.0012738916 2.518275e-05 0.0627447608 -0.01374461594 -0.0006362186 6.3852094e-05 -0.000177683823 3.6059654e-06 -7.16526e-05 -0.000108763 0.006616094604 -0.0195198914 1.220202e-05 7.5174865e-05 -1.64019193e-05 -8.2476895e-05 -0.0026158004 -0.000320088075 -0.00072368594 -0.00017776969 -0.00355513558 -0.0037351417 0.00013649362 -0.0244142 0.00344853545 0.00038454816 -2.401781e-05 0.00485344417 -0.00026134764 -8.1092035e-05 -2.676646e-05 0.007101328 -0.013291790838 -0.01431157357 -9.006277e-06 -0.00019914342 -0.003588049 -0.0014574018 0.0002026287 0.000153274000000002 -0.0081640567 0.00971165219 -0.01390621967 -4.553768e-05 0.000125929954 0.0144961861 0.00235495 0.00111146377 0.00044727453 -0.000161400922 -0.00142422 -8.401708e-05 4.287923e-05 0.00054710655 0.00012544747 5.912455e-05 -0.006408215048 5.73195e-05 0.0023042913 -0.01581539 -0.00013863901 0.020509528 -0.00208843351 -0.00066851285 4.986029901e-05 -0.00011730801 0.014939889 -5.8581296e-05 1.818171e-05 -0.00915799968 -2.69668999999999e-06 0.00185129999999999 -0.00042754207 0.01365551896 -0.000406207143 -0.00011456926 -1.845429e-05 0.002058993127 0.00016944918 -2.01489999999993e-05 9.992e-06 -0.000249673519 0.00019364329 -0.00034797364 0.0156460473 -4.817841e-05 0.0101380505 5.2468661e-05 -1.6885982e-05 8.761848e-05 0.0009645326 0.00057810328 0.000199512 -0.00035256047 0.00010544148 -0.0003932242 -0.00023695981 -0.00531582967 0.000702492393 -0.001976627 -0.0001293533 0.000130360879 -0.00062819184 -0.0033238292 -0.00014837424 2.49001e-05 4.28217e-05 0.0001064671 0.00060160881 -0.00152530000000001 4.4260327e-05 -4.9898607e-05 -0.00141588957 -0.001235920115 -4.53335486e-05 -5.631924e-05 0.000124973711 -0.00013179956 0.0013440029 -0.012370145 -8.0047332e-06 0.0005145947 0.00231150912 9.425454e-06 -0.01030410564 6.742649e-05 -0.004463861 -0.00051889086 -2.552004e-06 0.000459082429 0.000346937791 0.0081909812 0.000179548066 4.747001e-05 0.037017119 -0.006858673 0.00023946732 -0.0018384674 0.0091582495 -0.000541754351 -0.0035494494 -0.01202239 0.0146431 0.000804769603 -0.0007036828 0.0042116294 -0.008716493 0.030653507 0.0001224629 3.802302e-06 8.8967468e-05 -0.0018118671 -0.0013101384 -1.98610999999999e-06 -0.01992672103 -7.290845e-05 0.00702428437 -0.000329216595745 -5.137435e-05 8.23301999999999e-05 0.00061541889 -2.568547e-05 0.003946188 -0.037867643 1.621475e-05 0.0001734668988 -0.014243434 -0.0306324 -3.395506e-05 -1.0395678e-05 -0.00062039902 -0.0164548 -0.000307286273 -0.00042111741 0.00051328449 0.049905707 2.1046564e-05 -0.0019072441 0.0184923 -0.0004462711 0.000198780179 -7.88173e-05 -0.00011322158 9.1176135e-05 6.7321305e-05 0.0167608314 -7.8561692e-05 -0.000985164408 0.01983995542 -0.00061655 -0.0018634302 2.85088e-06 -0.000411521 0.0002888242 -0.00011042883 0.0004918049 4.1719769e-05 0.0005543603 -0.0003148664 0.00013468661 -7.2996627e-05 0.0234726 0.00216979691 -1.472162e-05 -0.02029498 3.7539033e-05 0.00391141803 -0.00084430669 0.0004068375 0.0026442145 3.8937739e-05 3.54675e-07 -1.273021e-05 0.00038139701 -0.00014680305 -0.0001916547 0.0001769157 0.000892165 -0.00046717444 0.0185138266 -0.0001091720127 -0.00011111944 -6.750718e-05 -0.00699893734 2.85240783e-05 -5.701356e-05 0.00028864878 0.00013301506 -3.3829146e-05 0.00027146952 -0.0054969876 2.3120043e-05 0.000850589999999999 0.00022669313 -0.000575518817 -0.00017384406 3.559965e-05 0.0374863391 0.001569169 -2.680922e-05 -0.001112545717 -0.000422951015 -0.000137852586 -0.0036275 0.005183703 -0.0006550479 -7.117525e-06 4.2151326e-05 0.00021562869 -0.000572283239 -4.478602e-05 -3.497438e-05 -0.00056145783 5.342944e-05 0.000296742938 -0.0002631223 -1.36392191e-05 0.0019000455 -0.0007108294 -0.003441754 0.00023518082 8.7769951e-05 0.00017012383 -0.0016935142 -0.012595835 -0.00040363216 0.007499795 2.6600119e-06 1.72229e-06 0.00011574209 -1.6030928e-05 -9.765398e-05 -0.00225509237 0.0002837267 4.0450566e-05 0.00397682 -0.00482786872 0.00571961144 -0.001271428 0.03454528 0.00107821692 -6.435463e-05 0.00504822351 -0.0140777885 0.0001219029787 0.0011822432 -0.00010380582 -0.000534819991 -0.00012406426 -0.000220032743 0.00524557909 -0.0017464363 -0.00082976484 -9.994006e-05 -7.892084e-05 -0.00047510368 -1.828624e-05 0.00022849314 7.697039e-05 0.020218764 -6.292516e-05 -0.009214673 0.00059961512 0.000765312996 -0.000421738286 -1.6064437e-05 0.00279418 -6.5613679e-05 -5.4758783e-06 -0.000824843 -0.0037567224 0.00018249635 0.002198613 -1.113841e-05 0.00081981149 -1.9889074e-05 -4.7122183e-05 -0.0008087549 0.00021606774 -3.7397295e-05 -0.00019633437 -6.225081e-06 4.0427004e-05 -6.19030000000001e-07 0.00096970457 0.0001521163 -0.00035507013 -0.0001161493 -0.00031284845 -0.0003541426534 -0.0039589609 7.4685334e-05 0.00725120427 0.0001238736 0.00023862658 0.000410800175 -0.00146783011 0.000285083 -0.00075478824 -0.00023537701 -0.0025000707 -0.0005975804 -0.00054762895 -0.0040462507 -0.00018748479 -1.87319999999999e-05 1.03266786e-05 4.706274e-05 0.00239445119 0.00044728817 2.716143e-05 -1.8454608e-05 2.400803e-05 0.0006668937 -0.00020744763 8.74351000000002e-05 3.5839544e-05 -0.000140987731 -0.0002990092 -0.00043736401 0.000615206992 -7.639529e-05 0.00018073652 -0.01094692 -2.2350508e-05 -0.0004082755 -0.00044366666 -4.20470472e-05 -0.0140485307 0.03287709506 0.002408730567 -8.58885000000001e-06 0.00014515571 3.9285582e-05 0.0006888292 -0.000558474578 -4.94533e-05 3.774115e-05 -0.00036635466 -0.014914017 -0.0040652 0.004157501 -0.01648432 0.000211683824 -0.0007821278 0.0232324496 -0.033191747 0.004525908 -0.000119486013 -0.0026839872 0.0001329115 0.00060003486 -0.00069296908 -0.0246736413 -0.05760345 -0.0164100807 -0.00031811788 2.065638e-05 0.00044987205 -0.000131209382 0.003645951 0.003883974679 1.154927e-06 -0.00015106324 0.000843446 0.00042951511 6.431729e-05 -0.0001541625 -8.375712e-05 0.0001160201088 -0.00027857086 8.703223e-05 -0.01064642925 0.000191787579 0.0015154704 3.9724222e-05 -1.465805e-05 0.000442643251 -5.30417e-05 8.90528e-05 0.0097501032 -0.0028602674 9.1559887e-06 -0.028934329 -0.0100946437 0.00014120535 0.03487518233 0.00255313755 0.001905075 0.000452929999999997 -0.0254957797 -0.00148282 -0.03989075186 -0.016874805141 -0.001596587 -1.957909e-05 -0.0024642509 -5.900177e-05 -0.000158335635 -0.012743941 1.2368966e-05 0.0006930375 1.215989535e-05 -0.004992731613 -0.007216536 -0.00085725 -7.596163e-05 0.00042682639 0.008642202684 -2.79702e-06 -3.14026199e-06 5.2431473e-05 -0.0002673981 -8.155742e-06 -0.0011910746 0.0004302547 2.235025e-06 -0.00022264093 -0.000160284577 -0.000605462 -0.000598823 0.00363879 0.00303130285 2.9483e-06 0.003231756 -0.002551964796 0.00092109333 0.0004128125 0.00342805987 -0.00029321405 0.00023265117 0.005939961 0.005055206 -0.000122909999999997 -0.0062813 0.0034599638 0.00024469125 -0.0115725779 0.0006609762 0.00019801094 -7.22955e-05 8.61905521e-05 -0.016478401 0.000161657103 0.00020259198 0.0004533259 5.3910204e-05 -0.023060829 0.0021636024 0.0003442258 0.000865134 -0.024407308 0.00013955673 6.12962e-05 -0.00027468219 0.00031055365 0.0015348 -5.8878094e-05 -0.00077143151 -0.0006816131 0.00583068139 0.00034911347 8.9235984e-05 -0.027214805 3.915126e-05 0.006243834 7.41932e-06 -8.8558e-06 0.0144194385 -8.5517356e-05 -0.0008850743 -2.6708219e-05 0.0004580047 0.00011229119 -0.00023212886 0.0001286827 0.0003530645 -0.0009571313 -0.00169045928 -1.84857399999999e-05 -0.002136616055 0.0010173864 -0.0002344901 -5.6439787e-05 2.690308e-05 -0.0031118776 0.00254919346 -9.105552e-05 4.2308838e-05 0.0153320415 -0.00025661853 -0.0003799024 -0.00340851405 0.00645279459 2.1848669e-05 -0.0010484994 0.0007606421 8.406188e-06 -7.7105605e-05 0.0016692792 -4.7826965e-05 0.00752925367 0.0259883795 -0.00022366205 -7.1780123e-05 -0.00031070839 0.00963818317 0.00023562291 7.0361355e-05 -0.00042849337 0.000105319426 -0.0042186246 -0.002747791 -5.102272e-06 5.8344014e-05 -0.003143938 -1.566314e-05 3.7782944e-06 3.777286e-05 0.01179874112 -4.1085996e-06 -1.1098692e-05 -0.000169739227 -0.000252121603 0.0001771795841 -0.01446472802 -0.0092195963 0.00220064 -0.006570744 -0.0001894282 0.00036166787 -0.0008083634 -0.01595367208 -0.00023925514 0.01679509234 -0.0005225117415 5.5289517e-05 -3.1514754e-05 -0.00033792209 -0.0003275696 -0.0001523728 0.0034598067 -0.003482812 1.1158002e-05 -0.0054796273 -0.0064252135 -0.0229662454 0.00010821066 -0.00015038512 0.000392575456 0.009299398 -0.00019332029 0.0024888669 0.0008369918 0.0008446221 0.033268268712 -5.509858e-05 0.00097936312 0.004198158895 0.00029972975 -0.033977819 4.1694241e-05 -0.00015725921 0.010388535882 -2.86853285e-05 0.00019282239 -0.006055627 -7.321693e-06 -0.0178683 0.00031507356 -0.0006936269 0.00028251713 -0.0009326671 -0.0008674213 0.00044601754 -0.004298814 -0.0020261289 -0.000705369 -8.4529643e-05 -0.0054234523 -0.0001068375081 -0.00669252673 9.0672603e-06 -0.01739503675 0.00887601797 0.00096746505 -7.5223764e-05 0.0006559293 5.5108534e-05 -0.0149639 -0.00053349091 1.15283019e-05 0.00410033973 -4.81358000000001e-06 9.5262576e-05 -0.00139919787 1.5242536e-05 0.02552999 -9.7468500000001e-07 0.00042003035 0.0097440598 -5.6556672e-05 0.01703784 0.010059595 -0.000214639455 0.00069788955 -0.003285964 0.00038631297 0.00176740711 -5.550698e-05 2.2149816e-05 2.28286000000001e-06 -0.0009450671 0.0007514645 -0.002364072 1.81907e-05 1.1606965e-05 2.4098e-06 0.0016599521208 2.660507e-05 0.000256712197 0.00411319508 -0.00021274692 0.00815423381 -0.00890461441 -0.000168640256 0.00020850758 -0.004580147076 -6.2617827e-05 -0.000856153747 0.01397562 -5.5641083e-05 -0.00016816061 -0.0002270178 2.02634e-06 2.03163300000003e-06 -0.0001017594 -0.014073626 2.066026e-05 0.0012239095 -1.187914e-05 -0.000118385935 -0.000214648235 -0.000547736882 0.00051011586 0.00555767602302 -0.0004702819 -0.000779611 -0.0048487814 0.000164904239 2.315727e-05 0.0209537581 -0.000157752215 0.00016688552 0.0001869826663 5.15791e-05 -4.1093916e-05 0.002456611 0.000848097 0.024605492 -0.000338476849 -6.786051e-05 -0.0096636368 0.00871818465 -0.000636699491 0.017334153 -3.07166315e-05 -0.0034071453 -7.91051e-05 -1.7277356e-05 -0.003233533 0.0007159202 -4.8725813e-05 1.095778e-05 -5.4753897e-05 3.0756356e-05 0.01847493519 -0.00899621758 -0.0006061083 6.833898e-05 -3.1994977e-05 5.8835219e-05 0.00052243899 0.0001406475 -0.001816360936 0.000137063967 0.00277673838 3.12868e-06 -2.5475663e-05 -0.0293312 -0.00013829377 -9.03700000000016e-08 0.00021347781 0.013767723 -5.18267753e-05 8.7460168e-05 -8.8393408e-06 0.0003246249 2.7389435e-05 0.0003364385 0.00107647339 -0.00049710208 -0.00017990005 0.0002053504234 -3.1563602e-05 -0.00250211895 0.00505188425 8.506436e-05 -0.0003581872151 0.002762507 -0.0001163024 0.001613434503 -4.8801428e-05 -0.000801618 -3.4431056e-05 0.000826679204 0.0005260164 -0.00412837 -0.00082294625 -0.00055302775 0.00028101778 -0.00653601114 0.00017691281 0.028921417 -0.0005391247 -0.022243623 0.013257636 -0.0239341937 0.0001114645 0.00826517 -0.0011439878 0.0153401112 0.00032479755 0.028523122 0.00040946786 -0.0001484412 4.8303598e-05 -0.000157081124 0.00155860822 -0.0051383 -0.00038793739 5.907184e-05 -0.00028044216 0.01574315845 -3.4519683e-05 -0.00664432074 -0.00010677483 0.000615899999999998 -0.00282367198 -1.236904e-05 -7.802213e-05 -0.000142172281 8.9489706e-05 -0.00427025086 -0.0170444856 3.3706334e-05 -0.00074256743 -0.0197804115 2.4135843e-05 4.6068719e-05 -0.0002981599 0.01297382322 2.68801483e-05 0.002194407 0.0001946514 -0.01228149811 0.001817283086 0.0005203669323 3.691456e-05 0.000369807 -0.00011307214 0.014327164 0.00031701539 -0.0005520675 7.067534e-05 0.00016159 5.424926e-05 -0.001388722 -0.0002114747 -1.2822026e-05 0.00077872693 0.00043180694 0.0012635898 0.02028945016 0.0002367699 0.0014327079 0.00040047039 -0.00039681148 0.00016593092 7.39227841e-05 0.0015661813 -5.9284161e-05 -0.0006693792 -2.206143e-05 0.000668614 9.5171038e-05 -8.648664e-05 -3.341105e-05 0.006653627 0.000134089769 -0.02763497002 0.0329201 -0.0002248536 -0.000276994445 -4.016437e-05 0.00035764911 9.1036424e-05 -3.99697e-05 3.4144735e-05 -1.744193e-05 -5.878986e-05 4.509426e-05 -0.0005826023 -0.000640318287 -2.0215457e-05 3.943675e-05 0.00776270692 -0.00021172079 -7.7965819e-05 -0.0007462159 0.00305084 6.589657e-05 -6.029065e-05 0.001346725 -0.0002101726 0.02421184645 0.00056030112 0.000143282574 0.0012859637 -0.0075706043 -0.0117010763 -0.000595429855 0.00077672194 9.894195e-05 0.00886324493 0.0109027 0.00958442 8.3938e-06 -0.00011348516 0.004427731 0.00011826562 -5.37676889e-05 -0.0005165157 0.01650680895 -0.00513372369 -0.055380073 -0.0087902775 2.539635e-05 -0.00101671088 0.000289017 -0.00048793188 -0.0001472654 0.0001480405 0.0003971542 -1.622874e-05 0.0158083435 0.020547957 -0.00057169868 -6.3249888e-05 3.764905e-05 6.079637e-05 -0.008464629172 -7.381087e-05 -0.000343890872 1.374454e-05 -0.001106309226 -0.0028982672 -3.4206778e-05 3.3043151e-05 0.000100900701 0.0003851413 0.0449127 0.0012045872 0.0006102739 -0.02563822155 -4.8648511e-05 0.00439719407 0.004572583 -0.0056518252 -0.0318255 -6.961475e-05 4.3690532e-05 -9.08340000000002e-07 -0.0105311252 -0.0006236066 0.0001058852 0.0002557124 -9.783676e-05 -0.00116913 0.0241713451 -1.0810357e-05 0.0093653446 -0.008049214829 7.131001e-05 3.7998569e-05 -0.0009868866948 7.509513e-05 0.00207873697 0.00014594851 -0.00027342228 5.57600903e-06 0.00018727465 0.00142268942 0.0003037585 0.001345146897 5.1775969e-05 0.00596666224 0.00231249727 4.3677979855e-06 -0.000329865206 1.5673608e-05 4.2455394e-05 -0.00022282884 0.021405749 0.00014178962 -4.029697e-05 -6.880556e-05 0.000250137 -0.0092141 0.0172546968 -0.000150315192 0.00055441083 0.005889577815 -0.0358567 0.00047710902 -0.000968699491 0.02360441146 -0.0096602807 1.19281999999999e-07 -0.00563634863 -0.01521022303 -0.0383173 7.2763547e-05 -0.0233946 -0.000377056972 -0.001396433 -0.0009044652 -0.0350614 0.001333613 0.00603735241 0.000217179034 -0.0279527 -0.011833356294 0.00016382611 -0.002861208 6.44739301e-05 -0.0033248888 0.00046726343 -0.000391791771 -3.08454964e-06 -2.4327934e-05 -0.0010274179 1.4075314e-05 0.012099555 0.008749308 -0.00028459261 -0.0003709553 -0.0512103 0.00017091027 -4.48825497e-06 0.000176415197 -0.000437100415 -4.037184e-05 -0.0108516 -0.0002384304706 -0.0005821898 -0.008960978501 8.07482e-06 -0.0256703 -0.00015792823 -0.00621012321 -0.026345008 0.00026442053 -0.00012067662 -0.00013885212 -0.001357343421 -0.006245153811 0.000527573799 -0.0258351 0.011382385788 -0.00011182401 0.00604781 -0.0267618512 -1.4154278e-05 -0.00094757891038 -0.02628377 -0.00015110011 0.01303068238 -0.02000543979 -0.01082524437 0.0001040446551 3.963273e-06 9.3755514e-05 -0.01422964 -0.01309304166 0.00022129351 -2.97362e-05 8.63285453e-05 -0.01711896062 0.000235889331 5.114747e-05 5.882129e-05 -0.001261276794 -0.00017851914 -6.16923834e-05 6.7590167e-05 5.83137000000001e-05 1.292929e-05 -2.28860811e-05 0.0026798719 -0.00578297874 0.00018140876 5.2576775e-05 0.02256406589 -0.0009076262 4.211329e-06 -0.00015563374 5.696324e-05 0.0001362922151 0.00102693966 -0.000702715198 -0.0246357236 -7.57760549e-05 9.4191014e-05 2.720179e-05 4.064791e-05 -0.040130368 -0.00047430616 1.2076977e-05 -7.829492e-05 0.0201778807307 2.9371401e-05 0.000218775862 -0.0009935785 -0.00185380576 0.00840062824 -5.5541488e-05 -0.000366846288 0.00161117406 -0.0032506 -5.5267608e-05 -8.37779000000006e-06 -2.4867416e-05 0.00019862239 -0.0001776368 3.4879e-06 5.2152562e-05 -7.347473e-06 0.0008572837 0.0002187258 3.855746e-05 0.0005643353 -4.773815e-06 0.00032612512 -0.002326185 0.0026789624 -0.000108843373107 0.017188294 -4.3942008e-05 -0.0136511728432 1.572362e-05 0.0142661 0.000110195021 -0.000268305331 -0.02015832 -0.009276816263 5.9788714e-05 3.931018e-05 -0.0249039681 -0.01033051 -7.4354409e-05 -6.7887384e-05 0.00023054949 6.2574999e-05 -4.5793588e-05 0.0016814892 0.00797429705 -9.200821e-05 0.023866676 -0.00051932232 -0.0002273425 -0.00011984537 -0.0251242 0.000141485543 -0.0226569 -3.632896e-06 8.1439474e-05 -3.1695487564e-05 -0.006795899 -4.6122383e-05 -4.074073e-05 -0.0218331 9.057529e-05 0.0002058502 3.1851762e-05 -0.000131822019 8.3635256e-05 0.0002558018 -0.01059286942 -0.00048105451 -0.00035242462 -0.000168493197 6.7474757e-05 0.00305549999999999 9.152132e-05 -0.0007054863942 0.002523085979 1.2557915e-05 -5.77958999999999e-07 -0.00038646594 4.268348e-06 0.01335145 0.00031744493 -4.1057301e-05 -0.00885957732 -0.0022680443 -2.50051e-06 0.000251736241 -0.00022348975 -0.00014888392 0.000251226608 -6.090708e-05 -0.0132311266 8.2485262e-05 0.000845540531 -0.0332874 0.000121299849 -0.000226653735 -0.02892164 7.1786099e-06 0.006119775 0.000171285317 0.000554374123 -5.65362214e-05 -6.9174593e-05 0.018844726 2.98265831e-05 -0.0016016524 -2.76995784e-05 -5.305417e-05 0.0007264893 -6.0340268e-05 0.00011888507 0.058044616 -0.007898708 0.0021855996 -0.0057663681 0.000115708182 0.00012708408 6.72204e-05 -0.0004813779678 0.0002123340997 0.00014366742 0.003024516 -2.94184000000002e-05 0.00022552217 -0.00035168558 2.6069807e-05 -0.0084285011 -0.003163808 0.00627095778 -0.00015164866 0.00128349942 -0.000127137852 -5.6098378e-05 0.00016612932 0.000221332124 0.0022366047 -4.6549086e-06 3.051956e-05 0.0013388291 0.0001328244932 -2.0575914e-05 0.005259435536 0.000107199709 0.0049617234 3.9144367e-05 -9.4857821e-05 0.00043967885 -0.00023713732 0.000112493759 -0.0292036 -3.439132e-05 0.005995352586 -0.00087933281 0.00011636692 0.0196868227118 -0.000437628799999999 -0.00036591727 -3.31597153e-05 2.476526e-07 0.00013470283011 2.41562773e-05 -0.0315337 -2.1347e-05 -0.0333858 0.000447306785 -0.038770504 -2.121997e-05 2.0565386e-05 -2.863849e-05 0.0179559955 0.0011996594 0.0025545261 0.00019076366 -0.00034972591 -0.00044973022 0.00277520525 -2.741954e-05 -0.00012003969 -3.32011e-05 -8.9178774e-06 0.0029535916855 -0.0114454708 -0.01867501001 -2.6407204e-05 -0.000318335467 0.00012983188 -0.000235397271 0.0020006879 -0.009198932 -5.1320519e-05 -0.01651682501 -0.000426673248 -0.0120318183 -0.0050540594 0.0011811813 -0.0133789864 0.01019663052 -0.02200762197 -2.101864012e-05 -6.4510222e-05 -0.0042890558 0.026583199 2.2033604e-05 -1.5662124e-05 3.761585e-06 7.2019671e-06 -0.0014130893 -0.0001892857 -0.00022627345 -2.338205e-05 -0.001189174392 6.447138e-06 0.01077961541 0.00013618746 0.00013296011 -0.0092429301 -1.49998718e-05 0.00013322487 0.00012756387 7.6566955e-05 1.5796108e-05 0.00022292352 0.00032339583 6.6287463e-05 -0.00022546111 -0.00097646007 0.00778391521 -0.000119797734 -0.002470507 0.000221979981 1.48100322e-05 -9.643135e-05 -0.00621590559 -3.5871018e-05 0.0007524761 0.00017788364 0.0002156440634 0.000547657259 9.258904e-06 -0.0005561344 -6.2012e-05 0.000113115139 0.0070591229 1.3613952e-05 0.000437651464 5.0775373e-05 0.0003418159 0.0202962101 4.2120734e-06 0.004844504 0.01163878732 -2.64105e-06 0.00116961556 0.00010538434 0.00011679862 -0.0130110095 -0.003120867 -0.01185722599 -0.00874000000000001 -7.252803e-05 -1.7300411e-05 -4.77500702e-05 -5.678635e-06 0.0001048188388 7.230488e-05 -0.00016698532 -1.63806713e-05 -7.284654e-05 0.00024986189 -2.985445e-05 -8.98797e-05 -1.35594444e-05 0.0088041888 9.1733243e-05 -0.006769135 -0.000719177403 -0.0104268895 0.0088485189 0.00060074878 0.0002441137 -8.016536e-06 -0.01195799 0.0010155158 0.0119097026 -0.039009712 -6.62641e-06 8.578897e-05 -0.00206403259 -1.384256e-06 -0.0190902 0.01629438786 -0.01285107844 2.137065e-06 0.00162598635 0.00046376066 -0.00012821464 -2.361133e-06 0.0111021 -0.01416 -0.0001086220124 0.00017598301 0.00025969104 -0.0199722897 -0.0008057759 0.00033565212 4.592802e-05 -0.0283117608 -0.00021469223 -0.000518809 8.66890000000001e-07 8.70079293e-05 0.0204897911 0.0079188922 -0.000404250858 0.00072214935 0.0008933265 0.010098836 -0.00611951 -2.47118538e-05 5.73524e-05 -0.0212167346 -0.018570938 -0.0266624 -0.000136423822 0.0204147233 -5.4433994e-05 0.0001662957 -0.0001402706 0.011799798015 4.069409e-05 -0.0016697962 -0.000106114182 -0.00045546046 -0.01621466119 -0.00737443024 -0.000110277156 -0.000187797387 -9.2295833e-05 0.0001854574 -5.5907339e-05 -7.1151215e-05 -5.64182000000001e-07 -0.0057865 -8.318216e-05 -3.638832e-05 0.0001236227 -0.011008733 -0.0004998351 -0.001598268479 -0.00032738582 -0.00083870155 -3.7757769e-05 -0.001224246592 -5.43582999999999e-06 0.000277830799 -0.00012885936 5.622901e-05 -0.0193726 0.015578094 -0.002662383777 -0.02921360856 -0.00055566403 0.00304732732 0.0001297952 -0.0253755 -2.2520909e-05 -0.00015877637 0.0003008381 -6.21278e-06 -0.0036061455 0.00710784596 -0.00045017796 -3.099278e-05 0.00817537 -0.0228225684 0.00033321671 -7.33911501e-05 -3.065727e-06 0.00042655277 0.0049407459 5.04161714e-05 -0.000110936061 0.0057588 -0.0013185418 -5.8431167e-05 8.07309e-05 0.0206776993 0.000586166499 -1.4435533e-05 0.0121632681 0.0267653178 0.0011346054 -6.4446908e-05 0.00032714248 -0.00010268285 -0.000260206 -0.0189770493 -2.21779472e-05 -6.1409864e-05 -0.00014846709 -0.002875785 -0.0005559429 -9.2446e-05 4.8149825e-05 -1.79042e-06 2.1366971e-05 -0.0154838791 -0.001280727 0.00273647202 0.00071727033 -0.006526837588 0.015022618 0.005982179 -1.19944889e-05 0.000241790569 -0.00098878171 0.0014507502 -0.000218515647 -0.00020407246 0.020312013 0.0067058962 4.9496236e-05 -0.0036119693 0.004253921 -0.0022513157 -0.0015754691 -2.14189251e-05 -2.140772e-05 4.63604900000001e-07 -1.74345628e-05 0.00154247919 -0.000260136052 -5.9517404e-06 3.9881281e-05 0.00019273946 5.0289434e-05 -0.00195271 0.0149509957 -0.0241121123 -0.000115590034 7.0414592e-05 -0.00146589431 0.0048616547 4.87439919e-05 -0.0012466744 -4.8353998e-05 -0.00989166205 -1.009775e-06 0.000198969423 0.0093162145 -0.020448464 -5.1462562e-06 0.015929911 -0.0574104869 0.010657303488 -0.0415845857 -0.0474039295 -0.0177585852 0.015943939934 0.00016109709609 0.00066073302 -0.00333863607 -0.02331160364 -0.01440444691 0.00896368037 -9.4704298e-05 0.00487664646
```
