## Supplementary material for "Dopamine and schizophrenia from bench to bedside: Discovery of a striatal co-expression risk gene set that predicts in vivo measures of striatal function": Compressed zipped directory containing output of SDA computed on the LIBD discovery and GTEx replication datasets: gene.loading.txt (part 2 of 38)

```
C3 -0.0017692298 0.05382845761 0.06766812692 0.02126229552 -0.00044033848 0.0006098177 0.0236158644 -0.04005233747 -0.01150684299 0.0216654198 0.002302134369 0.00131756827 0.013692963652 0.02875179574 -0.0674042577 0.0329664624 -0.01865104525 -0.001684021436 -0.055117029117 -0.0351769355 -0.10631343709 -0.06586760685 -0.00264971455 -0.00199663481 -0.01095663718 -0.0516971065 0.00108283218 -0.06638243989 -0.031579065788 -0.080992513309 0.037305735 0.0099034313 -0.10718096311 0.02352985753 -0.001055869714 -0.10985779748 -0.02402643325 -0.03128313033531 -0.00110174591 -0.08855618203 -0.014275257339 0.03160898888 -0.0798466172014 0.0198021975 -0.0493592241 -0.01387670028 0.0343531272 -0.02399604872 -0.0450889483 -0.022524632624 0.03497684521 -0.0200451398 -0.04881272389 -0.02994124555 -0.00795142124 -0.0044517061 -0.037404023288 -0.02483769679 -0.06350906676 0.02328619076 -0.00292599373 0.01120845273 0.04298650823 0.01934416967 -0.05130110334 0.023961753825 -0.01101177357 -0.003978162 -0.00107421049 0.00048006542 0.02864904616 0.000447076613 0.0055368295342 -0.07902834699 -0.05336369825 -0.01649021421 0.064830834492 0.0020254859 0.04615069244 -0.0001214892 -0.026176060687 -0.10222093275 -0.03805841888 0.0505740638 0.04483864768 -0.024099426268 -0.000146534716 -0.00639993552 0.0015897229696 0.01202698397 0.06847789171 -0.01479260459 0.05310731828 -0.05992887236 -0.0619308654 -0.022059347938 -0.00058266565 0.0329754255 0.04904365759 0.00666465777 0.0149101115904 0.019695375797 -0.00185824897 0.066202199969 -0.0235136894 0.02452097146 0.02009178138 -0.01958682837 -0.00913609692 0.00198337402 7.03025e-05 -0.042910499865 -0.0158287998 0.02902575567 -0.0114026210566 -0.05237326786 -0.004361415223 -0.0259805413 -0.040405327089 0.012353538462 -0.043275492793 1.53685951e-05 -0.07816394316 -0.13055048243 -0.0451065964 -0.06047077363 -0.07002272659 -0.02861322272 -0.003871979938 0.024338067 0.014087834792 -9.789192e-05 -0.0123273661 -0.02745210343 -0.024879101292 -0.04914547979 -0.07948134579 -0.0007069607 0.001039535377 -0.02809753179 -0.058844409301 -0.015495041854 -0.0192678475 0.00949957700000001 -0.01638565028 0.00155818558 -0.01552714345 0.00351680393999999 -0.03740560617 -0.01989131154 -0.05004949142 -0.11381054946 0.002318476101 0.0088861955297 -0.019490815863 -0.01906573866 -0.004293768325 -0.15356447273 0.0443539865 0.0282048787487 -0.000359432395 -0.0223042782127 0.04020878336 1.133941e-05 0.00423355661000001 -0.0139010763289 -0.03768933865 -0.0015921812 0.031353614759 0.03679617529 -0.007190862484 -0.021536321 0.0394745643 0.0013085917 -0.0039563793626 0.010830652494 -0.00031658384 -0.031128498 0.009897543418 -0.0188380393 0.05603322556 -0.00213602855 -0.017580900838 -0.03967256596 3.6138979e-05 0.0205632871 0.0015648621 -0.0035674016 -0.040136287699 -0.0093211297 -0.044977345839 0.05570698205 0.00189823351 0.067130415966 -0.0272055979 -0.041224551652 -0.0053408844 -0.01303390877 -0.0101103356 -0.0004197903169 0.043721480497 0.00484985641 -0.09386774622 -0.025225103229 -0.08603578553 -0.054418941282 -0.02691346731 -0.0222552108 -0.041873812322 -0.01905547628 0.00052027507 0.00354966169 0.074167228 -0.000806412 0.0039281892 -0.020551621778 0.032674779314 0.000136043 0.03595512552 0.00202605885 -0.003363690827 -0.0047959057 -0.0166943507 0.0285888888 0.0025131802 -0.0324131945 -0.02968357605 -0.051840007086 -0.02630337586 -0.05297027008 -0.03848781717 0.00020703308 -0.0636409479 -0.09266848472 -0.02032078537 0.00627666095 -0.0146966053084 -0.0014892462 0.001069290148 0.01251736037 0.0045682385 0.0009345532 -0.02747896341868 0.030799740917 -0.017369973481 -0.0437402854 -0.036690993473 -0.07955333464 0.00454607821 -0.00023360599 -0.09257815565 -0.00874754928 -0.0373831216 -0.023634676303 -0.003465682044 -0.04354142387 -0.0338391812 -0.12702620207 -0.0231706117 -0.0374034959 -0.08115362661 -0.011435835826 -0.036897895477 0.0011871332 -0.01407856649 -0.000459260199 -0.022157680876 0.0401211063 0.08957772503 -0.064295063454 0.00017067593 0.02878035342 0.003618993244 -0.00201657031 -0.06118198643 0.041887235237 -0.0299657147 -0.025770367679 -0.001787521109 0.0055040519198 0.00247853950100001 -0.0290248560852 0.03512960908 -0.0111572998 -0.0314440002 -0.00038274038 0.0214463592 -0.0032000827237 -0.038520351404 0.01993492738 0.000511545453 0.050181551806 0.0064925719 -0.05392574206 0.001706944167 -0.021440441716 -0.016593984407 -0.0221214765 -0.012275970089 -0.009090135194 0.00303165061 -0.084577720113 0.003869599835 0.003554158 0.009361932685 0.032367479189 0.025343414882 0.0157999378 -0.00442714529 -0.018223364694 -0.00247098005 0.000313999407 0.01749000338 0.01258972698 0.013580362846 0.025523587927 -0.0241888778567 0.03388921066 0.09819009849 0.10354984953 -0.022586294583 0.05359296652 0.07642378305 -0.06156551532 0.025090760735 -0.01301162262 -0.04488127709 0.0313956400369 -0.02631536253 0.04986308908 0.03748285183 -0.004106847 0.0014678175 0.00072121337 0.0689709642 0.0380024669 0.005116107804 0.01755484622 0.0054566939 0.0188689490643 -0.03300002645 -0.1549974152 -0.025377500789 0.00119991448 -0.12812150089 0.008564784303 0.02287121937 -0.000126971228 -0.021198445208 0.0262307169 0.0448418721 0.010100416041 0.04471779904 0.002007690741 -0.014137028 0.002731863 -0.0489942930977 -0.0083926149367 -0.003567929925 -0.01366772697 -0.0260091276512 -0.07267948462 -0.0745649012 -0.04457640013 -0.021462951559 -0.00014563938 -8.983913e-05 0.00608056468 -0.067199558821 -0.035270740504 -0.00881030441 -0.095695419272 0.0021843725 -0.00274380307 0.01020593443 0.0092122458 -0.0356939921 -0.11096741622 0.012287650379 0.00067918102 -0.04694758306 -0.000148845452000002 -0.00255405326 -0.002876068 -0.07797404262 -0.059202716604 0.026490994014 0.0007122863 0.05331201935 0.00033511928 0.0439530494 -0.00932481481 -0.07561412815 0.00650499759 -0.03328420137 -0.01687029311 0.03575956083 0.030894237676 -0.0071323735 -0.04834465613 -0.1089121882 3.8454916e-05 0.04300406684 0.00482271846 0.0091920209 0.04762097008 -0.0629337536 0.04056963726 0.011546529236 -0.10023906697 -0.0112429992 -0.0123995413 -0.03718264677 -0.0397813366113 0.0217274088998 0.00057607305 -0.031009354213 -0.06469549822 -0.000216259356 -0.00860477885999999 0.0424087218 -0.0104042812793 0.000310285207 -0.04215848743 0.02427392914809 0.00271546766 -0.0269669332 -0.0580457077 -0.027449361448 0.00418223178 -0.028571431671 0.0100333743 0.012937064479 0.01405772843 -0.043754369766 0.03419895487 0.00275791021 -0.0405120867901 -0.047237542375 0.00054069365 -0.047484976056 -0.0142723447796 -0.00936722799 -0.015183646834 -0.06885324423 -0.08710031214 -0.02901788505 -0.0506162822582 0.0137290776914 -0.01994993841 0.03465902911 0.032259176222 -0.039292251635 -0.04740879381 -0.0758013509 -0.05737115327 -0.00157024287 -0.00388522907 0.04834222254 -0.017003733802 -0.00758818188 -0.03144593192 -0.00010446602 -0.00660581315 -0.000276970871 -0.01338003493 -0.013289579098 -0.05907725733 0.0181550489749 -0.00194694849 -0.069374381547 -0.00203408832 -0.05794853949 0.01119847812 0.00288759048 -0.0060974952 0.035654505728 -0.0289475879 0.0013376488 0.03553236167 -0.0012461461 -0.03056256747 -0.03104230153 -0.00701247384226 0.00821454301 -0.0255105457 -0.0167175018 -0.0197480360329 -0.036073829902 -0.0003703579591 0.0039687213 0.045167300573 -0.04778958699 -0.04924431751 0.010510025843 0.014779258398 -0.02552952996 0.048699116875 -0.013810326807 -0.009655174275 0.002896772 -0.060617715622 -0.020627554291 -0.021104238761 -0.13087224034 0.0088051611 -0.0009383830655 -0.05100343708 0.040306071507 -0.00562522415 0.0098657134 0.0383541400649 -0.00119574763 0.000109796447 -0.06397661766 -0.02488084571 0.00030448149 -0.02215552545 -0.013310226108 -0.004698115978 -0.061769624672 -0.03168137739 -0.035116922202 -0.101581489976 -0.03617279966 0.04285848948 -0.06494146686 0.0187676452 -0.00271951592040001 -0.02423104617 0.00021600117 -0.01417081902 0.00138600908 0.001015574816 0.0177012057 -0.030442527852 0.053047549385 0.022778997639 0.019980307 0.00030500327 0.0569107299 0.03236971732 -0.0275145853 0.027424505644 -0.01062654654 0.00077629309 -0.020778317782 0.019262123 -0.0010896177 -0.019590674 0.0404595463 -0.05006440169 0.0343939196 -0.0856053697 0.03419591265 0.0585016876729 0.0184362014455 0.02309531 0.02749412895 0.00402816008 -0.016013746974 0.062183439215 -0.02539402959 -0.01624698697 -0.041668191 0.0548415315 0.0011058452 0.0004192492585 0.0074581365 0.0704150791 0.0002743432884 -0.007303306435 -0.04098325378 0.01033242783 -0.00833887242 0.023790822816 0.0373878906079 -0.00263597206 -0.01861176607 -0.024683605825 -0.00175723401 0.00894596634732 0.012833039418 -0.0410916138131 0.010627432957 0.0020434339 0.019424009096 -0.00882598755 0.034806881409 0.04122839443 0.000910384279999999 0.0541225063 0.04652720642 -0.03639256654 -0.01659661439 0.0387602263 0.00689173964 -0.03520045284 0.05090065064 0.131450597342 0.0201650771 0.0044077635 -0.0593186164879 0.00011452848 0.0018783985 0.000160585849999999 -0.013803809317 -0.0013335963 0.000260110386 -0.00204876867 -0.00309051047 0.001038357684 -0.01710457116 -0.000380633271 -0.08910024798 0.002137214861 0.003785523134 -0.00143478233 -0.09575310858 -0.0086578896 0.000764794570000002 0.0401674877662 -0.04422377395 -0.0645925256 0.0001149011 0.017060503087 -0.06633164111 -0.00815113836999999 -0.02186049019 -0.00389129482 0.0733931205 0.033573156528 -0.031585001001 0.00295044033 0.02772529956 -0.0770019155 -0.13809527971 -0.01263067257 -0.183571036658 -0.02160986328 -0.0268684087 -0.036056781189 0.010619425097 0.017231770961 -0.0488964097 0.00950589758 0.001943485157 0.03051234574 -0.00075581272 -0.005702755929 -0.0379134637 0.01313759325 0.02069121622 0.00082877168 -0.001082279667 -0.03596342113 -0.019322501991 -0.060634072276 0.012805928412 0.026284609715 -0.03938580411 0.050887869245 -0.01662274326 -0.01279743016 -0.00401615327 0.01509418391 -0.027422736238 -0.021621321448 -0.0109306466173 -0.01907679104 0.04451457405 -0.0005289853 -0.05322778419 -0.07568601024 0.041619762336 0.06307513458 -0.04321198027 0.019445390653 0.005883835 0.0230953885 0.012597423923 0.020180993229 0.0039276219 0.025946682181 -0.00397371097 0.053904912299 -0.01352823252 -0.03307281196 -0.0127449630991 -7.1178311e-05 0.011959107312 0.001346152319 0.00035593631 -0.011739621589 0.0126809367 -0.0122176666 -0.025820422603 -0.06570192859 0.0112948858 0.005828595184 0.00125354408 0.0339624496 -0.00412470675 -0.000518149948 0.02711528857 -0.0029494307 -0.00206438822 0.0100054726648 0.00230965093 0.01631687084 0.055579227 0.007167130153 0.001746450307 -0.022416222001 0.01404939968 -0.03264539718 -0.0038720779 -0.0131573079549 -0.003767417016 -0.00018454058 0.018471479225 0.01515798572566 -0.02678727334 0.062844812439 -0.02149651856 -0.04718281757 -0.0188844009018 0.024865971673 -0.0014120266 -0.016452988186 -0.00948356167 -0.02882997353 -0.00244178845 0.0152117132 -0.00474415948 6.48748e-05 0.030449962081 -0.045800503376 -0.001238375041 0.0043523637 -0.02593967359 -0.05594172294 0.002839711499 -0.00576284791 -0.07580100058 0.00478317763 0.01967684168 0.0084403012 -0.0140205729 -0.033178982844 -5.7616106e-05 -0.00113920563 -0.02305319204 -0.01437835949 -1.83994399999999e-05 -0.038296955401861 -0.0218916281 -0.02396607382 -0.0182308767 -0.0250993915 -0.00517115709 0.019118978905 -0.017572362953 -0.0157809834 0.05154622079 -0.029220344413 0.0128107005 -0.004844511456 -0.008820456734 -0.0020111408 0.06001070062 -0.0862939870316 0.010376749829 -0.0296120375 -0.04952420269 0.03092402571645 0.045791274639 0.0062926904439 -0.01939762728 0.00128387204 0.032852943978 0.00026391501 -0.0899231207 0.01033730242 0.009344470656 0.02382233712 -0.0003294023 -0.0202232574 -0.081097490776 0.00800362549 -0.074726265355 -0.07555841677 0.00853117832 -0.04947838259 -0.019881796076 -0.00785108888 0.047727427626 0.0623724866 0.03069971143 -0.0238148359 -0.00207824081 -0.00118565426 -0.0079531321072 0.0006183496162 0.00588247666 0.068286655652 0.0009468956 -0.01555559479 0.000589381237000001 -0.02384094726 0.03089106379 0.02983903932 -0.02359354375 -0.06796948658513 -0.00202035067 0.010458749237 -0.079645340886 0.02791642573 -0.0047516373 -0.00032180643 -0.000470266178 -0.0118039461 -0.000299899343 0.00326349217 0.000926185009 -0.000414277705100002 -0.00504777865 0.00535413484 0.0242419672 0.068223878227 0.11009556447 0.01009939514 0.0319516978 -0.04586897176 0.00035664582 -0.05019472536 0.009563823259 0.00046287908 0.03328831758 0.031508261319 0.0132244449 -0.0355970102173 -0.0211311809 -0.001708507655 0.032376352253 0.01304176331 -0.0433974787 7.702355e-06 -0.03544790608 0.0727184567 0.00472932051 -0.0016555403 4.592339e-06 -0.0147190877 0.01303051133 -0.022247623178 -0.026959857409 -0.10404162538 -0.0490437652 -0.001639740973 0.001937845443 -0.010766658765 0.03080205202 -0.01430479735 0.030682119688 -0.037197518565 -0.001642180729 0.0012963314117 0.0286640791 0.0117073059833 -0.0052421996 -0.0340623842812 -0.029734964485 -0.0324071275 -0.02117738477 -0.011890248198 0.02904983128 -0.00047091518 0.0297176193 -0.04117052634 0.00600149249 0.08883255497 0.02703788672 0.0251386827 -0.0578165466 -0.005701423791 -0.01637868552 -0.00585164463 -0.00187575511 -0.0011171884 0.0049869159971 -0.07195343955 0.02040342749 -0.0251039396 -0.006843957162 0.03098213251 -0.15493935149 -0.003685280957 0.024318059916 -0.0017508007 0.000137549225 -0.028592878366 -0.0024180194 -0.011259403513 0.08483626686 0.00098797217 0.000817958673 0.023534728715 -0.013861194 -0.02719812617 0.00729513363 -0.03667547122 -0.00687846618 0.05772460842 0.002288927 0.00051073138 0.01080975745 -0.003831428639 0.011402800957 -0.05883485609 -0.02544647036981 0.00660119925 0.072140361 0.01653310607 0.018857188 0.02081687633 0.001415750463 0.0237312282 0.0211385309 0.00740028414 -0.0208320716 -0.000448331513 -0.004525166476 -0.0217524959 0.00959594893999999 -0.025645927435 -0.0001772551 0.0002902005 -0.0234250600375 0.016678568326 0.0012983713 0.00205344486 0.002289372843 -0.00014584499 0.013025075905 0.000193591800000001 -0.01779118922 0.000960775 0.08681095189 0.006616414112 -0.0281361082 0.03783454619 0.028919194461 -0.05511294891 -0.036705767964 -0.0819028667 -0.02382716954 0.00027818256 -0.0486888046 0.0123254831 -0.010918204609 0.03495425657 -0.032152181263 0.03268385187 0.05437728267 0.03748509538 -0.00971641576 0.0021561173 -0.04804073012 -0.00054042846 -0.00875660632 0.01248897898 0.010777077854 0.011881644366 -0.04718864743 0.030706819111 -0.01834371909 0.002241509606 -0.03477084009 -0.0335492813 0.0109892632201 0.00707902296 0.001183374033 0.025202477297 -0.035750513393 0.0117820822431 0.0205561186 0.035856426752 0.006485688773 0.01493686013 -0.004821324201 -0.025227660918 -0.022696499952 -0.000954139649 0.009958205345 0.0422121045 0.0139108588 -0.0011071061 -0.0061990657 0.06016379265 0.06440652611 0.000237110484 0.03131780484 -0.00766011113 0.00578663074 0.02923740921 4.8818656e-05 -0.00732161102 -0.048847926934 0.00081395351 0.06081317003 -0.0599115177482 0.017914940858 0.018345334573 0.026254552541 0.019547555488 0.0635878712 0.04301356634 -0.0817199532 0.02038714797 -0.064137260357 -0.029524632546 -0.02614304044 0.01300763415 -0.0292665665 -0.0186285167 7.4471382e-05 -0.09560192527 -0.0123607548158 0.01759464018 0.0436282939 0.025224483782 0.00065668465 0.00490493236 0.05189675086 -0.02441805931 0.0156121911855 -0.0121410478 0.000169445918 0.00731565392 -0.02583862755 0.06007768768 0.05204189514 0.004295966862 -0.024229910049 -0.02552029811 -0.02515869946 0.01134326957 0.02334956698 0.076862448597 -0.0046965622 -0.0202351674 -0.02761299825 -0.013819945655 -0.021297193439 0.01238252428 -0.004234289141 0.02676997966 -0.074032440906 0.0411285379 0.0082757467 0.000279657712 0.02233568183 0.00595248034 0.0237023542 -0.028066563374 0.0262727392 0.0236409832523 -0.045311540879 -0.013004198787 -0.000655120634 0.038569176886 -0.03566063846 0.03328536927 -0.0347860513 -0.0019322546 0.0185325985 0.024183165392 0.045758526856 -0.003940131009 -0.03170031372 -0.013744073822 -0.01530421201 0.0046928881993 -0.0554766442 0.02983889034 -0.03353853897 0.00190787243 0.0165016783487 -0.00043805124 -0.015097983 -0.007369277558 -0.0049986071 -0.011122696 0.02949867946 0.0190897421 -0.073595828665 0.0005597208 -0.09622958134 -0.0052254737 0.03260734285 -0.001556068659 -0.03718669955 0.0112722796653 0.00149479217 0.0025317983 0.00098903158 0.01489692205 -0.00020346306 0.0256699327 0.0005557569 -0.00153681834 -0.037525285 -0.0509998469 -0.0055631698597 0.00151233007 0.057490500952 -0.0920224401 0.000303897483 -0.012922003 0.0001665032 0.00033217912 -0.00378557596 -0.00586187918 0.045973921983 -0.00965671539 -0.014007112521 -0.01726737743 -0.0101745685 -0.02472387355 -0.0280085713 -0.0038524165 -0.00195018225700001 -0.04734314795 -0.00428884811 0.01342987348 0.02377138204 0.06844765001 7.164095e-05 0.030519416697 0.0133814036 0.0065368144891 -0.04940595349 -0.084069054748 -0.0001432088 -0.0385366372 0.0444235984 0.0055870305 0.0156263578 -0.04540401307 -0.031213026777 0.03486000535 0.02203148561 0.011301880872 0.04663636126 -0.02615558186 0.004983623551 0.0349513516 -0.0122331974 0.029795201 0.015708015 -0.02829813035 0.00076495093 0.0202115238 -0.0010885489 -0.00210721484 -0.00053915135 -0.0238847151 0.01451927169 -0.07576785756 0.042489117346 -6.908689e-05 -0.0015870717 0.00043829152 -0.00098374272 -0.03616936 0.1015405044575 -0.03926320018 0.01961528135 -0.00085971343 -0.09354334355 0.013074350074 0.0080503238 0.04310134105 -0.029144391477 -0.107695293369 0.0308722668738 -0.013650205831 0.002808517627 0.0653535266 -0.00559321398 -0.07013814055 -0.07848988839 -0.0945634724 0.06912541774 -0.022432808933 -0.026366082704 -0.029161749348 0.003927414 0.03338153355 0.031217369543 -0.02394997695 -0.045640704275 0.01479765206 0.05303584927 0.02395171036 -0.03375200884 0.023597190715 0.0094116287 -0.006605243412 -0.018787304712 0.0415475316 -0.045373057482 0.045905705582 -0.000248705283 0.00580393997 0.0474977406 -0.07389090037 -0.026162825129 -0.0432388462 -0.016311493409 0.0247264184 -0.06410788033556 0.012396764685 -0.0001829532 -0.12198532652 -0.035020562316 0.0268539371 -0.01978602943 0.00173461864 -0.021628879791 -0.000212651870000001 0.013876909054 0.00225763747000001 -0.03090660535 -0.043309164059 -0.000104127613 0.000166710263 -0.00468237185 0.0004422396 0.012937433462 -0.05925270984 -1.8314149e-05 -0.037575308235 -0.030639688763 -0.0381795992 0.0001068062 -0.00209152335 0.027569935966 0.001229214454 -0.02225837238 -0.000137549866 0.02012257632 -0.00473985601 -0.0286715675 -0.00033599776 0.05107661502 -0.00171486973 0.0245812735 -0.0041552898 0.027949778922 0.001487601617 0.03731540872 0.03370452815 -0.062226621681 -0.02025427319 -0.04177861894 -0.04174555852 -0.0347668426 0.02601123998 0.030462910102 -0.01454575933627 0.0021327867697 -0.00654727032 0.04992264302 -0.067609385897 0.024682335807 0.009319530531 0.02511628853 -0.0413521833 -0.0484441549 0.02100425377 -0.094030903592 0.00392880336 -0.01047834092 -0.02796407391 0.01513897178 -0.03265603647 0.031534138477 -0.06663567903 -0.0833964294 0.0213874151 0.00011607038 -0.016084820303 -0.0169753501101 -7.47885304e-05 -0.036267574061 -0.049494488816 0.039714666225 0.011473000736 -0.06246732871 -0.093479254 0.011908798068 0.02288660272 -0.017870032996 0.012583488496 -0.00366786153 -0.0178305016 0.005731061887 -0.0519631948 0.0204145687938 0.018173473275 0.036116824987 -0.0004093604 0.037279664707 -0.04640094363 0.026861000251 0.01119190145 -0.01833133959 -0.014818237 -0.05122052688 -0.04112606468 -0.031091538545 -0.04415147783 -0.000193540022 -0.01338649189 0.000338289051 0.07253828882 -0.01830049026 -0.05504096636 -7.3907538e-05 -0.05264514812 -0.0007299189 -0.04398981877 0.014962109023 0.019231046059 -0.02041700433 0.05518495389 0.021676013825 -0.01693732361 0.023341233539 -0.0327867066166 0.0381825088 0.000243859255 0.000588599192 -0.00078157805 0.01661629938 -0.09998791335 0.045436172307 0.021710682477 -0.032215012359 0.06923723207 0.00088573787 0.020508538549 0.046051052715 0.01736544576 0.02580526569 -0.000757616016 0.00043974234 -0.07827671586 0.00228528193 -0.0142612735837 -0.04892432458 0.023685156841 -0.02158846816 -0.0286020221 -0.05767120955 0.0272656554 -0.00046354842 0.01731156363 -0.03655995418 0.06238481628 -0.0103969224 -0.06425116016 -0.01826688633 0.019769769165 -3.7394128e-05 0.0272686301104 -0.015281850503 0.03438829303 -0.02478251879 0.002910457 0.021657677647 -0.00025534613 -0.008301169126 0.054632513006 0.01831548809 0.016471261816 -0.00118476471 -0.0364800894 -0.012220805649 -0.04525013527 -0.00164821531 0.07023185747 -0.00017268983 0.03819286898 -0.01310595893 0.0019177243 0.003575536303 -0.010517946385 -0.037067121 0.05848479287 0.01997899998 0.060779559 0.027830557496 0.000809809916000003 0.01179455958 0.0192404574 -0.046460168229 -0.0207005258 -0.026152190094 -0.013485852382 -0.025452915055 -0.00117953884 -0.014897723329 -0.026150455916 -0.005678783307 0.000133387044 0.000345833617 -0.0148743175 0.02324602988 0.020169591718 0.01316655474 -0.02709431195 -0.020680061591 0.027961067 -0.018047618086 -0.01892652858 0.00691881971021 -0.0190723020145 -0.013252430609 -0.000826821679999999 0.05293266426 0.03300506842 -0.00013968017 0.0005080807 0.00013306041 -0.02458769585 -0.0223884245 -0.037317958195 -0.0016213943 0.030997192 0.02470212994 0.021209592386 0.01448170299 -0.0007348331 0.0311769292 -0.07003363549 0.0110072207 0.050124179678 -0.004504385223 0.01702912563 -0.018172368377 -0.01768249016 -0.07020252304 -0.061232392687 0.003422007279 -0.020273896089 -0.01598085977 -0.05850376323 -0.00079985181 0.00616108852 0.002600601975 0.0446827038 0.06532629076 0.004419227745 0.0004728658 0.02735217658 -0.0138599203901 -0.003885806816 0.048664294126 0.033429769495 -0.0017557017 -0.08980219249 0.02757089168043 -0.0532295155 0.01916121404 -0.0602444108 0.0396548975 0.024402594519 -0.05816000017 -0.0123496972 -0.047601649367 0.000521246178 0.0135104681799 -0.028457269312 0.032025988083 0.0249727104923 0.00144454987 0.00113852408 0.0071252472508 -0.019978803836 0.0008375797 0.011131321 -0.00687531535 -0.000139283641 0.09638709534 0.00989305624 0.00192264582 -0.03712417571 -0.00324370935799 0.0248303173 -0.00567608206 -0.00939982041 -0.06843270301 -0.0373667089343 0.003105436307 -0.07164389791 -0.0471107050388 2.70321e-05 0.0415027227 0.006077665 0.022162240039 0.04752604386 0.04700115372 -0.011693553085 0.011772776521 -0.010491421747 0.00436760927 0.00183087916 -0.02384146212 -0.0298203238 0.013997856917 0.0666442567 -0.00598087977 0.08558343569 -0.0811858121 -0.03434749486 -0.0074681243 -0.02076664118 -0.06331682775 0.01062699668 -0.0124030125782 -0.02481385378 0.0163697546061 0.00712965114 -0.08743614268 -0.0005367149 -0.00045421984 -0.0395526441 0.00490809192 -0.037721367809 0.05162278759 -0.0032426583555 -0.07842904177 -0.045454200945 -0.0234292011408 0.013333165 -0.0254530629397 -0.1162700232 0.010628245564 -1.501401e-05 -0.020029710338 -0.045077997853 -0.0326144523 -0.000126632363 0.0234089886 0.0210126491 0.04736971885 -0.0002791246995 -0.05479640372 0.0655045544 -0.043527565 -0.00703547858 0.008492766868 -0.02769375689 0.004526441771 -0.02508437482 0.0245488058547 -0.0463130909 -0.019393949337 -0.00421190274 -0.031161980455 -3.197385e-06 -0.04451578142 0.09166137313 0.010922994618 -0.06688150056 -0.03635043854 -0.0108400315 -0.015187413765 0.000664179555 -0.0024461298 -0.000466903184000001 0.01210600537 0.044130521948 0.009545029309449 0.00080025976 -0.01274241008 -0.027146758416 -0.0683174475 0.031734323722 0.040489578122 0.0012465812 0.039675498127 -0.030025993979 -0.04654715333 -0.0004568001 -0.00408818540000001 -0.0487432058 0.015634937843 0.02130582461 0.0046958315 -0.00180295588 -0.00809147290000001 -0.001430993 0.077773434597 0.0007206073 -0.00611143945 -7.09918e-05 0.02052980626 0.00424887844 0.046093549662 0.0768638049 0.00495516531 -0.021936750455 0.02296454285 -0.009414061 0.00312404776 0.03735992975 0.025924488286 0.018824968834 -0.004724535639 0.079410096569 -0.00311628299432 -0.02596997196 0.029054464389 0.016222409099 0.00415033765429 -0.032703665638 0.0215194113 0.034068707638 -0.01638372151 -0.024041563682 0.00328983117 -0.00065312204 -0.02951128848 -0.010631511397 -0.0409016381214 0.0031125326 0.05153023505 0.0194815587658 -0.03376071742 -0.000935333 -0.01604232892 -0.015361926083 0.004904587088 -0.04854033305 -0.0281403259 0.0382097664063 -0.028288586865 0.1336628684 0.0391444142 -0.032308829511 -0.015364048394 -0.029391813228 0.00128000383 -0.00720734456 0.000162265083 0.00418396945 -0.0025604609134 0.02019264831 -0.01750825847 0.0034510623 -0.00140853288 -0.00290821331 0.0347313606 0.010889362237 0.0132762937 0.009484381461 -0.10580582888 0.015112910131 -0.029566802931 -0.0049598675 0.00253663925 -0.03933028997 0.003503749244 -0.00384396286 0.08070613458 -0.01706358008 3.5241e-06 -0.003643467879 -0.011304102024 -0.02102119174 -0.024577125 0.03253448741 -0.01708881915 -0.01713977062 0.01458625024 -0.049168086484 0.0689285651807 -0.00182626033 -0.077747941303 0.0167003678 -0.006106450253 0.01143743024 -0.00071131401 0.0461469297 0.0133557859661 -0.0622371366173 -0.041710033847 -0.001483191896 0.0008033748 0.0415611873 0.05488930598 0.002197713653 0.000474399035 0.007056693781 0.001673030273 -0.033974771702 -0.032771583188 -0.00046330177 0.001921618667 0.057063070411 0.00957320096 0.044124344484 0.01957019923 -0.01003700727 -0.003273047316 -0.00312973419 -0.049739803817 -0.04322153792 0.0191568704 -0.01840966762 0.02504465856 0.0314921692 0.00356300755 0.000721011110000001 -0.0026272237 -0.03917636765 0.02445042637 -0.01319020253 0.0028236758555 -0.024019728463 0.0030991755 -0.013910445629 -0.03480223356 0.0088520407 -0.08623431081 -0.0461092557 -0.00648829651 2.03139000000003e-06 0.0177296947 0.0272102509725 0.037427504 -0.11733490584 0.0023989701 -0.02762290523 -0.014518271541 -0.04781007921 -0.0011514481 -0.0645548004 -0.04660231813 -0.006020894435 -0.06349500525419 -0.03741188079 0.0340670129 0.004664348 0.00117391699 -0.03293090979 -0.0183307121 -0.03933117938 0.009349137491 0.108385666065 -0.002541268519 -0.01016766844 0.003507092458 -0.00031973273 -0.010697617549 0.00169663222799999 -0.051685690279 -0.025257114391 -0.00041803891 -0.0278660275 -0.0391500561 -0.03058694242 -0.0204457291 0.045101841646 -0.0423193627 -0.000698674948 0.031814841952 -0.011529815663 -0.01111673882 0.0011704869389 0.017067994971 -0.0161823136245 5.37436518e-05 0.019883093494 -0.030057985935 -0.0019942976 -0.0412498766 -0.00194395044 -0.0441539683 -0.02870081567 -0.0224169993 0.000678038300000006 -0.0296376678301 -0.0059317698 0.0050238473914 0.00215242098 0.0728086376 -0.01602586339 0.02148448641 -0.00164385199 -0.004064755988 -0.035617498853 -0.02313988268 0.03223929862 -0.0125279395633 -0.00712501 -0.01736011263 0.0431085645 -0.02482318448 -0.014158651582 -0.006055775166 0.0164421865889 -0.014126732679 0.00170826493 0.011913780136 -7.04072e-05 0.020594905884 0.0275618611504 0.014024929 0.017401052147 -0.09373541722 0.00998639517 0.0029604979 0.02668504188 0.0379499883 -0.003580268752 0.035050485089 -0.017061470303 -0.000284354055 0.014980655213 -0.06210627149 -0.027664702253 0.036633833784 0.000950713976 0.017276598045 -0.1175370997 1.229134e-05 -0.04764690414 -0.0588228556 -0.07202309405 -0.024847249672 -0.008444096159 0.03176615362 -0.03728179843 -0.008168023663 0.002205862985 -0.0021960313 -0.066840958589 0.00980633031 0.04735726308 -0.0671471712 -0.024739509 0.0003606822 0.006599012353 -9.822279e-05 0.025543011892 0.0358738424981 -0.01273758224 0.0204591839 -0.02530629239 -0.016827994134 -0.09382064131 -0.05224074768 0.03430825857 -0.017708582379 -0.0080654538092 -0.0579367858 -0.05920918424 -0.03749726996 0.04737970266 -0.0100668900434 -0.015460185183 -0.015458840561 -0.04549961188 -0.000541417251 0.0001203922134 0.021869955729 -0.081505377094 -0.0063673923 -0.0221694475 0.018671427172 -0.0155829352 -0.04718340926 -0.002923302893 -0.000312665086 0.008968552364 -0.003255093071 0.034484573333 0.048480087 0.05675938842 -0.04443925685 0.00012383791 -0.1038688213 0.02268120403 -0.101536443676 -0.00020986051 -0.0065323356 0.03012996827767 -0.0534359011 0.064951034329 -0.0350318219 -0.016531712033 -0.007258917145 0.00508254389 0.07558956543 -0.00794796538 0.00970776775 -7.332891e-05 0.0018944848 -0.0345519195 0.0018978056 4.591356e-05 0.02687616854 -0.05046151939 0.0018601807 0.01514450837 -0.0024026008 0.000529341143 -0.02088492933 0.000239504611 -0.00205718786 0.0001734373809 0.01486319621 0.00347674419820001 -0.05438107883 0.021780183264 -0.01537691004 0.05108747627 -0.00816936849 0.01768728255 -0.0029825518 -0.0001358117128 -0.02776624481 0.0010597648014 -0.04290263856 -0.04731386725 0.031055155732 0.00238917 0.010954013199 0.00353702257 -0.091946876 0.1437048253 -0.02756973002 -0.05371883671 -0.0166914771666 -0.024553353531 0.000430454695 -0.0233306468 0.0604708406 -0.017271030765 -0.0460604414 -0.10674471272 0.01086893308 0.00105038465 -0.0127429279 -0.1235097942 0.00873359957 -0.0027816746 -0.016206023 0.00749190921 0.01578541992 -0.0561758629 0.1457320707 0.005133828 0.00473061198 -0.00174713382 -0.04883554984 0.0562262709 -0.01967982896 -0.03966852739 -0.0132307727 -0.041378422453 -0.035860008768 -0.024843838302 -0.0546601873 -0.031102275 -0.0001728828 -0.01817268934 0.015732251378 0.040633076393 0.00121698873 -0.0300216765 0.00062183803 0.0075426805 -0.017302805 -0.0088472891714 0.01306197819 0.023599708103 -0.032601884949 0.00198340825 0.00842787878 0.00543828297 -7.882636e-05 0.01793180359 -0.00243766 0.01758314048 0.02357828075 -0.0009104975 0.016939639832 -0.0054957315 0.0140677229 -0.013853239259 -0.024135162934 -0.03365371581 0.01254277049 0.05688047077 0.01250557 0.0362632713 0.000230482632 -0.057026150274 0.0158758852 0.00668985300000001 -7.261598e-05 0.0010560122 0.0911343513 -0.04038179167 -0.010360750363 -0.01688343536 0.03676843575 0.00612579581 -0.03182236504 -0.02833402321 -0.0285174105 0.0395749844 -0.026250176112 -0.0374973412 -0.00498977552 -0.00392779533 -0.02246684868 0.00387895806 -0.03082147291 0.0177010933 -0.01971988885 -0.000485347106 -0.06611245488 -0.0663987636 0.00338277465 -0.04209405346 0.04877569 -0.00202104547 -0.00493468740000001 -0.05377744742 0.00200991952 0.0001284610614 0.0411595785 -0.00461012043 0.00021575763 -0.025001334835 0.032798360909 0.0182006801 -0.05866153059 -0.000456695439 -0.020761255649 0.01049179758 -0.01218053916 0.12968200229 -0.000328282697 0.00056558236 0.0337749336287 -0.07422558005 0.01939716482362 0.0169501416 -0.0012031863 -0.000723118968 0.043844129889 -0.0471161885 -0.052658208967 -0.0340394222 -0.0001080028333 -0.1281173694 0.12194988291 -0.012956441935 0.0027336474 0.0378990646 0.060383066223 -0.02570205407 -0.0265056982613 0.0002301914 -0.0002792444 -0.06481086747 0.02503684109 0.00687537132 -0.07287028363 0.02165951037714 0.004761114473 0.00726727153 0.0171397 -0.017957883884 0.001277910492 0.04313158242 0.01555948191 -0.000951900729999998 -0.07929163327 0.0097672787 0.02134845766 0.0376162923501 0.07186953077 0.000666724376 0.00520388255 -0.060072093771 0.056250712227 -0.0004381009 -0.007151666161 -0.020186031 0.0048782700903 0.056855387783 -0.0616469731 0.0116128193 -0.008596667196 0.002763254473 -0.0390514171 0.0061807097396 0.0266060470133 -0.06262715068 -0.004364496528 -0.016305631023 0.0017581843 0.00114564327 0.007588861146 0.0288186458 0.00012204518 -0.06523279058 8.5090461e-05 0.02870723133 -0.006237136735 -0.0159299116496 -0.01930599641 0.0230114898 -0.0501846689 -0.042604061 0.074252973697 -0.048249210995 -0.02454500791 0.0781918516 -0.013958138626 -0.00056108182 -0.03887087909 -0.0018170744598 -0.029344624518 -0.02591157284 -0.00121408659 -0.05024166436 0.00021145056 0.075432601623 0.00473066093 -0.02621167896 -0.002588895282 -0.051151117269 -0.0778434987123 -0.001463841 -0.032310991559 -0.00071714855 -0.007296324575 0.02073527475 0.001328814476 0.01627402437 0.00774212581 -0.067887520572 0.0064585135267 -0.005360218889 -7.6828836e-05 -0.001002740291 -0.000963698398199999 0.0227005647 -0.010955145458 -0.0026070009 -0.025298744 0.03858485381 -0.0414923855 0.036853026632 0.0146622521 -0.00534934055 0.01030080799 -0.0401080501 0.00076867213 -0.03890174597 -0.02717052464383 0.04043140672 -0.002195662924 0.04496294962 6.265988e-05 -0.000493049618999999 0.031107801106 0.03563357389 -0.01336476398 -0.000196297074 -0.0002480862 -0.00465441427 0.085643991 0.013546328143 0.029614707731 -0.0300736054 0.0057167246 0.03827645747 -0.0664533535 0.0035471113 0.009586718458 0.0001655425926 -0.03334813575 -0.003049850598 0.0561256971 0.027427784919 0.039850738728 0.05601067555 0.00149780048 0.0207652384203 0.012073942132 0.071448305428 -0.01404103254 0.0220722435 0.03350903424 -0.0820708794 -0.02108655941 -0.02028308194683 0.034587974 0.022766136153 0.0037541009 0.0666787009 0.01363230545 -0.029078248652 0.021270973 0.01512723083 -1.6161476e-05 0.025010717656 0.033114756837 -0.05770927811 -0.018291906663 0.041208218512 -0.04860431148 -0.0230133291 2.59687030000008e-05 -0.06778283692 -0.0002195540652 0.00763614066 0.0336697207094 -0.01825777972 -0.039683696 0.006381978652 0.015680715241 -0.032432424 0.0097525013166 0.023915798169 0.012252719006 0.0003008376 -0.0002344686 -0.0329559308 0.0232434681 0.0083885696 -5.691736e-05 0.0193599308 0.00779982860000001 -0.03075107226 0.00061258376 0.07383395795 -0.047027967941 0.0240018522 -0.0344203842 0.0126991917474 0.03432616056 -0.0105886773969 0.021661307098 0.0217202658 0.04174003539 0.0010670783 0.0310234553 -0.05665388687 0.000264450114 0.05000587858 0.0637110202 -0.0233952916967 0.0454210542 -0.002486797 0.12378099919 -0.0395034014 -0.00714272982 -0.00061206165 -0.0503621304 -0.0222440386 -0.012908317288 -0.024644948435 0.00675394222 0.0373099109 0.00040941704 0.018387818325 0.016620390805 -1.03652e-05 0.00106391491 0.004037026247 0.000213968999 -0.03843350416 -0.012016448542 0.00159638408 -0.01475618814 0.028142984 7.894173628e-05 -0.00225815232 -0.04512148141 0.0213718239865 0.0349568252 -0.025131178206 0.030351941957 -0.018025558767 0.0089635139 -0.000106715176000001 0.01534451141 0.015061692011 7.028879e-05 -0.020502584472 -0.04025300306 0.0074899231036 -0.02789093409 -0.0525605381 0.025136447318 0.032643975 -0.079796651768 0.030176265974 -0.0165403203 0.054250062843 -0.001431431536 -0.0005894722 0.022318204 0.01485022494 -0.0297763897 -0.02420263155 -0.0016134975 -0.000641061433 0.0696120914 0.009229061631 0.000751975449 0.01809799937 0.00211902643 0.0005984816 0.03720297854 -0.00043947844 0.014790533882 -0.03692581866 0.00210700448 0.03304707382 0.01775883325 0.03585733078 0.08627606532 -0.10338501446 0.002208755964 0.042776549 0.0279295158286 0.021406954172 0.047845471318 -0.00142870116 -0.062988487708 -0.000935238648 -0.1129795144 -0.03075161444 0.001953003555 0.06463185906 -0.0033677523956 0.0078701801 -0.0028809199 -0.009471744757 0.00078750509 0.16264266896 0.00010703776 0.032532418771 0.0683295625 0.046649025906 -0.00334443337 -0.03397745722 0.04074324179 -0.00882395890382 -0.0485761458 0.0026273374 0.0015342668798 0.00015459637 -0.04992042938 -0.0638716571 -0.010339082793 0.06245386547 8.24207299999998e-06 -0.026218049302 -0.100049793436 -0.0130435033761 0.05567984226 -0.018790422872 -0.00476345973 -0.020804119834 0.00379087287 0.03171155909 -0.0177855264 -0.03064801324 -0.020121785385 0.0178650089678 -0.00155905804 -0.06064711858 -0.00557631146 -0.040137941209 0.0836116397 -0.000496513507 -0.012126503953 -0.036010494594 -0.019193414362 0.04125089263 -0.00498131204063 0.00212312614 0.00799780817 0.067215940928 0.017243372154 -0.0197517182 0.00597053287 0.070864341332 -0.01912276086 0.0038003468 0.0328681375 0.0239609247678 0.018255939025 0.009368494391 0.002788060038 -0.00126304548 0.028833385636 -0.01893855413 -0.00052621923 -0.06415287899 0.0167914213168 -0.03810525748 -0.04005974325 -0.01094232961 -0.0333579462247 -0.00644837986 -0.01404715684 0.08197198819 0.0556530439 -0.0164049974 -0.0030328884 0.0375019526891 -0.07436066274 -0.0141346687 0.00015146851 0.040083984518 0.0715231243 -0.036974662 -0.04002883424 0.0006328052126 0.00403003326 -0.009547617745 -0.020686547355 -0.01172653201 -0.0227651225 -8.96670900000001e-05 0.050383182676 -0.0014931491 -0.017763877486 0.017521655043 0.04045109666 -0.01030229423 -0.0254989904 -0.02557334017 0.009180717468 0.06649056783 -0.019045839945 -0.0104138719 -0.01915714209 0.063929801257 -0.01673503193348 -0.03218632087 -0.041344714149 0.00801029428 0.015526873518 -0.0100388006 0.024720045092 0.01584255893 -0.041700407725 -0.0652037212 -0.00840628921 -0.01021943682 0.017551582941 9.51664800000001e-05 -0.01030844 0.01468432399 -0.022979011726 0.00097557656 -0.000921867942999999 -0.00139517147 -0.062794925208 -0.0380242084229 -0.0235342751986 0.004822549201 0.0037289819 0.00041403809 -0.07597273542 -0.007281073289 0.012245425968 0.04110161918 0.07207507998 0.0070507067 0.029394146304 0.01947090138 -0.01365802813 -0.007410313166 0.01362216856 0.05004711945 0.069234480739 -9.99531300000017e-05 -0.00310890726000001 -0.019647798596 -0.03894813885 0.05249507785 0.004201502 0.00010173963 -0.00542397791 -0.068592175603 0.0022537556 -0.088043843493 0.0234743396 0.00473506373 -0.005236140305 0.05691691495 0.0175131260869 0.068834525161 0.005913873479 0.003649010495 -0.0365653934 0.01065012482 -0.0132026964 0.00458731539 0.07756957416 0.0423471522 0.0021929407 -0.015174063076 9.306759e-05 0.0034689489 0.01049178643 0.0913358826 -0.03495992285 -0.00195280616 0.0028081669 0.00030829913 0.00070987855 -0.02887670744 -0.00130140255 0.009619344 -0.0279482325 0.02228900664 -0.0042382949932 0.05247203798 0.000101181294 -0.01275016146 -0.03659877236 -0.0161223758 0.00557584720000001 0.021699310262 0.05478535891 -0.0351957366 -0.0850884545 -0.0027533675 0.0029797703 0.000225772099999999 -0.053899595013 0.013904076071 -0.028697036042 -0.00234851115 -0.0372395418 -0.000812931328 -0.04206492045 -0.0005470739837 -0.05205915852 -0.063493749292 -0.013339207752 0.035175094761 0.001016776 0.0516444515 -0.0040145228 -0.03222737056 -0.14365714691 -0.01799070527 -0.005941648269 0.069204979 0.01750237092 -0.01236324974 0.00564179369 0.031903121821 0.13111280134 -0.0538265345 0.00096155699 -0.0149701736 -0.005652227463 -0.017535197939 0.0255800568 0.02004039562 -0.000597781592 -0.00180878205 0.01115206871 0.013899732682 0.054881180121 -0.04137999126 0.029513967897 0.0187948852 -0.0076252615732 0.00477562306 -0.00070826373 0.0040685201 -0.01175870291 0.026469563717 0.02661183131 0.01685901163 -0.033413099549 0.01447596548 0.0524075848 0.004591150845 0.04660529501 0.026474787542 -0.02451784892 -0.014387893005 0.002614562815 -0.02838604463 0.045359452361 -0.02315366239 -0.03302389849 0.01896836303 0.02895800615 -0.00150440229 0.008927333398 0.0093473 0.00017412446 0.0157084257 -0.01086023748 0.04434169413 0.1064316567 -3.428463e-05 0.00433651625 0.02694372097 0.04775362875 -0.0317610728 0.012028290306 -0.0457937523 -4.78001399999959e-05 -0.031720291239 -0.07585405132 -0.05369081932 -0.02555815345 0.04206417712 -0.0482870258 -0.000298665002 0.01018329136 6.793692e-05 -0.0030490515 0.06251496045 7.608328e-05 0.030611212614 -0.01386742683 -0.00095183543 0.008700223746 0.0556842304 0.028390966 -0.00070081848 -0.01509033158 0.007710251474 -0.0016549474 -0.054124035226 -0.0262339533276 0.02621718107 0.0315025372 0.02622249716 0.000428468056999998 -0.04324747112 -0.0024067277 -0.041638637996 -0.0030186834 0.03780681138 -0.02543462099 -0.0002924937 -0.0021733552 0.07316194429 0.017000683247 -0.0050250973 -0.00071046085 0.088305579066 -0.017536800361 0.00555040054 -0.000104280476 0.01829139288 0.01931080627 0.001157957982 -0.03021892743 0.01324916373 -0.1488291659 -0.0011518541 0.0096027408 -0.05637758704 0.00782228682 -0.0421144072 0.0082640017 0.0027165506 -0.01794412893 -0.00205136768 0.0272033587 -0.0291112778 0.0022564318 -0.0069682652 -0.00147654476 -0.013886108997 0.04327904311 0.0436928723 0.0386003160695 -0.02071258953 -0.00077313626 0.0140551102741 -0.00987229264 -0.02795921974 0.021433161445 -0.016007024611 0.08409685096 -0.02126853932 0.03124410414 0.0127049141 0.02218717313 -0.04546982887 0.04931793992 -8.740088e-05 -0.014213218235 -0.00877198372 -0.054328842019 0.00696325700000001 -0.041622903439 8.049677e-05 0.00418524434 -0.01849423569 0.0358347100036 -0.076487923602 -0.0573523757 4.33319999999996e-06 -0.0279423653 -0.003273344333 0.009767335607 -0.012049113757 0.025908104022 -0.09791537593 0.04121670776 0.018276907618 0.0144183969 0.042303309355 -0.024596252384 0.04091741742 -0.00206775585 0.006018458209 0.00920541497 0.04784769187 0.04548983858 0.0343698092 -0.00020473032 -0.04133070666 -0.059542076337 -0.028722259944 -0.06708811548 -0.0507996914275 -0.011132386964 -0.0180705461618 0.0558454811 0.0008162783 -0.01071542908 -0.000706469781 0.00011230487 -0.013826530264 -0.013861485909 0.0009482531 0.018833528751 -0.023952940824 0.021734873654 -0.06785896543 -0.0079650628 -0.02227209717 -0.014350791196 0.0481214576 0.01359345358 -0.0022251878134 -0.0214128595856 -0.00569728822 -0.015603184655 -0.0002181977 0.02725404945 -0.011513130716 -0.0006661641342 -0.03793044132 0.0002971018 -0.00059640596 -0.01066315055 -0.0114405469 0.0035544486 0.00528550703 -0.026765483822 -0.079028362821 -0.0302082656 -0.01565095358 -0.02572351518 0.0024331496 0.030354610939 -0.0001133807472 0.01275708039 -0.005118848576 0.018269534757 0.05962462742 -0.04226111531 0.000582507978 -0.0807691517 -0.05635188021 -0.0355070631919 -0.01014899141 -0.0135279911 0.004134283369 0.014661339113 0.041875698 0.00794492163 -0.035580666056 -0.011526386976 0.020643292662 -0.03443670111 -0.01182600259 -0.03147231363 0.02796916335 -0.00064062971 -0.00119900368 -0.046636687687 -0.002722416486 -0.00169626173 -0.00368307758 0.03306903906 0.031805098595 0.001144949179 0.068248872208 -0.000327712485 -0.05392228643 -0.02028954134 0.013864760363 -0.03622219036 0.017624677077 -0.0119056711 -0.016000285922 -0.01916689936 -0.02159441855 0.00014359159 0.02005987829 -0.016204721485 -0.1059718375 0.00011348551 -0.00151785441 -0.02773101083 0.0070837545 -0.00126533355 -0.0096574402 0.01647739842 -0.00024252632 -0.01745437488 0.0001859801 -0.0112189948 0.046222452751 0.03174099798 0.062683534183 0.00032708395 0.04795975697 0.00025353508 -0.00016551571 0.04299072120341 0.04424599957 0.02399869318 -0.0062791256917 -0.0006643616 -0.0005237504 -0.03242191799 0.045119938522 -0.00051455446 -0.01216660128 -0.0462988596 0.0022716673 0.025728405658 0.01119112947 0.00099059 -0.05330022185 -0.003571145773 -0.0174522882 0.0053221121615 -0.002590732403 0.02923805615 -0.02177544925 -0.060894593056 0.022159323901 0.070569466838 -0.02204729653 0.02275066992 -0.00320105527 -0.07436434595 -0.0011349868 -0.02925392599 0.029970287644 0.01236560301 -0.00925131136 0.05534691147 -0.00942383816 0.0246026545 0.037156562388 -0.003401885583 0.00021932204 0.003743827038 -0.07417585835 0.0199397864378 0.03784136139 0.00295854207 6.4613679e-05 0.002645569565 0.011174267906 -0.0173972670844 0.01784268959 0.019729367997 -0.0864419179 -0.051367453624 -0.07883634667 -0.01833469039 2.844445e-05 -0.0387753314 -0.05460875442 0.00020397788 0.00933561184 -0.00018181998 -0.01934934766 -0.0002544216 -0.0323428826 -0.0078855675044 0.00263952199 -0.00252670201 0.01713202811 0.000133403365 0.02440594481 0.019855630671 0.0589108716 0.01338309169 0.00326152036 0.01194118054 0.034302331845 0.005793807253 0.0448804245387 0.01798080416 0.018019870601 -0.00056195761 0.00881915075 -0.013547114546 -0.00102955342 -0.01661966313 -0.0002385106 -0.0631113735236 -0.000207751900000006 0.00264581785 0.01682801788 -0.1238156522 0.010907146367 -0.03525580614 0.02735301521 -0.00135066476 -0.01669482439 -0.06296328004 0.039998472315 -0.001344349975 0.01374878016 -0.0084215508 0.0012281958 0.046338708383 0.0358016229 -0.04386555505 0.022708464426 -0.035833890475 0.00103854012 -0.009974397373 -0.00138600967 0.02602039662 -0.0055872359 -0.01297570437 0.001720596 0.0001207168061 -0.000848241301 0.01733225048384 -0.00592814677 -0.022022996181 0.044761585 -0.00842432992 -0.008952920464 -0.01530448634 0.031259119 0.034695557 0.0253854650736 -0.026132503817 -0.000376958612 0.03571883667 -0.01380020759 -0.048677452602 -0.05459489563 -0.00226100101 0.06475079814 -0.02202063672 0.0048961046 -0.0366150381 0.0311565627 0.000294089129000002 -0.00263568855 0.000826804 0.0036742066 -0.042782045793 -0.06923652106 0.027364670212 0.0262833736 -0.01181464048 -0.0322266232498 0.0415436680582 0.05141067723612 -0.07427528169 0.021253860152 0.02902035808 0.02345755095 0.03553190941 -0.06908373484 -0.0161213957018 0.02555813141 -0.03713935784 -0.000130086932 0.01672409151 -0.04573007408 -0.021009395664 0.000724500237 -0.0406887093126 0.00052174337 -0.02047032379 -0.027455087876 -0.053099601004 -0.08297757872 0.00851065328 -0.036908089414 0.000275040900000001 0.00035656952 0.01785748131 0.00200210515 0.080626986503 0.002580884658 0.0151584380722 -0.01986670287 -0.06541838967 -0.0241659034 -0.0015622637 -0.045848675 -0.041823184858 -0.01796057607 -0.00199130762 0.00350487475 0.020887898416 0.000839180599999999 0.01790813014199 -0.02234023467 0.035769838695 0.02253279858 0.006589697 0.0197996944 -0.0293393278 -0.078819486848 -0.002400875341 -0.038903325513 0.02579753741 -0.01946103053 0.000312630476 0.000284058637 -0.01024053404 -0.0476338318 -0.057135967 0.00082564034 0.029125284271 -0.04761524524 -0.027800446047 0.010256860261 0.0062831429 -0.02328798762 -0.01440157183677 -0.01479129547 0.00124456571 0.06748989389 -0.0996390816 -0.009211859312 0.012537712138 -0.04192482531 -0.00683865138 0.025035334027 0.0074566502001 0.0220173961 0.00530490277 0.03832598527 -0.02845928231 0.01881174712 0.0012582631 0.0244667837081 0.00359084197 -0.02365391746 0.0350701086313 -0.0006718942 -0.050247501 0.0088336123 -0.0439949861 -0.0130510685 0.000798619982 0.03339518613 0.018891385852 0.0352320054992 0.009351932125 -0.04515140443 -0.00022229011 -0.0155266 -0.02410628571 6.57313e-05 -0.021224259 0.046050647041 -0.00373480584 -0.0465183471 0.025253106994 0.01153659469 -0.00517418774 -0.05213020368 -0.0630396326287 -0.03776432396 -1.867246e-05 -0.03166207252 -0.02939763816 0.01697428687 -0.071707248299 -0.024211267486 0.0242236551 0.04551594067 -0.01410144621 -0.03635784974 -0.04886482685 0.02344645314 0.00117552009 0.01043959107 7.83098e-05 -0.048017321 0.046090561523 -0.0004391589 0.02934491822 -0.00127910367 -0.032519818428 -0.046379731074 0.03071252062 0.0282176142875 0.001738477484 0.02868935067 -0.059065473414 -0.05641695144 -0.02793955021 0.001503477652 -0.01606876753 0.009953965303 -0.044833058 -0.021460143048 0.0120272393 -0.0115807721 -0.01658402882 0.00011406901 0.067522356 -0.001571785 0.0214393356 -0.0224394684152 -0.0095466823 0.0078330343 0.000191944012 0.04791273928 0.0110345594 -0.026263099654 0.0354754677778 -0.05584677295 0.03023456363 -0.000114547319 0.065933161595 -0.01097305263 0.0139830429 0.000425018001 -0.0005325241 0.0504527994887 -0.015682173518 0.0004908619 -0.01546576692 0.082507440856 0.048718284 -0.004483542451 0.0587779575 0.000472418560000001 -0.00061888779 -0.091188955734 -0.049549162854 -0.0578299345 -0.14190094864 -0.00066561035 -0.063076612086 -0.035339679442 0.0006978805 0.025232605124 -0.00864784586 0.000184660442 -0.001230669805 0.045770507633 0.036392457007 -0.0018068456945 0.023542594925 -0.01216704183 0.0267858158 -0.020646552819 0.044323714709 -0.005743564016 -0.08901206464 0.006009048435 -0.008952282891 0.076635155327 -0.03883475559 0.056236232074 -0.03531850448 -0.0143940115 0.02687773204 0.03381621627 0.0313568535 -0.0258631522 0.034838609747 0.008884273035 0.0287371009 0.01996198872 0.006225373 -0.000527340148 -0.06629469929 -0.003169163286 0.015120079945 -0.0241627467614 -0.0071576947 -0.02200857854 -0.055749704332 0.10560330223 0.02098617164 0.02385288513257 0.042639079318 -0.01077521891 -0.024045156729 0.00165730034 0.03294152148 0.00078120367 0.0302949296 -0.004827013 -0.0278078314 0.0402184240189 -0.0555901758 0.02246890529 -0.0293739451 -0.0169754106 -0.1050946331001 -0.008252567153 0.0322195633 -0.000781188877 0.045395289175 -0.00985417732 -0.0555032097 0.00102707296 -0.00108199835 -0.02025030976 -0.062544565109 -0.0522710248831 -0.00121520396 -0.012418985672 6.327224e-05 0.043347907367 0.0005104415 0.0038106289 0.00415621803 0.014383242752 -0.000402582866000001 0.0017728721 -0.012026289507 0.032627874435 -0.0287061049 -0.0004107234 -0.00022979377 -0.01765504382 -0.04328707195 0.0112351917613 0.0330744644 -0.068298843 -0.02349349679 -0.033646502339 -0.01917599788 -0.0220116436 -0.0438244863 0.00404298315000001 -0.008789698468 -0.02576728875 0.0013538958 -0.07499222029 -0.01703607985 -0.024298320072 -0.00052043912 -0.00070447954 -0.00024302476 0.01661059693 0.00799762938 0.01360648173 0.06268185574 -0.07391053245 -0.05527414822 0.04976815839 -0.00293144662 -4.70281364e-05 -0.045484517357 0.00305156387 0.033648453541 -0.01740660937 0.01029157453 3.5417437e-05 0.00012261039 0.0002857431182 -0.021180424571 0.0230331469 6.53652999999999e-06 -2.00807000000001e-05 -3.59632986e-05 0.038883068481 0.02002051166 0.002751427106 -0.0078583703 -0.007883075965 0.01968813654 0.00061817742 0.002327551088 0.000487813 -0.0687623752 0.0178245724 -0.0163641112 -0.043473355425 9.811138e-05 -0.0076651972 -0.048059364819 0.01393982695 -0.00033626139 0.000302015530000001 0.085122101619 -0.00071842894 0.0471029934 0.00109039193 -0.000185070537 -0.00125752844 -0.01278648039 0.000520660980000001 0.01596323399 0.06194763333 -0.0902453043 -0.08765823683 -0.00316518882 0.00623268371 -0.00072831568706 0.0415433024 -0.045477609552 -0.08029046698 0.000268449083 -0.00237048653 -0.029425756005 -0.005795013183 -0.0247308004 -0.0258412056 -0.0001209183 0.04338383376 0.00226908779999999 -0.037594926855 -0.0005466548 0.02823766133 0.011486234852 -0.00337635476 -0.0192736588767 0.0348056543 5.0498741e-05 0.024002465637 -0.030605151073 -0.01341831018 -0.03366658192 0.057102397972 0.043650882284 0.0005396798 0.01517327881 0.069234963801 -0.028863444736 -0.02499400858 -0.03392186863 0.105914863159 -0.05809041672 -0.011958692056 -0.00051342437 0.001585858 0.003488910114 0.08191960572 -0.0147421879 -0.02413537867 -0.01973824789 0.04519783078 -0.01311770245 0.0089350969992 -0.00229551635 0.053354447491 -0.0153426823 0.0365956599 -0.08949137568 0.017249509097 0.00016159526 -0.07906157114 -0.0023935829551 0.0785856389 -0.04762246129 0.04562345199 -0.008580136573 -0.00298638932 -0.03390515439 -0.01540847008 -0.0118697445 -0.001754352009 -0.024935057134 -0.001139825252 0.00041172246 0.017408938302 0.000986696361 -0.04450275971 -0.0325839937778 0.019183407 -0.0009574877 -0.02126338183 -0.01648490486 0.010438858358 0.025041897764 0.05227901193 -0.065755200658 0.005324031745 -0.0216785454 -0.0163431820631 -0.06239950043 -0.0475745582 0.005779418161 0.000351366405 0.017764717957 0.030660817086 -0.00574546893 0.057068627056 -0.032209742446 0.045870977057 -0.073459486 0.00192213258 -0.07522827964 0.058428628693 -0.00262962857 -0.0034371912 0.039124317458 0.04062961002 -0.005470663854 0.01887820906 -0.0225745741 -0.0007843553 0.00724923495 -0.0244975737178 0.0012434371157 0.00399680154 0.03030410611 -0.02592550327 -0.04265096803 -0.100898732664 -0.022972062596 -0.044771539667 -0.0458002845 0.0006846235169 -0.0322670084 -2.7069832e-05 0.000990289611 0.03539979514 -0.000254350319 0.0375532219145 0.00467257348 1.5338643e-05 -0.02790322332 -0.0308921014 -0.03173309539 0.01682258298 -0.015382910022 0.00267055672 0.0235508007 -0.0722639133 0.01637556441 0.025445783902 -0.03832664326 -0.00028395202 -0.0011956549 0.073337779599 0.00811067736193 0.055622929485 0.01953394201 0.017197090473 0.10142575628 0.0618194524 -0.000710776816 -0.000199446976 0.0071857359606 -0.06782273201 -0.09931262335 -0.03828075255 0.00075248504 -0.019250198194 -0.03097346681 -0.010102302839 -0.0148268277156 -0.000617714946799999 -0.0022846236 0.0208144679 0.00096722752 0.00643113048 0.017678151408 -0.0253566955 0.01036226746 -0.0111902851 -0.006026606295 -0.01187771704 -0.03215372032 -0.01303182603 -0.01611650002 -0.054963899462 -0.0458648754 0.01843304234 0.0073623041 0.01903385063 -0.1222220561 -1.7171512e-05 -0.002887783 0.0646207486 0.00024565773 -0.001079842189 -0.00036455251 -0.00556224692 -0.05189341638 0.00778297892 -0.04633086283 0.01261787515 -0.066602338648 -0.005107819399 -0.025498397298 0.03568067461 -0.008112015059 0.00251429808 -0.03249767574 -0.038078648958 -0.0194582146 -0.02675008192 -0.0264130728 -0.03520030504 0.027587385026 -0.030111066248 0.00045773021 -0.08033221209 0.00062341395 -0.0698830467 -0.01011346627 -0.00778553498 0.0152664867 -0.0130301905921 0.02283426411 0.018559615582 0.02700304254 -0.00640859189 -8.889008e-05 -0.000293821092 0.0205527656 -0.02710029256 -0.00052159935 0.010079982016 0.014540665176 0.024091171 -0.000735520263 -6.760217e-05 -0.01319058843 -0.054811820861 0.029589207042 -0.00062241254 0.00532754008 -0.024192086292 0.04329467214 -0.00297262184 0.04506369623 0.02276276479662 -0.0077489965 -0.011715961602 -0.03770811265 -0.085213617916 -0.02372664064 0.0036466646 -0.0289929060901 -0.0121464187 -0.00225398141 -0.00090734357 -0.10436228789 -0.05648038083 0.031279658086 -0.001462136906 0.0858583425 -0.07014764499 -0.0003954683 0.01756623299 -0.02282878671 0.0396739432 -0.00167689766 -0.0260918142 -0.0688803894 -0.0111377251 -0.03581559011 0.014362157069 -0.0455104224 0.00205407339 0.0001877693864 -0.012642623 0.07440283915 0.0018029435 -3.739238e-05 -0.034837512141 -0.0332292194 -0.015308692548 0.0002034845 -0.0052178589 -0.014494671413 0.05521088848 -0.000312604729 -0.00805773882 -0.0314844939 0.00065874438 -0.00382189255 -0.0291779605 -0.04642803559 -0.00037484579 -0.04886183894 -0.02714580622 0.02265322239 0.0002986833091 0.060445667364 -0.00302152808 0.043633976 -0.050813155052 0.027449313809 -0.00028222958 -0.03927153004 -0.054739021633 -0.032171817609 -0.06095550817 0.000524973849 0.00668384142 -0.020227415656 -0.00529086767 0.0011037769 0.002363643568 0.0076951856 4.14185e-05 -0.0486353868 -0.00124732405 -0.00987476698 -0.006046139456 -0.00011696949 0.05141741224 -0.00243697869 0.013869953996 -0.02219835961 -0.014422109053 -0.031717292 0.000331600004000001 -0.070864388135 0.03950202518 -0.00736500000000001 -0.035928652901 -0.0385631252 0.028165934534 -0.091727586 0.00207540665 -0.0609293353831 -0.010439159268 -0.030529927118 -0.023224250844 0.028821970001 -0.10139736641 -0.01412564757 -0.028135076254 -0.045277649073 -0.005070992837 -0.12497965683 -0.05256952773 0.010552178622 -0.046972850713 -0.025198014121 0.00030540598 -0.022280025437 -0.02386024172 -0.014402021957 0.00117280488 -0.018275502453 0.056704539912 -0.03806004187 0.0132179740672 0.00255679684 -0.032267188616 0.0006483587 0.00856775099999999 -0.011018339176 -0.00626584474 -0.04204272565 0.00924412674 0.046912459761 0.03461529143 -0.015448448337 -0.0292179108484 -0.025937504344 0.1180505809 0.00439200055 0.05904048825 -0.024375954734 -0.0363001584 -0.04535867597 -0.00151254287 -0.0080187183 -0.014708324043 0.03388407469 0.08953729552 0.010574584496 0.02398006191 0.0393087424 -0.048635237315 0.0005578332304 -0.01519564557 -0.048021695109 0.00036274697 0.00537764028 -0.037872981464 0.0387216411 -0.001019401527 0.0261478882 -0.06529078743 0.001443346634 0.0142493325 -0.015313867 0.030365859838 -0.06838094747 -0.09095693964 -0.0536917384 -0.005994298157 0.023420913 -0.026314400515 -0.05491495858 -0.025527610385 -0.027881066064 -0.00075006018 0.001487476957 0.00113167761 -0.0050116087543 -0.00244066847 0.0350792010925 0.08079927731 0.027422887704 0.016942632 0.011065234062 0.00554772200000001 0.00223489601 0.002706172 -0.03172581652 0.0197844839 0.02541373056 0.028857109151 0.036826625871 -0.016056441568 -0.02029431725 -0.0063152288792 0.064368019302 -0.085618717 -0.048821482145 -0.0306899046 0.000245890099999999 -0.035040536 0.0380637024 -0.01057496103 0.00116079585 -0.000129036187 -0.003523760699 0.0649313755 -0.114018854672 0.000435533335999999 -0.0226946781032 -0.05298238866 -0.056529996777 0.01328698011 -6.75261999999999e-05 0.015590054184 0.00368310649 0.0459996308304 0.0001807841552 -0.0828823797 0.035938245559 -0.054575264 0.024489870784 -0.02167757653 0.000793139984999999 -0.02672194437 0.0271914256 0.001122629089 0.080683706626 0.10071878359 -0.003497532363 0.0028291971 0.00692134 0.024599479128 -0.016330968462 0.037433998208 -0.0010449613 -0.04110539887 -0.041817364722 0.00123737699 0.02741895986 -0.006841223 0.000221496476 0.00131300944 -0.05203641817 0.015154662964 -0.0009078092 0.028780120994 -1.2043705e-05 0.0005511042 -0.0123158145 -0.004911891358 0.00890021132 0.02052955749 0.0396446767 -0.033911319244 0.0311618662 0.00162373474 -0.0279641455 -0.020799336668 -0.00050465552 0.06504509262 0.000596061339999999 0.0293228525 -3.904899e-05 0.0002910555 -0.012739066188 0.00167741185 -0.02064662452 -0.0133208703 0.0145030531 0.015862805098 0.03933274089 0.03149893798 0.01552151431 0.018517943881 0.032820164531 0.03787002096 0.0015029473 0.0245123309 0.000358224925 0.027901261852 -0.0002086493 0.001002152432 0.05986732623 0.04319430301 -0.00562842642 -0.03355122233 0.0001287893 0.0035599066629 0.00091031041 -0.00348406721 -0.057348605 0.000205767605 -0.0008797431 -0.0051082471 0.00021683603 0.0305460363 -0.0406900866 -0.0234314705 0.02304514472 -0.0208293306 -0.00304350034 0.0197679949 -0.0003400745206 -0.032523750192 0.01685458889 0.017616380935 0.001660176217 -0.019885915182 -0.008628707987 0.0142676174 0.037360585118 0.005355050223 0.026370804 -0.03808676011 -4.51781e-05 1.052649e-05 -0.13388443461 -0.00116932101 0.04536103754 -0.01555816256 0.000951976183 0.033038917 -0.000244725161 -0.01980407008 0.0004554859174 0.01719441323 -0.030193928382 0.030767180898 0.006657341733 -0.03403303476 0.00366726494 -0.03077897067 0.02413224062 0.03204498696 0.0381805099635 0.00030293877 -0.000337681178 0.004885885523 0.019937632408 -0.02260902935 0.0470495821 -0.00707945696527 0.01257981894 -0.02078242349 -0.0164417101519 0.027205817946 0.00326459088 0.007322652393 -0.1308742442 0.021723488289 0.0233777025439 -0.009830574425 -0.020601752281 -0.0025162008326 -0.024181002959 -0.00297063257 -0.00269197713 -0.00883971508 0.04219445967 0.00706037289 0.0342554433039 0.09941368308 0.03855428488 0.031167610647 3.9040699999999e-06 -0.00037419423 -0.0432699142477 -0.0162728485 0.0246260888 -0.08745015556 -0.003983744934 0.00014838873 -0.020115594 -0.0462700635 -0.002672290642 -0.000170007482 -0.00028970377 0.017271049204 -0.015968479399 0.00095927463 0.044184322063 -0.007722894409 -0.0214422768 0.0271291348 -0.06690551591 -0.03480778728 -0.0001514522 0.0036563494 -0.04213514189 0.003321927965 -0.06484710837 -0.0159920986 0.018613015539 0.039946190106 -0.004480336963 0.015195505494 0.0017457385 0.0341044908 -0.054367456414 -0.02863912344 0.0191558742 -1.14441003e-05 -0.029260108057 -0.001398458719 0.014498248588 -0.006071833047 0.004962520411 -0.014709357686 -0.0361163295 -0.0018454785 0.039099605745 0.0167257493 -0.00059294845 -0.02810857 0.025913549597 -0.01238725231 -0.0062753973958 0.0024498862 -0.0099888538 0.00115609055 -0.03958433238 0.01756959265 -0.022459683743 0.011418329203 0.0015094523628 -0.00493333901 -0.00642549766 0.01812616435 0.101243947252 -0.00448346431 0.0068431494 -0.017500659405 0.007138884742 0.08740793897 0.0349873686 -0.0393534179225 -0.02279739506 -0.0038098337 0.00066534827 -0.001678258336 -0.015155247172 -0.00953829399 0.01133743221 0.004646408568 -0.017687007575 -0.01724292234 0.02765572495 0.0060999326 -0.000686929462000002 -0.007934152362 0.0020416666 -0.04726143142 0.01499562574 0.042568534939 -0.001342746774 -0.05574443689 5.87012500000002e-06 -7.75772e-05 -0.03251552797 -6.4612293e-05 0.023287500686 -0.04179370663 -0.0013772581 0.0119591321 0.000719725689999999 -0.043231658 0.001923416 -0.0343114445 -0.00240522787 0.00032311809 0.00204120293 -0.001381619352 -0.02181690887 -0.008385315233 -0.00847858810000001 0.04233028425 0.0129509527 -0.025328155168 0.000494948084 0.00268835239 -0.0245267693 -0.0586365373 -0.0570018182 -0.0743951162 0.000522199108499998 -0.00310294185 -0.05049629188 0.0219180395 -0.004671789264 -0.006852844942 -0.04489913487 0.036070601394 0.0152704381641 0.0786725913 -0.033523127649 0.004317434509 -0.01284011965 0.094847085031 0.0897079534 -0.000218481673 0.000161755584 0.0005114771 0.000872559228 0.0273464579 -0.06011387218 4.52452999999995e-05 -0.0563273032308 0.04405549381 -0.021844633 0.03434660034 0.0132593973183 0.05984170057 -0.055464214074 -0.03077818605 -0.016038436 0.01876282562 0.00843833805 0.01945197693 -0.004754180862 0.056268912248 -0.056781282458 0.0011626277 0.0237264713914 -0.031205374917 -0.0420513899 -0.01199725709 -0.06113211443 -0.0280573719 -0.06515836406 -0.0026893963 0.035400151768 -0.0391115776359 0.065821886968 -0.0037200151 0.0245865377 -0.035185111493 0.04158576801 -0.0218219526 0.0103539233 0.01084090409 -0.01775999726488 0.033485058722 -0.013756588105 -0.0211502308 -0.0799815129 -0.0531602040814 0.053091778439 0.0008053936 0.03436189678 0.01571471392 -7.76168305e-05 0.0010156290215 0.043378338803 -0.022131312808 0.0609522284 -0.011375427051 -0.00016067217 0.00305498288 -0.018299168429 -0.00401899534 0.010497131486 0.02635298885 -1.17574e-05 -0.039947238695 -0.05863855502 -0.00073383763 0.0071979941 0.02322489536 0.0741438684 0.00188976828 0.06336283425 0.03287262993 0.0035098669 -0.0264453946 0.0335386888 -0.00335014139 0.06799302233 0.008982231475 0.0282195427 -0.00105387199 0.00729495903 0.047936109072 0.054319067243 0.0012762561 -0.00073389277 0.0314589587 -0.0083502311388 -8.5024e-05 0.0118895677 0.000308399279999999 -0.0313984565 -0.001058342 0.00254771614 -6.04194579e-05 0.014565217265 -0.00210739754 -0.03023319438 0.02357788813 -0.000374750728 0.025088530541 0.020327724965 0.01276630123 -0.029027770419 -0.00381592931 -0.04460979859 -0.04638070782 0.00605800187999999 0.00886069622 -0.054167928462 0.00604434327 0.013228696342 0.01922332646 0.000528229493 -0.0202181206049 -0.003524522652 0.02691547289 0.036835495983 0.0044367759294 -0.036339406528 -0.07025023668 0.08244578719 -3.4423312e-05 0.00064694913 -2.62789999999999e-07 0.00211605 0.06226419588 -0.104515245641 0.00588365895 0.076711215261 0.05814848864 0.02224687029 -0.02056219968 0.011098406044 0.022811020743 0.038232304169 -0.00108253254 -0.03818582728 -0.00218401798 -0.001085276429 -0.001377260694 0.03560799013 0.05116897351 -0.00679722311 -0.046771867 -0.000624509831 0.075449701632 0.08014260041 0.000146022821 7.1546538e-05 0.0185769374 0.003742429958 0.048902936 -0.0006423337 -0.000351833952 0.024346965909298 -0.006330744468 -0.068997681234 -0.01525323694 5.15478699999999e-05 0.025025704003 -0.00043327947 -0.0008434472 0.01195841821 -0.0274096253 -0.013736236751 -0.0259265696562 0.006147188402 0.00648569465 -0.000200037573 0.0020058576 0.011636543235 -0.02768508305 0.00584163398 0.0154294406397 -0.01759848942 -0.00148847596 -0.0027334823 -0.0015141127436 0.04046309708 0.02905484979 0.00132605406 -0.02807405047 -0.0068577133 0.0404681341 -0.045307984302 -0.01838230142 0.0007061959 0.0794133337 -0.07934980861 -0.00117993274 0.0754196864 -0.0112444623764 0.000395725557 0.01193350535 0.000224455264 -0.0001173415 -0.03601252184 -0.02211023693 -0.004747965163 -0.009185180787 -0.06033225668 0.009411573961 0.0086502008 -0.022457269393 0.00252262516 0.013732756 -0.038736759382 0.01009474732 -0.02687749176 -0.017208581568 0.03405317788 0.034863602282 -0.0018201551 -0.01620843242 -0.01935980539 0.002086934 0.07033911807 0.00123662678 -0.00381547382 0.01022460776 -0.0255875091 0.00850622249 0.04548104812 0.02503606962 0.02432260883 -0.000499316461 -0.037287052397 0.050052662147 0.008611296271 0.013050081536 0.002507378566 0.013044496164 -0.05314367175 -0.0314495088 0.0614858865 -0.014200578394 0.000912956239 0.00210667337 0.018945213789 0.05794546869 -0.034152499131 -0.0030964908 0.003870887384 -0.0707940004331 0.0201964338838 0.011697863574 0.0478660322 -0.03178213281 -0.04347071254 0.019351403963 -0.02162984169 0.0388041587 0.00105565226 -0.0113416839 0.00702816029 0.0194536298136 0.025226871793 0.06585882966 -0.02558516939 -0.0440579839 0.00069981188 0.027059136104 0.000279052684 0.053975741257 0.030557873556 0.01604358684 -0.01931937804 0.028860695 -0.0390596717 -0.01692582542 -0.0417731547 -9.5180494e-05 0.025067709812 0.00732297111 0.0004534176 0.027975891625 0.00482455285 0.0042456439 -0.012137014927 -0.045564194477 -5.12464e-05 -0.01767758404 -0.00279975941 -0.014993726328 0.0097515395 -0.040694815 0.0384823016 0.015341128573 -0.0049855169 0.04015314814 -0.0064769187807 -0.016650443027 -0.04380738514 0.02714216831 -0.019000986028 -0.0155084657 -0.038711115908 -0.03774327785 -0.01659995395 -0.059970570801 -0.073947048074 -0.08240687148 0.00023704626 -0.10948125746 0.032509553489 -0.00302612977 0.021116706 0.0005469964 -0.01490997032 -0.05252089758 -0.000827150848899998 -0.00478019513 0.00402008256 -0.07772950563 0.044895743 -0.03594111368407 0.00032742679 -0.0362807176062 0.02581938571 0.0185561307 -0.02526926415 -0.01536241859 0.031823038142 -0.0004598865 0.03456910746 0.0662799877 0.0023153764 -0.00202330023 -0.002063174047 0.031223477 -0.013693689755 0.00601201514 -0.00013426938 -0.011002588218 -0.000160210213 -0.01329297499 -0.05651051753 0.015583471256 0.06389434882 -0.00260892786 -0.027675669395 0.00115395515 -0.0374648328 -0.05207756984 -0.00224175273 -0.00038237981 0.068029725332 -0.04139315538 0.03842032486 7.888191e-05 0.02067410769 3.6402814e-05 -0.01131180404 -0.04759972309 -0.0721474957 -0.0259736264 0.002180220283 -0.011483931488 0.0062965164 -0.0559894041 0.012941250961 -0.00626068127 0.03210701134 0.074976118756 -0.03403861813 -0.00966635577 0.044831645018 0.03618917562 0.0299348382 -0.00103045177 -0.00084444434 0.064950494968 0.02503794462 -0.0137673996 0.0007948213 0.0020523676 0.0307235873 0.00977731896 0.018893836 0.011865009087 0.0034749366 0.02862000999 0.02038689199 0.0644904677 0.01914653313 0.02293898416 0.02401072697 0.02913719462 -0.0277871418 0.00163415261000001 0.037135661664 0.00017682338 0.002033733514 -1.8733698e-05 0.0418272859 0.01964422282 -0.01792483369 0.0063967372 -0.02185445576 0.022375645532 0.0001618004463 0.0213520130687 -0.009274812072 -0.012153849074 -0.067546657247 -0.00388065314 -0.07350318597 -0.055057332549 -0.0083300972361 -0.00099029187 -0.074667647386 0.011534541365 -0.0250671413 0.00223119202 -0.0397427804 0.000966392 0.012762319773 -0.0252900484 -0.002901432608 -0.021535697586 0.023723307138 0.01441316649 0.02789966661 0.000944756199999998 -0.1042751124 0.0613148965 0.03471717269 0.02349450714 0.00109346401 -0.015685755868 -0.04099742296 0.0253963413 0.020723667 0.02937808826 0.028094622524 -0.010824144203 -0.02345512419 0.00843310265 0.0339493699 -0.06873816312 0.01692809871 -0.12153475 0.0504506038 0.07036474925 -0.02093960414 -0.009911048353 -0.003744076446 -0.04404903676 -0.035567937284 0.01299669809 0.01194154453 -0.091714947909 -0.116232289018 0.04749591273 0.04010307556 0.00137990561 -0.05801036339 -0.00353177197 -0.00277689147 0.002906862548 0.124373382662 0.001920822 0.001865109181 -0.01871869901 0.00896276134 -0.0582966782 -0.1167293055 -0.0189064434 -0.019797681188 -0.169900432021 0.02119118263727 -0.02513846607 -0.022668285744 0.06845692159 -0.0025076285 0.01994621465 0.02010501593 0.02172091913 -0.00092297007 -0.01015241464 -0.01916509959 -0.01619839275 0.09407699525 -0.06758795336 -0.04759807749 -5.2244009e-05 0.02366251009 1.3075588e-05 -0.011210710731 -0.000351546334 -0.0224384678 0.0005065595 0.00020246113 -0.01012179131 -0.076895649797 -0.04443238702 -0.0005866064 -0.05492177204 0.074001237296 0.047990741 0.009544287353 -0.004799607887 0.036006218 -0.0373126217 -0.06103298532 -0.00189640494 -0.0273996678 -0.00751000439 0.022113377097 -0.037576338285 0.054451323624 0.0206424732 -0.01522353418 -0.031944822725 -0.0185629757 0.01251379498 0.00473448954 0.0014287986 0.03130873321 0.056576381959 0.021099863969 -0.0560455867273 0.04424960695 0.0585024467 0.015650569806 0.01377122241 0.00351080377 -0.050448524752 4.13458e-05 -0.05256432499 0.01471440639 0.00014490774 0.00723567745 -0.00086027 -0.070291293733 0.01451047425 0.050123756042 0.0323902031 -0.0757901104 0.02345611007 -0.0039077087425 0.00202919377 0.00147787148 -0.00437539222 0.1182620227 -0.047476869835 0.000590581479 0.00038303519 3.018146e-05 0.00667789162 -0.02075884352 0.0132665941 0.0090063512 -0.048743952982 0.00060432962 -0.03380157144 -0.0134340015 -0.024444361553 0.029592552843 0.040538556 -0.01827908223 -0.0277823114 0.041788740008 0.003922304729 0.0339058491 0.0127664837 -0.040659098282 0.019894256687 5.59265e-05 0.013607411995 -0.02138853451 0.01595543987 -0.06241421161 -0.0007865378461 -0.04124698564 0.01244894803 -0.07424080128 -0.0012021955 -0.016840314082 0.005798027047 -0.12648933993 -0.0573536756448 -0.02828422794 -0.080079361181 0.000104812788 -0.0089233495 -0.0115151845 -0.1387950145 -0.07707208821 -0.01525514773 -0.05662527897 0.00255136292 -0.02380678511 0.06647715858 -0.05290766045 0.0005406017 -0.000471177034 -0.017315057082 -0.001907412089 -0.037363238455 0.019745231002 -0.005395257321 0.0139582591 -0.00094049313 0.0009956001 -0.0022481917 -0.100103289454 -7.08091e-06 2.35831e-06 0.0234165521 0.01631770357223 0.02911585763 0.03974483365 -0.000116205936 -0.0122673617 -0.032404439267 0.08811546257 -0.0002187949 0.04871287579 -0.01411030433 0.002707767 0.025200333445 0.0081087989 0.0103733158279 0.069763537968 0.0272418515662 0.01372076505 -0.0795103194 0.00124179811 0.0404759461 0.0008226478925 -0.095525122607 0.023455328979 -0.03873370642 0.02021524595 -0.041268279587 9.2711976e-05 0.0205342586 0.0001690979274 -0.0025836751 -0.0187593209872 -0.004201951734 -0.001285026991 -0.0151076282 0.019302852629 -0.04990670303 -0.000566390892 0.01325044516 0.034853565156 0.00111661923 0.00030047046 3.5777985e-05 0.002213614259 0.05275016992 0.024953007834 0.0001797872206 -0.066738821578 -0.01590340525 6.577301e-05 -0.0059495252 -0.0031942454 -0.025739818025 -0.06444517112 0.03568449811 -0.001209215566 0.016440993745 -0.0482471253408 -0.009552637 -0.047526945 -0.016672957374 -3.96765999999995e-06 -0.086907192 -0.08695106889 0.0305486923 0.00278515551 -0.0272418889 0.00407459179 -0.02059120646 0.001100399684 0.05033648224 -8.5884198e-05 0.0480221175 0.1309494481 0.00936705758 0.000211745581 -0.013529737974 -0.0409049393 -0.002934400511 0.05101680622 -0.00421156691 0.0625818368 0.0188966123 0.008020201365 0.01678863346 -0.0568710969 -0.02760270296 -9.35379150000161e-06 0.00026898559 0.003358572327 -0.00045211342 -0.021031418 0.034018936043 -0.00022117479 -0.06753761805 -0.008470604994 0.0189953411 -0.03501505541 0.001093888 -0.0313338758 -0.0239285816 -0.029893265621 -0.0229707335 -0.011557784957 0.022589501 -0.0389725095265 -0.00206357986 -0.00033404854 -0.0695979023 0.039142699321 0.0369253019 0.0011073645059 0.000341585662 -0.022022360575 0.00133096189 0.05725641228 0.04830965339 -0.00332448339999999 -0.0045671084861 0.0127533113039 -0.016245556182 0.018364854252 -0.00062332362 -0.00529457022 -0.019098567 -0.0342892311 0.028125867 0.00013665481 0.00043920187 -0.00427843392 0.00083048931 0.04444528433 0.02449253663 0.01000254907 0.000538517343 -0.005087830786 0.00319352385 -0.006984541 -0.018847128077 1.26474312e-05 -0.03812619661 0.000629317800000001 -0.012011167837 -0.00077053231 -0.0092985037 -0.03888687334 -0.07003403347 -0.015645942343 0.003009029 0.02774182017 0.00062816769 -0.0551877095 0.02204245749 0.027458964232 0.048285768 0.0110437029189 -0.0116126963 0.03981259907 -0.0334188045029 -0.0747812983 -0.03242250560394 0.03308266861 -0.047748127352 -0.01770248902 -0.010040051849 -0.00271151551 0.0633364854 -0.00294100673 -0.01692980755 0.01878093846 0.0315304871 -0.07113002571 -0.040553513972 0.039181297083 -0.00458007037 -0.016584630019 0.03113231337 0.0143117043 0.012569574978 0.00785466086 0.000287482874300001 0.02489520111 0.00068099221 0.01129783613 -0.041262081008 0.0458329081 -0.01788077095 -0.0226395928 0.02007845521 0.026901071421 -0.001717704247 0.00415469722 0.0164377906 -0.01564185667 -0.01499173536 -0.000512418073 -0.0633550688 0.039620437134 -0.02586769423 0.0472917545 -0.0310148844 0.0306338828 -0.029780328258 0.00020787051 0.01887377335 -0.004880638891 0.040201456248 0.01683288349 0.0458895565 -0.04167111859 -0.0080776086 -0.0122178480788 -0.0167980454 0.0072141100364 0.011815536502 -0.00912019523777 -0.00871626949 -0.0078432397 0.016670742432 -0.00015150685 0.0049797369 0.019704173118 0.001569500035 0.00022412387 -0.00875699964 -0.009784024796 -0.0023637303 -0.049748940789 0.00814726031 -0.0211452024974 -0.028341077667 0.0303642896 -0.030565507231 -0.008874644383 -0.04970378582 -0.0050269761001 0.003566915115 -0.08988066766 0.02312000789 -0.000460396329999999 0.000150882109999996 0.01876846125 -0.02042613165 0.024158187835 0.025826266173 0.0468757671 -0.04365866509 -0.00597035189 -2.7115516e-05 0.010686469169 0.0131798378 0.00024635856 0.02593801207 0.00035298628 0.000254633006 -0.010063720936 0.0053831297 0.00210385326 0.0536055103 -0.0054066378686 -0.0029718356575 0.07493308216 -0.00470659893 0.010081891329 -0.0183503123 0.000139330539 -0.04799526983 0.02006247151 0.006652292512 -0.05090147532 -0.000407126912 -0.020101216949 0.057140650069 0.00771681067 0.025361008437 0.0232835174 -0.05007694759 -0.063700887177 0.042509051115 0.049786322411 0.071252963747 0.020770010446 -0.000136072419 0.03943470829 0.01714271142 -0.037767951229767 -0.00023513487 0.001657087493 0.023114662 0.002939068019 -0.00101623273 0.072156548 0.0087655682 -0.0560904943 -0.0033953172 0.01562012854 0.001379471629 0.02981135029 0.00014323429 0.008906926 0.004960353146 0.025154985785 -0.04158031591 -0.02831693138 0.00054473099 0.03529360095 0.00185097183 -0.001658977972 0.00626697833 -0.040473486268 0.01556009923 -0.00502650936 0.010782681072 -0.0027028845 -0.0192048547 -0.00025430096 0.01408873824 -0.007621431285 -0.020733450281 0.036055677413 -0.05745567911 0.000459567538 0.027281952151 0.02312700765 -0.02652048358 0.041889953 0.01820219433 -0.09571870111 -0.02305434097 0.00165850716 -0.03595590336 0.04624140662 -0.0003218244 -0.00764170501 -0.0130646914 -0.0195966263 -0.02115993324 0.0186970505 0.02259303956 0.08677241328 0.02174972603 -0.01966650917 0.0459292504942 -0.0280756196 -0.013035962642 0.0578769062 -0.0501049645 -0.03775302198 0.00047599944 -0.023169228105 0.01800826695 0.02361196701 -0.015408975726 -0.000381895610000003 0.00214069389 -0.1157424511911 -0.0027996 -0.012085233724 0.05330409746 -0.033815815534 -0.057612855467 0.0242983692 -0.0225861134 -0.10610789045 0.000766367959 -0.0176777106 0.0558724102 -0.048738163258 -0.0147930723 0.00371966653 -0.0235767161494 0.01838647945 0.001132761 0.0180256457 0.037346268788 -0.02680872138 0.03848460451 0.012519587195 0.00591237472 -0.0386813371 -0.03939230621 -0.01252200658 0.015598336909 -0.0020013526 0.05931854158 -0.007575202184 -0.015891464289 0.02165807062 0.0167948926155 0.021062693278 0.0022433428 -0.06864242201 0.0110833622 3.449525e-05 -0.0125602251 0.031050682773 -0.0178261595 -0.002432292346 0.05854953394 -0.02365143883 0.0361370666 0.0390631115 0.0006931699 0.0250204039 -0.00716402248 0.02890011356 -0.017717101 0.01607283108 -0.030109508876 -0.0027449013 -0.00083079848 -0.04538569717 -0.02842277313 0.00376445359 -0.0003846291 0.00493368231 -0.017267946591 0.00275471913 -0.0343305046 4.4622074e-05 -0.04380742806 5.48598e-05 0.0588709140999 -0.0329526057 -0.000226856169999999 0.04337368436 0.00018255873 -9.26315e-05 0.00400780445999999 -0.025880088 0.00922788782 -0.01911207679 -0.024017917059 -0.03430774435 0.00198177905 -0.03685386403 0.01078826445 0.000740276 -0.02487550729 -0.000646410988500001 0.0207314999 -0.00455459299999999 -0.03328933206 0.020321337292 0.000863302153 -0.02692322674 -0.00108025862 -0.001302272738 -0.0163553016 -0.0154951503 -0.0688662773 -0.011788950162 -0.06356250551 0.000613124975 -0.0118624011315 0.0583355218 -0.054023805065 -0.00174734842 -0.0078997144745 -0.0154943458081 -0.01385090542 -0.00806497903 0.032842729891 0.037812790034 -0.000827726271 -0.00535147774 0.00026625638 -0.0111512037 0.048052336264 0.024409736639 1.2869052e-05 -0.0100720784 -0.01435159651 -0.014376148565 -0.023637063448 -0.01123376824 0.000351842628 -0.0065981987 0.0083775472 0.000369669816 -0.007654326525 0.01292204364 -0.00461384353 0.003595672494 0.031182924203 -0.015014044837 -0.00654984265 -0.005351048648 -0.001221249 0.00729111897 -0.077539659512 -0.02871221734 0.000217196588 -0.06807730458 -0.0457937624231 -0.02742807213 -0.001909661644 0.0045659099 -0.03943166857 -0.07934428772 -0.027291668496 0.08977920588 0.001822608192 -0.028966677167 0.078631207025 -0.00394930432 -0.021120757552 -0.060725871201 0.031247741571 0.0755200715 0.00714792434 -0.022185575758 -0.05929268242 -0.03600181655 0.0007696876 0.0232941054 0.019379365666 -0.0345455224 -0.02762013831 0.0711646795 0.025383097 0.000143415972 0.013704094014 0.00049061571 -0.045341930616 0.05665556231 0.0535003455542 -0.0381845431 -0.00924620989 0.03742330101 -0.0293109335 0.032453915363 -0.03953198887 0.018238905558 0.0243090667 0.02700771697 0.01239065855 0.0222312395 -0.068507593711 0.00119217006 0.008264210701 0.018817597941 0.006995398491 0.025610984479 0.04517022255 -0.003616195663 0.00242952066 0.01239769922 0.08416423263 -0.01578508444 -0.1000593133 -0.003933810106 0.006877402085 0.0135699997 -9.6310371e-05 -0.02704319372 -0.02222844502 -0.0017448842 -0.0815352192 0.011590704907 -0.024006127 -0.00013989319 -0.01883731633 -0.00275238298 0.00154362525 0.02750850359 -0.00553229428 -0.00492726901 -0.0055565966469 -0.12297018498 -0.001009861467 -0.0110871138 0.000468782767 0.01479552535 -0.0973515772 -0.03092289827 -0.0730069735 -0.02805815731 -0.0353328899 0.0006781035833 0.0310170347629 -0.01837967002 -0.030876337696 0.02927198247 -0.0133985865 -0.0049522 0.00075247676 -0.09477174989 -0.04014456595 -0.023768815155 -0.0545490157 -0.0181595178927 0.0028053679406 0.006694397241 0.0233018742 0.0244940224 0.0011081901 0.0003068325 -0.0396708919 0.005761833606 0.011363893001 0.005402877 0.00017829325 -0.01028890669 0.0365139992 -0.0155992226 -0.0184433849 -0.020664301982 0.00053551225 -0.002382516312 0.0002863596376 -0.002711911043 -0.04474692731 -0.0417977842 6.0534922e-05 -0.062893570604 -0.000879467199999999 -0.05814352761 0.05870306224 -0.0017549846145 0.01668471109 0.0119926894 0.0015741397 -0.009666270952 -0.0370301597 0.017826681032 0.0673614238 -0.16221386646 -0.0403812749579 0.01676157271 0.04951338685 0.020290821015 1.1241179e-05 -0.000925080866 0.02915733494 0.0005731553 -1.9880979e-05 -0.0001667976 0.02617458496 0.0131567196 -0.03029548839 0.000180211619 -0.0307479142912 -0.01889652839 -0.0709860977 -0.0022013642 -0.01476763443 0.0314645904821 0.03051069004 -0.041675252999 -0.001784536451 0.0152875859 0.000669034100000002 0.000418775081 0.00046532398 -0.02690552312 -0.019923234034 0.000499698779 0.019636876 -0.025273202953 -0.00046534085 -0.031653946925 -0.003344909007 -0.03337056225 -0.029332689024 -0.00807015443 -0.010955808262 0.012911203 0.0053157051 0.01159203295029 -0.0267655414 0.006500722403 -0.008541158846 0.01645299684626 0.00898076110939 0.02621461974 0.0575074902 -0.000947813395 -0.01260022839 -0.02991524551 0.00675951051 9.233406e-05 0.01950643075 -0.0513767485808 0.01497345864 0.027547757692 0.02314980251 -0.010865581655 0.0005114125 0.0039109346084 0.001311891434 -0.0276835097 -0.001021682445 -0.02525618139 -0.068937685097 -0.008141711 0.00385916405000001 -0.01490123321 0.02125643674 0.014706540354 -0.028944961983 0.00010035787 0.02486897307 -0.00057772694 0.045965997072 -0.11275793661 0.0695259717 0.0262103146157 0.0081069265334 0.02894395719 0.01814284821 0.077719253267 -0.0420242651 0.023670428953 -2.163549e-05 -0.00026717401 0.11752020971 0.002144449141 0.020892008133 -0.0012518762 0.025538064678 -0.0203509215 -0.00278389082 -0.07487031665 0.023038933973 -0.050792676228 0.0038587061 0.00047219671 -0.0012647977 0.0598671148 -0.00326192387 0.0048140391 -0.018116959796 -0.050581391962 -0.0690750339 0.0617432944282 0.032485922551 -0.00749098359 -0.06085497016 -0.00214959176 0.0966906709 0.0020338538 0.012687729935 0.012467586476 -0.00016825399 0.0345228151 -0.0348402837 0.00191691996 0.027855945834 0.004785736544 -0.0022823808896 0.006115321893 -0.0151043099 -0.03135562149 0.072148453163 -0.011424488555 0.047346559483 0.056570769 0.0345669847236 0.0204721554 -0.05030383353 -0.0166322721233 0.02457777724 9.8464924e-05 -0.00239057473 -0.027113595269 -0.0004542798 -0.0248441084 0.00727986983 -0.02359248434 -0.0014373678 0.000337465779999999 0.026071795859 0.021538668213 -0.00018463968 -0.000492026650000002 -0.0232354259 -6.3506313e-05 -0.00085513683 0.0198202029 -0.0185805776 0.01631534923 -0.046602762746 -0.01484530529 0.017151664138 0.0498581791 0.021946061788 -0.00020090487 0.00893226009 0.03236790378 0.01522246073 -0.01993192903 0.01631281832 -0.000355340026 0.01075813251 -0.0563516384 0.0408182837 0.016698415242 -0.02104112823 0.04436732104 0.00016951848 -0.0046825289 0.0030805887 -0.0100271776 0.0102725285054 0.0025375561 0.03108103469 -0.00064141858 -0.07516124426 -0.0617517631 -0.0239691401 0.00010528839 2.85444200000012e-05 0.012942114054 -0.000391097910000002 0.00273499583 0.007361442004 -0.076080296558 -0.0254215495 0.03075406431 -0.00847279619 -0.01286119058 -0.007580385748 0.0012694435 0.0261983604 -0.001761406569 -0.015499239759 -0.03413243693 0.0551491336 0.00030681062 -0.04012147639 -0.0003904212 0.033659131324 0.07388963971 -0.032549019758 0.02286294319 -0.00128062491 -0.00317746788 -0.0009427292 0.00813532817 0.0054521375 0.05567690785 0.02418847263 0.0006737723 -0.01288863224 0.0002188079 -0.0180565572 0.00322651231 -0.0001690482829 -0.08111479701 -0.0063301559 0.025982538355 -0.008607605136 -0.041779275066 0.05489787477 -0.019455618052 0.012655687689 -0.0327647075 0.004795954554 0.06218417958 0.01781749602 0.05359577707 0.0178321997 0.0012896357 0.00272874617100001 0.02036939253 -0.037893506434 8.178567e-05 0.015497478158 0.001803685766 -0.03251699369 0.02382346346 -4.4728975e-05 -0.0118319971 -0.01481282566 0.0288157508 -0.00269070761 -0.02719915 -0.0073756125662 -0.095060370306 0.000309292662 0.00055822564 -0.020889215214 0.0671982473 -0.02354415977 -0.0049171859 -0.001586006974 -0.00086427551 0.011398643659 -0.00082415955 -0.008501054542 -9.51568157e-05 0.04529210778 0.03518627297 -0.0014093619811 -0.01163778 -0.011779245108 0.0014384035 0.00154195999 0.0042359926 0.00579325754 0.06404014833 0.0267019172136 0.019773867922 -0.1045716404 -0.0218777913 0.00119236393 -6.341486e-05 -0.044931695462 0.00186605162 0.030504189738 0.01837293331 0.00680527669 0.014266565373 -0.00400402122 0.00442677019 -0.000376065531000001 0.02730177254 -0.0198395680609 0.01369597634 -0.02571003101 0.00563650943 -0.02557920093 0.0017007664 -0.0240285318 0.0135387249 0.04042831012 0.011931501944 -0.03818236015 0.000786474973 0.00727481438 -0.01869122182 -0.00223245837 -0.020715383909 -0.04945831507 -0.00189900347 -0.039023496843 0.027700959978 -0.0009179455 0.00204870547 -0.004691509 -0.0645039899996 -0.041417441909 0.00702392245 0.05285404351 0.0343186028 0.0119023178 -0.0404404424 -0.04572988227 -0.00165099968 0.01544063027 0.012085039662 -0.01319765951 0.0008121523 0.04717424791 -0.00843037609 0.0093905262 0.0340064773 -0.01949253183 0.01866728499 0.009090927208 -0.1201389047 0.0311941145 -0.014464544422929 0.04510409629 0.01394164717 -0.00290688624 0.11040179311 0.0290270757572 0.067433387287 0.000664545 0.0376844691 0.010954174228 1.4229067e-05 0.0411401801904 -0.0180283514 0.024368993 0.00093033117 0.0296983893 -0.017881581432 -0.0040638070922 -0.01713642076 -0.0017029085 0.026454420052824 -0.05679056862 0.00186453203 0.0297403950159 0.002413977756 -0.028991209 0.00027932205 0.056448245 0.00072945015 0.023056253087 0.000329051563 0.02442597425 0.004885044451 -0.0194957669 -0.02095769793 0.043905968402 -0.013590091138 -0.03752502328 0.06421269231 0.000105749488 0.010997707804 0.0190350867 0.00141189143 -0.0030819740504 0.03946691834 0.00092835548 -0.030254780067 0.037148389055 0.000279137144 -0.0025338764037 0.049817758548 -0.027325729572 -0.028660124526 0.00205536746 -0.028486353 0.0032273544 -0.00220949819 -0.0001499948 -0.10832885294 0.060583961354 0.0058163507045 0.0153389433 -0.00133984818 -0.03326721571 0.02908384304 -0.0020479897 0.0185800671971 -0.032882263007 0.04768919275 -0.01024147512 -0.00686379702 0.015975043443 -0.0663384208 -0.06647767064 0.05496245362 0.0152115123251 -0.03446161137 -0.01690882759923 0.010665769004 -0.0027991606416 -0.0087897020399 0.00513506771 -0.00381413689 0.020404634284 0.047927944331 0.023999714714 0.01624146622 -0.0021274462 -0.04303084052 -0.10764148034 -0.00257252719 0.007186551692 0.020946287473 0.0515276889 0.0156663941868 -0.0941940578 -0.003985931074 -0.02141798315 -0.00106870983 -0.0241253903 -0.026580733666 -0.007201908064 -0.001321356 -0.0540636089 0.028385353 0.04259989031 -7.2286344e-05 0.023978311133 -0.0161290883 -0.002483019201 -0.001806849149 0.0145628657 -0.00826834565 -0.015860706372 -0.00029025113 0.02628566057 0.01589810401 -0.000121459337 0.00030475296 -0.01590404464 0.008673180117 0.03503155884 0.02342260752 -0.02055619542 -0.01290909733 0.01943371968 -0.029038197797 0.0197776022 0.028081231496 0.021350257004 0.05967126018 -0.05405890851 -0.10940562543 -0.111007946204 0.0016166204 0.00951357392999999 -0.075987448055 -0.1005565396 0.0308359095 0.00120653743 0.020507564187 -0.0081394899 0.00211661733 0.000281609065 -0.0006763519282 0.019660372874 0.02097950033 0.003787535616 -0.008794694 -0.00261063759 -0.0373456619 0.0006193263863 0.00051571042 -0.0047504238761 0.0169018818437 -0.022203253389 -0.02992709535 0.005130684024 -0.1214033726 0.02565676352 -0.0206205942243 -0.02630887508493 -0.0198365828 0.01310329268 0.028362648965 0.0003933009 0.00141339221 0.000327408888 0.0002289363 0.0357478608 0.029534597561 -0.0443098954323 0.0004131540848 0.023501069694 0.0149943481875 0.018033004856 0.013677710819 -0.0573757372 0.0113749992 0.000519451735 0.06376783821 0.0287506394 0.00530630049 0.04381342617 -0.0016744302 0.0118063161 -0.027293292142 -8.181876e-05 -0.0396358494 -0.02556622905 -0.0693932463 -0.03234710109 -0.0453591458 0.04677951233 -0.0010034732 -0.015793091772 -0.01257882201 -0.00040517088 0.03014438859 -0.043538883493 -0.0011051359 -0.00311703957 -0.00028553986 0.01877797157 0.014652668039 -0.0003211226 0.01290017903 0.0251412922 -0.047498248492 0.028768057521 -0.0182440563 -0.048422661667 -0.0050320797007 -0.025833166265 -0.024757253094 -0.066347672428 -0.049461316814 -0.0097749947568 -0.043264817 -0.041054644888 0.00774829652 0.0155197597 -0.032294876499 -0.02015568145 0.01875778392 -0.00066762907 0.03267525596 0.04325148622 0.040877214728 -0.0188845244 -0.062014760027 -0.024963696744 -0.0325253031 -0.0291610317 -0.0299394251 -0.051287970403 -0.0151880131399 -0.046762432849 -0.010206075456 0.020445071778 0.07741407667 0.0330657859 0.049444423 0.002342528252 -0.0608019526 -0.0201600595 -0.06698654258 -0.01835992164 0.031056260381 0.00362536382 0.0274589409 0.08061890005 -0.0112295609 0.017216006341 0.01752245794 0.02385037094 -0.01408718124 -0.01687245006 -0.0414853381 -4.685437e-05 1.8935388e-05 9.8221297e-05 -0.0031527217 0.00247116373 0.001622789 -0.00250456393 -0.0149655228 -0.01489605517 -0.05275572595 0.002751061 -0.0251925032 -0.0790122921 0.07696532846 0.0505752447 0.00213029429 -0.0105801193 -0.0033239888 0.00064117457 -0.03020632579 0.03528763741 0.0053168788 -0.038378980638 0.03007752452 0.002900162009 -0.0122300595 -0.0234890151 -0.020848981687 0.0050805063 0.00825682351 0.024453903454 -0.0017384266 -0.01350780997 -0.043884166391 -0.01755535004 -0.01684667191 -0.017901478107 -0.059866078635 0.013035404352 -0.00194670867 -0.00065546971 -0.0008935147208 -0.0422635907 -0.0475268677 -0.06638453196 -0.00179543714 -0.024522941995 0.020626065761 -0.03207339667 -0.025952072177 -0.000343835842 0.069012757089 0.108030045 0.00268688999999999 -0.012871691453 0.03930303089 -0.0185482140025 -0.00740191622 0.0012422008 -0.03317286818 -0.034353814791 0.019879892634 -0.0590648928 -0.03880504285 -0.02175996866 -0.01667350603 -0.0132680827 0.032057827993 -0.0302753997684 -0.0008938042 0.0185395242434 0.004235127064 -0.00395591192 -0.0297647186 -0.00240730505 -0.03631394198 0.000117677611 0.014796509603 0.1087940637 -0.012503330095 -0.04104108313 -0.10273323573 0.00013291659 -0.0043038845 -0.000612787628 0.00440510802 0.02862248654 -0.001564142679 0.0304419433 0.03949745861 -0.03113021926 0.0218528133 0.00381293731 -0.1138748392 0.068164555135 0.01401719792 -0.007962891128 -0.0231932686 0.01740106465 0.010212063245 8.696794e-05 0.00016451946 0.0040507184 -0.00029817386 0.0001897734487 0.002285045134 0.004524191606 0.01042724299 0.00013738133 -0.0021109695 -0.052915642855 -0.02306736385 -3.956065e-05 -0.031996354488 -0.006094622135 0.004062522131 0.0117996110905 -0.00448341439 0.0008518569 -0.03457203574 0.0124714516054 0.07402048499 -0.025512498368 -0.02742736009 0.0301609936107 -0.035725966704 -0.03430995555 -0.032169674505 -0.0316961574 0.02543992235 0.0481966127 -0.0629735013 0.04901055486 -0.001669585481 -0.01829925491 0.000792004260000002 -0.00271893402 0.0171812078041 -0.01600895472108 -0.0131618327347 -0.031281653315 -0.02623385607 0.00809368647 -0.00139405013 0.017532465166 0.011172170138 0.0309659132 -0.00557413343 0.1393731661 0.0655945362 -0.02948676812 0.000694336664000002 -0.02049621531 0.00692459014017 0.000252549047 0.02548954703 -0.006527868421 0.006266086296 0.00984539192 0.030601648691 0.0340297124296 -0.0032483892803 -8.73626000000002e-06 0.0062137158 -0.05329080196 0.05441297092 0.0430902990744 0.053066563793 0.02423382219 -0.021336242217 -0.03985992663 -0.0111155106037 -0.01556609673 -0.050139671881 0.051201762443 0.0183422066 0.001639948795 0.00449221626 0.012738833896 0.012442066047 -0.0133933977 -0.00318873685 -0.02694088273 -0.00676127159 0.0053869938812 -0.0024447393 -0.005842007114 -0.00285077563 0.0157783397865 0.01308788012 0.02737162254 0.03008511956 -0.0066653437 0.08130178639 -0.04062761198 0.013349373467 -0.07794564865 0.0196621033 -0.017938268661 0.003488233369 0.0006813393 -0.01599766427 0.038653449102 0.053378424 -5.98078819e-05 -0.002857645178 -0.035529292806 -0.0522825491 -0.00128722559 -0.04631885179 0.015038770087 0.0003479781 0.047550194468 0.08412615575 -0.01125646373103 0.01917887186 0.06578749036 -0.00123112473 -0.05792284213 -0.030538003659 -0.018650642637 0.012560654006 -0.01153275035 0.02579214503 0.0087177251062 0.0270011803 0.0353084165 -0.00174953744 -0.023212402464 0.015873829412 -0.03572363337 -0.040570354691 -0.007027172862 0.014588248769 0.008130519895 0.01701628276 -0.043531684595 0.000238356 -0.027040831945 -0.024962450814 0.02125455053 -0.01720291599 -0.02208991462 -0.0148634092157 0.0171366711 -0.049777973603 -0.033969418428 -0.0100298222 0.01679904266 -0.0086715262 -0.005390831 -0.029273432059 0.001700842254 0.019748950744 0.000451054827 -0.0340587399469 0.00373368348 -0.055937269801 -0.063576488256 0.1165075969 -0.072847311147 0.0165751859 0.058516651274 -0.03059350463 0.00110915258 -0.0038236613 0.01646558081 -0.03761081968 -0.0028421119 0.08108303634 -0.00560812737 -0.00332288103 -0.0202905145 0.0107997464 -0.0203532608 -0.020657434 -0.00170660111 -0.00211322403 0.015957514577 -0.03258459321 0.04783319316407 -0.007617511183 -0.019954236218 -0.01176342612 0.004771345445 0.00914090783 -0.01309535811 0.0390927674 -0.002787786963 -0.000694008 0.03064006676 0.00139353772 -0.00392241291 0.0917999907 -0.026442561868 0.051426703913 -0.04199130328 0.03660758138 -0.1104951102 -0.013016230082 -0.02136287993 -0.011691210465 -0.097346595484 -0.00249438178 0.05262600373 0.00676231963 -0.042022815569 0.0326266297 5.00337e-06 0.0082521785353 0.02483439296 -0.02430684251 -0.029580159138 0.0280075602 0.0170084920382 -0.000496310314000002 0.0381831173 -0.0253108 0.00975699210400001 0.060883348278 0.03892786267 -0.001473373 -0.0002822907 0.0558831021 0.04158979726 0.003739560306 0.0228718832 0.00980032609 -0.1179254599 0.00081225084 -0.0563128513 0.0001963335592 -0.011770738823 -0.00040661071 -0.00930890571 -0.0192689234 0.0023748514 -0.041670570941 -0.01570911529 0.04342381004 0.00528150991 -0.02541502532 -0.026287995464 -0.03330050365 0.1099376596 -0.040056332 0.0422179179 0.01187112065 -0.02764252565 -0.00029961896 0.04708845128 -0.0562412318 0.001474648273 -0.00040559739 -0.01038276559 -0.00192892694 -0.00023227952 0.01958232331 0.046468649375 0.036993507 0.00122988313 -0.00425818133 0.00617066154 -0.0291474794 0.051938180265 0.06265482896 6.49881658e-05 0.07240882809 -0.0044566501483 0.0013853175 -0.013536807244 -0.03700747634 -0.0909790434 -0.00547534452 0.0174012733 -0.038280268186 0.019667012008 0.000368548633 0.00028737533 0.0538410392 -0.01977961587 -0.000675290531 -0.042680986442 0.000349808544 -0.000192448783 0.008128084867 5.908748e-05 0.007228337925 0.03475057473 0.06990172568 0.005168326448 0.001589866562 0.03345760647 0.00595058258 0.004180498343 -0.02847309677 -0.03126701621 0.024159046966 0.04550267482 -0.00332048121 -0.074443928586 -0.00215219107 -0.0035242326 -0.007575868515 0.08262299753 0.000809376242 -0.02309581036 -4.884409e-05 0.0586808907 0.0088780057 0.011741161362 0.02095540753 -0.00616671944 0.0416723164222 0.01385981913 -0.0440180431393 0.0002807592286 -0.00029464907 -0.03362234754 -0.0507935231 -0.06151473432 0.05345913785 -0.0321129063 0.01915590624 -0.005493240028 -0.01572994523 -0.00035117319 -0.006878093813 0.00077611953 -0.020643276081 -0.0471753497 -0.017515307699 0.007644803108 -0.009891401331 -0.0799594756 -0.0003999482776 -0.00474844074 0.012621548151 -0.009837568732 0.04144236886 -0.02005672305 -0.02424112485 -0.01174506115 -0.033022466271 0.001455762138 -0.02598429136 -0.08567343627 0.00010306637 -0.036899874467 -0.000376683770999997 -0.01931063127 -0.014084638481 -0.004833191529 -0.025583584 -0.03691905873 0.020416210874 -0.004599547282 -0.00614862957 -0.015945498799 0.00172479657 0.03418419186 -0.00134022725 -0.020531613439 0.03767142848 0.012845962698 -0.00017711181 0.0357359498 -0.01425925586 0.0275601049 -0.05207085048 -0.04297004757 0.08082457636 -0.01767696076 0.02202115977 0.00122578509 0.045798352446 0.0167976189 0.00020332789 -0.00011359429 0.03421616644 -0.0843357638 0.00015992924 -0.00058427196 0.04218394707 -0.019698476107 0.00016479214 -0.02252725671 -1.1227112e-05 0.0004464919 0.02597452904 -0.021348151728 0.046408362079 0.0180334768 -0.000300035965 -0.02064376664 -0.0356423614 0.032021937418 0.00094546405 0.0215489175 0.00175816981 0.011984583462 0.01390409723 -0.018530888461 -0.0120996504 0.00499209115 -0.00044696339 0.0216926942 0.0372647018 0.0217478277 -0.00104857414 -0.0127167168 -0.00127081735 0.047237939632 0.02689983193 -0.001020650045 0.002723075 0.0005920188 -0.02990549037 0.00297289226 -0.06233007 -0.00982172606 0.00407057962 -0.0220753967 -0.02932067305 0.000358218099999998 0.01431452531 0.00060936501 0.027781941484 -0.0730073192 -0.040968087431 -0.03193164098 -0.021861752 -0.01066525332 0.00025481833 -0.031346230897 0.00063705904 0.00364897661 0.03634571231 -0.022051228784 0.03070091678 0.021564579938 0.00494298127 0.0564587001 8.08318999999997e-05 0.020264372463 0.0010419767 -7.6313e-05 -0.0004591446 -0.0002719472 0.02295603737 0.0002153498 0.07522249943 -0.0271128546 -0.016287683114 1.285827e-05 -0.0411092198 -0.1171340609 -0.0329885981 0.023267511 0.02483429727 0.00210220644 0.00731844559000001 0.000131522226 -0.03252263501 0.00782785698999999 -0.036852699082 -0.085153302636 -0.01794186955 -0.0457073493 0.04452582504 -0.112804095143 0.00224349675 0.016202595136 0.01851793818 -0.01854707599 -0.00068354537 0.007576186444 -0.017519637388 -0.0490140586 0.044994649826 -0.0033199322 0.0180178074 0.01385415665 0.00757834868 0.0224529382 0.01298753045 -0.00059097929 -0.03697746444 0.00200787838 0.00245620441 -0.0840324582 0.0693825353 0.0009659769 0.020621000372 0.031236321075 -0.01976462808 0.010368919676 0.01825780887 0.007956467833 -0.00027875083 -0.0196658556122 -0.032882856726 -0.01689744865 -0.02215890176 -0.06371521309 0.0400817915 0.04807826896 0.041729840821 -0.015748178854 0.0009909944 0.002598307434 -0.038579454089 -1.8888351e-05 0.03437784839 0.0029973278 -0.0022204244 -0.000324122044 -0.01534000487 0.01875813863 -0.001633764195 0.0072710246 -0.021384236 0.04657852637 -0.025174773694 -0.054166071176 0.02484943102 -0.11861421092 0.03351108938 0.041664359768 -0.0297535513 -0.033132728931 -0.05733712538 0.00896629373 0.00017259672 -0.059030296988 -0.01406238599 -0.000855272860000003 0.014872934427 -0.08279215337 -0.024457368925 0.025169936376 0.02190514925 -0.032775960698 0.02300503131 0.032822666785 -0.01380915512 -0.01042588883 -0.0094173634 -0.0200364863 -0.004541661 0.032541884362 -0.00270042108 0.00268665367 0.04054588718 0.000178662732 0.004011107 -0.00476034616 0.00214217168 -0.00828648000000001 0.01649567064 -0.032811773324 -0.03161402544 0.02159143086 -0.038259984775 0.00097229534 -0.005245667575 0.01081630573 -0.009722088923 0.02900567472 -0.00047326647 -0.00689311176 0.00107753742 0.0011036854 0.029728403767 0.03067364385 0.035611728204 0.02074691352 0.00783586444 0.0480941968 -0.037772211107 -0.02338230503 0.00272711379 -0.079795483519 0.007697979672 0.032519068761 -0.0080222940731 -0.0011842068 -0.000508428346 0.00927982847 0.04908381122 0.016748240042 -0.06010943644 -0.03327279293 0.04767652635 0.024664201247 -0.027502754858 0.000169287808 0.022773574165 -0.11907501772 -0.056744002157 -0.0419443399 0.0077921438 0.01119321778 -0.03625905279956 -0.01634078604 0.015368569804 -0.0205662741 -0.070202825 0.0172951903 -0.043174085 0.0352461758 -0.07621687698 0.0203994017599 0.0008117929 0.02743305515 -0.01192876846 0.001384392403 0.009025175 0.00279358119 -0.00051323024 0.01273412105 -0.0078794351 0.0229874056737 -2.767876e-05 0.06376860084 -0.0336867507507 -0.0001682658 0.0002119943049 -0.042525295893 0.014394545214 0.014490342638 -0.003070147375 0.0056439775814 0.01824627299 0.02673493816 0.009589074943 0.018606416486 0.0032076576 0.00284695345 -0.05097868501 -0.01644856052585 0.012821160279 -0.042091260675 -0.035588708 0.0182412155 -0.00375993657 -0.021963741003 -0.007552712047 -0.007707861684 0.00428727571 -0.05407586191 0.0142052965 0.00151143059 -0.0108556922 0.04406759379 -0.02450655987 -0.00952408679 0.0014266145 0.02684606154 0.0012487093 -0.000489132685 0.0217931663 0.0157096374 0.00187480918 0.0640013846 0.01436757856 -0.000417613628 -0.0004012559 -0.0091829299451 -0.07758502573 0.019851491776 -0.0025234215 0.00234526493 -0.02210176346 0.01344284459 -0.040226241126 -0.08351344312 -0.0356452971401 0.05799622623 -0.000173314642 0.00683991241 0.0960199074 0.01103122248 -0.029033836067 0.004578508853 0.0067496165 0.0332708667 -0.03973277044 0.054205504551 -0.008381971254 -0.09418569539 0.032001950413 -0.0007782041 0.00083481978 -0.0025189199 -0.0343212669 0.016272397726 0.014929179237 -0.0192642356796 -0.051337470037 -0.00088947435 -2.70161122e-05 0.0343507391 -0.0530306122213 -0.0030122814 -0.05240880318 0.015278860967 0.046352909281 0.00262548032 -0.038711222105 -0.020313279478 -0.03133464128 -0.08381813621 0.069459134083 8.85361600000001e-05 -0.007202716649 -0.01884035413 0.018108706353 -0.02861442934 -0.063880617003 -0.0748447139438 -0.0484354388 -0.089946439418 -0.024812057688 -0.0510165188 -0.027646619587 0.03435909442 -0.0003678490055 -0.02668742885 -0.0450274761 -0.03698516733 0.0478785025049 -0.0592896116362 0.0114371299 -0.04428286446 0.028933057533 -0.0135724151 -0.08068239976 -0.025594019886 -0.00057901918 0.0567991354 0.0321677511 -0.0184624284019 0.020889386418 -0.02506247661 -0.0121875644075 -0.04622722508 0.0107949896 -0.02228308297 0.01433080703 0.06663803848 0.03319370168 -0.0114839023 0.00684396711 0.00024388005 0.00139709928 -0.0002876072 0.04413987547 0.00418004311 -0.03353018077 -0.017456537191 0.04002325644 -0.02665905278 0.011181526013 -0.022583354012 0.0109782057809 -0.0386588337444 0.050137415575 -0.1210156111 0.02765243693 -0.0025779967 -0.01956080368 0.0079693438457 -0.0097967091 0.0297357981 -0.03239235544 0.0032375062 -0.02430663671 0.046371083876 0.015707299941 -0.0038718152 -0.000166190150999999 0.00086059646 -0.04710526221 -0.10147570259 -0.027616904 0.0059329858 0.00589470505 -0.02499484581 0.0035018543 -0.03834055224 -0.0006005171 -0.0295712426 0.012511813066 -0.0019233646 0.0011481395 0.003058094912 -0.045127675034 -0.008520912852 0.0194439382961 0.00050570651 -0.02017129084 -0.01991187722 -0.03270354747 0.014739704352 0.03217234706 0.0176069294736 -0.021730712 -0.01981978344 -0.01812052895 0.0003108859391 0.00175806781 0.00428717731 -0.00199502447 -0.01365013342 -0.0650518377 0.0015785334 0.047559798133 -0.0083079250492 0.009648470665 0.0380453105 -0.01693149495 0.057343340036 0.005182466097 0.0521286672 0.0142979653 0.033785342423 -0.00364997518 0.00444432338 0.0202279564 -0.0208956807 -0.00102611418 -0.00162148962 0.029373582548 0.04314590146 -0.02698383892 -0.0467757687 -0.01874942679 0.066960881 -0.04668979272 0.021034614878 0.00061864342 0.017649973926 -0.04622866217 0.01739352458 0.00382201301 0.001892574176 -0.0302176914 -0.002062042313 -0.03264793926 -0.01404669857 0.00107740739 0.00416886986 0.0207043620632 -0.073294092575 0.0282191184 -0.00255271976 0.034228747085 0.058592920135 0.019459734863 -0.023378795459 -0.089389272423 0.081489780421 -0.035854003608 -0.01470930293 -0.012327916869 0.020176850925 0.00268705919 0.00808697121 -0.040767118 -0.010172659419 -0.02421595799 0.00303323859 -0.01541697933 0.06778977897 0.00194691088 -0.030360536672 -0.035138903227 -0.008604755624 -0.03161027716 0.02408289994 0.0102074603 0.016385359499 -0.009877565724 0.00894183799121 0.00013658554 0.04939402318 -0.030325011508 0.0187396123121 0.02987124981 -0.00029320998 0.031172160546 -0.0191420922347 0.09366375074 0.02846986583 0.00318109465 0.026538844669 0.01815802022 -0.031434444744 0.033541599263 0.019394132125 0.01296738628 -0.00714978494 0.00279978048 0.00440053 -0.031577639434 -0.014494653182 0.0018879079335 0.0600625889 0.000521474653000001 0.00300167462 0.00033768686 0.03016215325 0.022850133377 -0.00150642504 0.02461957912 -0.050778035507 -0.020546239404 0.019946766212 -0.00057656857 -0.03742167532 0.05801230646 0.05377026589 -0.0002672037031 -0.02927284309 0.000746856965 -0.000804550400000001 0.01882411056 0.0432676166 -0.0009016141 0.0155888157 0.0001388044 0.00033396894 0.00871816506 -0.1337571342 -0.028650268976 -0.036348497921 0.024346684309 -0.0896280564 0.0021246223 0.01569076204 0.028052148952 0.01560445447 -0.000309245855 0.007607207 0.05456476611 -0.07191847471 -0.004606691415 -0.032245655019 -0.007056392266 0.03296490663 -0.04249046951 -0.013669649595 0.02115621457 0.000172931565 -0.03189128912 -6.6077607e-05 0.037898697845 0.00465231587 -0.00015370338 0.01085674228 -0.0072967262 -0.02361865262 -0.001992299777 0.020471919196 0.0072262136 -0.01838916761 -0.017608941523 -0.015309162888 0.020720195049 0.016528236731 0.0004686365 -0.07910737634 0.01849483905 0.04218616597 0.00094360997 -0.00011574997 -0.0074639961 -0.000389059572 -0.0692307188 0.01922677921 0.052680372008 0.00243880715 0.017454757765 0.00302918626 -0.01590456048 0.0570445309 -0.020406016294 -0.0315297113 -0.0128428086739 -0.04698390007 -8.338078e-05 -0.005888019008 0.01721654608 -0.0216952525176 -0.01582766289 -0.000111554525 -0.00382929788 0.02138044147 -0.030470338004 -0.0322678492 -0.008913530779 0.002655610059 -0.02766194367 0.00670312157 0.0288368322069 0.0128088424 -0.00161588384 0.00332634457 0.00334871422 -0.03042583736 0.02895648158 -0.01540177633 -0.049333467056 0.040625854425 0.00595519112 -0.015303803088 -0.052921157849 0.033032205037 1.384175e-05 -0.023034674341 -0.00368363377 0.01310652344 0.00120433075 -0.00053029593 0.009223056419 -0.0360666511061 -0.0541515573 -0.02306848384 0.035269137337 0.016564312603 0.0592130869 -0.02112691679 -0.0364076396212 0.026172494742 0.0104179304 -0.075041783 0.039805318524 -0.01530315689 -0.000700350899 -0.001224917189 5.41938e-05 0.01503298437 0.0005543439954 0.00296478898 -0.02363656148 -0.0935417535206 -0.013554155326 0.0018057122 -0.0859682109 0.09082116432 -0.0070926737 -0.02662510219 0.0314924147 0.001681333946 0.0005647944 0.01104386151 -0.0086163113 -0.025021577129 0.012700997543 0.00631644487 0.0862113136 -0.01775980267 0.02675149488 0.0887686908 -0.06821158975 0.03167702222 0.0343117702 -0.00090533674 -0.00209289006 0.013906112 -0.0496484186 0.043803003276 -0.027982802618 -0.012522701151 -0.06706208799 -0.02310847981 0.027865581452 -0.00026630446 0.08137182371 0.03540016584 0.00730938752 0.02955841427 -5.14208e-05 -0.013627389757 -0.00159015986 -0.007985099178 -0.0038432879 1.9984581e-05 -0.02787413535 -0.07641199983 -0.0021729775 1.9636096e-05 -0.04980918182 -0.002275992371 -0.035905913 -0.016634315 0.0217653312497 -0.04586442185 -0.0237338509 -0.00060409866 -0.013736379747 -0.09217607462 0.02380291665 0.04551100829 -0.05884158226 0.03709498082 0.00147479113 -0.020022561597 0.0024493197 0.0535707836 0.001551472622 -0.0026606330717 0.0106123996 -0.0089794477 -0.1107217323 -0.040701420412 -0.03355844247 0.000274791 0.013272136959 0.01735393949 0.013175116618 0.01911162955 -0.000290005055 -0.000463921097 -0.0635833259 -0.03432124358 0.054906237483 -0.01922353633 0.000479861793 0.003370094734 0.004425330202 0.04132824552 0.03783066614 -0.017125947189 -0.027827815811 -0.0950749238 -0.05421219125 0.0098694869728 5.3643314e-05 -0.03941203979 0.0018267427 -0.0048408501 0.0005903291 -0.03405030245 -0.02869476682 0.039308316308 -0.04857104882 -0.024800239 0.079891756 -0.000285388984 0.05092597436 -0.02689282957 -0.016353007109 -0.0061414912982 -0.00519298932 0.01835393538 0.06094946714 -0.002899222 0.00790033139 -4.26641e-05 0.00756254731 0.0031323864 0.032423084245 0.06819947079 0.04865220234 0.017323319667 -0.012178558 -0.01730070871 0.000595586 -0.0307931482 -0.094052763025 0.008359025908 0.014268180097 -0.0618350057 -0.01483372864 -0.0377661287 0.00428951131 -8.32372999999999e-06 0.0012263903195 0.04923859186 -0.0149990648844 -0.010792308372 -0.0328888844607 -0.0035360396 -0.050541202291 -0.022922664 -0.000322065169 -0.03216523855 0.0407578065 -0.02181294264 0.005504051415 0.028753897131 -0.00146687635 -1.6757497e-05 -0.0004944988 0.02703878292 -0.001167442 -0.00169426848 0.008256708249 -0.004056952 0.0283167047 -0.00120802855 0.000327064899999997 -0.06127154544 -0.00917026854 -0.013146912742 0.03503326605 0.000262270798 0.05210715455 0.0066281839 0.00071796261 0.01382162526 -0.005258324255 -0.0113193116 0.00068951675 -0.005663158008 0.00054316554 -0.00113271942 -0.043593628305 0.009190871597 -0.0154422958263 -0.04128807089 9.236379e-05 0.04573963308 -0.00130034015 0.02865313496 -0.0318130721356 -0.0719118305 -0.0244637667 0.032503075367 0.00058786956 -0.0007048769 0.012176562 -0.03906840037 0.01144733116 0.01552438703 0.009653126 -0.0027222364 0.03876772328 -0.028603960764 -0.013579229273 -0.03316632916 0.01438617895 0.03063498071 -0.078220469 -0.00020667938 -0.002071064666 0.00203853334 0.04708537397 0.02045978571 -0.00848850367 0.00116684593 0.00141631727 0.02201334382 6.79839100000022e-05 -0.00444529192 0.03777101202 0.05379379223 0.00141906451 -0.000662322709999999 -0.0937065579 -0.0088829632349 -0.015103851522 -0.012628783595 0.012720981437 -0.055930553893 0.030351272879 -0.01459437652 -0.015761995382 -0.08521669548 -0.0319826758213 -0.0457515496587 -0.009725735588 -0.02877365143 -0.04084393116 0.077973338425 -0.1029936864 -0.01144519072 0.000746385399999997 0.0256308094 0.0004618961 -0.03576912731 -0.0403509267 -0.06967562997 0.00672030708 0.00079627559 -0.010025536554 -0.042617478575 0.04556660597 -0.09042347485 0.018573439939 -0.060138414621 -0.1054535002 -0.0422357164 0.03118202685 -0.01448949664 -0.02817508848 -0.09160717723 -0.02725951753 -0.04609438512 -0.079112982442 -0.01460085131 0.0067164182 -0.00235308864 -0.007104465803 -0.00091563775 -0.024278667097 -0.0252142989 0.06990835541 -0.082638137 -0.10098982537 0.0001269764 0.039936940458 -0.0477861558 -0.059500743611 0.00307563519 0.051021734853 -0.000829840401 0.029971586947 0.00516876359999999 -0.02783485926 0.0126843273 -0.0016873516 -0.026398895152 -0.05417851994 -0.0072600106063 -0.002684417622 -0.019023563721 -0.006897816987 -6.564454e-05 0.0005564553 0.00480133893 -0.048649509003 -0.022729713564 -0.10692918734 0.01284274286 -0.01258040487 0.00222064928 -0.04593748155 0.03131173158 -5.333581e-05 -0.02487488536 -0.02633824534 -0.022320096382 0.002569544483 -0.0279431781 0.00179187961 -0.027388410359 0.01246635803 -0.02012683062 -0.0600557152 -0.039036471145 0.039971794131 -0.02985921522 0.00028265289 0.0102624619911 0.016804085695 -0.01807613937 0.02892852009 -3.878827e-06 0.02672563805 -0.0570046642 -0.027157017 -0.043473476 -0.02267961961 0.0257791215 0.025328714845 0.0026092469 -0.000444397811 -0.037461215207 -0.01552318366 -0.022455767903 0.028211336 0.0029775541 -0.01127617532 0.0014208851 0.05284870367 0.0230425453604 -0.04823197243 0.029713118919 -0.00028854859 0.024782032862 0.042353437971 0.00469106912 -0.0223083019 0.01136474529 0.007391289202 -0.0107589953 -0.008039590915 -0.0306633517 -0.03351241652 0.00365499138 0.03026707235 0.00027385345 -0.09577245467 0.031569229852 -0.00175170542 0.0554949674 0.05384650673 0.0005178909 0.03870157405 -0.05168549725 -0.03050995619 0.018115222848 0.066359945605 0.00319296317 0.0174513456 -0.01523954617 -0.039862376 -1.81542e-06 -0.00672322964 0.04119245229 -0.0423783937 0.000158772326 0.02615342699 0.006160729322 0.001626682582 0.00483166746 0.0001463505325 -0.0053470911338 0.00066054326 -0.023925328041 -0.046954023652 -0.0508831478 -0.0762008511 -0.0006611106 0.01396162225 0.0696955507 -0.0148872323 0.0517829516 -0.014946807302 0.012303772562 -0.000872589 0.00231090456 0.0165815152089 0.00017535438 -0.02006811361 -0.0110849403 -0.010544574481 -0.012180724101 0.0476711808 0.02657290142 -3.00283e-05 -0.0047871024894 0.00940317862 0.05858384939 -4.088465e-05 -0.00260392642 -0.0049166286 -0.000959857291 0.01419038134 0.015321178685 0.00070914 0.01035241783 -0.03718644368 0.02628089269 -0.0018877918 0.0011024715 0.064621789351 0.0011813084 -0.00107833544 -0.026822675484 -0.032700428844 -0.05614960293 -0.0144068401 0.03019935363 0.02195416602 -0.05897734651 -0.02852371705 -0.003701710118 -0.017370890456 -0.03383597153 -0.020847275325 0.04470034603 -0.018250732836 -0.05133298079 0.0032989835 -0.0690356183 -0.0035376467 -0.01086309887 0.03426411248 -6.38820199999994e-05 -0.06162251392 -4.396416e-05 -0.0011319841828 -0.01660067087 -0.004717791526 -0.00257989146 0.02315103553 0.0224783512 -0.0036389334 -0.012907647475 -0.033998523035 0.0304722786 -0.06384654877 0.00056769717 0.0088025577937 -0.0961956947914 -0.0094351725 -0.0351191891 -0.02537299032 -0.0542264005049 0.06974560971 -0.00480036064 -0.000625593649999999 -0.02612311688 -0.041440935636 0.0011959796 -0.02466859865 0.0212457986067 0.04439447934 0.029618901886 -0.0535707383 0.01365989252 0.000186173947 -0.038558753658 -0.000872451539999999 -0.0127127411 -0.07951681371 0.00272646375 0.00524046129 0.0131111111 -0.067966691262 0.00058996501 -0.0458862134 -0.044397546821 0.0129288114847 -0.06502697618 0.0001254731689 0.00135381007 -0.06295685619 -0.038184946 -0.144986038282 -0.00018303903 0.014420146877 0.036855487026 -0.015393068 -0.0296108427 -0.033839675111 -0.035062680433 -0.01584579385 -0.007252898267 0.00535407417 0.002020939458 0.0027903203381 0.04207677396597 0.03143063967 0.00678703019000001 -0.03094625007 -0.05915369307 0.0366823322 -0.04217973854 0.007826070093 -0.07322315154 0.0127960221 -0.041282131318 -0.000837232956 0.027031016407 0.046186886004 0.068903495782 -0.01058285883 0.04060867664 0.0027255925 -0.091445421995 -0.0130368556885 0.00118939545 0.02084248870264 -0.0269771673 -0.07942764628 0.03385628162 -0.00193256613 -0.03202722218 -0.008375733569 -0.060529193649 -0.0079526562811 -0.056911604772 -0.076847059546 0.000246475739 -0.04480558014 -0.0032132167 -0.00749317829 0.00325767545 0.01749173346 0.029894503304 0.0427485455 -0.03700918898 0.02330225875 -0.0017258817 -0.00708298599 0.03740825479 -0.02036130756 0.080606218755 -0.003130441082 -0.0076427165 -0.001169207916 -0.0022921623 0.00875449584 -0.02170108262 0.00487231156 0.00271505202 -0.0202256384 0.00099767032 -0.00139726197 -0.018774873725 -0.01893919781 -0.040772456624 0.0523564974091 0.035028419739 -0.00686240241 0.00475945983 0.0535788972 -0.0430840452 -0.0295817878 0.0079975288 -0.001612486549 0.00101024419 0.014355315394 -0.01678611663 0.02345620866 0.0115707038 0.0170167519 -0.0197292318 -0.0016386378 -0.004889235357 0.0033399568 0.00176916121 -8.130216e-06 -0.003257740263 -0.0008692566 -0.0489701712 0.041510739904 0.00110097478 -0.0391914431 0.0445047664 -0.0167822523 -0.00075591031 0.00203587334 0.00298305163 -0.047176531702 0.01063255877 -0.041309899524 -0.044440842091 -0.05432777468 0.01648936704 0.0491329012 -0.03396278265 -0.01873695231 0.000847249639999997 -0.0084655743861 -0.03334656386 0.01832949163 0.00318176104 0.00995645462 -0.01786436386 -0.00163410187 0.019385109 0.01712470261 0.013344638522 0.052333983458 -0.043823508278 0.00851925023 -0.000264603821 0.0571155328 0.09825588608 -0.034401853829 0.0521138996 -0.0374216475 -0.03249969257 -0.079899533189 -0.012385643152 0.00012776942 -0.00842681484 -0.0120674587 -0.025896030229 0.0098298934 -0.083806375218 0.000387347634 -0.00594564706 -0.00652802213886 0.00262938319 0.000415757322 0.001069674 0.0132162219891 -0.13583716036 0.0114926648 -0.02152173304 0.00555524355 -0.02207179464 -0.004312564 0.02340536687 -0.02371992955 1.314954e-05 -0.0001035154 0.0002828403 -0.0116943978 -0.0408340669 0.0857311555 0.00342954612 0.02335119437 -0.08782908768 0.01964663909 0.00022997328 0.002470861668 -0.061249326919 0.049074347498 -0.00844047804 -0.03702796678 -0.0230164095601 0.00070053977 0.000173569811 -0.00265681676 0.007777622326 0.000296561202 -0.01578100474 -0.0305584001 -0.001763808851 -0.0417286900515 -0.0031721383 0.038615967113 0.0248275354 -0.0085873448 -0.032045162984 -0.000444125844 -0.0272713998 -0.0290168865 -0.000478994399 0.031203452757 0.0376736486363 -0.02892020975 0.000178674864 -0.00030923931 -0.0574560079 -0.026960770743 -0.09589135671 0.018124702003 -0.1054237483 -0.0050026959457 -0.005626100316 0.0089013837116 0.00033039487 -0.0058147176 0.023429050399 0.018170478443 0.03428403513 0.000270328581 -0.087040282632 0.004788552904 0.07148758738 -0.00849257515799999 0.05103885348 0.00723691775 0.000190311646 -0.000984463 0.01479107152 -0.00042794813 0.008984281038 0.0195797975 0.042317600745 0.06179653056 0.0730593062695 0.1230731852 -0.015725451132 0.00937075217 -0.0015712147 -0.013630248134 -0.024929111026 -0.03827106954 -0.000373603546 0.01884092621 -0.00089606605 0.00892958479 -0.00195651044 -0.000210048416 0.02518986436 -0.0046080187135 -0.0453582639783 -0.0507347671 -0.04050245575 0.050433181604 0.019911024101 -0.0350614957992 -0.00182078296 -0.03034246974 -0.05966219036 -0.010920437276 -0.00600955258 0.014451426299 -0.00998951307 0.00094577345 0.0098663514 -0.0009610129 0.05041204476 -0.0016219272529 0.014406045142 0.002172257907 0.048826829263 0.000268410299 0.0216735988816 -0.06449752968 -0.039853468696 -0.00471068462 0.01433495813 -0.00133344608 -0.04690167742 -0.039837623319 0.019860090554 0.029815036354 -0.03525036186 -0.02406349619 0.0961903364 -0.0345621872 0.0816090502 0.0004294569 -7.4685928e-05 0.016659501371 0.00178354226 -0.01808881625 -0.007204762543 -0.00130076503 -0.01999477225 0.00109924477 -0.0284939162 -0.007206923844 -0.04921847223 0.0437536210492 -0.15508217475 -0.0329213172 0.00031336475 0.027945347114 0.02049562001 -0.07080351605 0.01330918458 -0.0243462448 -0.01447988931 -0.04371891265 -0.0114807607 0.029957261147 -0.04480735123 -0.014469669622 0.000238400716 -0.02559013975 0.16217980191 0.021058055429 0.00099267788 -0.08138415406 -0.006211237936 -0.0125018680082 -0.039721267164 0.09284976047 -0.0211537999896 0.052363955288 -0.00231158912 -0.042493415211 -0.0005780413 -0.036710696582 -0.04260175579 0.036939746736 0.03633964966 -0.01123744032 -0.012611312583 -0.0282353156 0.05678373712 0.025711915343 0.037055062876 0.035011966244 0.07040913163 0.00595386462 -0.019685361123 -0.01961834587 -0.00010290912 -0.04009175871 -0.00768055891 -0.042843691 -0.01109697605 -0.043613536846 0.018534041108 -0.04562625392 -0.0003506302 -0.00310188903 0.0045045098 0.0033290436 0.0005960276 -0.010691264682 -0.0209288584 -0.04281808464 -0.031591582669 -0.0031302357877 0.0189852398 -0.0357014485839 0.011615628736 0.02515609566 0.012362668 -0.02386291213 -0.0270763072792 0.01264277894 0.01196461611 -0.02773977895 -0.01953111334 -0.021511331302 -0.048305244008 -0.0158348213411 -0.084592645312 0.04697297986 -0.04325303835 -0.0479657677 -0.00210405394 0.0024459697 0.01364885201 0.04087104888 0.009107648 0.01508573534 -0.04462581114 -0.08082097952 0.0210754261411 0.067697836684 0.0003129487 0.0005602471779 0.010039409032 -0.00924999962 -0.0021327198 -0.010743497215 -0.00704987563 -0.0047241455 -0.0453935632 0.017908394069 -0.000164420673000004 0.0038575111 -0.001411296693 -0.007809470185 0.021150082701 -0.009941871428 0.05414410803 -0.01363881424 0.000531689903 0.00226087539 -0.04045770953 0.033528925522 -0.007424110329 0.01793909916 -0.020904225051 -0.01343844155 0.024097497239 -0.0193281994 0.07237259613 0.03394809333 -0.01175611155 -0.01655661654 0.0012167729 0.005915728213 0.003427055276 0.00058651653 0.00317439735 -0.035980835002 0.015335968687 0.0184157444 0.000861603600000002 -0.03310855063 -0.007871696324 -0.06679525732 -0.000165111224000003 0.0280639481 -0.04615896209 -0.00105323782 0.000135802193 0.034448034544 0.0132300244495 0.01162613942 0.01446392358 -0.06404590486 0.05980979878 -0.03671323825 0.053386145566 0.00765529952 -0.02432172477 0.00472292 -0.003969519685 -0.00020258705 -0.026408567577 -0.00171344716 -0.0007836206 0.02966116741 0.00022957923 0.03459822623 7.83145396e-05 -5.5865304e-05 0.015632468238 0.005878882 0.03027775074 -6.403642e-05 0.023995825718 -0.0311645255 -0.084556282563 -0.0056331944 0.0296141884 0.07677238203 2.18924000000002e-05 0.07617339548 0.10019042186 0.0529936445 0.02829144771 0.02743773308 0.0226742072 -0.0101653998 0.0326925255 -0.04984764189 0.0069063175275 0.06209246081 0.006982283076 -0.000320108161 0.009281829032 -0.04486826398 -0.030007864881 0.02655884662 0.0091574198 -0.044533576567 -0.07859893172 0.02085733897 0.01582651911 0.0247762378 -0.002091910302 -0.000463178773 0.01711934842 -0.0986048049 -0.072191828134 -0.01936349443 0.002197137409 -0.00903448653 0.0103638822 -0.00041338754 0.0067341091 -0.025093854314 -0.00153611545 0.00864722599 -0.03283514439 0.00559478932 0.0002322939 0.0001640996 -0.0506828354344 -0.0223772557 0.02875890981 0.00373425466 -0.04218566590681 -0.013721029478 0.02135369786 -0.000179481612 -0.0212212699 0.005821322868 -0.0013447658705 0.07335367942 0.02552307364 3.838551e-05 0.0880114543 -0.01566873304 -0.004649882374 -0.0003396262 0.0103694945 -0.11308747319 -0.017323643409 0.0232935733 0.0256848125 0.028371999128 -0.015115012656 -0.07368979833 -0.0213986436 -0.009626619258 -0.00023876033 0.0135968935396 -0.087361944076 0.01678867111 -0.02365379123 0.001115326795 -0.057911108019 0.000858835916 -8.5638e-05 -0.031330222136 0.00667030603 -0.02449504217 -0.0071278038 0.01329350409 0.000782435962999997 -0.0317743855 0.01533900534 -0.12703758417 -0.011575452922 0.011279367268 -0.02734581495 0.031174695852 -0.03362913806 0.008151233345 0.025091893441 0.016460807114 0.0586609386 0.044921788708 0.00079040524 -0.00023336502 0.0183418634 0.01740598448 0.04467856407 -0.0206847339 -0.0010663683748 0.01291558553 0.02132263361 0.0626222649 0.0033010661 9.17521474e-05 0.00171471087 0.013362196487 0.00098461528 -0.016055589657 0.00062682313 0.00246036326 0.042893387073 -0.011603414974 0.04022662894 -0.03507964136 -0.066854009737 -0.01825251178 -2.4991049e-05 0.0044369228 0.0010540496 -0.0477781999 0.0177307636116 -0.0225916765 0.007258523838 -0.0223773433 -0.0006922661 -0.01314590104 0.05509357313 -0.02030741418 -0.05556991854 0.00015564707 -0.018542596332 -0.041469849115 -0.07836249332 -0.045495402768 0.0616942166 -0.07527222713 -0.069562897005 -0.00216438458000001 -0.04512068304 -0.0791635869 -0.053717876 -0.0288218643248 0.0336053497 0.0098506334 -0.07748740213 -0.06585779689 -0.0007833526 -0.00080272706 0.000516081899999998 -0.00078407199 -0.01301540229 -0.043083118943 -0.10301031712 0.08878077115 -0.02968257102 -0.1198945803 0.00021447114 -0.12370347179 -0.0029899878 0.00012160769 0.03435375705 0.002997035274 0.06459304756 0.03888084576 0.01979063733 0.08020681343 -0.08660943373 -0.055450282842 0.006578675552 -0.012820232288 -0.006248961487 7.4749640000001e-06 0.0158624389802 0.006715655843 0.03563085774 -0.08142617724 -0.03342102003 -0.0154039258674 -0.0227034197554 0.02034552866 -0.0054972163742 -0.10425381548 0.0246278663 0.01844996105 -0.010771601587 0.05708961392 -0.000700589900000003 0.0241626912 0.024017591355 -0.0207828417 -0.039854099384 0.0288045265 -0.00069045166 0.020239482126 -0.01984013034 3.819169e-05 -0.004043996008 -0.000315905700000001 -0.00036460649 0.0306318604 0.025511896138 -0.024141522236 0.0562342538 0.013866234701 0.02325629176 0.0178016848 0.0306158506 0.011189373914 -0.001846877979 0.0407992671 -0.040559147078 0.00060396306 -0.0042770385809 -0.047838584 -0.0004770765943 -0.0106717427359 0.02783394186 0.016395997992 0.08441282707 -0.022328413456 -0.000205921 7.95805e-06 0.04651305966 0.0435579001 0.0342928161 0.00013158405 -0.011397756501 -0.0014166049 0.002304061444 0.03452375482 0.0095861880983 0.0018778505064 0.0690265212 -0.026412758954 0.00046763862 -0.0445027996 0.0711839981 -0.0069799963551 -0.0002206583 0.04106436055 0.012389287 -0.04586455953 0.0108367899 -0.00020199835 0.02019549508 0.003816563192 -0.01099948739 -0.03580628069 -0.00189427474 0.002938764186 0.0122651942 0.054512391 -0.04106389236 -0.03766041169 0.000448107057 -0.0223482976 0.02924026926 0.00163092432 0.0004517021 -0.0064333997 0.000670259814 0.000333564653 -0.1138214722 -0.0386351005 0.003702882 -0.027713341043 -0.0875322222 -0.0824920414 0.01113981819 0.0290146315172 -0.0200723171 -0.07519348422 0.06639613085 0.00366639914 0.0016111307 -0.000624927534 -0.0292623225288 -0.03582027756 -0.001802937509 -0.06341114986 0.001090733173 -0.000945472590000002 0.028711918208 -0.02066034198 0.0070570581 -0.0001583925 0.00121715502 0.00234028296 0.1070463411 -0.02443052837 0.0021448348 -0.0006041231 -0.00060073885 -0.01649310464 0.0307256609 0.0118935241 -0.0003954095 8.870278e-05 -0.0818625951 0.0490931013 -0.03643309203 -0.00512474430000001 0.00056289509 -0.041056388268 -0.06035183482 0.00687800439 0.000446311131 -0.0041821190478 0.0286064313983 0.011620621246 -0.0065530678133 -0.01141698797 0.002393451353 0.014755810136 0.037384710873 0.019584987549 0.042854793447 -0.0341438406 -0.0921699409 0.00073347092 0.01767262729 -0.00744455332 0.015465401512 -0.00148253454 0.003917860814 0.000318111928 0.000531372789 -0.0234246493 -0.0092712396 -0.01727343935 0.010095708549 0.013144263798 0.011516883608 0.01590791076 -0.0002019225 0.02460820435 -0.00100081373 0.0314773667 0.020767838469 0.013711276878 0.033848455985 8.5353527e-05 0.01318427269 0.003304633326 0.00259175085 -0.04287939057 0.017103489793 0.05091216116 0.01932522663 -0.0001737231608 -0.064973673043 0.03745719511 -0.0127981933 -0.0113604445 0.02693905084 0.0027722761 0.0107429327 -0.02238619213 -0.09795233814 -0.06243013728 -0.01491979579 0.05836969874 -0.02372077632 -0.0476627666 -0.0729054304 -0.0015669845 0.00101963145 -0.040973338171 0.018841809 0.0111151477 -0.00198591389 -0.001660955823 -0.090500655503 0.0299732495 0.024803131754 0.001397197816 -0.0019784621 0.03844821561 -1.5615515e-05 0.02380060388 0.02919112592 0.01393641568 -0.08277357664743 -2.63351899999999e-05 -0.020674263015 0.00141126926 0.0002046399 0.03353730435 0.0236800796339 -0.03813163288 -0.00264977164 0.02134700035 0.0045182024 0.005343045953 -0.01970524402 -0.062998915063 -0.022405645953 -0.00105019374 0.0018790292247 0.004509054232 -0.02593761047 -0.068697644576 0.0001510054 -0.0019185097 0.01513222632 -0.058153980284 0.02352616187 -0.00543269975 -0.01704858527 0.0249433766 -0.0156150436 -0.039848014797 -0.000952557353999999 0.00749621194 0.02889733739 -0.00751234617 -0.00033824682 0.00677084127 0.02716932981 0.037149410747 -0.002982834714 0.090849184355 -0.05818820876 -0.023956849723 0.0176354351 -0.00105639853 0.003212769736 -0.00683205559999999 0.01836536471 -0.0085758077 -0.01226557781 -2.900682e-05 -0.035221531875 -0.0393741859 -0.02815526896 0.028886966007 -0.00798265855 0.00041830642 0.000170625887 -0.00164545451 -0.0165974482 0.0096409581 -0.084505958013 -0.10243989767 0.010220526597 -0.04171165868 -0.001255075984 -0.01682364428 0.008268215075 0.000185425071 -0.06921253985 0.05628810944 -0.013620588104 -0.04201529643 0.0034244253 -0.008555082113 -0.0285087268112 -0.05011081052 -0.031183152836 -0.0556332831 0.03843818441 -0.08010971351 -0.0063152417 -0.010888103912 0.050088638 -0.0178677919 0.0248541743 -0.0009852797 0.0075998392 0.05244256071 0.0048936294 -0.038215505438 -0.029408867014 6.2812524e-05 0.0243281258 0.00191828681 0.0214145188 -0.00406803794 0.000162133966 0.000534562248 -0.00169297005 0.00018119269 0.00835034661 -0.01231987438 0.0230261698 -0.02274702352 -0.000627844761 8.8204801e-05 -0.08322276677 0.0144801896829 0.03399472721 -0.014231832548 -0.00053580394 -0.0255689095 -0.00241114707999999 0.05031190623 0.00178684803 0.017788972004 -0.04514022543 -0.00138344185 -0.027131450928 -0.01167499767 -0.05136186089 -0.000898868 -0.0034013658 0.009696849506 0.03636037037 -0.0091056374035 -0.030333507072 0.021037088306 -0.00453138443 -0.0494062721 0.00055448772 -0.0393599782 0.049392315506 -0.03437314022 -0.0061770062 0.0224805400589 0.03080762008 -0.00658468916 0.0311669521 0.00854233286 0.000464451609 0.001521639919 0.01601849776 0.00106575341 -0.017440338672 -0.018803786761 0.018948741832 0.00312101265 -0.024044289548 0.02466565471 0.02347563541 0.060624179052 -0.03428888695 0.03342586313 0.019762446116 -0.000971045045999998 0.0024310742 -0.0330945110857 0.0424589496161 -0.078158707358 -0.023603423939 0.0310115697 0.0026927407 -0.1245683602 0.011045066289 0.000353739686 0.00088985119 0.035756724875 0.026044614 -0.013328839946 0.020648816966 -0.025311440517 -0.0181305233 0.011672612894 0.00112951285 -0.0372336259 0.02427084664 -0.02357300257 0.02975577569 0.02098575576 0.00028601025 0.00811609567 -0.01846822237 -0.0274211732 0.016023193447 -0.00458253209 0.02877206599 -0.0388690355 -0.0441299302 0.02183591507 -0.08531426977 -0.001236443609 -0.0095503621471 -0.001190985236 0.0106943619359 -0.00113575569 -0.0150404183152 -0.00159632526 0.045930310355 -0.0182948373 -0.0160544585 8.7009898e-05 0.018798275845 -0.011600281332 -0.0446029792 -2.0967279e-05 -0.000921584003 -0.02610313926 -4.252797e-05 -0.0765548685 -0.01482944149926 0.067789218117 -0.00051929595 0.01136695356 -0.043130242993 0.0003509977 -0.0004848905 -0.000229541347 0.01758790122 -0.00921063993 0.01277745106 0.0298941297 -0.058808297 0.019784978439 -0.02569772877 0.042738208125 0.029106054319 0.032288559891 0.0001618527391 0.04571511552 -0.016938386413 0.033234102618 -0.0773208195 0.0005457883 -0.0062079569 -0.0361017565 0.0166097991 -0.08009904844 -0.048729071807 -0.0100873270059 0.02919672357 0.004087590216 0.05616076299 0.030285531416 0.088797897 0.00315939642852 -0.01422589932 -0.0170980326 0.0331708981 -0.019661352424 0.0300721334 0.0188241616 -0.0399940921 0.01573470679 -0.1253793249 -0.0001283689757 -0.04626745384 -0.04045663481 0.01336737305 -0.00083402516 0.00050430959 -0.00182410203 0.0828691393 0.0067317553 0.004389870738 -0.00089957858 0.0176953069 0.044319657019 -0.000756630647 0.06365510341 0.00156982863 0.000583349035 -0.072036773964 -0.04714361138 0.0209421402 0.00829067549 0.01191022881 0.01600369861 0.0958442115 -0.00153008104 0.054349310907 -0.0319976655 0.0217326927 -0.05627668718 -0.00088899059 -0.07945130063 -0.03514530134 0.02481284584 0.000115349298 0.00039324183 -0.04439414683 -0.017016329154 -0.017723173403 -0.008363202457 0.011636794501 0.02819109598 0.02659518303 0.008816379292 0.027405809662 0.03063726263 -0.014187695939 0.021591487466 0.023409942065 -0.00254504 0.03391469298 0.01419963751 0.0043587166 0.06094764667 0.0178624312 -0.0521168334224 -0.00369176617 0.00359096962 -0.00052405568 0.0418729261861 -0.024240751104 0.00184621963 0.006332058684 0.0177001831606 0.05183873693 -0.01199314745 0.00171528753 0.02077940644 0.05441588612 0.0323293531649 -0.02258412053 -8.2923724e-05 -7.48077e-05 0.034266970256 0.0119286409 -0.036605688299 0.000172210283 -0.014246610163 -0.00179828192369 0.009832019171 -0.0090131092342 0.01355929843 0.000961109437 0.017750363601 0.0101895779 0.01731932278 0.0245355967 -0.00995301029 -0.05974813409 -0.042734540672 0.01192313187 -0.00844948086 0.06988158599 0.0031908096 0.000433516337 -0.013749858861 -0.011124098676 0.019002959282 -0.015714621196 0.069658364427 0.017865420547 -0.1268607628 -0.08537615738 0.02058351195 -0.0464988804 0.0334230691 0.035797014139 0.0280321119 5.4741726e-05 0.000779322342000001 0.04527376669 0.003145987493 -0.03618401604 0.0252863527 0.0886204393 -0.01848328267 -0.003825081866 -0.0556334533 -0.01867223664 -0.0017373460598 -0.0652549108 0.01432586481 -0.00071993415 -0.005097618257 -0.0011042448 -0.04944093785 -0.027808364026 -0.022569194373 -0.0108057432 -0.00109425428 0.03801198785 0.02500520803 -0.0012959666551 -0.040602165118 0.02366478233 -0.08896884804 0.021027738202 -0.08670678875 -0.00108935379 -0.0057331897 0.010688847043 -0.02988783834 -0.027153909481 -0.04311083208 -0.00070637014 -8.3812552e-05 0.01328010026 -0.018513706686 0.032574280936 -0.017050384563 0.024491181239 -0.013985111094 0.02507500324 0.00086355476 -0.000505740994 -0.023053648703 0.00104317325 0.000292340736 -0.0089575216 0.011013159828 -0.0087538060027 -0.036968221 -0.00156303433 0.02276192156 0.0430337085 0.060419472482 0.0196622204 -0.02373097818 -0.0388909986 -0.03060805682 0.0103264342238 0.00196803842 -0.022483898046 -0.0455522431 -0.08074695727 -0.012231480932 -0.01725920746 -0.00364672981 -0.0753900527 0.0673145487602 -0.0004344904 -0.005594899112 -0.05173449316564 -0.00838329984 -0.060055432894 -0.0498743967091 0.03693857575 -0.0214194332207 0.070807496 0.0002397313 -0.027581317671 -0.03278696806 0.024066141452 -0.04155679788 0.010740431545 0.00036215905 0.03242161546 -0.017809209693 -0.01682129555 0.00848957484 -0.026417357315 -0.01393325141 -0.012854741377 -0.00032579221 0.00390071421 0.000641521 0.013569203926 0.01763858084 0.000436826842 -0.03207442885 -0.0067825607 0.00172865498 0.05123645293 0.033251349338 -0.0007568728 0.0465040343 -0.0403117561 -0.01529842466 0.0025404067 -0.06750534135 -0.000346357056 0.01481905377 0.00941101093 0.048061071125 -0.04669929393 -0.012936593222 0.082250947092 0.0055464611 -0.010006556085 0.0445500792 -0.001843328301 0.0337080283 -0.04477402302 0.019836988656 -0.04511636955 -0.00031829501 -0.044317645574 0.0048977189 -0.05617982065 0.034969550102 -0.037611927 0.0458199884 -0.00818599652 -0.045072272466 -0.0122923387 0.00069076997 0.000189939032 -0.02790569588 0.0215278568 -0.050378867884 0.056530683003 -0.0561426726 -0.113579399419 0.02014775274 -0.10250959224 -0.0338696915 -0.06096652821 -0.023412550243 0.00636328935 -0.10523613482 0.0461616038 0.012749644969 -0.0002577435 -0.00288564301 -0.018940908899 -0.06027605818 -0.05750915495 -0.02259355498 -0.02583439856 0.0280331914 -0.038428766844 -0.060014381793 0.03726129583 -0.00165405139 -0.02369728942 -0.03934566079 -0.081792429174 -0.05560911577 -0.0165632282039 0.007019467397 -0.061148195804 -0.05590872501 -0.04306883106 -0.045701649242 -0.0006488381143 -0.03456457361 -0.027525815316 0.00882203084 -0.02850503617 -0.0041528695 -0.06080309037 0.00028547444 0.0249095445817 -0.04632923588 -0.078367872065 -0.07403708715 -0.097268700303 -0.03353891074 -0.0696377301 0.00607428336 -0.001105463546 -0.07584692858 -0.09790468325 0.01839688858 -0.04974734351 0.05671691039 -0.07705183574 -0.035491079423 0.02742423593 -0.09819204314 -0.06622603618 -0.034581918719 -0.00278925025 -0.02590283341 -0.03524582992 -0.03973804362 -0.08787790244 0.03560130243 -0.06066986902 -0.069344267326 0.0020412169 -0.06941225438 0.0253234167 -0.10947230638 -0.01699670036 -0.0035215751 -6.09355e-05 -0.008304753 0.009686085145 -0.016011977028 -0.018147468225 -0.0229017227 0.02547627827 0.000596527539 -0.0064375953 -0.034293769972 0.02301732373 -0.042654981237 0.021608968693 -0.02252687607 -0.010079928938 -0.0694297979 0.014474927773 -0.000171458085 -0.10320131948 -0.016755896172 -0.0518236821 -0.0010518235 -0.000697385586999999 0.002515600508 0.00289154529 0.043956874255 -0.0001700349 -0.00965862936 0.012921894113 0.0201671395743 -0.01194727762 0.01534090251 0.01841373917 0.0331014769 -0.0001236825 0.00186789928 0.019591645886 0.000298302552 -0.0152667358 -0.0013768781 0.00399435823 -0.0012960197 0.00944180562 0.0023728479 0.022734178571 0.0459936452 0.0617652268 -0.010978357622 -0.01372327929 -0.01776382374 0.02828974038 -0.0002227672 0.0011570393363 0.000296050819999998 0.02186021777 -0.00111551986 0.0055845878 -0.02341151504 -0.0681570384645 -0.0142466848937 0.0255125882 0.00017557285 0.000249704438 0.00957170970000001 0.0132954665387 -0.007857204165 0.028985868058 0.0011751368 0.010403584021 0.02777523494 -0.03516753 0.000628003586 0.00758225422 -0.027722766735 -0.008833940558 0.040038756389 -0.03551707452 -0.026986003495 0.0197241759 -0.0022261157 0.0012372787632 0.0032683946 0.02909746046 0.0672323246 -0.0001250307 0.00029014987 0.0381199815 0.0075174869 0.02350607275 -0.003932072 -0.002559691553 -9.1112989e-05 0.02722691424 -0.081277953579 0.01683943643 0.02547486635 0.0135107512394 -0.02601683137 0.0031859109363 -0.07356691044 0.00078813993 -0.03189552851 -0.0170315884 -0.00124408588 0.0610455657 0.033328423835 -0.07954572909 -0.058679108 0.0062407904 0.014400933302 0.00170203145 -0.02217342898 0.015864704264 -0.0275182289 -0.01323940273 -0.01500117026 0.0357264514792 0.0125584 0.0040198162 -0.00139335242 -0.03506235028 0.001944170427 -7.114395e-05 -0.0018708434 -0.00190230787 -0.08887272767 0.001287399079 -0.03891856655 -0.033713615 -0.000896281438 -0.012900005179 -0.00017800537 -0.08008835451 0.04889679969 -0.029520218201 -0.0107822228497 -0.021511861986 -0.02517142804 -0.063099836506 -0.0274116626 -0.01313841632 0.01841364211 0.004681536501 -0.0099101963482 -6.67575900000001e-05 -0.03236425526358 6.7953552e-05 -0.00658854007 0.00402929763 -0.01764810543 0.0346402378 0.03596377155 0.0011445379507 -0.03146940353 -0.09345348244 -0.025280621098 0.01639383672 -0.024138413871 -0.031211270833 -0.08907989847 -0.0186431634 -0.033349116038 -0.01393543084 -0.0294677859 -0.052478500439 0.0006723181 -0.0002606031 -0.017059335609 0.0005598165795 -0.007369834194 0.0026076367 0.002715174793 -0.01182605273 -0.08244992652 -0.05433167301 0.066206453455 -0.0656922453 0.1780818676 0.0953564692 0.11624604512 0.0401472429 0.003126342203 0.02191231199 -0.020859609693 -0.0814155861871 -0.024215917 4.70551132e-05 -4.4302565e-05 0.03654748508 0.000326945890000001 -0.072163680855 0.02080615289 0.0049205929 -0.009906209971 -0.008569528001 -0.060918563782 0.018717523819 -0.02405182072 -0.024896330936 -0.0022232571 0.00053654871 -0.009005358 -0.037963098924 -0.0503422512 -0.01374471105 -0.006802936204 -0.00472915505 0.0560309318 0.02653755711 -0.0086568707864 0.008125535 0.00653222942 -0.00068400694 0.00042060748 0.00179753891 0.0110612433 0.00185170431 0.00430659295 0.0515374173 -0.01824607747 0.0214431259 -0.043135865 -0.00730182303 -0.0146849911 -0.0274603563 0.00018898962 0.0170369255 0.0301902349 0.0021851565 -0.065719592667 -0.0149458299 -0.0246664609 0.0026749304 0.00108019445 -0.0088901523 -0.03073883768 -0.00021896435 -0.0017943607 -0.00187076812 -0.00078776615 -0.0065691012 0.0020259822 0.0159917073 -0.01292130375 0.013513227 -0.00895285419 -0.00039036815 -0.0262307375 0.055305934 -0.0009198738 -0.0643473667 -0.0177415003 -0.027927289 -0.0200553169 -0.022127493231 0.02972606441 -0.0020382946 -0.000446705409999996 0.03295278237 -0.02014700772 0.03022214971 -0.05248068133 -0.00635025561 -0.0299118051 -0.012785304375 -0.00324884947 -0.0025907057 0.00162270023 0.00248963862 0.078861520055 0.124581298116 0.006881261978 0.0054569779 -0.0033713773027 -0.06725263927 0.03171092828 0.011854602466 -0.02361274323 0.00065104763 0.00010620497 0.0262491628 0.00036296048 -0.00422218507 0.006205139207 -0.0305102205443 -0.0040549333 -0.00093928435 0.024006527717 0.0307940442 0.000109966222 0.0051224248 -0.00034336306 0.003685153401 0.00033659227305 0.036373645226 -0.060309548145 -0.02401228322 -0.000444016259 0.01571430693 -0.040487338637 0.01117467139 -0.02095143459 -0.04470342931 -0.017092753297 -0.07621082289 -0.11773759536 -0.01867930164 0.02579070111 0.044915730905 0.008780248 0.00406511205 0.0227664060531 -0.05214387497 -0.00185492594 -0.008012975245 -0.021538837 0.052827381138 -0.05527002565 -0.0146022135 -0.01797620485 -0.01718998681 -0.00125170725 0.000693646221999998 0.033154405941 -0.00376335232 0.0037044926897 -0.0018286109 0.0283435279 -0.03608520423 -0.0161002817679 -0.04158258162 0.02819502709 0.00245060803 0.030821707689 0.0002678592 0.02269860406 -0.02136479905245 -0.00105996862 0.02383377101 0.02454790136 0.06936246193 0.02612539704 0.0176886264 -0.015814912094 0.0007880325 0.0065323190641 0.017489671028 0.0003483353 0.0151018713 0.0825755765 0.0091629305 0.01231207686 -0.009780031709 0.007230095957 -0.04441233924 0.014999637896 -0.000499002504 -0.02688166971 0.00302356401 -0.02548045159 0.03797619354 -0.03585741634 -0.07083184417 0.0816800543 -0.04534171219 0.016115069247 -0.011144001584 0.034866578187 -0.0054017816 -0.026982022191 0.0017896789 0.029016501624 0.0454105818 0.018069492524 0.054637043015 -0.0379519408 0.01925273983 -0.11333485801 -0.0069404052 -0.000111204164 -0.004867852177 0.0818299759 -0.000325579279999997 0.045131375545 0.001164428031 0.01536632681 0.0561631488 -0.0073867074 -0.0022086018086 -0.01241352049 -0.05507386788146 0.01900181449 -0.01349677147 -0.0002699985193 -0.00796299968 0.032279216636 -0.0034044978 0.0914150093 0.0197588529 -0.0161504246 -0.0467118518 -0.00356342742 0.026915034029 0.0052510887 -0.00084521379 -7.67269999999994e-06 -0.05107327833 0.002513608491 -0.03421535447 0.019232481885 0.00632003791 -0.015218971379 -0.05207821335 -0.0952094058 9.641724e-05 0.006914697446 -0.001453479859 0.02002586464 0.05787434596 -0.005496119478 -0.00054000284 -0.05101287003 -0.0319963342 -0.02200100609 0.000848256047 0.078680370889 -0.01365848015 0.0450820849 -0.01716151781 0.025278380568 0.0017016791 9.8188573e-05 -0.022071897298 -0.04027755674 -0.02817283306 0.00758112331 -0.09542000236 -0.02573627219 0.027575869936 -0.0040684529551 0.0070084677 0.018217312875 -0.012976818491 -0.03839498059 -0.00076552702 0.05271360667 0.03328502091 0.03928603377 0.00025615334 -0.006327058154 0.00026429757 -0.00829421214 0.0273849591 -0.057445094837 -0.02363056329 -0.005580361396 -0.024284084 0.042896622397 0.012655822003 -0.06810022084 0.018152713036 -0.006192086436 0.00148490692 0.00032408330356 0.025890258028 0.05374678297 0.01841811262 0.105687889 -0.0001126484 -0.000363832369999999 0.08363903361 0.0910667864 -0.02816716521 0.046454124044 0.062921781 0.001098581745 7.9642e-06 -0.02165384628 0.02481052592 -0.0483881900521 0.0244634166 -0.017500373456 -0.00097962127 0.00822160057 0.040178658502 0.06210282127 0.0017411363 -0.04472986233 -0.0342965148 -0.0032262708 0.04659321266511 0.11096006951 0.03886240101 -0.077645406995 -0.045803427295 0.0088911829 -0.01510359218 -0.02071586691 -0.01745481658 -0.0237811625 -0.03024127625 -0.032750059022 -0.03707105183 -0.0107947543893 0.036272655983 0.051529275555 1.587914e-05 -5.88705e-05 -0.06545817147 -0.06430032489 -0.00870014491 0.020825812093 0.0163601082 0.0025835451 0.0111666284 -0.000141618895 0.00664863483 -0.02758228316 0.005340850566 0.0029602663 -0.014710622 0.02578917377 0.02814135367 -0.0172565311 0.03269616401 -0.0246255966949 0.034108209392 6.1182524e-05 -0.00100212402 0.0025449684 0.015122033767 -0.01397657096 -0.04584545412 0.053256854364 0.022872933044 -0.020061968862 -0.005021991331 -0.0222573008 0.032795626825 -0.00436984097 6.8399883e-05 -0.001033273863 -0.05755497227 0.029701815676 0.030166824547 -0.008190204949 0.00144370083 -0.01180242282 -0.093685591148 0.020340340264 0.0124240066 -0.00079605749 -0.013299121893 -0.0199534446 -0.029918304848 -0.06301343908 0.0025756907 0.0140964003 0.0004435603 0.00199275875 0.015725929985 0.001483767068 -0.0013592937397 0.0298146949285 -0.074290414886 0.03799320063 0.017027337817 0.0268247098187 0.034348463605 0.003742270684 0.00188222754 -0.077977157 -0.05985391478 0.0030458653 -0.042965387967 -0.08426100464 0.00051823 0.0021353219 0.0030081329 -0.02424517289 -0.04634468581 0.0534156803 -0.0055496458 -0.076362211138 0.009596058411 -0.04723643951 0.00288047072 -0.0089592483 -0.08103532951 -0.028248522279 -0.0163592702 0.02078283636 0.00146659968 -0.000308583304 0.000353372844 -0.079792333749 -3.893621e-05 0.07950184429 -0.04502844141 -0.015880980595 -0.05719187463 -0.02772094767 0.03884831632 0.001284438642 -0.018566233297 0.0268627068 -0.03705916839 -0.00119575022 -0.0121161836246 -0.01499708739 -0.02609322643 0.0003949223 -0.086132397903 0.003475961353 0.037764206 -0.0114776899 0.03157930303 0.05166382101 0.0202287323 0.046957614569 -0.11100580806 0.0040941310549 -0.03996515374 -0.035966322267 -0.03485178771 0.05831030445 0.0054435906 0.078835120159 -0.012781665413 0.0957560611 -0.02573873101 -0.05570077096 0.065819525495 0.016151059064 0.043024171333 0.016107424 -0.0847206533 -0.00902209353 0.03519912691 0.026168176884 0.01944163389 -0.035822753412 -0.062720110888 0.011723778999 -0.00038607345 -0.036347143 0.10031742693 0.0353791622 -0.0310052707 0.0068760066 0.00501668094 -0.0205030777076 0.0038397108 -0.07893691357 -0.01361584662 0.02740925966 -0.02410664637 -0.075760323405 -0.01220643797 -0.0306774459 -0.00024690636 -0.0007626373 0.04565308511 -0.0090590056302 0.00839557419 0.0174910504499 0.03279620885 -0.0459679415 -0.0285944509721 -0.00035894663 0.001703964843 0.00038477284 0.026078382554 0.00278148727 -0.03378482095 -0.022940149222 -6.55028700000001e-05 -0.08459730813 0.045084567504 -0.046794342357 -0.0548605525 -0.006665886046 0.0141817514 -0.00038806233 0.01861779422 0.0028857262284 -0.05946098011 0.001012600403 -0.03713619979 0.0347212417 0.039838218198 -0.019583524293 -0.0270352474 0.02220298723 0.00012068779 0.026896816664 -0.0011384927 -0.0002669710827 0.01364312018 -0.04107364298 0.05986766737 -0.029770934072 -0.09159930139 -0.020162537543 0.010804827871 0.012589256768 0.00134630047 -0.0407320524 -0.01227338261 -0.0419049544 -0.04361218746 -0.06461411407 -0.0258287633 0.01241658228 -0.0014146752 0.0487475128 0.00099164976 0.000139849029 -0.02161405352 -0.04392851714 -0.066990871081 -0.0324800784 -0.066947640183 -0.0396456392 0.0005790928 -0.0613112582281 -0.012022202367 -0.051241984922 0.00907307348 -0.00160269241 -0.015627899582 -0.02731588157 0.000152284246 0.000707934 -0.026210506377 -0.01635167818 -0.01812949452 -0.00930074555 -0.074624334697 -0.03005330014 0.01264249031 0.00049558718 0.01902958852 -9.807773e-05 -0.03399748841 -0.074263901 -0.0009846645 -0.023699061625 -0.02804979602 -0.0741580765 -0.00241313376 -0.000489929950000001 0.0203311427 0.11887151255 -0.0043478614 -0.0042094147 -0.046690686264 -0.0544595097 0.0324523588 -0.10662174165 0.009436879841 -0.046177812776 0.044209688318 0.013987793436 -0.05029442753 0.029167008 0.06426277291 0.0264649988 -0.10379566732 -0.00300749646 0.021091440015 0.03306198146 -0.01123885378 0.02326437769 -0.01970485595 -0.06888070414 -0.025042819443 -0.11073213824 -0.039086582415 -0.03625305031 -0.035002564392 -0.025854683057 -0.02597893292 -0.01911553685 0.013660565059 -0.020830800306 -0.103082685633 -0.0411968131 0.001146979345 0.0688447241 0.01605176908 -0.1024371176 -0.00195032791 -0.06391647846 -0.05502752703 -0.04937488299 -0.026287984118 -0.024157457242 -0.01898032074 0.000882349699999999 -0.021062213899 -0.06282050491 -0.0374772202182 -0.01138830744 -0.03388574503 0.025998924536 -0.01991732955 -0.018930102519 0.0345648065 -0.0490866367 0.01728875887 0.0238031619556 -0.0011271216 0.0007062954 -0.00057176776 -0.0188743223 -0.02886013689 0.03125217657 -0.0240122517 0.023224892191 -0.033435637625 0.00097332687 0.0294730502 -0.00857197979200001 0.0324474969 0.0023915821 0.0077914366 -0.01984816028 -0.019436695516 0.015899117416 -0.03540265738 -0.0437439392 -0.010286892001 0.00704935299999999 0.00230882048 -0.046766176699 -0.0413080065 -0.04473972809 -0.06395047801 0.068626650435 4.15109700000001e-05 -0.0043579455 0.03456862833 -0.0124846523 -0.02429176342 -0.03179366045 0.01996713273 0.01981116678 0.02316627675 0.0275250267171 -0.03485040654 0.0095935642 -0.0492615726 0.018480331472 0.00525485802 -0.00869062833 -0.00126503528 -0.0026267525 0.00052514408 -0.0278438769 0.01730423168 -0.00866362087 -0.035148684189 0.01318726789 0.02849096316 -0.0389347848 -0.002440239187 -0.01358204881976 0.035670718942 0.0220209624 0.00155166815 -0.018540490126 0.01187384002 0.000628183137 0.05430132599 -0.0158681253 -0.008287421 0.04517624838 -0.003211776 -0.0218730674 0.00802660548 0.04571601504 -0.00072567363 -0.00640034709 0.00126042335 0.0271416554 -0.03118501014 -0.01445829003 0.04153598549 -0.016748643943 -0.009235979784 0.016071235437 0.03736814366 -0.0052067264 -0.00837934782687 -0.01255069366 -0.013421131274 0.000597470905 0.0340271182 0.05953821089 -0.035333658 -0.03632588584 0.02098402967 0.031990064 -0.02190526693 0.0284527636 -0.0032798342737 0.011193363626 -0.016876110364 0.000112714063 0.0868273751 -0.03241303 0.00617496852 -0.018833265123 0.00124136294 0.0133881276 0.02407187566 -0.06327247766 -0.0282672112259 0.05910522126 -0.032013890552 -0.01634451012 -0.00144187032 0.01794793283 0.00099470524 -0.000181376257 -0.010525662728 0.0029541659 0.032296824024 -0.00074862075 -0.032043778258 0.01279648531 -0.019098912 0.02891611155 -0.004392595348 0.042821357623 -0.0405792943839 -0.00299458287 -0.02845011037 -0.083284365298 -0.0680607806 0.0247133081 0.000598166778 -0.00227726168 -0.0346034085 -0.027550925461 -0.0025913225847 -0.0990718682 -0.0180257914167 -0.01996297235 -0.051572232097 -0.0357917741 -0.0153875852021 -0.0321828704054 0.004121243845 0.01461752282 -0.005471792268 -0.030768538278 -0.01985704888 0.004202221498 -0.03752057233 -0.030091480709 0.02294408725 0.1386579704 0.001808556593 0.00725849796 -0.0349936163203 -0.0229175176 0.03560188715 -0.012963996035 0.00762909823 0.0021054026 -0.013491557277 0.03155119817 0.00286943248 0.0018278563 -0.00835866397946 0.06612664771 -0.01724609214 -0.024723834665 -0.024965110439 -0.0338917144 0.0136281098862 0.031737499573 0.0332841015 0.0055530972 0.0141812942625 0.00887023539 -0.025110121822 0.0011913003 0.05123552236 0.0173277728071 -0.03632700801 0.0616850563873 0.000831618599 0.03271568998 -0.00433381210000001 0.0157013025 0.00069529357 0.01348055705 0.001088402278 -0.01151478249 -0.01392753978 -0.00135015106 -0.0395297625718 -0.0345182049 0.048817005 0.000167466527 0.03935447552 -0.000421846594 3.6387705e-05 -0.000983893942 -0.05329542763 -0.07940593177 -0.03906910412 0.001094707248 0.0510134004 0.0011918254 -0.01713066908 0.014597454285 0.0111269215 -0.04161129869 -0.00341634946 0.0100462968 0.03068217339 0.00368917502 0.0388820746 0.00081752729 0.01119670966 0.0316319681 -0.017491004435 -0.014465059137 7.4660999999997e-05 -0.0211074097 0.00109947674 4.936279e-05 -0.0077310452 0.0245423419 -0.01401043525 -0.0003784424363 0.0114558606 2.2433698e-05 0.0023215665 -0.014518566 -0.0838339612 -0.1054504864 -0.02766392806 -0.0433810117 -0.03599606934 0.0396172992 0.000144111321 -0.0136287921 -0.010059065642 -0.0569220699 -0.007683956 0.0210807073 -0.0498509787 -0.0231784888 -0.0277984434 -0.0725571533 -0.00035238364 -0.055455946922 -0.0553923824 0.021242747981 0.002181637207 0.07433924802 0.0045944857 -0.090299481806 -0.0182237414 0.0198715214144 0.03751893019 0.0003572383 -0.05483409688 -0.0524000226 -0.019330622594 0.0544463805 0.001603854 0.014477332833 -0.10709341435 0.03013912416 -0.018064288711 -0.0246729870053 0.060518945 0.019224230664 0.02603857394 -0.00282103061 -0.00158508015 0.018408582622 5.7293899e-05 -0.019465931856 -0.009280006817 -0.02010987016 0.066827190326 -0.0196968715 0.021104341411 -0.028262372535 -0.002310174706 0.002499147918 -0.01189112047 0.041740014 0.01865281563 -0.00820432595 -0.02478600711 -0.0284664550036 0.043626919631 0.038134746109 0.0289368845466 -0.010615845984 0.0247155626 0.043827620577 -0.0185846191 5.20320000000001e-06 0.01472365295 -0.05946390581 2.1470923e-05 -0.00050114587 0.0083439129796 0.054549374611 -0.0098020766 -0.03565186856 -0.00828936947 0.02358520888 0.037548526045 0.00977477129 -0.021852022081 -0.001812817101 -0.03078354853 -6.34744e-05 -0.001303387123 -6.4398439e-05 -0.02013576880635 0.02620434599 -0.027140908856 0.00870707637 0.000296811554 -0.03163359915 -0.026050621222 0.025570773759 -0.02134192317 0.05559376841 0.0006791706 -0.022814750152 0.03019307489 -5.257071e-05 -0.07707061972 -0.020701505507 -0.01334744385 -0.012815608968 0.04983211629 0.0110360952891 -0.00308588063 0.00688367143 0.01532610983 0.0070063412 0.0140915921587 -0.0140849936 -0.06261022509 0.074101826434 0.090434873684 -0.0250215699 0.00253250768 0.00321391392 0.06486245899 -0.002367186754 -0.04279413209 -0.02300920766 0.000121877911 0.031276235893 -0.090583833594 0.004354636681 -0.050586415462 -0.003378956536 -0.00084628768 -0.07832955374 -0.029935467504 0.00132551275 -0.00104121696 -0.0028747518 -0.019895670751 -0.130682979574 -0.01832302406 -0.0198207311 -0.03707021582 -0.0230736538 -0.04566607709 0.021984654452 -0.0013842508 0.006149169571 0.005478421743 -0.02445944504 0.0337916207952 -0.07975315855 0.04640243165 0.02933262652 -0.01791741763 -0.04734979914 -0.0266055888 0.000671126650000003 -0.01894807928 0.1279006769 0.009021088377 -0.023638389762 0.024037890982 0.021201727832 -0.0108670241 -0.045120820319 -0.0232981343 -0.01856216693 -0.013195267927 -0.009675540795 -0.00013208322 0.003910435144 -0.0096027306184 -0.031600282034 -0.08543733734 -0.022888241482 -0.00019666563 -0.0820504018 0.02356418586 0.022309612 -0.019257689402 -0.03200017215 0.022186484712 0.0129429359091 -0.00129261791 -0.09382935177 -0.00399408054 0.03638729944 0.000425625370000003 0.0044814067 0.00014556092 -0.02023325281 0.03295670081 -0.00728153009 -0.0538473618 0.003992854 0.039754377 -0.0668507951 0.01419015266 -0.0736564107 0.046934337448 0.00159464415 -0.00403548767 -0.0178029017 0.002988886433 0.035030997645 -0.0281883930659 -0.0033161754 0.008316319334 -0.031213554728 -0.0007905742 -0.0233224452 1.18572392e-05 0.00068134472 -0.02136870007 0.0244956099 0.008377830727 0.02468357024 -0.0337110057 0.02853296962 0.07386346347 -0.06686108732 1.1783371e-05 0.00053530134 -0.04326510599 0.08775824864 0.02424779037 0.02681752921 -0.07371213062 -0.0243724545 -0.00250046387 -0.0170960322 -0.001827731 -0.00917190055 0.0543285452 0.003047906428 -0.01307845661 -0.0028213327 0.00328815435 0.00066602912 0.0019291726 -0.0236703336 0.0062875882 0.00037663236 0.00405725523 -0.03024739211 -0.00027504763 -0.01130269612 -0.00705906154 0.038577217305 -0.00469945409 -0.019272823214 -0.01676251716 0.136158119295 -0.0310224757 0.1048942827 -0.00750234455 0.005241396185 0.00194189445 -0.0005423065 -0.04541090714 0.0680447711267 0.019585773022 -0.03747744633 0.062666219 -7.9700457e-05 0.0024631839 -0.0845752901 0.103071848963 -0.007659475558 -0.011651059695 -0.000561961935 0.01501970004 -0.00277630494 0.0185012582686 -0.01618659288 0.01941569354 -0.00203709002 -0.001171402027 -0.0592526195 -0.0003245768 -0.02365321226 -0.021391548437 0.018900744853 0.012976152299 4.09506284e-05 0.01681905569 -0.05178892442 0.00764339768 0.00812681162 0.001159147854 -0.113639434822 -0.03557655785 0.021783967131 0.0037595508 0.0539328761 0.02026330654 -0.044495167056 0.02698238621 0.044776505589 -0.0270644209804 0.001447430949 -0.016358257864 -0.0015006267678 0.0002661104 0.0032523537033 -0.000334325901 0.0124459599875 0.04383007931 -0.05542595235 -0.0264414646 0.00975829856 -0.014540498272 0.0342125522412 -0.054005683704 -0.0471298439427 -0.07441418392 0.0274478739 -0.04395629312 0.014102596051 -0.057100770099 -0.013140553275 -0.023072622232 -0.007049133172 -0.0060282879 -0.02009444365 0.04301276161 -0.000433189557 -0.0275605659 -0.01999397869 -0.00031890876 0.005854727412 0.0355112371864 -0.02529321567 0.012595309045 -0.05254123 0.0370017138 0.0203554415247 -0.0259877289 0.05228556313 -0.0026508328 -0.002630992512 0.04261018023 -0.01544109637 -0.02242480228 -0.0633003191 0.0294350324 0.011253862283 0.0229255460447 -0.0040492291 -0.00044256084 -0.000118456316 -0.048788535411 0.03411766845 6.7598721e-05 0.01281334022 -0.0166944556 0.021247926332 0.0013062377 -0.036643962146 -0.01605574459 0.008528302754 0.006088031423 0.000826356052000002 -0.03366411667 0.00277087851 -0.05635399273 -0.01538484421 -0.00182409459344 -0.0121499895113 -0.01328272749 -0.02120769983 0.0174386174 0.00107158097 0.000667529188100002 -0.0348657818 6.8964016e-05 -0.001032842086 -0.060235774096 0.018261078154 -0.008206836555 0.012898941435 -0.01045678736 -0.060951724855 -0.022140304192 0.0226092884112 0.02231158344 0.039411774399 -0.007153677515 -0.01113675493 0.01200801205348 0.001239257978 -0.0859769484 -0.082962670428 -0.025422394091 -0.09151735913 -0.01457599023 -0.04609193354 -0.0315709899 -0.003199035832 0.00036420088 0.0003240735 0.00585777581 0.000512902079 0.0086833838571 0.0501968 0.04484312154 0.01313751287 -0.02143068949 0.0070271033 -5.8390071e-05 -0.0257862063803 -0.027737631664 -0.04125482317 0.09813411244 0.026296247125 -0.01421196914 -0.01398056701 0.0311644970484 0.00776719302 0.0337158352 -0.00182491208 0.0011188086 -0.000951334322 -0.02426035699 -2.6813014e-05 -0.0106929302 0.02481067187 -0.03636757623 0.02487286531136 -0.019323366407 0.0175362348404 0.014084240194 -0.0370853297 -0.0073081338954 -0.0271499872 0.0561592608 -0.01795791784 -0.0074844737 -0.00367663971 0.0008800492912 -0.05173350644 0.016445389407 -0.001710662757 0.0429765589 0.0554575024 0.020458249937 0.00117383846 -0.0108323754 0.01967138336 0.01703827086 0.00263334 -0.02253415985 -0.030255806 0.00017636993 -0.01683180014 -0.01830626286 0.00635200142 0.0382952986 0.002649712802 0.00636535217 0.05110877674 0.037570014156 0.0378123198431 0.0225644061226 -0.03587843485 0.0293511193 -0.014188832467 0.00230749657 -0.01407510878 -0.00044287645 0.058720708 6.311803e-05 -0.020626133084 -0.000528013053000001 -0.0036785678384 -0.01618270168 -0.01656185562 -0.01714191589 -0.043101199687 -0.0227483181944 0.0146626223 -0.162839101003 -0.02030865623 -0.000655041961 -0.03923970821 -0.077294665922 0.0064226622573 -0.004019177999 0.0387619790931 -0.013287579353 -9.04816430000012e-05 0.000255135553 0.00950461390999999 0.0244631505 -0.03115308234 -0.0714875284 0.027501557593 0.00485431410000001 0.00137074543 0.015442290348 0.05025320132 0.0536231870637 0.0909386374 0.0187189159 0.0094632612971 0.0498937902 -0.00119217087487 -0.01878393188 0.027020284887 0.00216004839 0.010287343488 0.05090369701 -0.000115336022 0.009939977558 0.021756470239 0.00053270743 -0.00031922191 0.0143215470595 0.028515769924 0.03647200268 -0.03418754828 -0.02578732108 0.000534989866 -0.0144898569 -0.07677468543 -0.01265512401 0.0073258681902 -0.02559546068 0.00029313069 -0.01219748497 0.0002038876 -0.010954464984 0.0854735831 -0.031562986286 -0.02431489682 -0.10611912942 0.00010009264 -0.02214804695 -0.02885265226 -0.000751204382 -0.02729013471 -0.00108481533 -0.0289234924 0.000165721782999998 0.0223956044 0.0003344003 -0.0285661819 -0.0539784834 0.0450384376 0.04879465278 -0.010246728528 -0.008412484603 -0.014470547261 0.021874108579 -0.031707609909 -0.00534150399999999 0.02431147186 -0.0230443901 -0.041332135898 -0.0101298994222 -0.04560980439 -0.00020821125 -0.0601049638 0.00246804543 -0.01542733625924 -0.01563697058 -0.0081565331 -0.022915353107 -0.00284716753 -0.08377472382 -0.049277253305 -0.00308279691 0.01787088287 -0.059256318344 0.004315609536 -0.0042520653472 -0.076817348779 -0.017631936 -0.00503136543 0.0086807445 -0.03243657346 -0.0151364613609 -0.010792277971 -0.0459120689 0.0003174165 0.002197100854 -0.00043356623 0.03849870209 0.01569341076611 5.84169145e-05 0.017694459346 0.0826927565 0.0008461777 0.03376431808 0.01563454081 -0.046866825 0.00217312561 -0.045821647 0.025937326774 -0.0151894962 0.05506907887 0.0717253091 -0.12589129139 0.001377647807 -0.03636870853 -0.009089218405 0.0100043614 -0.042591618294 -8.1458799e-05 0.005821347402 0.0034724608 0.00160172023 0.02074154479 -0.047937644 -0.014523770127 -0.06401337345 -0.03510906082 -0.07507013582 0.0161254737 -0.021764286 -0.03160894053 -0.015425716374 -0.07777401234 0.01665223847 -0.04913985828 -0.003027053769 -0.036239757816 -0.027102496696 -0.14249646281 0.01490363564121 -3.31967e-05 -0.0091051124 -0.01968478004776 -0.07021889217 -0.032183186788 -0.019846453192 -0.00394175587 -0.045716665601 -0.018900690559 -0.039401299122 0.04812954425 -0.03261644706 -0.042249582291 -0.0173862485 -0.027810737491 -0.077077228433 -0.0686050662 -0.05883399986 -0.0962364093 -0.03482465357 0.03830177657 0.0055549855 0.00729421231 0.0174245709 -0.0144513618 -0.019696431 -0.02803443317 -0.02470304898 -0.09834840782 -0.025596565346 -0.051523360598 0.00173981449 -0.0126891685 0.00278854247 -0.0006950757 -0.05241466082 -0.00012248717 -0.08606167245 -0.0130692681 -0.0406108559 -0.048261327 0.03509858779 -0.025914293 -0.02294458704 0.03438578833 0.003117086697 -0.03523523643 -0.0015335936 -0.026476048682 0.007630996806 0.0005849210287 0.03492197952 0.000239734 0.02671417652 -0.0270982956 0.00080701756 6.6756822e-05 0.007293994592 -0.00567006229 -0.091318670521 0.00308160511 -0.025403655312 -0.03905606 -0.03172474355 -0.011371102215 -0.0548172361 -0.036193685226 0.004764916222 0.0754276624 0.14301317503 -0.03078762085 0.01572099706 -0.04492089288 -0.0151269398 0.00555152849 -0.01245951519 0.001881325834 0.025520528374 0.04135683267 -0.0191388954 -0.05675720807 0.040530591958 -0.0200877138 0.013802374779 0.0165416408 -0.00033375188 -0.018286162485 -0.00346305469 -0.010004222065 0.00130550427 -0.04866107398 4.02540999999994e-05 0.003541832232 0.041528029 -0.03298995938 -0.025843560399 -0.030889916099 0.00103326736 -0.0090738667 0.001548919604 0.01502952187 -0.03625740079 0.02562146253 0.0393653444621 -0.08565806517 0.020003335075 -0.02386168595 0.002545969652 0.005789665123 -0.025529343567 -0.000182684065 0.00904861327000001 0.02916849256 -0.04639472257 -0.019495243 0.02606717442 -0.003834502582 1.22845100000001e-06 -0.0495016324 -0.04790279059 -0.00601762804 0.00051299971 0.000168649023 -0.004833440726 -0.007088884621 -0.01850907246 -0.0711403219 0.0095631586 -0.01278775356 -0.002680661744 0.02917467185 0.0159152073394 0.0123769866799 -0.013424895074 -5.00238587e-05 0.021892138384 0.0221990887556 -0.004605867895 0.0333615421 -0.021490425171 -0.020898344743 -9.629467e-05 -4.152329e-05 0.014122880604 -0.017289874826 0.03536711854 -0.0061642809 -0.006803505126 -0.08283536586 0.03042515801 0.02527718695 -0.04097232486 -0.027072558 -0.0111603451 9.82896600000011e-05 0.0627038012 0.008807548 -0.003732282076 -0.0149863227326 -0.015806017264 -0.0020047704 0.012987246581 0.011409813 -0.00850465649 0.002010686992 -0.0501021564 -0.000293629145 -0.02596392398 -0.00708958176 0.03801555065 0.000625576772000001 -0.04451748382 -0.08263239598 -0.00890108265 0.000251698411 -0.07359296126 0.01793174912 -0.013077996296 0.00105588814 -0.013205903229 -0.01937831018 0.0366689552682 -0.05533697076 0.00899439839 0.0609849175 -0.00033304209 -0.042424195067 -0.0253203681796 0.017358406815 0.0650693344 0.02354760599122 -0.033217478335 0.0029901436 -0.018230235152 0.0183479507 0.00095898616 0.006721859851 0.04228679786 0.001265134511 0.0470115101 -0.024405761516 -0.0342575192 0.040865618321 0.00010764621 -0.001794777303 -0.0182294616 0.000861838958 0.027816029414 0.00897155884 -0.01881841958 -0.05055646455 0.078499159137 -0.043056133109 0.02191227092 0.009092873237 0.01336461982 -0.0063626842 0.0397956860293 0.0146306776776 0.000608793231 -0.004837009987 0.04291103536 -0.033899391919 -0.059503917975 -0.05476568786 0.002835734021 0.0172011619 -0.0587412947 0.02599264891 -0.0517498928908 -0.08441338902 -0.10804574537 -0.127748121 -0.002815363403 0.00399420148 -0.010646373803 -0.027292282441 -0.037061085057 -7.774488e-05 0.0031327721 -0.028365637216 0.077387915947 -0.00645070316 -0.049784960685 0.01067655762 -0.0068323377 -0.03267590882 0.0459115794 0.038785981494 0.026869777632 -0.005079499649 -0.033415034275 0.02528748328 -0.00596846266 0.00961079714 0.031417157902 0.0019899184 0.0307118966 -0.02960958024 -0.014149865 -0.000247927357 -0.085751070364 -0.067218037811 -0.023345779134 -0.057468924512 -0.055845915561 -0.011905768 -0.05464215416 -0.0109564152647 -0.02653803167 -0.055243296272 -0.0117390302707 0.01008703547 -0.00383222751 -0.01990133979 -0.00334617338600001 -0.12398505553 -9.0241096e-05 0.085478175 -0.071634071163 0.00100084719 0.01507684052 -0.03278644386 -0.033741331989 0.0010612525 0.05935095415 -0.0663141371388 0.06704519799 0.000131777071 -0.01521364901 0.009227123911 -0.0803235218 -0.005083430659 0.02840208848 -0.0181316502 -0.044595016292 -0.0514141433 0.00361894439 -0.07257368347 -0.087123788948 -0.04681389495 -0.00211795291 -0.01130714079 0.0081449176 -0.010042740979 0.004912499 0.02331659916 0.01819359346 -0.0016858583764 -0.0233269716 0.00971995688 0.002171269714 -0.0274840888 -0.057161246714 -0.002993928504 -0.05014217274 -0.04934580702 0.00423996654 0.0037306663 0.035732642498 0.06770188814 -0.010763906787 0.011462953141 0.02222050088 0.037992175471 0.00637584649 0.035077451245 -0.055505654154 -0.0177032706246 -0.00119843796 0.06214498554 -0.024672782405 0.0029790749 0.0027718925 0.0775328945 0.0061545847 -0.03035734753 -0.0341519643 0.05864408296 -0.032393026608 -0.0196900669 -0.023329590721 -0.0047240562 0.015825417492 -0.03588073956 -0.00707482898 0.023686205627 0.006031947835 -0.019456698491 -0.06964511874 -0.00162572969145 -0.027404740027 -0.0550577806 -0.0255595920704 -0.00181049708 0.01644720979 0.0003606931 -0.017898389907 -0.0007578317 0.03595071053 -0.00115631244 -0.052653246634 -0.0272676234 -0.045257869317 0.000354725199999997 0.01173305988 -0.082081032917 -0.07603987881 -0.02547990769 0.04220513979 0.003773645416 -0.015976740228 -0.023053696955 0.01172461288 0.02421515243 0.0468846754243 0.055123925 -0.079041044994 0.0456971106009 0.0466703271 -4.684266e-05 0.0189749065906 -0.0457246151 0.010965106629 0.00085071322 -0.01918381605 0.0809743617 -0.04453827963 0.07012466053 -0.0003876772843 -0.0351260135 0.02817658736767 0.00852159391 -0.029303222201 0.00152085159 -0.055368046066 -0.093880536221 5.697633e-05 0.04581447242 -0.00374304701 -0.0460752977 0.00463595449 -0.06430971702 -0.021607960687 -0.017396902204 0.0187315999657 0.023838773731 -0.05898997806 0.012390125971 -0.0031901601 -0.11132571064 -0.002952724982 -0.09768721083 -0.065308727132 -0.01777902402 0.006281156147 0.01565599972 -0.06330559122 0.0851107984 0.0141772452 -0.044645857496 -0.012874782107 0.06604921845 0.000595778888 -0.0027483519 -0.01006416368 -0.002951029349 -0.00053225231 0.035586929073 -9.60844969e-05 -0.01025839733 0.0129982945897 -0.011812727 0.001204336897 -0.022213977047 0.005407122375 -0.02958587908 -0.007913750367 0.0113586207 0.00359349533 0.028246418 0.0670266921474 0.00932365587 -0.04909476316 0.01309708395 0.04421692547 -0.03020244661 -0.13921825736 -0.09941940891 -0.03319365314 0.00050744366 0.0201343309 0.000736323658 -0.031974462326 7.84344070000008e-05 -0.01632397687 -0.03557758385 2.38278741e-05 0.0483696032 0.01456724726 -0.014751632823 -0.00080756705 0.018021058271 -0.138236593459 0.0003840651 0.009858316556 -0.001352551832 -0.06371998555 0.0033900658 -0.0305312985 -0.03180977689 -0.021719041 -0.103327384972 -0.031228224978 7.34762e-05 0.000548260244 0.00015311053 -0.07446745831 0.035087188847 -0.015234379001 0.01858923641 -0.07883076948 -0.0702601351 0.0106611407 0.025539153208 -0.025485372885 -0.03074278808 -0.040546896 -0.00218192534 0.00602620314 0.0038109104479 -0.057428411803 0.0412431 -0.00168924919 0.03651929822 -0.05809984329 0.00031785281 -0.013797956689 -0.09085910894 0.04062971538 -0.068547578435 0.000453691348 -0.00393288604 -0.0655805316 0.00131052979 -0.020745033096 -0.00910364866 -0.068528661682 -0.05193386791 -0.016967016935 -0.01427707897 0.014965986 -0.03403137292 -0.0199910994 0.010889450966967 -0.012036111829 -0.00026287364 -0.035007389861 -0.00205818229 -0.03004897918 -0.062970197474 0.01113488462 0.007694154494 -0.000735696349 0.03163519647 0.010857284799 -0.04394288248 -0.042104280653 0.070195054 -0.0075204263 -0.081906923168 4.79576999999999e-05 -0.000968420778 0.02584762065 -0.0032515004 -0.035010593757 -0.0077123929 -0.085453010969 -0.043851168376 0.04310894901 -0.088671962418 -0.001647212701 -0.0095702833089 -0.0083686433 -0.0083948171 -0.063001676836 0.012140636895 -0.000287407364 -0.0092639408 0.026575113 -0.010970760883 -0.00170137587499999 0.00918602159 -0.0505288925 -0.0211201278857 0.001071834 -0.079743720964 -0.0227035382 -0.09023928211 0.106561296 -0.0137398954576 -0.03288660796 -0.000410193459 0.01375258896 -0.0753011655 -0.024434431401 -0.0014476037 0.019180200568 -0.027025319601 0.019604246706 0.044347870509 -0.1064578323 0.0356928592766 -0.00053513857 0.0304101183 -0.06426459208 -0.00468732889999999 0.003634609992 0.04951916551 0.041722453519 0.10138835923 -0.0061717232733 0.0912068516 -0.113237560179 0.042907434446 0.013488775337 -0.06302008821 -0.011603113059 0.034245841191 -0.03497353943 -0.0673089405965 0.02463759128 -0.085838251319 -0.0018761869 -0.04731219371 0.03388026051 -0.0002757099 0.002982712589 0.064598974 -0.0472191709 0.007202898372 0.01623943537 -0.09004097267 -0.03364252501 -0.00118761542 -0.01692123071 0.010641602835 -0.01709443351 -0.044289017631 -0.06319415632 -0.01897393586 -0.085426977348 -0.0685918973 -0.00829211489 0.04937885306 -0.04676177636 0.001533087851 -5.623726e-05 0.0001106525 -0.035622564083 -0.0067556962317 0.03630006488 0.02662318865 0.01228726008 0.02166450880601 -0.0055623626 -0.01935051225 -0.0813727868 -0.0003644496 -0.0853360288 -0.06109098295 -0.0236887023 -0.0233674966 -0.006306830425 0.0737189817 -0.050108039796 0.07883631167 -0.02180069777 -0.019413500098 0.003467952619 -0.00805326052 -0.01570806841 -0.03660337496299 -0.0268377949 -5.3692606e-05 0.0169199068 0.028323650692 0.0036357081 0.0165165695 0.02804151365 -0.000131096024 -0.05423704691 0.012218219 0.030658844635 -0.03356949699 -0.041216059348 0.0009533159 0.01211983901 0.0190684010844 -0.000401171807 -0.0373619223 -0.0485663998 0.0206470061 -0.00370852756 0.00695282078 0.0169753043616 -0.0050611557588 -0.00626052303 0.0084081768 0.007672104356 0.01849640811 -0.0171350882 0.0015847222 -0.0102761177742 -0.00092014472 1.039202e-05 -0.01610503674 -0.02238896473 0.000980899439999999 -0.01266132229 -0.07515836445 -0.012937756811 -0.01716927711 -0.000244686182 -0.026295188929 0.00011950111 -0.034038012334 -0.02235257078 -0.008164825581 0.00010583412 -0.01277253615 0.02507179198 -0.049393420299 -0.0032428818 -0.10118504202 -0.05488798777 -0.00516609560000001 -0.0406102684 -0.00047779307 -0.0001275297 -0.0107696395 -0.00955454297 -0.00956420988 -0.01705962356 -0.10148001939 -0.00058451924 0.011819957072 -0.016189078719 -0.044769735375 0.02724022538 -0.0001423302 0.01934133165 0.0018853921 -0.000599463813 -0.04951859423 0.025668675211 0.02545705606 -0.00104050505 -0.0224363429 -0.02878662736 -0.00047378755 0.00206433212 -0.02602698129 -0.04192724352 -0.047755606495 -0.00794595 -0.051469153738 -0.01143142608 -0.02443107908 0.0189464535 -0.00397695773 0.02399745237 -0.00031473357 0.02879810547 0.02702499643 -0.0250098732178 0.01863235901 -0.019609454795 -0.02362442444 -0.01509879756 -6.07365e-05 0.022719523425 -0.02556688416 0.014923919437 -0.00063836335 0.02181467073 -0.053278857131 0.04022101009 0.020877006 0.00256437147 0.04079551259 0.00015220609 -0.0005162464 -0.07033804633 0.0012594401 0.01536493467 -0.00094055714 0.0050648399 -0.003790882178 -0.0351474987 0.01683729948 0.0014655756 0.002547904 -0.035828600566 0.008628570373 -0.0309776857 -0.020207971851 0.0062470203 0.00035681105 0.0081414407 -0.03895094519 3.859016e-05 -0.0150737233 -0.0307518803 -0.04884419336 -2.47469999999894e-07 0.008421235996 0.0038313524 0.000227225059 0.00113449708 -0.00194059795 0.01375654895 -0.00058220997 -0.03665525866 0.038859542991 0.000504864056 -0.0337915222 0.013839642642 0.008449915156 -0.023888179846 -0.00365483814 0.05763490045 0.061289362621 -0.00477925506160001 -0.018543510948 0.0001762332 0.03092113306 -0.001577377151 -0.00266665759 -0.000450232459999996 -0.07145843049 -0.00309919931 0.01147909537 -0.027317107636 -0.00049852301 0.00433287670000001 0.00275003365644 0.00049754237 -0.033735504763 0.015540839224 0.00034655667 -0.01337769472 -0.0301199756 0.01106142377 0.00189778066 0.0100680547 -0.0391970305 0.00022032398 0.0340224585 -0.017985605858 -0.060570391468 0.03998954573 -0.025496873489 -0.04382710933 -0.038835574171 0.02298296312 0.028685655952 -0.029188553319 0.01209373974 -0.00087145994 -0.06538106912 0.030729945964 -0.053213382862 0.0447220155001 0.05508003654 -0.013697982168 0.015942952369 -0.020908895631 -0.017111645603 0.019258702868 -0.007644169482 0.0331053200639 -0.026657631603 -0.067224816476 0.056546028 -0.0171363392 0.014556083052 -0.00010458366 -0.01310667374 0.03089193103 -0.06327277949 0.054373604563 0.022956699313 0.00353657257 0.0113320316 -0.02843501002 -0.009870195369 0.02133625296178 -0.02289382452 -0.027517667629 -0.00036637315 0.01583990848 0.04842923458 -0.051657587566 -0.0727830698 0.002423810594 0.03376368279 -1.352954e-05 0.02050578411 -0.00077131147 0.04675432081 0.00046839506 0.037082007135 -0.036680281292 -0.0002056055683 -0.00012238965 0.004316413065 0.0677911105 0.00246329511 -0.00027442064 0.0024447651 -0.036103002203 0.0081033305 0.014671330805 0.000852847619999999 0.00276592933 0.03161820993 0.023217632599 0.0070523843046 0.001415791224 -0.00397288472 0.037856254155 0.01665429511 0.00265683567 0.0106100937498 -0.00368330975 -0.0215067022 -0.001637394685 -0.0289131946 0.013187156102 -0.03584405811 -0.001020296325 -0.0010355067 0.010798001912 0.0086203105501 -0.00050699391 0.0264832526 0.00102900337 0.0095064142347 -0.04490993172 -0.003852988723 0.02682263 -0.07013056349 -0.00069667993412 0.00034956304 -0.0169538533 -0.002013637828 0.02220152664 -0.03068181268 -0.01421554019 -0.025542520506 -0.0490402838 -0.0045130616 -0.00203444988 -0.04883987652 0.08010237581 0.0347564005 0.01433731803 -0.015379821724 -0.0064224144 0.0024526021 -0.03843183384 -0.076001973106 -0.000160775731 0.040651681661 0.0038945399606 -0.0389803287 -0.00041570448 -0.01554319192 -0.029867057419 -0.13188078674 -0.0714868139 0.0114336734864 -0.0526080418 -0.02302643238 0.00021410584 0.002509820499 -0.09052491093 0.001973629917 -0.014742413496 -0.003260691624 -0.1264013225 -0.003125207032 -0.029949348666 -0.054362459738 0.0398148667 0.00289358169 0.0389263627 -0.00969366104 -0.0065387266 0.02854227701 -0.00032038153 -0.023804946176 -0.09844189811 -0.03124063826 -0.017549300731 0.0285142275 0.039062426783 -0.0092110206 -0.00036582572 -0.041454873062 0.01394452667 0.01614314963 0.00807761873 0.0153411704 0.01362748748201 0.01478292075 0.003349380244 -0.0227092 0.04083458892 -0.011670694619 0.0001255685 -0.023492596223 -0.05617500207 -0.00198277737 -0.011891926995 -0.02326576649 0.00976948179 0.00146247982 0.006636994657 -0.04726366745 -0.036630783748 -0.00189915551 0.02003731479 0.019648569255 0.00555815794999999 0.025611616295 0.01189781514 -0.04071155166 0.02397942302 -0.027947869913 0.05826945586 -0.0681061842 0.00039297498 0.0424959285 -0.001524405 -0.00022698724 0.0002747687 -0.01123620199 0.00064319819 0.0199230804817 0.0473265996 0.00092584557 -0.0214513805 0.03437020382 0.015061777514 0.0216404635 -0.0172210464 -0.016818042407 -0.003933031187 -0.05427716421794 0.0228636177 0.00035248863 -0.0042609874059 0.010661259477 0.0123712319 -0.002855638047 7.77236e-05 -0.002045417863 0.0192706626 0.0092880560566 0.04926819500071 -0.0488484173 0.004659068372 0.0418343088222 -0.026875092839 0.00278498499 -0.000456255771 -0.035447682268 -5.927421e-06 0.000668133785999997 -0.032782573383 0.0264110431 0.0019896234 -0.02255763445 -0.05046993832 0.03936991565 -0.0020492613 0.0216255472 -0.0185715621 0.00148044852 0.03788986057 -0.0343500836 -0.02585304225 0.022706134022 0.00574353640000001 0.01445663872281 0.027392079315 -0.02099190631 0.062956649586 -0.02924959066 -0.03915650233 -0.08626069356 -0.04127170736 -0.000245063711 0.031469822268 0.1246273181 -0.016932960415 -0.0001059867 -0.00506504056 0.0003411375208 -0.0229574099 -0.02210707946 -0.0008895548 0.049915566744 -0.03077559277 0.000416907554 0.00166163539 -0.00232143235 -0.04268854849 0.00308884908 -0.031863511 -0.01217091854 0.02601065818 -0.000436525134 0.01433761412 -0.06040449458 -0.044509712596 -0.038258817144 -0.02615283725 -0.008616659 0.046012437165 0.07663982375 -0.054494082109 0.0296023792 0.03785743664 -0.01292296456 -0.0119500901162 -0.0427186018829 2.47097068e-05 0.00561182516 -0.04547673874 0.0282348413 0.02586179548 0.001263491052 0.020225960698 -0.03442826502 -0.01215930797 3.61537000000006e-06 0.00015692582 -0.0525891154 -0.03648400442 0.01474290838 0.0019636185 0.0737988794 0.033817238939 -0.0649983051 0.01026447927 0.00679570908 -0.0383589395 -0.080304249633 -0.02075860136 0.0014352466 0.01150090069 -0.044342744277 -0.01935827087 -0.000628683 -0.017732400494 0.0537864519 0.02457937025 0.05684756365 -0.00016386958 -0.02343748323 -0.03279662109 0.00030146794 2.427406e-05 0.001710254732 0.000337293821 -0.02101525035 0.02134699999 4.5733085e-05 -0.00365113435 0.0021454471 0.0118872258064 -0.055374297632 -0.0112618664155 0.024960906477 -0.01591569579 0.01986847255 -0.0382348831 0.04551102275 -0.02477815313 0.068956106073 0.05602189959 0.04432467581 0.06781070208 -0.00885164922 0.02906511155 -0.0001493641034 -0.0013904085 0.00018089874 0.03332868375 0.07218786434 0.01164414294 0.0424531832 -0.016029955776 -0.001175047431 0.0186787689 0.07766427164 -0.01640775245 -0.0029029676 -0.0052706285 -0.0408055138 -0.00054153617 -0.05290758721 -0.0217367949 -0.003323742023 -0.11928693821 -0.1169521277 0.02994789507 -0.0004623337 -0.016000249 0.0024941676 0.00017589649 -0.003928206893 0.0253845648664 -0.000544105527 -0.0545233295 -0.029145614 -0.000305492033 0.0030988146 -0.00062574949 -0.0016748543 0.02180574408 -0.00369746733 0.02695811837 -0.0054709504 0.029340156 0.0513263876 0.0020223015 0.0360180745 0.0053271369 -0.00115808593 0.00050855209 0.0674697875 -0.02674976502 -0.01110796356 0.018213573861 0.0479973692 -0.00093200956 -0.01931018463 0.06916091887 0.0001330881 -0.0196042825 0.000573935949 -3.34517993e-05 0.00830359297 -0.05748399 -0.000179443449999999 0.04097463566 0.05992939654 0.00804220014 -0.0373588346 0.0057196668 -0.024479938682 0.0137422159 -0.04622337308 -0.0024630991 0.00012212558 0.000221261691 -0.0329156646001 -0.0002687441 -0.02128455819 -0.010532685343 0.0170303077 -0.0601376003 -0.000759262795 0.00118191177 0.00848420615 0.033185098981 -0.0004497128 -0.16480734957 -0.020193259454 0.0018119274 0.019925173664 0.0216748932 0.013904504115 -0.0444476895 -0.0226671613714 -0.02946072412 -0.01724463982 0.0001035047486 7.398512e-05 0.0223044115 -0.0226373056 0.00182194886 0.06156732741 -0.0469983621415 0.03741620628 0.007883363 0.03104406354 -0.00102139401 0.01970819274 0.0102392397826 0.019808424938 -0.0223929284074 0.01618684461 -0.057488554735 0.029335067841 -0.078515868829 -0.04123717928 0.001871759968 -0.000493218394 -0.013065495221 0.018345507046 -0.0108843102 0.01893347295 -0.005545927614 -0.02167240613 0.04802559294 -0.04999117727 -1.3740589e-05 -0.016651509277 -0.052012124 -0.041646058177 -0.0011890484 0.00258855284 0.0559546928906 0.02929736943 0.04898396933 -0.04419850132 0.000100341186 0.0228975978 0.00341363684 0.0612183534 0.004744914389 -0.0040618722 -0.02212265086 -0.03551849272 -0.018907851 -0.02376269733925 -0.07665634197 -0.02297602997 0.0131908309 -0.01210548703 0.03784573094 -0.034609650005 0.060997140782 -0.01534966918 -0.0381017053 0.024018526499 -0.0047981458 0.00727466559999999 -0.00290217086 -0.00036493415 -0.001232278511 0.02366875744 -0.0471906293 0.038884642244 0.010982652827 -0.01276895646 0.043690382664 -0.03410962446 -0.0035388163 -0.003225943128 0.0666332012 0.0326581364 0.00360410124 0.00029242761 0.0361758311 0.013914639062 -0.002744753274 -0.0355004751662 -0.021821585057 0.1259548316 -0.045767396897 -0.00151751929 0.0063242984 0.0016946511 -0.00224635951 0.000871230182 -0.0028468905 -0.04482097499 -0.0111996683028 0.0754562641 0.01297418523 0.000821565253 -0.010331628851 -0.086984518 -0.04115436202 0.0105792272 0.03046690164 0.016357181779 0.0418738258 0.053808691 -0.1083874062244 -0.014427464 0.07981040842 -0.00141766435 -0.00181670076 0.0232280381 -0.03470038689 -0.0325040914 0.0254012255 0.000247398857 -0.0430786425 -0.0003642571 0.01419112558 3.8670584e-05 0.0004969699912 -0.01924427326 0.0111767033 -0.031669542741 0.01424351891 -0.05128373359 -0.02239192682 0.09018283571 -0.016482015212 -0.056271686179 0.0161637228 0.03554314516 -0.01564807809 0.009071248554 -0.001146465865 -0.03320242088 0.0177390258211 -0.06504380112 0.0055033064 -0.000124603911 0.04315322113 0.051601694616 0.000187698039 -0.01761074506 0.02215346301 0.02034588307 0.0002210026 0.05337787249 0.023590454539 -0.01332034523 -0.002275569581 0.0046486009 0.01364109759 0.0179524435 -0.0047011696 0.0706762125 -0.007225947545 -0.04257806787 0.01542590276 -0.015384814653 0.0004354744 0.0503920723712 0.03160286754 -0.0707883248 -0.03261635201 -0.0148395723 -2.4308128e-05 -0.03526666998 -0.02998002266 0.008453954598 -0.0422845889 -0.0652960037 -0.1266381963 -0.098948159 -0.0479017245 0.00079997969 0.00099383574 -0.0013946331 0.00271210956 -0.0427485111 0.003481593063 -0.08156831356 -0.04435729447 0.009899561374 -0.032192112868 0.014566547749 0.012252700577 -0.024632029685 -0.03790728909 -0.0005019066456 0.009217342116 0.01704310646 0.000144533445 0.017655452 0.0054626296 0.026146855132 -0.00031807535 0.04519192148 0.01863461416 0.013034003673 -0.0251767206 -0.00088221657 0.03192492089 -0.028910968549 -0.0208077298 0.011305327157 -0.031187590601 -0.043061543182 0.01007823738 0.00305896725 0.005482238037 0.00015066128 0.0201898589 -0.042220788101 -0.0010762037 -0.070864888089 -0.02191912039 -0.061112754677 -0.05370704102 -0.03594922247 -0.010564393692 0.000818919200000001 3.864884e-05 0.03639351734 -0.01464885863 0.000232776508 -0.00153763294999999 0.002674307733 -0.03093818546 0.08479244549 0.01277235286 -0.061749858302 -0.0593644556 0.030399510627 -0.0446957109 0.012928454603 -0.00583938123 -0.029805801954 0.04595760894 0.024074426137 0.02239407768 -0.002565076758 -0.00167002626 -0.00477139416 0.0007410593 -0.04434031115 0.00786180464 -0.00238740704 -0.0443542908 -0.0111714181 -0.035894623 0.00622808156 0.00386122431 -0.0180051222 0.00254411581 0.003784244607 -0.00299664761 -0.015973504643 0.00164066488 -0.002004323169 -0.00066586628 -0.000285679596 0.0146649710632 -0.000143236425 -0.000350304252 -0.01799533961 6.229669e-05 0.0338295416 0.004330952206 -0.012035453777 0.01954316045 -0.003911832145 -0.032037037575 -0.011288025656 -0.02509197106 -0.045148128158 0.032194508203 -0.01257198223 0.03207525658 -0.00665483333 -0.0744868071 -0.0172133154 -0.02879575682 0.0035999216 -0.033018535774 0.04568831786 0.019187523637 0.01958552246 -0.02164672048 -4.38882e-05 -0.012348233976 0.015533271747 0.000414892303 0.0111197454 0.000676590818 0.0056256898 -0.0331126185 -0.017251452642 0.00040620843 0.04448819165 0.019848914299 -0.06746380813 0.00548345299 -0.05796020707 -0.026586031877 -0.0405826081 -0.000748225969 0.026153740735 0.0217859797012 0.00543608647 0.037929630198 0.00188620196 -0.035746783733 -6.5351041e-05 -0.09018729934 -0.023626956197 -0.02029507392 0.0042124019 0.012233339204 0.023321496995 0.024717658543 0.02403852225 -0.032597704131 0.00131599873 0.005711626398 -0.016028422249 -0.007054234755 0.032161464053 0.057279686067 -0.0365309616288 0.001127101833 0.0013634166 0.006248355966 -0.02649767987 -0.00026230657 0.02110762153 0.043933521471 -0.0357816936 -0.023528213843 0.00337879253 -0.05212056133 -0.003771612596 -0.02955414334 0.033782448541 -0.0065261992806 -0.000987886723 -0.012084060306 -0.003334449325 0.00025768351 -0.0712580967 0.0145240222 -0.00055326139 0.01690929832 -0.073617042104 -0.0329775236502 -0.03032548769 -0.06865014538 -0.00017581523 0.0123028102 -0.036083999202 -0.0011401191 -0.01559149556 0.04225502335 -0.03194463269 -0.0043714668 -0.001035214301 -0.00770877644 -0.018225245806 0.000544916733 0.00655947914 -0.05887346621 0.009658166671 -0.01016354634 -0.01096096850297 -0.01836898936 -0.027791493184 -0.083990822429 -0.040819014794 -0.12989594493 -0.04677817692 0.00076195276 0.03714743325 0.010468699045 -0.048444463313 -0.0251902357 0.00681396893800001 -0.02289411598 0.032083050353 0.01178718206 -0.015833632163 0.007760116513 0.007738666404 -0.07475256201 0.0252666736 -0.000890331031000001 0.00092531874 0.02624016292 -0.0640149196 0.0045722307 -0.00055627166 -0.0610470889 -0.001328038066 -0.0166169633518 -0.02494110932 -0.01859191772 0.000342143527 -9.5316333e-06 0.03222089544 -0.03878771779 -0.02907899832 -0.02058569201 0.013244756044 0.00140022266 0.0285478427239 -0.0803062131 -0.0005385598387 -0.0198380804 -0.0178323527899 0.002430973879 -0.022761119137 -0.0001315644 -0.014714227686 -0.0383695307 0.01015867567 0.0204793406 -0.02953816416 0.04132093661 0.001435286873 -0.00655638510000001 -0.00047183416 -0.01215100314 -0.033920495116 -3.44143922e-05 -0.03518523977 -0.0181470957167 0.0426608082 0.00017061655 -0.011577815968 0.01098492287 0.0629435655 -0.00920437973 -0.000168506799 0.02589180236 0.011475176198 0.06460900119 -0.00063565091 0.06025061479 0.0271449761349 0.0032667839569 0.015305049557 0.03398130216 0.0719842861 -0.028484276267 0.000165596094 0.051362317496 -0.0337773502 0.00176830567 0.05219636868 -0.0524397924 -0.00347192212 -0.00396151921 7.8198811e-05 0.02198596187 0.04184745337 0.030435462087 -0.020040685 -0.0109762520049 0.0142160906 -0.02000017083 0.011325444189 -0.02374529248 -0.001767488509 0.002362654707 -0.0203309987 0.01077336863 6.2048042e-05 0.009511196584 -0.00527227391 0.01182163021 0.03696407665 0.0089954707 0.027691124149 -0.022215870765 0.05560216258 -0.0295368631 0.0579566186 0.00938207271 0.00573459772 0.0143104819 -0.010080642266 -0.02023077432393 0.0001991672753 -0.00053638496 -0.0216739221 0.0412258094 0.006535935039 -0.02686560882 -0.0437656893 0.01107956354 0.036100152883 0.00060179605 0.0207860333 0.0059090952 0.0030842475714 -0.0567429921095 0.0224144696 -0.0299939895 0.073432817 -0.000253867553 0.0587073377097 -0.021365452235 -0.0137206965584 0.00973078416 -0.03127891727 -0.04568520967 0.0366032382 0.06545785888 -0.0189772612 0.000613707188 -0.0263227466 0.0298742119 -0.057244626148 -0.0371168192 0.009957998634 0.014547112879 0.008515582309 -0.065840566946 -0.027366735217 -0.0118520715 -0.000940830399999998 0.03507906808 0.00078515638 -0.01502315222 -0.019517217882 -0.02539195052 -2.51092790999999e-05 0.0252154683672 0.000354848089 0.000114032869 -0.00415185920000001 0.06761998949 -0.022312596647 -0.00911033 0.00105038318 0.034888909565 0.003229629212 0.0233875476 0.01759273242 -0.06794014808 -0.0095632836 -0.02115082248 0.0013437555 0.023423288101 0.0199571744 0.041665898445 -0.025405644326 -0.07416046555 0.01510396125 0.00512087284858 0.0200147102 -0.03258321489 -0.09860278392 0.000283139879 0.001094201716 0.0313007293268 -0.0114177245591 0.03164509654 0.00877275825 0.02382454128 -0.0032847042 -0.0044585602 -0.02668776582 0.00141552236 -0.0004643023 -0.05451179159 -0.00266494209 0.00103858172 0.00027364025 -0.04991116362 -0.076643995536 0.0084780297 0.02555307941 0.020287546886 -0.084156690327 -0.00023936378 -0.044028176853 -0.00185916842 0.00600622529 0.0108157328904 0.00011638557 -0.01020160109 -2.82263529999999e-05 -0.10252192512 0.001988165022 -0.01865810406 -0.016032030934 0.01388280686 0.00075255839 0.0401335359 0.067513531628 -0.026047122067 -0.01680653169 0.000300663072 -0.081102718657 0.011275776 0.02220034146 0.1012301324 0.00172614641 0.015032618936 0.000756333562 -0.00021574994 -0.03811483568 0.000549953752 0.000237485985 0.00030850629 -0.002017434 -0.0456908137737 -0.0250510211 -0.026736529153 -0.00949814567 -0.069773889098 0.023739256853 -0.00041390869 0.020161043095 -0.03260559956 0.022131118743 0.012330475035 0.007863088052 -0.02080928479 -0.03598688604 -0.017746525157 -0.01970057954 0.0528908788 2.4768192e-05 0.0464388239 0.04184518084 -0.00129330803 0.000151373036 -0.019881307275 0.0487618016282 0.027306518698 0.0015962582 0.008700899432 0.004970955501 -0.0069834117 0.0402953782 0.041912054954 -0.0475635859 -0.04462764004 0.046250409002 0.0037039274 0.0003130045 0.000115971828 -0.051347834899 -0.003577982968 -0.062726791763 -0.0543702725 -0.02017202232 0.00177761113 -0.04613528674 0.00149846403 0.0001719393025 0.04403253523 0.00393178482 0.00160026648 -0.002049382537 0.031322905385 -0.01916459616 0.07520765638 -0.028656731134 0.002438227368 0.00044935563 -0.01068337329 -0.017704287193 0.01445763853 0.04529933892 -0.053294028432 0.00330003632 -0.04783000132 -0.004345398574 -0.03763470346 0.03179795536 -0.02514842251 -0.10034123306 -0.01905714078 0.0572580831 0.0009800291 0.016814815847 0.0048539256 0.03716574178 -0.00051871883 0.0148202848 -0.01073279499 -0.08380805161 -0.025566082657 -0.06523577146 -0.016053180357 -0.06474414833 0.000401171799999988 -0.0058768157 -0.005356160696 -0.06347911613 0.000672739293 -0.0244466150844 -0.016628909736 -0.0339767417 -0.0340393832 0.02884890713 -0.07331165659 -0.0205147767 0.0248618133 -0.014780119631 0.016011498721 0.03606217395 -0.00095058856 -0.03753537935 -0.02521669803 -0.00096128625 0.0491937238 0.04544784733 0.03250433 0.03146557611647 -0.000528286633 0.0043504999 0.04048344569 0.000184204658 -0.0244907207 -0.016788775148 0.0687564034 0.00260417584 -0.02930585791 0.03434975812 0.0086066947 -0.0526657244023 -0.02140659249 0.00019984548 0.0002857639204 -0.0016319922 0.0119693666 -0.0214618779735 0.035306938834 -0.10681350691 -0.01093973005 -0.03105105887 0.04800284759 0.00078902861 -0.006346353793 -0.029195460277 -0.00247099814 -0.0249412348 -0.02287849718 -0.061338088192 0.0076032963 -0.048949792915 0.05007716836 -0.04618968482 -0.07994064392 0.018780122446 -0.04682125725 -0.03437477959977 0.0067997968 -0.00089832217 -0.014350897757 -0.046913602187 0.0450397988 0.053790164245 0.0793970703 -0.008944400506 0.0008754641 -0.02419442063 -0.02098044164 -0.0057828615877 0.025906855666 0.04817552867 -0.025257900786 0.02891057163 0.024755264576 -0.000102458604 0.015868839598 0.04154906709 -0.0295850403 -0.022121598624 -0.03289478646 -0.01328786206 -0.0268424874 0.01052242683 -0.01616379868 0.02677201194 -0.005272889628 -0.0022838024 -0.014032930697 -0.02671300701 -0.00406366375 -0.0217776459 -0.000158337250000001 -0.045072647 -0.060335902 -0.0161975633 0.00266963317 -0.00040839512 0.004060793059 -0.0041251697 0.00221426295 -0.01421992877 -0.000117128608 0.000631115000000006 0.01779607702 -0.091028164774 -0.0003189287 -0.0760763865 -0.04367856268 0.0151269562 0.01070666649 -0.012694904371 0.000323256553 -0.000699874831 -0.0676901633 -0.0138151971 0.0012526844 -0.04063679614 -0.08535509844 -0.00012811705 -0.01984580504 -0.0030927952 -0.0498467963 -0.036239214791 0.000361102522 -0.02126478615 -0.04335505141 -0.001462615151 -0.0001150976 -0.0352655988 0.0050775428 -0.00195787243 0.019143986401 0.007583139781 -0.0597154575 -0.0013021127 0.0126894133547 3.9354495e-05 -0.010119815556 0.010919516763 0.06394252313 0.051392802904 -0.0421584034811 0.0138997541901 -0.040832645284 0.03123456829 0.0012170919 -0.038825367468 0.0208885845 0.02696477663 -0.05081598310948 0.0322995293 -0.086730873 -0.019882342 -0.018564189262 -0.04978208258 -0.004969315744 -0.035498778803 -0.006533797595 -0.03211075488 0.0880250899 0.00821310803 -0.01661040169 0.016231762534 0.000127571682 0.0384093011 0.00670960000000002 0.00681204417 -0.0065275876 -0.0700615249 0.004842633274 0.00481135546000001 -0.00593838799999999 -0.01667604631 -0.0451375032758 -0.055399180849 -0.063244222599 0.06153277489 0.00507281181 -0.05740622272 -0.0008569374 0.017870710328 -0.00205753311 0.052686667973 -0.0073590705 0.000141109399999997 -0.05188702599 -0.005407927241 0.0280768204 -0.00732285215 0.002008764607 -0.00131839713 0.030649904334 0.011474323344 -0.0042306578 0.03919137326 0.0004274774 -0.11370392576 -0.02296952412 -0.04445430352 -0.005116823612 0.0013278937 0.002217081315 2.249003e-05 -0.035156419839 0.01941043366 0.07587981562 0.01342598708 -0.0037394727 -0.02307626195 -0.0058841707 0.00195592796 -0.047573505203 0.0206578565 -0.000239813556 0.00066024717 0.01385750949 -0.0006352316 -0.0002052622933 -0.01979568239 -0.001482201279 -0.09000559817 -0.01409800569 -0.001059495492 -0.0779591627 -0.00267304074 -1.428752e-05 -0.01029568436 0.00063904313 0.0410057739 0.00621735203 0.00082559353 0.0028028099 0.03902764418 -0.0019859909 -0.004498075304 -0.02014876 0.002847341222 6.3922144e-05 0.000233927379999998 0.039752731268 -0.03753276253 -0.0149054688501 0.006736000384 0.055083728327 0.00219268459 0.028297434 0.00052702766 0.0043785195 0.00375288043 0.0761540834 0.01363919991 -0.01244190821 0.0137510653 -0.0159128562 -0.09010788972 -0.0383165515 9.916202e-05 0.00120460367 0.035547919454 0.000868161335 0.00665320861 0.012919156871 0.0033569354 -0.0059880705445 -0.00068112728 0.0001631899 -0.01705061769 0.06465364973 -0.08458531602 -0.07397397357 -0.05831436235 0.00442540315 -0.0001434996 0.00416331938 -0.0152019549 -0.0239782183389 -0.0455267191 0.00013751931 -0.01165222875 -0.03792733169 0.02137015364 0.041962534273 0.00058344289 -0.00030983575 0.000410079705 -0.04199827361 0.02041136668 -0.0091552237112 -0.0005997663 9.0446895e-05 0.0109307501 -0.01467860608 -0.01995291881 0.00186027745 4.0828459e-05 -0.00033007782 -0.01487208586 0.01137446051 -0.01558632836 -0.076798674395 0.02341550922 1.348257e-05 0.03085901988 -0.0477454065 -0.0354735322543 -0.04153958156 0.110123063981 0.0181774796 0.0007680924 0.048839013256 -0.031375296585 0.00055857572 -0.00872098432 0.01038296893 -0.02562245246 0.02376438752 0.0574308044 0.0229769748815 -0.023836070979 0.00724637866 -0.012116057027 0.05022997348 0.0219797256 -0.03014932613 0.02429373875 -0.0063392314 0.005375015768 -0.00198198704 0.0119578215 -0.0430450792 0.00381329114 -0.0003406783 0.0339817702 0.03030891736 -0.00570914848 -0.0052669061 -0.00677866484999999 -0.006267797403 0.00060349816 0.029120884043 -0.01637321814 0.0177311495 -0.03959607279 0.02142725881 0.00549812366 0.044421717821 -0.02418522954 0.017206203054 -0.03659468664 -0.001964613639 -0.00014341864 -0.049206464454 0.00622580527 -0.00210887854 -0.01951233206 0.0342307595 0.021150904148 0.04518657865 0.012363780966 0.017836127452 -0.01194037801 0.0163159269002 -0.01647985915 -0.0335729138 0.009711796651 -0.0036426448 -0.02691501551 0.034792468 0.03456450136 -0.009286555432 -0.032565280953 -0.02686157214 -0.03903518435 0.05328666924 -0.0091557957 0.0142320932 -0.0323528237 0.012050443285 0.02129608987 0.0172426513 0.03349384254 -0.027441859956 -0.08770131117 0.0523505686 0.0026414859 -0.0129146279682 -0.01161251174 0.02084090511 -0.031167213973 0.00627606857 0.004824252707 -0.025286047662 0.101375827438 -0.05588474727 -0.01246245784 0.00809881272 -0.02375750182 -0.03811631564 0.04779729138 -0.00340720165 -0.055882096636 0.00945474845 0.08833604586 0.0836625792 -0.02346185793 0.0214428491724 -0.07508764033 0.000482213679 0.0016742398 0.06392137017 0.05087620342 0.05203103887 -0.01758281212 -0.002515515681 -0.000612172341 0.0008586239 0.0058857968 -0.0003382774 -0.00203224724 0.02436204034 0.00154108533 -0.017950474614 -0.02837702544 0.01364901591 0.052594339707 0.0020329145 0.00781533133 0.01561749899 0.015952151613 -0.09428200295 0.00832963757 0.01276992355 -0.0094270915454 0.0328385235 -0.03105376657 -0.06760187978 0.0020649256 0.047124268284 0.000481805293 0.021174258256 0.037956849035 -0.031829163 0.013412486948 -0.000796943 -0.02402060038 0.03305873765 -0.0434327132 -0.009193457826 0.02608032256 0.0446251179 0.01301101665 -0.01887153441 -0.00043137642 -0.004010300147 0.00092088241 -0.0332436047 0.009448821404 -0.01670785228 0.01635433437 -0.045663783787 -0.13645914839 0.0011683291 -0.00292872999 0.000748646376 -0.0003581802 0.00881620777 -0.00161701092 -0.03121213219 -0.00802447656 0.00390868548 -0.001510996613 -0.008626492908 0.09281920087 0.006829865691 -0.0547767012 -0.000195380856 -0.05612627649 -0.0081521129779 -0.0002620375357 0.0060038574 -0.054177468 -0.000439567657 0.00077392771 -0.022654146634 -0.0434333532 0.021508459566 -0.01979478645 0.00201425282 -0.013760715857 0.0287056092284 -0.00223015323 -0.0466549094521 0.001448051628 0.02173167191 0.02560790732 -0.02934441354 -0.000757465525 0.0328534559 -0.02730526065 0.01987126726 0.00472976042 -5.13638753e-05 -0.001714290317 0.0360429484 -0.02467001619 -0.00229783315 0.0446139578 -0.0286849879958 0.04492208975 -0.00265112047 0.0035058217 -0.10740045901 0.02160158402 -0.00267048565 0.03180478337 0.0020488466 -0.0053937675 -0.009660337483 -0.0256065815 -0.00076175507 -0.013569381 0.022176927997 0.00431656454 0.01060872413 -0.0264427117 -0.01178968113 -0.0012360199 -0.003530967 -0.01550163443 -0.0010889962 3.328491e-05 -0.00036104484 0.011853697496 0.02274374992 -0.09311678 -0.000348618962 -0.031925119563 -0.00216286068 -0.003484139616 0.0187689733 0.00173215623 -0.031996116598 -0.00487178845 -0.04599462501 0.0018848025 0.0001993668918 0.05702130391 0.000674324094 -0.0012367923 -0.029759654937 -0.018948183 0.02580003862 -0.00840142106 0.0221828653725 -0.00068957528 -0.025362058108 -0.025548156457 -0.0002335156725 -0.023744862774 2.3147474e-05 -0.045446336662 0.01792447862 -0.09297817315 0.03977160233 -0.075659031958 0.03464463438 0.07023104289 -0.06091828746 -0.0631470257 0.00177522936 0.0237819411 -0.073286519824 0.00307843288 0.00136344753 0.07862998899 -0.0020696137 0.0204610681 0.000158304117 -0.005037944802 -0.07435387568 -0.046969851564 0.04527816954 -0.015427128803 -0.01785219829 -0.000835097315 0.07139337888 0.0215718572747 0.0462093906 -0.0980730601 -0.08352172374 -0.013058317496 -0.0122196099484 0.00032957796 -0.022085364587 -0.00287678872 -1.12461499999999e-05 0.04208535501 0.00629526926 -0.030584801 -0.00315608533 0.00311753218 -0.03550222347 -0.08189719997 -0.0165054564 -0.003217050723 -0.02479763155 -0.0012814897 -0.0523146326869 -0.013544427739 0.04490352135 -0.074359223549 0.00060813339 -0.05001971063 -0.01896235977 -0.046663739245 -0.000196094133 -0.010521830957 0.000371560807 -0.01005401148 -0.06496759032 -0.0426741513089 -0.00022436008 -0.0094765671 -0.00165649758 -0.01868637581 -0.10209712159 -0.02462174448 -0.01648364837 -0.04312982964 0.021254271052 -0.0588721093 -0.04556789905 -0.03782024411 -0.04516011917 0.056420907904 0.02310281167 0.03942191311 0.004264940506 0.01292484523 0.00113697424 0.04629486254 -0.005130982357 -0.00490606467 -0.08216347457 0.0395029703 -0.0537100377 -0.001756726352 0.106843426129 -0.0001298751405 0.00434155534 -0.021717533405 -0.02824883719 0.00258828713 -0.02696034772 -0.020576829912 0.0153012625 -0.01483500569 -0.00090040181176 -0.0005722024 0.010060187641 -0.00289305925 -0.0506982453 -0.0742640337 -0.0861828595 -0.019580851229 -0.039967405164 -0.01594164354 0.0011692166 -0.1420254567 -0.01365595011 0.01594565071 0.01367233497 7.3689775e-05 0.04620398721 -0.070756662466 0.0507841518 -6.17015499999988e-05 0.02123944868 0.02568361595 0.07219430073 0.01159877221 0.06098234261 0.0350647441 -0.02997510256 0.0234719756 -0.00126719463 -0.032448342833 -0.02604604421 -0.0035801016 -0.00489703766 -0.00188109249 -0.01224251048 -0.01467974341 -0.03667691357 -0.07600149284 -0.024646597278 -0.002307946065 -0.0229359135 0.00505458728 0.0017250533 -0.10969767538 -0.007674507732 -0.031378509071 -0.0002301535083 0.02163093767 -0.009509649428 -0.01800820481 -0.031475191461 0.0386916402 -0.046782643371 0.02016563949 0.01634352825 -0.01270657498 -0.0021062305 -0.028932035127 -0.02801205712 -0.076902319076 -0.02537921215 0.03066104401 -0.081221310641 0.036696171695 -0.00816903333 0.03644890655 0.00052512464 0.0204938941 -3.379176e-05 0.02469496213 -0.02633624616 -0.01566497084 0.0562662229 -0.02510368017 0.036458496395 0.061639953697 -0.0100666281 0.04120548464 0.0210503798775 0.01440737417 -0.0257897890673 0.0227926653 0.0400514852 0.039163553 -0.030878866 0.065993429245 0.017122665688 -0.0001745106 0.01080191939 0.006271575737 0.02059038056 0.00097623679 -0.05657372468 0.000454383314 0.03059931436 0.019315943149 -0.013189942 -0.02294247991 0.00241217905 0.03019974934 -0.04091323995 0.0268539248 0.0025066987 0.0432218036 0.0020139211 -5.679754e-05 -0.00178044917 -0.00248832438 0.04057788182382 0.024743705146 -0.021572245986 -0.003158515779 0.08057943732 0.10021871738 -0.06065728759 -1.314287e-05 -0.02000490691 -9.534303e-05 -0.02567530926 0.051557779198 0.0027185383726 0.011839259443 0.00632218237 -0.01637909308 -0.0344850069 -0.000885727915000001 -0.006835601186 -0.00029059691 -0.02531736625 -0.0649814405 0.00243796452 0.011514321302 -0.004003415114 0.01032237048 -0.0352382754 -0.013378353505 -0.0120504408 -0.001276690286 -0.0007121583 -0.09536625218 0.001149884718 -0.01799593156 0.0415585163 -0.0416925524 -0.01554541723 0.044290054437 -0.0082261402 -0.0021583262 -0.0340725272 0.081487303338 -0.012127077219 0.031923777546 0.0214064865968 -0.000172833092 -0.015223631895 -0.029524927477 -0.01186859967 -0.0620950662 -0.06591560292 0.02695772366 -0.010026982975 -0.014689709156 -0.08280383285 -0.0386860849 0.039300662927 -0.014488140642 -0.03569991251 -0.02987494798 0.0110279938793 -0.0010090807 -0.05873144235 0.0269865944 -0.011049688284 -0.0434333079 0.0022048639 -0.01523066545 -0.0132374548 -0.004234233095 -0.022611142489 0.027317336455 -0.0206696251994 -0.0198134145 0.03901304894 0.00188667906 0.0041153147612 0.048899380295 -0.0376647762 0.011538987124 0.058717140241 -0.0193051597 -0.02736301744 0.017216308383 0.0490680351 -0.00112284497 0.0015106007 0.002295185342 -0.03452869566 -0.0582796345 -0.00220317062 -0.027215605983 -0.000214933442 -0.0491298184 -0.03793847632 -0.00520642471 -7.028792e-05 0.00136034819 -0.033781346192 -0.01000994779 0.00276958427 0.035816607766 0.06682074177 0.0291682358 0.0024212739 -0.02974802708 0.074653880482 0.00049156609 0.0228989933 -7.74533847e-05 -0.02065398981 0.03794168475 0.012195650162 -0.014133324974 0.01263960521 7.473776e-05 0.0003760454 0.00732647488 -0.0097886461886 0.00166013412 -0.0163887287115 0.03769094274 0.0091991552 -0.01614540589 0.020379990522 0.0095671320082 0.014567688572 0.0144881398 -0.000128573846 -0.02138941719 0.001346304567 0.025161872678 -0.05175235907 -0.02556185706 -0.055173803902 0.01030433017 0.016200144 0.00445107879999999 0.0036622955 -0.070360919239 -0.034689447071 -0.034238355652 0.000599969070199999 -0.03522409671 -0.003523669607 -0.05409632391 0.0015187666 0.0379397432416 -0.0033178489483 -0.0084905054 0.006916774627 0.00213496785 -0.007793772043 0.003914293027 0.0001736207 0.0013753117 -0.02141668061 0.026747883335 -0.07443248285 -0.034233111076 0.00614205881 -0.18574515125 -0.02856698939 -0.01733889894 -0.0396152379 0.102157950207 0.034321364457 0.050528881454 -0.01963019649 0.03099641604 0.101414747533 -0.003528326783 0.00253906925 -0.029384934486 -0.03219463335 0.011418477931 -0.002898454454 0.005434520839 -0.00769341107 -0.0135070789484 0.043182675922 -0.02554989875 0.00782312302 0.00245410886 -0.0693162631 -0.00250949977 -0.00310025061 -0.02721586138 0.1010403515 -0.01905052598 -0.026227589634 -0.08778081866 -0.062470375903 0.03309118853 -0.07919270506 0.02730056685 0.025140628143 0.009864190974 -0.023677150481 -0.088317989 -0.05444015239 -0.011658416803 -0.027495693593 0.0058591778 -0.001360149542 -0.03773463402 0.0002260444 -0.0903004906 -0.0828840788 -0.00363571454 -0.0300507352 0.02465317623 -4.16957e-05 -0.023220602282 -0.042634784202 -0.04081898794 0.0421388044 0.027615577154 -0.060111312012 -0.05916630358 -0.03424277267 -0.018872988503 -0.0039106758982 0.00605677804 -0.000299324219 0.053376914039 -0.03220742792 0.0019471632 9.0930797e-05 0.0195671711 0.032318850877 -0.00011319259 -0.001049255285 0.06120899672 -0.043174804429 -0.0256818841952 -0.02312288317 -0.017995197065 -0.0685477809 -0.01597476161 0.04963449166 0.00388590251 -0.0346010972501 -0.023652213 0.054393766745 0.0216817179 0.0556848201 0.058059657511 0.01230340788 -4.58366999999997e-06 0.0114302663 0.0033630849 -0.0070860065 -0.01337702985 -0.00519043117 0.00089792032 0.01576096993 0.00587463543 -0.0033353709 0.01285969046 0.0018249787 0.0114777182 0.015023973096 0.0044206312 -0.052022962716 0.103559637962 -0.008565615603 0.043441017791 -0.01997080239 -0.0062669299 -0.021894086784 0.01000311096 -0.08486960716 0.01341291373 0.00109701538 0.0051918032 0.038517344583 0.073436271658 -0.01301985948 0.0256079749551 0.01404615719 -0.03265388627 -0.02628570403 0.024695461638 -0.015382790768 -0.024918195336 -0.010157336 0.0291410076 0.00882727040000001 0.039468433094 -0.003087716 0.0604466067 0.00319853384 -0.04671446612 -0.0125291539 0.002725400531 -0.0073426536 0.00855964281 -0.02115526672 0.0255809636 0.002798158018 0.000766434499999997 -0.00186680893 -0.087149332216 -0.03262286186 -0.0329093184 0.03148983558 -0.010015732981 0.0094541756 -0.0004793859 -0.043131808525 7.430401e-05 0.00434698059 -0.00071133393 -0.03147379996 0.00926662599 0.01648504138 0.044227098655 0.03530147241 -0.03049235973 0.0001569129 0.008206131995 0.00299029007 -0.037887728512 0.001764671687 -0.0073565985 0.03931668669 0.022072495026 -0.0177437525189 -0.000295543635 0.00290774772 0.03462103643 -0.00231965621 0.02634825933 -0.01505669684 -0.049835841858 0.04307069287 -0.01601104588 -0.047047080735 0.02755814151 0.01199816294 0.04266898857 -0.035091399432 0.010841985611 -0.034813662546 0.01224996886 -0.03184425977 -0.003590109635 0.007636966083 -0.0028121599 0.08537458734 -0.000146092464 -0.0223030921 0.04135463867 0.0001751015 -0.049441477042 0.00656108403 0.000855038887 -0.02611046766 0.03785457778 0.02215397438 0.027676431102 0.020368401307 0.0517062127072 0.002633349679 1.58247e-05 0.0006174936 0.0095696986 0.0105423403056 0.00036662547 0.01022663222784 0.05872916692 0.00839335127129 0.012417988487 0.019627543578 -0.0041372466 0.01636489218 0.08904473703 0.00042925377 0.02832883225 0.0291967571 0.00233524527 0.0755603586 4.6639197e-05 -0.052546259 -5.167778e-05 -0.022629837268 0.0454411381 -0.000414699849 0.0224042919934 0.013238152041 -0.000387204534 0.02676076467 -0.018937386407 -0.0025618006234 -0.062706491 -0.0515713454459 0.032416631088 -0.002471381 -0.0070971943032 -0.01013895719 -0.0038863901 -0.087903460861 -0.00646035691 0.02749863166 -0.00285988042 0.0616192696 0.0038265864 -0.0209877386 0.0037104579448 -0.008059221147 -0.0003650026 -0.06655488283 0.02237077518 0.0182348267432 -0.00261450514 -0.047030768668 -0.03055009112 -0.0592708391468 0.03294809108 -0.06185222402 0.065730211704 0.00093909351 -0.037231658893 -0.01508426836 -0.0309637902 -0.062467214469 0.0014103781 -0.04812115512 -0.018059233014 0.03032627872 0.02274051162 -0.04074640875 0.00195981393 0.007997770832 -0.065408071272 0.025743929283 -0.000195083 -0.0161569669 0.01910694709 -0.04733916478 -0.00617836242 0.01291028638 0.0140019199696 0.06603294166 -0.02139919764 0.014458310614 -0.02328362126 -0.03552295334 1.968558e-05 -0.03141847919 -0.03074762113 -0.05974209429 0.009385781675 -0.01096062419 -0.0342660217 0.03957539998 0.0087034526936 -0.053414099046 0.00889721758 -0.04846574343 0.03162184719 -0.03846837188 -0.012510812824 0.0240087568639 0.01462568641 -0.07361748695 0.00138858643 -0.000130875266 -0.029053242676 0.0671495672 -0.04482380611 -0.01612589611 -0.02215485204 -0.0290423691 -0.015602476307 -0.00061829733 -0.046965289191 -0.04569068657 0.0034252528 0.0193229596 0.00138913314 0.00421144556 -0.00033354 0.00068852412 0.06411611744 0.045138143 -0.0010729225 -0.009768356016 0.0288782968 0.0162082081 -0.00163950786 0.0143951131 0.0005074592 -0.041593659 -0.030426615971 0.0084499744954 -0.037274081 0.008450603726 0.02439044345 -0.016178324527 -0.003791576746 0.02560584311 0.0154557034 0.017342980761 0.0007988691 0.00212434106 -0.0101468188 -0.00260515682 0.02146783302 -0.00155763742 -0.0127286424816 0.00175849124 -1.436059e-05 0.016159029296 0.01245447246 0.08368067123 -0.00935753024 -0.008563768825 -0.0774893963 -0.027234101706 0.00297507855537 -0.00565118644 0.021151200908 0.0007417022 0.000491854839999999 0.07661246251 0.00101584654 -0.0278463792 -0.0066760048 0.00279679864 -0.013033540376 0.000996644146 -0.0039268237822 -0.03341690843 -0.004156529003 0.01890370696 0.00251611701 0.0005143981 0.06700591194 -0.0396938611 0.02578258215 -0.00650365155 -0.0371328841481 0.00010531002 3.1241771e-05 -0.00845325992 0.04542215012 0.011365115561 -0.021881042545 0.004446656807 -0.00018915898 0.02630938843 -0.0003396671 -0.005448449378 -0.0265110609075 0.00788753935 -0.000143523391 -0.000798770693000001 0.1244424637 -0.01529984647 -0.0256650512 0.04188170257 -0.0009860897 0.05634730491 -0.015770146854 -0.0053937793 -0.019388128 0.000186253523 0.033071036198 0.000239711142 0.07124620637 0.000291700216 -0.005725128539 -0.00180778336 0.03474200928 -0.00533059574 -0.0014397086 0.00157580705 0.04174806437 0.000301731762 0.0325727429518 -0.05970353342 -0.0502482732 -0.05135856751 0.033451132 0.03135012366 0.035453592762 0.0426030071 -0.033768633239 0.013165658621 -0.03732190805 0.06491454571 -0.02193348177 0.01503369805 0.02177533824 0.010259446321 0.009008643689 -0.000151000525 0.01131042182 -0.0006384527 -0.01912390072 0.0263731419 -0.0016278944782 0.0080297249 0.042380551066 -0.02655644118 -0.08821989615 0.011919535786 -0.00834459021 0.0217814761 -0.02551621645 -0.014492104218 0.00337137111 -0.02810947743 -0.00040701644 -0.02473535816 -0.0730056670467 0.057835157943 0.00141056856 -0.050140060118 -0.02819579769 -0.05411117728 -0.0897288454001 0.01521080742 0.02497602278 -0.012147791173 -0.04700326554 -0.0335847451 -0.01860205612 -0.00012248495 -0.017587664144 0.00510179647 -0.038563492281 0.0123904036916 0.001120623579 0.012711169607 0.030662079868 0.012065913111 4.318877e-05 -0.006498601366 -0.017134477065 -0.012161583059 -0.034097918065 0.073440504487 0.023519305797 0.0115918444 -0.01603929018 -0.00479429523 -0.029481865069 -0.0059042120956 0.01657169829 -0.012696520591 0.066593716675 0.020675495371 -0.0210655493604 0.0194555295 0.064322994056 -0.004369081486 0.01713620901 0.0068923162 0.0117817524229 0.0088397881 0.0171085910009 0.00339984593 -0.06396344605 0.014074938331 -0.1001524927 0.0266007054406 -0.02848277859 -0.045194997077 -0.000619491378 -0.049309433064 0.019695437865 -0.03538715344 0.00083506736 -0.00247371757 -0.019137286004 1.2630369e-05 0.00041298794 0.0022247873 -0.00034925329 0.01237091136 0.00044848172 -0.069104179579 0.019098107476 -0.06674139792 0.01309266901 -0.075541921998 -0.00120058087 0.0078602703 0.006068439902 0.022408623899 -0.053622104263 -0.000164836913 -0.0024984583 -0.014192668826 0.01992400086 -0.04701581383 -0.02316617569 0.03830012395 0.0011056357 -0.021551045936 -0.111240902 0.00364831585 -0.0616921353219 0.0280293526724 0.0025242029 0.027522664974 0.021257528495 0.00036173117 0.00450509898 -0.009375243961 -0.0224723367 0.001825704 0.0063750019 -0.006883021306 0.059190125744 0.0474272544 0.06903902646 0.043161220447 0.022015496161 -0.013613290414 0.00884926646924 0.021325399006 -0.01081432895 0.046131403907 0.1274752882 0.000252495095 0.04150317283 -0.0311915727319 -0.03207980266 -0.01180970719 0.0457448928 -0.0018924332 0.047316064841 -0.0800960694556 0.0707662988 0.06826994674 -0.05899332353 0.06693582113 2.5238086e-05 0.02751236414 -0.0232580794 -0.015424861128 -6.7943251e-05 0.04039109344 0.00350285597 0.02802243495 -0.02129763902 -0.03428739243 -0.04490677212 0.0007092875415 0.07995443822 -0.07071843002 0.023372764656 -0.007189304258 0.03760116 0.01718724417 0.0549746566 0.0153165929 0.00368808836 0.00068680079 -0.0338817071 -0.03350737972 0.07014515302 0.00361542713 0.00027198523 -0.00643348554 0.04950609195 -0.00951369083 -0.02468606039 -0.023001336419 0.02324050012 -0.047993863089 0.01362774399 0.0113495712 0.014231654396 0.0582828521 -0.0063796778 0.01463726939 0.02959211557 0.03924320567 0.034020297107 -0.0035232758 0.00123809396 0.04620589309 0.04198984395 0.059950640664 0.04092965613 0.0149381100961 -0.0090878391 0.002576165948 0.006629907578 0.010216474726 -0.0320139595 0.0291260237 -0.05522474394 -0.003246394378 -0.02482209444 0.02374250151 -0.016327171028 0.00023641534 -2.7721587e-05 -0.010428314839 0.010310045628 -0.09948999743 0.00201022333 0.0377988394 -0.0447173949 0.01309437493 -0.03250285773 0.008130523151 0.027126530004 0.0055692452753 0.0189422712 -0.1236440444 0.02284650807 -0.0374363116324 0.0286944872664 0.0107494708 0.026107716506 0.005266231981 0.049353407859 -0.00213766929 -0.064408964402 -0.03783000587 -0.007030954434 -0.0071515344354 -0.0290690211 -0.01019065074 -0.00189199474 0.0153449702 -0.01820238147 0.025965097078 -0.03298791124 -0.06838675776 -0.00033088718 0.01694755971 -0.0049993961 0.05020630076 0.001867231457 -0.04177949868 -0.05254814468 -0.0015687699 -0.050769107905 -0.00076443383 -0.0857065349 0.07354032085 -0.042730515339 -0.0075866 -0.00986135409 0.02747932047351 0.01693935866 0.05074495689 -0.097661990689 0.018119418 0.0617592606 0.0028363946199 -0.1195046506 0.032140749757 0.0184467232715 -0.025598276354 -0.00037569196 0.1017319344 -0.03367239379 -0.013510648195 0.018015263688 0.0078272231 -0.02592663529 -0.00714762283 0.01201887588 -0.000226801007 -0.09850247238 -0.0230263394943 -0.00407340046 -0.067585656211 0.0170203748 -0.031940744 0.006742512929 0.03880671799 -0.009308709583 0.003815260869 0.025631279298 -0.0256850074 0.0096862586 0.01290370246 0.035396318559 -0.0367720163118 0.0770421091 -0.04409770966 -0.028740484309 -0.0082715515062 -0.028008249 0.02247701887 -0.006518016921 -0.00545126624 0.00502662951 0.01319107344 -0.0086434217 0.01675686432581 -0.1020325334 0.012599855132 -0.0500726706091 0.0003044414262 0.004745039 -0.018642632892 -0.03123211301 0.0426923898 -0.0233523907 -0.00463402556 -0.00861485926 -0.02039894434 0.0366301857879 -0.02695652701 0.0001319427194 0.032185520766 -0.07836919859 -0.03642906073 -0.0580590716 -0.00023190122 -0.07098951447 -0.023127634864 -0.01901258145315 -0.00136921756 0.01147293462 0.0309359704 0.0199108416897 0.020108249304 0.02010904667 0.0014918971505 -0.00127176087 -0.06314855705 0.01539711552 -0.03303704375 -0.0209693467 -0.0142409619099 0.002568913222 0.025891615589 -0.01019982359 -0.02868397492 -0.01013850467 -0.027936602008 -0.0169739603901858 0.001328143174 -0.00206678622 -0.09211631265 0.04072554409 -0.0038912111 0.01531081183 0.05365510958 -0.08440957764 0.07154233785 -0.06223282292 0.01915225295941 -0.0006599113 -0.044721794128 -0.0021224622 -0.01238302737 -0.0478723171 -0.02022998925 0.0065724959 -0.01568574798 0.00038621652 -0.03023741262 0.0062476646 0.000378520305 0.021162384432 0.017469153533 0.00493612422 0.00124902753 0.013187553561 0.01420106134 0.0307389699 -0.006342578999 -0.00240104992 0.0197023485424 0.0003721435 0.02497184936 0.015034192795 -7.0436245e-05 -0.001567686765 -0.045639079165 0.007292665 0.02848379831 -0.0164657489 0.01609754847 0.0437365771 0.00301734581 -0.026541762815 0.0109832181 -0.02472790687 0.004434170514 -0.01972931665 0.01394648061805 -0.0149705684 -0.0542545549 -0.02897546769 -0.038175299991 -0.02542646995 -0.05945518324 0.00208033821 -0.03764236108 -0.00428806361 0.01894246323 0.01960382102 -0.016533521096 -0.02872880866 -0.02101427395 -0.00378587517 0.00697427952 0.0073678738 -0.064736363 -0.009068522071 -0.0260837957 0.00157388008 0.02452813581 -0.000266964916 0.0175377106 -0.00035296556 0.0004109715 -0.03821325658 -0.00061064216 0.0346861082 -0.03634473331 -0.00083054312 -0.00091753528 0.00134409074 0.0966544092 -0.016054282062 -0.0597194437 0.020861029184 0.0011572350853 -0.00054942908 -0.0086235937036 -0.049914276 0.0483244103 -0.0025008665 -0.004775830584 0.073783278799 0.0320207198 0.016938209053 0.07494792857 0.01981352712 -0.000336551223 -0.0388423679 -0.01812380872 0.015104522457 -0.011469783209 0.020403508545 -0.000336743865 -0.0086684074 -0.00035635078 0.0044068207 -0.0006077862 -0.00787058222 -0.00030830893 0.01534032995 0.11724907421 0.04647285477 -0.00469061661 0.00704722998 -0.04828490087 -0.01941558332 -0.02705483017 0.015959992007 -0.000250823969 -0.01665062545 0.038447682006 -0.03643972503 -0.0561076662 -0.02858262648 -0.01898653043 -0.05256924193 0.002398707953 0.01475473561 0.0354643432 0.04907754906 0.00188609767 -0.00420844851 0.0087953633 -0.00192691339 0.00928043314 -0.01451212761 0.00200582199 -0.0149203996 0.0561872202 0.023554533284 0.02073997061 -0.005243669 -0.1108119601 0.0294312097 -0.017981784007 0.00267425336 -0.016747894591 -0.00171103401 0.001073063572 0.011071613719 0.03043497144 0.01162999362 0.01116087375 -0.01746659182 0.00325909318 -0.094148802626 -0.067586637427 -0.00064956972 0.01411962251 0.04570146289 0.00408904069000001 -0.04890140269 -0.000156957727 0.0022537324 -0.03637623602 -0.05084684515 -0.0035309229 -0.001994774782 -0.016673559912 0.00130779576 -0.0589786218 0.02643676915 0.065321456391 -0.01913913809 0.05207968595 0.0014464119 -0.037373513119 0.010244901363 0.0420179759 -0.062523962941 -0.00211282024 0.000316900151 0.001488856436 0.00210576806 0.046016445637 0.051990128822 -0.00762114656 0.0163508154 -0.0365503931 -0.032034765116 -0.03239912025 -0.00182458481 0.001689994495 0.00369445136 -0.0009509333 -0.00025470165 -0.000334667099999999 0.0461442547 -0.0015261076 0.086121694 0.02169399769 -0.01719621841 0.00010250784 -0.000991335708 0.043780744995 -0.02853292585 -0.0269181135 0.001281953176 0.026907777509 0.0085098551 -4.62571536e-05 -0.00096208368 -0.01773075076 0.0248298837779 -0.00485040649 0.0282833657 -0.08532950197 0.021843533363 -0.0174640884 -0.02724841459 0.0495074728 -0.02586497855 -0.0207540351 -0.00134053708 -0.018687550045 -0.00234063282 -0.0013711961 -0.02099570644 0.01212024127 -0.00303759166 0.0553132957 0.0523138075 -1.650713e-05 0.02403817076 -0.0024953459 -0.00196421497 0.019375561314 0.0438128027 0.0498246587 -0.1088296227 -0.0077166516 0.05277138143 -0.00132307589 -0.01263191055 -0.0071239552 -0.018274430635 -0.04733578554 0.03664514849 -0.0110312211 0.0547684716 0.020646014 -0.0108936874 0.05340365 -0.03925127174 -0.0333380592 0.05720618575 -0.055398993914 -0.032344956306 0.02243471046 -0.108160541192 0.008824830124 0.030086587118 -0.01460014223 -0.04979280537 -0.0163082761407 -0.012419341761 -0.069683599 0.00343954178 -0.04142764379 0.01796855126 -0.016944126778 -0.00021267503 0.025024573352 -0.05172095685 -0.047078676 0.113649022908 0.0011601195 0.04140021977 -0.026091455834 -0.05531775618 -0.046896956344 -0.00015756182 0.00087964662 -0.0226861092 -0.03932538876 -0.0797956735 -0.035608748367 -0.03154266542 0.05000543107 0.00013235542 0.04979195773 -0.037574829631 -0.069097642882 -0.0020401812 0.012759909 -0.08416988346 -0.0043878749 -0.00207861494 -0.0029431828 -0.0192667121 -0.042018684542 -0.01090151148 0.01717927227 -0.1494318039 -0.001801332 0.0265431875 -0.03173688404 -0.047228067877 0.03189364703 -0.070430421603 -0.04758772722 -0.05267449967 -0.0012441754 -0.024971035651 -0.017907427464 0.024417856 0.0265401 -0.059663439766 0.010544217157 -0.11841551889 -0.06675991258 -0.0054326757 0.04908689697 0.032417432271 -0.0097441013 -0.0933043460675 -0.02215315945 -0.04115760683 0.03276270918 -0.058661733088 -0.017593134394 -0.11349630686 0.000112774169999997 -0.077270116041 -0.0383589092 0.027260748806 -0.0139257324 0.0078932163 0.014717818 -0.01685181684 0.0028062328775 0.04191234538 0.0727275131 0.000478613682 -0.01394344742 -0.05654164214 0.0238269083 0.0002379579726 -0.04584544569 -0.0001834692 0.000871007554 -0.04782952655 -0.01393632073 -0.00824026961 -0.0071494438126 -0.03190335183 -0.017975058093 -0.003826429943 0.004258396298 -0.0085112338326 -0.000571296500000002 -0.0259736493 0.0262927437 -0.10406001545 0.00324938923 -0.017733267171 -0.0291153107688 0.00343048058 0.0005801123 0.000448342999999999 -0.07287674924 -0.0520476534 -0.0007218959 -0.019961414481 -0.05394138143 0.012606805353 -0.05980080982 8.39019678e-05 -0.02120723701 -0.00080685378 -0.090276329521 -0.0554520454 -0.07733252232 -0.0395216269 0.0313119046 0.023426371313 0.0004228866085 -0.0163532402 -0.0012124834 -0.01791480569 -0.0252896647 -0.0575101643 -0.0956170827 -0.029379891678 -0.03250799436 -0.072941911 0.02314814172 0.0005548578 -0.00018580176 -0.00072485835 -0.09068294591 -0.000236266707 -0.0329676731 0.00279398822 0.00034762161 -0.02656706628 0.00133919978 0.0750266835 -0.00204983934 0.0330861597 -0.056743957778 -0.01773868267 0.05885991435 -0.00403418043 -0.0177593524092 -0.013084051 0.019847702445 -0.0463072098 0.006585859 -0.03442296032 -0.01564826928 0.038878586189 -0.01509165338 -0.03301914318 -0.046621159297 0.0053861333 -0.01154817029 0.05037253047 1.32268e-05 -0.03574420502 -0.070748963512 -0.0130381876793 -0.0023389292 0.00373034 -0.04460743515 -0.10412665053 -0.0242770988 -0.02034850738 -0.0020260822 -0.016187825081 0.0495295728 -0.04919592169 0.000550127618 -0.000418108668000002 0.0083792397784 -0.05719705067853 -0.0384905893 -0.0734824615 -0.007526254413 -0.0772561058 -0.04059323404 -0.06691105984 0.0199116325 -0.10857709648 -0.1052189715 -0.07778774039 -0.1217652201 -0.00897539712 0.005169489556 0.0249959712097 0.0010052172 0.05479352013 -0.0542099619 -0.027957949095 -0.12544641179 -0.08747226323 -0.07471758056 -0.023436155665 0.017095887478 -0.0424654719 0.008015794793 0.00753941191 0.00487813844 0.01955045481429 0.03714605372 -0.024964146872 0.02145384089 -0.0010793905 -0.02537926676 0.026957359 0.0503725668 -0.0323233487 0.0004449548135 -0.0149793316 0.003121516996 0.00284109269 0.01254492643 0.00701132377 -0.064474804467 0.0511629813 -0.005902096108 -0.0678374765 -0.002385334809 0.043248566901 -0.02331141608 -0.00606909209 -0.0129721844 0.020833840099 -0.02818986246 0.006625987132 0.025807329399 0.01220684167 0.05466541527 -0.00568579231 -0.00036421414 0.0728383567 0.0234521586946 0.03038872979 0.000998372418 0.01560855301 0.0252851684967 0.0282808352 0.0370427201 0.02551611906 -0.02658074058 -1.71210969999999e-05 -0.013202813894 -0.018874812 0.0633982244 0.02544763641 0.013068129633 -0.040125881 0.06259630247 0.00039606636 -0.0254907139 -0.046046440781 0.000472116412 0.030280288931 -0.03921106304 0.00130473116 -0.011212777867 -0.04632393678 0.0008569936 0.001641103 0.00061502279 0.00124552037 0.01893188473 -0.00921963909 -0.00195341603 0.0016271186 -0.0008712253 0.05229712671 0.0001281631557 0.043926485905 0.030267476006 0.015572492324 -0.054119897788 -0.0381058739 -0.02919418538 -0.03114087025 0.02123715624 0.01801311686 0.06122519874 0.0185279896 0.04125552139 -0.0251372 -0.06876661825 0.045274386757 4.898538e-05 0.02641754944161 -0.029280079035 -0.0335558302 -0.07285968841 0.037860007364 0.0183672958 0.000492877685 0.0258651646 0.00678025277 -0.035904107607 -0.1109410958 0.02264199187 0.0455504529 -0.0504861138 -0.023435062 0.03462760555 0.0159365281566 -0.0340332067 -0.0104715873 0.070982558532 -0.04521368493 -0.04545157827 -0.00052308556 -0.00164967546 -0.060984278179 0.01619157487 -0.0281646768 -0.06700369247 -0.0440632157 0.00108095053 -0.0313389874 0.01427461965 0.012396979777 -0.0263486426 -0.0021771778 0.0356703128169 -0.038931984925 -0.026774306021 0.0422569248 -0.01810308637 -0.000386634139 -0.00267663602 0.01849800696 0.00284174087 0.0346938003544 0.02320147706 0.0427444540449 -0.055483940952 -0.002937113775 0.00095606974 -0.017944998478 -0.01210206086 -0.011828560363 0.01860570629 0.03219000721 0.0034311331 0.0296931865 -0.06628775887 0.01278734087621 -0.0044837272 -0.043188182774 -0.00082063079 -0.001538715984 0.0176760417 -0.044101256644 0.0200710234 0.000658333322 0.0341334886044 0.0010821346 -0.08100792487 0.028044610008 -0.00332420601 -0.00827022019 -0.0133769941 -0.0372040704 0.01563262287 -0.0193752601 -0.07526639801 0.0477167005 0.00327390794 -0.089946652 -0.062745242825 -0.0225983194 -0.000502137617 -0.0002784373 -0.00117308661 -0.0499751826 0.0140177539 0.0328854796 0.0030858066 -0.096282215436 -0.0009425307181 0.003791929337 0.0042670823 -0.00315375020000001 -0.0497979527 -0.06472178936 0.01280305379 -0.01919530767 -0.052272296673 0.02801433273 0.02258007612 -0.0133683613 0.00069116532 -0.02320366036 0.01503738182 -0.055657446 -0.01085634257 0.00777520961 0.0565774963 0.07036903206 -0.058997526 -0.0527154994 -0.025043820078 0.0309649559 -0.0246892689497 0.017423587 -0.05549994412 0.000544511629999998 -0.03792552694 -0.01626113775 0.0649908968591 -0.04111035582 -0.006952304 -0.028643240895 0.000732183085 -0.01088854126 -0.004813147908 -0.07858166401 0.000467641 0.0081434075678 -0.038380044042 0.01246373189 -0.034165360166 -0.026206377942 -0.10441100564 0.027169778038 0.11274401385 0.0543702953738 0.02385070499 0.0908388031746 0.06794671638 0.01524738414 0.025435865376 -0.0557976016 0.00611949387 0.01699152847 -0.012228679 0.0240503168 0.017493787042 0.0012704155 -0.02274363035 -0.02269755909 0.0048604721 -0.0332387318 -0.0194842922313 0.00303678985 -0.060900219766 0.00718061073 -0.061554046343 -0.0826732915 -0.07121004479 0.000550108595 -0.036056210016 -0.047347473743 -0.04588107384 7.77675000000002e-05 -5.4701465e-05 -0.06364278142 -0.069741224311 -0.0912626449 -0.0047553624353 0.0019896945 -0.000962999990999996 0.02908639355 -0.015614501666 -0.02133374545 -0.10270403127 0.020768995588 -0.05307100225 0.02800033041 -0.049808912133 -0.09996060138 -0.011292831968 -0.04073547853 0.000396374 0.028045599996 -0.05344037131 -0.01549050052 -0.05418238229 -0.002822517713 -0.077294962256 0.000580480308 0.00688137282 -0.05152346166 0.0236912799 0.00357793806 -0.044610708046 -0.01863755993 0.0648043070963 0.061967101 0.0593414474 -0.001351781426 -0.0636218238 -0.003020477 0.0117228496656 0.03160914494 0.001195641 -0.01595864683 -0.02146768806 -0.0193748793 -0.05489297548 0.000636287908 0.0340314828366 -0.0374029749 -0.0019719536383 0.02067807077 0.04003179809 -0.00037450732 0.000964589148 -0.0371128343 0.0238035216 0.024377506 0.093623675 -0.038042137885 3.4885814e-05 -0.00044944322 -0.04432315022 -0.0165577704288 0.02158507471 0.020654515062 0.00084223652 0.013469557989 0.051435348435 -0.0008349466 0.07039787448 -0.000541232818 0.002273060778 0.01147723477 0.008406702782 -0.014465368936 0.002015706134 -0.00768557486 -0.02420215796 -0.0029164146 -0.06518103779 -0.0689447988314 0.0421541543 -0.01546561891 -0.0147935235 -0.031496330936 0.06024368417 -0.04057355197 0.027297356299 -0.000105915948000001 -0.01760729401 0.0073294206 -0.015630494331 -0.04875603049 0.0051690123 -0.016270190955 -0.022456313167 0.029979264981 -0.022105863903 -0.115360072 0.00072350105 0.00151020333 -0.00182128869 -0.01648365892 0.045325014829 0.0164805532 0.02679599742 -0.00143637613 -0.00121906637 0.035424097 -0.040871306602 0.0399718056001 -0.01581964427 0.0356467019 0.021096319773 -0.03685651468 0.01675607178 0.03387236989 0.032796907566 -0.0004386332 0.01813512001 0.00502559084 0.033841476 -0.01742314429 0.0115157034 0.01663210006 -0.00591020232000001 -0.0017485675 0.03950663464 0.0080465811 0.10194138467 0.0009677026 0.01933637682 0.033671108949 -0.022622262666 -0.09298797005 -0.069817726 -0.12186983656 0.0373114833 0.0471017473 0.00806875203 -0.02547742641 0.0284875265113 -0.03332838749 -0.00740619023 -0.004338626733 -0.11068110394 -0.044735219817 -0.014726920882 -0.021950344881 -0.0095045186 -0.0130946385 2.1470056e-05 -0.10169414758 0.005182948278 -0.08323410756 0.011602096036 -0.0313038307 -0.0065001412328 -0.002929621248 -0.0345256036 -0.00128457847 -0.017055796 -0.04994354204 -5.6515896e-05 -0.02748528463 -0.07445262131 0.0077045289532 0.00092718678 0.015684313434 -0.00024161113 -0.0003949265 -0.05691334369 0.0367723298352 0.0157251811 0.0031057423 -0.017580247 -0.01862508637 0.026504103191 0.0162604812 -0.00123539502 0.0015781676 -0.03146436425 -0.0702038479 0.000304578714000002 0.016700406167 0.02119456883 0.0020453381 0.00029433656 -0.068026750523 -0.12179459185 -0.01990797002 -0.00910983035 -0.05869619664 0.058859044479 0.008776914326 0.000487911141 -0.015643470349 -0.005198305872 -0.044828932103 -0.016204604863 0.03191065667 -0.002776685804 -0.00246382752 -0.12703372444 0.014418221599 0.00105090846 0.0451163231 -0.04835653694 -0.01959261968 -0.0699790031 -0.017858202383 -0.07245773855 -0.0045496126 0.00096832216 -0.003475936192 -0.0747650445 -0.04990141646 0.01491593584 -0.0056786350032 -0.01859420886 -0.0017563774 -0.03037696738 0.051013401447 -0.010976150123 -0.0174865726 -0.011962536544 1.08472e-06 -0.0354210890032 -0.028942116442 -0.03371310276 -0.0238258603011 -0.0020944182973 -0.05584612466 -0.0355689318372 0.025331572812 7.7738234e-05 -0.019783322732 0.03806932044 0.00330388226 -0.04317038565 -0.06544843001 -0.019178391881 -0.000275603463 -0.0491245880669 -0.00063686961 0.00260080747 -0.050981727225 0.02323586706 -0.064009542729 0.03617634142 -0.002067601797 2.313112e-05 0.00391056272 -0.00022080949 0.01633818106 0.011487204273 -0.00038082652 -0.0462165356 -0.0313223144 -0.02833842724 -0.02554187625 0.04554288384 0.00021070319 -0.0315964866 0.00233264055 -0.0109439588711 -0.054062623141 0.001662996993 -0.05342843797 -0.005951050231 0.010293590957 -0.06903882077 -0.006461348874 0.036813456425 0.0293385576059 0.017462158585 0.01406846232 0.04899351527 0.0901285536 -0.06198184094 -0.00392127819 0.000544205042 0.04550949544 -0.0142556854883 -0.01814510459 -0.00064629772 -0.0850216332 -0.05841992083 0.031464996538 0.00463540641 -0.029348935528 -0.0368507548685 -0.05616301972 0.04396830405 -0.02358964418 -0.053069696 0.017308531 0.03005692642 0.054621358014 0.001710743753 -0.04452173838 -0.01964203035 0.0228458617 -0.01491101598 -0.0132152841358 -0.031340376084 0.03350815224 -0.009040697733 -0.03490283261 -0.055324640365 -0.02109453641 -0.00166200079 0.046491220877 -0.03096268341 -0.06878429984 0.004062927346 -0.00152341166 0.028467491481 0.02266554656 -0.0138998537 0.031260765784 0.03686421942 -0.00028487976 -0.013499965 0.05294654727 0.0321802269 0.0356536991 -0.07849003337 -0.033681009304 -0.01440376584 0.000250618045 -0.037923530087 0.02475497509 -0.0447436930616 -0.04272405968 -0.04452541279 0.0070146493 -0.05351921564 0.02491830337 -0.08239711333 -0.04378516209 -0.040701793194 -0.04433236122 -0.0225269164089 0.031593648 0.0101803839 -0.04603957897 -0.098278237467 -0.0052424215 0.0179540564472 -0.0009618266 -0.0593998007 0.115148179669 -0.0014835249273 -0.03381483851 -0.01663234768 -0.0771698581 -0.00202896955 0.03146807979 -0.0395547995847 0.01924253 0.0451255812 -0.03741597749 0.016011649613 0.04956032211 0.01160559176 0.041417315564 -0.0049327083 0.04478269528 -0.00081478915 -0.00332459831 -0.01243719302 0.03203310322 -0.0428037073 -0.00089524991 -0.050199811176 -0.03115925572 -0.0505758369 -0.00567625907 -0.022230196123 0.0008009636 -0.03461362743 -9.692301e-05 1.7314911e-05 -0.00231509513 -0.005075007117 0.00128948367 -0.041636313861 0.02199635917 0.000501307299999997 0.02578383773 0.0036099502 0.012044449933 -0.10975591036 0.014654851826 -0.00024245924 -0.03280416515 -0.024478583971 0.0338592173 0.0084847617 -0.076479220547 0.0365934362 -0.0391619851 0.00177800109 -0.023356193813 0.012946671326 0.04900648354 0.017218643576 -0.0242715191126 -0.00019762406 -0.0109114833 0.005457435 0.013806420149 -0.0231182165529 -0.05087274537 -0.0009984882 -0.01967292069 0.0042114549 -0.011302341276 0.013982692022 0.0032828941145 0.01862023135 -0.03235021359 0.0458530675 -0.03388839102 -0.04262317249 0.0021446017 -0.0355869496 -0.02726400656 -0.03805821105 -0.01185182055 -0.02897947598 -0.00166391022 0.00097180266 0.001956165943 -0.0211258092 -0.07081021587 0.13193491184 -0.0812822481 -0.0007694755726 0.022614767971 0.0054163396 -0.06856681963 -0.088236982432 0.0597289829 -0.0391821581446 -0.000931103149 -0.002461009727 -0.02109664091 -0.02492972906 0.02747565669 -0.01822218109 0.0209445591 0.01795204228 -0.0004083469 0.00225353245 -0.0285111861 -0.050325272718 -0.017508610416 0.0208728205795 -0.00386154518 -4.069484e-05 0.00182627168 0.00251255664 -0.00913109700000001 -0.0856813231 0.02961868603 -0.03562285798 -0.00770462778 -0.006147811664 0.01842678397 0.02812449561 0.039284177168 -0.028551371 0.00717802885 -0.0020997139 0.0596291061 -0.06208686526 -0.025556843443 -0.035485326392 -0.04446565751 -0.035791882887 0.0601018092 -0.05708248802 -0.039994786217 -0.055428747202 0.01961416785 -0.031366791946 -0.05148426887 -0.00168668431 -0.059075348281 0.015169014013 -0.001814705526 0.04918239207 0.0366817212 0.07568376355 -0.0329385299 -0.0009764841 0.00019627857 0.0130676051 -0.01018603135 -0.01091156605 0.0064642524 -0.000264622515 -0.09032287137 -0.09276323483 0.0324076668 0.0171115376313 -0.02852927642 -0.0167507873 -0.00093979499 0.007780575137 -0.013094888829 -0.0256446330712 -0.00132954823 0.0393410167 0.0275100399 -0.003180811707 0.030729580091 0.03935748646 -0.00197309414 -0.09107450934 -0.01350227318 0.02232072939 -0.036268207295 0.00184606493 0.02985460566 -0.01943416155 0.04009272084 0.00029481858 0.0499394049 -0.00047994435 0.007075004722 0.0371454773 -0.0462802554535 -0.03601315167 -0.0413020852 -0.03929861719 -0.014620018883 0.032168165465 -0.035637226981 0.0222163292768 0.056381637324 -0.023040805738 -0.0345022029 0.010585637274 -0.0021758224 -0.0065757323 -0.08502856492 -0.0676657947 -0.03211720843 0.00678461631 0.027351053137 0.01365952952 -0.026474021397 -0.01773089094 -0.0027440256 -0.10643872488 -0.01960470086 -0.02206696977 -0.033090330848 0.00084834036 -0.002550672759 0.009887873587 -0.03640544467 0.001406707492 -0.002924728672 -0.0057570641672 0.0783973239 -0.0237009488 0.06405389489 -0.00328847829 -0.0143469618725 -0.02661100127 -7.662787e-05 -0.00265081784 0.0447396274 -0.010099224 -0.01163761367 -2.089193e-05 -0.05557799198 0.0208843184 -0.0902370787 -0.05364815883 -0.0065304551 0.0263600319 0.018225139431 0.0011750822 -0.03335293932 -0.0477940782 -0.02476211699 -0.07545644002 -0.07791916608 -0.004159421338 -0.0003436409 0.029154882506 -0.041508395679 -0.02158775149 -0.000354147212 -0.0557033807 -4.4387289e-05 -0.03294382181 0.02463865255 0.020645801 0.000361247140000001 0.000265062262 0.0279294723 -0.0049346188508 0.0213026219436 0.00052974415 -0.04025727402 -0.0044037626 0.0004548628 -0.0015303413 0.013325986788 -0.0124052697 -0.0066161657 -0.000180919483 -0.005338142716 -0.01258275871 -0.04964896689 0.00155083688 0.021566983977 -0.019136073966 -0.03817645468 -0.00992377043 -0.09630996128 0.0189890960088 0.00199109695579 -0.018646046571 0.036246510679 -0.02211176744 -0.01136492778 -0.00615582788 -0.04907415834 -0.004192108454 -9.780497e-05 0.0002590120682 -0.03012034843 0.00472608329 -0.0070306168 -0.0596976015 -0.03651953945 -0.06335731445 0.00016175672 -0.060385684402 0.00411643466999999 0.003810583957 -0.01606858935 -0.0262861911725 -0.00385061992 -0.013894643564 0.00654375638 -0.06541635273 -0.002112604966 -0.0682045407 -0.02227830943 0.0328529456 -0.02417223803 -0.016847802195 0.01036475575 -0.017661407 -0.038153168404 -0.00435641978 -0.000503317257 0.00384818299 -0.02272366836 0.00069409442 -0.03243871791 0.013779386578 -0.03531748957 -0.01760667236 0.008840180511 -0.03209300874 -0.11501281456 0.0075391661 0.016473892202 -0.02959441757 0.00095516538 -0.001996058 -0.02904493744 -0.003039841338 0.05806652273 0.020372268699 0.02077025973 -0.013388999124 -0.0234515232 -0.0174177281267 -0.014485528485 0.00825117779 0.0010290524 -0.06781647634 -0.021163413891 -0.00108394979 -0.03503234458 0.0214715356 0.011737326131 0.004619333957 0.0089562262146 0.023405893453 0.0065735755823 0.00569279751 0.05837319681 -0.10102589805 -0.04204171438 0.029897925249 -0.0483127695 -0.0264226394711 0.02004732876 0.003540363212 0.041259205947 -0.00742127317 -0.014599680797 -0.0028395213 -0.03303307968 0.04500380875 0.00041129425 -0.04636174357 0.01410426343 0.0103060792871 -0.0139435942343 0.01103251875 0.036207736676 -0.02829659232 0.0236464553211 0.01570976633 0.001017397295 -0.00633593008983 -0.0040393752 -0.01434899602 -0.0037296582 -0.010026004431 -0.01541941682 0.02982743135 -0.03268055755 0.02635113239 -0.002708792 0.00588739593 0.0078691831 0.00709175147 -0.0270424982 -0.0571116745 -0.022304154844 -0.06852475077 0.011566455956 0.024280527506 -0.0171746737 -0.12232674192 0.0523416892 -0.02084151277 -0.05326680467 0.0002541153 0.04102022027 0.001986406209 -0.1166956454 0.01344292641 -0.042451695658 0.01647534253 0.031679993353 0.005288433885 -0.0001890718 0.0305788753 0.00455922717 -0.0031901409 0.02103486075 -0.07839258778 0.00455795505 -0.049823856431 0.0493428399 0.02340939438 -0.0143753864 -0.01653015246 -0.0076349354 0.009783678648 0.02639312608 0.00190334735 -0.0421892227 -0.01806169708 0.09253894039 0.03961529847 0.0020347933 -0.00065595957 -0.00298611366 0.00147809341 0.0455807415 -0.00026688333 -0.082502157984 -0.06260567303 -0.033351523026 -0.076988138048 0.0019578013 0.077127818006 -0.02728528604 -0.0455536689 -0.00237458004 -0.02803583068 -0.06317956533 -0.014291047853 0.047504429686 0.000246022259999998 0.00537725178 0.0005627625 0.0016314063 -0.10807911713 -0.0123992414062 -0.002738356134 -0.061625012 -0.022522497287 -0.000291857894 0.007103495177 -0.064076793539 0.0049364022 -0.063101680128 0.001352569665 -0.0004989306 0.07712711096 0.0294254923 0.02068873006 -0.0389118691 0.04513922573 0.00378199053 0.00980224612 -5.563377e-05 -0.00239021041 -0.0413799397 0.03565066472 0.0498284779 -0.029493767024 0.0017983205 -0.023888742208 -0.032255603957 -0.00186904762 -0.003271311623 0.02650895888 0.0882923889 0.0133332925 -0.0015514623 0.0273191027 -0.04859540922 -0.000533404148 -0.077012355165 -0.00308647435 -0.0003784255206 0.028734737909 0.01850874702 0.0003559416 -0.034637979076 0.02400295205 -0.00240116227 -0.034422835866 0.0217462095 -0.0498006364 0.019064805 -0.027067602166 -0.0566760961 -0.06417163267 -0.0138062479 0.01103827283 0.017925689428 0.02066573216 0.062865522 -0.03681219931 -0.01464736108 -0.01377491229 -0.00207104148 -0.0099450167 0.0244266289 0.014041086083 0.017985789 -0.0511385374 -0.003739912577 0.000478048246 -0.09178136209 -0.045240627908 0.0048773372 -0.012717803781 0.0235018208 -0.001918985645 -0.048049872423 0.03035575056 -0.05179170505 -0.032669434515 -0.0286925616 0.0157606703 -0.0172012601 -0.011945433589 -0.005765333414 0.0195917384 -0.0372643264 -0.04449552997 -0.01175957533 0.01423572156 -0.00573411196 0.043598160825 0.02165848501 -0.0352571518111 0.01318022631 -0.000454607482 0.006767004585 0.01988777109 -0.04044470121 -6.9106373e-05 -0.110089370113 -0.03762339718 0.0031880859 0.00434963643 -0.07651770749 -0.0813940003 -0.01484999524 0.009705887104 0.0303932856 0.0017563241 -0.03473385858 0.000380969589 -0.0007709741094 0.044248854452 0.012586559138 0.0730074045 -0.079571273964 -0.03366601027 -0.04829478141 0.0069152199 -0.013062198888 -0.020919605751 0.0337503600559 -0.020724005922 0.02935331736 -5.182997e-05 0.014665958877 0.036249332118 0.00971840524 0.021530797064 -0.000246428219 -7.817742e-05 -0.03368972291 -0.02272751815 -0.002733449 -0.00244718399 0.0647463 -0.02789278526 -0.000243842838 -0.00056553227 -0.0019167529 0.026985068156 -0.02192908468 0.003276797892 -0.0011965735312 -0.0077667262 -0.022082204054 0.030978993486 0.00010927247 0.016955725625 0.0144265225 -0.07135499077 0.042868873917 -0.0218787266 -0.0120982514 0.045557052933 0.016983037 -5.99266e-05 0.040232919036 0.0329955896 0.036453612619 0.0397817797 -0.00102994841 -0.03261579809 -0.009288682706 0.0884390508 0.04848254042 -0.031983402999 0.0307058814605 0.00015377022 -0.001649983584 0.0039432331 -0.05354946119 0.0023371896 -0.001528911387 0.00059696837 -0.01606489919 -0.0014476795 -0.04452693181 -0.00632405544 -0.03761227185 0.07463072 0.01353196431 -0.00140772431 0.01144146503 0.0099822298 0.00426096733 -0.04326898767 -0.090835579016 -0.04445392815 -0.04039125081 -0.0010731105 0.02158533207 0.004651286 0.0043352503 0.00030618231 0.0242297224 0.0457999555 -0.0134885635 -0.036562565532 0.0263819673 0.07241275556 -0.00013499129 -0.061958623135 -0.0053561761 -0.00467547759 0.0345431477 -0.09111340597 0.0021931036 -0.005338184657 -0.02914696029 -0.00097607646 -0.0001325401 -0.0007779697 0.029991761021 0.05097472585 -0.06481086766 0.00352040668 -0.0875196294 -0.05209474639 0.08032421858 -0.001514714 0.015608976853 0.007000405659 -0.0064093056 -0.03548810059 -0.019330931148 -0.009703525504 0.026036059 0.00110721549 -0.036467772329 0.00037150482 -0.02513112073949 0.06918432463 -0.027780237918 -0.0387882162 -0.0667093787 0.0138044025 -0.021379274373 0.02329935833 -0.019457624 -0.02715523069 0.00724563281 -0.0014062749788 0.0032801448 0.03289446338 0.056367525 0.0402561675 0.03338238020253 0.0017737055 -0.00016417044 -0.0281045826 0.014284051233 0.020016695268 -0.005999998728 -0.05464014322 -0.033639533218 0.012792183143 0.032451918 -0.00629292089 0.0175384253 0.000159542140000001 0.01808524264 0.0626235655 0.001791307574 0.001067940892 -0.04320317382 0.01367547676 0.02648643975 0.0296985496 -0.09430250329 0.02454862564 -0.0124383462547 -0.01645545642 0.0130925980891 -0.06502259796 -0.00586155662 -0.017802220883 -0.025530538813 -0.03522199452 0.001156312736 -0.10542104636 -0.020076924 0.03444119537 0.06800959361 -0.03003088595 0.015846704323 -0.1020732101 0.0136388548688 0.00264090758 -0.0845718518 0.0362224063 0.00030688338 0.05082806677 0.0429727477 0.00136594903 -0.022099568339 -0.03783636397 -0.05421247508 -0.0341765585 -0.00884165347 -0.0813910255344 -0.016070328767 0.0218084205 -0.02108712974 -0.027238634696 0.022698734621 -0.05826664385 0.00746678783899999 -0.013439565148 0.0018232372 -0.01832325602 -0.00279913799 -0.06006298086 -0.0032960394207 -4.629566e-05 -0.05950515347 -0.073052538916 -0.0002473318 0.05542099252 0.015008475579 0.04910984937 -0.015044503995 -0.03362309981 -0.0050283233 -0.00544198090999999 0.0043822598 -0.051515253454 0.0514539485 0.10663295282 -0.017741249469 0.003359858791 0.02255126328 -3.81100000000001e-05 -0.03522207883 0.016291906547 0.02904121282 -0.08232206002 -0.06196603192 -0.0102994336167 -0.016328340097 0.0207580367006 -0.0434411711 -0.0001642681 -0.000827122150999999 -0.03113752875 -0.01672744626 -0.0251717742 8.312947572e-05 0.0735891619 0.021399424498 -0.020219480892 -0.04088234899 -0.01463669885 -0.05880342605 0.00505910018 -0.034164007891 0.01953815963 0.01033679069 0.00242714447 0.0066280118 0.066718479211 0.0029515135 0.002222563 0.02329353383 0.0037199298 0.03000392907991 0.03065846235 -0.08848765936 -0.0433233258 -0.02531460041 -0.01058996671 -0.02338098728 0.0002600864 0.0207590123901 0.0634911044 0.004618183934 0.0028458154 0.0008950995 0.02304677499 -0.01527367172 0.00065577052 -0.083088755877 -0.010889160037 -0.064223426 -0.00132971933 -0.056939666 -0.02932535661 0.0499089568171 -0.073996190288 0.0671387605 -0.008454864256 0.087473248834 -0.03163604114 -0.002791610537 0.0121321251631 0.04117312706 0.01859587071 0.03639355092 0.03637074605 0.020868624998 0.014348398 -0.01285117861 -0.07525276809 -0.065423518811 -0.07448709072 0.01773457543 0.0005810862782 -0.017950242715 -0.027000277112 -0.0210837773 0.00678997171 -0.05993630263 0.001161607252 -0.004474279976 -0.00174869495 0.0231164975 0.0116963073 0.000327639462 0.0341937685 -0.0009081346 0.036284633436 -0.0358546218 -0.0023559808 -0.05429737948 -0.0884374164 0.00199142004 -0.038315989607 0.001408280548 -0.0411640956 0.0006966393 -0.00229013522 -0.00160156905 -0.00465440771 -0.0003369154 -0.0015392666 0.0012946052 -0.000378406884000001 -0.0001575807 -0.04141408119 -0.00150927106 -0.0086678728535 0.03613563846 0.04068133106 0.00741977476000001 0.00786702215 -0.0181174456 0.02549022832 -0.00313508560000001 -0.029687200986 0.00595522381 -2.4966432e-05 -0.03398334721 7.782265e-05 -0.00079523883 0.019260428497 -0.09986520571 0.000629817599999997 0.045042359654 -0.00190294413 0.0427225037 -0.00751193145 0.069373716243 0.00543897949 0.020395058933 -0.0144735413 -0.023579908175 0.03068307722 0.00010140746 0.00105347305 0.074351953283 0.0165023772 0.003400167864 -0.03377418172 0.01422745552 -0.011120291072 -0.03011385156 0.007592439129 -0.02258040846 0.042354004746 0.0110090198 0.0675992301 0.114948767 0.02699611276 0.000858643819 0.036442285845 0.02619779098 -0.075964652685 0.053776619496 -0.03097790548 -0.025645048018 0.00038917414 -0.000408020190700003 -0.038284683923 -0.0039030128721 0.000461535551 0.00029396525 -0.0166894781 -0.0010465705 -0.07128695779 0.05287033204 -0.029168184631 0.082271849156 -0.00012702976 0.00774971936000001 -0.032812540934 -0.014805345695 -0.0258507144 0.02693608551 0.06992130034 0.0053229683 -0.0558658734 -0.0227839892 0.0142915306 0.00023293239 0.0552420458 -0.01207156497 -0.028270132592 0.03993647248 -0.022583103048 0.00392428844 0.0302213338 0.004780712625 0.000387781671 4.162668e-05 0.00972180105 0.0456375958 0.003987384835 -0.04072477181 0.000219073666 -0.0296240273 0.034518273235 0.02002752433 -0.022472867831 -0.005562705496 0.00062838479 -0.0066553472 -0.0139752687 -0.0433034438158 -0.07275218069 0.0110269538 0.02817722754 -0.0089839829593 -0.0041887088 -0.01768132182 0.01868070689 0.00723497264999999 -0.03446202624 -0.02656952645 -0.00625949927 -0.029900246639 0.0139176291563 -0.062654811159 -0.016381776672 6.7438115e-05 -0.0428002327 0.0002783694941 -0.0022606633 0.009316151106 0.00094034325 -0.00116062 0.01808470785 -0.0147877872 -0.0390788024 -0.01911901276 0.000193767489999998 0.04289584805 -0.00027944783 -0.030729564583 -0.020422233942 -0.01234432131 -0.04136052944 -0.0167676311931 -0.0210250667 0.0161329671449 0.00781790825 -0.022885418188 0.01391918909 -0.0400314274 -0.018187169205 -0.038493491836 0.02216205647 -0.036788351822 -0.029091852078 0.001336682036 -0.0173337561094 -0.036240289883 0.084693055838 0.0148044012 0.00037010766 0.0615505663 -0.042687703922 0.033353254077 0.0544815298459 -0.00706767007306 0.000386884845 -0.0010848576 -0.03794087909 -0.00206998714 0.00037116764 -0.01562164557 0.00256512954 0.001327060931 0.004814145906 -0.04602743739 -0.0055284314 -0.06400943517 0.001832582971 0.00307248033 -0.02457022924 -0.042111157866 0.01062596984 -0.029629037246 -0.0289484747901 0.00024351364 0.0664114827 -0.0179712952 0.03038971294 0.002458393075 -0.001262991624 -0.00696752942 0.0353771861542 0.11166501675 -0.01488961847 -0.014352538171 0.0125343839084 -0.03016355738 0.05733587001 0.01519147235 0.04347611075 0.00128520259 -0.028647770906 -0.048847382154 0.0371382896 -0.00338810475 0.00550752515 0.002616283854 0.014261093794 -0.000457358301 0.04353704199 0.02357908786 -0.055207922406 0.00634794024 -0.0322562655 0.05373730902 -0.0957962346 0.053899812737 -0.03371032465 -0.00702801119 0.0444351709 0.008361178462 -0.059108780106 0.000591990639 0.02168912568803 -0.030807240592 0.00097561412 -0.0004515953 -0.09022420791 -0.052569737841 -0.020471248869 -0.0903218283 -0.01144002849 -0.018325314635 0.01841747890615 -0.00977045389 0.0502800477 -0.04004351584 -0.0038148118 -0.02666109921 0.02455461588 -0.0535864602 -0.06944763775 -0.0644387535329 0.0009634529 0.00426566823 0.00507348902 -0.03223629524 -0.02168077521 0.11921188387 0.00914838611 -0.01831416237 -0.05663033844 0.0060470373 0.011638986653 0.0009136892 0.0630262712 0.06456557789 0.01893580052 0.0075610176049 0.03899224631 -0.049104890423 0.02562712373 0.032609176613 -0.0328123122 0.04911935416 0.06964220023 0.0396808374 -0.0118008604 0.01299394548 -0.02091604543 -0.020987621785 -0.09191354565 0.06489367631 0.000130554211 -0.06207117059 0.00059769502 -0.025763818097 0.007892280367 -0.01171069273 -0.047000347631 0.0131393089703 9.8704749e-05 0.0265027653561 0.00085677977 0.0100782835 -0.05173016796 -0.062298164295 0.01065582815 -0.0494539627 -0.04021339469 -0.00262248018 0.002957352569 -0.008666540763 -0.043399579459 -0.05313972969 -0.0003896210046 0.05549933064 -0.001851046421 -0.02869115779 -0.000110541496 0.000441298808 0.00912297821 0.04992822943 -0.024147855916 -0.0573752121 0.036800657234 0.042657302753 0.041670952126 0.0002370897169 -0.005487900972 -0.0516284050114 -0.00635367941 -0.05633114045 0.0142063443845 -0.04453553335 -0.057318760588 0.043378473519 0.045428085722 -0.080243680423 0.00082996058 0.02394231091 -0.0575162985477 0.0158267474 -0.030819251921 -0.040059512027 -0.0127207163782 0.0360121398487 -0.0656731532 0.00282308035 -0.04055480505 0.00327306994 -0.090670793568 -0.039369838305 -0.039003379919 -0.0019353931 0.017050575846 -0.014773070816418 -0.00632120509 -0.049835522769 -0.0156392821 0.031282935259 -0.009186709539 -0.04029284554 -0.0071158147 0.0540384723 -0.012149512377 0.0130106635 0.023032620348 -0.01846299113 -0.00010915182 -0.0494465325 0.017325598 0.03549020649 0.00061513929 -0.0072503893 0.015747556114 -0.00194426382 0.0618135145835 -0.00791230433 -0.10988720869 0.001051699852 -0.0039155477 0.001698291198 0.04841291531 -0.00200848799 -0.0142784344 -0.01618215186 0.01651518896 0.0134468933 -4.782638327e-05 0.00880398678 0.03083819487 7.019907e-05 0.01439929708 -0.00566497996 0.0721568153 -0.02710601674 0.0446202609153 0.003670122778 0.009063668378 -0.031695346207 -0.003325097399 -0.00178043021 -0.00116276723 -0.03106730186 -0.02025659545 -0.00038585553 0.002123512191 0.02112321438 -0.01037297637 0.0294125799 -0.009893408659 -0.05466951281 0.01985661704 0.025652847993 0.06509911414 -0.0540296423026 -0.0827797598 -0.00136450819 -0.0471005858 -0.04990433972 -0.0496702469 0.0249997860654 0.00048136794 0.00453869156 0.00382619802 -0.05165321316 -0.0015512189 -0.00046295325 0.00963416793 -0.101921421232 -0.0602944349 0.02400224171 9.25675e-05 0.012242399777 0.0159305437066 -0.035813007313 -0.0350829819 -0.1036003652391 0.01303163976 -0.00055815557 -0.058193299923 0.00592796961 0.0086130395 0.0045793559 0.02880694977 0.0271593827 -0.0014052827 0.0264730973 0.1027494917 0.0114405531 0.06521223635 -0.050968078753 -0.037130546721 0.02980341461 0.03084592688 -0.049406136 -0.10953535086 -0.04147408714 0.026470347271 0.0093082247435 -0.01347219866 -0.04034800435 -0.09475226106 0.0607578585 -0.02197116134 -0.01279148246 -0.11130154975 -0.05522134193 -0.005064512951 0.0356469457 -0.02654787461 -0.02496381581 -0.01736670448 0.01211349653 -0.02508280582 0.006901929278 -0.05225151107 -0.10758045231 -0.05833007443 -0.020694799406 -0.0164084603 -0.001430254685 -0.04761254097 -0.021962755793 -0.05141784288 -0.00419483352 -0.00699028742 0.0305736758 0.01829012838 -0.0120244997746 -0.09825752439 0.05381975 -0.013208001281 0.01517371246 0.034964209 -0.016152844 -0.0619699737347 -0.00956557978 0.02834689493 0.04661728584 -0.0205191654 0.00805123483 -0.0015090886 0.00225893456 -0.1359631332 -0.018547667194 -0.00799281915 -0.025107005186 -0.0639411849 -0.0149938980117 0.02891412847 0.0396393497 -0.031673479965 0.024663521178 -0.025593375131 -0.0262362832 -0.05598370619 -0.11373734253 -0.0067101164 0.0053906574294 0.0104454875 -9.30112e-05 -0.04345815042 -0.0663146222 -0.0646194487 -0.04107465754 0.008851863273 -0.0291624986 -0.0008197239 -0.027024597864 0.01742942109 0.05697148041 0.00371801664 -0.0028219878 0.08026475701 -0.0165026025 3.65409000000003e-05 0.04530807727 0.0874740923 0.11018384532 0.00794350299999999 3.1403825e-05 0.035344948724 -0.01434103387 0.040146978326 0.04041910528 0.04181009842 0.0376715589 0.040912629919 0.0789896897 -0.025316984816 -0.025222651735 0.01564469072 0.00122630257 -4.802989e-05 0.02756519903 0.0013463722 0.0429517537 0.01887530538 -0.000279578925 -0.0258742271 0.00722383625013 -0.070320770658 0.0064949144 0.006829345 -0.0054269726 0.0006140626 0.024127217768 0.02597071865 0.03953069567 0.05056631182 -0.028686422482 -0.00128910327 -0.01585123775 0.0198912834 -0.0187301995 -0.0041195919 0.0475525319003 0.059608253 0.0219948664434 0.00936082446 -0.02893963049 0.0189396923855 -0.0180193530965 0.02293638367 0.000315743203 0.03515215939 -0.001906397293 -0.009813063341 -0.00687998333 -0.0327472593 -0.038421475748 0.04671805027 0.00094952145 -0.0028629285 -0.00633019917 0.000162976912 0.021023686053 -0.0459352126468 0.018617415606 1.42724e-05 -0.00020412364 -0.0001234443406 0.018786320149 0.0101536558 0.04301251293 -0.01780272448 0.0001467812575 -0.0058566633 0.009680708606 0.00897962917 -0.076397586318 0.00934277174 -0.019743974969 0.022836653218 0.0077342912 0.01157506972 0.0373102611 0.04053417061 0.0461704246 -0.00758301774 -0.0147588703 0.0003589773 -0.04648819289 -0.000233585723 0.06755672193 -0.0020078629 0.018110996701 -0.02050706951 0.021575105535 0.04920276894 0.0476260949 -0.00246312824 -0.034189519599 0.031447687777 -0.00649015581 0.04983976881 0.02876859742 -0.03551456236 0.0432663719 -0.0507201050238 0.04182618815 0.038345873841 -0.031492158 0.00025576138 -0.07171865192 -0.02735117849 -0.039064729007 0.000424498316 -0.030494400562 0.019494850509 -0.02831032033 0.02324982914 -0.034391185713 -0.0119987166 -0.034043018734 -0.00669283152 -0.02609242356 -0.01835412283 0.0166860031 -0.00387921397 2.48130125e-05 0.02170764619 -0.04368645186 -0.0503428305 -0.00070406454 0.038199366158 -0.016131516306 0.027808831627 0.02676835055 -0.005428684 0.000107982963 -0.00332366924 -0.0284587726 -0.03990420086 -0.0153264632 -0.003516584537 0.05623600837 -0.00805298022 0.0366152921 0.0830638744 -0.033013897 0.020785272206 -0.04200381423 -0.009589889265 0.015341258981 0.00855262699999999 0.011853025364 -0.0071518648632 -0.0210106245502 -0.02826395212 0.009651778054 0.00076469358 0.021517448598 -0.04788577335 0.01819433643 -0.0165152909 0.00064823648 0.0001697211 0.0591111329 -0.0001613315 -0.00545608302 -0.00124453249 0.000600319893 -0.00493144418 -0.009994310123 0.02504773135 0.0254641083661 -0.00542498641 -0.000318617514000002 0.044792879142 0.03474074575 -0.01120077676 0.000741539183 0.026556112041 -0.00476534964 5.702911e-05 0.03799672649 0.00156436289 -0.0511472267 -0.0155259485 -0.01489369012 -0.02462416194523 -0.01900427918 0.01133312478 -0.055604819216 0.0866264025 0.0540924291 0.0116419416156 0.00173837793 -0.0223482749 0.012027030386 -0.00113929793 0.0055949723599 -0.00750163519 8.441572e-05 -0.001742434 -0.0102401086 0.017479263123 -0.02533272096 0.00155036185 -0.01990137698 -0.08393904846 0.008244950332 0.042407697506 0.031473059637 -0.00097493939 -0.000523128803 0.0725663612837 -0.0261642488 0.046530953199 0.0011774501 0.022709256713 -0.00074934453 0.0038202048 0.019230831882 -0.012569177697 0.015609105259 -0.0163353992 -0.043078593109 0.14956389486 0.0222790242094 0.0430703341 -0.0527868703 0.00019037772 -0.0257617495094 -0.03809275068 0.041202637074 -0.028366407796 -0.03353398971 -0.0273361686 0.020801359013 0.01098160588 -0.009027516 -0.02323875431 -0.002302028094 0.045323775 0.0312263314 0.022041368121 -0.00020903938 -0.0603398722 -0.06841620905 -0.0214056729 -0.019433329483 0.01089258748 -0.02795971243 -0.01640280793 -0.062282106 -0.0152224503 0.012704464299 3.46506099999999e-05 -0.01727816845 0.01825575632 0.00227364421 0.0027112864653 0.016752548312 0.04919367133 0.092258126608 -0.0096537282 -0.0441536114 -9.226556e-05 -0.01095169831 0.027893717681 1.17428000000001e-05 0.007958565649 -0.05654514938 -0.040047113657 0.00885678731 -0.05514308423 -2.23194800000003e-05 0.000225898399 0.00937490461 0.04444180516 0.0346499631 0.014333809613 0.031340103839 -0.03060729813 0.0191859544 -0.0106673008 -0.0122034129 -0.02227126177 -0.08043529783 1.393975e-05 0.060967308879 -0.0300429351 -0.0211900734 -0.07299902168 -0.00912079292 -0.05272566462 0.0168735431 -0.04716069453 -0.00467174866 -0.039494146582 -0.035493526288 0.00628626787 -0.018545355417 -0.01580463106 -0.026886216827 -0.05404508657 0.03214673276 -0.020859501276 0.02892747415 -0.06086471937 -0.01390196898 0.0113308059 -0.02568291288 -0.01356693436 0.00079890642 -0.02575682031 0.01802744772 0.0461631407 0.0292312999 -0.045000689979 -0.040884262887 0.0160122797 -0.00147792313 -0.06905420112 -0.000479349373 -0.0091988666 -0.0294580736 -0.04276853104 -0.08880008422 0.0174714427 -0.00623606252 0.002916620435 0.009913383081 -0.00477393122 -0.00041637348 0.0035899549 0.0092369966 -0.08523342744 -0.105475577 -0.024748155725 -0.00095084654 -0.0244659626 -0.0878829842 -0.01847409893 0.003612482862 -0.0154804427 0.00071020624 0.011562479085 0.004505846171 -0.015834268099 -0.011574959657 -0.01357126115 -0.05610676378 5.065385e-05 -0.01543583897 -0.064703398172 -0.07681898489 0.0161355479 -0.06636912143 -0.04153627834 -0.0246873806 -0.00163908754 -0.0405087553772 0.02516343871 0.0055297785791 -8.785692e-05 -0.00024220723 -0.06191618236 0.02414580294 0.02728020282 -0.06813812163 0.020609846913 -0.0038942839 0.00044819058 -0.046813501595 -0.03112322081 0.025709982511 3.41920999999998e-06 -0.06519924013 -0.029890689667 -0.01107747594 0.022671549565 0.0680638977 0.044024248609 -0.0346229449 -0.02342640895666 -0.082354765984 0.01179920481 0.023861160779 0.000621621177 0.02501145923 -0.047468317969 0.00046523804 0.03084085143 -0.09507701442 -0.038147250112 -0.0539960275 -0.007962932 0.01381303546 0.0274321092 -0.01543448766 0.01832123386 -0.05267674179 -0.01678442164 -0.016603135825 -0.01165188487 0.00266302288 0.00167250487 -0.01365940494 -0.06761306361 -0.043600937546 -0.047061649929 -0.04864391563 0.01644240519 -0.02486673443 0.000393996000000002 -0.08437513615 0.0022919352 0.009395044573 -0.00475225695 0.0016724148111 -0.057149821795 0.0029139346 0.0005249919 -0.087762851094 -0.009642929848 -0.06357481996 0.0416200741 -0.07060777953 -0.058183844354 -0.07467322863 -0.00353996333 0.001248071192 -0.01339229115 -0.0060684049 -0.06667638512 0.017671609904 -0.02003426518 0.0024211059 -0.016721185 0.032728847131 -0.015265945758 -0.051144974408 -0.024149731993 0.00501898957 -0.02287508231 -0.00035147216 -0.03097412516 -0.04666600304 -0.00209903426 -0.04979568186 -0.09011403673 -0.00027063041 -0.03602166317 -0.0129520154 -0.00062962228 -0.00402058654 -0.01828160796 -0.00384789728 4.0541293e-05 -0.04878842787 0.005450020756 0.0159563736 0.000243674299999996 -0.01623425826 -0.04887110612 -0.021745165488 -0.010450325166 -0.0450914768 -0.055847625789 -0.01813541446 0.04715732149 -0.002879498213 0.044090469834 0.000254504124 -9.281433e-06 0.037939219144 -0.01133062174 0.0017415998 -0.07886831664 -0.046132449699 -0.02891801697 -0.01350138012 0.057272556605 0.00080539999 -2.7991e-05 -0.017551101988 0.030444954566 0.009057090598 0.000181218772999999 -0.018805753073 -0.04965491724 -0.07151794617 -0.1075974096 -0.0240498268 -0.019341447491 -0.01672052425 -0.00021972365 -0.042746991451 0.0075095643 -0.04756768094 -0.0689606015 -0.02812608744 0.002634766425 -0.01859231707 -0.06246987986 0.014444154547 -0.05195557101 0.00121243567 0.00011905296 0.0016098642 -0.0164113997 -0.022669284232 -0.02207755509 -0.001236378189 -0.01288028159 -0.0169546586054 -0.00138507921 -0.04912314816 -0.00470263921 -0.0002659527 -0.03291755077 -0.12380334651 0.0685980218 -0.054978448976 0.023200414975 -0.002553379234 -0.0438738702411 -0.01025533953 -0.013584397629 0.00018548015 -0.010495357896 -0.053783181939 -0.00049393115 0.000495393486 -0.06876753823 -0.02326924885 3.103327e-05 -0.0019934576 0.02321537321 -0.0067421829 -0.047798193523 0.00163487901 -0.0335604133 0.00168385105 -0.041470930297 -0.0003728948 -0.04773506396 -0.00405243798017 0.02539205611 0.014508017296 0.000807927959999999 0.01300465899 -0.03475981795 0.02217132367 -0.032320516418 -0.02141681135 -0.103670185581 -0.012453880637 0.0098218881 0.01621942689 -0.00175156949 0.019286924634 0.0855041628 0.014342193234 0.0059050658 0.0218351972 -0.0330445404 0.03159687094 0.0168174566 4.82936663e-05 -0.0174612434 -0.0371389229 -0.0275667668 -0.000513903410000001 -0.000756754113 -0.06280902736 -0.000280319436 -0.03554557762 0.02895519449 0.0386751013 8.93118700000006e-05 0.0158820429607 -0.048693955 -0.0948197697735 -0.1059482933 2.4053007e-05 -0.0020849952 -0.0221076304551 -0.02373788724 -0.10016730363 0.0051056387 -0.026330818 -0.0322891088642 -0.06187513537 0.007748315226 -0.000368069419999999 -0.0728971064 0.012194043431 0.00735585245 -0.04138420316 -0.00335426571 -0.009550959056 -0.10878519651 -0.00024841154 -0.00066441805355 -0.036307325561 -0.02113000665 -0.0193724949894 -0.03694949196 0.02820992403 -0.0136604048256 0.00639570848 0.00867876879 0.0928005817 -0.077955699119 -0.101035279023 0.034919824556 -0.000106887444 0.03004559866 -0.0269384115872 -0.012936319605 -0.1271734883 -0.07610984719 0.0467373004 -0.006552926972 0.050623490222 0.003385707452 0.0233656872 0.0004315703 0.0335536478 -0.01293609341 0.04085698107 0.023678938589 -0.004738796031 0.00251576659 0.0214666637 -0.00957800708 -0.00051042457 0.0097185511 0.00304191145 -0.00410668973 -0.006580474152 1.4432178e-05 -0.02007238952 -0.029068647724 -0.03623279226 0.0090466905 0.0357580902 0.01349676403 -0.05610670122 -0.03854212848 0.00696813682 0.01222103608 0.027799072034 0.00020858469 0.024392397617 -0.0207568262 0.01265820311 -0.002305144 -0.09930430802 0.04051365477 -0.012804352471 -0.0474300977 -0.00869262934 -0.02754812219 -0.0369538533 -0.0131439475 -0.02216946336 -0.0727150132 -0.01552822175 -0.0364820056 0.0505683969 -0.02152810113 -0.023631653974 -0.046705603702 -0.00051053322 -0.023357540439 -0.04298906447 0.00045089704 0.03665402032 -0.00957341054 0.004691978443 0.000181958112 -0.0031990054 -0.02397106012 -0.011956771776 -0.0186296337106 -0.027278111113 -0.028531524673 -0.05025438004 6.6886288e-05 -0.05100426263 -0.08424832285 -0.028576876346 0.00949485992 0.0019442408 -0.0333059787 -0.028412024876 -0.01395838995 -0.00410120392 -0.013980386684 -0.0360714991 -0.015890186431 0.000874635674 0.0079133889 0.01200534238 -0.019357532805 -0.00240353371 -0.032211089544 -0.04810078325 0.000221000910000002 0.06176339551 -0.021591784496 0.045399443168 0.01013084626 0.00254928795 -0.0944191502328 0.07152366263 -0.06940556402 -0.01456524689 -0.059638254006 0.00048465068 0.03917587277 0.003609102 -0.13550816463 -0.024293557583 -0.02607329875 -0.028043612315 0.0588662554 0.02873843272 0.03287697044 -0.047228262208 0.00952469498 -0.051503614978 0.0839219928 -0.03778323692 0.0067551921746 0.0381791079 0.08469900954 -0.02246407887 -0.00086584803 -0.07837929963 -0.0438324074 -2.95384900000001e-05 -0.08672572676 -0.0435554433 -0.01137772305 -0.06407809 -0.029110056745 -0.01796649932 0.00523148687 0.00026575967 -6.4202199e-05 0.02668051498 0.001431571606 -0.017120995494 0.009560723246 -0.032098419 -0.013042117958 0.00411570985987 -0.041842319677 -0.020187791687 -0.01017036418 -0.00444517521 -0.0559252337 -0.051516015842 0.001026199577 0.021342525545 0.00014001837 -0.03478614878 -0.0129009016 -0.0367353077 -0.03042385286 0.0037601879 -0.00288713016 -0.03293978619 -0.003206233907 0.027733052 0.04702031994 -0.050657885195 -0.013201016436 -0.002401732722 -0.000433327836 -0.00243781196 0.03422744744 6.4842597e-05 0.04893660868 0.02681885445 0.021017090442 -0.0351921151 0.013065066215 -0.01057257693 -0.0100530353 -0.0239792982 0.06873255706 -0.00098819651 -0.040358912127 -0.0202535395 0.00012452147 -0.0008491308 0.0088248421672 -0.06376436492 0.058319940778 -0.04732263514 0.024199675275 0.0084270203838 -0.00018989162 0.02547362511 -0.070720850466 -0.005295347623 -0.04253929234 0.0142539411 0.011704322211 -0.02994557867 0.000348012174 0.02929368262733 0.06699254755 0.00864475153 -0.034008627829 -0.009914498735 -0.05337565692 -0.0370423295339 -0.02941565073 -0.0427221335 -0.06678342959 -0.0119013639933 -0.00068243926 0.00117027353 -0.01955348598 -0.017256477799 -0.07574817342 0.024655339603 -0.0265168151 -0.02949661559 -0.00191487384 0.03940197336 0.016340295296 0.02455201629 -0.006865340667 -0.0065460446588 -0.04421089207 -0.020122988992 -0.01997135984 -0.06358586204 0.00056009061 -0.02489150427 -0.068457361216 -0.00939717598 -0.06110377178 0.02003571052609 -0.011944562115 -0.042504031635 -0.000254892656 0.02704131302 -0.000255023607 -0.000201578121 -0.03286840942 -0.03834191959 -8.008591e-05 -0.042456080256 -0.111571144761 0.0202983189688 -0.017201482932 -0.0167991593 0.0152550786718 -0.03222288431 -0.04849584808 -0.0163547644 0.0324706926789 0.05962561271 -0.032653012302 0.01199487437 -0.04173036843 -0.0169759692 -0.06631143736 0.02366152305 -0.00275664287 -0.064610476539 0.0149855783 0.01601834615 0.0023196093 0.02627164996 0.0371217085 -0.000799491666 0.119459213 -0.01560338751 -0.0380924408 -0.03394308056 0.00142695038 0.000694604 -0.054129666 -0.02135444398 0.00871343771 0.0570201961 0.0242082096 0.05304150002 0.02062739933 -0.055233347602 0.00333172129 0.02019006185 0.09906255395 0.03768795998 -0.0321518514 0.0294508341 -0.00260401541 -0.00106012776 0.00799822099 -0.01085235956 0.00020898868 0.003109154 -0.013757133822 0.0249371161 0.00657079779 0.01565998891 0.00010296446 0.0011929298 -0.02157492504 0.000333268602 0.0255789766 0.0034665059 0.0512707259 0.0562996983 -0.02658375317 -0.07562333394 0.0021325919 0.0207547935 0.03029614961 -0.014070791013 0.0586199745 -0.029356843 -0.0320872279 0.00051016301 0.074655496 -0.02529697819 -0.0614940965 -0.00274296823 0.0090369271098 0.03246344998 -0.0717405831 0.005046943054 -0.01983471092 0.01603833979 0.0293260815 -0.00796199613 0.003363400046 -0.00184234254 0.0203021194993 -0.049206938365 -0.067765745357 -0.1032226536 -0.00775909424 0.026490203056 0.0310511114 0.00297747406 0.03081061667 -0.0382948629 -0.02372322457 -0.029558518096 0.105245379 -0.062562462011 0.07364263994 -0.037476527263 -0.0728149901 0.077772208 -0.0136697864 0.02501083025 -0.08084557856 0.00402605925 -0.037938164714 0.020961105386 -0.02731334201 -0.023141128727 -0.021100723889 0.00209048807 0.000569674799999998 -0.0478656144 -0.006695361 -0.01634606313 -0.020759099638 -0.03056914258 -0.01602367116 0.0381325354 0.031168502893 0.03110009641667 -0.022221957797 -0.039096611678 -0.0066271402 0.0003496168075 0.02261563552 -0.04679300754 -0.010183046 0.062123983 -0.00035537156 0.0446419572 0.00241497951 -0.00054079704 0.0005286526 -0.012448654 -0.0005302617 0.0225158756 -0.027866587922 -0.02897924132 -0.00901824204 0.00454964282 0.1067664319 0.03783385909 0.06405765978 0.0447277919 -0.000233290277 -0.03673642283 0.0079737849 -0.0541449183 -0.05142075746 0.02805022464 -0.005948194584 0.012454972971 0.01668565401 0.00504480184 0.03948432053 0.00240811623 -0.00209282639 -0.002879066763 0.0344109637 -0.001001905479 -0.120784439593 0.035934939838 0.071508163173 -0.007287585137 0.00558231704 -0.01385068419 -0.07993942259 -0.060813353513 -0.029579620156 -0.00910180336 0.01093608375 0.002207387386 -0.0033332328 0.014491534798 -0.03595973614 0.009374921516 -0.07076580472 0.00215583877 0.006032267274 -0.00096917875 -0.0138141931 -0.049020972452 -0.14368920964 0.02100818241 -0.001188079998 -0.03771822685 -0.043942267156 -0.017493367952 -0.02500426041 0.0356739655 0.0067419701 0.002590879536 0.0293293543 -0.00172476058 0.0299082427067 -0.0011596038768 -0.008313504204 -0.022599785772 -0.0004251972 0.003181299839 0.04813810733 -0.002467793386 -0.072654643582 0.09695008689 0.02115685929 0.00143790452 0.00046389461 0.03529497172 0.0504939864 -0.04743249547 0.00953396384 -0.0328055565938 0.0281124731691 -0.000298560962 -0.08957768955 0.04222591199 0.001961573 0.0038083448 -0.03843667935 0.014848750732 -0.05413324264 -0.033919370794 -0.02222014426 -0.0007106567 -0.00915633169 -0.000911103676 0.002344838 -0.001795961113 0.00036737241 -0.023370950099 -0.12881361455 -0.00176250658 -0.01456637811 0.1076239732256 0.0145047993 0.0047344391 -0.03213831491 -0.0865175144 0.001333811821 -0.00352895706 0.013418628014 0.0003265223 -0.016318104738 0.0015619612 0.0153384475 0.0158387481378 -0.038353759207 -1.61602e-06 -0.00230125054 -0.02782591274 0.00869398387 -0.0003651156 0.05398397181 0.015203173788 -1.581578e-05 0.0029903802 -0.000393572359 -0.0110267384425 0.05010092997 -0.01935187106 0.00101887542 -0.0186507326 -0.044578715717 0.0236370579569 -0.0322265872 -0.088446385957 -0.05556046348 0.01256880281 -0.016418086234 -0.07691860406 -0.0180160552 0.00140021735 -0.0128335622 -0.051217808345 0.003151178641 -0.0009581980017 -0.03858988583 -0.00025220683 -0.0618802007 0.033658389688 -0.04682686927 -0.035614318767 -0.04165957706 -0.05481234639 0.040205649113 -0.04055359514 -0.12310391807 0.00068948143 -0.0041154171 -0.043909713263 -0.05363790875 0.028841705533 -0.02361581276 -0.03309580044 -0.00181023101 5.679625e-05 -0.00083600146 0.024019991828 0.01151491945 -0.018250880689 -0.0217757855852 -0.027384638597 -0.083741811659 -0.000426284994 0.00717128946 -0.0170906507362 0.010336187333 -0.014082234104 0.004713913245 -0.03965601441 -0.075233752044 -0.01144107193 0.033681197868 0.000318276650000002 0.002337197128 0.00253994896 -0.044187711226 0.0144718715 0.0347060921307 0.00090988176 0.0159232917 -0.1003055038 -0.05803672796 0.002307004266 -0.04337553185 -0.05469268875 -0.034178458348 0.01129487534 0.0003429826842 0.000489401942 -0.0769720468 -2.50695e-07 -0.01855714922 -0.0092669738 0.051343820416 0.04167857172 0.00537338045 -0.01089871582 -0.035548877487 0.01012961538 0.041338303189 -0.052328183729 -0.0418470189994 -0.06171914968 0.01894586883 -0.001528502618 -0.02992932731 0.00393099239 0.0231415118 -0.065095552217 0.00613443256999999 -0.002589420253 -0.031701911077 -5.1764848e-05 -0.0341046595137 0.02177808482 -0.0467282728 0.017200280668714 -0.00060034761 -0.02383123093 -0.018575043 -0.04770856851 -0.020164143156 -0.01688644864 0.00019748539 -0.09755772016 -0.0002824435152 0.015830913539 -0.00405698326 -0.034445374325 -0.0443794167506 0.001056788879 -0.029120730551 0.0077752539 -0.00467471938 -0.032249333682 0.03855564103 -0.07818678963 0.00401002746 -0.03274646662 -0.0025374711 -0.02701178827 -0.02039247828 -0.03274299778 0.038408000818 0.03262028003 0.0037521181 0.00042233352 -0.06509699084 -0.00561742298 0.07702103165 0.00145001233 -0.058797522 0.007519735533 -0.020705950522 -0.03302909705 -0.011063605294 -0.00075481353 -0.026091586194 -0.00564777929 -0.05854654192 0.00474868765 0.02088893356 -0.0004855496 -0.028262266594 -0.006047860651 -0.02511438074 -0.004084884617 -0.02776966839 -0.0356200036388 -0.00364683096 -0.00123092537 0.00254406163 0.02739776802 -0.154134127821 -0.04699157049 -0.00835832769 -0.04198161086 -0.0228124627 0.0042120844 -0.0193662522 -0.000404609443 -0.0308812075 -0.008204321654 -0.04084116062 0.00349672666 -0.0276314021 -0.0163307321518 -0.000528765223 0.00017107071 -0.029809243955 -0.00070521519 0.0329399498472 0.02776238632 -0.01950727739 -0.021042591462 -0.04858607325 0.02892922637 0.02948262633 -0.097030548277 -0.118766045301 -0.0662292777 -0.10612269638 0.0108000515 -0.02865336358 -0.071598594291 -0.02475949232 0.05302870302 -0.113056099219 -0.034525341403 -0.059285706682 -0.02936747434 -0.0034587638 0.00450622433999999 -0.00113916836 0.0331984464 0.0032942148 -0.0303919158 0.0262956325 0.02578359432 -0.0381149644215 -0.066598553 -0.005026826223 -0.000104948368 5.56210041e-05 6.193809e-05 -0.016208849969 0.00290158452 0.059079627426 -0.061017587836 0.01749127201 0.05090146636 -0.03316906441 -0.07069688325 -0.00066209543 -0.008700145951 -0.02020844949 -0.04057889741 -0.03982460503 0.001291803059 -0.03252411846 -0.01041063367 0.02169096302 -3.500408e-05 0.00643200916 -0.001526899124 -0.0200897255043 0.02703754026 0.07326630211 -0.006393605749 -0.00789247415 0.0432314539 -0.0595455906 -0.07113766748 -0.07082439074 -0.058344302302 0.002714678 -0.10796290856 -0.02703653273 -0.00923572846 -0.002024007012 -0.04073557246 0.01683470829 0.00016249683 -0.00547247623 0.02391625227 -0.0189795897 -0.036970179042 -0.10749943857 -0.01459153573 0.02274659128 -0.01919884134 -0.0544648593307 0.00047350437 -0.004329173083 0.00034291143 -9.169313e-05 -0.07378567641 0.0077809164 -0.0389903456 -0.0264585416 -0.10399296343 0.00084247959 -0.03900168386 0.0480608996 0.02413449068 -0.014891066772 -0.0644442849 0.000223985882 -0.022828216702 -0.0349096343 0.0898058011 0.016441962116 3.76236700000001e-05 -0.057071761973 -0.033224324469 -0.023452311751 -0.0185117764 -0.02912262032 -0.0330175432 -0.036266832337 0.00066489397 0.00100107258 -0.000634751603 -0.0131764276847 -0.0080729004 -0.0002538540625 0.038657334274 -0.0006250194 0.002546616977 -0.0348597369 0.00800783042621 0.0537425998 0.001210770065 -0.0355252792 -0.049883582168 0.00458464522 -0.113044486312 0.0105388182446 -0.0326511577 0.0167516448528 -0.01021308064 -0.01851229125 0.00134621751 -0.053653391026 -0.02618259185 -0.000931977282 -0.04787377433 -0.013982862863 0.02732648738 0.04369043901 -0.07663725168 -0.04349757114 -0.081882215521 -0.01315426 -0.0485053754 -0.0474742214457 -0.020499653939 -0.01295205468 0.01518837377 -0.01237225127 -0.047786855728 0.005814780321 -0.05191290956 0.0253168891 0.0444254888 0.0391656655 0.02470325925 -0.00278947838 -0.00027939317 -0.047533062852 -0.04732076285 -0.0443383405 -0.0570279920276 0.0895066343 -0.019132951532 -0.05081067595 0.012270787379 -0.06311921689 -0.0216472277 -0.0946655342 0.00367621393999999 0.02995685992 0.002313060061 -0.0006328117 -0.036612898531 -0.10664063038 -0.00542575181 0.02104331568 -1.177526e-05 -0.060551969578 -0.018311526417 0.0718998958 0.0014472884 0.010852901409 0.011483891493 -0.00061692409 -0.0516997275273 0.00144301141 0.0175143555 0.0225766643 -0.0399769831 0.00018762229 -0.020142326089 -0.000394309307 0.00150286809 -0.02391112625 -0.05761601028 -0.000786603186 0.01060493228 0.000209720564 -0.00017497412 -0.00017553945 0.0135400373 0.09798380674 0.06385779402 -0.022534588826 -0.0052702926 0.00963185459 -0.00942864838 0.02248064033 -0.00013391695 0.00350504892 -0.04574430456 0.0224822116 -0.03556293661 0.0186326261 0.02045211473 0.02214486723 -0.022550556656 -0.02468650215 0.000926961364 0.00088288265 0.020393303117 -0.02834741902 0.02705254125 0.01401416718 -0.01657944041 0.00160690153 -0.06738475667 -0.0470526903 0.0019395227 -0.00102912727 0.00424661456 0.0162384287 -0.03292304634 -0.06870990776 0.007944875156 -0.01602926728 -0.0585205548 -0.03410844211 -0.0029859776 -0.00384524457 -0.00082290066 0.0003058791699 0.024236177158 -0.0019898625 -0.00090590306 -0.00613929366 -0.0723319831641 -0.002994947155 0.04249429191 0.02760911036 -0.06343729832 -0.000520541111 0.02926560892 -0.067535694596 -0.0336575315368 0.00590377037 -0.0082584942 -0.0511573071721 -0.04005331271 0.024138173273 -0.010781245731 -0.0087549107 0.00026049312 -0.036054768666 0.0239070837 -0.0013492676181 -0.06952663539 -0.0531418812 -0.0156509327 -0.09616646046 -0.050892868047 0.0077833179 0.000101185575 -0.02916485932 0.02160423157 0.000227771034 -0.000651273948 0.00242457246119 0.018838021 0.013616397 -0.003601573608 0.00140636523 -0.00168086552 -0.03406781949 -0.03327523368 0.00026860762 0.00348668253 -0.04786128312 -0.011112563314 -0.00325014314 -0.00042495894 0.0047908726 0.017085752078 -0.017621727341 -0.024400151601 -0.01955236631 -0.0553273322 0.0028715662 -0.036462335818 -0.00858068863 -0.118377571788 -0.0637479029 -0.047142246231 -0.0297348527 -0.11190292192 -0.00042111698 -0.06189911377 -0.089546666597 0.0031751201 -0.0322021952 -0.03478562976 0.00347640933 -0.051635069274 0.000272357754 0.05993019741 -0.05125072785 -0.01571617319739 -0.0269917293 -0.04342906213 -0.01689865258 -0.0255526925 -0.000640337565 0.0567719536 0.000180370003 0.002708616657 -0.06221266236 -0.0194133567 -0.03528912784 -0.04055470798 -0.0215796984708 -0.007039202 -0.05137215804 -0.008445231016 -0.0505668553 0.0024093943 0.006634619383 -0.00969965066 -0.02891838045 -0.001682524704 0.000536222089 -0.0872812018 -0.00057622015 -0.0503046851 -0.00120989098 0.0051547815566 -0.0448215434658 -0.02450466307 0.148799916 -0.0674627013 -0.01831272208 0.00019398944 0.0213163386 -0.02897896 -0.011501254164 -0.03202976353 -0.0004544617 -0.046664469075 -0.02613631265 -0.03036694425 -0.051372802534 -0.0216488839 -0.00259051377 0.054511650688 0.00075659281 0.004709535 -0.06319313946 -0.0012650339 -0.0795719926 -0.0163162322597 0.00011268216 -0.00027447335 -0.1185893478 -0.0016516198 0.01789526113 -0.0068955196 -0.0996515438 -0.00925247849 -0.000232286719999999 -0.01521413159 -0.0599939129 0.077408978 0.0011318797 -0.01584377411 -0.06281153388 0.05028859953 0.006352911 -0.001075788171 -0.03472496842 -0.0057172471 -0.032354008 -0.00468112430000001 -0.04446326134 -0.06145066453 -0.00116887993 -0.1130859222 0.0001803331 0.00346504867031 -0.04513727166 -0.0173125488 -0.00875378801 -0.0434309938771296 -0.00386549318 0.00342757154 -0.05570819703 -0.0979255871 0.00095620057 -0.036146300032 0.06126730498 -0.00698200607 -0.11667064021 -0.00744963431 0.00403632377 -0.04962776993 -2.706054e-05 -0.02241046417 -0.08652135657 -0.0820926301 0.0242371623391 0.0008716868 -0.05202966744 -0.05608240781 0.00996896 -0.09438973263 0.0263097709 0.004872024422 0.00474259946 -0.03798455811 -0.025619402602 -0.035268195 -0.03714125384 -0.0118612104769 -0.017129516972 -0.023714699754 -0.06585399239 -0.109105121038 -0.090308836286 0.065056880066 -0.002264552294 -0.0068928818 -0.09499530836 -0.040500336115 -0.08969562127 0.01268143358 -0.02255789289 -0.0582342202 -0.03930004897 0.00520621803 0.03278771705 0.02267256236 0.054564213 -0.039333536526 -0.0324517256 0.0142992937 0.01648880896 0.0674574713 -0.0108003209943 -0.01799462662 0.019552893 0.000495432963 0.010916150493 0.01983100629 0.03740151277 0.05038436475 -0.00534447478 -0.0095000219 0.000589364816 0.0228797991 -0.019399729387 -0.04238568571 -0.05789388116 0.00487456721 7.313428e-05 -0.028955569229 0.05018719275 0.01931719239 0.000464064327999998 6.626053e-05 0.0001287766 -0.04955301112 0.030674267601 -0.010709822874 -0.00066945127 -0.00992946078 -9.51538e-05 -0.00068025841 -0.000593805909999993 -0.00079760065 -0.000257543849 0.0137858270676 -0.01493292338 -0.0405939434 -0.01492417234 -4.3882223e-06 -0.0619896607 -0.053120606869 -0.00203627326 -0.001259125191 0.007365722169 -0.03203629303 -0.07071648064 -0.02893777932 0.0394463959 -0.05141807147 -0.01641653492 -0.0007060214 0.000225798889 -0.0587118153 0.0151069803535 -4.838243e-05 0.024463893178 0.00124496529 -0.000135567883 -0.10767286543 0.0001789678 0.02230161468 0.0971017 -0.0002535025 -0.029864572696 0.05214937579 0.00343501871 -0.038393401 -0.0124870121 -0.10667280598 0.01778059331 -0.0002482005 0.0069081819555 -0.03214390849 0.01057221175 0.0804275863 -0.0251647453 -0.0083997734 0.0340190095 -0.014473266467 -0.0307407104 0.0150013144372 -0.00856565023088 -0.01286094229 -0.01001377895 0.010529308328 0.00615572226 -0.05051372732 -0.02561922605 0.04439053242 0.02211530795 0.01691783112 0.000256955186 0.00680937062 0.0030107472 -0.014840845183 0.02426105836 0.05216594913 0.01129198555 -0.03739372835 -0.02791543986 0.0043913214 0.05083717674 -0.0009089953396 0.051381769738 0.005385578277 -0.001447956839 8.73133e-05 -0.01661064519 -0.02652354952 -0.0011437607 0.0404648092638 -0.02655947408 0.001231756036 0.00869401789 -0.04840445666 -0.0001114829112 0.002146591451 0.078125330479 -0.0396594378 0.0331752809 -0.00159992915 -0.0760984624 -0.0263459482 0.008047617 0.0119142859 -0.02010725464 0.00183526157 -0.014055842433 -0.0242665888 -0.04511893518 0.04200502034 -1.50703e-05 -0.0372446278 0.0011325444 0.000876842778 0.0125428796 -0.08962382164 -0.000173838658 0.03807708441 -0.00669171891 -0.02650767205 -0.005610866 -0.03104640362 -0.00025832773 -0.01928308612 0.0003592739 -0.0291456938 -0.00959583573 -0.05993223492 0.007564136957 -0.01172866937 0.0035848144 0.01794124862 0.00079118463 0.03771492242 -0.045676701289 0.02728746598 0.03919404863 0.00394871001 -0.042046709603 -0.01441773996 -0.0424655564 -0.111243400451 -0.011895648 -0.0171425472907 -0.0160429162 -0.016335851139 -0.00149814244 0.0125468507 2.258176e-05 0.0113260243 -0.0170034773 -0.0009907076 0.0016345191 -0.0005515916 -0.0139590981 0.0008297814 0.1196714275 0.0143464539 0.034758835 -0.00183593887 -0.01315701985 0.00932670795 0.0023398944 -0.0108769187 -0.008113699298 -0.12500953715 0.000216247884 -0.0048989616 -0.0836743043 -0.003560917 0.044207566286 -0.00010936739 -0.02236972092 0.03321030509 0.03610086357 -0.03907797993 0.00961355932 -0.002162439059 -0.0002213153 0.003926442903 -0.031207200616 -0.0016175508 -0.034400450103 0.0315895762 -0.01672898056 -0.04821672619 0.025974587633 -0.03543338681 -0.008568439569 0.00637012817 -0.0026004572 -0.0256077207 -0.0472061826 -0.0659443116935 -0.01442808114 -0.04071272639 0.05079273367 -0.00642150531 -0.0102724429 -0.03223113789 -0.003046511603 -0.0279371773 -0.069743922989 -0.04596974679 0.02381044171 0.0682140922 -0.0148112110504 -0.003814286358 -0.0520900038 -0.0283082715 0.027544975284 -0.026291089875 -0.008236263253 0.006456096306 -0.030913512049 0.02625707685 0.0308487418916 0.00046081802 -0.00726965658984 0.010498942476 -0.02082745167 0.075113877545 0.02453798943 0.02932037096 -0.02758952525 -0.06742487326 -0.02706124781671 -0.058417801534 0.009038022381 -0.00025365853 -0.00971452655 -0.00205736634 0.05404610403 0.0500395157 -0.018149827 -0.0557492162207 -0.043956505122 -0.00566006205 -0.016262810629 -0.0765686564 0.012862487337 0.0003967073645 0.01845774104 -0.0015524366764 -0.04997043132 -0.0231874010337 -0.0594523366 -0.00041340607 0.00243244994 3.12460488999974e-05 0.053301838725 -0.04917291037 0.01798487175 -0.013730807231 -0.00082557368 0.0227085242 -0.033797627311 -0.042481258412 -0.003553633323 -0.000927286442 0.01733055227 -0.0225453158 -0.0247962953 0.024148466535 -0.000680365092 -0.03355931694 -0.00900070888 0.031840725656 -0.00021962729 0.0097921358 -0.0006922978 -0.0037860865 -0.00407631179999999 -0.0241042882 0.0060101283 -0.06360720698 -0.041488997 -0.0091771629742 0.03676430242 -0.018272593169 0.05432044712 -0.0002820973 0.013408881768 -0.046441639201 0.001946848601 0.031298730955 -0.0818428215 0.0267260310326 -0.026317317893 0.01649605175 0.0193831367 0.026376697113 2.6393417e-06 0.006805741931 0.01109574579 -0.045269884491 -0.0093615176415 0.06535583886 0.029636062 -0.0020601732 0.00920932042 -0.00475478481 -0.041331394269 0.02960150084 -0.03588048494 0.060175303429 0.0066993389 -0.019278019307 0.027003103537 -0.050814125293 -0.023116012037 0.0441566126 0.0008239157 0.0725105223 0.016588849644 0.00121804724 0.027890735165 0.0051742328448 -0.0239578208 0.000590608976 0.01118623568 -0.00039602079 0.00683609948 0.00783206214 -0.024617916893 0.02881754773 -0.05784110508 0.08539355928 0.01243201763 -0.00025374981 0.0226573775 -0.00200819497 -0.00113813729 0.08687694797 -0.10561523157 0.001032371563 -0.072043552651 -0.12767591818 -0.02409846744 -0.0797240752 -0.00431779703 0.00327765093 -0.020506376121 -0.04382867841 -0.07011281318 0.00016805793 0.000487034986 0.07533587273 0.01083783969 0.0009700773436 -0.01402108414 -0.04278892799 -0.06429289478 -0.027880653647 -0.0264351888 -0.067590178844 -0.00883649316 -0.038540924994 -0.0530722323 0.014000900587 0.0005501525 0.02554410556 0.029004395648 -0.00220267458 -6.41977860000005e-05 -0.0230890929 0.04290578163 -0.010758930503 -0.03264346197879 0.0258662134052 -0.05202383096 0.02254394328 0.0117464810336 0.01338947054 0.004912114942 -0.032672045336 0.000358950549 0.003540587167 0.0008041439 -0.000283544119 0.015400762107 -0.00437053844 -0.0014660191 0.000799375 0.056492724586 0.035792600298 0.026627983052 0.07171213166 0.000439733 -0.011676059798 -0.00194112934 0.0045324541 -0.0251005092 0.02570589394 -0.12257857778 -0.017335646168 0.02599198119 0.01971362470332 -0.095881146965 -0.024902856486 0.023652184087 -0.000159307262 0.003923135828 -0.02665009209 -0.017544084423 -0.081511336265 0.00210908172 0.00196816172 0.03071557929 0.0356843312 0.00843083001 0.05359883948 0.0007859521503 0.00963071599999999 0.00442897065 -0.0360533964691 0.036840968807 -0.0443974824487 -0.15858105647 0.0032862784 -0.0137269707 -0.0126774079835 0.04581412321 0.05969061797 0.008582215945 0.02571317048 0.00610110963 0.005699193065 -0.09329968602 0.0760538765 -0.00027135226 0.003473646557 0.023779604198 0.0035646924607 0.00193513185 0.000456414907999999 0.01038346174 -0.00268029695 0.08571311044 0.033883682009 -0.02283414537 0.0491486916 -0.04226984502 -0.020056338059 0.00244922016 -0.027271220095 0.019688005212 0.025434451494 -0.02429037346 -0.03586234553 -0.03147518963 0.00576304286 -0.043213550743 -0.03572672125 0.0239633772 -0.0926906874 0.0447525792 0.00745066769 -0.02378359355 -0.00058410291 0.040505969138 0.04955923721 0.04337762325 -0.00185488582 -0.03993895624 -0.004191694 0.00564544277 0.0067002474941 -0.04663130991 -0.006874480166 -0.0119376491 -0.03294211822 -0.005727925886 -0.0022350718 0.01067670568 0.00100601259 -0.027090484185 -0.043986191 -4.60888999999999e-05 -0.05930311301 0.02710509792 0.020873392594 -0.0022178798 -0.01291587932 -0.0050870804 0.0054782364281 -0.0287846774 -0.00856764187 -0.099481769447 0.06570379489 -0.076621277654 0.0259654501 -0.07492331297 0.01110451066 0.00554928932 -0.06793356836 -0.077164453438 -0.06471576143 -0.0126076557 -0.00782907777 -0.01027054414 0.0363691694 -4.9424e-06 -0.0129010226447 -0.0002465231 -0.017444283629 -0.05140239617 -1.248252e-06 -0.056361130138 -0.0522448629 -0.00134247133 -0.0514148675 0.07256867982 -0.064968009645 -0.07971241764 -0.04542357172 0.0401306557268 -0.0354722178 -0.02011664902 0.00296503515 -5.53629e-05 -0.00338852058 0.00039025271 0.00104488922 0.03318014823 0.0852978979 0.065147614 0.00372919031 -0.003627994 0.0015307011 0.04062049753 0.039822940375 -0.0049281792477 -0.000892687006 0.01360578933 0.03316807955 -0.0525158384 -1.23839872e-05 0.02108410863 -0.014531441422 -3.0896291e-05 -0.0651421739 -0.10683508102 -0.03763165027 0.01558515689 0.0044259846 -0.01938363733 0.00437651566 -0.008502145368 0.01335136206 0.008068194 0.02305326177 -0.0209398531663 0.01098895722 -0.00014863677 -0.02568548591 0.0373407654 -0.03355035098 0.02365537683 -0.020274678165 0.031909662142 0.0096900942 -0.00867927145 -0.00145685243 0.00863019111 0.0227839289 -0.07189895555 -0.015727695849 0.0110876559 0.04552049993 -0.00621383325 0.045877618508 -0.0211560163 -0.0130799297 0.020922994755 0.031232293 0.05936552551 0.0001117166 -0.042235381182 0.01860504394 0.00101920699 -0.0112791789 0.03847277429 -0.1132584295947 -0.0220890964 0.007683123689 0.0242528884 0.0002071803 -0.049880440211 -0.02870664 0.0903288937 -0.00139385196 -0.0476345912 0.00722341852 -0.0002411837536 0.0027872656 0.0466205672 0.03015908129 -0.0187408185 -0.0013485779 0.0404578638 -0.003438751416 -0.04664985119 0.0119788158 0.0493443101 -0.00417701251 0.00380757725 0.052625853235 0.06998326127 0.10705239282 0.02883495001 -0.0102245764 0.1150741375 -0.05285774462 0.03747165446 0.040326089162 -0.05554186761 -0.02087108222 0.0014682027 0.00076835 -0.007449874069 0.0017061817 0.00165650469999999 -0.04959523411 0.04598664618 -0.00019082151 -0.0050317447 0.0135950791 -0.01649115883 -0.042247013517 -0.00239521336506 0.06933437017 0.05587758 -0.00609409956 0.04639623844 -0.0493331663 -0.0434354828214 -0.006471838715 0.0117675004 0.00033845346 -0.04711335823 -0.03086930894 0.00687761575 -0.01473650357 0.027692207047 0.029535950698 0.00380110743 0.00168240916 0.056371736 -0.07623131339 0.039126132477 -0.0077387994 -0.033899840012 3.5223195e-05 0.0487796608 0.043543274758 -0.007953447902 0.00229519919 0.0009855303 -0.000716656293241 -0.01463887863 -0.0441203166 0.00693201318 0.00216777329 0.011926198 0.03302773456 0.0835190816 -0.00752845292186 -0.0036327586 0.00299401784 -0.00864481551 -0.018850789961 -0.03734969 0.035277633129 -0.0134132527 -0.0645901045 -0.02234142555 -0.02403738652 0.00081649584 0.000906218965 0.01396874976 -0.05406009464 0.09760330427 0.04063834702 0.00232167443 0.0276833982 -0.022188726593 0.006636923157 -0.026005367279 0.0062287998 -0.04715155016 0.00593822607567 -0.0170308944 0.0018485922 0.0227281522 -0.09596116781 -0.06766777309 0.026713732068 0.01386814517041 0.0932431966 0.02446214312 -0.0012758448 -0.02648071097 0.0015120978 0.003571819964 -0.037489787688 -0.01287004391 -0.034006074652252 -0.0216520095 -0.09086849103 -0.0930473712 -0.023871175615 -0.0081609037 -0.01728548523 -0.0081544592172 -0.04693897284 -0.012574884962 0.00719196475 -0.0784606311 -0.020280129945 -0.04079260412 0.046907884 -0.01966764204 -0.03278583512 -0.00064867377 -0.0220450455 5.72170699999971e-05 0.003212273391 0.0304540069 -0.0120354075906 0.0012537547 0.06838498245 0.016845061 0.005121456816 0.012353092571 0.011718232359673 -0.05222322913 0.0002315156 -0.0002760873 -0.009378796392 -0.00035611409 0.05813486991 0.02803099597 0.0018572839 0.071940657074 -0.011632620505 -0.01847056204 -0.06103870878 -0.00048120573 -0.027182496805 0.043576205496 -0.010556947158 0.0074767176 0.0118170880388 -0.03640652993 0.04988213571 -0.025239003357 0.0016734661 -0.022828662366 0.014255185728 -0.00485278666 0.00203553885 -0.00145987417 0.1120780823 -0.0101572482 0.002344610956 -0.00133597107 -0.0356709456 -0.01111235413 0.00067727833 0.023124048412 -0.049205956514 -0.073192879 -0.0375109932 -0.06159768738 -0.0356751257 -0.000201983112999998 -0.00458294942 -0.01211335502 0.029859595152 -0.00011016884 -0.0162264858 0.04661341962 0.0185646179 0.00768981264 -0.0151671849603 -0.0356877142 -0.00026358721 0.00502184156 -0.04650656525 0.0307520903 -0.059436977 0.00296890012 0.02436689206 -0.074687198923 -0.02741507021 -0.0849638816618 -0.0799769294 -0.04823309695 -0.0047227772 -0.08654997338 0.0044634638 -0.018668467 -0.05926341893 -0.2011948195 -0.086382110821 -0.05271486061 -0.07371538995 0.0073751304 -0.060276563943 -0.01847197690131 -0.00366855099 0.00070580347 -0.035076475829 0.0177710963 -0.000196675927 -0.0064532155986 0.0283857955 -0.130800981601 -0.0010954421 -0.03890703988 0.001634038373 3.016674e-05 -0.01851926026 -0.00979579125 -0.05483035261 -0.037190679628 -0.0946007897 -0.0752059631 -0.00225200212 -0.0002887966 -0.00714329538510001 0.00612218614 -0.016023782179 0.03099321138 -0.0166558907 -0.015297178793 -0.02402939063 0.02546074331 0.00569771512 -0.0237124035 -0.03484575022 0.0017766534 0.00174422863 -0.00058373368 0.01427014532 -0.01958981443 -0.0626828969 -0.03085695572 0.0059830225 0.02459996274 -0.04029256682 0.00387603893 -0.00059136379 -0.0036760845 0.0001782027 -0.0230932112 0.0011861821 0.01539637987 -0.0034852449 0.01203107302 -0.00052157395 -0.03444196155 -0.00881869247 -0.04135921277 -0.03255363387 -0.01904970383 -0.0363422048 0.00148916241 -0.05247501254 -0.04039354044 -0.07741958829 0.0195758329 -0.00168999407 -0.0413718893 0.0010447804 -0.01036973251 -0.029946567 -0.0026378749 -0.00150730054 -0.02805507456 -0.0168128706 0.02196849445 0.03090431375 0.033819945192 0.02034626322348 -0.02953921607 -0.00120358849999999 -0.03576522661 -0.002772672993 0.0542108503 -0.07186751123 -0.011462395295 0.017272730584 -0.01043161734 -0.01529367123 -0.04713508493 -0.093261925 0.0394357497 0.0267053337 -0.0262931944 0.00077400253 -0.0202802195 0.0061115003289 -0.00187360842 0.00057017804 0.0144590296267 0.01679073077 0.027307803195 -0.004270768947 -0.08776844167 -0.06770149016 -0.05291707018 0.0306167781 -0.0209449948 0.02886397169 -0.000589310829 -0.0661267232 0.023623951 0.00652572639 -0.034938773652 -0.03649744132 0.01445779582 -0.02058565197 0.03150922733 0.01802237399 0.05856296848 0.04686686427 -0.0018916204 -0.004615983769 -0.0444799244 0.02038203503 -0.0954732371965 -0.09117445232 0.00475245206 -0.079364735417 -0.13449522267 -0.05618332641 -0.097593717 -0.112585680432 -0.022554136835 0.000106653453 0.01702667725 -0.0028208950373 0.017291035087 -0.015570253613 -0.012035650899 0.00394612157 -0.002752924249 -0.07681992345 0.005139593 0.0004182003 0.0069268873 -0.000474674158 0.0026298032 -0.02699477495 -0.07760933449 -0.104733807602 -0.00825103853 -0.056442654368 -0.03156368155 -0.0941890088 0.0023753858 0.05510353094 -0.00026978904 -0.052341325 -0.0801537463131 -0.008833771754 0.012527223299 -0.054427087345 -0.00134296059999999 0.0827834636 0.008855240532 5.21323e-05 0.0058467964 -0.00893595395 -0.016969901688 0.0076391396237 -0.015560007193 0.001154107812 -0.0926330586 0.00715503796 -0.00073507611 0.0029293008 -0.09991622315 -0.01155016407 0.029929217229 0.00562829659300001 -0.016877435731 -0.00710777993 -0.00120112328508 0.00245385975 0.01574992848 -0.00235270479 0.00063913024 -0.0029994011 -0.0023915321 0.0265098901 -0.0543823916 0.00446155107 0.0015909969 0.013282908466 -0.01941320814 0.013927653935 0.06836338471 0.013974776246 0.01386161314 0.00331392486 -0.002565139196 0.00230950035 0.020579850577 0.02057804969 0.0035565047 -0.000872970771 0.005695003821 0.0397887581 0.03643456532 -0.00742943967 0.00093399595 0.080475677137 0.00949297276 -0.0355937828731 -0.04944267812 0.0221975465793 0.0101814213182 -0.016948511587 0.0267276627 -0.01652335832 0.000125790384 0.04060586383 0.00075279757 -0.01687823324 -0.04201502562 -1.3140955e-05 -0.0360433978 -0.05102113913 -3.132716e-05 -0.00339360188 0.015400469352 0.0646880576 -0.03196198047 0.023189320662 -0.000476829974 -0.010403422454 -0.0196187392036 0.0603090952 -0.056181138081 0.00435930562 0.019900037 0.041727455053 -0.03822287686 -0.03727093468 0.02794116839 0.017817454317 0.0076312587236 0.004232221 0.01589684604 0.0432193245 0.02071864107 -0.0737738419 -0.01277708263 0.07679428036 -0.00196810535 -0.02023724887 -0.04020525545 0.00559080181288 -0.03291247573 0.008458023779 -0.021512703949 0.0261501481 0.0694517506 0.01299311092 0.04841541273 -0.0613638161 -0.015651725576 -0.021372322627 -0.023353943398 -0.027685626 -0.0397300027 0.010009186538 0.0155930238 0.04578885422 0.03310815994 0.01964327221 0.0385590219 0.004473373186 -0.0031523343059 -0.0083793983 -0.000673572688 -0.000121139894 -0.00632474273 0.0009626873 6.0937618e-06 0.0184393797 -0.040590486442 -0.05120905064 -0.029425640508 0.005497072838 -0.00735949071 0.03110565743 -0.019487953413 -0.04165278599 -0.022511936227 -0.04262092538 -0.009135190717 0.000375132491 0.00404290464 -0.024494011186 -0.02643734072 -0.047133865895 -0.011664444601 0.023225238362 0.00072293462 -0.00117256595 -0.03797653965 -0.000334044025 -0.061322999959 0.022918751488 0.033679357333 0.008620208005 0.01870648661 -0.08200942122 0.014352368848 0.042473113405 0.00855204436 -0.02807085008 -0.00130383044 0.028607880499 -0.023257765947 -2.1893378e-05 -0.00205863732 -0.0780829748 -0.0011471646 -0.0111910015 0.058301898594 -0.071733999866 -0.02787807093 -0.0262264299 -0.0207080011551 -0.00033912349 -0.0010537951 0.000588581661 0.0561311742 0.010713470436 -0.00526201884 0.00115417422 0.03631253453 -0.0677187054 0.03799685278 0.00061157856 0.12015961534 0.12731975525 0.007177778713 -0.06231664416 -0.0019064643 -0.00063333591 0.00467294008 -0.03514055587 1.144138e-05 -0.032673913746 -0.05009084654 0.00899544683 0.00838371822 -0.01980906101 0.000669781689 -0.01907983884 0.01573163064 -0.028423766587 -0.046649505071 0.000255031996 -0.0292976189 0.01625091488 -0.05805022666 0.0022071116 0.010279300182 -0.00474992651 0.0152249633 0.00991647028 0.013126423052 0.02154569371 -0.039786247294 -0.00037426563 -0.005795813635 -0.03875152746 -0.06543497251 -0.0696056242521 0.01251925951 -0.0152075619 0.014579864086 -0.06495749353 -0.0810176809 0.02398243 0.00024657808 0.00146358599 0.00032883814 -0.037865182928 -0.084158083 -0.066300565778 -0.0003735986 -0.02276758388 0.02041993728 -0.0028300307 -0.021732751139 -0.054452365382 0.01971346195 0.000169774426 -0.00476344295899999 -0.0312806013 -0.02940137586 0.0073680022884 -0.04835539504 -0.02132242956 -0.043729868337 -0.02484912154 0.043315424909 0.0479808091 0.00933836345 0.00637323633 -0.00075658086 -0.070893117211 -8.754725162e-05 0.0009122153 -0.009848815836 -0.01504242399 -0.0299826235 -0.1048828035 -0.0596656001 -0.02191520999 -0.0044528076 0.03069871431 0.00214902888 0.00825919659 0.015494742807 -0.01080329166 0.011995048066 -0.0147164856 -0.012923624014 -0.001637391463 -0.05284431987 -0.035598366045 -0.05748036116 -0.0605462267 -0.008771580284 0.0058709025 0.045994002454 0.06051701597 -0.0345673723 -0.0132165672 -0.053265874228 -0.01738260921 0.0123382208932 0.06277929209 -0.02904028242 0.015153110655 0.00111891573 0.03263822994 -0.0019624962 0.005869119691 0.01219874218 0.02591125252 -0.00424392729 -0.0116600728 -0.06558464351 -0.04602636024 0.03517837473 0.00832709761 0.00426756845 0.0173430135574 0.0158456833 -0.04153793904 -0.04333892636 -0.04613514899 0.03967037085 0.0276095806 0.006711177015 -0.008766167887 -0.0106388558 -0.06216717543 0.00156681195 -0.061699210487 -0.029758198993 0.0004600175 0.001853293046 -0.02088019213 -0.08046243371 -0.022107740639 0.000597749164000001 0.0139376210256 -0.0247315124703 -0.01484210555 0.016972239383 0.03087179839 -0.00086395087 0.07261777 0.02064444169 0.0260502665 -0.05696371948 -0.05177770678 0.03698825316 -0.01975931846 0.0678335377 -0.0551986809 -0.00118695215 -0.006929596044 0.01782697677 -0.02990092693 -0.02701440743 0.03483604695 -0.0248011984 -0.0832971526 0.0371807778 -0.0460906259 0.0191039978 -0.044772912962 -0.00204425319 0.01487831508 -0.0042993911443 0.046473688108 0.007915221821 -0.04913764536 0.072316041531 0.04466848479 -0.021121315883 0.000118544999 -0.03888534754 -0.015279393726 -0.00299248013 0.03186826585 -0.024668002061 -0.055109155143 -0.05720437005 9.21145272e-05 -0.0126904012124 0.03783241302505 0.0105945353849 -0.01030865692 0.0310884619 -0.017287751519448 0.01185116584 -0.00029128107 0.0247174584 0.011704298113 -0.033728142924 -0.00267849722 -0.0091136128 -8.6302904e-05 -0.001976782 0.018001957299 -9.0444303e-05 -0.033448259418 0.047818425194 0.01568889782 -0.04181208077 0.0030316985 -0.0007064354 -0.0285629891 0.0185467924 -0.0007094951945 -0.00828238938 0.02630862143 -0.00099150772 -0.02466245092 0.037894576042 0.020314801242 0.00035999 -0.05409885837 -0.002580387737 0.0023407914 0.007214482382 -0.00354271855 8.87502950000008e-05 -0.011148314183 -0.000202870238 0.049523827188 -0.0011440402 -0.0028984099291 -0.1009149624 0.10616140203 -0.01677648123 -0.01667795853 0.0004050699 0.049148343216 0.015095824355 -0.00329476561 0.04963220501 0.0239199153 0.00068665873 0.013073582653 -0.00121012657 0.000101269426 -0.02512192801 -0.0008503158 0.000299016173 0.035957874202 0.05870539286 0.00685209129000001 0.03253535448 0.024218848867 -0.00049917671 0.01839211407 0.0016164409 0.00210567223 -0.00164725128 -0.019469619574 0.043246622634 -0.1103248959 0.000229386008 0.00460887306 -0.05690624559 0.0423232162 0.00062135953 -0.02014875332 -0.0001562699371 0.08001354267 -0.0170200722079 -0.1039997987 -0.00373740015 -0.03581355618 0.0226023995 0.00046669565 -0.05403753739 0.004211614309 -0.015385959669 -0.03012970007 0.03788022318 0.0116986319284 0.0145413948 -0.06985404968 -0.0071993592 -0.0039989896 -0.004255075196 -0.014166104818 -0.03623203579 0.05932964107 0.031428165 0.0046344295 -0.0116693502917 -0.01866212834 0.03545632263 -0.0576222813 3.95125999999994e-05 0.006511256956 -0.036392041715 -0.0190807659861 -0.00320403522 -0.010767516476 0.00056440707 -0.02014540321 0.063683614429 0.08270820296 0.007198937047 -0.000171979417 -0.0706798292 -0.03455882737 0.012006884743 -0.049972136843 0.0026994997 0.0030456247 -0.003951690114 -0.04172995798 -0.0001097543808 0.027632857486 0.03893152219 -0.069750622036 -0.1009970037 0.00263580756136 -0.00446345053 0.0008651581 -0.0002684182 -0.011360492342 0.01340623498 0.0432101824393 -0.02388365534 0.012679586822 0.0241277253 0.002893917121 0.0015703571 0.000461308 0.0744988532 -0.036579107032 -0.00983418473 -0.000248223128000001 -0.029462779269 -0.00049982615 -2.309703e-05 -0.03924763211 0.001681402389 0.0069451725 -0.00013436107791 0.021997795388 0.01466949398 -5.73189e-05 -0.00756151511 -0.000171683611 -0.012148298622 -6.2310289e-05 0.001033855057 0.02264699704 -0.01306519134 -0.0285909896 -0.0388962341 0.0245031303 -0.03700537437 0.01042651844 -0.00579311303 0.00295908015 -0.02630589765 0.0850028921 0.0170935494672 -0.026576696765 -0.0117068384 0.0297178894 -0.0170456501727 0.019617307331 0.022703699 0.01946159413 0.0251804252 0.0013957441 -0.00120265006 -0.037254058786 -0.027972233346 -0.03005342921 -0.03448919802 0.001310108297 0.02566409376 0.001391069826 -0.00177655333 -0.058123296359 -0.002552651146 -0.003169524027 -0.022525954817 0.021618078733 0.0453486728 -0.070953822083 -0.01127348642 -0.006465534118 -0.02076107109 0.006353671724 -0.1192417043 -0.02116373538 0.00866802372 -0.0605651853 0.026084648 0.040885633145 -0.00312283292 -0.05701040311 0.006945525582 -0.00533475864 -0.001041983014 0.00550551783 0.07336618509 0.00038065647 -0.000175538112 -0.04753316859 0.05070229258 0.028821155257 0.021740395039 -0.004459133728 -0.0139665277 -0.010217633145 -0.03237066482 0.002865405104 -0.053148546696 -0.00262420811 0.026188943604 0.02812762192 -0.000203454447 -0.03272543793 -0.0204470244 -0.02271485875 0.047395525886 -0.029673508299 0.0279795849 0.003680967439 0.015514842554 -0.0159930831 0.0511916139 0.0008168797 0.07382753563 0.00141923334 -0.076602190515 -0.020475671 0.001504477308 0.0107164098097 0.000945860789 0.00015816038 -0.03518617204 0.02357578156 -0.01634777771 0.049974906118 0.026073612074 0.011022400885 0.04715046736 0.073681281549 0.0245697250167 -0.026407358958 0.013077561208 -0.03308536299 -0.00695625192 -0.021659716892 0.03743805966 0.00787298304 0.03099002248 0.000917889027000001 0.002363030141 -0.073628358 0.04451972631 -0.00214243028 -0.002232655823 -0.01182137749 -0.014556518847 -0.00765541375 -0.017692852214 0.0077917405201 -0.00555820118 0.03855477995 -0.0007826855 0.03571938943 -0.00026439964 0.012069071696 0.0246129645 0.00160337968 -0.0006688494343 -0.01988490849 -0.031578071935 -0.02177725821 -0.015876112052 0.0079003997 -0.017646526101 0.002766007571 -0.000412817271 0.00071780381 0.018856062 -3.0127516e-05 0.006569586347 0.039400397461 0.04317240627 0.027694572872 0.00700221008 -0.025498978637 -0.02042136032 0.009239803639 -0.03086177329 0.02447130578 -0.0395581559 0.01100699629 0.013701192928 0.0378684046 0.067084384191 -0.0014971313 0.0313121066 0.026527298356 -0.0023579677336 -0.00577476548209 -0.0130432765173 0.041062408429 -0.01740450891 0.006074334101 0.054775862743 0.0002059101724 0.00943020959 0.0353018436 -6.015075e-05 0.01720965199 0.08351026257 -0.00631571021 -0.005744014732 2.42514326e-05 -0.01752777806 0.00085557388 -0.00020040328 0.0016004612917 0.0182623221722 0.03164471028 0.021347074533 0.070706755725 -0.0006562974 0.00867773425 0.00744904225 -0.00468382 0.05532742099 -0.000832371098 0.05285301736 0.038672951544 0.0010173514053 -0.009661205981 0.03226174123 0.01363582417 0.01342505881 -0.01254863751 -0.0646243258 -0.011192413778 -0.03584071424 0.011572548777 -0.0164990992 0.0757663765 -0.03102802319 -0.04392130621 0.001309629288 0.02201603393 0.04447701356 -0.01321251854 -0.00669500073 0.000263641413 0.0040732625 0.033885636692 -0.02183405541 -0.0435457745 -0.000213597657 0.00027539641 0.02324990167 0.01632345977 0.03471800245 -0.00073358984 -0.00020818583 0.034364181796 0.01338931526 0.020943851 0.01793985764 0.0688569361 -0.002095884069 -0.01763385195613 0.00326968615 -0.0395669139757 0.052291368706 0.0493704651391 -0.004350149556 0.035464319011 0.025986687017 0.0002945817 0.0258974864066 0.02978013215 0.05383824478 4.1584751e-05 0.00897623277 0.00199225167 -0.00268428 -0.00154233937 0.04958989251 0.02935609653 0.0018995261685 0.0197300067149 0.000219848584 0.02663222976 -0.0003758183 -0.009245853892 0.01856599109 -0.01649876862 -0.0436063704 -0.019881719991 0.00143644905 -0.00046721359 -0.0142169962 -0.0005902369 -0.017978831077 0.019556801155 0.00085075248 -0.0265253706975 0.028057027 -0.000369225972000001 0.0023173598 -0.03551040521 0.0005697435 -0.0204841401 -0.00014372324 0.02318950443 -0.08006451486 5.3992709e-05 0.020375645641 -0.0249192287 0.01534382098 0.030535328643 -0.02955233645 -0.0700095278 -0.01908329945 -0.02473343086 0.08254276393 0.0222557989 -0.02618047074 0.0033592085707 0.0148612020105 -0.0082630344 0.0343481758 0.016798851203 0.03620681927 -0.020933298443 0.03694339853 -0.0242048963 -0.008351690027 -0.01287233568 0.050624527854 -0.00641045898 -0.02580464511 0.01013264782 -0.02779243738 -0.022845941445 0.01870106029 -0.03173236335 -0.06863798255 -0.045482642819 0.0414534435 -0.02027226453 -0.056161414532 0.03749845461 0.01428534435 0.01411575805 -0.000135188915 0.000295957004 -0.04004130722 0.00489279679 -0.02691715904 -0.01943232023 -0.05386515902 0.0784860399 0.013468940394 -0.079287623186 -0.00274828657 -0.0002275643714 -0.0512313424 0.0064497867 0.00994532736 0.000644390201000002 -0.0123576031 -0.05516281102 -0.014955593103 -0.0201789893 0.058007235746 0.01089124112 -0.01615492685 -0.06534065526 0.021433694886 -0.051434384378 -0.01246778086 -0.07577645678 0.032067024417 -0.00104017659 0.018522677669 -7.12309599999998e-05 -0.0269829189 0.012818143287 0.02811503772 -0.0826857589 -0.03787437569 -0.060796530774 -0.023275559973 -0.02186373091 0.03556907393 -0.02096096946 -0.064615099793 0.000945401183999999 -0.0168290936 -0.05122432285 -0.000140505432 0.03114624833 -0.039220828 0.0013307993 -0.0052012104 -0.03309542594 -0.036795026469 0.03137398129 1.290248e-06 0.00741227709 0.01765089322 0.01028353997 0.02002555427 -0.00366588772 0.02273112319 0.003279172405 -0.000311116758 0.008663672135 -0.000155803462 -0.0204166930928 -0.043832597593 0.001493771666 -0.0484881071 -0.00338502007 -0.024723911189 0.01391513445 -0.03495261528 -0.02402082852 0.02216743691 0.030511419251 0.0001481715269 -0.011150363111 -0.0487400690701 -4.5371037e-05 0.03143968352 -0.056775037567 0.029151600456 0.001231512 0.010124878814 -0.05127845464 -0.003796644624 -0.0245196499052 0.01439398674 0.00316714065 -0.00456704847 0.0678772872 0.0061378104 -0.02175202567 0.001058940909 -0.017756737102 -0.004607071729 0.11003825448 -0.00708437103 -0.06550535129 0.0321331594768 -0.00149995413 0.05646146898 0.07442034009 0.035075095955 0.040930804982 0.03073527001 0.09038064932 0.0519892739 0.09127353932 0.16232957864 0.00570237382 0.107396226302 0.1162789933 0.09628589276 0.12093740942
C4 0.0113837627444444 0.0341164042777778 0.0130271810555556 0.0836566436666667 -0.000221080788222222 -0.0733990818888889 -0.0107332214666667 -0.00617407511111111 0.000247017288888889 0.109565526222222 0.0659387712222222 0.0699423916844444 0.0222291495 0.0149449743333333 0.00210414201111111 0.0389556561666667 0.0695217853333333 0.00946313777168889 0.0374918782111111 0.0324620848777778 -0.0204311942161111 -4.22314522222222e-05 0.150353276055556 0.0614490518111111 0.143738770033333 0.115601648735889 0.00140204438888889 0.0377184434444444 0.0199534080322222 0.0205864160555556 0.0183409566666667 0.0122621929777778 -0.0136734388711111 0.0903007351111111 0.0243584778844444 0.00869194683 -0.00618696076666667 -0.0554960049037778 -0.0144081608888889 0.00398451633333334 -0.05276857445 0.0882650119611111 0.00076525655 -5.35970371111111e-05 0.0418061035555556 0.0391850312444444 0.00151241985555556 -0.03181006243 -6.56632e-05 -0.0208178395555556 -0.0024095953 -0.0507105673555556 -0.00735734123333334 -0.00104857669777778 1.11002777777778e-05 -0.0118853076111111 -0.0407316534 -5.677891e-05 0.0461552255163333 -6.32287888888889e-05 0.112454594513333 0.153502048677778 0.0483199610555556 0.149853290444444 0.117461818988889 -0.0113915963733333 -0.00720273582300556 -0.0145348550777778 0.107358685218889 0.0369187057088889 0.00114920749555556 0.0965876929 -0.0243898331314222 0.130982365033333 8.36429455555555e-05 0.0180118886062444 -0.0123912102566667 0.0881514172222222 0.0517020988888889 0.0308738199333333 -0.00410611526266667 -0.00356249448222222 0.0337059361888889 0.066129022724 0.0591468031111111 -0.0103222974235556 0.000226755911111111 0.104845749966667 0.0774853707333333 0.0216808030655556 0.00132395007777778 0.0458271198555556 -0.00133747022222222 0.00637492947555556 0.00367196545333333 0.0233226779011111 -0.000200555977777778 0.0158384867644444 -0.00217385601111111 0.0923966062533333 -0.0309945357333333 -0.0144049492511111 -4.39093888888889e-05 0.0637005149777778 0.00670065146666667 -6.59322891111111e-05 0.0797441476666667 0.0134147333777778 0.103442857688889 0.116463073711111 0.00298774553333333 0.0459341694998889 0.00301968391111111 0.108380245623333 0.0255055846533333 0.0775163564566667 1.69770203022222e-05 -0.000371580987666667 0.175304397333333 -1.6814259e-05 -0.00673048735555556 -0.0197132451828222 0.124452677525556 0.0999192581888889 0.0835397139277778 1.46813322222222e-05 -0.0164377065311111 0.000146993186666667 0.0881215029123333 -0.0204407999888889 0.0177208023813244 0.0680099577777778 0.00511563261111111 0.0210679580111111 0.0118046018551111 0.0688605995444444 0.118289195811111 -0.0196732604888889 -0.000894352318888889 -0.0121563816611333 0.000188018256555556 0.102193138974444 0.075175129 0.00246464615555556 2.16599555555556e-05 0.0911785411111111 0.0247219463333333 0.0706543351666667 0.0190966436255556 0.0309425418555556 0.149531138311111 0.0431047286777778 0.149612883955556 -0.00109328177777778 -0.0174464307944444 -0.000335473088888889 -0.0300913054066667 0.0638249731244444 0.0365789641666667 0.0999985136211111 0.0528130382811111 -0.0360268965511111 -1.75650891111111e-05 -0.00243798607777778 -0.0176611530222222 -0.0133938086533333 0.0162722768555556 0.0306695358477778 0.1473968112 0.0893840845333333 -0.0140438894862556 0.123496636987778 0.0854815823 -0.000338845251111111 0.0652281838684445 -0.0155334939555556 0.0699790141333333 0.0121259969888889 -0.0356091647165333 -0.0447838258044444 -0.0317601911833333 -0.000484619966666667 -0.0368319445366667 0.143302444444444 0.0172541556977778 0.0596838362444444 -0.000968406975555556 -0.0002755915 -0.0143440498187778 0.0475767375333333 2.32232822e-05 0.0731710403888889 0.00266654164555556 0.0581032189488889 0.0508865257777778 -0.0200338400077778 0.014150811 -0.000337716688888889 0.000119030522222222 0.0805318409026667 -0.0138692084814889 -0.00532816670000001 0.0267031557488889 -0.0490851019333333 0.1231411131 0.0906043265153333 -0.0198520490111111 0.000206123333333333 0.0484447309455556 -0.0215062768355556 0.139866247777778 0.0971195931111111 -0.000290945877777778 -0.02534262315 -0.000278017366666667 -7.83593522222222e-05 0.0720378115711111 0.00583675641777778 -9.32119333333333e-05 -0.000173705533333333 -0.000222241111111111 0.0003060312 1.17072088888889e-05 -0.000881289644444443 0.0907936301111111 -0.000314320066666667 -0.000180302511111111 0.130430803843333 -0.03851351287 0.0442759632216667 0.136944768888889 0.181890444444444 0.0006615 -0.000536904733333333 0.0946413390444444 0.0752980405555556 0.03545751941 0.00588479864444444 0.0360286043555556 -0.00174256455555556 -6.90896777777777e-05 0.00121024247777778 0.0619546793 -0.000981011668888888 0.0386316019333333 -0.0011892472 -0.0207156959188889 0.0163728682222222 0.0296142186944444 0.000333275274444444 6.10131e-05 0.0232033949777778 0.1306556747 0.0838482190322222 0.0583173834622222 0.000150252871111111 0.106809159781111 -0.0271559461555556 0.000161545735555556 -0.01406264261 0.102011632211111 -0.0124241009844444 -0.0248219880977778 0.02552635 -0.0250959812808889 0.0271855169237778 -0.0119510497555556 0.0805844078888889 -0.000398506948888889 0.0133927303865556 -0.0149337456444444 -0.00114444470333333 0.0355146517444444 0.0260682405555556 -0.0216174979444444 -0.000216606055555556 0.0955121243333333 -0.0254448849778889 0.0139534335622222 0.0260189592346667 0.0369502866044444 0.0215027474748444 0.0453631184111111 0.0327657591111111 -2.66283888888889e-05 0.0212764792222222 -0.000310251167777778 0.0434134625466667 0.0675050262386667 -0.0658400175818889 0.000203122515555556 -0.0225145590803333 0.0645514769333333 0.000190168222222222 0.0737250183511111 0.0221515845111111 -0.0139877499788889 -0.000814939302888888 -0.02941134194 0.000354542888888889 0.0210900752222222 0.0195652179047778 -0.0101743536833333 -0.0127414077966667 0.0844638556222222 -0.00494523845 -0.0179580338333333 0.0316645919888889 0.000666517633333333 0.01166429206 -0.00841093832222222 -0.0208832640411111 -0.000113851287777778 0.000298613766666667 -0.00307108102222222 -0.000185087548444444 0.0547253988033333 2.37772122222222e-05 1.60215333333333e-07 0.0048684966308 0.0406603424888889 0.0780073148 0.000484205755555556 -0.0583056114761111 -0.0197241883933333 0.0447432019422222 0.0632865525113333 0.00817449979333333 0.00424314086666667 4.64847222222222e-06 0.13743717832 0.00116863904444444 0.0565397138888889 -0.000509247562222222 -0.0146152603071111 -0.0143884700555556 0.0853321562 0.0223600414611111 0.0119425417933333 0.0217295828555556 -0.00108861958888889 -0.0158936889111111 -0.00376159764 1.4425111111111e-06 0.0367551352966667 0.0652054646811111 0.0450331130633333 0.0412366269787778 -0.000177494522222222 0.0374567265555556 -0.000283082166666667 -0.020176696703 -7.99641e-06 -0.0355070755222222 -0.00163765907333333 0.000678911777777778 0.0108224435474444 0.000263610848888889 0.0783708455061111 0.000261594852222222 0.0516668990333333 4.67861608888889e-05 -0.0215567950288889 -0.0438006166968889 -4.20883616666667e-05 -6.73313555555555e-05 -0.0133624520326667 0.0383674707777778 0.02766245689 -0.012049915704 0.0535017803111111 -0.0271333544422222 -0.0184909053333333 2.79447444444444e-05 0.0270268789777778 8.69188222222222e-05 0.000108858311111111 0.000123583688888889 -0.0450930533911111 -0.00177582722222222 0.109842465988889 4.52660722222222e-05 -0.000542353555555556 0.000907940222222222 -0.00554359435555556 0.0972498858444445 -4.57732761111111e-05 0.0423296202222222 -0.0242699291444444 8.16661111111111e-05 0.000149717433333333 0.000808538888888889 0.0893445544666667 0.140248216811111 0.0327442598888889 -0.0172246975111111 -0.0152357658136667 0.00909186062411111 0.122751201555556 -0.0171108619722222 -0.000393845284444444 0.131532699965556 -0.01518421551 0.000181693655555556 7.59081988888889e-05 0.0232032035377778 0.03690214254 0.0880107441988889 0.0285287796666667 -0.00740970344444444 0.00135805228888889 0.074893214 0.0145280423288889 -0.00507113704444445 0.0553308176155556 0.0273993441324444 0.04167245276 0.00651564536811111 -0.0414456396333333 0.00741419675555556 0.0246685594333333 -0.0123780430071111 -0.0031010439 -0.0228734797888889 0.0249827141788889 0.000554420877777778 0.0139973054377778 0.142337448293333 -0.00885298231222222 -0.0179660024666667 -0.00109323552222222 6.57460666666667e-05 3.91184111111111e-06 0.0171448185555556 -0.0225188122533333 0.0644673438188889 -0.0131283661566667 0.0210208000559667 0.0024356951 -0.0144004306477778 0.004387006374 0.0651013716622222 0.0174561171577778 0.0209772021333333 0.00678392981111111 0.153748934811111 0.0956178454333333 0.05950397675 -0.017335648741 -0.00585134487777778 0.0231211478122222 0.0490322755755556 -0.0130628056933333 0.0806373044444444 -0.00847701552222222 -7.64986355555555e-05 -0.0246364409555556 0.0326911270644444 0.0250549672366667 0.0270481670888889 0.00233233522222222 3.68648600000004e-05 0.00427108207278889 0.0822289900111111 -0.0527896600735556 -0.0173936179911111 -0.00941110744555555 0.00673922614111111 -0.00106314175444445 0.0128658059 0.0145199049666667 0.09314064067 0.0378900634222222 0.151063750222222 0.063495224601 0.076598531927 -0.007408414997 -0.0259102560222222 -5.75207786666667e-05 0.00834793755555555 0.0476914578444445 0.000438349388888889 0.0352504706888889 -1.12337164666667e-05 0.0817718674033333 0.0285117471488889 0.0811665905643333 0.104115379372222 0.0654313955344444 0.0346822888922222 3.53884555555556e-05 -0.00345461077633333 0.0862072353333333 0.120360601787333 -0.0235942553816667 0.00800405416188889 -0.00284729494444444 0.153272381227778 0.141198231288889 0.12511700809 -0.01436032154 -0.00988596196777778 0.00692490148888889 2.62212633333333e-05 0.0836136845222222 -0.0245887977777778 0.136908641977778 -0.0116932429311111 -0.000121847066666667 -0.023897871254 0.000873012111111111 -0.000757864748888889 -0.0161437873955556 0.00223301905222222 0.0336093295 0.00621622049855556 -0.000171373607777778 0.0111867770277778 0.0130794274955556 0.0925729504444444 0.0105691118277778 -0.0164931654472222 -1.45929311111111e-05 -0.03456130516 -0.0347926418018889 0.0679945383066667 0.00293140930444444 0.000196761545555556 0.00222355986022222 -0.0177563754601111 -0.0112978887344444 -0.0130236151111111 0.0244289027411111 -0.0300473968955556 0.00210485411111111 0.00428322697666667 -0.0205535235244444 0.0127051376792222 -0.00262444942222222 0.0321841179777778 -0.0130958976111111 0.0512336402121111 0.0309409121444444 0.0380651533668889 0.0263829052222222 0.00106789606666667 0.0116986623974444 0.005034306 -0.0248814617388889 0.000434819333333333 -0.0203001690122222 0.0817674464511111 0.02236246285 -0.00420008999555556 0.125197118022222 -0.0156722794183333 -0.0258906541277778 0.0160435552293333 -0.0274335935266667 -0.0416829806347778 -0.0243773630722222 0.00178962754652222 0.0495652156111111 0.0292089451666667 0.00795708944977778 -0.0324502560777778 -0.00173036237777778 -0.0594788639 0.000155909388888889 0.0405392989666667 -0.0107290256857667 0.0478231168333333 0.0288880394505556 0.0782837258677778 -0.047071396911 0.0200877420966667 0.00193085984555555 0.000501584812222222 0.0710843293444444 0.0261581427326667 0.00235673777777778 -0.00769431479111111 -0.0442294311611111 -0.00688582221444444 0.0189940016291333 0.00202023666666667 0.000210126312111111 0.0238135726333333 -0.05546804733 0.0858056179044444 0.0192451090877778 0.0343048714788889 0.000236554254444444 0.0542061061522222 0.0558744074357778 -0.0198061526333333 -0.0379865550333333 9.23497479888889e-05 -0.0366399870477778 -0.0124131048277778 -0.000209057488888889 -0.000363130211111111 -0.0275928292 0.0463657738777778 0.0571510585555556 -0.0254209235817778 0.0119424661544444 0.0667226986 -0.0279493182766667 0.0526516151111111 0.00424871705555555 0.008852673819 0.0377350732477778 -3.80265756666667e-05 -0.0952166182333333 -0.0112992391622222 0.000685701044444444 -0.0003335398 0.117454890572222 0.0100627575828889 0.0298501462222222 -0.0302359887211111 -0.0101099966566667 0.0765364199111111 -0.00575441811111111 -0.0191767882814444 -0.0138505970955556 0.0281265538066667 0.00473663295822222 0.166259555555556 0.00723832312888889 0.0106852225248889 0.00532906358555555 0.0101083437682222 0.0878043422444444 -0.000623311911111111 0.00702158573333333 0.0319266785433333 0.0583504729444444 -0.0212369883266667 6.8625222222222e-06 0.0428098214044444 -1.21060433333333e-05 -5.99148131111111e-05 0.00478494759333333 -0.00369524697578889 0.0109207418222222 2.7019e-05 0.0384980506288889 -0.0317994749277778 0.00164395767777778 0.0415194463222222 0.000331489833333333 0.0432975882222222 0.0688249404333333 0.0409316028755556 0.116919494133333 -0.00982723089 -0.0115840258715556 -0.0125412710111111 0.0410114389844444 0.0839134899666667 0.0373058210111111 0.119458287955556 -0.0118248448777778 0.088661189 0.0490658707511111 -1.3389183e-05 -8.74605826666667e-05 0.00967045867888889 0.110523569988889 0.122145913555556 -0.0416254044444444 -0.0657061430973889 0.0529800882466667 0.156548436411111 0.0495360934 -0.0213370044348889 0.0113371188777778 0.0576087845555556 0.0595980346111111 0.0610162289277778 0.153286066666667 -0.0197709344308 0.00876457088222222 0.00684436167666667 -0.00418706371111111 0.0404000063433333 -0.0548421613777778 -0.0317357633715556 7.87518744444444e-05 -0.0355515343688889 0.0543795190888889 0.035295084954 0.112066923433333 0.0181278867444444 -0.0289076106344444 0.0153514208977778 -5.03882388888889e-06 -2.02164896666667e-05 0.0249818377465444 0.0432865668888889 0.000468007788888889 0.0290823968088889 0.0677932532511111 0.0261376637777778 -0.00990969631222222 -0.00708049616888889 0.00267552268888889 0.0987817098333333 0.163209050944444 0.00612910343333333 0.000850113588888889 -0.0116848752522222 -0.0284564982888889 -3.32079511111111e-05 -0.0411549522 0.108653944055556 -3.22752166666667e-05 0.0957873751577778 0.000175177894444444 0.00636555454666667 0.0189909758566667 -0.0441083267027778 -0.0265899449777778 0.144461142611111 2.9637882e-05 -3.89367788888889e-05 0.110009679611111 0.00775776437666667 0.0602493080577778 0.0133028793177778 -0.0207336158222222 0.00341668108888889 -0.0129565739022222 3.34126555555555e-06 0.101892182124444 3.58591822222222e-05 0.0477694086004444 0.000407993 0.000678222244444445 2.86632755555556e-05 -0.0268503819555556 0.0625832470288889 5.73652222222222e-05 -0.04540797995 0.001074502 -0.0284756793433333 -0.0123517599111111 -0.0263325936 0.0301389511091111 0.0146198917666667 -0.0266506424077778 0.0322966423633333 0.1436148657 0.0273066007433333 -0.0551103635188889 -0.0143613873466667 0.0391375588888889 0.0966705155843333 4.99333622222222e-05 0.036406964156 0.0670750461111111 -0.0201247752 2.81038522222222e-06 0.136563417811111 -0.000210728188888889 0.0504086302866667 -0.00455437955222222 0.000704023216666667 0.01528210867 0.1292005758 0.0289738779212222 0.0316378514444444 0.0374625699222222 0.000148325788888889 -0.00585088733 0.0143201125044222 0.0169613402377778 -0.0219080778555556 0.0235230802712889 -4.66652907777778e-05 0.0746738898888889 0.000210441569222222 0.01364740005 0.109702433677778 -0.000255133976666667 0.000860669856666667 -0.00167106058777778 -2.11589977777778e-05 0.004365991201 2.25172588888889e-05 0.00014832849 -0.0315063472666667 0.0359506176298889 -0.0193945355488889 0.100351516433333 0.015284804834 -0.0026816959 0.0508119928555556 0.050308569 0.000672650711111111 0.0586755004253333 -0.00765816265255556 0.0563704799055556 0.146069048916667 0.0108131624111111 0.0395073978 -1.62969955555556e-07 -8.28712222222213e-06 -0.0119434300777778 -0.00900064308666667 0.0267561679333333 0.00687217391555555 0.146829815611111 -0.0106212128244444 0.0422398668444444 -0.0276816548507778 0.0687248860888889 -0.0234656471888889 -0.0103586166244444 -3.05529777777778e-05 -0.01739527362 -0.000145227688888889 -0.020551488002 0.0243109904676667 0.0304509521161111 -0.0143170307651111 7.36489999999999e-06 0.0960547814655556 0.0176350659233333 0.000348996123333333 0.0168804905333333 0.0315769582333333 -0.03299657332 -0.0234823735111111 0.0446382828222222 0.000698371011111111 0.00374427667777778 -0.0120680892653333 0.0613933612222222 -0.00829052093121468 0.00115183601111111 0.0112803187777778 -2.45322344444445e-06 -0.0184382463322222 -0.000165140152222222 0.00316390487035556 -0.0001248569 0.0125620583666667 5.51151666666667e-05 0.0725964175555556 0.176954993744444 -0.0156034569666667 -0.0324205644497778 -0.0110436999777778 -0.0141944847688889 0.00410586503333333 -0.000202419055555556 0.0297250852777778 0.0796792529555556 0.0654942351192222 0.000258669566666667 0.0641117528666667 -0.00916016478888889 -0.0157519653422222 0.00229705943444444 -0.0484259705733333 0.00201824153777778 -0.00519617923 6.24279444444444e-05 0.0668900127288889 -0.0145815032733333 0.0963626576666667 0.0049608297 -0.000862511563333333 -0.0447080062111111 -0.02727701907 -0.00909455736666667 -2.89257888888889e-05 -1.56777777777778e-05 -3.20423888888889e-05 0.0135266725506556 0.0492622941111111 0.0437279450444444 2.81938477777778e-06 0.000213665822222222 0.029453836324 -0.0522376522333333 6.22957888888889e-05 -2.57668222222222e-07 0.0404935156 0.129800215288889 0.0262789344752222 -0.0146492927666444 9.92771222222222e-05 0.0540599848555556 0.0108311635307778 0.133051747077778 -0.0316822726355556 -0.0171185776166667 -3.99264933333333e-06 0.0033896608 0.0813680812635556 -0.00644327442444444 0.135594177311111 0.0227958435444444 -0.010759584578 -0.0249414707555556 0.0320557640813333 0.0249985722522222 -0.00784877209111111 -0.0058050648 -0.018540858702 -0.0001572286 0.0659248598754444 -8.17465823333333e-05 -0.0129842121742444 -0.0138495011888889 -0.00721129766666667 -0.0132441804288889 0.00605516264444444 0.0150580008222222 2.86015388888889e-05 0.000219292912222222 0.0367304330955556 0.0666549365222222 -0.0001235376 0.001849112 0.00799137751111111 0.0210888877577778 -0.0104418258984444 0.148859928777778 0.0897279906222222 -0.00268206567777778 8.028535e-06 -0.00164537224666667 0.000107017488888889 -0.00482545505806556 0.0102129309444444 -0.0226361708888889 0.0418145090268889 -0.0172376468555556 -0.0113688431533333 0.0270622113966667 0.0581835459555556 0.00578327977755556 -5.65161777777778e-05 -0.00339480469322222 0.0169108339888889 0.0162908857221111 -0.0002898 0.0120546823063 0.0774808074628889 0.000339832355555556 -0.000818650844444444 7.80488888888889e-06 0.00940142981777778 -6.13575555555556e-05 -0.00249034696666667 -3.06443411111111e-05 -0.00588479555555556 0.143964572826667 0.122471210733333 0.171910183311111 -0.0003931535 -0.000680270555555556 -0.000372716933333333 0.0017819155 0.0456389133022222 0.00851181688333333 1.76889587777778e-05 0.0337545051444444 0.0115729965988889 0.000212849994444444 -0.0102921620244444 -0.0106150545727444 -0.000140563711111111 -0.00933290648111111 8.06749988888889e-05 -0.0148888885078889 0.000157064134444444 -0.00766429076333333 0.00222243735177778 0.0172561516714444 0.0111415353777778 0.0020470095 -0.0353886129966667 -0.00745441168833333 0.0127237706666667 0.0891833240891111 0.153546509603189 -2.39555215555556e-05 0.0134844307790667 -0.0252045284362222 0.101909541855556 0.0192541486116667 -7.72634777777778e-05 -0.00858054311111111 0.0504921755 -0.000108245611111111 -0.0114168880577778 -0.0274213761111111 0.0434239433266667 0.0551775746055556 0.00199911865555556 0.01145273125 0.000544891333333333 0.0205875886344444 0.00231078126666667 -0.000224111777777778 0.150015463351111 -0.000234699785555556 0.0456621968333333 0.0204741869 -0.00913694288911111 0.0108010451888889 -2.70087874444444e-05 0.000233857988888889 8.68135144444444e-05 0.01558661959 3.68529444444444e-05 -0.000215176244444444 -0.0184589602177778 0.130983143843333 0.102808023 0.0185144114444444 0.03445570693 -2.98732698444444e-05 0.0390159018688889 -5.70996066666667e-05 -3.29222555555556e-05 -0.00938884728333333 0.0865392026 -0.00125620718888889 0.0297019675766667 -0.0233597751386667 0.013042881895 0.04854662735 0.0116680388048889 0.136623131311111 0.00468187921888889 0.0401749439 0.0632384526333333 -0.0149143813633333 -0.0368627025777778 0.000460066777777778 0.000303233326666667 -0.00531686962222222 0.0193167754888889 0.0623831212222222 0.000311204404444444 0.109226070458889 -0.00639621450111111 0.128923432533333 0.122631495222222 0.0417878025744444 0.142222519933333 0.0910579806077778 0.0317813929444444 -0.0323441749222222 -0.00602076130675556 -5.04368255555556e-05 0.000148182542222222 0.0106715982808889 2.08936430555556e-05 0.092245124 -0.0146299613936667 -0.0115459298533333 0.01399743527 -0.000322583591111111 -0.000237344255555556 0.0495654348222222 0.000138294833333333 0.01732995374 0.0131392469 0.0439902288 -0.0242470183475556 -1.55899960444444e-05 0.000415555448888889 0.000117002555555556 0.0150346266411111 -0.000392349338888889 -0.000314123733333333 0.0749082882222222 0.0818543804888889 0.0490101323111111 -0.0466488329444444 0.00813839542911111 -2.64923037777778e-05 1.11217377777778e-05 0.0156698233884444 0.00498028239766667 0.0186633920222222 1.46282444444444e-05 0.113438985222222 0.0497440747852222 0.0833711123333333 -0.00962392878888889 0.0469097788222222 0.0139430245477778 -0.0201914755866667 0.0124127057888889 0.0272756720966667 -0.0197708695211111 -0.0771758341222222 0.097422939 0.161788579927778 0.0782284462966667 0.0612446429111111 -2.52871777777778e-05 0.000558688513333333 0.0423375604444444 0.0172299386666667 -0.0133791605055556 0.0315888408314444 0.000744794388888889 -0.0283617171633333 0.025304491346 0.000778936068888889 0.0829845301444444 -0.000186189233333333 0.106334157922222 -0.00265289944444444 0.176083522381111 2.480201e-05 -0.0157819453777778 0.0746382411111111 0.000600562222222222 0.0692154314444444 0.0092211981 0.0377261911111111 0.0648800195511111 0.0162352005811111 0.0174889195 0.112480431028333 -0.0620941982288889 0.0334404949233333 -1.46504693333333e-05 -0.00699802430866667 0.00851033392222222 0.0269315435011111 -0.0193996114167778 9.14286222222222e-05 0.0199135482222222 -0.0691878060666667 -0.000145417777777778 0.00136431511111111 0.138172956344444 0.155261666666667 -0.0107624089111111 -0.000313117544444444 0.0605911396 0.0556130038666667 0.0814738631888889 0.0674611549444444 0.0483652491333333 -0.0235026555 0.0305447664 0.0808385783888889 0.0467637078666667 0.163237293555556 0.000443134111111111 0.0697546301111111 -0.0003681138 0.00772283444444444 -0.0346833110111111 0.0541241587777778 0.0350998567705556 0.0287388937777778 -0.0145980193682222 0.0909064365555556 -1.91644377777778e-05 0.000389532544444444 9.70230111111111e-05 0.141912093654444 -7.96541666666667e-05 -0.000455163744444444 -0.000114432694444444 0.00933538298888889 0.0899531826455556 0.000821001877777778 -0.000245414056666667 5.09710766666667e-05 8.99395666666667e-06 9.20737766666667e-05 -0.0202485967711111 -0.00369643607777778 -0.03920194686 0.0116051173304444 0.0222392922333333 1.71575544444444e-06 -0.0156933234111111 0.0777867458342222 -0.0377808621655556 0.0473986715511111 0.0971026146691111 0.0233205742811111 -0.000964144133333333 0.0670769335666667 0.0541012854455556 -0.000135236148888889 0.149245934718222 -0.0214526233122222 0.000198663111111111 0.135453719764444 0.0530337564266667 -0.0121896117783333 0.0257571960144444 -2.65252665555556e-05 0.0232482246576667 -0.0154717532833333 3.05418948888889e-05 -0.0472527600044444 -2.95142227777778e-05 0.0648819669177778 0.0808308252222222 0.0619154839322222 -0.0256275226744444 0.00237237728555556 -0.0182580111288889 0.0826843959111111 0.136165079735 0.00109167571888889 0.000435740133333333 0.0274242492733333 -0.0590902134866667 0.000328727222222222 -0.0105110775666667 -0.0119824255333333 0.0249658439111111 2.37312755555555e-06 0.0941236932111111 0.0764906849533333 -0.0117003072233333 0.03269023974 0.0154230726304444 -0.0126022982888889 0.0603250556177778 0.0595054974444444 0.0113850996422222 0.00143625114444444 0.0311785352722222 0.000497412177777778 0.0951891832444444 -0.000246717744444444 -0.000642675333333333 -0.0563499266666667 -0.000136317244444444 0.0343768112888889 0.0171469151022222 -0.0465948528922222 0.0271158638188889 0.105756323555556 0.0113212677777778 -0.000953707433333333 -0.000257301366666667 -0.000882121444444444 -0.00430956526666667 0.0693087871666667 0.0370224820111111 -0.0670187136444444 -0.000210127803333333 -0.0712668597 -0.0307433590111111 -0.0156382124222222 -0.0524684052144444 -0.0321765956844444 -0.000324769933333333 0.0657641789555556 0.0289558980988889 0.0189819780787778 -0.000253414166666667 0.190248167311111 0.0144121191666667 0.0353132928022222 0.106437240584889 0.0525364292933333 -0.0231122253454444 -0.0147706900444444 0.0254294572222222 -0.000328197955555556 -0.0181175986281111 0.0667290997311111 -0.0440686540477778 -0.0121435161003333 0.0204528442888889 0.0146311705822222 -0.000225097843611111 0.182594698073333 -3.85241222222222e-05 0.0181199522222222 -0.000682874147777778 0.0905783082888889 -3.63968207222222e-05 -3.46791798777778e-06 -0.0121971916111111 0.0332135433333333 -0.0467157953 4.70046100000019e-05 -0.04145776327 -0.000262464111111111 0.05876410157 -2.20401066666667e-05 -0.0203273100388889 -0.0547101456888889 0.0482539184444444 -0.00959934966666667 0.0448405109777778 0.0569786031111111 -0.01725191529 0.00473894609555555 -0.00574833878 -0.0269771283347778 0.0413766546174444 0.0627705748466667 0.0320289127933333 0.136906941056667 -0.0443961328111111 0.1017467579 0.144847196793111 -0.000610931584111111 0.020653721066 0.0238664949471111 -0.00955923296444444 0.0844192221666667 0.0684561150222222 0.000592022222222222 2.978091e-05 0.109215096408889 0.0521041536598889 -0.0127445324666667 0.02772658021 0.106848435097778 0.02490315002 0.00440039191711111 0.0551741821111111 0.0883240828666667 -0.0351405895496667 0.00141225851111111 0.0598433777912222 0.0241137399472222 -0.00419128261111111 1.89911637111111e-05 -0.019888878186 1.93404946666667e-05 0.000259809666666667 -0.00701932315644444 -0.000181275666666667 -0.0154327558077778 -1.09142493444444e-05 5.89152544444445e-05 0.0102327747111111 0.0155136051277778 0.000578804967777778 0.0142233004877778 0.0581032052788889 -0.00204770458633333 0.0572236552222222 -0.00141747405222222 -2.52038444444444e-05 0.0358542035842333 0.00161847635555556 -0.0263057826666667 -4.26029333333333e-06 0.0717385652777778 0.000379335985555556 -0.0167875113333333 -2.30473044444444e-05 0.0433006606666667 0.0224466535866667 0.00491978402111111 -1.65827888888889e-05 0.0984156747777778 0.0196176399855556 0.0160079846377778 0.0107676031788889 -3.18868466666667e-05 -0.0363965295225556 -5.16539555555556e-05 -0.0205691620111111 0.0175830658888889 -0.00594865296555555 0.000437704541111111 0.0804797771555556 0.0264157902322222 0.0643908959055556 1.82449555555556e-05 0.00921008357111111 -0.0076943105 0.01523476502 0.125877811333333 0.0420044432666667 -0.0348953448288889 0.182049830621111 0.0321210565111111 0.000204353322222222 0.045719362 0.0193270090555556 -0.0335962007818889 0.0858554445333333 0.0166022626111111 8.78881643333333e-05 -0.0197180240777778 0.00283799626888889 -0.00191021135333333 -7.92551777777778e-05 -0.00564553155555555 0.0490389388466667 0.0116928173333333 0.101640871755556 -0.0185275018833333 0.0151409942034444 3.45603855555556e-05 -1.28998253333333e-05 0.00899998511111111 0.0461427685233333 -7.96302911111111e-06 8.40236333333334e-05 -0.0138206447222222 -0.0205209519511111 -0.000578593583333333 -0.0331894726477778 0.00698575224666667 -0.0133966622265556 -0.0122414351421111 -0.0246222257522222 0.0571947264077778 -0.0154965832606667 0.00395521992277778 0.0105887244177778 -0.0288712860977778 -0.0364293873888889 0.06238917655 -4.5656997e-05 0.116713565555556 0.0428942546122222 -0.0160786333445556 0.0388162234111111 -0.000362889193333333 0.0338803220555556 0.0758796386888889 -0.0207734300964444 0.000772010244444444 0.0376073712244444 0.102236885788889 2.14623444444444e-05 0.0274899706333333 -4.07467777777778e-05 -0.00843519720333333 -0.0166998746333333 0.00621196465555556 0.000546179522222222 0.02028312221 -0.0201871467077778 -0.000175191 0.0648539341053333 -0.000133784861555556 0.0172002789333333 0.0235632868333333 -0.0242412307333333 -0.0236773926155556 0.0471869903733333 0.00103704893333333 0.0007009471 -3.07586904444444e-05 -0.00194495782222222 -0.0300562356777778 -5.99360041111111e-05 -0.0247776704255556 -0.0223004012593 0.0593794839373333 -0.0200000183666667 -0.0159697364066667 -2.31382845555556e-05 -0.000712502444444444 -0.0447777787222222 -7.68206688888889e-05 -0.00492065233333333 0.0505636058333333 0.07121303394 0.0560854824888889 0.000368510477777778 0.00134870875 -3.47645222222222e-05 -0.0144370243006667 -0.0114721338573333 0.00947657551542222 -0.000128520744444444 0.0183625286866667 0.0016486334032 0.0290451659833333 0.0850553455444445 -0.00363505583333333 -0.000114016444444444 -0.00576240434333333 -0.0172023995942222 0.0346446284333333 1.75279222222222e-05 0.125865566924444 0.0767130940454444 0.0755969452644445 0.00760617024444444 0.000641762911111111 -0.00830660613 -0.0241598286347589 0.0836487872777778 -0.0105318049555556 0.0589726147322222 0.0005529496 0.000162166077777778 -0.000122991455555556 0.00122986757888889 0.0415117064233333 -0.00908967896355556 -0.0207832509754444 0.00851900258177778 0.00915817982888889 0.0324915424508889 -0.0114179953288889 -0.0218853876444444 -0.00057062936 9.21583344444444e-05 0.0658552207555556 -0.0210263806055556 3.45128722222222e-06 0.000637601566666667 0.0374030066555556 0.112870841077778 -0.000395248794444444 0.0224307044544444 0.113068320404778 0.0362693721941111 0.000200177221333333 -3.09645905555556e-06 -0.00298867780444444 0.000164018902222222 0.00952625218888889 0.00122229446666667 0.111337729848889 0.0139517722222222 -2.2641876e-05 -0.000130508188888889 0.0437352971052222 0.000275673216666667 -0.00114248777777778 0.0289820191222222 -6.40507555555556e-05 0.047896533218 0.213947559266667 0.0104614228978889 0.000175752433333333 2.96432018888889e-05 -0.0451866275233333 -0.00237900388111111 -0.0216718108366667 -0.000240095166666667 0.0167235112111111 0.114079019277778 0.0323725744666667 0.0253546711777778 0.0331821632666667 -0.0106494847888889 0.000454033922222222 0.0405509967888889 -0.0515643538055556 0.19675469907 0.0129976033866667 0.00909339613723333 0.0220806026888889 0.00998056227444444 -0.02994248781 -0.00112115211111111 0.004398360796 0.114480666533333 0.0561009856111111 1.04369888888889e-05 0.00548449132222222 4.96145025555555e-06 0.02031985074 0.0249184853366333 0.04260108385 0.0164573521366667 -2.94708896911111e-05 0.0147100467111111 -9.37398666666667e-05 0.0169065497957778 -0.0168353880877778 0.0150239820131111 -0.0170014329522222 -0.00605162311111111 0.0188706296266667 0.00241382078444444 0.000541258042222222 0.0235672273333333 0.0223420609828889 -0.00691134560222222 -0.000488895644444444 -0.00284330243333333 0.0412701209366667 0.00047314313111111 0.0129280274777778 0.0568437748888889 0.109931731888889 0.166100321522222 0.0542298372444444 0.0697703503888889 0.000232142344444444 0.0934407073333333 -8.75110733333333e-05 -0.000176011603333333 0.00999250385555556 -0.00870957037777777 0.00577845992222222 -0.00251562268888889 -0.0281528271555556 -0.00922691930022222 0.0106042609085333 0.0467440428333333 -0.00758175785888889 -0.0462372106662222 0.01593257551 0.0375748380333333 0.0256263202977778 0.0322739893366667 -0.00154054601111111 7.28568544444444e-05 -0.0542675158044444 0.00202141319011111 -0.00990374644 -0.00234911612222222 -0.0236266911482222 -0.000187136502222222 0.0814527334166667 0.0101582328111111 0.029554159 -0.000493976711111111 -0.0131788826250667 -0.00735108993333333 0.00137098850222222 -0.00540130567777778 -0.0742097678222222 -0.0278186698244444 -0.0131484352255556 0.000577560856666667 0.0251705417944444 0.0455677909087778 -0.0249120458888889 0.0377619807222222 0.000150074374511111 0.0333283021744444 0.120776551777778 0.0557309152222222 0.0175064603466667 -0.0114499699143333 0.0484937195411111 0.000183623133333333 -3.64588476666667e-05 0.0180063187628889 0.000429861544444444 3.96351355555556e-06 0.0335954131 0.0580874341171111 0.000807765633333333 0.0776753903777778 0.000840166555555555 0.000299843 -0.00591025938555556 -7.49789447777778e-05 -0.0248959420333333 0.0285696456222222 -4.58664133333333e-05 0.0454803558315556 0.000627530555555556 0.0325825336 0.0173598851666667 0.000295093555555556 0.000185227183444444 0.00112074761111111 0.0415260480658111 0.00406088486666667 -1.50864288888889e-05 -0.00890519437777778 -0.0137315416777778 0.00529140131111111 0.0260303934511111 0.1220553795 0.0287790881111111 -0.000614745011111111 -0.0263751547001111 -0.0193370207744444 0.118401513166667 0.0382242373688889 0.145494706266667 -0.0105260520988889 0.00666799568888889 0.0412049231111111 0.00037367593 0.0328001444873333 -0.0535119700255556 0.000122778122222222 0.0179893053933333 -5.71444444444455e-07 0.0910123667777778 0.00833460107666666 -0.0112442104873333 0.0949526455844444 0.0167044278577778 -0.00474421933699999 0.000167585272222222 0.0363618437422222 -0.00766436301 -0.000335090688888889 0.0992388306338889 0.0209022172188889 0.0245609090866667 0.00912333614444445 -0.0135278587 -0.00444855555333333 0.0218524343333333 0.01741324302 0.00709753649888889 0.0373254799333333 0.0123457641738889 -0.00895531277333333 6.48643366666667e-05 0.0525775315787667 -0.00642793440111111 -0.0207590031422222 2.05391111111111e-05 -6.71131333333333e-05 3.0794e-05 -0.000354981411111111 0.0264023653827778 0.0203336165888889 0.00656741890533333 -0.017096018 -4.30784444444445e-05 0.0532401864566667 0.0667372506711111 2.035226e-05 0.0196125708111111 -0.000207923233333333 -7.33031233333333e-06 0.0414833636888889 0.0574780171211111 -0.000927882088888889 -1.14436888888889e-06 -0.0139996832555556 -0.0425069198265556 0.00382837324 -0.0104852978444444 0.000390731511111111 0.0360658303966667 0.0213242384918889 0.00524606186666667 0.0375661986666667 0.00026671 -0.000100595055555556 0.087083913 0.0935759255555556 -0.00238663593333333 -0.00865553708777778 -0.000142695875555556 -0.0172320782744444 -1.41634444444444e-06 -3.29543033333333e-05 -0.0111558663688889 -5.87322768888889e-06 0.0160551785233333 -0.0565340377 0.0481148991866667 -0.0110092313333333 0.000664490422222224 -0.000552600337777778 -0.0120614722788889 -0.0149271201555556 9.34079666666667e-06 0.110985968111111 0.125973049703333 -0.0376415361677778 0.00846830201722222 -0.00666304826333333 0.0407114874351111 -0.00681499956666667 0.0866098038833333 -4.04652644444444e-05 -0.0005678456 -0.00981480945444444 -0.000910550444444444 -8.66151966666666e-05 -0.000341138 8.12377777777778e-05 -0.00709664154666667 -0.00036931365 0.000616553422222222 5.35115383333333e-05 0.102042402222222 0.0142955564896667 0.0468163118868889 -3.80767333333333e-05 0.0927311788222222 0.0263051884266667 -0.00929757844555556 0.0506854159955556 -0.00796083106 0.0918035637888889 -0.0315202605188889 0.00666277365444445 0.0966544454444444 -0.0378337696298122 0.0104585908888889 0.064230991 0.0492984697666667 0.0289209588216667 0.0552566685382778 2.39700933333333e-05 -0.000232270755555556 0.0534453703255556 -1.88978466666667e-05 -0.0357238550303333 -0.0167685485054444 -0.0364758471792556 0.000469901391033333 0.095211398 -0.00276601483333334 0.000125940798888889 0.000172400144444444 0.00862906612222222 -0.00680169795 -3.31809011111111e-05 0.0130559529522222 0.0312205168255556 -0.0191716148788889 -5.74911066666667e-06 0.0268191048222222 0.0445381503199778 1.33130355555556e-05 -0.0554600765988889 0.000321868588888889 2.77691555555555e-05 0.0372055675555556 0.00499416086977778 0.191911231466667 -0.0176664042321111 -0.01651758316 0.0411018687555556 0.0727033321111111 0.0409524412375556 0.0538105641022222 0.0742669139233333 0.0723547673161111 -0.0312249189755556 0.0236244158555556 0.000137989966666667 -0.00984754065555556 -0.00882044724444445 0.00849119424111111 0.0267432030444444 -0.01400143554 -0.00148321109162167 -0.0336884927011111 0.00696004903333333 0.0208339649988889 0.0800166819333333 -0.0180334536137778 0.0112870906481111 -0.0196675572333333 -0.0205453434055556 -0.0112900361172778 0.000451941333333333 0.108240123578889 -0.0200042680022222 0.0123625188 8.86965555555556e-06 0.0355335672433333 -0.0128190007076778 0.0105986758155556 0.0541707474444444 0.00336664246333333 0.0190605303188889 0.0307581182322222 -0.0166026012533333 -0.000843488277777778 -0.00501279014811111 0.0574320300155556 -0.000198981188 -0.0215348898233333 0.04792747941 0.0491193375333333 -0.000615591638222222 0.000307704427777778 0.141422446666667 0.132479218555556 0.0862034423444445 0.0887097791222222 0.192532714197778 -0.0525204541111111 5.38498222222222e-05 0.0673061513177778 0.000629743811111111 -0.02606900732782 0.000175197444444444 -8.546211e-05 0.154552575388889 0.0799882489666667 0.0428731946624444 -9.77997777777778e-05 0.0482212426166667 0.0434024368044444 0.0270773287761111 0.0118688295644444 0.0234899544188889 0.0596971458888889 -0.00933180444444445 0.0390537136566667 0.0255585692668889 0.146327788353667 -6.67611666666666e-06 0.0454390293047778 0.0266654622344444 0.0225443688222222 -0.00851751263688889 -2.91818144444444e-05 0.0381355098888889 8.97958766666667e-06 -0.000182306277777778 -0.000665689885555556 0.000429788377777778 0.00115094382222222 0.0175223515211111 0.0193963725555556 0.0130661659322222 -0.000316770577777778 -0.0148306244044444 0.00202462778366667 4.31495761111111e-05 0.0529911738016667 0.0697053336444444 -0.01266817985 0.0235451151324444 0.113069949522222 0.00660699453333334 0.0002765465 0.00642473362222222 0.166601747555556 0.00288312344444445 -0.000106328633333333 -4.98459888888889e-05 1.84054455555556e-05 0.00554036317529667 0.148862166388889 0.012459826 -5.23928422222222e-05 0.0331721165777778 0.1262229085 -0.0103739753355556 0.0489977348111111 0.0191860662511111 0.000230834555555556 0.0173893986888889 0.0604888677777778 0.0682383011111111 0.05343109944 0.08511202281 0.0601931360122222 0.00574674908888889 -0.000271124184444444 0.000132088144444444 0.0555288569222222 -0.000317583828888889 0.000498160411111111 0.000584298533333333 -0.0145569852666667 -0.0140986526222222 -3.01568111111111e-05 -0.0204977393044444 -0.0360222166555556 0.105703746674889 0.00968617304444444 -0.0299523863 -0.0349810050111111 -0.00423819871111111 -0.0330867601947333 -0.0302718507799444 -3.49299118888889e-05 0.0351022571111111 0.0127790011666667 0.030140892 0.00690488762681667 0.0634593952366667 0.0483935190266667 -0.00420294932987778 0.0345158923333333 0.01074138647 0.116606773444444 0.072656369 -0.00302960086333333 0.000543126294122222 0.0126274508344444 -0.0387848646933333 -0.00340874426666667 -0.000167306466666667 0.000611325222222222 -0.0183494779222222 0.0417587348222222 0.000166829608888889 0.106987234988889 0.1396624439 -3.11947555555556e-06 0.0666588202222222 0.0956801022533333 0.00891136756333333 0.0342937236538889 0.1202765561 0.0871223115777778 0.0249161856666667 -0.0180516730222222 -5.82435555555555e-05 -0.0274849680777778 0.0372115168988444 -0.0353049797033333 -8.8257714e-05 -0.00289034896333333 -0.0166016027877778 0.0773109019744444 0.0711977807333333 0.0270588511111111 -0.02678852692 -0.000449060205555556 -0.0203329385555556 0.0288140487733333 0.0778874861 0.105234867777778 0.0515771477666667 -0.000324688460888889 -0.00660138071111111 0.00176666981111111 -0.00328934951111111 4.82475122222222e-05 0.0584374225111111 0.0519976813555556 0.0323779418888889 0.208320313088889 0.00603467411111111 0.00134394278222222 -0.000298426211111111 -0.0293258194782222 0.125178925822222 -0.0242950889444444 -0.05353138277 0.0445028309555556 -0.0035862645865 -0.0327645370888889 0.00106049278222222 0.0749986474555556 -0.0195850129333333 0.0803454211111111 0.0385550298222222 0.00405785683333334 -0.0207460008533333 -0.0268429824266667 3.86366946666667e-06 0.0479140016666667 -0.0248849206357778 -0.0266111118777778 -0.000106086711111111 0.0156952075955556 0.119604998561111 0.190092127188889 0.0101246849444444 0.0428871213333333 0.0108712834144444 6.52921888888886e-06 -3.01857177777778e-05 0.0759715803522222 7.00800888888889e-05 0.00660175266333333 -0.0125826323461111 -0.0203841432777778 0.0661083452442667 0.0003789469 -0.0134393932222222 -2.06877111111111e-06 0.0186340336666667 0.030176554 -0.00758670885333333 0.0211722638172222 -0.00541369736666667 0.117539844226444 0.00681642049333333 0.0711585763777778 -9.200428e-05 -0.0117826873028889 -5.81130222222222e-05 0.00193075752222222 0.0442354484888889 0.0249547306388889 0.0467277750333333 0.0226847312628889 0.000334688555555556 0.0421721808733333 -0.000542635488888889 0.123008424311111 -0.00788477503 0.0449955182 1.27510333333333e-06 -0.0131630944444444 0.0252867734655556 -0.016897526 0.0491606433222222 0.0407919822855555 -0.00929856847666667 0.0533294893066667 0.0104845488444444 0.0122082842312667 0.0167658991553333 -6.83920644444444e-05 -2.91413444444444e-06 -0.000161964747777778 -0.0377630024222222 -0.0220097659056667 -0.000249926311111111 -0.00135523548111111 4.53297987777778e-05 0.0168250246 0.0396442171666667 0.0789507105111111 -0.0284899645436667 0.0874819904622222 0.0282381516222222 0.0557219404 0.0643646018888889 0.150516044 -0.000307094063333333 4.93174166666667e-05 0.0195385162166667 0.00101223271111111 0.0278859523444444 0.0240020154666667 0.0130415352825556 0.0403575093222222 0.00621349944444444 0.0166003395888889 0.0592073027777778 0.0778700658222222 0.0542717084144444 0.0674751394533333 0.0581566299555556 -0.00473695451333334 -0.0237279265598889 0.05959350641 -0.000289188859555556 -0.000754551444444444 -0.00414921320333333 0.0407598195777778 0.117138842298889 -0.029834254657 0.0925653647777778 0.0426552217612222 0.0223017817722222 -0.0155185707477778 0.124467360995556 0.00372811969222222 -0.0192786787176667 -9.94475422222222e-05 -0.0120590919038889 0.0279441320666667 0.02520732193 0.001224504 0.00216622911111111 0.0833600671152222 -0.000681710111111111 -0.0180147413088889 0.0802519344444445 0.0105969685 -0.00644700872111111 0.0131098888688889 0.0127777254733333 0.0154277952337778 -0.0252880453334044 5.29767e-05 0.0402140965566667 0.000120749077777778 0.0151494982333333 0.000198902066666667 0.0314781179888889 -5.67349894444444e-05 0.0209055940555556 -1.69656822222222e-05 0.0210630352666667 -0.00795042170777778 0.0888898839555556 0.0203666259692222 0.081904975987 0.108536966702222 0.113619188744444 -0.000103366694444444 -0.000245166188888889 0.00062358708 -0.0141445262888889 -0.0161284932844444 0.0342364891777778 0.0142679382467778 0.00395293660333333 0.0382163376722222 -3.42084033333333e-05 0.0642284512333333 -0.00198794717246667 4.66880187444445e-05 0.00656408176739556 -6.693981e-06 0.0440769608844444 -0.0166691249974444 -0.02504896149 0.206895896166667 0.0609799259777778 0.0145288582655556 -0.0277192281777778 0.0504967651233333 0.0136335786122222 -0.00085122066 0.04806199 0.103871349572222 0.000977215566666667 0.000419037111111111 -0.0353894433178889 -0.0125072168222222 0.118963884548889 0.0372169895222222 0.01523469206 0.00859658463 7.50744233333333e-05 -0.00107568167777778 0.0391628194258889 0.0173356281333333 0.0501601150165778 -0.000634396111111111 0.0467391302644444 0.117500259966667 0.0700308648893333 0.0558317864621111 0.0479911950788889 0.0208070821933333 -1.04669722222222e-06 2.60915044444444e-05 0.00297888344533333 0.0305994791222222 -0.000362967944444444 0.0609520668888889 0.000447970411111111 -0.00619112937777778 -0.00132777177777778 0.0211359244444444 -0.000246718033333333 0.126272936207778 0.112338353377778 -0.000986529322222222 0.00679919113444444 0.0853278677777778 0.0282169816888889 0.0514414294758889 -0.0229789791011111 -0.0206311148783889 -0.0245383406777778 0.00919983876666667 8.28335888888889e-05 0.0253563184133333 -0.0108581882911111 0.0181526951455556 9.1083988888889e-08 -0.00012554605 8.19481344444444e-05 -0.0129639183866667 0.139104222433333 -0.00483055609444444 -9.67920866666667e-05 0.0597116271222222 0.0261119795822222 0.0819749871222222 0.0545540667788889 0.0214387112666667 0.0140368338111111 0.0516513484966667 -0.000101307333333333 -0.00184595735555556 0.0144226348944444 0.0171040667761889 0.0320061018555556 -0.0211954088888889 -0.000316800988888889 0.0482679258255556 -0.0143872876380889 0.0425457933777778 -0.0146348632466667 -0.00113806658444444 0.0234894219655556 0.00169573663333333 -0.000731538323888889 0.0433387363022222 -0.00961812731333333 7.53421633333334e-07 -0.000874220333333333 -0.0224026787672222 0.00181218675455556 4.84608411111111e-06 5.32033e-05 -0.0390020965555556 -0.0115242079666667 -0.0155178461555556 0.0088609136 0.0599609439166667 0.168323839977778 -0.0101160599843333 0.0238052636 -0.00119547514222222 0.0408880993066667 0.0636511439555556 -0.0324361293783333 4.73536855555556e-06 -5.82616871111111e-05 0.0247367731196667 0.0444422214944444 -0.0221195902444444 -0.0245185253366667 -0.000321637837777778 0.0185447345444444 -0.00673928909333333 0.00133324864222222 0.04630709709 0.0323246821555556 3.49026241111111e-05 0.0619789946222222 1.18809666666667e-05 0.0939424842333333 0.130027589522222 -0.00677024152222222 -0.0295124012533333 0.138878108333333 0.0197160986444444 -0.000135437774666667 0.0430925541222222 0.0709866015463333 -0.00654791433333334 0.0682666978466667 0.0444504123133333 -0.0122904065233333 -0.0319578331222222 -0.0344439320631111 -0.000174895705888889 -9.76201166666667e-05 0.000224369344444444 -0.0104818293447778 -8.26844741111111e-06 0.0799130295666667 -0.000203509166666667 0.0407025871111111 0.0135086906311111 -7.58453639111111e-06 0.00595247995555556 0.048011244 0.0227484168364556 0.00968633394077778 0.0604153994066667 -0.0182216157111111 -0.0131230052278889 2.40819222222222e-06 -0.00343030922555556 -1.691683e-05 -0.00716233470422222 0.0160139162022222 0.0107245087521289 0.00240078935555556 9.48322222222222e-05 -0.0161135602318444 -0.0420122130611111 -0.0350702847666667 -3.10807788888889e-05 -0.0273418747277778 0.0489030677788889 -0.00980260687711111 0.000994659593333333 -4.64892678888889e-05 0.00834051359348667 0.127231125222222 -6.52552402222222e-05 0.0382440382222222 0.0620262277666667 0.096639824 0.0318245670555556 -0.0192661803377778 0.0114574162643578 0.00811266090677778 0.0451614941569444 -3.52451222222222e-05 0.0909454462177778 -1.976233e-05 0.0491566234058889 0.105315188133333 0.0168459347777778 -0.0479040282885556 6.28588555555556e-05 0.0604562884311111 0.0670025241077667 0.0211892168478889 0.000317327672222222 -0.00987239141311111 -0.0143327370811111 -0.00788338921766667 4.65392888888889e-05 -0.000674848313333333 0.0322697212088889 0.0303107239166667 0.000273551266666667 -0.0403792605555556 -1.00450784888889e-05 0.0131791541955556 0.0553564457725556 -0.00401288021555556 0.0290953708666667 0.0137522625644444 -0.0286280137581111 0.0127215601111111 -5.839677e-05 -0.0210280067948333 -0.0246186141111111 -0.036534255331 -0.0370827866 -0.019815278899 0.00304337729812222 0.00105798934011111 -8.96805988888889e-05 0.0407489528333333 0.0173322867777778 0.146922928222222 0.010269808 0.0625598420333333 0.0123131007888889 -0.000116859797 -0.0003198624 -0.0118833344288889 0.131484272744444 0.02781552994 -0.0123385576777778 -0.0312957017777778 -1.15868144444444e-05 -6.86598955555556e-05 -0.0117642872673333 -0.00498216191333333 -0.0152105900255556 3.727964e-05 -0.00912784055555556 -0.0164689646388889 0.00719228088555555 0.0173293362688889 0.0336965958242222 0.129787721977778 0.108890296522222 0.217692452648889 -0.0127252704222222 -1.79178433333333e-05 0.000378243111111111 0.0329167646555556 0.0904472584755556 -1.24247733333333e-05 0.00457658925555556 -0.00667943436666667 0.03304011434 -0.0216985969644444 -0.000177469322222222 0.00846501311111111 -9.40691566666667e-05 -0.000929442016 0.000229956677777778 -0.0197657676788889 0.0868671254555556 0.0306137327611111 0.0459258423222222 0.0706666171111111 0.001269684 -0.0103198372524111 -0.000205431022222222 0.0218269384 0.0385003164444444 0.0140456174045556 -0.0128610681055556 0.00817439890366667 0.000446352777777778 -0.00259494344444444 1.64652346666667e-05 0.0587563092537778 0.0143201955887778 -0.0179783096555556 0.00136668067422222 -0.0235262138411111 0.0724161346666667 -0.0234207763777778 -0.00395460735666667 0.0387183916744444 0.175569191043333 -0.0405129241777778 -0.0270283561488889 -4.13124045555556e-05 0.0460850435 -0.00992818804888889 -0.00182228990333334 0.000122509777777778 -0.0100484752588889 0.000442598955555556 0.000508939922222222 0.0917377871414444 0.0116766522 0.0729228361111111 0.0100756704833333 -0.000358077388888889 -0.0168281096206556 0.00829690408811111 0.107164343943 -8.67051355555556e-06 0.0130866873411111 0.00403993161755556 -0.00145205950777778 0.121737840533333 0.0008366275 -0.000156076955555556 0.0698686023666667 -0.0193257442222222 -0.00070799288888889 0.000173752355555556 0.0113551846666667 0.00396600026666667 -0.00154140272222222 0.000136007633333333 0.0005268954 0.0223766246666667 0.173271937410222 4.1118e-05 0.000878518855555556 0.00181279411111111 0.0257891181777778 0.000565342311111111 0.000945146711111111 0.0848815583333333 0.000387669266666667 -0.0294834243711111 0.159724598722222 -0.00502878075111111 0.0567728630777778 0.0228067297033333 0.00170885973333333 0.05394521251 0.00139173127222222 0.0514279631666667 -0.000161725355555556 -0.0282863488 0.0794052843 0.0339620544444444 -0.000835125033333333 0.210863521988889 0.100158219005556 0.0066036555 -0.0271126409 0.0107857516777778 -0.00430311404777778 -0.00030002776 -0.0341454809222222 0.0945241819033333 -0.0114358377107778 -0.000816875993688889 0.0652606020695333 -0.111629747 0.000506304144444444 -0.000279453222222222 0.00573594052222222 0.216898526224444 0.00706615803555556 0.0843619621555556 0.0245957231555556 0.0121513724 0.0460191376666667 0.0212970345066667 -0.003439492417 0.0005409321 0.0163721188077778 0.137877510532222 0.177598538287778 -0.0420175211466667 -0.0140111356544444 0.118686450448889 0.0818965913666667 0.0209013871644444 0.0006632638 -1.47101788888889e-05 0.00876221295888889 -0.0221071116466667 -0.0181796810333333 0.0112974450175556 -0.00142915044444444 -0.0383212258492222 0.0114884721147778 0.154991545053 -0.000167972655555556 0.106394983955556 -0.0265095925644444 0.0604742185 -0.0115538599166667 -0.0288409740646667 0.0339779014837778 0.128205612444444 6.60241322222222e-05 -0.0141994893444444 0.0317861619787778 0.0190919426888889 0.01798267189 0.00619655137666667 0.105089908 4.81138177777778e-05 0.0381748056377778 0.0209038021222222 0.0358608612555555 0.0143523578888889 -0.0180097153333333 0.04146017542 -0.00647413036 -0.000355413282666667 -0.0052024740188 0.0677332657333333 0.000948169277777778 -5.65078377777794e-05 0.0440192497222222 0.0178908464696667 -0.0237226142777778 0.0286463256766667 0.000230686511111111 0.0458200065666667 -0.000106258244444444 5.86339222222222e-06 0.00389138015555556 0.0251483725 0.0240569677777778 6.58495344444444e-05 4.95570933333333e-05 0.000724649288888889 0.000486460577777778 0.0012798967 -0.0105608282222222 0.00371428591111111 0.0198955301641111 0.0293387723366667 0.00390399212222222 -0.0473476460488889 0.000619408575555556 -0.0012149525 0.00890527388888889 -0.000107987044444444 0.0175172296888889 -0.0228501344222222 0.00978491904555556 0.00120581077777778 -1.82890944444444e-05 0.01976363181 0.000208624707777778 0.0004371412 0.000433401555555556 -0.00827882923055555 2.71287266666667e-05 -7.29371666666666e-06 0.0471930801222222 0.0343869233688889 -0.04247111798 0.00283922162222222 0.000402200444444444 -4.01369222222223e-05 0.00917509278888889 -0.0106118228033333 0.0299798047777778 0.0890766880222222 0.0332091350811111 -0.00011523092 0.0360868534511111 0.105531111111111 0.0136957991672222 0.07151096209 0.0399413787611111 0.0665352749888889 -0.0258430051666667 -0.000185216076666667 -0.00141366931111111 0.0268559559555556 0.0995279211888889 -0.000661264677777778 0.0769300116555556 -0.0176400790777778 -0.0146308073777778 -0.0177156679866667 0.1131449128 -0.0181121411666667 0.0384300611111111 0.0247107511111111 0.0474789206666667 0.0002067609 0.0353593308277778 -0.000378648422222222 -0.000681108911111111 0.00180278866666667 -0.000972170333333333 0.01124911573 -0.0107415308835556 0.0599777003333333 0.125692012411111 -6.220941e-05 4.68446522222222e-05 0.000412510922222222 -0.000333205622222222 -0.00748818504888889 0.00684959466666666 0.000902645984444444 -0.103717448721111 -0.000107900344444444 -0.0194213256225556 0.00791684570777778 0.0641138932388889 0.0272072018311111 0.00393498744444445 -1.52917077777778e-05 -0.0120676345977778 -5.39279911111111e-05 -0.00535280734555555 0.0128267210444444 0.030861849787 -0.0111553943222222 -0.00202379566666667 -2.47682176111111e-05 0.0145560220633333 0.0421187553786667 -0.0164736250792222 -0.00878734200555555 -0.00688079643444444 -0.02463613662 -0.0349837395888889 0.0183149977777778 0.0351858201111111 0.0873303781444444 0.0696297335444444 0.0783849961111111 0.0123607741033333 0.107472310533333 -0.00149987045555556 0.0154159976666667 0.0428989744977778 -0.000423329318888889 0.170774356631111 -0.0197603181 0.137298728211111 -0.000564216244444444 0.0860443862222222 0.0703116895933333 -0.0434790469333333 -0.0195337298222222 -0.0145341578444444 0.00183191817777778 0.0557529394877778 -3.13706888888889e-05 0.0246138888122222 2.45655288888889e-05 -0.0003054542 -0.0194143325467778 -0.0151363791325556 0.0483983904915556 0.0150732229666667 0.0002445884 -0.0103620635777778 -0.0308860881788889 0.183163454222222 -0.0250422710222222 0.00704474396444444 -0.0311679933822778 -0.00975722901111111 0.0313731329177778 0.000862378988888889 0.0738511593333333 0.0447353688222222 -0.0298658691070111 0.000893102844444444 0.000520364577777778 -0.0111066585148444 0.11221182 0.0265140774444444 0.161558491333333 -0.00380804967777778 -0.00059640778 -0.0736238906666667 0.0164005442777778 -4.47041166666667e-05 -0.0563481551888889 0.0254576370666667 0.0967127536375556 0.0132479074143667 0.0425624212922222 0.037287840722 -0.012580601301 -0.0125141673666667 -0.036690312206 0.0379667815111111 0.0383150774888889 5.37435911111111e-05 -0.0162116115733333 0.0369283806333333 -0.000225608633333333 0.0285574550144444 -0.0279668290711111 0.0397648245033333 0.136662523033333 0.0240479435688889 0.0452921473777778 0.0221196962424444 -4.762976e-05 0.00239247011444444 -0.00126528656666667 -0.013305223685 0.0011629961 0.0001571906 0.0191504546348889 0.0139651063555556 -0.00173064646555556 -0.00493530800444445 0.070685464 -0.00725180289235556 -0.0145182801661667 0.0565634570766667 0.0319459649908889 0.0531369126666667 -0.00810841560344444 -5.46187044444444e-05 -0.00844043243333333 0.0139883833192222 0.0204853057111111 0.0159423375218889 0.0572937876333333 5.66871475555556e-05 0.0121134098317778 0.0216059770111111 0.0113861899170111 0.000263718688888889 -0.000729298033333333 -0.0147056327288889 0.0757284188333333 -0.000389762711111111 0.000931038555555555 0.00504960488888889 -0.00960229083333333 -0.00351658924444444 0.0675394640955555 -0.00107403431111111 0.0161278324655556 0.090633867196 -0.00359867872333333 -0.0101206394118889 -0.0169068508816667 0.0088867477 0.153002222411111 -0.0137315502517778 -0.00943347656675556 0.000768862055555556 -0.000377043233333333 0.0183976574797111 -0.000399571098888889 0.00281470735555556 -5.74686811111111e-05 0.00197568136888889 -0.000156879966666667 0.0898034607877778 0.0128143748 0.000694571666666667 -0.001097276926 0.0874799537933333 0.00613296411111111 0.0123941157333333 -0.0267894767215556 0.000266550203333333 0.0760578343466667 -0.0147365847555556 0.060640568 0.00546803058222222 -0.00224994773111111 -0.0164182421344444 0.00275765402111111 -0.000933412 -0.00310913081111111 0.000440788487777778 -0.0360789191077778 0.109842467855556 0.113659528477778 -0.0223038137511111 -0.0386534781022222 0.0253546107 -0.0213104454888889 0.0189805945303333 1.07235401111111e-05 -0.0122209060390333 -0.000703560211111111 0.0263349653888889 -0.0174476712266667 2.62521777777778e-06 2.53841892555556e-05 -0.0156869626457 8.95301333333333e-07 0.0455813004055556 3.49812444444444e-05 0.00921097433111111 8.48711222222222e-05 5.348611e-06 -0.0515059569688889 0.0706220466955556 0.00879435137777778 0.00203807562222222 8.40979366666667e-05 -3.27241111111112e-05 0.0261272778555556 0.0291000782012222 3.27974722222222e-05 0.00612949317777778 0.0377181875444444 0.0739289556444444 0.0957173028444444 0.00198502322222222 -2.08735111111109e-08 0.0775919994755556 1.43568755555556e-05 -0.000299071934444444 -2.82232888888889e-06 0.0427481232846667 0.00039963778 0.00176979035555556 0.0184942547888889 0.00217577523333333 0.0004876254 0.0104760683475556 0.0181663936547 -4.19508412777778e-06 0.017361148098 -0.000102142325555556 -0.000511091111111111 0.00311960921111111 -0.000685303855555556 0.0606533723333333 -0.00898559224444445 0.0175662748188889 -0.00831620521777778 -0.00149581157777778 0.00638257209111111 -0.00108847232222222 -0.000136024356666667 -0.00589741579555556 -0.0460116344072222 -0.0205604233 -0.0147141736033333 -0.00790741916666666 0.0686930997288889 0.196370529433333 -0.00727988947333333 0.0374234477151111 0.0307827779888889 -0.0145812437555556 -0.000100024918111111 0.125590999622222 -0.00855334578 0.00512766647611111 -0.000898984491111111 -0.000358582444444445 -0.0314599115088889 0.0102944348066667 -0.0329722616555556 0.00215871806666667 0.000145948242444444 5.18055444444445e-05 0.000871518222222222 -2.93117733333333e-05 -0.0157251508555078 0.00700011760633334 2.90514811111111e-05 0.0766347105555556 0.000219685365555556 2.13882364444444e-05 0.0191242137222222 -0.0159330970744444 0.0415496290666667 3.09737011111111e-06 -0.00992455054555556 -0.000337670745555556 -0.0119015973555556 -1.90634755555556e-05 0.0519652576244444 0.115223582298444 -0.00727573597555556 -0.0204768281777778 0.0615304857533333 6.51503666666667e-05 0.156225442222222 0.0898430193333333 -0.00726684439977778 0.0106267814555556 0.000261262888888889 0.111368788177778 -0.00204169236666667 -0.0144413410644444 0.0233791614382222 0.000176940243333333 -0.0164139345777778 0.00516363701111111 2.74652044444444e-06 -0.00639792152311111 -0.0160053749333333 -0.000242630748 0.0633191173333333 0.0262641097744444 0.000494168911111111 -6.18891881888889e-05 0.0464197776877778 -0.034208622 6.36029233333333e-05 0.0124548874222222 0.0229396245444444 0.140332339244444 0.0124688416563333 0.05275357984 -0.02874780886 0.00761108503 2.02625511111111e-05 -0.00919652111991111 -1.61783407777778e-05 8.45089555555556e-05 0.00430046770111111 -0.0256171898 -0.000245127011111111 6.13890444444444e-05 -0.00243208548222222 -0.0689471648888889 -0.000104651362444444 0.0171233921111111 -0.0134222006744444 -0.0281757998033333 0.0644262353777778 0.0281143790444444 0.000163364322222222 0.00384035512222222 0.00766130871955555 0.128473770185556 0.0803367931111111 0.0716159217777778 0.00681342360744444 0.102404593503889 0.0767959017301033 1.8040011e-05 0.114625542324444 0.00200403716222223 0.13075066873 0.00133354454777778 0.000158441808888889 5.46327588888889e-05 -0.0258661243788889 0.0564798365166667 -0.00147194188888889 -0.0270809638333333 0.000179307888888889 -0.0110671457558889 0.00357947447633333 0.0505442919888889 -0.000137076686666667 8.18744888888889e-05 0.0364795171933333 0.105655469074667 -0.0100892102393333 0.0772179839582222 -0.000318772531111111 0.000357303788888889 0.0192848304556356 1.59933577777778e-05 0.0181180130333333 0.113352535081222 0.03674650269 0.04325085568 1.96819773333333e-05 -0.00244448733333333 0.00126524321777778 0.0205643118677778 0.00857270436498889 0.000180524122222222 -8.09931456522222e-05 -0.0129283076444444 0.0628213946 0.04752596804 0.000214579422222222 0.00989675918777778 0.0292869861688889 -0.0120431408222222 -0.00471962665555555 -0.00129657164444445 0.023052888 0.00726636298588889 0.0189934245002222 0.00155978841111111 -0.00728413714911111 -0.00114765544444444 -1.54961215555556e-05 0.0390292473011111 -0.00712550500688889 0.0651323509722222 0.09065812124 0.114389235666667 -0.000157646472 0.00217511664444444 0.0365998665 -0.025322608439 0.000147528944444444 -2.96552367777778e-05 -0.0308084228077778 0.000630254988888889 0.000165238793777778 -0.0195796013222222 -9.72856522222222e-05 0.0102081157222222 -0.00730824911111111 -0.00709788395444444 8.98039688888889e-05 0.000148387977777778 -0.00122201851111111 0.0696326372444444 -0.0501537173555556 0.02230243993 0.0390396342777778 6.09991984444444e-05 0.000188089251111111 6.24346877777778e-05 -0.0517308069333333 -2.33838888888889e-07 0.0422275614222222 0.0831045189455556 -0.00427716214666667 0.0128743891333333 -0.000140561519222222 0.0074564985 -0.0380956559398889 0.00270634382288889 0.000371390777777778 -0.01539535201 -0.0406483435666667 0.0251346891933333 0.0552356187333333 0.0735178822222222 0.0985172994244444 0.0423478017 -0.0190926176411111 0.211326631775556 0.0979650089207778 0.0131247826933333 0.0235083223333333 0.0852319819777778 -0.0256023877725556 0.000355850366666667 0.0222567107777778 0.0396904034111111 0.0393817860555556 0.0207576230568889 0.0180535263302222 -0.0183929118844444 -0.00197761964555556 0.000603624111111111 -3.07227588888888e-06 0.00026895272 -0.0148130210006444 0.120529199998433 0.1260405994 0.0301345785355556 0.0299948552 0.000406379686666667 0.00203293341388889 -0.00514802645333333 4.03739655555556e-05 0.000130959097777777 0.000467985714555556 6.76266333333333e-05 0.0364809549444444 6.95942333333333e-05 0.000105777633333333 0.0647636673444444 0.00168498394444444 0.0820170361111111 0.0570150507666667 -0.00796347473466667 0.00623372717333333 0.0942928186777778 0.039991615392 0.087468701 0.136305202092222 0.0153062645056667 0.0599503457777778 1.95288747777778e-05 -0.0192521738611111 0.0109099400772789 -0.0118815314811111 0.0203987423866667 0.0402110769111111 0.00985258662788889 -0.0100470366711111 0.0253252706111111 -0.0235766090788889 0.119532328458889 -0.00630994679333333 -0.0370711713894444 -0.0169772954455556 0.0001811005 -0.0411684993497778 -0.00606928619466667 -0.000231620543333333 -0.00290164043011111 0.0770724407544444 0.00225725177777778 0.00767343412222222 0.00188808134577778 0.0821813569888889 -0.0135312915888889 -0.000524610240888889 0.00434788903366667 0.00121302836666667 -0.000460340110555556 -0.0231525930552667 0.00153846451111111 -0.00765918306666667 0.0414755930264444 0.07276887694 -0.00985064111066667 0.0340091988344444 -0.0101652078888889 -0.00888335442222222 0.00743332262888889 -0.0122412789833333 0.0204795431274333 0.000662108367444444 0.015825997785 0.0015908374 -0.0403457973952222 0.00103912312611111 0.012821345002 -0.00342766244444444 0.0693531144444444 0.000320029211111111 0.02294960828 0.0239669705555556 0.147691713811111 -0.000185628077777778 0.0676061840333333 0.02575369875 -0.0557421578444444 0.127085950955556 -0.0380300702111111 0.000275595955555556 0.0266112789038889 0.176629645111111 0.00842572666666667 0.00416127663333333 -0.0181223120986667 0.0189266933888889 0.0555756015255556 -3.91315444444444e-05 -0.0111067280487778 0.0266908210088889 0.0252781570061111 0.0226287807888889 0.000113379143333333 0.0180017564777778 0.0697734514666667 0.0518639174232222 -2.31536222222222e-06 -0.0274054532523333 0.000683993100222222 0.000400065555555556 0.00440251918888889 0.0252763862777778 -3.90654444444444e-05 -0.00124577447777778 -0.006095117649 0.000332566108888889 0.0318126632222222 0.0744987884444444 -0.00808225688666667 -0.0239222924688889 7.323359e-06 0.0444269430111111 0.0171920729111111 -0.0221229549555556 0.0333824060877778 -9.45881111111111e-06 -0.0148985472588889 0.0898069922555556 0.0120808854651111 3.11695322222222e-05 0.000199225333333333 0.0847271637 -0.0339752896666667 -0.0132432333722222 -0.0675187633977778 -0.000443772212222222 0.0440715926554444 -0.0163706878222222 0.0214308358197778 0.0468045265333333 0.0864432227222222 0.0147509335077778 0.111237735877778 0.0605019889688889 0.135606191777778 0.116525965497778 -0.00969696138023333 0.0300307992222222 -0.0156216463902222 0.00971533163333333 0.0617515352266667 0.0581319849455556 0.0973338175555556 0.0420798522301111 0.000314138081111111 0.0469499996666667 -0.0145753957036667 0.0775249016 0.0195866650187778 -0.00596215590744444 0.0374878622333333 0.109362612755556 -0.0223052581666667 0.0972995802888889 0.00068270301 3.42597144444444e-05 -0.0354955421755556 -0.0157856503222222 0.00436358737777778 -0.01176419273 0.126007258633333 -0.0251841957444444 0.138591705922222 0.204282354677778 0.0007296364 0.000220373077777778 -0.02399973 -0.0472344471204444 0.1726326809 0.00297050004111111 -0.00802068090777778 0.0375064207296667 0.0362565060888889 -0.000106416941111111 0.042432295357 0.00110592832666667 0.0189727014111111 -0.0272977694997778 -0.000282866177777778 0.0001549529 0.0599003428111111 -0.00346798594652222 -0.0180903418 -0.00987050252444444 -0.000108386442222222 -0.00206699715555556 -0.0358426727222222 0.0823273563333333 -0.0425862929777778 0.0336338162155556 0.0494131810322222 -0.0519891925555556 0.0749527761466667 -0.000894486796666667 0.134927550208889 0.0335917813269556 0.0667832921977778 0.0313202507888889 0.02940583077 0.000618566744444444 0.00947191093342222 0.000311313 -0.00613971516333333 0.121756896086667 0.000663128255555556 -0.0522142880788889 -0.000569477033333333 8.056841e-05 0.0320817108666667 0.00199188632444444 0.006214679281 -0.0105073402222222 0.0120925659328889 -0.0157512008888889 0.0251262198888889 0.0137420976974111 0.100306878122222 0.102286620222222 0.0463860180444444 0.00973856967777778 0.0665980592222222 -0.0338941816307444 0.03803287968 0.0197370932888889 -3.0051084e-06 0.0694109632222222 0.181601890444444 0.122716327307778 2.98267054444444e-05 -1.82112777777778e-06 0.0245500264688889 0.109169460497778 0.0001097154 -0.0122067027411111 0.0489430409888889 0.0139341154685608 -0.0118941976444444 0.0403104755473333 0.0262700525811111 0.0439912488111111 -0.0274312474444444 -0.00535013666677778 0.0507827106333333 0.0548196325555556 -0.00747338069222222 0.0103185862656667 0.104323597366667 -6.02181633333333e-05 -0.00563034891444444 6.39670444444444e-05 0.00782041502222222 -0.00833901827777778 -2.04167666666667e-05 0.0746594997411111 0.106656099166667 -0.0293545564798889 0.000898919380666667 0.0365617141344445 0.0552564486577778 0.0224678822222222 -0.0111928980214444 0.08487221719966 0.165765246954444 0.0389661651703333 0.0632366245222222 0.0481905234133333 0.000578116918888889 0.0208307968077778 8.62556188888889e-06 0.0867356192555556 0.000142756708888889 -0.000144554988888889 0.0120625944007778 -0.000507021333333333 0.0265301384444444 0.000326020640111111 0.00667227735555555 0.00111392706666667 -0.0435633184455556 0.0505511343111111 0.078568338 0.0772725585666667 -0.0112014831165556 0.00011958599222222 -0.00122190156666667 0.062523514111 -0.031797837135 -0.0295051134374444 0.0007361601 0.0327791127988889 4.57759466666667e-05 0.00152272535888889 -0.000138557980444444 -0.0113548990111111 -0.0112831658311111 -5.02116455555556e-05 -0.0108090143047778 0.0259691861844444 0.0151599099044444 -2.67030686666667e-05 -0.00361100252777778 0.000112957271111111 -0.00249144341111111 -0.000205791924444444 0.0282983553666667 0.00451612457644444 0.0629732913 -0.0121733207111111 -0.000118147344444444 -0.000267109264444444 -0.0213770001005556 -0.00114118272222222 0.122049240133333 0.00202475290666667 -7.54097366666667e-05 0.0129395287685556 0.0220071105722222 0.0399788797222222 0.020774547127 -0.0220127675555556 0.00987165508888889 -0.000285795276666667 -1.61738122222222e-05 3.79074666666667e-07 0.00630706791488889 0.00754152849322222 0.0244695900366667 -0.0181796194777778 0.00920833913 -0.0557548073 -1.99705988888889e-06 0.0597326009070222 -0.0188717683635556 0.00168415644444444 0.0352695912333333 0.00522204666666667 0.0176665093518889 -0.00592755489555556 0.0303059991777778 5.32984344444445e-07 0.0819147574777778 0.0857967898444444 0.182376090222222 0.0235809566588889 -0.0268604235833333 0.000437168444444445 0.194265860167778 -4.76468888888889e-05 0.139811409544444 -0.000335376555555556 0.0761061940333333 -0.0114473752555556 0.0120652914984444 0.0453220169585556 0.0551444454222222 7.56226455555555e-05 -0.0366419356222222 0.000453149222222222 0.102443998185556 0.0455050289555556 0.0616111178121111 0.00677686643333333 -0.00544069052222222 0.00545440781333333 0.0133259174155556 0.00532381904888889 0.0973020938888889 0.0588026489822222 -0.0298397904333333 0.0740538746855555 0.0869243729388889 -0.00175878055555556 0.0242596401333333 0.0705657195133333 0.0248826669133333 0.00200880084111111 0.00760004936666667 -3.58653e-06 -0.0125237924828889 -0.0167902948366667 0.119693423777778 -0.000671014702222222 0.0274795156222222 -0.000967193411111111 -1.4646672e-05 -1.88495666666667e-05 7.002536e-05 0.006660645262 -0.000234976293333333 0.0436722467222222 0.0399185832277778 0.000432965777777778 -0.0141717493275556 0.0109449670888889 0.0419525853967778 -0.0160690257533333 -2.71935444444445e-05 0.00307376783333333 0.0726676150511111 0.200350614624444 0.0208613215162222 0.147046323320889 -0.000499684966666667 0.0219863257555556 -0.000212341805555556 -0.0133586394244444 0.0307596799777778 0.000376859618166667 -0.0302239680858889 -0.00168382411111111 0.0509314007522222 -0.0119257160111111 -0.0105480679488889 0.0264586808666667 0.130758357211111 0.00811905585555556 0.00502543138555555 0.00217005477777778 0.000196882108888889 0.171070378631111 0.172324 -2.95331534444444e-05 0.116023469373333 0.0513055686444444 0.0703101752 0.000188291777777778 0.0233516739555556 0.000546464155555556 0.0525042765666667 0.000462069444444444 -0.0218402590546667 0.0430884985222222 0.0798379137111111 0.0415070641888889 -0.00254523602555556 0.00184819416666667 -0.0604208179388889 -6.52027677777778e-06 -0.0273176702722222 0.00315810511111111 0.000750364666666667 -0.0151936115584444 -0.0128840290222222 -0.00670633827444444 0.0574574927766667 0.0640342686666667 0.00154070226666667 -0.012084471764 0.0288094004944444 -0.0213184982211111 7.69465644444444e-05 -0.00237874942222222 -4.23532e-05 0.0183631494444444 -0.000100440344444444 3.77277777777777e-06 -0.00235480505111111 0.00613284585888889 -0.00271290154444444 0.0305215215 -0.0503300062555556 0.0285884358888889 0.0022130427 0.0837217246777778 0.00567877629888889 -0.00561652543755556 0.0305091320444444 0.0260859823555556 0.0528835871722222 -0.04592302166 0.00703701945777778 -6.16221144444444e-05 0.000356304235888889 3.14155222222222e-07 0.0289372663777778 0.00132519122222222 0.0460920876 0.0846917492222222 0.114373444633333 -0.0421699984655556 -0.00150528592222222 0.143885141333333 0.00466575115111111 -0.000118818838888889 1.71798777777778e-05 -6.491e-05 -0.0148348229388889 -0.00895422611666666 -0.00101624655933333 -0.00414556555555556 0.00852631757777778 -0.0109376008722222 -3.76124744444444e-05 -0.000720611644444444 -2.23954466666667e-05 -2.864971e-05 0.110478541658444 0.0221435281111111 -0.00145732752555556 0.0162802204694444 0.0634060458811111 -0.0128394577777778 -0.0418551835411111 0.0491588679788889 0.0136345637777778 0.0753463532222222 0.0282876122944444 0.0353857533738889 0.0326948160222222 0.00629966642222222 0.0226188642911111 0.0946045081333333 0.174859593102222 -0.000487071674444446 -0.0234282199055556 0.0154159205422222 0.109185167577778 0.0168963677933333 -0.00199740544444444 0.0618455712361667 0.00773805937222222 0.0790470061777778 0.0727065623496667 0.03587708074 -0.00237047863666667 0.000323390177777778 0.0934398519755556 -0.00729273368612222 0.0601618854777778 6.996233e-06 0.0291916161211111 0.112202468418222 0.0945537728222222 -0.0141351003933333 -6.00187555555556e-05 0.000877310749999999 -0.00797924760666667 -0.00105236208888889 0.00360073065555556 -0.00968750537666667 0.0375115421511111 0.0351820043444444 0.0270780166077778 -0.000147034384444444 -0.0257523352383333 -0.00793827522222222 0.000721506111111111 -0.0118643262778889 0.0715582535766667 -0.0164857240144444 -0.00768462733222222 0.0483823462588889 0.0223035605911111 -0.0537712948924444 0.0797780625844445 0.000250419362222222 -0.000187494433333333 0.0136836315 0.00815417118311111 9.04131111111111e-06 -0.0459715285422222 0.0372532671411111 0.0657615844333333 -1.95457777777778e-06 -0.00298132377777778 0.0304987854868889 0.0408964664088889 0.0295456979555556 -0.0111867567111111 0.0854243412444445 -0.00827819099555556 -0.00174369714555556 -0.0116198030577778 3.93811266666667e-05 -0.000422008188977778 -0.0151042429132 0.0258795226222222 -0.0541168513092 -2.24939377777778e-05 -0.0123810082491867 0.0795360712 0.0702783203688889 -0.0002877083 -0.00666528771113667 0.0226722720222222 -0.000422918608888889 2.22013333333333e-05 0.0965078007444444 0.0301488219888889 0.000116829911111111 -0.0111933946977778 0.0226802927515556 -0.00461271171333333 8.14429601111111e-05 -0.0169410848877778 0.170352602222222 0.0599023768888889 0.0652380171555555 0.000861100488888893 0.0317267851944444 0.000412249188888888 -0.0333542753222222 -0.00687314976555556 -0.00017628443 0.0155669031444444 0.0304101678333333 0.0245069103312222 0.00844026175444444 0.0104663716333333 0.121356018244444 0.00986957198888889 -3.47087044444444e-05 0.00998879312437778 -0.0017238273 0.0235967393555556 0.0611696267477778 0.0884820903003333 0.0279636558222222 0.0164331827333333 -0.0196823792633333 0.0553950880666667 0.000510153233333333 -1.15941577777777e-06 -0.0206088489584444 0.00382583521888889 -0.00415468476666667 -0.0210084391994856 0.149178614836667 0.0704935091244444 -4.33576666666665e-07 0.00979928823666667 0.073902844 -0.00272960923244444 -0.00627974010777778 0.032160445781 -0.000546621222222222 -0.0293233246 -0.0003132718 0.00617047008888889 0.0157705048377778 -0.000943662766666672 7.45630971111111e-05 0.000969141122222222 -0.000458546666666667 7.54675573444444e-05 -0.0179255496666667 -2.24764865555556e-05 -0.00924193752092333 0.161934174444444 0.000968135988888889 0.00911368254444445 0.239575640022222 -0.00998938767777778 0.0261294859333333 -1.08609593333333e-05 -0.0180079401111111 0.173613183 -0.000176329905555556 0.111937369985111 0.0022430653 -0.000177859044444444 -1.49280688888889e-05 0.01617820949 -2.88639511111111e-05 -3.09366866666667e-05 -0.023028605 0.000456219044444444 0.0170065533111111 -0.0225325307333333 0.0591251740333333 0.00183047179111111 0.0197273013884444 1.99690188888889e-06 0.00213969677777778 0.0265254070866667 0.00157347494444444 1.29031083333333e-05 -1.14633555555555e-05 0.144521094777778 -0.00843468053177778 -0.0274645298997778 -0.000635942111111111 0.0219555649888889 -0.0001802093 0.00116082222222222 0.0106743288844444 0.000176319711111111 0.000828851911111111 -0.003896749023 0.0605078720666667 -0.00508858914444444 3.03518777777778e-05 0.0150899484666667 0.0421166287222222 0.00250479255555556 -0.000172386466666667 0.0707360808888889 0.148438922444444 0.00175357537777778 -0.000571220166666667 0.0375954757666667 0.0609485663333333 -0.00187951355555556 7.13034877777778e-06 -0.0141105920791111 0.00781641657222222 -0.0198125564 0.0189999402888889 0.037837785 0.00483664137188889 0.0019533659 0.0119426793944444 -0.0181181537922222 0.0414283638035556 0.0181014979555556 0.00631219377777778 0.000180239441111111 0.00170979068655556 0.0025216358 -0.0115092409966667 0.06799242492 0.0187678983333333 0.000230689966666667 -0.000314540035555556 0.0391697654888889 0.012397472583 -0.0252524200444444 0.0339814117733333 -0.0248610290017778 -0.0315858042533333 0.000198402944444444 0.0591593704222222 0.00267757307333333 -0.0213558591222222 0.104326956111111 -7.56388444444444e-05 0.000324405666666667 0.00139633424666667 5.45077685555556e-05 -0.0193112726678889 -0.0103846815922222 0.00627913672 0.04129385557213 0.042229221 0.0824617260266667 0.0286524879788889 -0.0194866039984444 0.0025096643 0.0217449819788889 0.000268651622222222 -7.65069555555556e-06 0.000981951163333336 0.05396603469 0.00947638565055556 0.104426296877778 -0.000905629462599999 0.03314050119 0.000358170555555556 0.000174473741111111 -0.000353064933333333 -0.0377348947555556 0.0836839215922222 0.0744386583111111 -2.86458844444444e-05 0.0219889035997778 0.00033930817 0.183844777444444 0.0199348901398889 -0.0138987368255556 0.000195007588888889 0.0330883619777778 0.016756728531 -0.000598888677777778 -0.000393785566666667 0.00166075656666667 0.00115641301888889 -0.00699239477 -0.0233775546511111 3.03822455555556e-05 -5.6196222e-06 0.0204888842 -0.0353710943266667 -0.0115545344852222 5.01213333333333e-06 -0.008914084 0.0131902989111111 0.090342084134 0.000454788784444444 6.15001666666667e-05 0.000162156411111111 0.00976172964888889 -0.0305793641022222 -0.000252457188888889 0.0610650735388889 -0.0615449994062222 -0.0134097803843333 0.0447251621688889 0.111152120133333 -0.000280524924666667 -0.00791059349555555 0.0756695030574444 0.000961396862222222 -0.0112871196518889 0.0538383027835556 -0.0217890314666667 0.0966445327977778 0.0215474847888889 -2.02083722222222e-05 0.0485723487622222 -0.00848744370111111 0.0465814603333333 -0.01069423163 0.000499459489333333 -0.000125135341111111 0.0503432421111111 1.86315488888889e-05 0.0551436226816667 0.010314767906 0.0896549816111111 -0.00843126825555556 -6.8838986e-06 0.000357207658888889 -0.00980836222222222 -0.0361858173222222 0.0771691988333333 0.000122301027444444 0.019701715 0.00102863976666667 0.00614279458155556 0.106719708418889 -0.0301021662666667 -0.000661590111111111 0.0197919527555556 -0.0214167905611111 -0.0129085065111111 -0.0151418688911111 -0.000369700245444444 0.0463801804088889 0.0421381458 0.0352575905922222 -0.00219998774222222 -0.0162724747955556 0.0567110876644444 0.0980791471706667 -0.0301124530443333 0.145404936338889 0.0783772629944444 0.00315911376666667 -0.0195112596666667 0.00352542684088889 -0.000197797322111111 -0.0001537188 -0.0445313287766667 -0.00844884402222222 0.118713104792333 -0.000237876735222222 0.0284444086111111 -0.00903103809111111 3.82898333333333e-06 0.00262900761666667 -0.0110718392244444 -0.0270048751488889 0.00295410166666667 -0.0179064854922222 -0.000652250444444445 0.169267990588889 0.114917329833333 0.0241970450666667 1.29331111111111e-05 -0.0178660535555556 -0.00201830263333333 0.0124413460777778 -0.0160917399166667 -0.000138212588888889 0.00593085516666667 -0.000244039467777778 0.00635541282222222 -0.00966742623888889 -0.00549558333777778 0.0252133838454444 0.154253681926667 0.0280066798888889 0.0309132295555556 0.00178141521111111 0.0022495247 -0.0403085034725111 0.134863857773333 0.0869388760966667 -0.000378947333333333 0.0100481873655556 2.14943397777778e-05 -0.000145903933333333 0.0224619047455556 0.00060930741 0.00396340016666667 0.01141237421 -0.0177899699 -3.40468333333333e-05 0.000117156726666667 0.017891985715 1.40158547777778e-05 -0.01548559207 4.74386666666667e-05 -0.022292927 9.72648111111111e-05 0.0407041877055556 -0.00602385744444444 -0.000115566366666667 0.0134385462511111 0.0380318715555555 -0.00766248984 0.0399503584222222 0.0169939266308889 -0.00234159392333333 0.008166330708 -6.155234e-05 0.0683393933644444 0.18864431255 0.0624434679577778 0.000503643061823333 0.0183246065055556 0.0118112166133333 0.139251109888889 0.0380142335733333 -0.012297203344 -0.000363799 0.0912207485033333 0.0414649453522222 0.0434430395888889 0.0416779564 -0.00889794314444444 -4.7184087e-05 -0.00982276429888889 0.0140488414444444 -4.87193944444444e-06 -0.00783730351888889 -0.0389277002155556 0.0402825356422222 -0.000111523153111111 -0.0012418551 0.000908055288888889 0.103952330970889 0.0446350130222222 0.113926301342222 -0.000106043587777778 0.0694218607777778 0.0135824363472222 -0.0136017601341111 0.0977192972 0.000678428321111111 -0.0305424375444444 0.0321638482841111 -0.0252068315284444 0.0179387763777778 0.0192381838258889 0.0200413326777778 -1.80174666666667e-06 -0.0212172435488111 -0.0234526604067778 0.0080686602 0.0976693765572222 0.00350148148111111 -0.00526319310611111 0.103078267577778 0.0992708279022222 -0.0103965485 -0.0162052191622222 0.00282629588888889 -6.24852388888889e-05 0.0702361056666667 6.69312644444445e-05 -0.00929592571111111 0.000183004188888889 0.0108042759677778 0.0846882725555556 -0.00624337954166667 0.0101380796906667 -0.0120622694855556 0.152591140552222 0.0700963074333333 0.0577611815744444 1.62510211111111e-05 -2.33832625e-05 -0.000298106566666667 0.0492220234666667 -0.00861237082555556 0.00225282055555556 -0.0142744516388889 0.0313124269488889 0.0251439530333333 -0.0258522842777778 -0.000456267118888889 -4.63174111111111e-05 0.00284182322222222 -0.0123988627444444 0.0830971223551111 -9.28556444444445e-05 0.0370491784355556 -0.0216805168937778 0.20093996761 -1.1920953e-05 0.0568514023911111 0.0849800838666667 0.111952969086 0.0539342317 0.184923299555556 0.0348003828325556 0.129015432421111 0.0207994798966667 0.0695775039333333 -0.000366434666666667 3.29043677777778e-05 -0.0449463579466667 0.0617840282015778 -0.000387525533544444 0.0505186236666667 -0.00209555024555555 -0.0150238281955556 -0.000471941822222222 -7.06658977777778e-05 -0.0170808273533333 0.128293049 0.000365820226666667 0.155171914795556 0.0237562588944444 0.0229087103111111 -0.00733616041855556 0.0925697959077778 0.0179907125152222 -0.0185783674411111 7.66105793333333e-05 -0.0207795671543333 0.0463291403088889 3.123741e-05 -0.0539137238564444 -0.0313015038081222 0.058611923 0.0378704449811111 -0.000375118011333333 0.0572295187721111 0.00914575531066667 1.36138642222222e-05 -0.0270025161292889 -0.0223366944044444 0.0129385130255556 0.0110375341177778 0.000178906085555556 0.0880085768444444 0.0106640947177778 -4.22405777777778e-05 0.000223888744444444 0.00743550254111111 0.0128626283955556 -0.02543682892 0.0481383878111111 -0.00184572890666667 -0.00130261502222222 -0.00576446520828889 0.0516304079066667 1.83617488888889e-05 0.00736505482577778 0.000194502444444444 -0.0160549640333333 0.0505145317444444 0.0137643047466667 0.0142288798014667 0.00259151588888889 0.0148495035979111 -0.0245690902555556 -0.0219359314955556 0.000144636333333333 -0.0100136506333333 0.000521676577777778 -0.000861521011111111 0.0791197903211111 -0.0116831558 0.0378760673333333 -0.0130044061555556 -0.0663845020611111 -0.0219350996507778 -0.00979569211888889 -0.000993516655555555 0.0568799782111111 0.000214142333333333 -0.0146743239888889 0.0134754032444444 -0.0186454483444444 0.108432673377778 0.00115502366666667 -0.0452455271555556 -0.00175959827444444 0.000869058387777778 -0.0241743337855556 -0.000120366466666667 0.0185647852967778 -0.0133157434888889 -0.000656684285555556 0.000194136087777778 0.0903381485777778 0.00532390857888889 -0.0380196571924444 0.0293749130287778 0.0130944490511111 0.00171113466666667 -4.02776042222222e-06 -0.0148065973888889 -0.03579062221 0.0405254751671111 -0.000647712991111112 -0.000662277885555555 -1.81188528888889e-05 0.000105678061111111 8.70243333333333e-06 0.170023760955556 0.244265221 0.0849742913466667 0.0622763312777778 0.0136002383733333 0.000107419946666667 0.000315528666666667 -0.00525465756333333 0.200128974 1.27265563333333e-05 -0.0158152007444444 -2.342778e-05 0.0278143200097778 0.0632000958388889 0.0578589882783333 0.0558383364855556 -0.00137813920444444 0.00756208885566666 -0.000111253996666667 0.0567935668593333 0.01719574407 -0.0108306367111111 0.000865640444444444 0.000125917861555556 0.0115566531777778 -0.000203331622222222 0.00197632220544445 0.0146157381544444 -0.0192491231133333 -0.016295145061 0.0525507552107778 -0.0351457769111111 -0.04406544908 0.0779295324711111 -0.0161896388888889 6.96042744444444e-05 0.0221314452888889 0.0353347419366667 -0.000279599686666667 0.116906658444444 0.0155753981488889 0.0293201992222222 1.07460555555556e-05 -0.000677503807777778 -0.0203428982912222 -0.0224062227811111 -1.542466e-05 0.0596482198011111 -0.00110771523333333 0.182712935510444 0.00715405434888889 0.0179723589833333 -0.0208887277196667 0.00789189548755556 -0.000502753211111111 0.000168233611111111 -0.000402600644444444 -0.004725672476 0.00233068037777778 0.0161298415022222 -0.000418596465555556 0.127135931333333 -0.0264748608422222 3.91610222222222e-05 0.173229332711111 0.00630947555555556 -0.0121264694777778 0.0675910341011111 -0.0314081883211111 0.0591941646911111 -0.00850071519555556 0.0975552778 0.000844819777777778 0.000743219394444444 0.000968957 0.0404085664688889 0.000318189 0.00433174723111111 -0.00879610329108889 -0.00742894830333333 0.0842565851255556 0.0327478921355556 -0.0136482727134444 -0.0104036005088889 -0.00830037558288889 -0.0168049776366667 0.0768506264355556 0.0708339422066667 0.0177760384444444 -0.0144604008222222 0.0526908025555556 0.0598744222 -0.0216227531713333 0.002131315 0.00700298113333333 0.00150491833333333 0.138824272512222 -0.00978591902555555 -0.00562007560777778 -0.0124514680255556 -0.00199804841111111 -0.0254976673155556 0.0780623146666667 0.0238342103420111 -0.000173717711111111 0.00443661986333333 0.0260970831444444 0.0123399916111111 0.0423577363666667 0.0433906185555556 0.000516107847777778 -0.01113926 0.170190612 0.0760938981111111 -0.000698541444444444 0.0469311724444444 0.0295857151013333 0.0934382661111111 -0.0228926630111111 0.000179462088888889 3.38594111111111e-05 0.0267248883244444 0.00625448959222222 -0.000273449798888889 -0.0002574727 1.55503444444444e-05 -0.000544331346666667 0.0447832714333333 0.00194869001411111 0.000729050876666665 0.0192760086188889 -0.000125494 -0.000360536042222222 0.000606923308888889 0.0120074611555556 7.31086222222222e-05 0.00143895544444444 -0.0129840675586667 0.00699067974444444 0.00282279027677778 0.000108550655555556 -8.11404511111111e-05 0.0353184936433333 1.64591888888889e-05 0.0521363992892222 -0.0304075867959 -0.00304755165555556 0.0307060560777778 0.00762705989844444 0.0740971804444444 0.0322222740111111 0.107910210033333 0.0626349890444445 0.000704425888888889 0.0598431527555556 0.0293188486725111 0.000153892231111111 0.0642512524077778 -0.0137942505688889 -0.0114606617069 0.0156311040377778 0.151015063111111 0.165690782222222 0.010008705 0.0301920140111111 0.0368732271111111 0.0663001777222222 -0.0209632607277778 0.0590527444444444 0.0472856579888889 0.0196197746666667 0.0510394412222222 0.146191219271111 0.0763078378011111 0.0794211193422222 0.0558277625555555 0.0632004806666667 0.0305548222555556 -0.0249521282333333 0.0997286495555556 0.0266208829886667 5.33606222222222e-05 0.0155845305666667 0.0160245956666667 -0.0119110843937778 -0.00912553711111111 -0.0199396519077778 0.0431037634588889 -0.00504707374777778 0.05099120912 1.43986407777778e-05 6.84265555555555e-07 0.0845468949366667 0.0064061909 0.0351839507866667 0.0586367529666667 0.00641599685222222 0.0722720756666667 0.0224700562888889 0.0807631131566667 0.0668271546666667 0.0685152939111111 0.00584466948888889 -0.0158729953111111 -0.00668881596921111 0.0005843588 0.0975936179611111 -0.000516663487777778 -0.00576811912 0.196185588222222 0.117749655000333 0.0354756029333333 3.06983555555555e-05 0.0267043749777778 0.0171184835555556 -0.0348500879066667 0.0741915601666667 0.101837195133333 0.123286407001111 0.0189232503111111 0.0950952638333333 0.0228646524455556 0.0873705024 0.000122370622222222 0.0270986459331111 0.0311517158951333 0.0325794794 0.0159817569555556 -0.0334130397921111 0.0576289396496667 0.0306541512844444 0.140437239138889 0.113591790111111 0.0710336130111111 -0.0160497701995556 0.0728708799036889 0.0420653106111111 0.139100983785556 0.157671071045556 0.0423041166 -0.00580755620333333 0.00560783368888889 0.0898871035333333 0.0541128881111111 0.115355882488889 -0.000156631536333333 0.0238254460022222 -0.00482936668966667 0.0400798483888889 0.0510811481277778 0.0460803440555556 0.012721261 -0.0134125721411111 0.0782108450666667 -0.0001325184 0.0422748331666667 0.0209161131344444 0.0474282742888889 0.0240248522255556 -0.0326527737142222 -2.64050649444444e-05 0.0612391603333333 0.000472176222222222 0.0826344451455556 0.0655692818222222 -0.0121871337377778 0.0135733015844444 0.0189096989122222 -0.0320358265 0.0845366979611111 -0.0141340376555556 0.100746116832 -0.0116188247477778 0.0656843613988889 0.0764325798222222 -0.0127536189702222 -0.02408928497 0.0704043602233333 0.103250472359556 6.58080224444445e-05 0.000155296953111111 -0.000261452909555557 -0.0393465102922222 0.000388722455555556 0.0568685447777778 -0.00736908608111111 0.0126532650422222 0.0203372448533333 2.19793191366667e-05 0.0492953483922222 -0.0411106573666667 -5.36950288888889e-06 9.55731444444444e-05 -0.00136016988888889 0.000347425111111111 -7.90549233333333e-05 0.00924252390777778 0.00192906892977778 -0.0205362805246556 -0.02313121541 -0.000814185575444447 -3.49406508888889e-05 -7.11627e-06 -0.000628325931111111 -7.17651222222222e-08 0.0274588418888889 0.000179024444444444 -0.018029246223 0.00105703039077778 -0.0139268749677778 -0.0658040567704444 -0.0113682928088889 -0.0143358958933333 -0.0146349961922222 -0.000203456022222222 0.0211468562666667 0.00267538146666667 0.00029045585 3.09179593222222e-05 0.0151383841 0.000545844155555555 -0.00112498682222222 0.135268730444444 0.0438667273333333 0.0939249338111111 0.0720933085477778 0.000111238533333333 0.138000961311111 2.52355588888889e-05 0.021189325 -9.84511944444444e-06 0.000110791842222222 0.00947001602222222 0.00956076155588889 0.0399277268222222 0.0169906322222222 0.0104404903 0.00872626566666667 0.0286784808488889 0.0599003511544444 0.137730659544444 0.0655276504888889 0.0023286306 0.00729592076777778 0.0132001757888889 -0.0634181377444444 -0.000181724429666667 0.000315415555555556 -0.00832149325555556 0.000204025255555556 0.0314574968644444 0.0218439666555556 -0.0147145719555556 -0.0156723292477778 3.459821e-05 1.61809444444444e-05 -0.0177465991111111 0.136403551333333 0.0956226057833333 0.00901388246555556 0.0407501526411111 0.0118832885644444 -0.0175903894333333 -0.00794612880922222 0.000404256666666667 -0.0937542613333333 -0.0132269818922222 0.0004033189 0.0281626852333333 0.00988577415087778 -0.0238320483777778 -0.0730237117444444 -0.00186550978888889 0.0252654062777778 0.0525858446166667 0.0487703242333333 0.0415550826122222 0.0205578659244444 -0.0105111179044444 0.000184992282222222 -0.0893926237777778 2.54091144444444e-05 0.0422040956988889 -0.000565028355555556 -0.0422179936954444 0.000113956717777778 -0.000369842244444444 0.000159386911111111 0.0284194234555556 -0.0391047583212444 0.000966983244444444 0.0292568943333333 0.0260898694277778 0.00207269844444444 0.0437229553111111 -0.0124943124977778 0.000257833466666667 -0.00721239542111111 0.0183893362222222 0.000211318117555556 -1.21108888888888e-06 -0.0214875677977778 0.00299625392 0.150219034778889 0.000109062848888889 -8.02158888888889e-06 -0.0294173929222222 -0.0121296413788889 0.000126121222222222 -0.00527740104333333 0.0508222644555556 0.0232675773356333 0.0572228908122222 0.00130375695666667 0.0980092481111111 -0.00117856990111111 -0.000191882381111111 0.000204891788888889 -9.07460277777778e-05 0.0328696972444444 0.0171260167733333 0.110671751577778 0.0499738946333333 -0.0153548886426667 -9.38575311111111e-05 8.66033888888888e-06 0.00582557516186667 -0.00955754274444444 0.000678713777777778 -0.0276424856288889 -0.000403343711111111 -0.0106371981888889 0.0255252356822222 0.0984054688888889 -0.0179332582 0.02137639611 0.0155118555561111 0.019825712 0.00160773091111111 -0.000206552388312222 -0.0195652616333333 0.0444292631311111 -1.37345462333333e-05 0.0457790941444444 0.180240701388889 0.105212147191111 5.12570666666667e-05 0.0244238194444444 0.00101281267777778 0.0489494500911111 0.000155513144444444 0.00863199650866667 -4.55377277777778e-06 -6.245423e-05 0.101922460455556 0.00995484647777778 0.174643816333333 -0.0299692352585556 -0.0467755252222222 -0.0118597755044444 0.0311675718555556 -5.25523533333333e-05 0.00462040747888889 -0.000437285388888889 0.0125387652888889 -0.000112132774444444 0.000817586155555556 0.00822002828222222 -0.00770289517617778 0.000789817666666667 -0.0175064035444444 -0.00953367811111111 -2.85514777777778e-05 -0.000547055114444444 -0.0407880808888889 4.45036e-05 0.000262463113333333 -9.39599555555556e-05 0.0286654909555556 -0.00561290277777778 0.00590616615644444 0.0151376538390667 -0.000168110111111111 -0.000847291811111111 0.0670892970013933 0.0926781255276667 -0.0201757459622222 0.145382207340444 0.0442195570333333 0.0274520625333333 0.0437219772325556 0.0109231346022222 -0.0108807012828889 3.384206e-05 -0.000517196631111111 0.000187327655555556 0.00406850566666667 -1.18353533333333e-05 -0.0436984992577778 0.0127265463 -0.036216473338 -2.136353e-05 0.0234624954588889 0.000298666388888889 -0.0331579971755556 -0.000409335222222222 -0.0182472232111111 0.0167141128777778 0.07385866865 4.36956e-05 0.0380476799214444 0.000135128133333333 -0.00790060343333333 2.79431444444444e-05 -1.12285555555556e-05 0.0237960884855222 -0.0296765383441111 -6.46741188888889e-06 -0.01716578351 0.00792396510444444 0.0334708268122222 0.166091045303333 -0.00740557266666667 0.0891166446555555 -0.000634256044444444 0.000467376038888889 0.000507913655555555 0.000712123111111111 -0.00014256843 0.0123587094488889 -0.0377502445333333 -1.51930906444444e-05 0.0284710651843333 0.111977190015556 0.0655211687555556 7.40047e-06 -0.0150523651158778 0.00847665568455555 -0.00916758936911111 0.018537696353 0.00984475864444445 2.23227e-05 -0.0317810142 0.0560770175924444 0.000275675055555556 0.0205667696333333 -6.39804333333333e-05 -0.000280825544444444 0.03679633454 -0.0213460371 -0.00772003249422222 0.05482611311 -2.1638587e-05 0.000105197222222222 0.00023632958 2.13310266666667e-05 0.0126128656444444 0.0607138496277778 -0.0356036145222222 -0.0215008241766667 0.000351551977777778 -0.0140531178666667 -0.000105406093333333 0.000402205593333333 0.0256712756811111 0.0734897126988889 0.000107870091111111 0.0302626069777778 0.0754817375161333 -0.0335547288538889 -0.0225609098622222 0.15740505 -0.00393650793144444 0.0113290875744444 0.171388470333333 0.0456027511211111 0.0223377502955556 -0.00238793349311111 -0.0067150328 -0.000357374166666667 -0.0145984259666667 -0.000619569986666667 0.0384481088777778 0.000732276944444444 0.0268171129111111 0.00422643831455556 0.0105116825506667 0.00793263344111111 0.0646991623166667 0.114936589777778 0.0220916987333333 -0.0206835694222222 0.0278734779975556 0.000183178322222222 0.115623419166667 -0.00793367344444444 5.24517555555555e-06 0.000286319417111111 0.00703405512444444 -0.000291599691111111 -0.0270729333777778 -0.0369220921522222 0.0662200548222222 0.0182175273766667 0.0386804705366667 1.18566233333334e-05 0.0214217401944444 0.000299107122222222 0.0215688195417 0.00168687027777778 0.01062925379 0.129804706383333 0.103481557933333 0.05590676371 0.0237201181111111 1.52025731111111e-05 -3.89000488888889e-05 -0.0649770518111111 0.000379645428888889 -0.000297755366666667 -6.30502444444444e-06 0.0007203505 0.131165614475533 -0.000292738805555556 -0.03440723848 -0.00106424934444444 -0.000143630256666667 -0.0245524816111111 0.000543535588888889 0.00939004474677778 -0.0296291836444444 0.0299286418888889 0.0276188891157778 0.0234432580988889 0.0066704101 -0.00743863098444445 0.00230703877 0.0243324718222222 0.0361194912944444 -0.0185636344632222 2.23034721111111e-05 -0.0152610611495556 0.0381196044444444 -0.000158144277777778 -0.0170656206333333 0.0267658562741667 -0.000212889248888889 -0.000237690088888889 0.0176218154823333 0.000183037533333333 0.0374367667893333 0.0591068271144444 -0.00478959469066667 -0.000774582911111111 -1.43552213333333e-05 0.0493257601777778 -0.0201740667188889 -0.00102373825666667 0.0534058754777778 1.95890666666667e-05 0.0638685257988889 0.0581487150533333 0.0381556738924444 -0.0242060988466667 -0.000372408677777778 -0.00014612528 -0.00184375175777778 -0.000250907177777778 0.0938121356533333 0.02624644968 1.05487988888889e-05 -0.00647581134064667 0.0260700634713333 -0.00773709677777778 0.0768085022777778 0.0161525873666667 -4.38978044444444e-05 6.83933633333333e-06 -0.0102886710888889 0.00039162761 0.000650668822222226 0.0596908813333333 -0.0130334069977778 0.000174491294444444 0.137727763711111 0.00282446645555556 -0.0165150757866667 0.0004332753 -0.0105108361111111 -0.000109996144444444 0.0265065564444444 0.211216275 0.00546018533333333 0.00791710315 7.59675777777778e-05 0.000957124355555556 0.0323442803777778 -7.87581008888889e-06 -3.33301477777778e-06 0.0424454420777778 0.0175046906888889 -0.000542255844444444 0.0945621151244444 0.00229290262222222 -0.0144777680888889 -8.21454055555555e-05 0.0300636136392222 -0.0472300689777778 -0.000112955888888889 -0.0176657400433333 0.000729381091111111 0.000263479566 0.0287411169277778 -3.39847481111111e-05 0.0293863562551111 9.57570777777778e-05 0.00174368424777778 0.0257620784666667 0.0294682221 0.0879122198988889 -0.0251019619111111 -4.56573e-05 0.0033933859 0.0707551418033333 0.00453887895666667 -5.67154888888888e-05 0.0363832175 0.124543869806222 0.0881433699533333 -0.0231470834998889 0.0306597413444444 -0.000477116655555556 0.000942203811111111 -0.0217943789488889 0.000284441577777778 -0.0120669814336 0.0555335278222222 -0.000159624052888889 -0.000208694331111111 0.0173034684277778 0.000118015466666667 -0.0285743786777778 0.0641265087866667 -0.0128474644888889 0.00719227035444444 0.0528584273888889 -0.0108662869241111 0.0225331553477778 0.109140919268889 -0.00932999676666667 -0.00667391881222222 0.0958269966655556 0.190334460145556 0.0813895994311111 -5.27616653333333e-05 0.0960286623611111 0.03541985231 0.149360944865333 0.0342866105177778 -0.000359446588888889 -0.00068554522 -0.000121649019888889 0.0591193527444444 0.000699900022222222 -0.000886665681111111 -0.000331181011111111 0.000157194 -0.0118662396444444 0.0413054046944444 -0.0116574824222222 -0.000133481888888889 1.274092e-05 -0.0113731961666667 -0.0152984578477778 -0.0336848944122222 -0.0184369269844444 -0.000176156177777778 -0.0313375653587778 0.0356026265544444 -0.0264166207712222 -0.00272003571111111 0.0222501953774333 0.0449693935555556 0.0157637636565556 -0.0205024274777778 -0.0122044360671111 0.000297303123333333 0.0825122375055556 -1.75892e-05 -0.000530512888888889 -0.000192557272222222 -6.93423333333333e-05 -0.00594512217888889 -0.000512498337777778 -0.00328997840158889 -0.000317286488888889 -0.00279511324444444 0.00189147044444444 0.000123725322222222 0.0548276242444444 0.109004805333333 0.0390879956944444 0.0220722841255556 -0.01019323234 9.25569077777771e-05 0.0253123874877778 -4.40191644444444e-05 -0.00221434566666667 -0.00854905416666667 0.0210897592358889 0.0770751604755556 0.047623026 0.00249742214444444 -0.0132856851144444 -0.0148492744477778 0.0001338948 -7.46056135555556e-05 0.0851775123177778 -0.000317947988888889 0.0157848344366667 -0.018687566 -0.00383159774111111 -0.0126063548285556 -0.0255082937442222 8.66084888888889e-06 0.00144853094888889 -0.00688261433333333 -0.0260749418022222 0.124177083488889 -0.000144204933333333 0.0153456926666667 0.013003655283 0.0702889166555556 0.0425966752877778 0.00279722322222222 0.0140589696981111 -0.00919106892222222 0.0210167149777778 -0.00165185196666667 0.0858218672711111 0.0226193985244444 0.0109980434655556 -0.000219361063333333 0.000718777611111111 -0.00010353241 -0.000912661244444444 0.0103891101111111 0.0281907157433333 -0.0349981245311111 -0.00440798697644444 -0.00853191676333333 -0.0191248241544667 -5.76205777777778e-05 -0.0108800634555556 0.0152330445777778 -0.0040815489381 -0.0170635113295556 -0.0205113541555556 -4.35966444444445e-06 -6.80386681055556e-05 0.05645213705 0.000608414923333333 0.0256964203044444 0.0290194388555556 0.0750085502222222 0.0311730159088889 0.008572496846 0.0116484096837778 -0.0293132202888889 -0.0103893880693333 0.119432646066667 0.0103450617461111 -0.0126436863422222 -0.0292896257844444 0.0883523297777778 -0.000296910233333333 -0.00342365444444444 0.0528146645333333 4.87643555555553e-05 0.0276505111273333 -2.38036654944444e-05 0.0238554784824444 0.0477911193111111 0.0594119475911111 0.0164177448616667 0.0205033506277778 0.00242399941444444 1.43960479666667e-06 -0.0969508500666667 0.0258328321204444 -0.0413821477511111 -0.0324040820711111 -0.000860171395555556 0.000222126355555556 0.000368244633333333 0.0190692560055556 0.0125578855422222 -0.0125411510898889 0.00128904815555556 0.124675651788889 -0.00715385076311111 -0.00649307625777778 -0.00755699250588889 -0.0521397630111111 3.55502333333333e-06 -0.0459068539307778 0.000138163944444444 0.0381276640713333 -0.000114013111333333 0.0352361620222222 0.0210154480238556 -0.000561851066666667 0.00191859177777778 0.0107567741808889 0.0108489123777778 0.0453411254877778 0.000513499732888889 0.0148872738777778 -0.0283319564888889 -0.0135618737138889 0.0327501462222222 -0.0291204544344444 -0.00961370156111111 -0.00923056505222222 0.000419231415555556 0.000131956346444444 0.0556247909 -0.0121832948777778 0.0791829368483333 -0.0105389040911111 -6.27996188888889e-05 0.0838455176 -0.00602730496333333 0.000308208611111111 0.107902646444444 -4.06636611111111e-05 0.00709981456666667 0.00697256914555556 -0.00706592596018333 -0.0225639048596667 0.0247466791244444 -0.01168913508 0.202278384111111 9.33668222222222e-05 -6.77131e-05 0.00648638551888889 3.092051e-05 1.53746888888889e-05 -0.0194570296438889 -0.00656435410033333 0.131060601888889 0.0410877472222222 0.00263311896333333 0.0119826364111111 0.149911234 -0.0166938569222222 0.0414748902888889 0.0487529386666667 -9.65042222222222e-06 -3.26173333333333e-05 0.0467060494444444 9.48658222222222e-05 -0.000480390288888889 -0.0120896113722222 -0.0176675637022222 -0.000258283677777778 0.0344614438066667 -0.125828747255556 -0.00460230617777778 4.84607844444444e-05 0.0834366532222222 -0.0163589444827778 0.00633858945611111 -0.0382435503077778 0.0691406897911111 0.0727898228888889 -0.0290979897777778 0.0359766606 0.0638918644444444 0.0436640019188889 0.0710940413666667 0.0176314924555556 0.0500330176333333 5.84905777777778e-05 7.23073222222222e-05 0.0106556228888889 0.0269324413777778 0.113232157244444 1.37378177777778e-05 -0.000560774366666667 0.0362514021222222 0.0219542104444444 0.0787597189666667 0.0527689440244444 0.0888626477777778 -1.80870577777778e-05 -0.0187958929322222 -0.012407943903 0.00122590555555556 -0.000170051233333333 -0.000943486222222222 -0.00327165011111111 0.00514179804444444 0.156465321298889 0.0632025634442222 0.0741604224444444 0.0540670748666667 0.000113364819888889 0.00878207083688889 -0.0143284887777778 0.0612271472222222 0.0219449809797778 0.16539135962 -0.0108454748777778 -0.00408184526333333 -0.00547487851333333 -0.00655222588222222 0.0728731841366667 0.00090749 -0.0744502238466667 -0.000107220855555556 -6.10616222222223e-05 0.000376797415555556 0.0264086077222222 0.0285561857333333 -8.52537104666667e-05 -0.0479246542222222 -0.00086332336 0.000283257922222222 -0.000267879377777778 -0.0100524150334444 0.0164664536111111 -0.000538234333333333 0.0001497207 0.000405710906666667 -0.0314880795211111 0.00142073141111111 0.0918679433666667 0.0325923355077778 -0.0278630387155556 -0.00449384886666667 0.000264366644444445 -7.10342411111111e-05 1.365289e-05 -2.81091894222222e-05 -0.00649507015988889 2.56093888888889e-05 -0.00792263759533333 -0.000427796588888889 -0.0006425697 0.0001114946 -0.0823368856666667 -0.0160371356788889 -0.015903464404 0.0951560915555556 -0.00296973688888889 -0.0355509403377778 0.0506454117777778 9.12989378888889e-05 0.0413069112555556 0.0192113105244444 -0.00768051733603333 0.009818504686 0.0834377771 9.07942111111111e-07 0.0220315974222222 0.0211450955222222 4.37940666666667e-05 0.01395591712 -0.0206792074202222 -0.00425688199628889 0.000140594066666667 0.000160718322222222 0.000291242144444444 -0.0168482163222222 1.69880087777778e-05 -0.000130871951 0.0229324173511111 -0.00872341571111111 2.92046e-05 0.00355434821 -0.00504019958222222 -0.0221224152355556 0.0354341987777778 0.0206660085621 0.0167437067888889 0.00882249732555555 0.0643495977911111 6.62056635555556e-05 3.55563555555555e-06 -0.00582786953888889 -0.0102506657733333 0.0124495152222222 0.0706366089777778 0.0535455121666667 0.0575783182508889 0.0217270957466667 0.0777450089 0.0127428476422222 0.0356560064444444 -0.0246699305111111 0.0434001744861111 -0.0405443534188889 0.0207664814555556 0.000689289968888889 0.0473366138895556 -0.00707705481222222 -0.00443825648888889 -0.0434851285052222 -0.0323300567777778 0.0743913809222222 -0.00514575080766667 9.47591922222222e-05 0.000185624774777778 6.65590566666667e-05 -0.000409160793555556 -0.000244015233333333 0.0381172477698667 0.00940536070444444 0.0357797001111111 0.0003123702 -0.000166158594444444 0.000972192371111111 0.0485966921444445 0.000574498277777778 0.01647625213 -0.013351828 5.33029222222222e-05 -0.000115653402222222 0.0718640394318889 0.0187865484506667 0.03231026336 0.0188524848333333 -0.000183094488888889 -0.036865254101 0.000131551848888889 0.0724749276666667 -0.0250149005777778 0.00284839382222222 -0.00529452457853334 -0.000123108225666667 0.0168730731233333 -0.000222088388888889 1.88618888888889e-05 -0.0211656584926667 8.70354665555556e-05 0.141108271833333 0.00144117272888889 0.00131071986333333 -0.000101667344444444 0.0912606061244444 -0.00659907349888889 -8.4666288888889e-07 -2.91623952222222e-05 0.0148222916244444 0.000261456836444444 2.75256388888889e-05 0.000211131077777778 5.47747933333333e-05 0.0125299086666667 0.0234621606433333 0.0200004988111111 0.000360330156666667 0.0840967145555556 -0.000219586811111111 -0.0150899821133333 0.00063312291 0.000172416977777778 0.0310535535011111 0.010025913834 -0.000117479221444444 0.00309377337 0.0245724326786667 -0.0123839724 0.0577662891777778 0.000250203655555556 0.0967152494188889 0.0156685996666667 -0.0298597958291111 -5.82771977777778e-05 -0.0184123549811111 5.62713674444444e-05 -0.000425308406666667 0.0138955277948889 0.00135952422222222 -0.0121233051111111 0.00589295501222222 0.0596884050525922 -0.0187185364111111 2.05228166666667e-06 0.00236812956104444 0.0372892219655555 -0.0311934525444444 0.000407752433333333 3.43245555555557e-06 -0.0636520690911111 -0.026686511671 0.0134542829177778 0.00147700318888889 -0.0265281459622222 -0.0229546321633333 -1.16969745e-05 -0.0419873737222222 -0.000397739655555556 -0.0198313242936667 0.0136190315222222 0.000149152111111111 0.0361555333777778 1.24262237777778e-05 0.0965509768333333 -0.00448448227688889 -0.0118013200314111 -0.000244239008888889 -0.0288092549174889 -3.27683688888889e-05 0.0411176650555556 0.01438716955 0.129179822378889 0.0207158408315556 0.0187157978111111 0.000131196743333333 0.000167856511111111 0.0286565802958889 -5.99579533333333e-06 -0.0179016028222222 6.03725666666667e-06 -1.26716644444444e-05 0.051327048 -0.00477008140777778 -1.28550355555556e-05 9.92532688888889e-05 0.0258432256498133 0.0226875874 0.0376837198904444 0.00799386332222222 0.0730131829666667 0.0144931866122222 -0.0122517774444444 0.122393031488889 6.32128666666667e-05 0.0007881774 -0.000425396862222222 -0.000227047922222222 0.0797922262222222 -0.000325279766666667 0.0211506495188889 0.105689558944444 0.002458865 -0.00767240282666667 -2.71152355555556e-05 0.0514536333255556 -9.37023888888889e-06 0.0245118966888889 -0.00897335784777778 0.000392678444444444 0.0285548348864444 0.00105834425555556 0.0201605724888889 0.00017579241 -7.22802752222222e-05 0.028353547 -0.000104581096666667 0.0577931997222222 0.120610316666667 -4.62334666666667e-05 -0.0113429609911111 0.0190195102166667 -2.17275006666667e-05 -0.000202012877777778 -0.0599201795355667 -0.00794578860555556 0.0163287228222222 -0.000254386981111111 0.0152849210888889 0.0139713613333333 0.0155955161813333 0.0355864715333333 -0.0171129992196667 0.0752827163777778 0.0220666564111111 0.0923260173466667 0.0169700183111111 0.000881833222222222 -4.73066955555555e-05 -0.000498555766666667 -0.0290722207522222 0.0334447467377778 0.000285937422222222 -0.0357087991166667 -0.0136602338888889 -0.0146796309777778 0.000485207945555556 -4.15482888888889e-05 5.671461e-05 -7.09588e-05 0.000725651749222222 0.0801675222222222 0.00266905667 0.0103854248888889 9.29887745555556e-06 -0.0266510240964444 -0.000151967043333333 0.000569326388888889 -0.00929300274444445 0.0454314416666667 0.0223794569755556 2.09280555555556e-05 0.031472514785 -0.00652433474166667 0.0717857553777778 0.0384618343944333 -0.0106863836611111 0.0402449989111111 0.0148469482155556 -0.0108114423292222 -0.000518041751111111 0.0158693827864444 0.0229997603333333 -2.23274431111111e-05 0.0494947635555556 0.0135284504444444 5.2903e-06 0.0481530034444444 0.101642228711111 0.0161019246904444 -0.0254537505 -0.00194315420777778 -0.0106643090777778 -0.0389417668111111 -0.00443626922222222 -0.021752279169 -3.61015555555555e-06 0.000170850466666667 8.16374777777778e-05 -0.0364477749425556 0.000199798156333333 0.0875439582611111 0.129515328111111 0.00454521625644444 0.0855358735677778 -0.0533429831288889 0.1415792362 0.00494587727777778 0.00567137973333333 -0.000115613811111111 -0.0146417034888889 0.00584557943668889 0.132649957644556 -0.000235721633333333 -1.48125244444444e-05 -0.0114192947777778 0.00826786548666667 1.09099111111111e-05 0.0160103564 0.0242486442455556 0.0107616089865 0.138684874323333 0.00506702892401111 0.021234156 -0.00612290892111111 0.00100236553 -0.0227689822222222 0.000289665011111111 0.0269064167877778 0.0668583371111111 0.00348416595044444 -0.0760621116911111 -0.0108633351111111 -0.00323144355555556 -0.00736261944688889 0.000101655778888889 -2.76671666666667e-06 -0.000156338294888889 0.0670097407333333 0.0199393576222222 0.00942772 0.0904466520011111 -0.0117467832511111 0.0272117333222222 -0.00217586322222222 0.00534313711111111 0.0161416440033333 -0.0130480697777778 0.0441715479011111 0.0168569560333333 0.0166470454444444 0.00573732521111111 0.0199495608555556 0.0165327692222222 -0.0170156548166667 -0.01556448773 -0.00164197685555556 -9.13865263333333e-06 0.000908307466666667 0.0292960236005889 0.111572361492222 0.02803281563 0.0110886228144444 -0.00981716094411111 0.010440812976 0.00634152413644445 -0.0151795316555556 0.0246571252403333 -0.00355016025777333 -2.45859555555555e-05 -0.0118364325581111 -0.0174017159938444 0.0213942922632222 0.0900897588444444 -8.13976343333333e-05 0.0564573923833333 0.170147531442222 0.0129745909888889 -8.83966166666667e-05 2.92374888888889e-06 0.00282927188888889 2.49285222222222e-05 -0.0186800719222222 0.0294133500307778 -4.55150238888889e-05 0.00593778348586667 0.0288938057888889 0.0244940505777778 0.0532418064111111 0.0455093965888889 -0.00572428093333333 0.0551272119944444 0.0197456573266667 0.0297635578533333 0.000326903495555556 0.000541156845555556 0.0290233716077778 0.000926853744444445 0.000259329344444444 0.031185393583 0.0688415973522222 -0.000744707666666667 -0.000219797181111111 -0.0415440891318889 0.0140229725303 0.0149663046711111 -4.06776222222222e-05 0.053606716 0.0951000368222222 -0.0197650767322222 -0.00976162428 0.165273935725556 0.0546517222222222 0.000541479147777778 0.0326836516222222 0.000843466855555556 -8.0816e-06 -2.24287744444444e-05 0.00488901682222222 7.20910333333333e-06 0.0118288388888889 -0.00589989876666667 0.00940197692777778 0.000105023088888889 0.0352444149544444 -0.00909174645 -0.0200526279317778 0.0144995030392222 0.0174881514777778 -0.00313416191111111 -0.000153967933333333 -9.888165e-06 0.00663772331633333 -0.0216605711888889 0.0453176615205889 0.0148361756763333 0.00133206908555556 0.0441751686888889 0.000446559346666666 -0.0135431389111111 -0.0170126045933333 -0.0128492499666667 0.0272946171842222 0.0609619768888889 0.0176887718744444 0.0001268891 7.40112e-05 -1.21322433333333e-05 -0.00286782671111111 5.56735035555556e-06 -0.000411226866666667 -1.40285291111111e-05 -2.22962866788889e-06 -0.0102791030366667 -0.0259005680583222 0.0639140962835333 0.0862794256533333 0.0126511343111111 0.0186564307055556 -0.00789021089222222 0.0159691283222222 0.00962381308222222 -0.00944978030888889 0.116043496888889 0.0500767370111111 0.0696880539111111 0.153248087968889 0.000123088766666667 0.0189251870426667 0.0674051520336667 -0.00704875071777777 -0.0190915522367778 -0.0186168010911111 -0.00300973877777778 0.0173064577855556 0.0468524177666667 -0.000729045987777778 -0.0107287124222222 -0.00207223108844444 -0.000118880981111111 0.0269471589138889 9.65050111111111e-05 -0.0144387955832222 0.000105973288888889 0.0002649873 -0.0201680288102222 -0.0354355712353489 -0.00197623988888889 0.02265959986 0.00706863291981111 0.0189759313888889 0.0113636509333333 -7.67411777777778e-06 -0.0307105696044444 0.00216622922222222 -0.0177940128828889 0.00668672235444444 0.0523248796822222 -0.0141173609511111 0.0442990787325456 0.00693612258338889 -0.0145505106122222 0.0781253683777778 -0.0250539694444444 -0.000189860468888889 0.000201765777777778 0.0116738824444444 0.0153081340555556 0.00698030624222222 0.00270889333333333 0.1427537911 0.000136688036333333 -0.000150317877777778 -0.0223506221566667 -0.0581283139444444 -0.000204390166666667 -0.0108591862555556 -0.00977163792222222 0.0488056170844444 -0.000345300844444444 0.0348873689211111 0.0139368151965556 0.00999137834444444 0.164654177777778 -0.0265230549591889 0.0198490335555556 0.0331124386222222 0.00991444294444445 -0.00592081725111111 0.0241271499668889 0.000268402792777778 0.0537768288811111 0.0190742575411111 0.0918989374676667 0.000341725095555555 0.000345567633333333 -0.02818651595 0.0398724270344444 0.0115994467994889 -4.02011666666667e-05 2.51647555555556e-05 -0.0116439802355556 2.32040038888889e-05 -0.000215010766666667 0.0349986940100778 -0.0284413562044444 0.0283726247188889 -0.00955904462155556 4.824116e-05 -0.000231255011111111 0.00361070593988889 -0.000741840146666667 -0.0193236879888889 -0.0249343537568411 -0.00357611133333333 0.054352189 -4.50710511111111e-05 0.0146033139111111 0.0387341424555556 -0.0133724176777778 -0.0499407238811111 0.09256960495 -0.0410927277291111 -0.0314314619601111 0.0170283437133333 0.0664484892222222 0.0159838405888889 -0.000999513222222222 0.0181071903777778 0.0546418863555556 -0.0187305868610667 0.0566828045944444 -0.0373481492677778 -0.0208213486044444 -0.00740081803333333 0.0553824950675556 -0.0120618847166667 0.0175936097211111 -0.0202242476052222 1.183236e-05 0.0665912665222222 -0.00082655422 0.0621987872066667 -0.0142643236555556 0.0351956541333333 -0.0282672053333333 0.00577480019777778 0.000142648344444444 -0.000134246424444444 0.0525433206666667 -0.0150911581722222 -0.0206380945777778 0.0801118999888889 0.0917275431111111 0.0286028436666667 -0.000104719455555556 -0.0120527725444444 0.0445014211444444 0.0539780535888889 0.000471312644444444 -0.0348554946555556 -0.000520424322222222 0.0598678224111111 0.0642133674222222 0.155457978288889 0.125943382666667 -0.00884149701111111 0.186747933 -0.00721257187222222 0.0370260817777778 -0.00328933359 0.0901271517611111 0.0520119275555556 -1.51348777777778e-05 0.0912855176011111 0.0177807468666667 0.0125800224111111 0.0322062032222222 0.0418674354333333 -6.07671333333333e-05 0.000397410786666667 -0.0107668705444444 5.41078177777778e-05 0.10866181523 0.00190548593333333 0.00975729042222222 0.00513272344444444 0.00126281623333333 0.00260958416966667 0.0730476264466667 0.0103977477352222 0.0157902023035556 0.103017913555556 0.0691837316702222 0.0961973922087555 0.0415598679233333 0.0662817126777778 0.0585383704444444 0.0113800197333333 0.0698661454444444 0.0471126523888889 0.0886861324 0.0644419594444444 0.0266449108493333 0.0107639710348889 -0.0212162767389444 0.0160273965555556 0.000159097 -0.000266675366666667 0.0200910263555556 -0.00312858523555556 0.0469379833122122 0.00742874507111111 0.000188147777777778 0.0132939394558889 0.0109301392868889 0.002336172582 0.0700011875111111 0.0811215506666667 -0.0339123156111111 0.00477401944888889 0.160660060455556 -0.000176910683333333 -0.0100838183413667 -0.0002845632 0.000298827344444444 -0.000223529 -0.000438602777777778 0.0113648615 0.0367491006666667 0.0584271790722222 0.00514859466255555 -0.000205570544444444 -0.0187530932108889 0.0616446155555556 -0.00178675599777778 0.0313611870855556 0.0179032073222222 6.21605055555556e-05 0.110081721409933 -0.0184585980111111 0.0166894263111111 0.0240487585366667 -0.000599334777888889 -0.00649231022222222 0.00370669384444445 0.000259426966666667 0.0372525577111111 0.000100523879666667 9.71496666666666e-06 0.0206433708722222 -0.0464564059323333 -0.0108915047844444 -9.26380222222222e-05 -0.0041411928 -0.0297485638851111 3.70669444444444e-06 0.0285048828122222 0.0302615350311111 0.000321832177777778 0.148549473422222 -0.0177636087777778 -0.00705890474444444 0.000124064902222222 -3.85358941111111e-05 -0.005548716 -0.0106064664655556 0.0674537537333333 -0.00885366170911111 0.161093276666667 0.0181985025933333 -0.00307196355555556 0.0466982402222222 2.6087714e-05 0.00194078398888889 -0.037994265817 -0.0131986822317778 -3.74727402222222e-05 0.0489930822932222 -3.27406088888889e-05 0.0166384148666667 -0.0271038778622222 0.0610545085284444 0.0195998076044444 -0.000493211858888889 0.0429569525 -0.0177696543555556 0.000882200466666667 0.000132756873555556 0.00717038637777778 0.0238452751903333 0.00835585451777778 0.00381455312222222 0.0178103901111111 -0.0145065706977778 0.0297778856833333 -0.0118632007222222 0.0351484233777778 -0.0364838075308667 0.000199426421111111 -0.00627480369888889 -0.00787336986266667 -0.0443165209088889 -7.25272222222222e-06 0.0197962260777778 -0.000295494011111111 0.0278965244444444 -0.0005702891 0.0389826933888889 0.0182367423511111 -0.0211559709228889 -0.0238854401777778 2.04431777777778e-05 0.00214488160362445 0.0767138165444444 -0.000165817546111111 -0.0105610196888889 -0.00920067980644444 -0.0127178797931111 -0.000315230444444444 -0.0169270066251111 -0.000328028673333333 0.00907512755233333 -0.000284295188888889 -0.000412581222222222 -0.0141900882988889 0.0252754756155556 -1.89032566666667e-05 0.0284301960644444 -0.00879191144444444 -1.21135644444444e-05 0.0202558669444444 6.85220157777778e-05 -0.0427493413888889 -0.00587509172222222 -0.0120370166488889 0.000134116256666667 0.00874073141753333 5.98846777777778e-05 -0.0257230399955556 0.0181190255222222 -0.0132755685536667 0.0477667758666667 0.000653175266666667 0.00199642967777778 -0.000499971066666667 -0.0389847485655556 0.0566514265555556 -1.28167586666667e-05 -0.00635031421244444 0.0874760594122222 -6.53165644444445e-05 -0.000171695708888889 0.134889902333333 0.0124489083624444 -0.00150196355555556 -0.0183295101966667 -0.00705951037777778 -0.00868226276521889 0.00980307 0.0664516525888889 -0.000343677055555556 0.00799752462544445 0.0346378390886667 0.0549373880496667 -0.000322723074 -0.00022905821 0.00479125777777778 0.0873942562855556 0.0953109007333333 0.0446009782222222 0.134455669 0.0396567487988889 -0.0421954025451111 0.166980644444444 0.131134644888889 0.000162961223333333 -0.012380830055 -0.0293391068263333 0.0474727354222222 0.0524898813584444 0.0477121444633333 -0.0438054092011111 -0.0278443691702222 0.0222754027444444 -0.00262683108444444 -0.0300432933333333 0.000362018787777777 0.0097374421 0.0333638487144444 0.0839651588222222 0.120651640222222 0.0477804614333333 -0.0180694011105556 0.0451279620555556 0.0105107563555556 -0.00653553207322222 -0.0545316028596556 -0.0331417209925556 -0.0191829058966667 0.042142582 -0.00761668234777778 0.00934297031511111 0.0802247336555556 0.0700945366211111 0.0527053095477778 0.110719563 -0.00994416276777778 0.0580085242111111 0.0592487786888889 -9.27849866666667e-05 0.0120758522177778 0.0877804365333333 0.134426044335556 0.072018611 0.103194468544444 0.000235741611111112 0.000107239611111111 0.0130652322222222 -0.0341901408888889 0.163953235 0.110848653555556 0.0191906578245556 -1.56487355555556e-05 -0.00930719269944444 0.020932412281 0.0448903149044445 -0.0581141915666667 0.0470774790688889 0.0187135897666667 0.0530795970777778 0.0479605744888889 0.0363584279411111 0.0349057285 0.0596013635666667 0.134270653956667 0.0283617045777778 0.0689051806333333 0.0945061814122222 0.0436849480966667 0.000140606 -0.010399054738 -0.000327092828888889 0.0377494932355556 0.0482853441255556 -0.0361689517111111 0.230586752422222 0.0989566218888889 -0.0345072676888889 0.0118733654444444 -2.11997471111111e-05 -0.0168154669888889 -0.000178471288888889 0.00432578307825556 0.116019482521111 0.0181088434888889 0.031664376004 5.46358555555556e-05 0.0698403055133333 0.00872495818555556 -6.04418888888889e-05 0.0001847924 0.000308538931111111 0.04836551387 -0.00490154824333333 -0.0152740042144444 0.109688100311111 0.0501458707777778 0.0659996753333333 0.000220138207666667 -0.0131107027555556 0.178999676802222 -0.0223306860777778 0.0389882067888889 0.0432030194382222 -0.0487642980701111 -0.0142011221588889 0.00327039911111111 -0.000593888577777778 0.000175288433333333 -0.000630449088888889 5.90171777777778e-05 -0.000380532622222222 -0.00941866803333333 -0.0267565276911111 -0.000108099911111111 0.0225114427 -2.97373711111111e-05 -0.000435606704444444 0.000132852777777778 0.126196271355556 0.0328839975011111 0.166458929466667 0.0513220346333333 0.0435077286333333 -0.000685889555555556 0.0238275555255556 -0.00143699528888889 -0.0135749329888889 -5.15919488888889e-05 -5.62401794444444e-05 0.0162662426444444 0.0260562748745556 0.0215413135555555 0.0175656745211111 -0.0349872365311111 -0.0223440475122222 0.00200459111111111 -0.000281432010933333 0.0270781718344444 0.0928172525236445 0.166361462222222 -0.00820671083411111 0.0306820153222222 -0.0168088968944444 -0.000301336255555556 0.000102003966666667 -7.24623388888889e-05 0.000308946508888889 -0.00156126262222222 -0.00613715412666667 -0.0165220055277778 -0.000697139533333333 -1.38070777777778e-05 0.000561545105555555 -0.0181900404491111 -0.00558775862222222 -0.00265430462222222 0.000481877888888889 -0.00702386846333333 -0.000158493333333333 0.0294757264944444 0.0170352949811111 0.0187436140666667 -0.0122547014111111 -0.00180403359455556 0.0647025825122222 -0.000114022344444444 -0.0387107748333333 0.0191484442922222 -2.31795766666667e-05 -0.0174512678888889 -0.00200817780388889 -0.0988938488 0.0774838753666667 0.000117271482888889 -0.113314375888889 -0.0174033819255556 0.000559532073333333 0.0293439795268889 -0.00562450731688889 0.00623490984 0.0519820005666667 0.00865452602222222 -4.58711366666667e-06 0.171805536089778 0.00010988561 3.84106606444444e-05 0.04427308618 0.0103288270619889 -3.32595407777778e-05 -0.0268684846484444 0.0176175394444444 -0.0128846939666667 -0.000322032666666667 0.0106860902722222 0.000740958777777778 0.000117946941111111 0.0223365729788889 -0.00806060402222222 -0.000666897655555556 0.0134585612544444 -0.000599711063333333 0.0553628270222222 -3.28774444444444e-06 0.00489682496998889 -0.00426604667277778 0.07182384149 -0.0305719400444444 1.73082011111111e-05 -0.000172142882555556 -0.0204660114782222 -0.000384770626666667 0.0478582645488889 -0.0147908355222222 -0.00603930003333333 -0.0217095955888889 0.130610203922 -0.000279598957777778 -0.000979845088888889 0.000466988544444444 -5.02834555555555e-06 0.0311047507844444 -0.00226448409666667 -0.0168473314577778 0.0115692754144444 0.0841224169483333 5.61820056666667e-05 0.0247250789788889 0.00526359171311111 -0.0177005889 0.0831638477 0.0139721404255556 -0.00612232732222222 4.39861895555556e-05 -0.000206736511111111 0.0618147975111111 0.00227130055555556 -0.0330747908413333 -0.0265781243888889 0.00483375876666667 -0.0135539947444444 0.0248243137666667 -0.0148518155344444 -0.0062410422 -0.00129821648888889 0.000124838466666667 -0.000746859455555556 1.37025555555556e-05 -0.000242106934 0.000887111866666667 -0.0147981245555556 0.000535081166666667 -0.000167875226666667 -0.000143706133333333 0.000660509344444444 -2.11449444444445e-05 0.0292798504777778 0.0585959317777778 -0.000399906193333335 0.03114146157 0.0825774958711111 0.0374155985477778 0.000168477598888889 0.0332142654633333 -0.0389620735144444 -0.0151573176666667 -0.000252716766666667 0.0524099644088889 0.0139213735722222 -0.000213352588888889 0.0176166228555556 -8.71692844444444e-05 0.00208767948888889 0.0358244670461556 0.0797651720722222 0.000333864181222222 0.0130453944444444 0.0368456771766667 -0.0163909397222222 0.0326965316333333 -0.00698435856666667 -0.0119445887884444 0.000131830566666667 0.000138051011111111 -0.0124252864 -0.00106501979111111 0.00220218098433333 0.0922700829444444 0.0909087288 0.0652196114 0.0973207826844444 0.0538549777666667 -0.00171077092222222 0.0822546500933333 0.122778231666667 -0.0114601439666667 0.00979758327777778 0.117561137522222 -0.0117884939888889 -0.0020928718 0.0511239081433333 -0.000594937074444444 0.07635626013 -0.000224470266666667 0.00120341088888889 0.00521810166566667 0.0625837654444445 0.0676366713444444 0.00289866588888889 -4.21295277777778e-06 -0.000157483903333333 0.0453128793555556 0.0652154666366667 0.00932835840333333 0.004917546 0.0121600100888889 -0.000387949831111111 -0.000598346766666667 0.0475522302855556 -0.000678608444444444 0.00336694444444444 0.000332953888888889 0.0412712766 0.0187890869222222 0.0609887101111111 0.000486636644444445 -0.00724561998977778 0.000340665463333333 0.0380018762233333 0.162833460988889 -0.000145605377777778 0.00277008877777777 0.0468182222222222 -7.2171e-05 0.0158873937211111 0.00132461331888889 0.00139185173888889 -0.000186665167777778 -0.0171386136611111 0.0811472378555556 -2.92293054111111e-05 0.000642950405555554 -0.00946917376766667 -0.00133648408455556 0.0437341593666667 0.0514787192977778 0.0731816304188889 3.97127047777778e-05 2.55253433333333e-05 0.0471267837421111 -0.0372188977555556 0.0258006831111111 -0.0313388706511111 -0.0221270720777778 0.000603809511111111 -0.00207164232222222 0.0801439204444444 -0.000348288222222222 0.0575616010777778 0.000136769366666667 0.010579164 -0.002330749 0.000208780355555556 0.0671777494444444 0.0185812438444444 0.000587327502222222 0.0377801542344444 4.94938392222222e-05 -0.000354129386666667 0.128021480775556 -0.0167568604444444 -0.0350662501766667 -0.0519517761783333 0.0301647088255556 0.00237051207522222 -4.65850777777778e-05 0.000219482133333333 -0.0515770356177778 1.41742271111111e-05 0.109938710878889 0.117055343433333 -0.0176062058091111 0.0711203258888889 -0.009182444 -0.0386466486222222 -0.03259827434 0.098044824569 0.0872743213822222 0.0716066621111111 0.0740393525844444 0.0215330377507778 0.0167042285572222 0.0326538359222222 0.00122111225 8.92176666666667e-06 -0.0110124171477778 4.61100999999999e-07 0.00697444969977778 -0.01317857978 -5.86992444444444e-05 0.00011960323 0.0255825859866667 0.0305659036122222 0.0247615875333333 -0.0129016591777778 0.0617134433333333 0.00109376028888889 -0.00487691055555556 0.004302512 0.117517102531111 0.05292847398 0.0347667447344444 0.01321215138 -0.0273873321433333 0.0575578571444444 -6.71953577777778e-05 0.0622686240222222 0.011519929949 7.61631055555555e-05 0.00933032902222222 0.00243342411111111 0.0459713941 0.000752026944444444 0.00164033211333333 -6.35380444444444e-05 -0.000280544433333333 0.000986468266666667 -0.000303531755555556 0.00280145288888889 0.000328168377777778 -0.00708929486666667 0.0393569722222222 0.0128792674577778 -2.51413967111111e-05 -5.02661888888889e-05 -0.0744180250911111 -0.0151265371455556 0.0012825524 -0.000307137297111111 0.00778100316666667 0.0119276845382222 7.22382027777778e-05 0.0113366592622222 -0.000846793545555556 0.0006516851 0.0659386496333333 0.0953010789845556 -0.000517780104444444 5.00181622222222e-05 -0.0119688288944444 0.07931450236 0.105203865766667 0.05349914729 -0.0204515998055556 0.0396992382877778 0.0221136179822222 0.000166728153666667 0.0494427980635556 -0.0148300150262889 0.0301018284666667 0.00615398665555555 0.0340271790677778 -0.0184766039433333 -0.00425562546666667 0.0136231747855556 0.0562799341888889 -0.0110639323966667 -0.0384341970533333 0.0150224246888889 -0.02255789579 -0.0088198014648 -0.00720653701 -0.0128630155415556 1.30056701111111e-05 -0.0004082898 -0.00248008383666667 0.0344547425966667 -0.00594875720588889 0.0955624757 0.118075617222222 0.128709179844444 0.0947403050444444 0.0274438772 0.0429994739122222 -5.378962e-05 0.0141867551033333 5.83040077777778e-05 8.01121675555556e-05 0.0595841006222222 0.0580107101666667 0.000782633444444444 -0.0206170956984444 -3.52880611111111e-05 0.1238540803 -0.00211603733333333 0.0249439147763333 0.0593349916666667 0.006317449 0.0525426394655556 0.0156096226888889 -0.0181223012811111 0.0956766057777778 0.0291279110266667 -0.000216027715555556 -0.000855158300773333 -0.00858645893488889 0.0533397301888889 4.29494e-05 -9.15474633333333e-06 0.0270174334133333 -0.00647567588888889 3.41650033333333e-05 0.0134628389666667 -0.00748510737444444 -0.0150506206844444 0.0673001001 -0.0396738435733333 0.0109808163 -0.000818723444444444 0.00509999370888889 -0.0104040662893333 0.0229567522553333 0.0198427683211111 0.00156513717893333 4.18326111111111e-06 0.0269445171833333 0.00997830066477778 0.00571707856666667 0.0957767663288889 -0.0131749173633333 -0.000504220055555555 -7.09767444444445e-05 -0.000269374044444444 0.011626734 0.0452182082877778 -0.0100102604366667 -0.0193979695466667 0.0394732052933333 0.0325110801377778 -0.0620972237577778 -0.017166587 -0.0153177445 -1.76604577777778e-05 0.000553366100000001 0.0201043574444444 0.0480985727222222 0.0421926142111111 -0.0120103154758889 0.112366249894444 0.00126821156444444 -8.51897377777778e-05 -0.00904745196 0.0316641584811111 0.0113877534655556 -0.013355596 0.00978100036777778 0.0565045650514444 0.0370748642233333 0.0438350416666667 -3.84947333333333e-05 3.28774111111111e-06 0.0824280653071111 0.0160870772561111 -8.08228555555556e-05 -1.12671022222222e-05 0.187799760655556 -0.000717175677777778 0.0971380828888889 0.000529188300000004 -0.0247353809177778 -0.00770632798166667 -0.0445577033913444 -0.00964310637666667 0.0654021141888889 0.122221171147556 0.0349994476115556 0.00537676942177778 0.0716471687777778 -0.0222670668122222 -0.002888129886 0.142570333333333 0.106693418111111 -0.0286925861555556 0.0288423818544444 0.175946395955556 0.0795487645711111 0.0691500277677778 0.141361933655556 0.0631372437162222 0.0415293612262222 0.0223717020144444 -0.0525932908675556 -0.00819591056333334 -0.00872190726544444 0.0999243496666667 0.0683468900311111 0.185891122518889 0.0566973254444444 0.11164787188 0.000480576555555554 0.000828067322222222 -0.0190672638453333 0.13210523749 -0.0134643297555556 -0.00896366133133333 0.0316473378377778 0.0793700512788889 0.000493101966666667 0.00458760855444444 0.00566460028666667 0.0906055008333333 -0.0398043969566667 0.0449648911888889 -0.000650358888888889 0.0295459076455556 0.000163835784444444 0.00969077281777778 -0.029166378 0.0154771246794333 -0.0500490389111111 0.0359003565444444 0.0183265706666667 0.0340948065555556 -0.000752040118888889 -0.000447933233333333 0.00175892844444444 0.0525891465311111 -0.000655385511111111 -0.0336821406333333 0.0224198976894444 0.0747260454188889 0.00388377955555556 0.0273993106988889 -0.0184216377866667 0.0818186074355556 -0.00716263277888889 -7.90846670111111e-05 -0.0269704768388889 -0.00758732719444445 0.0643670207457778 -0.0393658996117778 -0.000327015988888889 0.000247778272222222 0.00117109341111111 0.158706308666667 0.0574255034888889 0.105443613755556 -0.0561597317777778 -2.37911111111111e-05 -0.0315346068326667 -0.00190091530777778 0.0181637237722222 5.13888888888889e-05 -7.31670222222222e-05 0.0167749654123333 0.0688534804222222 -0.0155672771766667 -0.0143749268644444 1.25161433333333e-05 0.0710597722333333 0.0308475625111111 0.0744426428588889 -0.000332884655555556 -0.0166995666666667 -0.00177938088888889 -0.0303891676444444 -0.000242194616111111 0.0294549557666667 0.000570478943333333 -0.00784366974055556 0.133753157412222 0.00785672344411111 -0.0276840828027778 0.00385519117777778 0.00255256580666667 -0.01809424332 0.117216037822222 -0.00125032621222222 0.0408175561555556 0.000222609111111111 -0.034972101243 0.0385064374711111 0.00014231066 -3.86394444444444e-07 -0.0496183928055556 0.0182394330832222 0.0122769043266667 0.0169093764644444 0.07943248765 -0.00426493411111111 0.0221396197555556 0.0322659008978889 -4.27328397777778e-05 0.000114644714444444 0.0674362085288889 0.0371226790555556 0.00836040306888889 -0.00920026452666667 0.00100050412222222 0.00279917462222223 0.0675356884808889 0.0565896074211111 0.00468432264444444 -0.0231794490033333 -0.00927030893333333 -0.0188736679888889 0.0382447160822222 0.0106150437666667 -1.86367333333333e-06 -0.000986820084444445 -0.0210377948823333 0.0354782816666667 0.176457870344444 -0.00864899575777778 0.0296416660444444 -2.25571222222222e-07 0.0192253305855556 0.0224870889111111 0.085883904 0.0475055397333333 0.0871213682222222 0.0952457305966667 0.0713975657158889 0.00807875243022222 2.47786111111111e-06 0.120302186788556 0.00489233284444445 0.0605993057911111 0.0252301008355556 -0.0166859887111111 0.00918085920943333 -8.18442382222222e-06 0.009124212797 0.00010537606 0.115384172822222 0.0517882709888889 2.43697777777778e-06 -0.000145080698888889 -4.05577145555556e-05 0.0228694478673333 -0.04651194 0.0209352303368889 0.000111874146666667 0.0743097966398889 -0.0269383574944444 0.0722078460111111 -0.0170509302388889 -0.00732440447777778 -0.00757481465555556 0.0231698379532222 1.11230064444444e-05 8.14641111111111e-06 0.0108324095555556 0.0312042374288889 0.0121227648888889 -0.00754717094022222 0.0974424064111111 0.00289426772705555 0.00012021274 0.0235219561371111 0.00347373196111111 0.0551163793878889 -0.00783877717444444 0.0480291850422222 0.0657804875667778 -4.20926433333333e-06 0.0632105864111111 -5.41977607777778e-05 0.0224916793333333 -0.0106050125203333 0.0229927361455556 3.41654146666667e-05 0.00371222748701111 -0.000232184871111111 0.0446807404603333 -0.00029542 -0.0002463672 -0.00451411377777778 0.0313970623533333 0.0114909658844444 -0.000750638663748889 -0.0576562652955556 0.235014598883333 -0.000112573888888889 0.0794101512977778 4.85373222222222e-05 -0.0177207252099 -0.00184664622222222 -0.00680632890333333 0.000272379852222222 0.0744547815822222 0.0293643849891111 0.00361131984444445 0.0553292215666667 0.000364534712222222 0.00117834830777778 0.000115430755555556 -0.0135065414444444 0.00679107189333333 0.152267169533333 0.0145192607077778 0.0773966220333333 -0.0244778957011111 -2.26926444444444e-05 -0.0025912427 -0.0131807069788889 0.0670670046981111 0.105629354411111 -0.0638208568888889 -0.01583020825 0.0429885597532222 0.0133258214333333 0.00168225955555556 0.0061201841 0.0245429244314222 -0.00151844412222222 -0.000133470022222222 -0.000203711974444444 -0.0239265179957778 3.28404744444444e-05 0.0292483376001111 0.0731632769011111 -0.0139515144324444 0.04212461054 0.0486773618688889 -0.0218795569786778 0.0069302509 2.13382944444444e-06 -0.000115480478888889 0.0975718271753333 0.0148375596888889 0.00102363077777778 -0.00191531488566667 0.0199674605416667 0.0605636364444444 -0.0209011284133333 -1.9181237e-05 0.0066288340214 -0.000130941377777778 -0.00450138575444444 1.35388133333333e-05 -6.28705554444444e-06 4.10894666666666e-07 0.030139019493 0.110569603527778 0.0392540393644444 0.133554642855556 0.141795667077778 0.145673231988889 0.213078948111111 0.213956232242222 0.00252138272222222 0.0262517228666667 -0.00740589050222222 0.0698196128555556 -0.00525241159777778 0.0289570017511111 0.000258150811111111 0.0123242741322222 0.0164700207811111 1.8845277e-05 0.000227240188888889 0.028715213623 5.76559333333334e-05 0.0679129851847889 -7.05823951111111e-06 0.0451355181333333 -0.007586739356 0.00800007321444444 0.0182716625282578 -0.000244647776888889 3.85875777777778e-05 0.00771175090888889 3.76001066666667e-06 -0.0131939637382222 0.0274867190776667 0.0122793074722222 0.0623059028555556 -0.0193358712166667 -0.0119640132557778 0.00296388495444444 0.000729063777777778 0.0786728391977778 -0.00400267844444444 0.117149889185556 0.0227283678177778 -0.0285123417555556 -1.26784378777778e-05 0.109855259573333 -0.000109189487777778 -0.00345247888733333 2.69600344444444e-05 -0.000426067288888889 0.0181363749111111 -0.00942840021111111 -0.0265974235244444 -0.0463454478222222 0.110593063862222 -6.49710988888889e-05 -2.93224e-05 0.0002745219 0.06408724607 0.0128051803677778 -0.000860719017111111 0.00246310121111111 0.000226317933333333 0.062713532263 0.013703163428 0.0244754371111111 0.0959405937888889 0.0126329847788889 -0.00148109267333333 -0.0265468606666667 0.000202535750444444 -0.000825231177777778 0.00180248838555556 0.00959019753333333 2.6194e-06 0.0278605592155556 0.0627980009555556 0.117337447745556 0.110170578333333 0.0229283437777778 -0.000567999488888889 -0.00455924666666667 -3.72743333333333e-05 -3.79231666666667e-05 0.0233375452465556 0.000966522411111111 -0.0479373164888889 -0.00205877253333334 -0.000112506744444444 0.00899362771888889 7.37295655555556e-05 -0.0002393226 -0.0127920213777778 -0.0153004171777778 0.0260706532344444 0.102647113333333 0.000154878461111111 -0.00052077512 0.0136747867977778 0.13301704506 0.104205101244444 -0.00509080146666667 0.00955176516091111 0.0707288200222222 -0.0125686832344444 0.000684785111111111 -0.000710598640000002 -0.0182708030877778 -9.67187354444444e-05 -0.00642379787777777 3.540986e-05 -3.25514666666666e-05 -0.028745948 -0.00926698531474444 -0.0124445283555556 0.0588341749222222 -0.0139279616444444 -0.0112168523333333 -0.0182266983050778 0.00146062562222222 0.135320555555556 -2.52979766666667e-05 0.00821927828777778 0.000380648882222222 -0.0325666995522222 0.0109394096666667 -0.000271286777777778 -0.00974809734188889 -4.38942555555555e-05 0.104405187666667 -0.0163778644444444 -0.00797309484777778 0.0163158019666667 0.176548607644444 -0.000106811538888889 0.0525187607511111 5.83892844444444e-05 0.0269140299133333 -0.0109825947544444 0.0657152425111111 0.0871807310777778 -0.0248881384188889 -0.000112817595555556 0.000125841444444444 0.1042029452 -0.000710447177777778 0.0392804006584444 0.0192119637855556 0.0301410809477778 0.0199322798488889 -0.0122480711366667 0.00322139311311111 0.0366616604802222 0.000630634155555556 0.0175811527722222 -6.74217644444444e-05 -0.000424312588888889 3.35172455555556e-05 0.198661009911111 -7.33958755555556e-06 2.50560355555556e-05 0.000367442266666667 0.0113247664111111 -0.000291603333333334 0.0323113632855556 0.103813220563556 0.00106352624444444 0.0769882768888889 -0.0163102034704889 3.0670243e-06 -0.000667149155555556 -0.0200305802111111 0.000539570892222223 0.0179675942222222 0.00465377922222222 0.00119993885777778 0.0205921359222222 0.000587252307777778 -0.0111107212222222 -0.0108345436 0.00251697933333333 -0.00265183667555556 -0.00802733182222222 0.00887581028555556 1.65264911111111e-05 0.01951627881 0.0788520383285556 1.14989555555556e-05 0.000151191944444444 -2.41819888888889e-05 -2.11743055555556e-05 0.0105239212185556 8.68706777777778e-05 -0.00537470686777778 -0.0095123587 0.0243378375211111 0.0103309636133333 0.0593157138444444 0.0131325886966667 0.0306560700444444 -0.014968653 -0.027953372 0.0998312872133333 0.010101556488 0.00135525644444444 0.0730753333333333 0.0874047201888889 9.29959066666667e-05 -0.0604836570688889 0.0226796670066667 7.41319333333333e-06 0.0219538929644444 0.0145995754066667 0.000146409376666667 0.00895043671111111 -0.00152994098888889 -1.677665e-05 -0.0113317065077778 0.121297922363333 3.37775555555556e-05 -0.000550902111111111 -0.0403257455455556 -0.0129604220722222 0.01378618798 -0.00546128507666667 0.000767861888888889 1.42966888888889e-06 -0.0126432411333333 -2.20593555555555e-05 -0.0215739443755556 0.0173304235555556 0.225162296347778 -0.00263869216666667 -5.24041111111111e-05 5.66173144444445e-05 0.202004900306667 0.04021563627 0.0179956997666667 -1.42121238777778e-05 -0.0142830416586667 0.0220302217911111 -0.000120993364444444 -0.0317237028777778 -0.030474987281 -0.0001871505 -0.000255856588888889 8.72558722222222e-06 -0.000355236122222222 -0.000398861222222222 -0.0151285651537556 1.16176505555556e-05 -0.00868599752555556 0.0406559901711111 0.0789338190444445 0.0119331372855556 0.000212624044444444 0.00113042091888889 0.166705819054444 0.00771031943 -0.00989129234444444 0.0843814911392222 0.00125507611111111 0.0210428922222222 0.0203045720877778 0.00107699587777778 -0.0178381109266667 -0.000105039899383333 0.216184259777778 0.0571261042222222 0.0621758375555556 -0.0122748601188889 -0.0179250346977778 6.24491377777778e-05 0.0269645100502222 0.109690970872222 0.1958148171 0.0343654486433333 0.0231175311211111 0.0752318851444444 0.0311739353333333 -0.0103927167888889 0.0630763787177778 0.0901311440688889 0.00381531136222222 0.109150396878889 0.000119697255555556 -0.0215151463333333 0.0198122202777778 -0.0002570199 -0.00741683266666667 -0.0204701591111111 0.0253675594333333 -1.45628132222222e-05 -0.0148633302566667 0.0459131426322222 0.0681496583282222 -0.0207403801335556 0.0702033413388889 -0.0264684966687778 -0.00955414364666667 -0.0731825529111111 -7.73581111111112e-06 -0.000200895961111111 0.0112412395688889 9.94239777777778e-05 0.0104868574277778 0.0540164251444444 0.0293945296583333 0.00798038363491111 0.0194488414866667 0.0421013472222222 0.0582534434444444 -0.0181974642444444 -0.006482922671 0.00123911551111111 0.0118222647222222 -0.0212401723555556 0.0332788065166667 0.00277655407777778 -0.000288025877777778 0.0601320598355556 0.0670328655877778 0.0409246744912222 0.0552655014133333 -0.0485316961344444 1.65015922222222e-05 -0.0121642573777778 0.0157337093 0.0731971428277778 0.0478251487032222 3.48838222222222e-06 -0.006703258 0.0532139554966667 0.00592715911111111 0.0556451513333333 0.00537876182666667 -0.00372173656666667 0.0629667577544444 -0.000105255222222222 0.0171496263333333 -0.000276589141111111 0.021610781 5.76763444444444e-05 -0.00678231615477778 -0.0162813825722222 0.0234617456855556 0.0374452234777778 0.0946676232222222 0.0572450349555556 0.0522858456655556 -0.0164019889888889 0.00115030444444444 0.0143949206988889 0.146184054688889 0.105531827055556 0.00393262593333333 7.35989255555556e-05 -0.0119082428977778 -0.0271225236875556 0.036017040398 0.07495676143 0.0390158389888889 -0.00143748475888889 -0.0295098336277778 -0.0138640476811111 0.0360115727977778 0.0768247765333333 0.0301981531666667 0.0405881676635556 0.1277532326 0.0036498182 6.3504943e-05 0.06517038919 0.0450828056222222 0.114585674646667 -0.00485007659666667 0.012994179 -0.00951412396388889 0.0258295218705333 0.0176426217611111 0.177653888888889 -0.0711557258811111 2.37342777777778e-05 -3.31866264333333e-05 -0.0090310446 -0.0227665214777778 -0.0237309149522222 0.00723715067777778 0.0535280410822222 -0.000116720274444444 0.00641162313888889 0.0730623453333333 -0.000383877316666667 0.00267211624444444 0.0564747886888889 -0.00915562136266667 -3.18611444444444e-06 0.00775537616688889 -1.47381e-05 -0.0132270143444444 -0.0423900790677778 0.0762492564777778 -0.0332208399577778 -0.000409211322222222 0.0125865288574444 0.0182290313627778 0.000459358631111111 -9.03564e-05 -0.00907528848111111 0.000327965333333333 0.0493130772888889 0.00193582377777778 -0.0137144480293333 -0.000336052633333333 0.00632106696666667 7.82054321111111e-05 -0.0119315308522222 0.0136095398406667 -0.0003791762 -0.0130487919267778 0.0135305757222222 0.0109593864766667 -3.14111244444444e-05 0.0002562622 1.70079437e-05 0.0113360716111111 0.0505198344733333 -0.0398387767322222 -0.0133547068555556 0.101567250777778 -4.67534888888889e-05 0.00895600018788889 0.0270737144133333 0.0496522851333333 -4.88568e-05 -0.00821672482222222 4.68910666666667e-05 0.0688933323333333 0.0834098060766667 0.104645278444444 0.00225820462555556 1.89700037777778e-05 5.48171577777778e-05 -0.00147215847555556 -5.55703232222222e-05 0.0536028183 0.0429809714587778 5.98167955555556e-05 -0.0245247759766667 -0.0474649955996889 -3.11758666666667e-06 0.0135563229111111 0.01926404956 -0.000856033526666667 -0.000161544277777778 0.149054635155556 0.00022934088 0.0734840363222222 -7.22538444444444e-05 0.0281642044666667 -0.00996652772222222 4.10694711111111e-05 -0.00746353045333333 -0.00239232278333333 0.103074809171111 -0.0136970886633333 -0.0552689589333333 0.0352474423522222 0.0713454084888889 0.00601290322111111 -0.00192502609711111 0.0547113348222222 0.0172146431222222 0.0148409762222222 -0.00883447970933333 0.0262865662711111 -0.000479240911111111 -0.000471170312222222 0.0190785907333333 0.000857407 -0.00785913822222222 0.00144527211111111 1.74028966666667e-05 0.137134684674444 0.0896302498555556 -7.29648644444444e-05 0.159752518888889 -0.0426313998555556 0.0543518554522222 0.0269381170444444 0.000844731444444444 0.0893580156333333 0.0608579246929 -0.000372561022222222 0.000163680833333333 1.20738768888889e-05 -0.000170953698888889 2.03599011111111e-05 -0.0325861213333333 0.0163556444673333 0.007140611803 0.128336993846667 0.0234360327888889 -0.0119553752688889 0.0296276655 -0.0155085836666667 -0.0125098556794444 -0.000877747777777778 0.0250154226 0.0531370250666667 0.00607368927222222 -0.00152220273111111 0.0213213636666667 0.00449447253333334 2.05302542222222e-05 -0.0002004998 -0.000341088488888889 -0.0394024904151111 -0.0199074863111111 -0.0110063908888889 -8.8584e-05 0.000149528111111111 0.00114468536666667 -0.00175960414022222 0.0192742841866667 0.0274752396733333 0.160940633788889 2.09720903333333e-05 0.141957642926667 0.000134447963333333 0.002441082 0.04678365451 0.20428460322 0.000237033833333333 -0.0220552410777778 0.000107490622222222 0.00985930063777778 0.0346171025444444 0.145916902555556 -0.00369220407888889 -0.0217978061116556 0.0214214686344444 0.0159815462251 2.32443888888889e-05 1.93370166666667e-05 9.77804377555555e-06 0.00646645933333335 -0.0347387055511111 0.0362655249 -0.00962065181111111 0.0748930350544444 0.0449412978444444 -4.60361877777778e-05 0.0309621266288889 0.00246300111111111 -0.0156656846 0.01112592976 0.0364279169003333 0.0928700482888889 -0.0216895383047333 -0.000138019055555556 0.0767115221462222 -0.0155521200011111 -6.46565366666667e-05 0.0530011997133333 0.0127942821244444 -0.0207201982922222 0.00718236237777778 0.0234309220155556 -0.0184314067122222 0.0404971137988889 0.00614070951444444 0.0335997277777778 -0.000443868466666667 0.00104505882444444 0.109195176666667 0.0860023608222222 0.000158352466666667 -5.82723666666667e-05 -0.00982733266666667 -0.000484697294444444 0.0722673953333333 0.143032792944444 -4.14572944444444e-06 0.0787654385577778 0.000103024888888888 4.78599777777778e-05 -2.46252444444444e-06 0.101928054952222 4.01171455555556e-05 0.0465350498836667 0.134771186796667 0.00102012650444444 -6.144454e-05 0.000671303266666667 -0.00613172107244444 0.0246812481577778 6.54294011111111e-05 -0.00109115511111111 0.0305068427455556 -0.0122453410055556 0.06235622862 -0.0314937123788889 -6.3499812e-05 -0.00792409841444444 -0.0379695502848667 -0.0160127246432222 -0.0475372813188889 -0.00831024635144445 -0.0330307428222222 0.000589526855555556 -0.0423766685111111 0.0996542062222222 0.154155918977778 0.107465875777778 0.0281206597777778 0.138858855877778 -5.6218033e-06 0.0508942011444444 0.0375923584444444 0.0130642865477778 -0.0135000282611111 0.0167592297333333 0.134627533266667 0.0721309960333333 0.102094875466667 0.111361700522222 0.0737008824444444 0.119709246333333 0.0984519971 -0.00745411556666667 0.0384119555555556 0.0408220191111111 0.024799259 -0.00935868070377778 0.0618961322555555 0.0287564566701889 0.0805916534264444 0.0735995926111111 0.00397959393944444 -0.0109928507822222 0.153751371155556 0.179110550111111 -0.00101472126155556 -2.64010555555556e-05 -7.83555e-05 0.118937617308889 0.0174002835611111 -0.0102960934116667 -0.000145569551111111 0.0113892262622222 -7.84870582222222e-05 -0.000408504384444444 0.0539115836666667 0.137726888666667 -0.0249978781888889 0.0369538410291111 -0.0103512627875444 5.83936777777778e-06 -0.00342930422222222 0.02976260946 0.0987690930722222 0.0538268885555556 0.1381631757 0.0671436018111111 0.0724745695444444 0.0214140028777778 5.65871455555556e-05 0.0706050368411111 0.00290916609333333 0.000620518388888889 -0.0267664899833333 -0.0375030898461922 0.00632567441777778 0.0917279553333333 0.0401323892666667 -0.00610165228777778 3.72928765555556e-05 -4.54623687777778e-05 0.0188025774122222 0.0607794842222222 0.00104828515555556 0.00150367533333333 -0.000171258233333333 -0.000479947722222222 -0.00136705832666667 -0.0209893874722222 -0.0436785668047778 0.0114168476101111 -0.00335482959111111 0.000143982388888889 0.0979090758855556 4.01280317777778e-05 0.000103868448888889 0.0349328652933333 0.0911903835444444 -0.0165741285555556 -0.0280303216666667 0.0598070485555556 0.00148723194222222 0.0323035476777778 -0.0270711170888889 -1.81941444444444e-05 0.109637398341111 0.0957794017477778 -0.00629187318333333 -0.0199000839523333 -0.0218063454644444 0.00660693031111111 -0.0300551630627078 0.132667965377778 0.088652072896 -0.000149091333333333 0.00235103796503667 -0.0344955769222222 0.0417845251888889 -0.00149914302888889 0.0761073965555555 -0.00591107915555556 8.19583333333333e-05 0.0641935837777778 -0.0148776773333333 0.0290923154444444 0.0586499928666667 0.00235389403333333 0.191677416222222 0.0627932195444444 0.0126738565333333 -0.0182059441488889 -0.00927658117777778 0.194652427677778 7.44252575555556e-05 -0.0315352412655556 -0.0102848285288889 -8.02870263666667e-05 0.03042096825 0.0054330709 0.000353088433333333 -0.0169331538253333 0.00165605751111111 -0.0224977977777778 -0.0119393942344444 0.0100558529653111 0.0334925368811111 -0.0279294574333333 0.0591162111322222 0.000325519253444444 3.22060922222222e-06 0.0938672986888889 0.0136010645717778 0.0346343949333333 0.000103018622222222 0.0875463794344444 -5.12821888888889e-06 -0.00541911033333333 0.0390640731577778 5.46458422222222e-05 0.0131714984133333 -2.75590475555556e-05 0.00227177034 0.0178861296445556 -0.0300094547155556 0.141296458588889 0.0635298211044444 0.000162492111111111 0.0161466991822222 -0.0167725132244444 0.0852450223444444 0.0224662685577778 -0.0153092967314444 -2.50697777777778e-05 0.000641913763333333 0.0598510716677778 0.0216996875547778 -0.0380306052044444 0.0170115674466667 -1.81925477777778e-06 0.03213966108 0.0705163775222222 0.0438054338091111 -0.0160846756311111 -0.00870990623555556 0.0119360831777778 0.000218683557777778 -0.00256229946666667 0.0757157767655556 0.0760322732454444 -1.10514888888889e-05 -0.0254642952711111 0.0673663803333333 0.0169383161055556 0.0324038932514444 0.0299252026697778 -0.0206006553688889 -5.85208034444444e-05 -0.00357467628588889 0.0101531384866667 -9.34456555555555e-05 -0.000211331655555556 0.00522807125666667 -0.000416127122222222 -7.57133211111111e-05 -0.0124594880222222 -0.0142400842682222 0.0538196821255556 0.00998772907811111 0.0250808459825556 -0.017348833919 0.0104420074588889 -0.00728052495555556 0.000140526004777778 0.09916376812 0.0737721428333333 0.0480705515222222 0.00407608251111111 0.0130216720576667 0.00207465557777778 0.0563539546676667 0.000105452564888889 -0.00611052963333333 0.000478805044444444 -0.00016110246 -0.000418693338888889 -3.2911563049e-05 0.131116106146667 0.0103439270666667 0.0473733882911111 -0.000657376688888889 0.00632369209222222 0.0473735551444444 -0.0291255197511111 0.008706993 1.24734322222222e-05 0.149456225433333 -0.0436800068611111 0.0381587616766667 0.0206017689888889 0.161608896659 0.0113312507666667 -0.00169802128222222 0.0525038912 0.0382434519333333 -0.0145931343666667 0.00349442933333333 -0.000632609752222222 0.0271391519475556 -0.000562953381111111 0.0261762229822222 0.000887588595266666 7.13708333333333e-05 0.116678342052222 -0.0161095378695556 0.112100188888889 7.56554677777778e-05 -0.000135723424444444 -0.0449390623153333 0.0329102841877778 0.0148240531222222 0.00155591710444444 0.000616439177777778 0.0651158314 0.00733388215555555 0.121633769 0.0452743562222222 -0.0119560872777778 9.62565864444444e-05 -0.01100757817 0.0317404411 -0.0215277994966889 -0.00459094837755556 -0.00844372865555556 -0.000151780977777778 0.0474252574111111 0.0620270173633333 0.00374664041111111 -0.0176296862333333 0.12988443037 0.0130174177951111 -0.0104694199246 0.0717340417111111 -0.0157415498533333 0.0185908206244444 0.0814058790103333 0.0543678514508889 -0.000271730477777778 0.00729598421666667 -0.00169180905555556 0.0153819519588889 -7.01802111111111e-05 0.00932638215855556 -0.0211195754888889 -0.0234667525777778 0.00966266603111111 -0.0112239224522222 -0.0167448963333333 -0.0196358135441111 0.0267370494 -0.0118306745962222 0.00729090475333333 -0.00266668616666667 -0.0328755475033333 0.0201172113222222 0.0357589302172222 -0.0204056476666667 -0.00841732800111111 -0.00027860249788889 -0.0295577948688889 0.038596787 0.0528760665555556 0.116923654888889 0.0232499008888889 0.021710254 0.0794576635555556 -3.71451111111112e-06 0.008158142 0.161693708288889 -0.00888722789 0.0732681855233333 0.0303615317777778 -0.00683157379888889 -0.00687459405433333 -0.00615614475255556 -0.00776400555555556 -0.0155828717222222 -0.00408334488833333 9.94381255555556e-05 -0.0119464026666667 0.0885645338888889 -0.0107998927111111 0.0174489411744444 -0.00279872868222222 -0.0187006522556778 0.109688479072222 0.000355473388888889 0.0939302300003667 -0.00450606522222222 0.116673760892222 0.0130740351777778 0.0286375976777778 -0.0186266943744444 0.0703675285555556 -0.00222019702444444 -0.00574608206844445 -0.0114495442666667 2.46954888888888e-07 -0.0121147442822222 0.0541104165888889 -6.6721481e-05 0.0110228373433333 0.0312628831633333 0.00584648311111111 0.0182993645555556 -0.00143565303944445 0.0515845461555556 -0.000708881466666667 -0.00451414871888889 0.119759286066667 0.114995034166667 -0.0137579207544444 -0.0633417942222222 0.0212638491744444 -0.00248443062222222 1.11707777777776e-07 0.0187277757488889 -0.0229387998677778 -0.0222239913286111 0.0309253837111111 0.0444994890142222 -0.0189581119410111 0.0284935823977778 0.0179555650311111 -5.95837444444444e-06 -0.000311828278888889 -0.0003114681 -0.000837272977777778 -4.36990444444444e-05 0.000607468444444444 -0.000711123031111111 -0.000314300966666667 -0.0176753310333333 0.0101076527529667 0.0123358074066667 0.000385213177777778 -0.0209757213033333 -0.000128512375555556 -5.25111111111043e-08 0.0193770546222222 -0.0129359992111111 -2.39199701111111e-05 -0.0173703245 -0.0102374038744444 0.0202947415666667 -0.000312673944444444 0.0318770934555556 0.000184654255555556 -0.0125589939570778 -0.0231614586001111 -0.0168459632666667 0.000136989711111111 0.0287998955555556 0.0794158181333333 4.62356722222222e-05 -0.0114778964966667 -1.10437444444444e-05 -3.65352233333333e-05 0.000336330477777778 0.000525550322222222 0.014683290288 -0.00327596307088889 -0.0300132140666667 0.219861134166667 -0.0179761362 -1.09356675555556e-05 -0.0341903240388889 -0.0343103498019333 0.0270382212555556 0.00577601542222222 0.0319606686666667 0.112224708681111 0.139551904454444 0.00673102984666667 9.64415555555555e-06 0.101861368816667 0.0153124407588889 0.0271756520111111 0.0342108024555556 0.000851887 -0.0106371194 0.0252581245 0.0313008160066667 -0.0221884698888889 -0.00555315415222222 0.0507929317944444 0.0711826363333333 0.106747112951111 -0.0490002341888889 -0.000335491741333333 -0.000165590777777778 -0.0263934055743333 -0.0392741741055556 1.17552528888889e-05 0.0396842432444444 0.00676001367666667 0.0291732497 0.000437631333333333 -0.0349666967211111 -1.69971771111111e-05 0.117679726966667 -0.02281933371 -9.28693333333334e-05 0.0288244960793333 9.24103711111111e-05 0.000496311400000003 0.126379531111111 -0.0136000581577778 -0.00917796026666667 -0.0137910676222222 0.00957322342222222 0.000381458311111111 0.012117124 0.000300143833333333 0.0249459020663333 0.000494985555555556 0.0186494570444444 0.000228259968888889 0.00201873188888889 0.0581839000111111 0.03019769547 0.00846855777555556 0.0502585221111111 -0.0202460814977778 0.000149623777777778 0.0346980667676333 -0.0127658580444444 0.00963136784444444 -0.00258982090111111 -0.00245983172222222 0.0367651942771111 -0.0276603840144444 -4.24043402222222e-05 -0.0467592525166667 0.0384265399855556 0.0911247769666667 -0.0086863405 -0.00034870991 -0.0134011618322222 0.0298562003666667 -0.00872776239555556 0.0979019521766667 -0.00731970233777778 0.0360946511544444 -0.0280228509458344 0.0264687064777778 0.00563067996666667 -0.000382247777777778 0.0112831596044444 0.003699406 -0.00941772067222222 0.053816532961 -0.00128168454555556 0.112139581148111 0.0174828830111111 0.0155486362444444 0.0399471851055556 0.00103804844822222 0.157472232991111 4.64712222222222e-06 0.0574233568266667 -8.93059666666667e-05 0.00218081215555556 0.0262440050855556 -0.00344653757111111 0.0267999472602222 0.00158291618888889 0.10088697875 -0.0146347795443333 -0.000438401888888889 5.64933855555555e-06 0.0104287205222222 0.00751718923647778 3.55362523333333e-05 0.00175441261744444 -9.87136666666667e-05 0.100399428133333 0.0969212547777778 0.000120247243333333 0.05720975372 0.0507915471777778 -0.00343319312966667 0.1224710878 0.0860202246 0.0373821610111111 -0.000118813116666667 0.0170378499555556 5.60501111111111e-05 0.0509390074177778 0.0444339596565556 0.0729153182244444 0.0178872288333333 -0.00990720503333333 0.000961549322222222 -0.0001866135 0.0121226931622222 -1.13674077777778e-05 -0.000226178596666667 0.0200916029522222 0.0891166800555556 0.0393357787777778 -0.0197944588207778 0.0370947683111111 0.00599663305877778 0.00161364992222222 0.0108764311555556 0.0244516110122222 -1.92502242555556e-05 0.112777933533333 -0.0854412101111111 0.016997452 -0.02527057336 0.0126240430933333 0.0315688999033333 0.0007838694 0.08772673324 0.0313215888633333 -0.0227288076333333 0.0760835728222222 0.117431912626667 5.02742222222219e-07 0.0932495656111111 0.141521008945556 0.0762940921111111 0.000267788043333333 0.0181041417333333 0.0379340327444444 0.0314193395555556 0.0838949805555556 -0.000334476133333333 -0.0635078900611111 0.000757558611111111 -0.0109545114277778 0.0902158844444444 -0.000687417755555556 0.0801465329333333 2.15121277777778e-05 -0.0519315161077778 0.0366077576666667 -0.0633153058222222 -0.000141310333333333 -0.0218039323544444 -0.0175804823122222 -0.00688091144444445 0.000316531388888889 0.000111664177777778 -0.000121445205555556 -0.00954422185388889 0.000583511802222222 -0.000103130163333333 -0.000108100948888889 -0.000393961126666667 -0.0107593381111111 -0.003274749621 -0.000436642655555556 0.0511903342988889 0.0900899901447778 -0.0163608852630778 -0.0376701599833333 0.0361830722222222 -0.0248243845255556 0.0264064674 0.00571782339244444 -0.00546627657655556 -0.0354948268388889 0.0433818177466667 0.0202024557508889 -0.000922574444444444 -0.000135079477777778 -0.0291597508377778 -4.85700148888889e-05 -2.42397555555556e-05 -0.000338083834444444 0.0237766565333333 0.150822366 0.0908531583963333 -0.0022721723 0.0466769702333333 -1.27496345555556e-06 -2.00607755555556e-05 -0.0346347017655556 0.0608526437111111 0.000324928355555556 0.0369292163555556 0.0434425157011111 0.000149957395555556 1.70967433333333e-05 -4.97735444444444e-05 0.0232456550777778 0.000523267 0.0003748718 0.0298919058555556 0.149728187444444 -0.0140201351888889 0.032417049 -0.02032203935 0.000582309966666667 0.000174211921111111 0.0799274757036667 0.000547440091611111 0.000189063168444444 -0.0114525602044444 0.000234012648888889 0.01983646096 0.149692712276667 -9.52563333333333e-05 0.000210430041111111 0.125336952566667 0.0323570197333333 0.114653947111111 0.0253119683655556 0.0260612777447778 -0.0292549432655556 0.161039436003333 0.132127404546667 0.0557060647245556 0.00800983599666667 0.00212032622222222 -0.0143192699316667 -0.00585118191555555 0.0712365070888889 0.00554867755555554 -0.0091669213 0.000186830933333333 -0.000117579222222222 0.000262672222222222 0.0683937573311111 0.000206855861111111 0.0592292553444444 0.00747148813333333 0.00778916170333334 -0.0187844042111111 -0.0499962411666667 -0.00364604866666667 0.0386793992222222 0.000739262666666667 0.110096744926333 0.0602150385033333 -0.00810175941888889 0.0341751544888889 0.0598288186666667 0.0635794384777778 0.0298990961733333 0.0520564702444444 0.00284591974444444 0.0344917840755556 -0.0111981641255556 0.174380413833333 0.110924025702222 0.130717818111111 0.0445853972888889 0.258965742022222 0.0219951218933333 0.0263217036666667 0.000219788363333333 -0.00294765244444444 0.133382616886667 0.0351293070444444 0.0742020022222222 0.0199418374111111 0.0112521936777778 0.0225077354666667 -0.0207178325165556 -0.0351118929444444 -9.42562e-05 -0.00635431294444444 0.0606737024444444 4.117204e-05 -4.60658073333333e-05 0.0526186705555556 0.0171757888888889 0.0551655605511111 0.000497380522222222 0.0019522153 0.0537908966666667 0.0238437873333333 -0.0125889475555556 0.0416422916777778 -0.00111029511111111 0.00326441766666667 0.113461467333333 0.000536434944444444 -0.0221045047777778 0.00231736755555556 0.0824984135133333 0.0217255461111111 0.0451524471333333 0.0908098784888889 2.02683991111111e-05 0.0239878688811111 -9.15332643333333e-05 -0.0220535218888889 -0.0347029586000444 -7.30351444444444e-06 -0.0164343003777778 -0.0123774903243333 -0.0204150162088889 -0.0123367580645556 3.93715773333333e-05 0.0267907376448889 0.000218135011111111 -0.00885222093777778 -0.0360899595555556 0.0408332292866667 0.000350891877777778 -0.000263970391111111 0.0276110000677778 0.0175232217342222 -9.84952e-05 0.00190773122222222 -0.000115462777777778 -1.35675777777778e-07 0.0212956105555556 0.0278391033777778 0.0220583605044444 0.0502213138577778 0.0231283513117778 -0.0180560163705111 0.0201639765466667 -0.0712898175555556 -0.000411186322222222 0.0564748455444444 0.000524452666666667 0.0276511061966667 -0.0205701772027778 0.102505910188889 -0.0189333338187667 0.0411421497748889 -0.00102621524666667 0.0223872006288889 0.0195348839446667 -0.0255558513744444 0.0428036927222222 0.06476885766 -0.0259815584212222 -0.0320449332444444 0.0562964087444444 0.0413259572222222 0.000830787650000003 -0.0235626134281222 0.107487844888889 0.0243014184638889 0.0262943981233333 -0.0149829754143333 0.0907637831111111 -0.00303941261366667 0.0821435428777778 0.0126877363888889 0.00822201410555556 -0.00549753524444444 0.0763352743333333 0.0132268195566667 0.0153212551077778 0.000749803866666667 -0.0171274513011111 -0.0232879940866667 -0.0138751203077778 -0.0517391115066667 0.0649029132555556 0.033367448364 0.0781451571111111 0.000390253 0.00284133394444444 0.00920766446222222 -0.0144779971142222 -1.92310896e-05 0.0928925839751111 0.0651198951377778 0.0977009691222222 1.01130555555556e-06 -5.32116222222222e-05 0.0361343746211111 0.00809781872362222 -0.0210984945217333 -0.0245914234111111 -0.0129058869888889 0.01108202136 -0.0359901726866667 0.000643038559222223 0.0195969380711111 -0.000309982966666667 -2.29316888888889e-05 0.0196771339888889 0.00133620574444444 -0.00588881484777778 -0.000443081057777778 0.0764652092133333 0.0294594204566667 0.0264617689244444 0.02517484740942 -0.0270340804822 0.00559258163333333 0.00246340393333333 0.0834796485577778 -0.0170651619444444 -1.8936354e-05 -0.0146087726777778 -0.0109301894083333 -0.01628634415 -0.00225156112555556 -0.013087474859 0.0589545987777778 -0.00264591444444445 -0.0115398065888889 0.0216580682288889 0.0669896774666667 8.37727877777778e-05 -0.00012349478 -0.0196080692133333 0.006136002476 -0.0193463104582222 0.108147833987778 0.0788257985166667 -3.2938222222222e-06 -0.0285299590111111 -0.00544944758888889 1.02081e-05 4.91356026666667e-05 3.65838705555556e-05 0.000167253933333333 -0.0259864065317778 -0.000423522666666667 0.000689115333333333 -9.38707032222222e-05 0.0606691309211111 -0.00233497166666667 -0.000640647333333333 -0.0114726933888889 0.00475130277777778 0.03104205944 -0.000157183605555556 -0.00535636444444444 0.0145136057177778 -0.0255953993294444 -0.000481969477777778 0.0218333456811111 0.0410224319333333 -0.00132757257411111 0.000326612198888889 -0.01333741134 -0.0120782879015556 0.0066961236636 0.0763076861111111 0.0830431758901111 0.000113490828888889 -0.0375689191588889 -0.000147883444444444 -0.00199810214444444 -0.0288146973888889 0.149373079822222 0.073689624 0.001599652 0.00134549844444444 0.00106443577777778 0.0176942573842222 0.00110967267777778 -0.0143639779962222 -0.0109832085255556 -0.00745112431222222 0.183620865155556 -0.000422514111111111 0.0367281018966667 0.0122199471033333 0.0013694856 0.00209122525777778 -0.00930447411111111 0.0185395869313333 0.0666563697444444 0.0560428764311111 0.0439738206 0.0220708451755556 -0.00179305820111111 0.0399226355098111 -0.00118952292222222 -0.000937112508888888 -0.0459434266688889 2.57509107888889e-05 0.0001924798 -0.00740946811111111 -0.0321378996156667 0.0237080654188889 0.0687122670382222 3.20307133333333e-05 0.0273926452777778 -5.87687444444444e-05 0.138583511314444 -0.000330545945555556 0.0412375803577778 -0.0003005663 0.011527206 0.0970015994777778 -0.000253336463333333 -0.018717901589 -0.013359561299 0.01090696101326 -0.00184183161111111 0.0226292399666667 -0.0352472388666667 0.152132977092222 0.0111696170556667 -0.0163040962311111 -0.000683114711111111 0.0350508296677778 0.0276523900411111 0.0358535139709667 9.10663133333333e-05 0.000115783753333333 0.00137875164444444 0.0100984573733333 -0.0198890912044444 -0.0004510883 0.0418555474951667 0.0112141968533333 0.0939052702322222 0.000186203001111111 0.0367629545555556 -4.41605855555556e-05 0.0221128013666667 -6.45733724444444e-05 0.0141385268985556 0.03568051269 0.00884751895633333 -0.0245800205905556 -0.00209309177777778 0.0258125719 -0.0249897011134444 0.139052545033333 -0.0116641826444444 -0.0581651715777778 -0.0139487251111111 -0.000784810223333333 -0.0140551504193522 0.00490501347375555 0.000587460111111111 -0.000184037421311111 -0.000357167366666667 -0.00463617921888889 0.000274229590333333 0.000765335611111111 -0.00618810126666667 0.0290488920864444 -0.00143475527222222 0.0008178031 0.000269716455555556 -0.000635616388888889 0.228961958745556 -0.0016774535 -0.0344694195188889 0.0346670731333333 -0.0184021162777778 0.00101704045555556 -0.00960846354 0.0180017562513778 0.0621615939444444 0.0378785894055556 6.31885555555556e-05 -0.0001710219 -7.30479555555556e-06 -0.00381167323333333 -0.0424788274946667 -0.0222055622466667 0.0122536453232222 0.114775054244444 0.14285573269 0.0324171977555556 -0.0110592620222222 0.0992285291111111 -0.0292480065311111 1.06574033333333e-05 0.0714008684232222 0.0455864370927778 0.0372509074888889 0.02755736358 0.000308022394444444 -0.0261967732777778 -0.00985810145555556 0.000356335316666667 0.0118464915536667 -0.00517601471266667 0.0138476921666667 -0.000169300633333333 0.0285850018877778 0.111020189444444 0.000400327577777778 0.0129438023766667 0.0347653225842222 0.0386025761934444 0.0838518634511111 0.168202171411111 0.00720106409111111 -3.09561236355555e-05 -0.00937536133777778 -0.0374901657748889 0.0149337261373333 -0.016895346202 -0.00757529123666667 -0.0425227722333333 -0.0102167522 -0.0138133755743089 0.0259555785311111 -0.02238512 0.0463204749111111 -0.0352965770222222 -0.000311957277777778 0.0115144712111111 0.03226078924 0.0439034769844444 0.00736454828111111 -0.00792905165788889 -0.00046208691 0.0123526072126667 -0.0143591043333333 1.81370733333333e-05 -0.000271591895111111 0.0009488319 -0.000649473511111111 -0.00615536140155556 -0.000307551777777778 0.00595816415477778 0.0284416557566667 0.0351023658177778 0.111372648855556 0.0424136881377778 -0.000758058622222222 0.0249685701266667 0.0513679435555556 -0.00691293644444444 -0.052569035572 -0.0267226031477778 -0.006127602 -0.000405405144444444 0.0159857738365556 0.0193026790544444 0.0275196032888889 0.0304621723822222 -0.000547639533333333 8.45578977777778e-05 0.009886792 -0.00558276136488889 0.0239282643277778 0.0275185081333333 -3.67645322222222e-05 -0.0100769358655556 -1.70208222222222e-05 0.000283633677777778 -0.0361661833888889 0.0418873567777778 0.00266408489777778 3.13694437777778e-05 0.0570739541111111 -0.00311022767911111 0.00503577684444444 -0.000448042756666667 -0.000310660888888889 0.0402562357444444 0.000546321455555556 -0.0155156242755556 0.0142382844709111 -0.00682763341555556 2.32951967777778e-06 -0.00766674165666667 1.1047958e-05 -0.000520175477777778 -2.88661144444444e-05 -0.00679921427222222 -0.00942389139777778 0.0168619612333333 0.107664772656667 0.00662422266666666 -0.0206848496474444 -0.000175112288888889 0.0279138579434444 0.0929784816666667 0.101418392177778 0.0776403374344444 9.94127777777778e-05 0.00797248772515556 1.15826053333333e-05 -0.016906838 -5.67460555555556e-06 0.0101114417122222 0.0140221389366667 0.0874060746666667 0.00100715366666667 -0.0298955011633333 0.0508881657203222 0.000134619144444444 0.0791355232777778 5.18760844444444e-05 0.0203085565427778 -0.00188429948888889 -1.68024666666667e-05 -0.00837939129755556 -0.000398381355555556 0.01528207482 0.00520041433333333 0.0362434027822222 -5.9256613e-05 -0.0164394568766667 -0.0260419329222222 -7.59046833333333e-06 -0.0230733388864 -0.0463375075811111 8.65810088888889e-05 -0.00654453364888889 0.0746957851222222 -2.94734166666667e-06 -0.0294562003294667 -0.0202284903555556 0.101966690988889 -2.24109522222222e-05 -0.0233011140928889 0.0408888441733333 0.000345353777777778 0.100513635111111 0.0293181448455556 -0.0015143899679 -0.0367691608555556 -1.62530702222222e-05 0.0195721828844444 0.00820292608588889 -0.0025857098285 9.11263333333333e-05 0.043900697 -0.00174073344158889 -0.000800489311111111 0.0987464368933333 -0.0239001726103333 0.0160225475555556 -0.0343229192666667 -0.0256937990945556 0.0555759965366667 0.162191273303333 0.129887562755556 1.05838633333333e-05 -0.0131564645533333 -0.00105220721111111 -0.0632169940655556 -0.0177353135111111 0.0306519591111111 -0.00817109702757778 -0.00111825718888889 -0.0664015925166667 -0.0386355495111111 -0.0120399728766667 -0.0013938106 0.127951223222222 -0.01613120599 0.0146505009044444 0.0569464664111111 0.0529049116277778 0.00219828152222222 0.0510231141111111 0.0736996902698889 -0.0129342674022444 -1.45651888888889e-05 -0.00773525740377778 -0.0133983801138889 0.000227689866666667 -0.0207649571222222 -0.0116435232918889 -0.00798090872666667 -0.0160745584333333 -0.0379666749333333 0.0118894662745556 0.0257678895391111 -0.00540862668111111 0.158493457455556 2.71286835555556e-05 -0.0258700939222222 0.0511326196033333 0.0333238494822222 0.000111872522222222 3.42618555555556e-05 0.000817252034444445 -0.0233486968555556 0.00941588472688889 -0.0406132028244444 0.00866002050844445 -0.0111565990666667 -3.10617081111111e-05 -0.0127810876188889 0.0378620370666667 0.0214639940688889 0.0153549354122222 0.000349291963333333 -0.0116268881396667 0.0805009264666667 0.000139014326 -0.00105354817111111 -0.0306134366666667 0.000374962222222222 0.0305977625494444 0.0334511252588889 -1.93152944444444e-05 -0.0325594132822222 0.03083383761 -0.000284591175555556 -0.000102242068888889 0.00128574282222222 0.000500335304318889 0.000518727843333333 0.00208462125222222 -0.0097210391 0.0170652651222222 -8.26183833333333e-05 0.1653144114 0.00997898783222222 1.98167888888889e-06 0.0352607912111111 0.0356057491433333 2.18774655555556e-05 -0.0001559383 0.0121056739611111 0.0231719685 0.0127902016777778 0.161161120255556 -0.000662269377777778 0.0742630211555556 1.78121111111112e-06 -0.000179157222222222 -0.0177445148188889 0.167659012866667 -0.00773371880666667 -0.00170577526666667 -0.00283035691765556 0.00120097991111111 -6.70640807777778e-05 -0.00455232991222222 0.0423899009 -0.00556878562222222 0.055110687 0.160668195411111 0.0763757417333333 -0.0105104567666667 0.0852371938888889 -0.00194219437777778 0.00514325098133333 0.000372092944444444 0.0325339529477778 -0.0117031991654444 1.24117254111111e-05 0.0377869982044444 -0.0075009046 0.0519458241922222 0.0117374966111111 0.0447047943493333 0.0788585497411111 -0.00648174311111111 0.0128517668088889 0.000344076544444444 0.0108427952777778 0.0227467540888889 -0.000585846 -0.000221492816666667 0.00710901379888889 0.0300707091533333 -3.10467211111111e-05 0.0598162516666667 0.0368819661111111 0.110924512022222 0.00393930351111111 0.0780733876666667 -4.28484944444444e-05 -0.0247013017011111 0.0569122766666667 -0.00239984517777778 7.68869888888889e-05 -0.0585787200822222 0.0677238294444444 -0.0177016309822222 0.0212231451344444 0.109739381566667 0.0443444897155556 0.00300019433333333 -0.0152852880777778 0.00363939706666667 0.0591400830677778 6.41133461111111e-05 0.0386393193 -0.0135494045482222 -0.00888159467777778 0.0755403244222222 0.0560814521111111 0.000272013411111111 0.0442888998233333 -0.0081350248 -0.0471117324622222 -1.26167977777778e-05 0.00942151167177778 0.00354003244444444 0.101778466972222 0.0952755516888889 -0.00493332996666667 -0.00563381438111111 0.001849112 -0.0167271951222222 0.0236710112111111 -0.0242780939926667 0.0955927973658889 0.0152073827366667 -0.0136483101246667 0.0368000757688889 0.00830531330222222 0.0138355338166667 -0.00934123216403333 0.0181883153411111 -0.0379018719555556 0.0863346664111111 -0.00782782668888889 0.125784842366667 0.121950932276667 0.00350256761111111 -0.0115772834177778 0.0226100970744444 0.115490355901111 0.0302296654114444 0.122715228352667 0.10208664803 -0.000222709144444444 0.0223606441655556 0.00147877443333334 -0.00215284395555556 0.0320602104188889 -0.0111286943895556 -0.000247773689666667 0.0834614789111111 0.0449546080777778 -0.000114061156666667 0.0585650272577778 0.0134715143262444 -0.00022563475 0.0529082845477778 0.0393645791111111 0.0281877111776667 0.0974470319222222 0.0593778244888889 0.0634035312037778 0.0988940665666667 0.000188636035555556 0.101155462333333 -0.0160931407777778 0.036055831955 0.000598073811111108 -0.0247831587555556 -0.00121454333333333 0.000644345844444444 0.0581208664444444 4.44266555555556e-05 0.0113309905878889 0.04773589844 0.00143414020444444 0.0141771943222222 0.0175143304933333 0.00697885526555556 0.000697922722222222 0.0140047667346444 0.0512327092555556 -0.00617727413333333 0.026753032597 0.00482624042222222 0.00840828743644445 0.00113740133333333 -0.00755449636166667 1.83061988888889e-05 -0.00564823538888889 0.0854635455366667 0.000749300633333333 -0.000194873555555556 -0.0456537696183333 0.0185723516111111 -0.000379288256666667 -0.00288741455455556 0.0471333415111111 -0.00565531580155556 0.000905582084444444 -0.00126353341644445 -0.0402369494777778 0.0401979306211111 -0.000178200888888889 0.000516492666666667 9.47525555555556e-05 0.00615753818888889 -2.72607455555556e-05 -2.96240824444444e-05 0.0200600188666667 0.00123248422222222 5.62277122222223e-05 0.00109209531111111 0.000238171333333333 0.0143712526888889 4.32238836666667e-06 -0.0126816357555556 0.000858823943333333 0.0194713249444444 -0.0398637527111111 0.056340479 0.0733631156444444 0.0666043199666667 -0.0103993673711111 0.165609124233333 0.0021419289 -0.000266931011111111 -0.0165052479377778 0.0956067414222222 7.63033898888889e-05 -0.0146898803943333 0.0380901558222222 0.0275849954822222 -0.01550371355 0.0581441978666667 -0.0101579481747778 0.0362055777444444 0.000140926937777778 0.000132186511111111 -0.00994041523222222 0.000458656011111111 0.0235771446 0.0477705062333333 0.0975754109677778 0.00753681457411111 -0.0120990866222222 4.89254322222222e-06 0.0847844091088889 0.000110169388888889 -0.00141063901111111 0.0782237619155556 0.0386271893133333 0.0483568417666667 0.000314540911111111 0.000758132666666667 0.000111011911111111 0.000666818666666667 0.0236561045 -3.71891842222222e-05 -0.0247481261555556 -0.000275955444444445 4.39713306666667e-05 -3.05061001111111e-05 0.0107986568113556 0.0635442486906667 -7.88034444444444e-06 0.0174999805666667 0.0145891718546667 0.0484166766866667 0.0338673266388889 -0.000305537762222222 0.0133222828611111 0.158002698888889 0.00909958530777778 -0.000266359144444444 -0.00343883723222222 0.0024051961833 0.000119346022222222 0.0161865568322222 0.0699962527111111 -0.0167513909777778 0.0371565777888889 -6.15551777777778e-05 -6.60150485555555e-05 0.0156809802422222 9.27565522222222e-05 -0.0281725676777778 -0.0259824776265111 0.0278481478773333 0.0851664137777778 -0.00915968075555556 0.0687791652333333 0.000471119633333333 -0.0197938752666667 -0.00333302821111111 0.000951584177777778 0.00109978638888889 -0.000505259822222222 -0.000264684255555556 -0.0213518305555556 6.30570922222222e-05 0.000575485874444442 -0.0184098622866667 -0.00855354491955555 -0.00787513303555556 -0.000163054036666667 -0.0940995240333333 3.07460644444444e-05 0.0542892750211111 -0.00360159018661111 -0.00486779844444444 0.000215098791111111 0.192143460666667 -2.17132333333333e-05 -0.0186261677334889 0.0394533103888889 0.00677181595444444 0.0812830851477778 0.117701753022222 0.0600676833888889 -0.0495086922411111 0.0362033785666667 -0.0034108783 0.00364408349504444 0.0809786787777778 1.57921122222222e-05 -0.0257525452985556 0.105195597755556 0.0346339500433333 -0.0186552544043333 -0.0393824561555556 0.0521497444798889 0.00676559061611111 0.0125477446455556 -0.0025140697 -0.0299862982588889 0.00335619334444444 0.0216510326111111 0.00917932808444444 0.0254637876193333 0.03587574115 0.0585140381666667 0.152241679006667 0.00431282074 -0.00708604947933333 0.0382925489222222 0.0140303903255556 0.089272373 0.000176785277777778 0.0140193951333333 -0.022559793 0.0561153648888889 0.0350091789114444 -0.0451461017133333 0.00354275469944444 -0.00372474710144445 0.154285785933333 0.0183364460288889 -0.0272110589778889 0.0379248561177778 2.4857098e-05 -0.0234207225911111 -0.00765868409333333 -4.0243888888888e-05 0.0884809675333333 -1.66890588888889e-05 0.0301959214333333 0.0861105017555556 0.000153611322222222 0.0144309436577778 0.0390298970777778 -0.000407885755555556 0.000291657777777778 0.0106569332323333 -0.0179399223333333 0.0179720735655556 0.148652029444444 0.126323935566667 0.0310834213111111 0.0857085897555556 0.00630459122 0.0241341344444444 0.0200732656813333 8.39601133333333e-05 0.000136815611111111 0.000339659411111111 0.0969798851888889 4.63074366666667e-05 0.00625395707777777 0.0698460455855556 0.0426497663 -0.00131149388888889 0.00173934812222222 0.163287595555556 0.0574803514111111 -0.00106082003411111 0.0146734067777778 0.000546970222222222 0.0463714288555556 0.00549190377777778 0.0217194178888889 0.0591657592222222 0.105264231033333 -0.000142853766666667 -6.09496177777778e-05 0.0418477039333333 0.0003680923 0.005096026 0.0253555353333333 2.11769666666667e-05 0.000695282 0.00181621314444444 0.00134444777777778 -0.000357892722222222 0.113743599397778 0.0011570286 0.196278517444444 0.0703548299888889 0.0539044339422222 0.0235226208922222 0.0278018198111111 0.0191214746666667 0.0449204272666667 0.130034966704444 0.0994509151111111 0.0433482515988889 0.0680392319188889 -0.00415887066666667 -0.0171642867222222 4.98946222222222e-05 -0.0184098182222222 1.88839918444444e-05 0.00261353353333333 0.0120636278284 -0.00113221698888889 0.0161083176894444 -0.0160346770555556 -0.0288565001777778 -0.00357244683888889 0.000178916077777778 0.0885796025677778 -0.00149693322444444 0.000463333351111111 0.02680010823 -0.00555640495322222 0.0213129638111111 0.00217357129555556 -0.00697974272222222 -0.00789646919522222 -0.0154317862088889 -0.00885363860733334 -0.000709524222222222 -0.04469107624 -0.000972609513333335 0.01792937142 -0.000756649642888888 0.000123655644444444 0.00204751762222222 0.00423791276222222 0.163323892677778 -0.00839290827388889 -0.0295487038844444 -0.00679535371533333 -0.0147725581126667 0.0643612138888889 4.10220888888889e-05 1.20991422222222e-05 0.0378309135666667 -0.0595241938044444 -0.000355764111111111 1.32236311111111e-05 -0.0278187763333333 0.000203392911111111 -0.005592591211 -6.74743616444447e-05 0.0339942695977778 2.38018888888889e-06 -2.88199311111111e-05 -0.0270887675121111 0.0570618688144444 0.0350524771777778 0.0297051470566667 -0.00501973083222222 -0.0163571428666667 7.7431e-06 -4.67106666666667e-05 1.21613484444444e-05 -0.0167110695511111 0.000171337222222222 0.0770416956666667 -0.000196195677777778 0.0827856790955556 0.00479039444444444 0.0109448269540444 -0.031123239457 0.0825748414111111 -0.0211782102665889 -0.0491453650833333 0.000926641155555555 7.02362033333333e-05 2.50701111111109e-07 0.0192252280222222 8.14860755555556e-05 0.0131690456451111 0.00571192287333333 0.0460345740222222 0.000124705355555556 0.000162768056666667 6.21911988888889e-05 0.0402510136666667 0.0176700456777778 -0.0101158924245556 0.00059054802 -1.10049588888889e-05 0.00649180691475556 0.0520588574233333 0.0697542927555556 0.0626416254988889 0.0557734642833333 -0.000294412110111111 -8.09964533333334e-05 0.0207830670222222 -0.00711590503888889 0.0384386442666667 0.0744938021588889 0.160469355555556 0.100264653277778 0.0951259341666667 0.00360331609222222 -0.00468306288888889 -0.0141604716377778 -0.000623442944444444 0.0702380061046667 -0.0163696117444444 0.0112861186666667 -0.0101497592 0.01759854649 -0.0148384081977778 -0.00356183795555556 9.38188888888887e-06 0.0226896286088889 0.000977353333333333 -0.0319140417422222 -0.00423061814666667 -0.00423394977777778 0.0315784326 0.0456261034444444 0.0596478918714444 0.0218605798166667 -0.026582413 7.50526555555555e-06 0.00176413381303333 0.0203118826555556 0.000184384444444444 -0.000128531755555556 0.03073807816 0.0513619110777778 0.00970689678522222 -8.28444688888889e-05 -0.000108527136666667 0.0181110487111111 0.000429665927444444 -0.000222728735222222 0.106158643188889 0.0391818820366667 0.0349406560466667 0.0253704341422222 0.077785894 -0.0467939903111111 0.0719423036777778 0.133298992588889 0.0247780992888889 0.00539124211111111 0.0552442029166667 0.0373450658888889 -0.000453470188888889 0.070721324 0.0213330873777778 -0.00970334520022222 0.00239766185777778 0.000635463587166666 -0.0231812395 0.116496602027778 0.0206806616533333 -8.30240333333333e-05 0.0161184624111111 0.00501462604222222 0.0635550906 0.0255671612555556 -0.00867858800222222 -9.58937077777778e-05 0.037108751958 -0.00696940768888889 0.00204252787111111 2.41016177777778e-05 0.0527441190111111 -0.0384774767077778 -3.11230044444444e-05 -0.0008438808 -0.0123344747487778 -8.9200919e-05 -0.0181206241111111 -0.0238695818037778 0.0780752453122222 0.00182885733 0.0164735497966667 0.0573200402822222 -0.0147755294711111 0.0249458881555556 -0.0199664763387778 0.0352062845744444 0.113664944288889 0.00291559617777778 -0.0384630466061111 0.0566176983788889 0.0254716091666667 -0.01873923975 -0.000311936874444444 0.0515525148925556 0.0525069544666667 -0.0138316181254444 0.0120044173777778 0.0792934275011111 0.000758126611111111 -0.0136759558711111 0.0646932996333333 -0.0251207219583333 -0.00977490173333333 0.149456610121111 -1.67326188888889e-05 -0.0154479182444444 0.0127196492544444 4.80015978888889e-06 -0.0119907846333333 -0.0175641027666667 -0.0283350506955556 -1.96075488888889e-06 0.0157805011282556 -0.0153436477888889 0.0215783576109 0.0144322793744444 -0.000386841544444444 -0.000141594088888889 0.000119845758333333 2.2477342e-05 0.0631639747111111 0.01057125204 0.0106640830022222 -5.28836794444444e-05 0.0233925779676667 0.00179819408888889 0.0248961984555556 0.0217437879285556 0.0403880938011111 0.0130028179555556 -0.0132276334588889 -0.0329371860888889 0.102322572655556 0.0265635492933333 0.000464572566666667 0.0146576029666667 0.0767233707555556 -2.39698655555556e-05 7.82888888888889e-06 0.033202074 -0.0118099360888889 0.000616137693333333 0.01779307906 0.0223837361111111 -0.00742124536777778 -0.00570189312963333 -0.00576284343222222 0.1344938067 -0.00861907316666666 0.00433765317955555 -0.016045395047 -0.00203107793111111 4.56893000000001e-07 -0.000454157507777778 -3.79813666666667e-05 -0.0004283375284 0.0148594208944444 0.0331949406666667 0.000507835966666667 0.0508528558888889 0.000541591431111111 0.00618531402555556 0.0314359845542222 -0.0378491988688889 0.09069139237 0.0100214275444444 0.0207661276666667 0.00368079128444445 -0.0320550875888889 0.100008716459889 0.0321201519046667 -0.0155731836945556 0.0303688993666667 -0.0227347570244444 -0.0509451024644444 -0.000142542988888889 0.0448746014752222 0.022346614473 -2.43328065555556e-05 -4.22575533333333e-06 -0.0297580215222222 0.0291813354777778 0.00841526243888889 0.108860246076667 -0.00611636977 -0.00885632990555556 0.054337335675 0.0214901129766667 -0.0124403288744444 0.0988078400444445 0.0484749410133333 0.0265044687455556 -0.0159377858911111 -0.009733139 -0.00996878613 -0.0667047444666667 -0.0002729348 0.00648083222222222 -0.0314231737977778 -0.000294063588888889 -0.015282676559 0.148081222222222 0.0239330075777778 0.00126105157777778 -0.0005566902 -0.0176160557266667 -6.65653333333333e-07 0.0637121778866667 0.0688267020203778 0.00144438906344444 0.11409073366 3.89117933333333e-05 0.0146683365455556 0.0459295058677778 -0.0158252549465556 0.014551383753 0.000448077397777778 0.000299291989888889 0.119275682145556 0.0789841829804444 0.112447515547889 -0.00971628101333333 0.136218766966667 0.0789800763222222 0.0325348144333333 -0.0321624159955556 0.109995364945556 -0.000380467911111111 0.0492772341111111 0.01347967072 0.000198946398888889 -0.0454147025222222 7.67236977777778e-05 7.25046777777778e-05 -0.00163813666666667 -0.00790285785666667 0.0103295955766667 2.01519555555556e-05 0.0557691291355556 -0.0409581393688889 -0.0476743042108889 0.000163120103333333 0.0344697117777778 -0.00260519932222222 0.0083789528 0.0145773842733333 -0.0143772922011111 -0.0202854739566667 0.110236613761333 -5.02151225555556e-06 0.0638922543555556 -0.00220967615555556 -0.0344508501377778 0.0299733792945556 0.0108057937501444 -0.026651429384 -0.0267255240666667 0.0266627086 0.0815443636144444 0.00991002340755555 0.00259796777777778 -0.00645747043333333 0.00396589792555556 0.0115125717777778 0.0412740363111111 0.0703873615733333 -0.0449399809144444 0.000366738711111111 0.160546726555556 -0.038420009985 -0.0148154477158667 -0.000728751577777778 -0.00621969736666667 -0.0117490258755556 0.0310891023355556 0.110671868444444 0.0227594881433333 -0.0126745105057778 0.0468380346588889 0.0376439262666667 0.02782284538 6.96574288888889e-05 -0.000166266144444444 0.0929704243111111 0.109001894642222 0.0115934726966667 0.0422079967711111 -0.00476575151111111 -0.0160063459711111 -0.0255622347033333 0.150538157777778 -0.0248090814433333 -0.00231190588888889 0.000250390166666667 0.00140913138444444 0.0285565928 0.00430465977777778 -0.0128253830477778 -0.0496767715 0.0282237649433333 -0.0176182343222222 -3.69447033333333e-05 0.0301761695888889 -0.0259426311846667 0.000183259890444444 0.0112886174923333 0.0568564876929889 -0.000419469044444444 0.07709608025 0.0377707403985456 -0.01914463719 0.000397223303333333 0.000689865677777778 0.03423250726 -0.04711429691 -0.0212723194033333 0.0167454076555556 -0.0107171324 0.0763795931766667 0.0272932458107778 -0.0322821835677778 0.103586199555556 0.00126518122222222 -0.0375188629362222 0.0901937025995556 -0.0584707178811111 0.000391082540777777 0.0134100678722222 -0.01253348799 0.000604713222222223 0.0782578647222222 0.0115783638733333 2.13087333333333e-05 -0.00879710275444444 0.200349687944444 -0.0002038947 -8.27996892222184e-05 0.0240986737477778 0.0800331543 0.149523811166667 0.0144085680111111 0.00112727916222222 -0.00113201125555556 4.32166962755556e-05 -0.0130750833722222 0.0886990076111111 -0.0188329280465556 0.0787371250555556 0.0614473193133333 0.0204655050133333 0.114305608288889 0.0209016383798889 0.0803636111111111 0.0196859082444444 4.22405688888889e-06 0.0129021207 -0.0612350023366667 0.0774862401455556 -0.024894434 0.0204260798222222 0.0947756503333333 0.0206381351336667 -0.000516643111111111 0.05314372298 -0.000816706455555556 0.0318152342888889 -0.0335546031822222 7.53246466666667e-05 -0.0790288927311111 0.022865226 -0.000339059977777778 0.103770272845556 0.0738093270011111 0.0364886349670111 4.97232444444444e-05 -0.018994044153 -0.0174153657677778 0.0143498803777778 -0.0407019682522222 0.000777895333333333 0.0817381341677778 0.000170220111111111 -0.000107080077777778 0.06629806817 0.0988823111111111 0.0440506006655556 0.0154136756344444 0.0281677252777778 0.107523314975556 0.074578873 0.0533082001611111 0.0268815109 -0.000593817777777778 -0.000125584881111111 -0.000426398177 1.38740722222222e-05 7.98964444444446e-06 0.00894167666666667 -0.000137168422222222 0.000417773182222222 0.0283502489111111 0.0214403196666667 0.0191037624574444 0.0177357783555556 0.0132246955666667 0.0200236238322222 -0.0192053999136889 0.0780752258777778 -0.007837997113 0.0818139065011111 0.00270074201222222 0.0885760855888889 0.0162517781444444 0.0428273625555556 -0.0679537917666667 -1.14473444444444e-05 0.00274416865211111 0.0305735838 0.02931886109 1.88092e-05 0.0379555285333333 -0.000392006333333333 0.0587742007911111 0.000101141187777778 -0.00348864541666667 0.0555487654655556 0.0574064442776667 0.0136008637777778 0.0597911946289778 -0.071495520703 -0.0292354930333333 -0.01931763304 -0.0259422347844444 0.112373996782889 0.0627510339711111 0.0618884154111111 -0.00116771803777778 0.0395476406444444 -0.0126437310555556 0.000108449028888889 0.0952829718222222 0.0980927444222222 0.117388513444444 0.0181515024923333 0.0830301979244445 -0.0622955592625556 0.0739366568177778 0.00476472905555555 0.141161105380889 0.0767646722111111 0.0398481228844444 -6.85954944444444e-05 0.0230433690222222 0.00719519632444444 0.00317044315888889 0.0080262344 0.000115234187777778 0.0386568516722222 -0.000322406588888889 0.000103029226666667 -0.00440118211111111 -0.000542577598 -0.000130672347777778 0.0935672007366667 -0.00286404253333333 -0.000450380232222222 0.147207347011111 0.000922711844444444 0.000560947555555556 -0.000286167988888889 0.0527932554222222 -0.00246902268888889 -0.0175690003666667 -0.0136990854 0.0506917040583333 -0.00593782128098889 0.0834216107255556 -0.000464232111111111 0.0438600920566667 0.0987339141111111 -0.0169061772588889 -3.844776e-05 -0.000283863207777778 -7.32446111111111e-05 0.0403543188666667 0.0269400366911111 0.000801133877777778 0.00307676671111111 -0.000227416811111111 -0.00110650982222222 0.0721850593917778 -0.0240458486666667 0.0268696712555556 -9.44915111111111e-05 0.0491127599201111 -0.0135353369829889 0.000164821444444444 -0.0198536771744444 -0.00102800524444444 0.0926924316222222 0.179637376811111 0.0213455997215556 -7.65432e-05 6.03335055555555e-05 0.0192611578 0.0843977481111111 0.000233095611111111 -0.00596700697777778 0.127313793059556 0.0386545199421111 0.00623394015316667 0.108050766966667 0.0278633248526667 0.00215390136666667 4.47434433333333e-05 0.000422023088888889 0.000350505225555556 0.000252938542222222 -0.0108862659488889 0.149068779655556 -0.00839375100777778 0.0538549315666667 0.0421016606888889 0.0157626115544444 6.96617162222222e-05 0.0224106301066667 -0.000703441922222222 0.00833458714444444 -0.00186828008888889 -0.0178324402166667 0.00270179701111111 0.0303557956777778 0.000217726488888889 -3.29706755555556e-05 0.0394964767111111 0.0300719874267778 0.0678683609577778 0.011414315161 0.000413978644444444 0.00101080647777778 -0.00419964361011111 0.00170787507777778 0.000253167 0.000780029837777777 0.0490426576666667 0.147079858955556 -0.000919612377777777 0.0191064755533333 0.000134351411111111 -9.20627477777778e-05 0.000109587188888889 0.112632338544444 0.0049291744 -0.000369927455555556 -0.0391398901333333 -0.00108703443666667 0.118628546038889 0.115039283333333 0.0835488949811111 0.07062091487 -8.43873166666667e-06 0.0588477353333333 0.00119135546966667 -0.0179547172333333 0.000740829056666667 0.0594796654 0.134810880776667 -8.06028577777778e-05 0.0741833180444444 -0.0126586806788889 6.39978077777778e-05 0.00898695022744444 -0.0257789173788889 0.0110645864244444 3.87240000000003e-07 -0.000124170907222222 -4.05169555555556e-06 0.000217085288888889 0.0137049024444444 0.0334031413111111 0.00620469512555556 0.0277069064844444 0.0137312911055556 0.000344876111111111 -0.0413844859517778 0.00262410796 0.0843266056988889 0.000151278966666667 0.00678346202072222 0.0120845179222222 -1.51577888888889e-05 0.008911791658 0.000345250327666667 -0.000496199244444444 -0.00477526773157778 0.113233285284444 0.0455242885347778 0.000857180783333333 0.011195146318 0.0277204294655556 -0.014673694999 -0.0223458508444444 0.0109484614266667 -0.0170382768911111 0.00718170591311111 -0.0133883290778889 -0.04354602994 -0.00894436843333333 0.0434648495944444 3.134262e-05 0.176421756197889 -0.0315488501544444 0.00778899933 0.0320052873888889 -0.000248156357777778 -4.40108144444444e-05 0.0116125904211111 -0.02429024714 0.0283245521814444 0.0216507029011111 -0.000177322994444444 0.0704945767777778 0.0279411001062222 0.0991313206 -0.00572792994166667 2.75398333333333e-05 -0.0174722948612222 -0.0330830862555556 0.0282119587488889 1.20457218888889e-05 0.118151796436667 0.00179521712222222 2.54454577777778e-06 0.090938263 -0.000377886377777778 0.000381649878888889 0.0345553837444444 0.0352903747626889 0.00746385631 0.0380785493122222 0.200663440355556 0.116664935488889 -0.0308151207777778 0.0662598777333333 0.0300458656111111 -0.00378163363333333 -0.000497393944444444 0.199563270933333 0.0379152852322222 0.0017605734 0.0154040336727778 0.0349993031444444 0.0556891761444444 0.000678388816000001 -3.06747555555555e-05 0.00455032585722222 0.0283361018244444 5.57413666666667e-06 0.00894460140777777 0.119238747476667 0.0780241773777778 -0.0124495296355556 0.123628309433333 0.0542497717411111 -0.000344561948888889 0.0179894229111111 0.0251146567777778 6.63530555555556e-05 0.0424782348888889 0.000333099666666667 0.0450863673 0.000390839988888889 0.00118747027777778 2.763626e-05 -0.00463928833188889 0.149075407811111 -0.0075260134 0.000223432355666667 -0.0124126365555556 0.0678448214555556 0.0008882033 0.0224804879 0.0559280655555556 0.0776557171022111 -0.00371769075677778 -0.00430037532205555 0.00227122247777778 0.0147335407444444 0.000224293088888889 -0.00849415455555555 -3.94351111111111e-05 0.0285664865555556 0.105187793831111 0.130533434 -0.00921134748888889 -9.74259666666667e-05 4.99023666666667e-05 0.0272515706111111 -0.0252304744666667 0.101020889311111 0.101486527124444 0.000184736222222222 0.017555765 -0.00878134418888889 0.0159410641366667 0.125475646255556 -6.71150333333333e-05 0.0674495955444444 0.000228771077777778 -4.69819111111111e-05 3.95617911111111e-05 0.0124257272777778 0.000662251777777778 0.02892536311 0.00144220111111111 0.02971515856 -0.0129029106155556 0.0809101179555556 0.141886678744444 0.000201056624444449 0.130841536558889 0.00130904027777778 0.0254891636666667 -0.0126945362536667 0.0228573466555556 0.0527064115555556 0.00143539601111111 -0.000390288877777778 -9.76288611111111e-05 -0.00848717276777778 -0.000515198388888889 -0.00417463715555556 -0.000123455577777779 -0.0136091872452222 -0.0147170472524556 -7.623842e-06 0.0123084760277778 0.0290110392088889 -0.0164145787422222 0.0102775343300222 -0.0241172164743333 9.10236588888891e-07 0.008782004098 -0.00956934347911111 0.147823017777778 -5.85292548888889e-05 -0.00975700567777778 0.000338304022222222 4.20741388888889e-05 -0.00587635784666667 -0.000999073375777778 -0.0196267704525222 -0.0328672786291111 1.18037137777778e-05 5.55678666666666e-05 -0.0453093595557778 0.0423940153588889 -0.000679462677777778 0.02104899915 1.52768851111111e-05 -0.00748777367606667 0.0002641467 -0.0144493655588889 0.0789839996333333 0.159544323811111 0.0270305912344444 6.32576511111111e-05 0.0161050498181111 0.0917747014393333 -0.00133091146 0.08871431042 0.0344014826777778 -9.31614e-05 0.1252290845 0.0571918565333333 -0.0342187211733333 0.0107232769555556 -0.0329457489894444 0.0165755774228889 -0.0205811748122222 0.0156156702544444 0.0876716947861111 0.0204947997777778 -0.0287532920288889 -0.0199776785666667 -0.0099353501 -0.000366885977777778 -0.0420405194255556 0.0179128446666667 0.122364343911111 0.00364320881 0.102110225666667 -0.0265582199333333 0.0402587347454444 -0.00349796385555556 -0.00746118919766667 0.114159591666667 1.42177188888889e-05 5.855157e-05 0.0351049326377778 0.0183955370935556 0.103151391555556 0.0222627223868889 7.43726866666667e-05 -0.00751022524888889 6.9185444444444e-06 0.0428040587 -0.0113257444444444 -4.33903555555555e-05 -0.0110304527311111 -0.0317394999655556 0.0465657047777778 0.00304410559777778 0.0308283039333333 0.000153166106666667 -0.000273351444444444 0.055266887519 1.31043822222222e-05 0.01874414125 0.0197374775111111 3.21290333333334e-06 0.0570422849555556 0.0857769704777778 0.0264839822222222 3.05961136666667e-05 -0.0146823709766667 0.110680519175667 0.0827947542255555 0.00866154685955556 0.0618940912333333 -0.00940941346 -0.00555940243388889 0.0814842311266667 0.143004488333333 -0.0217888347600111 -0.0163826002888889 0.0217054063733333 -0.000753687822222222 0.0374745426666667 -0.0266433271111111 0.119927102111111 -0.00361320617777778 -0.00981822237111111 0.0694788082822222 0.0580099194111111 0.0949670195 0.0568552805718556 0.00610422155888889 0.00125889507333333 0.0679555571188889 0.0595347062722222 0.00651860904333333 0.0577372624907778 -0.000317748388888889 -0.00935517966888889 -0.0189471533648889 0.0791165025222222 -0.0168459578088889 -0.0302161775477778 -6.91531222222222e-05 0.000458600077777778 0.0241887173877778 -0.0370807877333333 0.0280483142222222 -0.000306662288888889 -0.0337731826444444 0.0350641832855556 -0.0003372892 0.0243383401755556 1.32296788888889e-05 0.00109953264444444 3.07094488888889e-05 -0.00543691934877778 -0.00139268314555556 0.0177447624211111 0.000401177633333333 0.109332109222222 -1.72257555555555e-05 0.00719071612 -0.0286375469555556 0.02786710646 0.0195821895555556 0.0138167362222222 0.0307442134111111 0.012065014853 0.000108459611111111 -0.0196246125711111 -0.000840109288888889 0.00680719481111111 -0.0249577155444444 -0.0315327484726056 0.0264191190666667 0.0216807991977778 0.000225639022222222 -0.0322557595986333 0.0109952791935556 0.00114281911333334 -0.001854752 0.10777336623 -0.00103418177777778 0.105635480666667 0.0977848762222222 -4.39943555555556e-05 0.0108691471533333 0.0607652193652222 0.0287197032666667 -0.00682495036666667 0.0755354144711111 -0.0113968709666667 -0.0408282431088889 0.0191784991188889 0.0921392155555556 0.00119776775444444 -1.63233222222222e-05 0.000216373335777778 0.0657991946444444 0.000574975577777778 0.000761224622222222 0.0435866485466667 0.0164216191222222 -0.000155621611111111 -0.0269481622349778 0.0519311736222222 0.0196941791444444 -0.0330232110022222 -0.000688171144444444 0.0933674427 -0.0111347447044444 0.00147317286666667 1.782866e-05 0.00325270205039 -0.0221002005888889 0.0158483467544444 -0.0114582704955556 0.0300779281022222 -0.000147442888888889 -0.0212957968666667 -0.0265678845311111 -0.0112197124 -0.0130313701733333 -0.00739780566666666 0.000264365322222222 -0.000714215066666667 0.0643256456902222 -0.00674789655555556 0.000133938611111111 0.0471033062222222 1.25227177777778e-06 0.0804311219874483 0.0614611496511111 -0.00603739746666667 0.121244118523333 0.000522140033333333 0.00106229905555556 0.0326798466231111 0.0648738820113333 0.000393965720766667 0.0673310667322222 0.0789368100333333 0.000690493428888889 0.0123471994733333 0.0120345863222222 -0.00642062985444444 0.0179566692111111 0.000774093507777778 0.00494331585555555 0.0279734710666667 -1.50328377777778e-05 -0.0105205674036667 0.0375973969111111 -4.77521022222222e-05 7.22466506666667e-05 0.101827769666667 0.0682445741222222 -0.0175122210444444 -0.0223257769333333 -0.0169860980666667 -0.0146147672866667 -0.0197441268459667 0.0831322951588889 -0.0152724906666667 0.081072241 0.0610827731777778 0.0517545296833333 0.0167460813666667 -7.61497988888889e-05 -0.0164723556755556 -0.00933739838888889 0.000151755783333334 -2.00218066666667e-05 -3.58181677777778e-05 0.0218651981977778 -0.0134067888888889 0.0742111449811111 -0.000115894088888889 0.0143023912577778 -0.000882290074444444 0.0355715629944444 -0.0531924842788889 0.0178154526811111 0.02582550411 -0.0129631464344444 -0.0383843567666667 -0.000113709744444444 -0.000228657622222222 -0.00991972178811111 -0.0160732994888889 0.0178053009822222 0.0115846949 0.0173225136733333 -0.000312642565555556 0.0107500577155556 -0.0170674812333333 0.0601932379777778 -0.00754803206666667 0.0553987840222222 -0.0180340553976667 0.0225927635585556 -0.00918005084187778 0.0776640480222222 0.0223925910740333 0.000429144044444444 -0.0131703154888889 0.0521255817655556 0.0933352067444444 -0.000218810083333333 0.01530545024 0.0730830573666667 0.000312048941111111 -0.00172507673222222 1.02748833333333e-05 0.0254977104444444 0.00419625387222222 0.0465427086888889 0.00741545963355556 0.0604899932222222 -0.0200962407555556 0.000383179966666666 -0.000197861730888889 0.163420932588889 2.57917077777778e-05 0.106621391582222 -0.000611059222222222 0.0186120125592222 0.126793318333333 6.12041631111111e-05 0.212069021777778 -0.000258530974444444 0.0405188035075556 0.0860377205965556 0.0456955345222222 0.0006645674 -0.0099870251 -0.000642137555555556 -0.0117959973093067 -0.0108629565428889 0.0308924813444444 -0.00361141605555555 0.00607391697777778 -9.03487133333333e-05 0.04076565869 0.0691072939666667 0.0386129366211111 0.0305283307781111 -0.01887648319 -0.00165666715811111 0.0301959777833333 -4.70114001111111e-06 -8.50508333333333e-05 0.0435410325777778 0.00471475763333333 -0.0465512117219111 -0.0513244526377778 0.00106861242333333 -0.0450170910888889 0.0346624164777778 -0.017401585 0.0589490815944444 -0.0337301367266667 -1.42278666666667e-05 -0.0231506640787778 0.0971209983444444 0.0449716087666667 0.0686817357777778 0.0422873711111111 -0.0112985607933333 0.000866015233333333 0.0696703788888889 0.00928737429333333 0.0421308815240111 -0.0206961716181111 0.0272949683966667 0.0456199412444444 -0.00710363068888889 0.0276628931577778 -0.0002815679 0.0134487887555556 0.0124569141706556 0.0689967584524222 0.04388250862 -0.00953824691733333 -0.0601869824475556 -0.00599909079555555 -0.00463606180222222 0.0184647162322222 -0.0287334221622222 0.125276954 -0.0239893476222222 -0.0234694971 -0.000122067007577778 -0.0114155264777778 -0.0266235000673333 0.000453224235555556 0.00464008286333333 0.0621144910611111 -0.0187338523722222 0.0175456590644444 0.0280059651477778 1.54686016666667e-05 0.000129952811111111 0.0393413419438889 0.04764785149 4.14671888888889e-05 -0.0131672444077778 0.0185643603333333 0.0261072077444444 -0.0195259731541111 -0.000389759444444444 0.000580086465333333 0.000953559844444444 0.0208802404777778 0.000573906102222222 0.0177014064854444 0.0890391589361111 0.0334928321411111 -0.0215707633444444 -0.000111671344444444 -0.00441155088888889 -0.00217619755555556 0.000452605805555556 -0.04076379435 0.145832815998889 0.000147625333333333 -0.02576867263 -0.000191033411111111 -0.0117739104777778 0.179427519477778 -3.52860777777778e-05 0.0501721255733333 -0.0173605219442667 -0.0137103648166667 0.000493015333333333 -0.000643222611111111 0.030999795775 0.115245338044444 -0.00835370456666667 -0.0148350942444444 0.00632048912333333 0.02000689335 2.80549333333333e-05 -0.0356563354188889 0.00698306226927778 -0.0284591540998889 -0.0616300581666667 0.0176616045766667 2.70189555555556e-05 0.0414136151926644 -0.00505738687777778 -6.16889222222222e-05 -0.00752680246666667 -0.00891195676666667 0.0235514017333333 -0.0379664699644444 0.000324804307777778 -0.00688990339874444 0.0199664856888889 -0.0166233468111111 0.0244915625783333 0.000349623125555555 0.0842198865433333 -0.000153260055555556 -7.14846844444444e-05 0.0833561757333333 0.00017427971 0.0630594030777778 0.0486009493995556 -0.00792477950344445 0.0164462253111111 0.000358450477777778 0.0110433661866667 0.115076245376667 0.0140170613478889 -0.0108483563444444 0.0279041905628 0.0808173104444444 0.0247186297777778 -0.0119733593944444 0.01090979425 -0.0179403694444444 0.0291868397968889 0.0505311236474444 0.0124454701444444 0.000166233514444444 0.000399358022222222 -0.00642417186111111 -0.0169667830902222 0.0250057101111111 -0.0285132067666667 0.0360292577655556 0.0455730184444444 -0.000214568666666667 1.22769366666667e-05 0.0147294108844444 0.0201826890611111 0.019997332645 0.00934596801111112 0.000146005555555556 0.000277525666666667 0.131884657922222 0.0310182592222222 -0.00987848071777778 0.0466688216555556 0.0980897826093778 0.000247203484444444 0.00225790968888889 0.00367820052222222 -7.65832333333333e-05 0.00466811830111111 -2.94652111111111e-06 -9.42180333333333e-05 0.02076638623 -0.0228334240222222 0.137883989444444 0.0681067768888889 -0.0165103859111111 0.0502074005222222 0.142566523204889 -0.00836553035581111 0.00594804833333333 0.000414123863333333 1.09861288888889e-06 -0.0100050225133333 0.0459254948222222 0.18114294336 -0.001049927 0.0449994688211111 -0.0218827289988889 -0.0207108210555556 -0.0326637437207778 0.0341199788888889 4.49699877777778e-06 -0.0310264505513333 0.0368930844222222 0.0193043241111111 0.128716256511111 -0.0151270615777778 0.0176268598777778 0.0614222176411111 0.00740907477777778 0.136210451566667 0.0708295974835556 0.00303762600888889 0.00753473032111111 6.93375335555555e-05 0.00123601333333333 -0.0001602267 0.000222297955555556 -0.0602151954266667 0.0312679343311111 0.0265968436234444 0.00555383242777778 -0.000224428277777778 0.0486612221 -0.00906732537777778 0.132278086555556 -0.00951084542888889 0.0282174298633333 -0.00812439913333333 0.179782188981111 0.000140215555555556 0.0306033268888889 -0.0168288906666667 -0.00379453303333333 -8.20568447777778e-05 0.000150166333333333 -0.0338332483444444 -0.0229386160555556 4.74795333333333e-05 -0.00298944641111111 0.0264061945555556 -6.12648444444444e-05 -8.37454e-05 -0.0106836260411111 0.00700752722222222 0.0157702538035556 -0.0104697934411111 0.0632828114211111 0.021610007 0.104874114946667 0.0481073006133333 0.0173016314333333 0.00180865966677778 0.0177167617722222 -0.0501059227777778 -0.0291654803418889 0.0835485831111111 0.137278124566667 0.0289117931 -0.00719664098833333 0.119662648822222 -0.000437123333333333 0.0813334243333333 0.0731833387222222 0.0234394146574444 -0.0115191363955556 -0.000436079344444444 0.0406805827622222 -0.0141183575824444 0.0827290917777778 0.0165129145333333 0.0212052058237778 -0.00704429858888889 0.0256220844233333 0.0307399232444444 0.0987015542222222 -1.85968512222222e-05 0.0364276507611111 0.10668320483 0.130541612728889 -0.000372977244 -5.00284366666667e-05 0.0927638285253333 0.0155552225927778 0.0498482251444444 0.0234249554088889 -0.0127733276444444 0.00212679146777778 0.177754808055556 0.0170214414777778 0.000225983122222222 -0.02168726454 0.00805936314444444 -0.000199353761111111 -0.0222537051877778 -0.000413233444444444 -0.00404143723333333 -0.0138207224666667 -0.00758517507 -1.88463022222222e-05 0.000308955823333333 0.02773318293 -0.0112310864444444 -0.000307132411111111 -0.00311243244444444 5.62747933333333e-05 0.0904647534444444 -0.00141011516777777 0.146703996871111 0.00996450777777778 0.0678381627888889 0.0121281145574444 0.0613626526666667 -0.0454882147566667 -0.01865626178 -0.00756771491111111 -4.71345e-05 -0.0353729969444444 0.01400584128 -0.000817807888888889 -0.00024903615 0.000167719144444444 0.0036752888 0.0439311763555556 -0.0130172849408889 -0.0123985618288889 0.156539957844444 -0.0103707332666667 0.000219724288888889 0.01876994897 7.59293888888889e-05 -0.0152566910562222 -0.0337667562944444 0.104640486555556 -0.00869197065944445 -0.0158696316366667 0.151400005566667 0.00785540191333334 0.0145464690666667 0.0244318849183333 -0.0215492780955556 0.0267342968444444 0.0323465658777778 0.0559251599922222 6.21871411111111e-05 0.227091295444444 0.0102187702444444 -8.02533366666667e-05 -0.000112815754444444 0.0998720907 0.0242798071777778 0.000102200444444444 -0.0182476549907778 0.00964907311111111 0.00800752910311111 -0.0361036499111111 0.148064377777778 0.000128519077777778 5.76189055555556e-05 0.0948799865033333 3.194434e-05 0.053806028 0.00946016467555556 0.0110237962371111 -0.0359129322363667 0.0170820297222222 0.000245168864444444 0.0244902783344444 0.0915736589 -0.00987186361555555 0.0378549412222222 0.0333403330292222 0.0469697215888889 0.000184015811111111 0.0221956913422222 -0.00737650694444444 -0.00847093292777778 -1.96097877777778e-05 0.0309761203870444 -0.0275756105666667 0.0398874838033333 -0.0301798820307778 -0.000692721566666667 0.0226022589111111 -0.00669861538444444 0.0129958982811111 0.0690610958488889 0.0706830374888889 -4.45716288888889e-05 0.0159920258888889 0.00421617539666666 -0.00798397070811111 0.0762885437878667 -0.00985779999755555 0.0005952 3.17297777777778e-05 -0.00140006584444444 -0.000599349133333333 -0.00468873572222222 0.00936167355563333 0.0144729821198889 0.0128964618988889 0.0141936852222222 -0.0143327794288889 2.02843598888889e-06 0.0209131146244444 0.0756081765555556 -0.0263803795093889 0.0820389236433333 0.000608684611111111 0.0242952477333333 -0.0301609638545556 0.0533166489077778 0.00048330465888889 -0.00215195595555556 0.0652572744571111 0.0430432197466667 0.000114016656666667 0.0667221527877778 -0.000565529744444444 -0.0461465454333333 0.114359505255556 0.0112944602381111 0.0372448886222222 -0.000361414444444444 0.00377571576444444 0.0539010446071111 9.86748777777778e-06 0.0192282694444444 -0.013438467389 0.00458627477777778 -0.00837267408222222 0.00162312325555556 0.0572659299333333 0.0244978327555556 0.0787310432788889 0.0267140987555556 0.134409169566667 -0.00716302162777778 0.0240938639756778 0.121398050222222 0.000172751061111111 -0.0222460534333333 -5.44564e-05 0.0514794037222222 0.0673523406666667 0.000501493922222222 0.0262282147855556 0.121826613351111 -8.46083244444444e-06 -0.00100434332222222 0.0128166592353333 0.000479456314444444 -0.0256984441111111 -0.0517199895088889 -0.000126212138888889 0.0490110389488889 -0.0126009457777778 0.114947471073333 -0.0203391381777778 0.000489778256888889 0.0573283221 5.14921e-05 -0.00934193396555555 0.0745913764944444 0.0205837434244444 0.00017204971 0.0027848591 2.41889366666667e-05 0.00914198693333333 0.0205040540555556 0.0506156901815 -0.0293888069555556 -0.000244023511111111 -0.0146419399444222 0.000604038148444444 0.185910352 -0.000153244887777778 0.0107935145988889 0.0225852406622222 -0.0395183932777778 0.0418912126944444 0.214521363043667 -0.00468612456555556 0.00175094722222222 -0.0277834980333333 0.0266931152431111 -0.0178373923888889 -0.0079860999354 0.0164919287666667 -0.0259016491752222 0.0514349979222222 -0.0162904804222222 -0.0199820080788889 -0.00169182904444444 0.0375069671877778 -0.0206947389077778 0.02186660081 -0.021513644 -0.000395729744444444 -0.000318200322222222 0.0277403763651778 -0.000250318978888889 0.00876298773665333 0.00454143921444444 0.0437653630244444 -0.021637516325 -0.00764454107555556 3.03311131111111e-05 -0.0244866689262222 0.114908586647778 -8.44045777777778e-05 -0.0375857135888889 -0.00963140497777778 0.000369967158888889 0.0231905431855556 -0.0370383307822222 0.0241588922333333 0.0773060916055556 0.0106907027777778 0.0894779766222222 0.0498463890777778 -0.0262257888888889 0.010542120172 -0.00509183255555555 -0.00491782716666667 0.0159937976333333 0.123136609777778 -0.0239558717555556 -0.0254074061188889 -0.000240573811111111 -0.00291864972444444 -0.0374630094044 0.0497648304622222 -0.0395691156666667 0.000177599 0.003671592374 -0.0100564043777778 -0.0202865648115444 -0.0125960156455556 -0.000177985777777778 0.0185120904244444 -0.00987772035333333 0.0272109684888889 0.000456985488888889 0.0198744458100222 -0.0317491381666667 0.0595298252991111 -0.0151020343411111 0.0107192812811111 0.0443829527144444 -0.000531903044444444 0.0118822677777778 0.0220762773777778 0.0232847609956667 0.00436745133333333 0.0615107398747778 1.557656e-05 0.0524080601888889 0.1059053903 -0.0383196251817778 0.000529084088888889 0.019583179887 4.25057955555556e-05 -0.000675061125555556 -0.00954786056888889 -0.0178055905 0.008320711507 -0.000300966022222222 -0.00326488281666667 0.119449273408667 0.0255712128888889 0.107454402687778 0.00211824546666667 -1.14660277777778e-05 -0.00748446922222222 0.0780616422111111 0.0100673671111111 -0.0135561128888889 0.000206490643333333 -0.000251460833333333 0.0280683264833333 -0.00481541692366667 0.000356427508888889 -0.0003970326 0.112469386177778 0.000710871566666667 -0.00151082652777778 0.118116974043333 0.000133484645333333 0.0139242939855556 0.0750039182555556 0.0144142246666667 0.0166996051 -0.00335032247588889 0.0542626295366667 -0.0171782107804333 0.0623665778933333 -4.39067166666667e-05 -0.0152461994433333 -0.0504561897555556 0.000475461488888889 0.000180488888888889 0.0414875261822222 0.123753602995556 0.0454495572777778 -4.01959533333333e-05 -0.0187552764711111 0.0614353861111111 -0.0146014166445556 0.001144334 0.0280398504666667 -0.00802971733333333 0.00921207613666667 -3.19440211111111e-05 -2.89933333333333e-05 2.06319511111111e-05 0.0867158580622222 0.000167821611111111 -0.0190844431722222 0.0504155180744444 -0.000459165902 -0.00251866513333333 -0.000115302175555556 -0.00216934187111111 -0.00042040317 -0.0213691279666667 0.0656820532222222 0.00115285688888889 0.0171062400188889 0.0523531804222222 -0.039458606079 -0.0157275100088889 -0.0261469672911111 0.0328880973322222 0.0836848343522222 0.116384385455556 -0.01128387675 0.000115062824444444 0.000986152912222222 -0.000762377055333333 0.0247352750163333 0.176696578666667 0.179522498888889 -0.00249480436666666 0.000338603567477778 0.0321643177744444 -0.0191818666544444 -0.0224879631033333 0.0359332517888889 9.10277822222222e-05 -0.00901117656666667 0.0513787925666667 0.0125163597945556 -0.000490014477777778 -0.000254808844444444 0.0500901408111111 -1.98028786666667e-05 0.0122486905444444 0.0111865081678889 0.0573304297077778 -0.0168453144855556 -0.0356360651066667 0.0404165517011111 -0.0117734210411111 -0.00969066622222222 0.0922540036666667 -0.0181906943333333 -0.0157977441111111 -0.00564110437555556 -0.00131948448888889 -0.0166252415538889 -1.96198708444444e-06 0.0105910848215556 0.0159253205923333 -0.0136803961222222 -0.00840600118333333 -0.0242157340888889 0.0640009811666667 -0.0354642518866667 -0.0255252933444444 0.109365925323744 0.00492907541111111 -0.000862778222222222 6.08366666666667e-06 0.0525393581633333 0.0903759105555555 -0.00786258033333333 2.9123733e-05 0.0147649848272222 -0.000178502311111111 0.133457649 0.0939626042211111 0.000156906677777778 0.000108386538888889 0.00333473544444444 -0.00924952808777778 3.48337882877778e-06 0.0302812063042222 0.00477340525555556 0.0944853543444445 -0.0138479135744444 0.00669884311 0.145293623484444 -0.00405946148988889 5.40265366666667e-05 0.000926250666666667 -0.0133642660177778 0.00903058924722222 -0.0156711086876667 0.0119735889077778 -3.24492133333333e-05 0.000109508084777778 0.0211236704444444 -0.000107195488888889 -0.0189969400473333 -0.03774171017 0.0327662817511111 7.78283411111111e-05 0.0351765167777778 0.0217856102266667 -0.0468075895877778 9.30534444444444e-07 -0.0115478295238889 -0.000293567034444444 9.95137033333333e-06 0.0147287008348889 0.0529647369533333 0.0291604170838889 -0.0001808161 0.0220697509222222 0.0302065915464444 0.00206566944444444 0.0136463152473333 -2.53434457777778e-05 0.100897243285556 0.168752420222222 0.0195487100388889 0.0482047256688889 -0.0167568496111111 0.0867293882111111 -0.106956760672778 -0.0253159044444444 -0.0183600965299333 3.02621177777778e-05 0.00427855470555556 -0.0109754983333333 -0.00129728534 0.0598012604688889 -0.000113674907777778 -5.93228222555556e-05 0.0563570835555556 -0.02334505117 -0.0325859997445556 0.136619101888889 -0.000128212755555556 0.000665938196888888 0.0459159093555556 -0.0189552941633333 -0.00608530238888889 0.0246922915922222 0.0552377197888889 0.0305184544002222 -4.1838e-06 0.0337927109866667 -0.0458775371134444 0.0511175671555556 0.0351934057444444 -0.0141267496781111 -0.0775937785555556 -0.01002268549 0.0186487545 0.0109524412577778 0.0267606067856333 0.0179836587284444 0.0124706558244445 -0.01912982079 0.0896309439333333 0.173583422888889 0.0267111257333333 0.0439452563777778 0.00935702911111111 -0.012084361999 0.0863014365411111 0.00234249273111112 -1.42001255555555e-05 -0.000106696211111111 1.58541735555556e-05 -0.0428219595135556 0.000747483477777778 5.33704155555556e-05 -0.014933486911 -0.00132614196666667 0.0151206957271111 -0.00685448322222222 -0.0368810852532222 0.015650670099 0.0660342216444444 0.00587120535666667 0.00473947 0.0440422002556667 0.249141331555556 0.0114034287888889 -0.0337451826155556 0.159255695555556 -0.0161616438734444 -0.00691262581555555 0.0425219724222222 0.0899968706422222 0.0381487075055556 -0.0273177617874444 -0.0197969636 0.0987813798211111 -0.000113468445555556 -6.4257369e-05 -0.0191572679865556 0.000190084188888889 0.0210032242222222 0.0507539695888889 0.00770172065555555 -0.00459113825666667 0.0307350686777778 0.00656856116333334 0.0985220177777778 0.0165905833666667 0.031463192846 0.0345826618655556 0.130010989466667 0.0133609913918889 0.000646622522222219 0.0715690812544444 -0.000143635733333333 0.000453182716666667 -8.29836033333333e-05 -0.0644022944555556 0.124156526695556 -0.0298842161666667 0.0420543638444444 0.00906347788333333 0.0477136583613333 0.000160133383333333 -0.00385165944444445 0.0675417953555556 0.0177371539666667 0.0730561522222222 -0.00484175420977778 -0.00219608391111111 0.00457451597488889 0.0600719109443333 0.00174354834222222 0.0106031258477778 0.0194492410777778 -0.0138205879486667 0.027103161922 0.0227945371922222 6.00440433333333e-06 -0.000106467614444444 0.00143863217666667 -0.000164185011111111 0.000129286666666667 -6.69147333333333e-05 0.0154617968555556 -0.0195622293822222 -0.0265276470555556 0.132742807222222 0.0705424325377778 0.0722894147888889 0.0377652733333333 0.0650372133411111 -0.00141370472333333 0.0154649564266667 0.131331092358889 0.00104816843333333 -0.0161183919355556 0.0229044844666667 -0.00582993898444444 -0.00295660210111111 0.000148101753333333 0.0603209332222222 -0.0125036323333333 1.94471111111111e-05 0.0879771364753333 -0.0103177794555556 0.0262626881166667 0.0578836630333333 6.11642e-05 -0.0185765881111111 0.0487411361777778 0.0816157459627778 0.000288136555555556 0.0255921682811111 -0.0067194949 0.0498786036111111 0.00635499186666666 0.0832352373711111 0.104400924555556 0.0679920954444444 0.0284699508444444 8.93022111111111e-05 0.000187980477777778 0.000996989255555556 -0.01204760235 0.0357592637388889 0.0367253476088889 -0.00369105080000001 -1.94517488888889e-05 -0.0407760209466667 -0.0198417805255556 -6.53693544444444e-05 0.000448260333899999 1.93864444444444e-05 0.0614734056922222 0.0307199929244444 0.0405136646888889 0.0761925558355556 -0.00267110145222222 0.000284221851111111 0.0412565447311111 6.95615522222222e-05 0.000447495822222222 -3.52915744444444e-05 0.0243249542943333 -0.00108484029788889 -0.0130935992955556 0.0220006958888889 -0.0303491308555556 -0.0114853762193889 -3.43051566666667e-06 -0.0379628420233333 0.00387725291111111 0.000473028911111111 0.0719819388777778 0.0624132109222222 1.41663744333333e-05 0.00114174440111111 0.0141249344666667 0.000278932511111111 0.104600501123333 0.0399394439222222 0.00227991844444444 -0.0238726042111111 -0.00107799328222222 0.0548172230888889 0.111044426622222 -0.00969175300555556 0.0296818674477778 0.0192369015677778 0.0147566471222222 0.0127448753106889 0.0152128476584444 -0.01571001109 2.30866981111111e-05 0.0248453262544444 0.0428462597555556 -1.69111888888889e-05 0.166313488111111 -0.00775764370677778 0.177733953333333 -0.0209321245244444 -0.0204011431744444 -0.0185818255666667 -0.000437569955555556 0.0295565700833333 0.0785123037143333 0.110049162244444 0.0852542858888889 0.0265084809555556 0.0944972372911111 -0.00269764605555556 -2.896031e-05 2.40490911111111e-05 -6.30566788888889e-05 0.0230626964444444 0.0334054172211111 -0.0271636909544444 -0.0197362767344444 0.0502317511533333 -0.0149773133386667 -0.00830382277777778 0.0290789888777778 0.0199994383888889 0.0620328473555556 -0.0273465232333333 5.03087888888889e-07 0.0142481459633333 -0.0234044443211111 0.00374752408888889 -0.0191441684666667 0.0100778913033333 0.0095001636 0.1351506044 -7.84051111111109e-06 -0.0129675919444444 0.001180841 -0.007671128109 0.0522526102855556 -0.0144234016555556 0.0276631076496667 0.0737819021133333 0.142675223877778 0.0970554402755556 -0.00714255008777778 -0.0119090235127778 -6.23471306666667e-06 -0.0222927645522222 1.80914366666667e-05 0.104297782661111 -0.0404446510666667 0.06232029634 -0.00494576903566667 0.0904360547444445 0.0227554928455556 0.000497954888888889 0.117138299174444 -0.0297722767988889 -0.00181022896777778 0.00307271343333333 -0.0104712973333333 0.0284964059333333 0.125878150411111 3.04550777777778e-05 0.0397571091022222 -0.000630016066666667 -0.000333744354444444 -7.81134333333333e-07 -0.000850076666666667 0.218660858055556 0.0331071079333333 8.90448e-06 0.0509190012222222 -0.000124907588888889 0.01297485782 -2.41882e-07 -0.00595844673666667 0.000100957955555556 -0.000140846666666667 -0.00217062515555556 0.0309443071111111 0.142368176 -0.0209541563 0.00131164253888889 -0.008646222 -0.0115494735922222 0.0667567360266667 -0.0118551881155556 0.0250621357777778 0.0755694025444444 0.0514683126777778 0.0304123326222222 -0.0154228812825556 0.0584250571 0.168678639322222 -0.0193230567455556 -0.000167872737111111 -0.0208238535555556 -0.0432546240888889 0.0520324452555556 0.0843933321 0.0737470490777778 0.0323330467555556 0.0888320398666667 0.0816764707504444 0.0134285455999778 -2.08510466666667e-05 0.0507835175444444 0.0212422683288889 -0.000162173901111111 0.05656480424 0.0430180625555555 -0.000285573977777778 0.0174228805666667 -3.30742398888889e-05 -0.0108662008544444 -0.000601928227777778 -0.00952342815144444 0.000352980622222222 2.57077722222222e-05 -0.0842471983855556 -0.000870706844444444 0.0351259855636667 -0.00143257551333333 0.0220209530244444 0.00136909958666667 0.00184569564444444 0.0110981055555556 -1.41760308888889e-05 -0.00264273796666667 4.42412444444444e-05 0.0521807198 0.000114819005555556 5.28333623333333e-07 0.00936309716262222 -0.00606913985777778 -0.0292442339111111 0.00894096712655556 -3.93877052222222e-05 -1.1166e-05 -0.0137338654444444 0.0301469435468889 -0.0236524636045556 -0.0162682450666667 0.0531589034212222 0.000194541733333333 -0.0107371489422222 -0.0162270329666667 0.010500242381 4.54808444444444e-05 0.0807545599666667 0.00765006310811111 -0.00174671116111111 -0.00860211564202222 0.0107949401 0.0142833443555556 -0.000551579696666667 -0.0210993747344444 0.0414127097977778 0.0582084237333333 0.0231383803032222 0.0522717467222222 0.00972152441766667 -0.0189603249666667 -0.000370051533333333 -0.0015903301 -0.0269047401288889 -0.0258061428482822 -0.01717360073 0.0197998319111111 -0.0104408036787778 -0.000355677816666667 -0.00318342961333333 0.000601587536666667 0.0195863171427778 0.0482502038311111 -0.00112863202644444 0.0481702259777778 0.000715486311111111 0.00209927842222222 0.0348023956666667 0.0548346300222222 0.0132499639744444 -8.37106111111111e-05 0.00888566343666667 0.139407678333333 0.00210624766666667 0.0415258440222222 -0.0205675417777778 -0.00123781422333333 -0.00674718717777778 -0.00167718157555556 -0.0225544863833333 0.122879214444444 -0.0175379242222222 -2.2699029e-06 0.00469557544444444 0.151888652873333 0.0194396202913333 0.000260922488555556 0.0123405617222222 0.00432507285555556 -0.0241366168466667 0.0953946090555556 0.05134766579 1.09794333333333e-06 0.0859678597111111 0.0753869093444444 0.0190138799396667 0.0499606396666667 -0.0240159749777778 0.149358447444444 0.0136037151444444 0.00232991218888889 -0.0378187954355556 0.0132691496380133 0.043711438 -0.0191367008777778 0.0134349218266667 -7.94148934444445e-06 0.0611835724444444 0.124731808911111 0.000224710566666667 -0.0196629841555556 0.00279827994844444 -0.0218572970721111 0.0897396878444444 -0.023264321103 0.122504347533333 0.0378592629666667 -0.0409461522555556 0.0252790660022222 -0.0151776121757778 -0.0172757661222222 -0.000195100066666667 0.0792992582974444 0.119357605566667 0.0588027291111111 0.133826686986667 0.0147706072444444 -7.99030344444444e-05 0.0164013397777778 0.00124551929777777 -0.0420904417922222 -0.0400115451552778 0.0530591903276667 0.0425279184577778 0.00977941813333334 -0.0330509440888889 -0.01260098019 -0.0132885933477778 0.0593940305088889 -0.0135023158188889 -0.0216884375324778 0.112358871215556 1.55518701111111e-05 8.96520444444445e-05 -0.000688789631111111 -0.000143231722222222 0.0682166933511111 -9.14156666666667e-06 0.0167205280711111 0.0940371671411111 -1.89481533e-05 -0.000190702973333333 -0.000689309581111111 0.000568069822222222 0.0171703053333333 0.0011205879 -0.01793638777 0.0676974135411111 -2.0946556e-05 0.0418541883555556 0.01046472528 0.0198619187333333 0.0775452416 -0.0170903431211111 7.21669222222222e-05 -0.0215538608408 0.0786609096244444 0.0152672089555556 -8.49711222222222e-05 0.0847304816888889 0.0522703234822222 0.0579620216970556 0.000581465344444444 0.0112689071702222 0.00152374596666667 -0.0221657152855556 0.0128526844366667 0.0513506309677778 -0.000107818077777778 -0.0139418015888889 0.0578604671888889 -0.0537873463555556 -0.0166645357888889 -0.0234180837525556 -9.89352495333333e-06 -0.00105136954444444 0.000786042533333333 0.000760660610555556 -0.00860464123333333 0.0508123541111111 0.131088671522222 -0.000483311111111111 -0.00895622151666667 -0.0418475652111111 -8.07433222222222e-06 -0.0377019757333333 0.132924751712222 0.0193844868888889 0.000194182444444444 -0.0106456674444444 0.000508536455555554 -0.0368844165036667 0.0828735621555556 -0.0441922192555556 -0.0173081437421111 -0.0046708061 -1.26916e-05 0.0248389030177778 -1.2284015e-05 -0.00944859325555556 0.121442917955556 0.00109261136666667 0.0102024637244444 0.0468901796933333 -0.00137715796666667 0.00033987512222222 -0.00800419321111111 0.0396538819155556 -0.0256857893766667 -0.00583671651111111 0.0117338106555556 0.000637672773333333 -0.0118077708555556 0.0584995481 -3.73155466666667e-05 0.0343129306144444 -0.000772562081111111 0.103606908455556 0.00667233302988889 0.0864253368766667 -0.000528245755555556 -0.0235157386064 0.000862838366666667 0.0747925467733333 -0.0123173714218889 0.00327714109955556 0.0792833601777778 0.0308726330222222 0.0564236516 0.0342917866976667 0.103166989711111 0.000420877555555556 0.083240761 0.0378298345211111 0.0838234298666667 0.00127564478888889 0.0592306271777778 0.0335833265666667 0.00847024024444445 0.0565819613222222 0.0458367195222222 0.105229495315556 -0.00876033925555556 -0.0241694182455556 0.0368510272333333 -0.0318105043188889 0.00102378358222222 0.000226884041111111 0.124126992444444 0.0343058204777778 0.0354099009411111 0.0313289058888889 -0.00741523966244444 -0.000682020117444443 0.0161421796555556 0.02191434253 0.0038124398 0.0342356641784444 0.0754911777033333 -0.00857133221111111 0.0003695595 -0.00954707633333333 -0.0169587639061111 0.0723567524901111 0.0770545530777778 0.0507691176555556 0.0202584043666667 -4.556741e-05 0.0446004132555556 0.0382146608888889 0.000109223677777778 0.00757718785555556 -0.000139977133333333 9.20308555555556e-05 0.0471460617666667 0.0201789724608889 -8.54279222222222e-06 0.05526210405 0.198657033 0.0180885490444444 -0.0343160674222222 0.168670486062222 -0.0144189802555556 -0.0109748803 -0.000188187255555556 -0.0312652279588889 0.0729592509888889 0.000947980546666667 0.000643678588888889 -0.00959236635555556 -0.0179011858 7.95282511111111e-05 0.000438492888888889 -0.0182772756221444 -0.028769013 0.000641062374444444 0.0148181135111111 0.00261974226666667 0.0991266442437778 0.0273448517544444 0.08869304925 0.0966142684222222 -7.70653821111111e-05 0.00991814853555556 0.0926263598888889 0.00504383537777778 0.151993623777778 0.1146625176 0.00111847790444444 0.000255943266111111 0.0123233090444444 0.00952643548 0.0290350198888889 0.0161847821111111 0.0624639638888889 -0.00828451152777778 -0.0152386614666667 -0.0269104932366 -0.000124188477777778 4.58790111111111e-06 0.00391630745555556 0.0930665115577778 0.144257259422222 0.128328327111111 -0.0185699629962111 -4.98988464333333e-05 -0.000284721977777778 0.000125999766666667 -0.0117285821333333 -0.00837862877777778 0.0123330601111111 -0.00129192461925556 0.09547986738 0.0174428320212222 -4.63369777777778e-05 0.00387797203333333 -0.0259689269497667 0.0173673199111111 0.0297278349677778 -0.0017221922 0.0502057484222222 0.00011660059 0.0173108595166667 0.150553719255556 0.000154891753333333 0.0560251779888889 -5.31936166666667e-07 0.000818477277777778 0.000186845466666667 0.00291594494444444 -0.007870981 -0.0004150681 0.0682442813111111 0.0686788956388889 -8.82226577777778e-05 0.0592515993666667 0.0506325050777778 0.0354106287655556 0.0240607393111111 0.0675886487344445 0.0242580537777778 0.0534728111555555 0.0360834933222222 0.218109940655556 0.0878347368888889 0.0701111504 0.158091441111111 0.00590334193222222 -0.000106599133333333 0.193071607955556 0.00385078422222222 -0.000112830777777778 0.145884867251778 0.132265527355556 -0.0120550915655556 0.00109336307777778 0.0325003573 -0.0207456335677778 -0.00108412030777778 0.0345510414444444 0.000229231844444444 0.00519431054444444 -0.000749490333333333 0.000228911905555556 0.0393588925444444 0.0518925965644444 -0.0260221266333333 0.000121963888888889 -0.000409400828888889 0.00136886091111111 -0.00875352826666667 0.0232798340555556 0.0370416386316667 0.000167527455555556 0.000102814228888889 -3.59410450000001e-07 -0.000243738222222222 -0.00784778287777778 0.00975022402222222 -0.0363647329777778 -6.23773222222222e-05 0.119026181916667 -0.00010032639 0.00338138226655556 7.52641062222222e-05 -0.0474362508222222 0.00164121722222222 -0.0188366661477778 0.0963127131333333 0.0600235511444444 0.136474303477778 -0.0211381244111111 -1.81884222222222e-05 0.0855033881888889 0.0896803653777778 0.0681292536277778 -0.0148663697777778 0.100291561006667 0.000491258578888889 0.0308872152222222 0.0206353591696667 8.62086222222222e-07 0.140188430888889 0.0143965287555556 0.0230570790877778 -0.000253215101111111 -0.00723678133333333 -0.01704396715 -0.0001157455 -0.00011600103 -2.05269233333333e-05 0.07909556 -0.0142741522111111 0.00164089255222222 0.000245101305555556 -0.0101824712111111 -0.0125377229222222 -0.0246399015555556 -0.000232699866666667 0.00584001335833333 0.0196246950411111 -0.010029837821 0.0557319722111111 0.000136361112222222 -0.0158215009811111 -0.00843252252442222 0.035094938 -0.0188076747777778 -0.00110755392988889 -0.000149716142222222 3.87974401111111e-05 9.20281116666667e-06 -0.0152785457988889 0.00448776682766667 0.0158841257911111 -0.00779336706555556 0.022314966772 0.000185641888888889 0.0316704660844444 -0.0130775586055556 -2.02086333333333e-05 -0.000153966988888889 0.00772136915555556 1.12729955555556e-05 -0.0104961323322222 0.0212025866793333 -0.0337103281888889 -0.00689602802 3.45502822222222e-05 8.14455898888889e-05 -0.0357386930266667 0.000644741244444444 0.135585926768778 0.0338822787 -0.0224887018555556 -0.0147643959667778 6.22102333333333e-06 -0.00222589225688889 0.00247782075555556 -0.000115581871111111 0.0103567925888889 -0.02197009184 -0.0129021344333333 0.0678400681776667 0.0863757741888889 0.0496837491888889 0.00115013788888889 0.0110907423822222 0.0195806031454444 4.61129103444444e-05 -0.0218000239188889 -0.0227944860577778 0.0827748445111111 0.0335288138777778 0.0387886513444444 0.0163917751793333 0.0441524656666667 0.02014342608 -0.0108265213444444 0.0782791343333333 0.0352530616666667 0.0348483752411111 -1.88668788888889e-05 0.00149598455555556 0.0713277451444444 0.0016528662 -0.0158513669778667 0.0283509356843333 0.0165778532344444 0.0108233353184389 -0.000144562266666667 0.0346940816544444 0.00882434998377778 0.000838045666666667 0.0198990787111111 -0.0262790743133333 0.134297815555556 0.0915793672333333 0.0299368645557778 -0.0235416570283333 0.0672585471548889 0.154526972006667 0.189003469522222 0.00284121990333333 -0.000932947455555556 0.00145067683777778 0.000734664444444444 -6.07477588888889e-05 0.0196412472810667 0.000311093055555556 0.0418170323533333 -0.0204347350741111 0.00148913787777778 0.0206951110462222 0.0142537234588889 0.00964733758222222 -5.04279866666667e-05 0.0284619811111111 0.0359796764666667 -0.000306453244444444 0.0154732082759111 0.0948010061666667 0.0337105427922222 0.0119654400805556 0.166602274566667 0.0793087316777778 0.000106538748888889 -0.000230357865555556 0.0311508083666667 0.041631171 0.00190074408888889 0.0166014408022222 -0.0161624437752222 -0.000972957355555556 -0.0163871837777778 0.0398519097867778 0.000832068833333333 -0.00468124663522222 -0.0119962357277778 0.000156690777777778 -0.0277295861577778 0.000486099755555556 0.000312724266666667 0.000138588323333333 -0.0157866935887778 0.0573298033544444 -0.0215710589166667 0.0636548080333333 0.112091721880111 0.0102996735522222 -0.0132459958234444 -0.0293045201666667 -0.0130327403333333 0.00111429210904 -0.0433791638888889 -0.00234592255555556 -0.01353792433 0.030429086308 0.0503547876696667 0.0134360776754444 -1.63414255555556e-05 -0.00944833244555556 -0.00699475611111111 -0.000873334355555556 3.06155555555556e-05 0.0628509620222222 -0.0123366521874444 0.0113474510500889 0.0268541876666667 0.0124374312711111 -0.0112720777 0.0240895750444444 -0.000444217444444444 0.06232055652 0.00449041655666667 0.02751959738 0.0125456726666667 -0.0157304813333333 0.000903236788888889 0.0498852356555556 0.0159681421111111 0.102832691466667 0.0106083825555556 -0.0465785541058889 -0.0167744211493222 0.0338740695555556 -0.0317192726777778 -0.0001271898 0.122276321966667 0.0289137965222222 0.122406899222222 0.120583608386667 0.000363681277777778 0.140742103177778 0.0659355304222222 -0.0002807822 -0.00364287555555556 -0.00941839752666667 0.0352447281077778 -0.00290484781111111 0.000689927229477775 1.39518444444444e-06 -3.24431177777778e-06 0.0759323169622222 0.007229229052 0.125644005255556 0.00434508658833333 0.111041004928111 0.173693493121111 -0.0242577108413333 0.0451285656555556 0.0256152663648 0.0789804731522222 0.00231274026777778 0.00182757255555556 0.0604755505855556 -0.0798380519355556 -0.000370328422222222 0.000567723488888889 0.000349693584444444 0.0294237117722222 0.000698931222222222 0.0635071022611111 -0.0465208966655556 0.08919499536 -0.0343488559004444 -0.00849539112988889 0.0777175557277778 -4.46044555555556e-06 0.000821260555555556 0.0141878664418889 -0.0220765155555556 0.000136460022222222 0.0667938235322222 0.0405259618955556 0.0427254180044445 -0.0404277647 -8.36237633333333e-06 -0.00149383774444444 0.0752670825388889 0.0313190275122222 -0.00563665915888889 -4.33206824444444e-05 0.0208608919222222 0.0172768794888889 0.0218394829788889 0.01798302899 -0.0376746856604956 0.0283881279476889 0.0681656385844444 0.0365346339044444 0.0271507916474444 -0.0334387550235556 -0.00161944966666667 0.0127342657766667 0.0167233695555556 0.0610867671788889 -2.07114011111111e-05 -0.0406836775638222 0.0370619115277778 0.0205019812777778 -0.0235511283333333 -0.0272986836641944 0.00552784783333333 0.0241615587 0.000217095666666667 0.0455399574444444 -2.84833333333334e-05 -0.000798971486666667 0.000742766626666667 -0.00280651344444444 -0.00708666864444444 -0.000334462222222222 -0.00951199210055556 0.0129256073411111 0.04327302 -1.59539125044444e-05 -3.94595444444444e-05 0.0703634680333333 0.137353530595556 1.02102888888889e-05 0.0413711318655555 -2.28538411111111e-05 0.000376987557777778 0.0698773566666667 -0.000112728251666667 0.0559759835666667 0.00373248515444445 -0.00916676691333333 -0.0160210939082222 0.0709694767022222 0.00436355117777778 0.0316979475188889 0.06246247814 0.0129680288144444 0.0200177246833333 -0.00848350025111111 -0.0004271126 0.0151792234833333 -0.0109938192222222 0.0743702787777778 0.00398204863488889 0.00400441788666667 -0.0107769664868889 0.0386855973333333 0.00964214410888889 8.88979444444444e-05 8.81501750111111e-05 -0.00487621314844444 -0.0296363902677778 -0.000145615177777778 -0.105798017322222 0.0821609991111111 -0.000987024266666667 -0.0174896553111111 -0.0208185634111111 0.0857304024444445 -0.0646326285553333 0.0254595865486667 -0.002681169 6.03760055555556e-05 -5.74124222222222e-05 0.0256218725555555 -0.01446281382 -0.0101645891722222 0.0781097096555556 0.00659784093888889 0.0665394506611111 0.0283240634666667 0.01448916323 -0.0246165853522222 0.0219483162888889 0.0178132002777778 0.0693413062721556 -0.000987280335555556 -0.00976939376444444 8.37080491111111e-05 -0.0119734728966667 0.0258611777777778 0.0102591916722222 -0.0148176534804444 -9.99367311111111e-05 0.0415549611222222 0.0387675235611111 -0.0443487265762556 -0.0221402189757444 0.0506975069988889 -0.0001986843 0.0569788013888889 0.0314510953366667 0.000542379295555556 -0.0101573376633333 0.00785922055777778 0.0719781113155556 0.0551593169 0.1146680039 8.82665444444444e-05 0.0365277415933333 -0.0136963004183333 0.138957820666667 0.0602925825 -0.00780894233211111 -0.000136540632222222 0.0448311829788889 1.00000166666667e-05 0.057216506 0.0456523030222222 -0.00846633751444444 -0.0113844715622222 0.0794531256655556 0.0760367510233333 0.07742753495 0.0107480619688889 0.000266315740333333 0.0245419975655556 0.0852608637695556 0.0170362162755556 0.000456504233333333 0.0208861736888889 0.00134925056144444 9.726258e-05 0.0252780875 -0.0182716646612222 -0.0264476355706667 0.0324701794644444 -0.0123765219666667 0.0965862129222222 0.0331899252755556 -0.000313348270444443 -0.00703159313888889 0.00997627019188889 0.0806646150777778 -5.22134755555556e-05 2.81418333333334e-06 -0.00541750453111111 0.127039361744444 0.0332888251722222 0.0955171228888889 -0.0122260675044444 0.0623747083888889 0.0787265056111111 0.0199203064444444 -0.0244399712244444 -0.0151010363033333 -0.01099484347 -0.0424916332486667 0.0166263670444444 -0.0865572504722222 0.102178213008889 0.0675706765544444 0.0670726691888889 0.0255397081687778 -0.00903382421111111 0.19994694224 0.0383949071146667 -0.0197609829688889 0.0751155223111111 -0.00322446378333333 -0.0219996298 -0.0169820370757667 -0.0142007776011111 -0.00258022376888889 1.63374066666667e-05 7.03116488888889e-05 0.125578913888889 0.0347555758688889 0.0125535529266667 -0.00609836885111111 -0.00962872077777778 0.000194898888888889 -0.0126777449656667 0.00113736856777778 0.0726413790866667 -0.000331513777777778 0.0521158722056889 0.0657038628266667 0.03131307398 -0.000258423388888889 -0.01215136274 0.00652449477777778 -0.00474356146 0.0364807326522222 0.0741448831333333 -0.0166663259666667 0.0892664362233333 0.0810726199666667 -0.00117839828888889 -2.84169044444444e-05 -0.0112442968077778 0.00811265129111111 0.0148931754666667 -0.000636722641666667 0.00589248394888889 0.00092059467 0.00550784214555556 -0.0114114279177778 0.0896862042822222 0.00466154128955556 -0.0120349751431111 -0.000220419496666667 0.0226617422511111 0.0527718481277778 -0.0143877418258889 -2.80594563833333e-05 -0.0123076432627778 -0.00538042321511111 0.000197418163333333 0.0748546362333333 -0.000933568266666667 -0.0348466336986667 0.000245034616666667 0.0289631813126667 -0.000152956422222222 0.00232817903333333 0.0301288638922222 0.000441370311111111 0.0231846219623333 0.00813465945555556 -5.18637366666667e-06 0.0547403932333333 0.0122922972966667 -0.00600123995411111 -0.00215548377777778 0.0236957444192889 -0.0559657634222222 -0.00216326175888889 -0.00502557359355556 -0.000229718723333333 0.0436845771211111 -0.0326255698333333 -0.0294834663333333 0.0310142097222222 0.0206688207911111 -0.00608916472222222 -0.0381734807666667 0.00759350866666667 2.76916932222222e-05 0.0283278608111111 0.0122424369055556 0.00469805418777778 -8.82134311111111e-05 -0.00479223443555556 0.000722775983333333 -0.0393663986888889 -0.0219187501555556 -5.93503013333333e-05 -0.00593910663111111 -0.000298488636555556 -0.0364856867888889 -4.822167e-05 9.33134444444444e-05 0.000111588811111111 0.0194131992111111 0.000997498782222222 0.0258886493777778 0.00278845013333334 -0.00608595871555556 -0.00317513476555555 0.0624087257555556 0.0443449879333333 0.00625054563904333 0.0157574654940667 -0.000497416952222222 -0.000350463222222222 0.00825287383333333 0.018936829688 -0.00936658227923333 -0.0605859079955556 -0.0121691844831111 0.0788919770788889 3.07665666666667e-05 0.0303454837888889 0.000792266666666667 -0.0591274243777778 -0.000112273012222222 -0.00936520232222222 9.47029444444445e-05 0.0285492487444444 0.0344070536455556 0.000424368866666667 0.000212443777777778 0.0816220726333333 0.0284762248855556 0.0385796540011111 -0.00150410473333333 0.131141960222222 -0.0106908787222222 0.00263534748288889 -7.86060555555556e-05 0.0895051433922222 0.021945724934 -0.0106640898055556 1.29151759e-05 0.00335054599444445 0.0174721634155556 0.0378531069277778 0.000952999388888889 -6.92949888888889e-05 -0.0214009281048889 0.003836882 -0.0131390590277778 0.0239991418011111 5.97561222222222e-07 0.000225784688888889 0.00462185833311111 0.0633645647111111 0.00318927733333333 0.0459227642766667 -0.0262621441555556 0.011169811699 -0.0218999232511111 0.0422422962888889 -0.00155610332111111 0.0193017987722222 0.0139470827825556 -0.00885332972856667 3.59997222222222e-05 0.000288127733333333 -0.000903914 -6.42322777777778e-05 -2.37133873777778e-05 2.24660866666667e-05 1.76385733333333e-05 0.02634178777 0.000295343111111111 -0.0707221409888889 0.00558530366666667 0.0363218512222222 0.0639778810666667 -0.00235459533333333 -0.000130298682222222 0.045854672644 0.0474448159877778 0.000352843777777778 0.0482907876022222 -2.87125722222222e-05 -0.0235415575766667 0.000626383122222222 5.75605333333333e-05 -0.000186366435555556 0.0670318048066667 0.123353952678889 0.00616032196333333 8.28151111111111e-05 0.00709362255888889 0.0512471413281111 -0.0221243074566667 0.0499869228190889 -2.13607255555556e-05 -0.00338593601111111 0.00407987700666667 0.00344233456044444 -0.009269597506 4.57177333333333e-05 0.0148840757222222 0.0417002207333333 -0.01962983587 0.168866014422222 -0.0407869566901111 0.0158299623344444 -0.00759316800866667 0.0733579185555556 -0.00583744268644444 0.0598416405 -0.000289650544444444 -0.0203380231755556 0.00814051426666667 0.00719851681111111 0.0498239916961111 0.000623931213877778 3.79936656666667e-05 -0.000174035957777778 0.00406651766333333 0.113190656530778 0.00109134681111111 -0.00179455898634522 -0.0382604718446667 0.0094831782 -0.00623951405888889 0.0323739491777778 0.0410803733663333 9.17407453333333e-05 0.0480110529633333 0.0249573633444444 -0.0351196958566667 -4.93051333333333e-05 -0.000917532844444445 0.0449586365288889 0.0880683417477778 0.0279286010766667 -9.69940577777778e-06 0.120629771222222 0.0017375645 0.0414256922866 0.0083342952122 0.015536466661 -0.0442758076921111 0.00365651233222222 1.92932666666667e-05 -3.90682239222222e-05 -0.00814754535422222 0.000732228255555556 -0.000238236722222222 -0.0129005051126667 0.0172281713655556 6.78395111111111e-05 0.0154214350756667 0.000152858555555556 1.07965122222222e-05 0.0132700395422222 0.00847384578888889 0.0567955377788889 0.131248971871111 -0.000292406922222222 0.0558291789277778 -0.00252635625555556 0.1122400468 5.842536e-05 -3.36508132222222e-05 0.0446173570627778 -0.0115677704444444 0.0410318651033333 -1.74206572222222e-05 0.172804872310111 -0.0172523463577667 -0.000187000298 -0.000103211744444444 0.00171478144444444 0.0172125790755556 -0.0308398375711111 0.0134766446422222 0.0321953205766667 -0.000110528947777778 -0.0183700483977778 -0.0370805143411111 -0.0190343529733333 0.00181230972777778 0.00842827624444445 0.0119002557111111 0.0186312422666667 5.07482555555555e-05 -0.0435778892794444 -0.000565596655555556 0.0787019652222222 0.0713909254666667 0.000354170766666667 0.0185704009888889 0.0159104838195556 0.0945115386666667 0.0911159868744444 0.172278462944444 -0.00975910207777778 0.0325323595111111 -0.000845922526666667 0.06040020698 0.11806728946 0.117288228892222 -0.0149521788577778 -0.00224323377777778 0.0350556394966667 0.0674355819508889 0.0976514865022222 0.00451508396666667 -0.011435381864 0.0628134872777778 0.0731697792958889 -0.0268276088888889 -0.00217190233333333 0.0800710806977778 0.0760098733222222 0.0955291527111111 -0.000418283011111111 0.0839778523666667 -0.00965414321777778 -0.00105137588888889 -0.00115229022222222 0.0292165616811111 -0.0116950732588889 0.110503468068889 -0.0212582025477778 -0.00719786783333333 -0.0276584645555556 -0.0207542637322222 0.0248397764444444 -0.0149924329522222 0.105923767322222 -0.000195093888888889 -0.00292365255555556 0.00203600321111111 0.000751789988888889 -2.05178595555556e-05 -0.00348103898333333 -0.0151815097311111 1.10440676666667e-05 0.00621590137111111 0.0456226125888889 -0.0221698172366667 8.50086877777778e-06 -2.96655442222222e-05 0.0259612246677778 7.71416711111111e-06 0.00019767894 0.0358744973888889 -0.0520749371633333 0.0494221580377778 0.00049170954 0.0275372498888889 -3.62847666666667e-05 0.0161088485016222 0.00411362815 -0.000262495466666667 0.00591025462777778 0.02374323959 0.0274155188 -0.0102237555015556 0.00485585922488889 0.0143107783477778 0.102511700233333 -0.000209193104444444 -0.0300286468443333 0.0819149846 -0.0119967660133333 0.0836077539777778 0.0587666693777778 0.0925690883333333 -0.00321000903333333 1.57949066666667e-05 -0.0296409787777778 -9.96714733333333e-06 0.0557474926767778 -0.000552133198888889 0.106586013733333 -0.0119789256311111 0.0729355036355556 0.0716014974155556 2.07267877777778e-06 0.0170483607155556 0.0661326863333333 -0.0206328944685556 0.129991103655556 -0.0200236524833333 0.0244054495855556 0.107733223486667 0.0182241462044444 0.0362343949355555 0.00045135153 0.0836625996222222 0.107435327615778 0.163324384644444 0.0001669784 -0.0110265869333333 -0.0134950939844444 0.00218545005555556 -0.00210390188888889 0.0626082117777778 -0.0325412960955556 0.0325967209666667 2.30836222222222e-05 -0.0001183743 0.0261878351111111 0.0791366567555555 -0.00875366983881111 0.0387776564544444 0.0143931193166667 0.0772041177111111 0.1155158674 0.0500469976866667 0.169210366666667 0.0821550360555556 -0.0323401049655556 0.0426088182922222 0.0353194020222222 0.0106579099225556 -0.00840204471111111 0.0467094230888889 0.0211122886666667 0.00904422446666667 -0.000262635433333333 0.0235231181097778 0.0234845427122222 -5.962858e-05 -0.0129591081222222 -0.0207298872611111 -0.006462647957 0.180510367777778 0.00471054757132222 -0.000216064222222222 0.0140183614444444 0.00579152382222222 0.0442827264 0.0343869413666667 -0.00304236968846444 1.130549e-05 0.0219687066606667 8.08994888888889e-05 0.02236629303 0.0235977910111111 0.125521840562222 -0.0193924263552189 -0.000217681755555559 0.0823567067444445 0.0460007049572222 0.0659714207833333 0.0479516970096667 0.102139023477778 0.00548918755555556 0.0799326169333333 0.0538228718333333 0.133798297373333 0.170165242111111 0.120275499555556 -0.00550337298333334 -0.00364801944444444 0.0495044276666667 -0.00438980616666667 0.00360453733333333 0.0227711561 0.0604617002933333 -0.0171682544555556 0.0931934409888889 0.00724550244444444 0.0676876534333333 -0.000394721091111111 -6.68576444444445e-05 0.0327363876334444 0.0346865583666667 2.55073333333334e-05 0.136091247 -6.26297888888889e-05 0.00730080941111111 0.162176720288889 0.182429198023333 0.0960807815022222 0.0995855304391111 0.134660836984444 0.0452747688622222 0.0284423706344444 0.1018135071 0.114321841 0.00357696008888889 0.11631481185 0.203911099022222 6.19705488888889e-06 0.000603160538888889 -0.000638705124777778 -1.95676388888889e-05 -0.0321430933023333 0.0612381939611111 -0.00128466 0.0360048172333333 -0.00795050011111111 0.0489880923155556 -0.00563524333888889 0.0215351251111111 0.0347654165477778 0.000539867222222222 -0.000555745099999999 -0.0172959852411111 0.106204708111111 -0.00590464947777778 0.0291096514888889 0.0668446928255556 -0.000893938888888889 -0.0131220328444444 0.0319205300111111 0.000513041788888889 3.40163366666667e-05 -0.0164653436 0.00649251194444444 -0.00831837822222222 -0.0163876691878889 0.0621862380764444 0.000140270877777778 0.119465579185444 0.000489881222222222 -0.0135775767333333 0.0647724091111111 0.00304113049 0.0386366394888889 2.30631311111111e-05 -0.0797364718111111 -6.82750000000002e-05 0.0335907604111111 -0.0196794845555556 0.0367437408888889 1.58334488888889e-05 0.000458091144444444 0.000473011825555567 0.0428626453333333 0.0585969857777778 -0.00176722077777778 0.0222445893 0.00688709585888889 0.00119994222222222 2.85008652222222e-05 0.00118566702222222 0.0479562955022222 -0.00641137030022222 0.000569218622222222 -0.0276764184199222 -0.0137237284377778 -0.02214696067 0.0132208216888889 -0.00826149891888889 -0.0205814496888889 -0.000675056777777778 -0.0337715144155556 0.0198322417555556 0.0225219501666667 -0.00712454731111111 0.0378665485888889 -1.6262845e-05 0.00176958888888889 0.0240261723 0.000230442944444444 0.1100520715937 6.36014777777778e-05 2.5159063e-05 0.0472891866811111 0.0519831111955556 0.0501176793866667 -0.0414173705941111 -3.95251222222223e-05 1.72068888888889e-05 0.0985885498666667 0.165745218888889 0.046798738 0.00490084811111111 0.101129804768889 0.0753781913333333 -0.00262159956044445 -0.00508600367555556 -0.0209443645444444 -7.32560888888889e-05 0.000526611433333333 -0.000198876068333333 -0.0110371408366667 0.00201721552666666 0.142954493922222 0.0429101526853778 0.0611867450778889 0.0506474255735556 0.0860511797111111 0.00100880333333333 0.0958687433916667 2.41564444444444e-05 0.152922837566667 2.01851260333333e-06 0.000268510977777778 3.82934e-06 0.0230180585144444 -0.0150761389688889 0.03121516842 0.000489108777777778 0.0183941808544444 -8.81001e-05 0.01803630493 0.0749730830333333 0.0647657883422222 5.62926444444444e-06 -0.0251194057872556 0.0115128287411111 -0.00157912451777778 0.000144212522222222 -0.0118824625525556 0.00154188283333333 -0.03249139335 -0.00847461117222222 -6.43386666666667e-05 0.000129086266666667 0.00816678997166667 0.00694791886666667 -0.009841103098 -3.87458266666667e-05 0.000259773622222222 -0.0145645303 0.186579603911111 -0.0197764116822222 0.0373676024597778 0.0232698587777778 0.03155482341 0.0643633046444445 -0.0320262744222222 0.03475118136 -0.000145917017777778 -0.00103639093327778 -0.003234291346 -0.0513950301266667 -0.000625620644444444 0.0155816134155556 2.265032e-05 -0.00177281277777778 0.0672723291385556 0.0317283027333333 0.0448387948 -0.00764723007777778 0.0212939162111111 -2.37618071111111e-05 0.00460387025555556 -0.0446002715121111 0.0317299754677778 0.0835345183444444 0.0272550946766667 0.0684574636488889 0.0580276093666667 0.000253569191111111 -0.0590334572366667 -8.27380944444444e-05 0.000208143133333333 0.0925398173188889 -0.0624242858 -0.02135672237 0.0536237693977778 0.0231570848166667 0.0662620973733333 -0.0158994051555556 0.0222659849766667 0.0131699369311111 -0.00509132921 0.136614762788889 0.114107941667778 -0.00657379161897778 0.0199268898111111 0.00288785288888889 -0.0129715480158889 -0.0175552851888889 7.17598666666667e-06 0.0639672480888889 0.0127878002441111 2.03284222222222e-06 -0.0186845740455556 -0.015642526928 0.000116140988888889 -0.0146857032333333 0.0113400114666667 0.00334414826666667 0.000369508888888889 -0.00532968724355556 -0.000409820155555556 -0.00019359191 -2.28028e-05 0.0974897916311111 0.1338858923 -6.21778566666667e-05 0.000224688166666667 0.002810013689 -0.0146490018989811 0.02066634193 -6.85300340111111e-05 0.0125381453064444 0.00643324248852667 0.051415391 0.0956600179677778 0.106114413444444 0.0704681378322222 0.0752838148444444 0.045876688 -7.34267677777778e-05 0.0455054822222222 0.00989832269687778 0.00238629557111111 0.00145342544433333 0.0255171786877778 -0.0177502000333333 0.0101522205666667 0.071651388132 -0.0414640001366667 0.0218789385977778 -0.000348132566666667 1.70942103333333e-05 0.0506277511711111 0.0878716447444444 0.0528907814603333 -1.79515924444444e-05 -0.000203483755555556 0.0133457598888889 -0.0263304629911111 -0.000520551522222222 -0.0668861007111111 0.0573467417788889 0.016398902292 -0.00751449954888889 -0.00125891957777778 0.00212045808614667 -0.0174158890322222 0.0989330178555556 0.0123235604688889 0.00026052477 0.0163295394333333 0.0369667978811111 0.0552650423222222 -0.00198619831444444 0.0213109980177778 0.000679176444444444 0.0497327151691222 0.0628143607111111 0.000227697777777778 -0.000555241855555556 0.0665475554555556 0.000397164565555556 0.0190962697955556 0.0316510853333333 -6.42572166666667e-06 -0.0325132736844444 6.34907544444444e-05 7.32992466666667e-05 -0.02157777 -0.0184805080533333 0.145107484777778 0.000198654455555556 -0.00257027548614778 -0.0138600568666667 -0.000902644055555555 -0.00598585332777778 -1.496712e-05 0.0192638066 7.76055e-05 0.00241043164444444 0.0125729479393333 -4.44385298888889e-05 -0.000345637933333333 -0.00168772324888889 0.0582835688833333 0.0312447939425556 -0.000286781688888889 0.0362543404444444 -0.000179057592222222 -2.33296088888889e-05 -0.000469099255555556 -0.0790859723555555 -0.0132632372566667 -0.0182281253067778 0.0290686190522222 0.0191170314233333 0.0145904485666667 0.0349378231708889 0.00172290833333333 -0.00332310823722222 -0.00922430318682556 2.02688888888888e-07 0.000378637888888889 0.00696459790922222 0.122180324011111 -0.0225571927299778 0.0006220344 0.0264450036666667 0.000256751327777778 -0.000520855671111111 -0.0154962551844444 -0.000311622424444444 -0.0018423602 -0.0116496972173333 -0.0005194441 0.135904102 0.0947247493777778 -0.00140811567777778 -0.0267603229166667 -0.0167283244514444 0.01245242711 0.0028131616 -0.00607582050388889 0.0101324925746667 -0.0285604660044444 0.0552006381111111 0.0230288167264444 -0.0153818858444444 -0.0188689325222222 0.0780892416222222 0.0720299457877778 0.128461281377778 0.193287545777778 0.0857844304444444 -0.00986089194688889 -2.85352438111111e-05 0.126782665314444 -0.000438378833333333 0.000111629596666667 -0.0209153709111111 0.0141871051111111 0.00193507891555556 0.0244452638811111 0.0403274662508889 -0.000226866277777778 -0.0113134906666667 -0.000102559466666667 0.06129663242 0.000745227222222222 -0.000535239816666667 2.76358888888885e-07 0.0397841158111111 0.0187082802877778 -0.0380651979222222 -3.791527e-05 -0.00872249785522222 0.0468777979255556 -0.0225625811755556 0.141658171761111 0.215855766555556 0.158287576666667 0.0109786305111111 -0.0063326232 0.0046034603936 0.000378420563333333 -0.0258860542288889 -7.70086111111111e-05 2.87158011111111e-05 0.0699602255566667 8.02282017777778e-05 0.0374537842888889 0.0384519211877778 0.0950322808132222 0.0282041886444444 0.0166459517255556 0.112207340433333 0.0953106314444444 -0.000255158236666667 0.0584832313444444 -0.00402078425444444 0.0456927066444444 -0.0023323538 3.329098e-05 -0.000497013666666667 0.0699916432444444 0.106775316088889 -0.0185793786555556 0.0945410057111111 0.101714270433333 -0.000148912277777778 -0.00498043688888889 0.0317265448777778 0.0815330127555556 -0.0319250280818889 0.0214271040166667 0.00141965166666667 0.0318176476444444 0.0498230861666667 -0.000515517577777778 -0.0161234063077778 0.0789960180188889 0.0281758465555556 0.0654108266222222 -0.0159070830304444 0.00878991618888889 0.0528138256144444 0.0394024714434444 0.00473578820666667 0.127468937833333 0.000706256766666667 0.109827862444444 0.0913607934711111 -0.0107680582973333 -0.0663314870055556 1.54994888888889e-05 -0.0001857349 9.05400777777778e-05 -0.0155877096402222 -0.0317668342988889 -0.00107985855555556 -0.000847195926666667 0.127391241819222 -0.000234674366666667 0.0162658253044444 0.000139210095555556 0.0207991016328889 -0.0506833018588889 0.0346430185388889 0.000314656111111111 0.0732249040622222 0.00885456982288889 0.126677642014922 0.0152746722347778 -0.0273745814273333 -0.01945880036 0.000682499055555556 0.0333326877866667 2.65420577777778e-05 -0.0339538844833333 -0.0139063886222222 -4.67206111111111e-06 -5.86884477777778e-05 0.00187189489333333 -0.014856168093 0.0218584668888889 -0.000737358988888889 0.0731806444377778 0.0880244925888889 -8.54377445555555e-06 -0.00364272366666667 -0.0154734653336667 0.0922926832544444 0.0181615350956222 0.1347371367 -0.0136289375555556 0.0938058488888889 0.120397827888889 -0.04686944 0.0821805279566667 0.0550583434422222 -0.0313554003158889 -0.00181932877777778 0.0001145098 9.32850588888889e-06 0.155840851333333 0.05369840638 0.0449401858666667 -0.0294160733888889 0.136232560698889 0.176551199222222 -0.00372896617333333 0.02407201696 -0.00110288922444444 -0.0317971273888889 0.00125611223333333 0.178994525418889 0.0369082946111111 -0.000747653733333333 -0.0270508484888889 -0.0356764214488889 0.117325699522222 -0.00830210627777778 0.0102342845588889 0.119855605088889 0.00759795946666667 0.0251240370777778 -0.00884611121111111 0.109771247572222 -0.0450176270777778 0.0431078534444444 0.0991232695 0.0592250873444444 0.0101768684416333 0.0153275099622222 -9.81785263333333e-05 -0.0627774691357778 -0.0147825316855556 0.0478873606666667 0.0628446637243333 0.0487199739 0.00318912791333333 0.112028105444444 0.0834794535666667 0.0238586273166667 0.00466862323333333 0.0220632934288889 0.124525219977778 0.00121447633333333 0.00769819673222222 -0.000251461387777778 -0.000875275777777778 -0.000211536533333333 -0.000654878567777778 0.0650489396411111 -0.0174364764584444 4.95917777777779e-05 -0.0450456021155556 0.0854392363066667 0.0204076789005556 0.113240905711111 -0.0169412258 0.00675795737777778 0.0214633047262222 0.02850268301 0.0212833514146667 -0.0237777170326667 0.0828166256666667 -0.000138704778333333 0.02271815421 -0.0208022003637667 0.0199775967111111 0.0226078300955556 -0.000546114283333333 0.00957760858555556 0.0140217977844444 -0.00645958811111111 0.0268679341876778 -0.00146364530666667 0.0254931131844444 0.0269732432455556 -0.00970154955111111 0.0242275790053333 -0.01170894935 -0.0407826074444444 -0.00166665241966667 0.0606568603777778 0.0210160887777778 0.1305291731 0.0186729442753333 0.0120539323298889 -6.077998e-05 0.07901694157 -0.0344850867511111 -0.000222523023777778 -0.000113800672222222 -0.02738613622 -0.0287632398585556 -0.00605065136 -2.09628888888889e-05 -0.0271317643288889 -0.0174338816444444 -0.000212614444444444 -0.0143057597055556 -0.0102307208177778 0.0112051123633333 0.00185831277777778 -0.0206908688333333 0.0501012450111111 0.0200483807346667 0.0216506554111111 0.0372282595444444 -0.0039267194 -0.0149248396855556 -0.000119024952222222 -0.0187923627758711 0.0653468453888889 0.000361637404444444 -0.00636444587061111 0.108893442655556 0.0786711116666667 -0.00125682374444444 0.0999606245555556 0.01314983891 -0.00142486555555556 0.0123069348033333 0.00458257288888889 0.0559087578333333 0.0255653990944444 -0.00474172091955556 0.0781690330933333 0.000736774211666666 0.0433958688711111 1.28552333333333e-05 -0.00121357581111111 1.24450855555556e-05 0.000241530177777778 1.84506333333333e-05 0.0165840983488889 0.0896873728444444 0.154616725333333 0.00107468491222222 1.6945249e-05 -0.0727713693333333 -0.0574629205388889 -0.0236627656922222 0.0152152556733333 1.18931655555556e-05 -0.0117715355263333 0.0971950007222222 0.0272993830777778 0.0214112092987778 0.0150187998250111 -0.0245485254844444 0.000293043988888889 0.0845307298477778 0.0385282815555556 0.0222324713555556 -0.0145028903262222 0.0988198499666667 0.0147156131688889 0.0603594091511111 0.0377096627777778 -0.000805433088888889 -0.0157988526722222 -7.43330788888889e-05 0.0594865231777778 0.0283145576666667 0.00765335422222222 0.0146566327621111 0.0232628812854444 0.034167135844 -0.0167652609964444 0.0401208812666667 2.58244955555556e-05 0.00436438792555556 0.0912432990922222 -4.44333333333334e-06 0.00013210353 -0.0256251044671111 -0.00404319628555555 -0.0552091340196667 -0.0103414371333333 0.0280371142333333 0.000788330927777777 0.0229644925533333 0.0400427611588889 0.0162637305455556 -2.04128301111111e-05 0.0955063547444444 0.110527831233333 -0.000397654477777778 0.0189746875756667 -0.000317989388888889 0.000155096311111111 2.07717777777778e-06 0.0170080727777778 0.0846302222222222 -0.02122143556 -0.0121469807696667 0.0300721902646667 0.0229471895744444 0.0179576867 -0.0979125152666667 0.00804728038965555 -0.0178997068311111 -0.0101970010333333 0.146495834481111 0.0293505167282222 0.079828474 4.916197e-05 0.0969383117666667 0.0960740741444445 0.00915039315555556 0.000514869555555555 0.000144886444444444 0.0453743230677778 -7.88388388888889e-05 0.0258398496188889 0.0470958458664444 0.000217857843777778 -0.0154220477666667 0.00864957975807778 4.95371777777778e-06 -0.01255500707 0.000613087611111111 -0.0254699433566667 -0.00479622859666667 0.194790403133333 0.000708010894444445 0.0162893208555556 -0.000830109766666667 0.019978909 -0.00938286210777778 -0.00455814431555556 -0.0102990538333333 0.0186280643888889 -1.84341732811111e-05 -5.68535077777778e-05 0.0212738231111111 0.0491155508666667 0.029220607745 0.000185611288888889 0.0290456379733333 0.01446703796 -0.036253332 -0.00280966198538889 0.0533584016666667 -5.86164156155555e-07 -0.0192289308666667 0.138656479555556 0.140193149166667 0.00261652793922222 0.0129625921693333 -5.83717244444444e-05 -0.000237490344444444 0.00634299973033333 0.000365933819666667 -0.000172409094444444 0.00839305527733333 0.0460869109666667 -0.000184007555555556 0.0190401960255556 2.18147955555556e-05 0.0008901688 0.000676976377777778 8.99465555555555e-05 0.019144481742 -0.0383438406222222 -2.02428294666667e-05 -0.0334709795216667 -0.0274824348922222 0.0151040517868889 -0.0120908832944444 -6.83586333333333e-05 0.0195163739122222 -0.00105262095233333 0.000899246441111111 -0.0219936159511111 0.000889448718888889 0.0872801628111111 -0.0451165893111111 -0.0315214637222222 -0.000797983555555556 -0.00279539132666667 0.0447030021811111 0.140366856655556 0.100436809158889 -0.0189524555555556 0.00161711981111111 0.008059385 -0.000141355122222222 0.0520551878 -5.33193355555556e-05 0.0261435836597778 0.03009719003 0.000167703844444444 -0.0115707511266667 0.0494098450555556 -0.0791117656777778 -0.0107334142444444 0.0120095251511111 0.00118183893333333 0.000116243986666667 0.139362829071111 0.179444816477778 0.135420438888889 -5.87705908888889e-05 -5.64810568888889e-05 0.0380359938772222 -0.0200647718558889 -0.00916656388888889 -7.92651777777778e-05 -0.00572940709844444 0.0513451691777778 0.0641495169666667 -0.056540177 0.00190843453421111 -0.0102541648111111 -0.00116716976666667 0.00681965464888889 0.00264792457777778 -0.0283506520922222 -0.00123226708222222 0.0782043564922222 4.05642274444444e-05 0.0783499712666667 0.0617907160777778 0.0320350216811111 0.0204657415411111 2.77608957777778e-05 0.156309186666667 -0.00669349122222222 0.0118436864444444 -0.00150090108888889 -6.91024e-05 0.0603191057111111 0.0142257384444444 -0.00169785678888889 -0.000464893 -0.000635224 -1.42159964888889e-05 -0.0209405584102 0.0284743900181111 -0.00169602108888889 0.0190174987777778 -0.0294181423898889 -0.0062941045 -0.00869163493555556 -0.0195102727477778 -0.0174006616683333 0.00781396897888889 0.0587425018 0.119309124322222 0.00379224665477778 -0.000348137811111111 -0.000314835122222222 -0.000446258644444444 0.000144858876666667 -0.0205540431411111 0.0751067975333333 0.262988857766667 -0.00786031467607778 0.0696897030122222 0.0325298088888889 -2.40664577777778e-05 0.199183333333333 0.05378656444 -0.0153804541455556 -0.00955429559 0.0504340807966667 0.06314571171 -0.0247700216528889 -3.51084077777778e-05 -0.000634284933333333 -0.00120522784333333 0.0136439227666667 -0.0779374835 -0.000832622166666667 -0.000119374522222222 0.00710411573311111 0.0145900752344444 -0.0454147883266667 0.0237583088233333 0.00288823792655556 0.0458555654444444 0.0114702445555556 0.00672636751888889 0.0938653618888889 0.0808776700444444 -0.00319964318 -0.000158288055555556 -0.0816931070855556 0.0718794018333333 0.0568066861088889 0.0428044050467778 -0.000322834966666667 8.77804444444443e-06 -0.0924874951 0.0378887762922222 9.81404888888889e-05 0.0351066972688889 -0.0118270364977778 0.0843623470277778 0.0232308926588889 6.74555452222222e-05 -0.00222783911111111 -0.0114956733622222 0.0502693747433333 -0.0209778081511111 0.0201987035748889 0.0634626823777778 3.58171022222222e-06 -0.000307843311111111 0.0208232787111111 -4.18757988888889e-05 -0.0199451836666667 0.0251697153705556 0.0204871814 0.0996335466322222 0.0996143965555556 -2.27908588888889e-05 -3.54729222222222e-06 -0.00908470742433333 0.00465359711111111 1.541756e-06 0.0725557153788889 0.000155931722222222 -9.39983016666667e-06 -0.00759418903333333 -0.00403630188888889 0.02069377646 -0.0108114751544444 0.0443013191633333 -0.0375062054555556 0.0540076713812222 0.0177792720366667 0.0759617274777778 0.0384406745844444 -0.0174078356422222 0.000954602143333333 4.59968555555556e-05 -0.0519668000111111 -0.00515189228666667 0.0136549662033333 -0.0521344191231111 0.062707286581 0.101267883062222 0.00315951238888889 -0.00494902099465556 0.00123703333333333 -0.0221918536961111 0.0170601182777778 0.0995755952444444 0.161856005133333 0.111417913944444 0.0622164150646667 0.0120838258722222 0.0224223996666667 -0.0226584411333333 -0.00911311317111111 -0.0151952468177778 0.119383035211111 -0.000124040999333333 -0.0218077990097778 0.0066171549 -0.0160440909344444 -4.48558035555556e-05 -0.0159447952433333 -0.000580265875555556 7.9801367e-05 2.30000260444444e-07 0.0531909005522222 4.28327811111111e-05 -3.7469105e-05 0.0975023640093333 0.0486960408333333 0.00103921955555556 -0.000300112744444444 0.0114707637122222 -0.00109551345222222 -0.000876309933333333 0.000905355742222222 -0.0156703790222222 -5.74539888888889e-05 -0.000665384241111111 0.0225735033 0.0291848958356667 -0.000293391855555556 -0.0146738770222222 -0.00913418628777778 -0.00680672642333333 0.0314757035978111 0.0133013703888889 -0.0128336779444444 5.63980222222222e-05 -2.85753108888889e-05 -0.00797382503333333 0.0913283237 0.000251061255555556 0.0664843452977778 -0.007093750054 -0.0152577121467 -0.0115144073266667 0.0145779276656667 0.00197785473333333 -0.00167026534444444 0.0233020958988889 0.00522144103333333 0.0510801797777778 4.07852222222223e-06 -0.0140260499964111 -0.0115369757543333 -0.00541767273666667 0.0162858468266667 0.000119291103333333 0.00317647148666667 -0.0253945756948889 0.0134123348346111 0.0265438209174 0.00228206862555556 0.0351147781484333 -0.00925273004633333 0.0447194915444444 -0.000244349428 0.0358134884188889 0.142572950766667 0.136071399908889 0.116467444444444 0.0781398334888889 0.106116799863333 0.0412468450444444 -0.0446745321544444 -0.0115485702333333 -0.000615564533333333 -0.000204622844444444 -0.0141260034222222 -0.00115898350722222 -0.00410540911111111 0.00108572133333333 8.95029333333333e-06 0.0100269892222222 0.0758394193423333 0.0880341605555556 0.0569306018088889 0.122710603067778 0.0213147022044444 -0.0426019329366667 3.04832822222222e-05 0.135917009415889 0.0248425055344444 -0.00403784690777778 0.122362512955556 -0.0243846184444444 -0.00565357577777778 -0.0191791125777778 0.00322046192222222 -0.0208574863915556 0.0247419482944444 0.178692587888889 0.000109400087777778 -4.45163904444444e-05 -4.27221555555556e-06 -0.0211152224644444 0.1455182977 0.0422355331111111 -0.000970236888888889 0.06985213909 -0.0137397717666667 0.000378878151111111 0.0894487804477778 0.00653418740877778 -0.0052571109 0.00218769855666667 -0.0197729736833333 0.0117655666666667 -0.000843776633333333 0.000224249966666667 0.0200163559644444 -2.56681111111111e-05 -0.00849549407666667 -0.00846091659 0.000330424911111111 0.0103790446555556 -5.03351e-05 0.0143015242309444 -0.00100904820088889 0.0213250212655556 -0.0226079758811111 0.0290833801333333 0.0232292761888889 -0.0395117980777778 -0.0301922655555556 -2.12798555555556e-05 0.0523538312974444 -0.0318710614766667 0.0663638931611111 -0.0101467625333333 -0.0091875475 0.0120984764888889 -0.00798290907777778 0.0124664262888889 -0.0111528833888889 -0.0225761187927778 -0.00840954954444444 0.0301920806815556 -1.53379357777778e-05 0.000962773266666667 0.000537076555555555 -1.26500444444444e-05 -0.0002452644 0.00121461483333333 -0.000145656843333333 0.0437681438855556 0.00153361522222222 0.0401703128888889 0.153824699444444 0.1093750705 0.0752727352233333 -0.000469223511111111 -3.96663955555556e-05 -0.0126578727688889 -0.00400302238444444 2.48135728888889e-05 0.0114594686177778 0.0159863658444444 -0.0190357455888889 -0.0172010586333333 0.00912637858888889 -1.27852703444444e-06 0.0672304666555556 0.114142900166667 -1.01605391111111e-05 0.00101981975555556 0.00426883155555556 0.000126953224444444 0.00112764172666667 0.000270155414444444 0.000398219324444444 0.0183948258733333 0.0568133098777778 0.0447001746111111 0.0272278821814444 0.0269694138111111 0.0444339567155556 0.003317639 0.00684345864913333 -0.000201581677777778 -0.000708364832222224 -0.021598647857 -0.0119825963011111 0.0327460228016667 -0.000995580466666667 0.0282057014 0.0521533055533333 0.187386125888889 0.0690531184777778 0.0844499748 2.74407333333333e-05 -0.0438225384488889 0.00754494663267333 3.36669566666667e-05 -0.0117890102555556 0.0443579878266667 1.80439111111111e-05 -0.0347538440888889 0.0724165854333333 0.108892909888889 -0.0271496812666667 0.000317998844444444 0.0149019236777778 -0.0387725871955556 0.0423812410666667 0.0283715820052222 -0.0291497743777778 0.0747822666666667 0.000719315435577778 -0.0315821791666667 0.146660699631 0.000711702884444444 0.0919687263 0.000452218777777778 -0.006791251317 0.0266781797777778 0.0256859499777778 -0.000393455611111111 0.201458178455556 0.142051682222222 0.1122195703 0.179075778733333 0.000157789564444444 0.00199484811111111 0.008729954 1.94472191111111e-05 -0.00278290788888889 0.0630743409666667 0.159394626278889 -0.00993978483155556 -0.0336724502536667 -1.86196777777778e-05 0.0648864070977778 0.155444364721111 0.0223867155777778 0.160980452011111 0.000365899288888889 0.000720157030555556 0.0008972177 0.0565413325988889 0.0414938006888889 0.0102536703333333 0.0195824821011111 0.0928202083 -0.0118652488274444 0.0389469690688889 7.46202757777778e-06 0.157663974043333 0.0008588772 -8.97651222222222e-06 0.015917738447 0.027394604476 0.149549943444444 -0.0110246559311111 -0.0217252695966667 0.189202888888889 0.00430695452 3.41727877777778e-05 0.0770280636111111 0.000205455888888889 0.0657174785555556 0.000635074355555556 0.000402484233333333 -0.012607966543 -3.53511666666667e-05 0.00409023216555556 -0.01395057043 -0.00769130994333334 0.0481587857011111 0.0286860804888889 1.45521477777778e-05 -0.0643355231888889 -0.00896120122888889 0.161335306777778 0.0150617354833333 -0.0162349014177778 0.000306317222222222 -0.0244571267122222 0.103233039353333 -0.007260508 0.0419196883766667 -0.0526335532 0.0254177856822222 0.165717576111111 0.0126480131822222 0.000842734388888889 -0.0286754824311111 0.0246273392448889 0.0826666528888889 0.0298768347555556 -0.000307312810111111 -0.00179819461888889 -0.0109332135666667 -0.000684138786666667 0.00630668863888889 0.00163473532222222 -0.00186430076555556 0.00680795604222222 -0.0517936556841111 0.0571377238666667 0.0300784154122222 -0.000920733116666667 0.0402003094174667 0.0965630794377778 -0.00571939974 0.0885957972566667 0.0507757669908889 -0.0198118298066667 -0.000212491222222222 -0.0734358740496667 -0.0144256636878889 0.0254263957074444 3.45620255555556e-06 0.0213670069888889 -0.00693194264222222 0.02343186 0.00397820855555556 0.0362204485155556 0.102545682588889 0.130011232833333 0.0553395976666667 -0.000141942297777779 0.0321505355555556 0.0627895428211111 -0.000660076733333333 0.000201738225555556 4.78278564444444e-06 0.0466549472688889 0.0542938533888889 0.109802973743333 0.0219476057811111 0.0928026968113333 0.00969733235888889 0.0341556167788889 0.154092432677778 0.110315541305778 0.0993346178555556 0.0106623573333333 0.0294998560333333 0.125853468788889 0.0119940990555556 0.000975178322222222 0.0139139683535556 0.0329859445744444 -0.000585239985555556 0.138061697178 -0.0209320897222222 -0.0122062314888889 -0.0185683910477778 0.00144183734444444 0.0284505475555556 -0.0234611798274444 0.00846859436244444 -0.0100740662711111 5.85112466666666e-06 0.0422879628222222 0.0648050743377778 -0.00194453245555555 -0.0208181585378889 -0.0001024426 0.0639493412813333 0.0139986904444444 0.00822396103333333 0.00281954623333333 0.108601875888889 -6.79069132222222e-05 -0.0210884190111111 0.0580064406666667 -0.0171450057036667 -7.02044517822216e-05 0.0281524429777778 -0.00341168611111111 0.0883193175411111 0.000288653205555556 3.29707555555556e-05 0.02185952 -0.0153376005111111 -0.0126268906706993 -0.0001074609 0.0173706285555556 0.0971057582222222 -0.00988732247134444 0.000122188047333333 -5.874551965e-05 -0.00071057615111111 -0.0435523998233333 0.0433553413977778 0.0885949152677778 0.0374143618966667 0.000234039216111111 0.0882893644888889 1.97352672222222e-05 -3.07510577777778e-06 0.0283223710777778 0.0368684054888889 0.0538810659129222 0.02228856342 0.00535142244444444 0.0787712448 0.0110362840422222 0.00783000845666667 0.0328554603641667 0.0563252392555556 0.000336987655555556 3.13435961111111e-06 -0.000842245596666667 8.45838566666667e-05 -0.00543811454888889 -0.00735992509222222 -0.008241110945 0.0008884299 4.52980677777778e-05 0.00459348839533333 -0.01223533852 0.0736720172677778 0.00641760584097778 0.0254468126422222 0.118845370077778 0.0165301738566667 -0.000853818457777778 0.000666846322222222 -0.0129655418614444 0.0884193366666667 0.0422856017222222 -0.00229497186666667 0.0526111781166667 0.0681116308888889 0.050686403 2.61966111111111e-05 -0.0163020336533333 0.00766099128888889 0.0601565428666667 -0.00909957141111111 0.0431180599377778 -0.0281005713866667 -0.0221806529777778 -4.62703545333333e-05 -0.00566405346111111 0.000388094666666667 0.000166616111111111 -0.00369056422222222 0.000672684780888888 0.0130230863711111 0.00060274535 0.0608201086111111 0.0001514618 -0.0276987318026667 0.0244116904444444 -0.0596153411222222 0.128337727466667 0.0238558544567778 0.00205234808111111 -0.00672287943111111 0.0489082350233333 0.00399651502333333 -0.0226319566777778 0.00154265844444444 -0.000536936844444444 0.0389325499133333 -0.0218048921 -3.47505777777778e-05 0.0245450701473333 -0.000138461033333333 -0.0332705527444444 8.73048814444444e-05 0.0452700726877778 -1.22661e-05 0.104688738633889 -0.000292223655555556 0.000247976077777778 -0.000236338991111111 0.0225232497988889 5.32769888888889e-05 -0.0326545763733333 0.0271785014244444 0.000202393722222224 0.0493196154444444 0.0707853399477778 0.1777226794 0.0844117819196667 -0.00831408970888889 -0.00697131935177778 -0.0260702656188889 -0.0228022068188889 -0.0216501486266667 0.0482025981169667 0.0269072311222222 0.0333261681633333 -0.0425982802122222 0.0619397457777778 0.1050280573 0.0142067006666667 0.0309806141477778 0.0178019177888889 0.09892185202 0.000128642343888889 0.00210560397777778 -0.00142287523333333 -0.0118444753333333 -0.0139236949777778 0.0490100145444444 0.0942736698555555 0.000111793633333333 0.0515057670344444 0.0959253641777778 0.00810920850888889 0.0216526919888889 0.0478953458 0.0175034507193333 -0.00936135570788889 0.0280946017533333 0.0816278186777778 0.00487407565844445 -0.0107806821636556 0.00174194478888889 0.000172327664444444 0.100113015888889 0.00216792421333333 -0.0062558352194 -0.0122630617888889 1.44814426666667e-06 7.82262422222222e-05 0.000106079039111111 -0.0164627650266667 0.0279925165111111 -0.0168654284266667 0.0347659239777778 0.00318898454215556 -0.0212631802888889 0.0902820995044444 0.00133147361888889 0.0311947596666667 0.0480649340978222 0.0836592586111111 0.00785125454911111 0.0215331218444444 0.0500987447 -0.0258574265 -2.33821111111111e-05 -0.00774370163444444 0.000261872933333333 -0.000341074196111111 1.73351365555556e-05 -1.0832e-05 0.0583220275555556 0.0867776518904445 0.02589736048 0.0136974692288889 -0.0190533542755556 0.0480212673888889 -0.000316039311111111 0.0406004766788889 0.0217326907913333 0.000138173511111111 0.0174114239733333 -0.0228005282292333 -0.0238095711688889 -0.00562602522222222 0.000169442815555556 -0.000140129111111111 -0.000878474332222222 0.0131218894333333 -0.00498971035555556 -0.0203141330088889 -0.001271829326 0.0813181610488889 0.106510167577778 0.0116840491355556 0.0329882041111111 0.100779373322222 0.0330469109311111 0.0515013627 -0.00079291759 -0.0219893618 -0.00505382434983333 -0.0109756389685 0.0888971548677778 0.0523239442822222 0.0138243763777778 0.0002939536 0.0293685372111111 0.000188043 -0.0165451442222222 0.0724952019955555 0.00714311541777778 -1.87249133333333e-05 -0.000509352777777778 0.000315270886666667 0.00961621144777778 -0.0485393939777778 -0.0174756226290778 0.000217425897777778 0.2022495586 0.00663896976666667 0.134094072433333 1.22834888888889e-05 -0.0193198913666667 0.000123357578888889 0.116258562037778 0.00418487432222222 0.0182213878855556 0.0408269372822222 -0.02139383058 0.000545073046666667 -0.0170869066399333 0.00040851986 0.00495402942222222 0.0258433884013 0.0207984217333333 0.159625255131111 0.0174585511111111 0.0235404723994444 -0.0434586518044444 0.000498681035555556 -0.0107957122377778 -0.0211340263888889 0.0495411140222222 0.0176675209111111 -4.82877111111111e-05 0.00765053287777777 -0.0198403993444444 0.000511522533333333 -0.0164927603411111 0.105717081783333 -2.99181555555556e-05 0.0840819298888889 0.0153215720122222 -0.0566959766422222 -0.0119158063977778 -0.0127963881255556 -0.0003272568 -0.0129952069211111 0.000474741131111111 0.0105645153993333 -0.0297691406566667 0.000245098985555556 -0.0246387241478889 0.0750218408644444 0.114148396654444 -0.0266875758888889 -0.0119957253968111 8.05455444444445e-06 1.59683222222222e-05 -0.0106514743144444 0.00963741865555555 0.147584885403333 -0.0161829297444444 0.0820331233671111 -4.09806744444444e-05 0.00864504263377778 0.00128882653333333 0.0199893895111111 -0.00718479055066667 -0.000129280511111111 0.0281050369166667 0.0222917385811111 0.000143369422222222 -0.00267813649244444 0.0108680980311111 0.0718344125266667 -0.00137001658555556 0.0277368662444444 0.0639876511333333 0.0215234997288889 -0.00747848058888889 0.0250806499538889 0.0330241099777778 -0.00831617423333333 -0.0120249095111111 0.0292349153111111 0.142917898744444 2.09213655555556e-05 0.00105747233333333 0.0203252427755556 -0.00783857151111111 0.000171435366666667 0.0116567907177778 0.0120799227033333 -0.000444486388888889 0.0251422544777778 0.0365207287777778 0.00114430750444444 0.0390525116444444 0.0784600827444444 0.0661497740666667 0.230938751782222 0.000259823933333333 -0.000484236714444444 0.0981370811555556 0.131724058122222 0.0601547448888889 -1.4322165e-05 0.0325811205855556 -0.00822945747777778 0.0568606278 0.00322636636666667 0.0562360575555556 0.0758156953444444 0.000463638976666667 0.283898222966667 0.0465650547888889 0.075489578 -0.0217368094222222 0.0653907346888889 -0.0178749693857778 0.110636317 0.133859154666667 0.0162048325111111 -0.00227865952466667 -0.000140985377777778 0.0452097654333333 0.000532011522222222 0.000405358266666667 -3.99404111111111e-05 0.136306427911111 0.081349785 0.117061137444444 0.153557214 0.00520550433333334 0.142191014643333 -1.81071222222222e-05 -0.0119172306111111 0.151311077881111 1.81879777777778e-05 -0.0219983270822222 0.00239927493666667 0.0347645465941111 0.0481167737338889 0.04439982955 0.0798695875222222 0.0781103925555555 0.0817933175555556 0.0710441233555556 0.00151252271111111 0.0469229482632222 -0.00701576184411111 -3.170497e-06 0.0848714405555556 0.0113786655555556 0.00733851168888889 -0.000117619555555556 0.00469437503333333 0.0191199881666667 -0.0002428656 -0.0293622027955556 0.000220362877777778 0.00709303063333333 0.0476070983555556 0.000308551 0.000821333677777777 0.0511379521888889 0.157931749444444 0.0111243095511111 0.0001126309 3.182511e-05 0.0643002423 0.000292247055555556 -0.0141053429167778 -0.0197058490755556 0.0008131237 -0.0627502992811111 0.00690438054555556 0.0032512619 0.0220694118333333 -0.0434482314744444 -0.00110032463333333 0.0280426377633333 0.0766483574444445 -0.0196910575847778 0.0733746176111111 -0.0189521057701111 -0.00943989777777778 0.063261115 0.106526126024444 0.07208044109 0.0128696804566667 0.01494418378 -0.0101194625555556 -0.00153476411111111 -0.00318011275555556 -0.00766919906644444 -0.0381545574333333 0.000360795273333333 0.0432851566555556 0.116148879244444 0.08835506405 0.0686298061 0.0198702351164444 0.0122415983333333 0.00751722437333333 7.73766913333333e-05 0.0545146249444444 0.0894168028888889 0.111505125455556 6.97785666666667e-05 0.000220233333333333 0.0003741438 0.0182751563433333 -0.0300042433222222 -0.000825338777777778 0.0479371404222222 0.00497379683333333 0.002155954 0.0925687353888889 9.24218111111111e-05 0.0581520611488889 0.0483353403888889 0.000433189822222222 -0.0477768752666667 -0.0397354138888889 0.02993277 0.0136482436444444 0.105548615844444 0.0928940111111111 0.0003675413 0.000501599488888889 -0.0172162936333333 0.118056688433333 0.0626264864044444 0.0222296525555556 0.0365751247 0.0278505317112662 0.0931101168777778 0.149272943222222 -0.00347679415555556 0.0169924725555556 0.140394641577778 0.152507015777778 0.0281368183 0.0643656010588889 0.121469225166667 0.0161753740093333 -0.0386529277222222 0.0640016563 0.151045494444444 0.14547442906 9.65939333333333e-06 -0.01823773873 0.00351504567777778 0.0321299721888889 -1.25281927777778e-05 0.0208923489888889 0.0210203754444444 0.000242173171111111 0.0593244601633333 -0.000669288555555556 -0.0148322374444444 0.0830732232222222 0.0271838105555556 -0.0147219156764444 -0.000413416938888889 0.0219383506 0.0533102681555556 -0.0186962232066667 0.0475957823333333 0.118655011222222 -0.00958731725555556 -6.19507777777778e-05 0.000198754744444444 -0.0173128994844444 0.0316764560333333 0.110452952417778 0.002588756 0.0505094345666667 0.0832990971 -0.0234226913011111 0.0962173907033333 0.00605236861111111 -0.0280911165147778 0.0180379790911111 -0.0440282715444444 0.0100204688874444 0.0277169475555556 0.044452433886 0.0343835403111111 0.0190453648566667 0.0325800674888889 -0.00447636243333333 0.0449906186631111 0.0410257402 -0.0108375478885556 -0.0609055957797778 0.000972236144444444 0.0619254213073333 0.0571463416222222 0.0787200417777778 0.0615731088777778 2.07112102222222e-06 0.0142461189944444 0.0207347644111111 0.0645371878555556 0.00698549322222222 -0.0901840176777778 0.0203788466583333 0.0496667962111111 0.0117121674744444 0.0584128413777778 0.00917588897777778 0.116046088455556 0.00108157169777778 0.132602842111111 -0.000352610166666667 0.0678212193666667 0.0192212896666667 0.0279792091111111 0.0291354947555556 0.0006537955 0.0728342307 0.133739432366667 0.0137376079177778 0.000487337102222222 0.0294035978333333 0.0188352376888889 -0.000206825888888889 -0.00456518988888889 1.198272e-05 0.192924927755556 0.0001018913063 -0.0215535303288889 0.0253303839966667 0.0583198643888889 0.204565547711111 -0.0238079233644444 0.0752609661333333 0.0949757531666667 0.0738964776870778 0.144589206533333 0.0190616562622222 -0.0151149733397778 0.0560563525555555 -7.80667333333333e-06 0.194953280877778 0.00130784933 0.0428875735351111 0.0170686751555556 -0.0298697489077778 0.0319585049633333 -0.0889265532555556 -0.0312570817686667 0.126603257388889 0.0294759685766667 0.0262075690033333 0.0731804633333333 -0.0579029340246667 0.0322594275777778 0.0382202432222222 0.00930718033333333 -0.0155029249277778 -0.0119458514152222 -0.0141591694122222 0.101222168333333 0.0318047786666667 -0.0291263496488889 0.00597647937555556 0.000100456225555556 -0.0153742983444444 0.0653256947822222 -0.000145759655555556 -0.0429782597322222 0.06590790715 0.161547450421889 0.1861745803 -0.0507465489811111 -0.00963220151111111 0.00411400410777777 0.0299971366708889 -6.49678333333333e-05 0.0859135406222222 0.0329699416120222 -0.0298950067633333 0.0941772551166667 -0.0596014966925556 0.0691608833111111 0.0391406289125556 0.0349185684111111 0.0557994664444444 0.0198613692222222 -0.000268750277777778 0.0213344720533333 0.125193312755556 0.00821850807777778 0.177105981166667 0.0547628356 0.197583846155556 0.000425384211111106 -0.00245407291022222 0.0319817886122222 0.0973508038888889 0.0933459505555556 0.201697265222222 0.00604347288888889 -0.00018448796 0.0816012904777778 0.0937122836 -0.00574370356455556 0.102327795322222 -0.00172897511111111 0.000101584825555556 0.033930003 0.044607069 0.00483915485555556 0.0100067762 0.0125113882333333 0.00126265244444444 0.0795777324444444 0.0354548704 0.135921180077778 0.00291979533333333 -0.0816997708111111 -0.0365479053576667 0.0756989640722222 -0.00175544866666667 -0.0268594376666667 0.0956530896022222 -0.0110837011111111 5.98427366666667e-05 -0.0450576996588889 0.0617436984888889 -0.0603252035333333 0.0335235498644444 0.000177404622222222 0.0357613652 0.0351046958066667 0.0518785216666667 -0.0173706837311111 0.0369530394444444 0.0333649107777778 0.0157797931666667 0.133778333333333 3.69239477777778e-05 0.00538905356333333 0.00366019992333333 -0.0290800157 -0.0159719685444444 0.147676165555556 0.132620940222222 0.0980884647777778 -0.0195731201277778 0.120781046047778 0.0282607483388889 0.0442653321555556 0.110247735888889 0.0304878689444444 -0.00551563506666667 -0.107174863155556 -0.0130459250626667 0.0974164242 0.08400827035 0.00777084897444445 0.000165856345555556 -0.00917986714066667 -0.0268807793595556 -0.0260903295178889 -0.0192933228723333 0.0325968882222222 0.119910150126667 0.000445067598888889 -0.00658581096666667 -0.0679147881388889 0.112110854371667 1.79885e-05 -0.0375432263 0.00167629733222222 0.0220643583777778 -0.00576454666666667 0.0350742576444444 -0.0200130136713333 -0.0113864238613333 -0.0178843170688889 0.0463210995944444 -9.30134444444445e-05 0.0104010517777778 0.0305977534666667 -0.000542937455555556 -0.0344161144744444 0.00398979345555556 0.00399031884664444 0.00572211028888888 -0.0168251455747778 -1.24672222222224e-07 0.0831093993777778 -0.00872164832666666 -7.42479222222222e-06 -0.02202164215 0.0358705537555556 -0.000819156622222222 0.161574006988889 0.0244631480444444 -0.0143304654 -0.0209974551666667 0.134081834647778 0.0204425952111111 0.0248576912444444 0.0675320957444445 -0.000126349355555556 -0.0126214210777778 0.1194479975 0.0843854223111111 0.0148883929255556 -0.000249885477777778 0.0304733859444444 -0.0398114895011111 0.0349770387433333 0.0490392312311111 -0.00686511277777778 -0.0332320203697222 -0.0498153614366667 0.00175646533333333 0.0526475818555556 -9.82719777777778e-05 -6.35853911111111e-05 0.0140747315333333 0.0210788930333333 -0.000205635111111111 -0.01801854051 0.0879268708666667 0.000131553391111111 -0.00532131101111111 -0.0506348585855556 0.102532800644444 0.0914105478777778 -3.22061066666667e-06 0.201904358496667 0.0504613627177778 0.0399459713588889 0.0592577698444444 0.129982243777778 5.32045111111111e-05 0.00907884810444444 0.20198376 0.0646252432222222 0.062453691 0.0360468877444444 -0.0207776900444444 -0.0156660079677778 -0.000249528433333333 -0.000188425161111111 0.0002801532 -0.00707730919777778 0.0610305873444444 0.0549574661666667 0.0538866053744444 0.00199616372222223 0.0462877684666667 0.00216194586666667 0.124741966833333 -0.0227789433333333 0.0253388672022222 -0.000315666444444444 -0.0107485553388889 -0.037960465978 0.0936357548985556 -4.58928135555556e-05 0.000128056161111111 2.89222524444444e-05 -0.000189428683333333 0.0131291605222222 -0.0258458706388889 -0.0285479532051111 -0.00720084706444445 -0.00893448252811111 0.0496077944444444 0.00341037451111111 0.00799432254555556 -0.008925851 9.11362433333334e-06 -0.000457186852222222 0.0304577402655556 0.0645057522555555 -0.0129635061622222 0.0493788708444444 0.0182755182177778 3.84888913333333e-05 -0.0143163462466667 0.0349306773333333 -0.00489100607777778 0.0107150885933333 0.00149545543 -0.0159173270644444 0.149517222222222 0.0789199435655555 0.142342260011111 0.0736270232666667 4.2289e-07 0.00928147373333334 -0.0271403919222222 0.0220803669433333 0.00729343465555555 -0.00242557857666667 0.0228882650333333 0.0264007380777778 0.04499200339 0.02249549744 0.116127367744444 0.0361093268777778 0.0911847566622556 7.85203466666667e-05 -0.0190752958888889 0.0357030335822222 0.0866553757888889 0.134953285555556 -0.0218542949 0.111804665244444 -0.0189409080832222 0.0301928749111111 -0.0225516048888889 -0.00908375663477778 0.0767566381888889 0.022633251989 0.130808821933333 -1.91060956666667e-05 -0.0205084741635467 -0.00314406653555555 0.0496698385866667 0.180840096544444 0.152966699 0.0127613332 0.0377013110177778 0.00630526694444444 0.0600433760333333 0.000257299511111111 0.000422058311111111 -0.000956405888888889 0.167675004233333 -0.0003815178 -0.0094995634193 0.063399339 0.0466365638233333 0.08030685034 0.0234573258888889 0.00522134344555556 0.000116107355555556 0.110314453555556 -0.01439489228 0.0221755357055556 0.114368690222222 0.0836600736188889 0.1197076055 3.06787811111111e-05 0.0105408435685556 -0.00846776144555556 0.002405189 0.0289237048888889 0.0363052233333333 0.07417938146 0.0776514524 0.0753894572222222 -0.00108473177555556 -0.0304589136444444 -0.000462757422222222 0.0428733814555556 0.106537469777778 0.0748648939333333 0.000777979433333333 -0.0223494905 0.0523372462 0.0864021024444444 -0.00990278945555555 0.0336466115166667 0.0722802774366667 0.158423710888889 0.0294420219 0.0011001436 0.0282543381988889 0.104006619385556 0.0792101501777778 0.0331904780166667 0.00233729168888889 0.0139858813555556 0.000248149266666667 0.000313942818888889 0.0181036954 0.0571246102888889 0.0638716441111111 0.00188310333333333 -0.0267818780322222 0.0672644324444444 0.00683700255555555 -0.000457333322222222 -0.000248924044444444 2.35520322222222e-05 -0.000817825911111111 -0.00303420608888889 0.157365843611111 0.0100839507611111 0.0818964954566667 0.0515831674081111 0.104557093177778 0.07808522022 -0.00846531213866667 -0.000188596833333333 0.0109597232952222 -0.0475831259711111 -0.0330527330195556 0.129788020922222 0.120082764644444 0.0693740245911111 -0.00716428685555556 -0.0118210785306667 2.69144855555556e-05 0.0315175975555556 0.0135009829902222 0.0227313140144444 -0.0180715535038889 0.00023660662666667 -6.66119755555556e-05 0.0307234741444444 0.0407040016888889 0.0569747235 -0.0119200850011111 -0.0207940585333333 0.0127992897777778 -0.000477433411111111 0.05605278389 0.0219293805555556 0.0498875540666667 -0.00600509827255555 -0.000753704833333333 0.02483844543 0.0904668322 7.58560777777778e-05 0.0239534389688889 -0.020454618075 -0.0150045953511111 -0.0141446861977778 2.02044088888889e-05 0.0220255256588889 -0.0130333400922222 -0.000248732371000001 0.000106048344444444 0.00100187541555556 0.0286856496111111 0.0980146777777778 0.0521422905 -0.0094673795 0.09291731448 -0.0228889974211111 -0.00366148125555556 0.148079126075778 0.0739967992111111 0.0120871777855556 0.000698843933333333 0.0393908164388889 0.104374796066667 -0.0136536381788889 -0.0189035191 0.00812995381222222 0.0231262682777778 -0.0292934104888889 0.0327186630744444 -0.00856527348344444 7.77621731111111e-05 0.0236970677777778 0.0529715354333333 -0.0167291570444444 0.02853377166 0.0311805647 -0.00015529627 -0.00162015328888889 0.0822322362333333 6.30620666666667e-06 0.01420736579 0.0123423134433333 0.140646042111111 0.00613383007777777 -0.00248419934444445 0.0205521733406667 0.15214161 0.0916281762222222 -0.0383054868111111 0.00141629842222222 -0.0320893023111111 -2.58071587777778e-05 -0.0172859557893333 6.67687888888889e-05 0.000428928844111111 0.0697162661777778 -0.0122280737777778 0.00771084312222222 0.0161196539622222 -0.0293830852145556 -0.000786646245555555 0.0643434799866667 2.006454e-05 -0.00919567688 0.00142459915555556 1.19116666666667e-05 0.1295665743 0.0171800637777778 0.0350495913 0.105606693555556 0.0279824182111111 0.00074047444 -0.0242515323944444 0.00403501236333334 -0.0200994599055956 -0.00197068123333333 -0.00917500317166666 -8.90003777777778e-05 -0.0138014318361822 0.02011382911 0.0002164019 3.52033444444445e-05 -0.0366465212777778 -0.00720866911111111 0.0234753783333333 0.0843547276557778 0.163388314288889 0.0971002372122222 0.164933223811111 0.0142585518233333 0.0419900831444444 -0.00818871466666667 0.0236660274501111 -0.0143180406333333 0.0169149744666667 0.0446616200555556 0.00288057022088889 4.84367777777777e-07 -0.0262846872355556 -0.0156073577822222 -2.08666717777778e-06 -0.00669734427777778 -0.0103865571555556 0.00302294144444444 -0.0198861710111111 0.00110328310444444 0.0279300996566667 0.0527643645 -0.0305179230411111 0.0327433645811111 0.00555976877666667 -0.00150728177777778 0.000299586222222222 -0.0166562570555556 -2.70975555555556e-06 0.017236644751 0.000464589555555556 -0.0485277314533333 0.000186681101111111 0.0162927090444444 0.0387681437555556 -0.0213369824496778 -0.0399714681434 -0.0152097254022222 0.071847987 0.0819392172477778 -0.0222294819222222 -0.0232087297754444 -0.0642066069237778 -0.0250961774333333 0.000500874948888889 -0.0408020184444444 -0.00140198963333333 -0.0617414884888889 -0.01421478 -0.000902341555555556 -0.0269736710777778 -0.00860703593333333 0.0104990538386667 0.011038610808 0.131488314686667 0.133460893077778 -0.0201000600888889 0.0453282269466667 -1.47196994444444e-05 -0.0163867814222222 1.78558757777778e-05 0.0558934553666667 -0.0465360662844444 -0.0060111133 -0.0001595893 -0.0149927649177778 7.35189155555556e-06 -0.0195407691977778 0.0139057311 -0.000253010725888889 -0.00189817373677777 -0.00800821758888889 0.00883487191222222 -3.70712566666667e-05 -0.0228284965381111 2.52235333333333e-05 0.0592791673333333 0.0691221008888889 0.00601597256555556 -0.0153675478144444 0.00162457634444444 -0.0114765393978667 0.136159223777778 0.0264858340733333 -0.0207106614744444 0.0101122112911111 0.00961763772 5.23477847e-05 0.0626887780333333 0.0260521160045333 0.0854573711555556 0.0565168616266667 0.0128396762380778 -0.000889724811111111 0.0120894395014444 0.000330852 -6.25664444444444e-05 0.0818726596944444 -5.25506222222224e-06 0.00181354566666667 0.0619043585555556 0.142855487888889 -0.00866818723555556 0.0324472297255556 0.0141171107777778 0.0341874596444444 0.0559187065555556 -0.0181096489088889 -0.000441996517777778 -0.0153381927833333 0.0883864703235556 0.0370972199255556 -0.0327856528 -0.0452382739666667 0.0441024486333333 -0.000290133033333333 -0.0226851440433333 -0.00848681944755555 0.0819485305555556 0.129256781163333 0.139954814382222 5.26971577777778e-06 -0.0265052418708889 -0.0708642977666667 0.0105143617222222 -0.0301942600888889 0.0950024659388889 0.0307074197111111 0.0676879071652222 3.34827e-05 0.0268935552288889 0.021261117 0.0336676612222222 -0.00874297200777778 -0.0279705084834333 0.0164924515677778 0.0721873372566667 0.0831996869777778 0.148183451433333 0.0759888609922222 -0.0483455397313333 0.0347226967666667 0.00745107665555556 -0.0116258889055556 -0.018941968586 0.0912864733333333 -0.0101299543333333 0.0266172823777778 0.0982944853333333 0.179832111111111 0.0129735824444445 0.0206588817822222 0.000278576400000002 0.00923340469555556 -0.0253429667144444 8.85492522222222e-05 -0.0179067004111111 -0.0148075507811111 0.161336100366667 0.0533644915108889 0.124852722644444 -0.0415195895822222 0.00622895961372222 0.0239348504155556 -0.0210937200611111 -0.0144581207077778 0.0687466489911111 -0.0310871654211111 0.0392787911011111 -0.0672124803822222 0.0142001990477778 0.0303085189822222 0.000823537775555555 6.11599455555556e-05 -0.0133785238041111 0.108741745775556 -0.025319206 0.151297752633333 0.0767876104177778 0.0573572769827556 0.0706446269333333 -0.0385734287277778 -0.00708799131666667 0.000337975555555556 0.182994738222222 0.0398796328555556 -0.002030199 0.0313909373488889 0.00948405453666667 0.105795386066667 -0.03065022532 0.02242585327 0.0278009592322222 -0.0275737740644444 -0.0212606771333333 -2.68658611111111e-05 -0.00966963474444444 0.0453240765555556 -0.0146538859911111 -0.0205674026144444 0.0752396398777778 -0.0113462389111111 -0.0318951165968889 0.0147534082244444 0.074020527 -0.00455640268888888 0.156842417 0.157824111111111 -0.0102221454933333 0.0101121731802222 0.0349737080788889 -5.03758e-05 0.000203485524444443 0.0300658371355556 0.0698728202866667 0.0329745536777778 0.0363651839622222 -0.0220063000158889 0.0123454123966667 0.081591982 0.0408078698903333 -0.00539361107777778 -0.000609348177777778 0.0438732370162222 0.00232176296288889 0.0885177362651111 -0.000259472871111111 -0.00274965341222222 0.0642933796666667 -0.0125757599333333 0.0410279177901778 0.0750362477733333 -0.0207660178511111 0.0492041072066667 -2.35667566666667e-05 -0.00595597374444445 -0.000167859777777778 -0.000762159 0.0717181058744445 -0.0147971710333333 0.0276096969555556 0.102702693761111 0.0186101849444444 0.185701083522222 0.000114592755555556 -0.0181878804744444 -2.55667381111111e-05 0.233400214504444 0.172571235655556 0.216896867456667 0.122898696722222 0.0225255213 0.00601216155555556 0.0408826942222222 0.0166602662433333 -0.0179531427222222 -0.00507619195555555 -1.56812744444444e-05 0.00618052721333333 -0.0101116067146667 -0.00234429898222222 0.0127731667433333 0.000240431777777778 -0.0154867144444444 0.113250363888889 -6.10869333333333e-06 -0.00178500866666667 0.0415738932022222 0.0610283560166667 -0.0101350360777778 0.0169415480111111 -0.000102678666666667 0.0808773684444444 -0.0438628686232111 -0.0118577617222222 -3.21720555555556e-06 0.0263417321111111 -0.00295384322111111 -0.00762495456222222 -0.00539951239202222 -0.000278609977777778 -0.01306910133 -0.076674825 0.0558695322222222 -0.0206295780844444 -9.77135077777778e-06 -0.0819863887333333 -0.0199608688666667 0.0511767834333333 0.0690786791544444 0.0213748510188889 0.0378722069666667 -7.35922188888889e-05 0.00743253853333333 -0.0272326986355556 0.000212648151111111 0.0183285001123333 0.136837771088889 -0.0138982345788889 -0.0430522957777778 -0.0116354388557333 0.0193890723923333 -0.0018479784 0.0946326662222222 -0.0140054061 0.0606410522222222 0.182265118011111 0.0535040839588889 0.029941966 0.0140611762126667 -3.12325822222222e-05 -0.00854654462222222 0.0222612455666667 -0.04804625151 0.0573804475666667 -0.0132683084444444 -0.0162842546915556 0.000118398177777778 -0.00477960346666667 -0.0005541713 0.0144735047651111 -0.0113849501055556 0.132003218207778 0.0265890897777778 -0.000551986366666667 0.000162248866666667 0.00456807161111111 0.0801880821222222 -0.0273124491333333 0.00957471079555556 -0.01156401261 0.0188272817788889 -0.00633816678888889 0.0368584242888889 0.0562640169556667 -0.00104854386666667 0.0459459634111111 0.0140964877777778 0.160788065974444 -0.00914248098888889 -0.000208327607777778 0.0645255306666667 -0.0152482152 -0.00515242788888889 0.0761594381111111 -0.0134617592966667 -0.000125411008888889 0.0658163829533333 0.01334238104 0.0939567581222222 0.119103081844444 0.0583168776822222 -0.000314754277777778 -0.0242912877444444 0.000123410911111111 -0.0117291891188889 -0.0185243628944444 0.0113855586752222 0.0227200349333333 0.0316252317222222 -0.00198873898956667 0.08449517426 0.0410953405866667 0.0144888489255556 -0.0213575633444444 0.0108064555222222 -0.0476507345 -0.000922956111111111 0.0226458461777778 0.000439745257777778 0.13010851 -0.00607575840222222 -0.0477072772666667 0.065578033926 0.0698310741466667 0.0143969476888889 0.00246236146666667 0.009742487157 0.0271044799 -0.000206949479999999 0.0154668086377778 0.0612633380877778 0.000494954555555556 -0.0257717180245556 0.00477592437222222 -0.034230279465 0.102306991444444 0.0357589860673333 0.105522205333333 0.046664699 0.0415659027777778 -0.0105665793288889 0.00913379415666666 0.0691035401888889 0.0561513576666667 -8.29991677777778e-05 0.0540835829111111 0.0808956236044444 0.111331831666667 0.130820067777778 0.00154700244444444 0.02858406683 0.113305009066667 -0.0261833278786667 0.0812600037333333 -0.01332056866 3.47874455555556e-05 0.0887986966166667 -0.000133773577777778 0.0545234154666667 9.65930822222222e-05 0.118112546555556 0.0151692510333333 0.0694019753222222 0.152918706721111 0.0979526358111111 -0.0445815316 0.0108382252773333 -0.000407219632222222 0.131642332566667 -0.0503552470755556 0.0397366922577778 0.0713728879 0.0123710754888889 0.000188392252666667 -0.0216942638888889 -0.000243862527777778 -0.00985579647777778 -0.000188026985555556 0.04318618457 0.00984865693222222 0.0790502972244444 0.026990026 0.00814707419044444 0.138331109333333 -0.00788437841077778 0.0425876544444444 -7.93248066666667e-05 -0.0166326972281111 0.0204844693188889 -0.0320104446777778 0.00163624222222222 -0.0484702548804444 0.0459650049222222 0.0182136427344444 0.0337103408555556 -0.0294423381088889 0.0563287042688889 -0.0137164244655556 -0.0299391676222222 0.0416534561766667 -0.00247951612222222 0.000215851476666667 0.0453045414411111 0.0891071645555556 0.000118465344444444 0.144839778865556 -0.0465322231944444 -0.00144820083333333 -0.0631434123777778 0.102533093387778 0.105230556555556 0.00576028804444445 0.0228865310351111 0.04821836073 0.0577401098444445 5.41560411111111e-05 0.0416526442402222 0.201781894927778 0.0291491780266667 -0.00169151278333333 0.0727997783055111 0.128262153444444 -0.013230468 0.0521407686938889 -0.029758543 -0.00635649681888889 0.0208981999081867 0.0004032754 0.0328906168222222 -0.000694166959444442 0.0180517698266667 0.00208093766666667 0.0268581763555556 0.00556122568666667 -0.0102909404911111 -7.20189396666667e-05 0.0326008886555556 -0.0337029860422222 0.0446272454000222 -7.44097888888889e-06 0.00263495911111111 0.0589296939688889 -0.0154115024418889 0.00181787790888889 0.0179585013888889 0.110733881309 8.55899866666667e-05 0.132109817756667 0.0840799799444444 -2.16009381111111e-05 -0.000511153011111111 -0.00566712695555556 0.10475917063 0.0813359919388889 0.0424424709011111 0.0569417906371111 0.00121247414444444 0.100825807625556 0.0897462876666667 -0.000121053666666667 0.0337564344444444 0.0336594766122222 -0.000314831027 -0.00159245653111111 0.0315307037111111 -0.0310474969 0.06320478357 -0.00148541932666667 -9.24759495555556e-05 0.00040991147 0.00320936864555556 0.0174709024269111 0.0278775756666667 0.0176709213222222 0.0173717255555556 0.000120941654444444 0.0133519389266667 -0.0188372275122222 0.0602582267444444 -0.0288355668548889 0.0746231014911111 -0.0247793989888889 0.000527531455555556 -0.000944196894444445 0.0730548208222222 0.0556209865444444 0.0736010446366667 0.0114129337 0.0543592387777778 0.108795141498889 0.0395903 0.0972710953 0.0365729932466667 -2.72842322222222e-05 0.00611172432666667 0.113771259988889 9.34427033333333e-05 0.0460827513407778 0.0669362417377778 0.0255543956 -0.0534798087715556 -0.000104084911111111 -0.0458086046558889 0.0731288008733333 0.0663330767755556 0.00862363753555556 -0.00777387012888889 0.079234081404 -0.0388215677301111 2.78056222222222e-05 0.0709513440888889 -0.0131326993666667 0.121424751511111 -0.0154029297666667 0.115241245333333 0.0444236048777778 0.15408383 -2.159486e-05 0.000154932755555556 -0.00278763517777778 0.108760662733333 2.01647e-05 -0.00216395796666667 0.0230206449777778 0.00539271372411111 0.0741200075111111 0.0445975709044444 0.0444929403488889 -0.00920569452888889 -2.00767111111111e-05 0.0184930737781111 -0.0348342259866667 0.00108380143333333 0.00210778044444444 0.00661936111111111 -0.0180398748322222 0.0856435996777778 0.000155264488111109 -0.0111057019255556 0.000205144977777778 0.0649257338333333 0.0474257261233333 -0.0147520618062222 -0.00126747108503333 0.000443670433333333 0.000365152577777778 0.000423227951111111 0.00435736484333333 0.0269622570955556 9.23116377777778e-05 0.000784968611111111 9.52423888888889e-05 -0.0110906760381111 -0.0142157694673333 0.136040473433333 0.0508243341222222 7.84124455555556e-05 0.000237456988888889 -3.22982660000001e-06 2.40621877777778e-06 -0.0192051772888889 4.90961e-05 -0.00486219091111111 0.0316642687333333 -0.0100765760144444 0.0167450313 -0.00938634147888889 -4.88660535333333e-05 0.0129394417611111 0.0717858048577778 -0.000218346444444444 -0.0487118234074444 0.0808265271366667 0.02604291479 0.0513830357788889 -0.0108398574707778 0.0124759264333333 0.000112275777777778 0.0340617211222222 0.0196547053155556 0.0257189973811111 0.0751864797666667 -0.0111450754577778 -0.00879237283 8.19157711111111e-05 0.000354467142222222 0.0892063819055556 0.0369552003711111 0.0739718956666667 0.0355027450844444 -2.40369444444444e-05 0.0191564455922222 0.0322980226355556 -0.00013020035 -0.0196359874265556 -0.00705930834113111 0.0517088130555556 0.0117752153444444 0.000848134005555556 0.00804265723777778 0.0295608262777778 3.70797948888889e-05 -0.0164836242111111 0.000223771844444444 0.0260944906177778 0.00612653255555556 0.000853467265444444 0.0228624823055556 0.00497482680222222 0.0309928795555556 -0.00399808757777778 0.0796584542555556 -0.000273929188888889 -5.68588666666667e-05 -0.000205290811111111 -0.000807936277777778 0.0537732957777778 -0.000218808527777778 0.109928966614444 0.0108433387966333 -0.0133885065077778 0.173713656666667 -0.00133538047111111 0.0428856245666667 -0.0158350525444444 0.060576689 -7.30156922222222e-05 -0.0002877636 -0.03095029252 0.0325032021777778 0.107251801673333 0.0150006081666667 0.197650988988889 0.0769221296111111 0.181021041266667 1.36825333333333e-05 0.157420545555556 -0.0452079729222222 -0.0353923419444444 -0.000196362711111111 -0.000795583288888889 0.0700132513666667 -0.00654349613222223 0.181659723555556 -0.0138571171333333 0.156968545977778 0.122119908271111 0.000168184841111111 0.000797388855555556 -0.0133049664444444 -6.34222e-06 0.0931835388888889 3.22524444444444e-05 -0.0249973268 -0.000869749658888889 0.000380730988888889 0.156782381444444 -0.000191920888888889 1.79768777777778e-07 0.0521239794555556 0.0592255855176667 0.08817716324 0.0835359720111111 6.95668567777778e-06 -0.0439189849377778 -0.000117777 -0.02476609121 -0.0163617778011111 -0.0279490277666667 0.111155835111111 0.0332428519044444 -0.0207811659222222 0.0322142762421111 0.0338686598666667 -0.000179572858888889 3.66292988888889e-05 0.0486991657222222 0.0630417817666667 0.0219314467822222 0.0807225106888889 0.124581180777778 0.01664254 -0.00818178419 -0.0606611898462222 0.0304746453377778 -0.0145472906011111 0.00433607922222222 0.0828979560333333 0.0146125836264444 0.0276852781333333 0.0992451424111111 0.0573226326666667 0.000394085427777778 0.110257194577778 0.000144081866666667 -0.0220535330555556 0.0405083539 0.0323046958893333 0.0369758432111111 0.0182699658127778 -9.79156666666667e-05 -0.00774748766666667 -1.98663882e-05 -0.000338387422222222 -0.0188484513051111 0.0300100352955556 5.07519555555556e-05 0.0477254180437778 0.0861701290777778 0.120761956433333 -0.00157390475555556 -0.00453860285555556 0.112444531222222 -0.000440267100000003 0.000186784681111111 0.0289132279666667 -0.00338668786666667 7.06397444444444e-06 0.0838729307777778 0.00598521326777778 -0.00285721004444444 0.0189598357577778 -0.0398610955255556 -0.0345771495922222 -0.000409226533333333 -0.00172270207777778 0.0430396956666667 0.0242016361111111 -7.51046122222222e-05 -0.000814586877777778 0.000240052644444444 -0.00157777466188889 0.0713285264697778 0.0532377047766667 3.09173644444444e-05 0.0150969781222222 0.0681324292555556 -0.0159169435222222 0.0346714284522111 0.000250756644444444 -0.0005952128 0.000759024222222222 0.0984865208107778 0.0344430277777778 0.000686988222222222 0.00548368304666667 -0.000198269117444444 0.0965278205888889 -0.0836222259444444 0.00226825465555556 0.0104622630106667 -0.0127337283333333 8.24892344444445e-05 0.0304855429344444 0.0214062052188889 -0.0507409157366667 0.177618841411111 0.151694128114444 0.00783410076666667 -0.0179800224444444 5.39673511111111e-05 -0.00205139262666667 0.00192018102222222 0.0349018093111111 -0.0137538231111111 0.0751519329855555 0.155731514188889 0.0586332907111111 0.154227652988889 0.0916193534444445 0.0417330103247778 -0.0440426772546667 0.0901062227777778 0.0437578981677778 0.0156023310333333 0.000118890184444444 -0.0265991774573333 0.0665025665555555 -0.00242290946444444 0.0729797651588889 0.0340080698333333 -0.00379708768888889 0.0259647731622222 0.038807952242 -0.0383943045867778 0.0698209684111111 -0.0145181481333333 0.0776106934553333 -0.000131083122222222 0.0561990771008889 0.0877159800544444 0.162764105022222 -0.000375470333333333 0.0505609761255556 -4.48302e-05 -0.01302458836 0.094159862 0.0271827975977778 0.0709475066388889 0.167529163032556 0.140800464111111 0.0265600323333333 0.0542408765988889 -0.0233861155313333 0.13855254856 0.000249241555555556 0.0401965156277778 0.0445247027311111 0.0204925236666667 0.152546811777778 0.171781333333333 0.0979886488888889 0.0585843112555555 0.0917512312222222 0.0657296298222222 -0.000248756566666667 0.00208442555555556 0.0212972525222222 0.0118900961555556 0.0833261506111111 0.00101804449222222 0.0383853542 -0.0476565911222222 -0.0368122479533333 0.0182886882444444 -0.0319149813255556 -0.0176185850111111 0.137776753644444 0.0984036645555555 -0.00805923808 0.137224540493333 0.0976909492222222 0.0804165422666667 -0.000295016788888889 -0.0215046364611111 0.0425925241 -0.00137807277777778 0.00829389045555556 0.0346868918888889 0.0282697135222222 0.000249447188888889 0.0192423934737778 0.0622763375 0.0833726314444444 0.0469865967711111 0.00712659421544444 -1.479647e-05 0.0743222392511111 -0.000249328275555556 0.0152306235666667 -1.23488188888889e-05 0.000125884045555556 0.0341737487222222 0.0321007753333333 0.139809911722222 -0.0360117946555556 -0.0103708565555556 0.000637735222222222 -0.0182861114988889 3.09830726666667e-05 -0.0169266178022222 -0.0138137165833333 0.0656289220888889 0.101471007155556 0.0283678461811111 -0.00579512281888889 -0.0146464839088889 0.0274063923444444 0.0298397506555556 -0.0213226235588889 0.0411030107888889 -0.00189537383333333 0.127550988066667 0.0319486039555556 -0.0344769101 -0.00645722972111111 0.0363723291144444 -0.0051587316 -0.0153047501144444 0.0135214962906667 0.0101867064255556 0.105785238 -0.0163678652222222 0.106720208955556 0.110985636866667 0.000325030111111111 0.0102231836666667 0.000942545888888889 -5.43532111111111e-05 0.00143688911111111 0.00146947266666667 0.00738250838911111 0.0593444341677778 0.0229727135333333 -0.00989814580555556 0.0113773653433333 0.0764337393066667 0.128100426844444 0.0231801234 0.0239216883277778 -0.0275416303987778 0.0201834919666667 3.58099533333333e-05 -0.000293357702222222 0.0669821905966667 0.0663070435555556 0.0423020458822222 -0.00850396201822222 0.0423032307 0.0388201639912222 0.00969842775444445 9.49183e-06 4.38863598888889e-05 -0.00637407926666667 0.118146047777778 0.0815785039088889 -0.0276137866744444 -0.000266093561111111 0.0278575986388889 -2.4678192e-05 0.00754172346444444 0.0481110192855556 -0.000134450872555556 0.0488394415666667 2.19419644444444e-05 4.58545144444444e-06 0.000246844233333333 0.0360609839222222 0.0893165240666667 0.0353856522044444 0.0447998307333333 0.0994106232322222 0.0962498527977778 0.0105335838845556 0.0235323537021111 0.116523990511111 -0.00448851142222222 0.0162076473333333 0.0313409498144444 0.0686908895357778 0.0603766503333333 0.00364098706666667 0.0564083524755556 -0.0100511060566667 -0.0224183555844444 0.024505998 0.0940434875463333 -0.0420445555666667 -0.000180867688888889 -0.0451715122015556 0.00622812171333333 0.00120526241166667 0.0132814413888889 0.0783820050222222 -0.00807686399777778 0.0504695303892222 0.0297756410088889 -0.00998870188888889 0.0275255885844444 0.0001144998 0.000105431 -0.000122940677777778 0.0857683174533333 -0.031835785066 0.000104225373333333 -0.0249239167993778 3.74055266666667e-05 0.00153000159188889 0.00226283744444444 0.000838605266666667 -0.00197702775555556 -0.00160586063333333 -0.000761130366666667 0.000981388054666667 0.0357232368888889 0.0311169925515556 0.00448445501666667 0.0247246140855556 -0.0136259948522222 -0.0170213640465111 -0.0148610449222222 0.0169811753433333 -0.04381234307 -6.91704644444444e-05 0.00759270191866667 -0.0153087059233333 -5.37217891111111e-05 -0.0448699375222222 0.0764227013888889 0.0217637608888889 0.0182235646622222 0.162973383855556 0.0172711281111111 -0.0796017637411111 0.0745747865096667 4.29774222222222e-05 -0.0137334997111111 -0.0178099978263333 -2.2427692e-05 -0.00276040047111111 -0.1164725815 0.000184743722222222 0.117965745508889 0.000960940233333333 -0.00475348312222222 0.0548009289777778 0.0727502565 -0.0937855072166667 -0.00364526573483333 -0.00787803156888889 0.0279232868 0.0209299828334444 0.0112650372022222 0.0234508850311111 0.0437274581 0.0222467638588889 0.11297980526 0.0981403384333333 0.0385540893755556 0.000228163555555556 0.0704983587777778 0.102248237977778 -0.000733423878888889 -0.0133708726288889 -0.000171407422222222 0.000154120815555556 0.088201028 -2.43884053777778e-05 -0.0404114732322222 0.0474288471555556 0.0342362797444444 0.0100784019066667 0.0251045230922222 0.00978661846955556 2.99331581111111e-05 -0.0312476813166667 2.41405111111111e-05 -0.00581730396666667 4.304403e-05 0.00078472 -0.0127081016666667 0.136258027072111 0.122327227766667 -0.0453493621201111 0.0218713181988889 0.0692199359111111 -0.0147951908444444 0.0173771477511111 -0.0336064003044444 -0.000171655922222222 0.0279440277777778 -0.0510504685115444 -0.00422464333333333 -0.000701389233333333 0.00100998544444444 0.0560938844444444 -0.00134107134444444 -0.00429167562222222 -0.0532398799222222 0.000126568448888889 -4.90993966666667e-05 0.0338408961111111 0.138501421144444 0.0583290811655556 -0.00839023302722222 -0.0238294254658889 0.0454147137822222 0.0948097418177778 0.0732104988333333 0.00832144697777778 -0.00907669239066667 0.0427092911555556 0.10018304276 -6.72227111111111e-05 0.148040707133333 -0.0217821983662222 0.0361009320777778 0.0534589920711111 0.001962718 0.0926365115722222 0.000681241244444444 0.00450015775444444 -0.03779046 -0.0101964874677778 0.00961165253333333 0.000119329865255556 0.0190522119633333 0.0333829857111111 -3.31411833333333e-05 -0.0183446028188889 0.140911938388889 0.0291895513155556 0.0381611677711111 -0.000125054 0.135292092052222 0.0362116705655556 0.0761253291888889 0.0344300252444444 -0.0130564577777778 -0.0179202493333333 0.000337202333333333 0.0806951392777778 0.0212926363655556 0.101832513818889 0.0352528741566667 7.85672e-05 0.137217480044444 0.151942542 -0.000900654526222222 -0.000201521 0.0368497866666667 0.0790931988888889 -0.000127311062222222 0.0859371544444444 8.92416096355556e-05 -0.000472696414444444 0.0379704146588889 -0.00929452944444445 -0.0496197966466667 0.104360085911111 -0.0251611965666667 0.0127825449916667 0.0202010864444444 0.0456667105555556 0.0662617790366667 0.0485373642333333 0.0681523788686667 0.0121765684444444 -0.015011214218 -0.00711154843333334 0.0905150751533333 -0.0246648268366667 6.40165555555556e-06 0.0205630371055556 -0.025334019 -0.0138636446538889 -0.00854260892888889 -0.0101046661111111 -0.021877455273 0.0705313634 4.17894666666667e-05 -0.0139338101961111 -8.22963333333333e-06 0.00549595188 -0.00100636296666667 -0.0261179457 0.0948423004222222 0.0386598749374444 -0.000177739144444444 3.38855883333333e-06 -0.00926357759866667 -0.0379687850755556 0.0168631225555556 0.000241226333333333 -7.40983734777778e-05 0.0294734292444444 0.0752013785402222 0.0303750309266667 0.0687475968888889 -0.0101441296666667 -0.01031859559 6.41731222222222e-05 -0.00833845436666667 0.0141534274111111 0.0336494472188889 0.00441229033888889 0.0250598788811111 -0.00824822867166667 -0.0200736881111111 0.0715797655288889 0.0174607199413333 -0.0384893910752222 -0.00600565771122222 0.0324129961333333 0.0436045248888889 0.00318929855555556 0.00966770001111111 0.0205223035377778 -0.0138434578088889 -0.0170869322511111 5.33924444444442e-07 0.0440355145555556 3.42348182666667e-05 -7.67343577777778e-05 0.0802181548888889 -0.0105966293777778 0.0235846604222222 -0.0199703242222222 0.0392042593333333 0.021813716 0.0392247357777778 0.00350955937444444 0.00244220384444444 0.0367397267222222 0.128674005577778 -0.000164400866666667 0.0211807870666667 -6.70682777777778e-05 0.0404988718888889 3.24207888888889e-05 -0.0159082053877778 -0.00476685400333333 -0.000650927816666666 0.0397366985666667 -0.00739355355555556 0.000363006622222222 -0.1043191146 -0.0163178299222222 -0.0153400300474222 0.0473354232955556 0.04350991843 0.00751669886333333 -6.16188177777778e-05 -0.0138627549666667 -0.0003498738 -0.000217354511111111 6.76300433333333e-05 0.0576588335222222 0.0216501962411111 0.0141525363886889 0.0297872975222222 -0.00806879489055556 0.0387119680511111 -0.0275324143888889 0.00787870140455555 0.0517864286383333 0.0437525455777778 0.000208909433333333 -0.0199568268314444 0.00889326570222222 -0.000564272133333333 -0.00631076155 0.127126383522222 0.065765474114 -0.0253645968488889 -0.0204871701311111 -0.0235273831222222 0.0797859399333333 0.10017369512 0.0321432833573333 -0.000265502444444444 0.00506940760444444 -0.0201263484777778 -0.00141719960333333 7.004556e-05 0.130927738216889 5.65064477777778e-05 0.0256712704666667 -4.16504895555556e-05 0.0178966933688889 0.000334938811111111 -0.00321307721356556 0.000233182011111111 -0.0122067146988889 -0.0353068405 -0.000659746611111111 3.04791203333333e-06 -7.59503933333333e-06 6.58741333333333e-07 -0.0384153855555556 -0.0222814989055556 -1.51344922222222e-05 -0.00309695039987 0.0754693778444444 0.0526150218466667 0.0592668737066667 0.0376444269111111 -0.000420614322222222 0.0100308291777778 0.0180308223 0.025586256 -0.0237507093095556 -0.0127211040676667 0.000951148666666667 -0.0111461313333333 -0.000147804688888889 0.0263559999066667 0.003047783 0.000457471666666667 0.127627948439222 0.0464847738591111 0.00162387846666667 -0.00103297106555556 -0.0270510474777778 0.000660498156666667 -0.000349768022222222 0.0456978040266667 -0.00280865816666667 0.0116611313333333 -0.030646044424 -2.36539066666667e-05 -8.09328744444444e-05 0.117505070222222 0.0545925075555556 0.0389410119355556 -0.0229407209566667 -0.0100372883288889 -0.0122263565746111 0.000614938555555556 0.0219519276688889 0.145080969637922 -0.0199369153534333 -0.0194728964542222 0.0127595851755556 -0.0410657241111111 0.0107220150911111 0.0422040648055556 0.000492502044444444 1.16019822222222e-05 -1.99417928888889e-05 -0.000140005252222222 0.0225147867144444 -0.0377421858111111 -0.0314094552481111 -9.10769892222222e-05 2.05109877777778e-05 0.0755194953444444 0.106178174745556 0.167299055433333 0.143541187875556 0.172671668404444 0.160665111106667 -0.00389659066666666 0.0878357786777778 0.187191400666667 0.125659687888889 0.0582471671 0.0142666497973333 0.0293192867111111 -0.00494748573333333 0.0683433790111111 0.00041869211 0.0263587570777778 -5.1388e-05 0.0315516584851778 -0.000116179222222222 0.119541821373222 -0.000374460533333333 4.82669168777778e-05 -0.0107597039988889 0.022044160224 0.0785485834288889 0.000127906786111111 6.90440211111111e-05 -0.000845695333333333 -3.42533111111111e-05 0.0141791777111111 -0.00175148791555556 -0.00143465191111111 0.0427309558888889 0.0491862529777778 0.147408725222222 7.52925222222222e-05 0.0382445062222222 0.0499247426777778 0.00971681451111111 -0.0545153163888889 0.117699246122222 0.0323723495555556 -0.000121964477777778 -0.0145344084319622 0.0374245663555556 0.0148801092888889 0.117127866518889 -0.00019872498 0.223471370066667 0.0124301536011111 0.0285198383777778 0.000143631024444444 0.137265333133333 -0.0687195479 0.0362529494277778 0.0120610708111111 0.00913694203333333 0.0554185794222222 -0.0003729808 -5.04478e-05 -0.0236063167222222 -0.000445019644444444 -8.047644e-05 -0.01234199573 -0.00880820155717666 0.0113422135444444 -3.30709444444445e-06 0.108395720125556 -0.000109295105555556 -0.00542904034444444 -0.0155451431933333 -4.21377e-05 0.0125016748322222 0.000147832333333333 0.00760237059777778 -0.0159338894355556 -3.2236165e-05 -4.86836855555556e-05 -0.000945016156666667 0.0246813597333333 -0.000381677455555556 0.0845590723888889 0.0169729893111111 0.00320316598888889 0.0340196940888889 0.00121969927888889 0.0538927567673333 0.0296956912804444 0.000141416393333333 -3.25727733333333e-05 -0.0128198256535556 -0.0205721264444444 6.04462922222222e-05 -1.23972777777778e-05 0.0255518265488889 -0.015753593119 -0.0126745864955556 0.0846713932111111 0.002391300654 -0.000124039603333333 1.67538e-05 0.0297215262777778 0.0189122805444444 -0.0399057241021111 -0.0396260411811111 0.0980066838222222 0.0128471664566667 0.07007613844 0.0659156844444444 4.08372555555556e-05 -0.0262810255333333 0.00581497283777778 0.00927350191111111 -0.0186528100222222 0.0564053930555556 0.0215934236777778 -0.0166443041833333 -0.00818585231111111 0.0108844088 0.0208164496 0.0763544361666667 0.0194402475268889 0.0294595163144444 0.0378074310333333 0.000155797188888889 -0.0168071611185111 0.0161204885 0.0617800610333333 0.0183097179333333 0.000848208988888889 0.0112141075591111 -0.0427463231066667 0.0444481013888889 -0.0326025410444444 -2.78011888888889e-05 0.0270018455335556 -0.0102679335333333 -0.0211156679777778 -0.0162902967444444 -0.000683065052222222 0.0254710578666667 0.00624696227777777 0.00219163893333333 -0.000384726422222222 -0.000288127711111111 -0.00193835582877778 0.0726316215222222 0.0112049615395567 5.68018701111111e-05 0.100020043743333 0.0391730235032222 0.055138338 -5.88022122222222e-05 -0.000169313388888888 -0.0321958768333333 -0.0056713667 -2.83012999999984e-05 0.100035219166667 0.0133229533777778 -0.0254917080184444 0.0448181199777778 -0.01776564725 -0.0164867342133333 -6.39656777777778e-05 0.0174489904 -0.0173059466666667 -0.00111368733522222 -0.0285167290285556 -6.34033e-06 -0.00556116453888889 0.1312325881 0.0940257725444445 -8.54802867777778e-05 -0.029221482 -0.0170204794 0.0228788922666667 0.0347966504 5.12281e-06 0.0671696945666667 0.0312572071722222 0.0109706152222222 0.0135282683897778 0.0363358252611111 0.0166037647844444 0.0181556585055556 0.0454316826766667 -0.0166849036893333 0.0381767311855556 0.00968067277777778 0.0590535828 0.0610343641211111 0.111376586813667 0.0398477324716667 -0.000756114033333332 0.0518155521055556 0.111569018618889 0.118477750051111 0.0249596518111111 -0.000380048801111111 0.00401756866666667 -0.0137764127544444 0.0449820499777778 -0.00913418965555555 -0.0338698549388889 -0.00749470469277778 -0.00626015533577778 0.00498995477966667 0.0490117997555556 0.0882992910644444 0.0560461729644444 0.0663970458723333 -1.84721777777778e-06 0.0407950970714444 0.0409773646666667 0.0515891465666667 0.0119597774333333 0.00705482332222222 0.000132267296666667 0.00114978447877778 0.0412724259444444 0.00244627738888889 0.0556737234755555 0.0158874450081111 -9.11280222222222e-05 -0.0630012313666667 0.0175878552666667 0.0305555521666667 0.0862131292777778 0.00778475508777778 -0.000141500011111111 -0.0277315282935333 0.00506136298555555 -3.42532966666667e-05 -0.0563287373933333 0.0409368682222222 0.0133260338555556 -0.0145532711792222 -0.000203478168666667 0.000153317413333333 0.000126517021111111 0.0358486832222222 -0.00430423146233333 0.150951301511111 0.000374770814444444 -0.0118610912775556 -0.0130252625576667 0.0482711885422222 -0.0154789383777778 -0.000253387425555556 -0.000219823636666667 -0.0361289986144444 0.0402273156444444 0.0215948771777778 -0.0313652220611111 -0.0208188816922222 0.0109908092377778 0.0384844333444444 -0.0217169355944444 -0.000229603155555556 -0.0127292908877778 0.0528321185366667 0.0489624310055556 0.0552401937 0.0122378400211111 0.139400856322222 0.111394612494444 0.0788950282333333 -0.0235351661611111 0.177570163761111 0.0842883737444444 0.0582682723 -0.0005627682 -0.000141942303333333 0.0796307384444444 0.119841775555556 0.000983235311111111 0.0778925161608889 0.151780976666667 0.0363543412333333 -0.000470704922222222 0.0344068443111111 0.122737463888889 0.0926155250888889 0.0140469466328889 -2.24691388888889e-05 -0.0197229641533333 -0.000866715811111111 -0.0148229849355556 -0.0103054799444444 0.0457696787777778 -0.00697852028333333 0.189455348444444 -0.0245457779477778 -0.0515441860577778 -0.000449925234444444 0.0412780984444444 0.154571976444444 0.0186605903580556 0.111211841893333 0.0150745312222222 0.0194396150577778 0.000351354144444444 -0.0412792865411111 0.119502521433333 9.60114555555556e-05 0.0427278333 0.0195926167322222 7.47459666666667e-05 -0.000724307366666667 0.0362776645555556 -2.41963483333333e-05 0.00143024611111111 -0.00223869359222222 0.000764280122222222 0.00761021190422222 0.0600000241555556 0.000173879555555556 -0.0744920943133333 0.000591933377777778 0.00712959309666667 -0.000897245011111111 -0.0163016408255556 -0.0247746947311111 0.000586450923333333 0.0572251714444444 -0.0287401273333333 0.00310117244444444 -4.34950733333333e-05 0.0368622108633333 0.0771012904388889 0.000156511867777778 0.0283109871333333 0.0135137306602222 0.000292096633333333 -1.84771011111111e-05 -0.0128537773 -0.0152049667555556 0.0940614984977778 0.0323579207055556 0.0914787476555556 -7.63475222222222e-06 0.0654972149666667 0.0580290486444444 0.000125303076222222 0.0128775079433333 0.0218651180777778 -0.000978192233333333 0.0228044824222222 0.0126840013374444 0.000152836333333333 0.0220997596555556 -0.000220021111111111 -0.00918666177444444 -0.0316789044591222 -0.00991441482333333 0.0305312328722222 0.000785976122222222 0.0555423995588889 -0.0160103440149889 8.03336555555556e-05 -0.00953648773333333 -0.0404924344444444 -0.00274714737888889 0.000299845878888889 -0.0368134938444444 0.0228617168333333 0.0902390792666667 -0.00951046360222222 -9.718999e-05 -0.00937521433022222 0.0692430518888889 0.0616230815333333 0.0184842861877778 -0.0425763452133333 1.66501162222222e-05 0.0472654784166667 0.000579460233333333 0.0251293815122222 1.34595111111111e-07 -0.0093477231 5.98261555555556e-06 0.000246760826666667 0.000618741111111111 0.0497655934333333 -0.0133344250444444 0.00680049871955556 0.160672684444444 0.00273423844888889 0.0916989594444444 0.100397187177778 0.0406785648888889 0.0828184397777778 0.1643720817 -0.0034670764 4.516273e-05 0.0119985295555556 0.0374827217555556 0.00724234644222222 -0.00301920195722222 0.0110321046604444 -0.0303290338755556 -5.53061111111111e-06 -0.000886794788888888 -0.0102957534863333 -0.000138184118888889 -0.0452312118077778 0.0622165672666667 0.000315767722222222 0.00857083887777778 0.0610172668888889 -0.000632591033333333 0.021017281 0.0324552987222222 0.0727960477555556 0.00048681885 0.0338297931055556 0.0149531483192556 0.000397981104444444 0.0577307476311111 6.85470073222222e-06 7.83385673333333e-05 0.0216795562111111 0.062300528 0.108029119955556 0.000478245527777778 -0.0181710692455556 -0.018344033204 -1.77910111111111e-05 0.00078885676 -0.00269276118888889 0.02212843 -0.0139306074444444 0.019577254215 -0.000150680494444444 0.0213857396996667 -0.00119953273 0.024324758 -0.0113459766155556 -0.0100511336544444 0.000158874966666667 -8.88113333333334e-05 0.0514742898511111 -8.23367763333333e-05 -0.0142314700333333 0.0436713106666667 -0.01470417569 -0.008133136 -0.0187133540088889 0.000107836022222222 0.01811817889 -0.0208087389444444 0.0989772968666667 0.0672794316666667 -0.0112087363544444 0.0369937499455556 0.0115631156466667 -0.0136436457122222 0.000308101345555556 0.00606520266666667 -5.551077e-06 1.36044188888889e-05 0.0961221111111111 0.000158322833333333 -0.0200630690605556 0.1020430692 0.0602337775222222 0.005461056188 0.1771370277 -7.10466111111111e-05 -0.0154192333333333 0.10935554015 0.000864968588888889 0.0171283821333333 -5.22689666666667e-06 3.169828e-06 0.0283589557688889 0.0175886636777778 0.00165904489333333 0.105220942241111 0.08506879257 -0.0340658817281822 -0.000190965936666667 -0.00180321004777778 -0.000104045881111113 0.0639839847588889 -0.0159519460187778 2.57250222222222e-05 0.155214795944444 0.0726465990712222 -0.0353673750888889 0.00334497088888888 0.0002153421 -0.0257573462811111 0.04549703852 0.0135294436611111 0.000125988388888889 0.0403325810544444 0.0272129232777778 0.000121603211111111 2.78415455555556e-06 1.46146715555556e-05 -0.0182405415777778 5.28885696666667e-05 0.000109248715555556 -0.0189246962577778 0.0653484449666667 0.0253782560531111 -5.94391833333333e-05 -2.05384444444445e-06 0.110941826624444 0.09158140296 -0.0175251095444444 -0.000477428353333333 0.0156810635666667 0.0179317259155556 -0.0121574772044444 0.0116669528911111 3.38120888888889e-05 0.0108486166894444 -1.48628266666667e-05 0.168157525462444 0.0153350723111111 -0.0340285057333333 -0.0430578468433333 0.0514538390111111 -0.0119738138777778 -0.00983125883955555 1.3975617e-06 0.00902435229344444 0.0657816046522222 -1.8149253e-05 -0.000247671966666667 -0.0174439605775111 0.000504584711111111 0.0548246166666667 2.55920555555556e-05 0.0540601875311111 -0.000291513644444444 0.0364907039222222 0.0123022732322222 -9.33645888888889e-06 -2.08652222222222e-05 0.00957416906666667 0.00287152411111111 0.000248133437777778 -0.000125635822222222 -0.000188890832222222 -0.000527936666666667 0.0312563142666667 0.127970716694444 0.0415419360511111 -8.54658e-05 -0.0118295396022222 0.0256896795911111 -0.00915133328866667 3.7284e-05 -4.19101881111111e-05 -0.0350431302866667 0.000803879388888889 -0.01627333 0.0278464291955556 -0.00839558248444445 0.0979292170777778 0.00870330606444444 0.0587891102377778 0.00164861316666667 -0.000336428326333333 0.0628211592923333 0.0254551278111111 -0.000781170066666667 0.00215863133333333 0.00115631578222222 0.0209618399476667 2.68220555555555e-06 -0.000181034937777778 0.0105381504074444 -0.00977385224666667 -0.0137932380222222 -0.000238386904444444 -0.0276669024811111 -0.0161031944166667 0.0181356761266667 -0.000219515555555556 -0.01378133047 0.000611891111111111 0.0234320171922222 -1.71198877777778e-05 0.0867075210777778 0.000837163766666667 -0.000909118911111111 -0.000387836511111111 0.000169237833333333 0.0237376849 0.09133857771 0.000677161111111111 -0.00187117711111111 0.0758532327444444 0.0104167150622222 0.0401078178688889 0.00530648763228889 -0.0220652158111111 -0.0162492932222222 0.0724101314666667 0.004926384994 -8.09814366666666e-05 0.000529520111111111 -0.0266034890788889 0.00717813904 0.0129124954090111 -0.0228682528888889 0.126809778222222 -0.0431504067611111 -0.00049012499 -0.00568931062222222 0.0331430260111111 -0.00215091347777778 -0.0175593309188889 0.0379038095444444 -0.00138228734444445 0.0575991716444444 0.0373964845444444 0.0319408948888889 0.0147821152222222 -0.0251913220322222 0.00931744947555556 -0.00521472526666667 -2.31426666666667e-05 -0.000261213428888889 0.0187617584766667 0.02766073726 0.0137703786444444 0.0658265624 -0.0622662527877778 0.00047905794 0.0671881570666667 0.0157529208072222 -2.37998777777778e-05 0.0962879434244444 0.00396285266666667 -0.00148447111111111 -0.00753616784444444 0.0289810314516667 -0.000130053277777778 -0.0526925404611111 -0.000412588255555556 0.0912416181944444 0.0442367570411111 -0.0130132087555556 0.0476300832633333 0.000690894225555556 0.00122626269111111 0.0647762309043333 -0.00495465266 -0.0614749395788889 -0.0227998897488889 0.0235171120833333 -0.0623347158211111 0.0246608760155556 0.0506894801111111 -0.0366718227322222 -0.0178775127333333 0.0485812418977778 0.176651651666667 -0.00712308449022222 0.000593276277777778 0.00811076237222222 0.0332649283533333 0.0600774984755556 0.000109188894555556 0.0123938477777778 0.0370729237888889 0.0710778885888889 8.736085e-05 0.000787371167777778 0.0897870740555556 0.0331281233555556 1.27612611111111e-05 -0.009853339 -0.05323135402 0.00131201483333333 0.0332564695555556 0.136863827755556 0.0206503862106667 -2.61828314444444e-05 -0.0641485578544444 -0.0120454110133333 0.1058519652 0.00595871898577778 0.0368162163777778 -0.0344491576666667 -0.0161301481555222 1.5063e-05 -0.0279186041822222 -0.0345704248377778 0.0809925770511111 0.0102502588044444 0.0168071475721111 0.0849219443222222 0.0317397652945556 0.109900503922222 0.0214433848739667 0.0463471056444444 -0.0242215789342222 -0.000444654777777778 -0.00414881104 -0.03637210828 0.116486219955778 -0.0550870042911111 -0.000337371033333333 0.0285909024445556 0.00482616748888889 -0.0321671427962222 0.0213930086111111 -0.0378195642777778 -0.0106316942277778 -0.0241756626111111 0.0100297125425556 0.0160941439111111 0.021319424 0.0868312818888889 0.004063617 0.0311786140411111 0.0348978934 0.0893559994 -0.00582885867644444 -0.0376196981888889 0.000195933111111111 -4.34428444444444e-05 0.0559473153722222 0.0221872792014444 0.00276398258888889 -0.0161541932 -0.0786139079995556 0.0103402335777778 0.0450434308055556 0.103796695255556 -0.0217212312333333 0.000388105633333333 0.000342642055555556 0.00798803642222222 0.0201448930688889 -0.0253112833591744 -0.0181482511 -0.00362703471111111 -0.012754185367 -0.0120145726188889 0.0606379481576667 -0.0183308215723333 -0.00027029194 0.0419428480555556 0.0130767845914444 0.141177096155556 -0.0749358022566667 0.00495486981666667 0.0267947096255556 0.0425612144444444 3.86360000000006e-07 -0.00675004131111111 -0.000112351888888889 -0.0689084046111111 -0.00640926137888889 -0.0015658891 7.97282222222222e-05 0.0163761996777778 0.0788386387777778 -0.0546010430144445 0.0145175707444444 0.00139323865555556 -9.59088455555556e-06 0.105070964666667 0.161861796666667 0.0100540902222222 0.0350110022222222 0.0280938727777778 0.0231317823 0.0218173606573 -0.0164347477366667 0.00543381535555556 -0.00272556189555556 0.00961057477777778 0.0464931568888889 -0.0008105243 0.0153550561333333 0.0261871923222222 -0.0120877914678889 -0.0413753371022222 0.0110282722 0.0158066131244444 0.00147150146666667 -0.000157852728888889 0.0658847158222222 -0.003522372794 -0.0196958578412222 -0.0150749931744444 -0.0453646944711111 -3.86654133333333e-05 0.139107606077778 -0.000529725993333333 -0.0396320366088889 -0.0161051501383856 0.0485176265011111 -0.0178933134444444 0.0189661072044444 -0.0113787477777778 0.000133019964444444 0.000408006144444444 0.000446243744666666 -0.0163690562177778 -0.0224667789305556 -0.0108329927066667 -2.77032988888889e-05 0.0657342453333333 0.0209361454325556 0.00192884136666667 0.0317218775644444 0.0644931445111111 -0.02149052074 2.38026333333333e-05 -0.000334967655555556 -0.00902242253333333 -0.000129729114444444 0.03882580975 0.146850319888889 0.03445768817 0.0419539298666667 -1.58470988888889e-05 -0.0129724926122222 0.0342097427777778 -0.0124759507866667 0.017314113083 0.0291179277844444 0.113443838065556 0.0118566456222222 0.00608657890222222 0.0636510074311111 -0.0228061082722222 -0.03421760689 0.0669512223555556 -0.0147181212287778 0.0488726127766667 0.0424948773577778 -0.0173349762012222 0.0673550921 -0.0465256839880333 -0.0103053556555556 0.00938602471211111 -4.17024184444444e-05 -0.0005790528 0.0758863986 0.0500654492 0.0363412134333333 -0.000105402760555556 -0.0311350129758889 -0.0138023404433333 0.0217448832344444 -0.000111965433333333 -0.0275826395777778 0.000903513411111109 -0.107015816651111 -0.0188364780374444 0.0613113114788889 -0.0163410417406667 0.0233309225066667 0.0272256573411111 0.0627684005522222 -0.0173203855333333 0.0489659415208889 0.0497859293111111 -0.00349553678555556 0.140584632222222 0.01841845267 0.0723065802222222 0.157086249966667 -0.00713195004444444 -0.00762848046666667 0.0598164642666667 0.0132908056622222 -0.0303535312888889 0.1563972222 0.0745961966333333 -3.65003633333333e-05 0.12486214646 0.0121367941111111 -0.000460932 0.0945388361555556 -0.0224774388777778 0.1893859328 0.00447128217777778 0.0690217457666667 0.00200816166666667 -0.0247673094360111 -0.000688627885555556 -0.0765625288497778 -0.000106277476666667 0.0990214582544444 0.0298644357486667 0.0016773154 0.0603177353766667 0.0114208643555556 7.63075491111111e-05 0.0835522991977778 0.0459698735555556 -1.21697777777778e-06 0.000550822466666667 0.0239807949513333 0.1065313829 0.00594402841866667 0.0357727884701111 -0.00884286951111111 0.0317506792444444 0.0554715548877778 -0.02925585104 -0.0473400153688889 0.0238818222777778 0.0982147039666667 -0.0221439895625556 0.000522998755555556 0.0305035742411111 -0.0191930659788889 0.0743328166016667 0.096102605172 -0.00615482080022222 -0.000220903184444444 -0.0244053997577778 -0.00737576304333333 -0.000101224513333333 -6.62468888888889e-05 0.0390348314751111 0.0204239532111111 0.0244470891266667 -0.00921164625 0.0341826314444444 0.0113701742350333 -0.000496695555555556 -0.000368776133333333 -0.0231983488577778 -0.0252325553955556 0.0145310956833333 -0.0312015476022222 0.00019741964 -0.000195338755555556 -0.00356616248777778 0.0417655917584444 0.0264301755444444 0.0535464548865556 -0.0337364884766667 -0.0359822709444444 -1.75778129888889e-05 -0.000700562108888889 -1.75540244444444e-05 -2.00642444444444e-05 0.00200458375555556 0.0637962063333333 -0.0204595030333333 0.0794009323 0.0482040089166667 -0.0126379731555556 0.1621985713 0.000759007255555555 0.172647359986667 0.200288543077778 0.109442092777778 0.0649095391888889 0.000506992155555556 0.0327701379333333 0.0359302162555556 0.0450053045 0.0238787635 0.0272668986 0.0608513283888889 0.0662702068 0.03797328915 0.0398830309111111 0.0676814839755556 0.000200174905555556 0.0393879531111111 0.0150457930666667 0.0122730247677778 0.0553775429777778 -0.00395307918888888 0.153079302444444 0.119499541150778 0.000266445121111111 -0.0009036667 0.0520597271533333 0.0197076968033333 -0.01735920322 -2.58819615555556e-05 0.0939933950577778 -0.0231729460104444 0.0133962343754444 -0.0260317693266667 -0.0151987933937778 0.0559208337822222 0.000201356133333333 -0.0443397653435556 0.000424849011111111 0.0105266133977778 -0.000117492395555556 8.42256344444445e-05 0.0846963290777778 0.0448890246666667 -0.0111542682804444 0.00135776065444444 -0.0325100608118889 -0.0299720510911111 0.0268167097777778 5.0231405e-05 -0.000148161888888889 -0.0426233650222222 -0.02095725201 0.0641622241222222 0.00253926446888889 0.0318470650944444 0.0462217987 0.0322349373655555 0.0614159289543778 0.18236982567 -0.0244083383201111 0.0550176385444444 0.00181003728888889 0.00616270714444444 0.0734148521433333 0.0127648196722222 0.0558304003333333 0.0364657365788889 4.98540988888889e-05 -0.000678042472222222 0.000468144 0.0122045462111111 -0.0362113592877778 0.0489064521733333 0.0475409635518667 -0.000400977866666667 -0.000192082817777778 0.0315298635744444 -0.0257680841122222 -0.0135657530988889 -0.0213981783788889 0.124145475266667 0.000708297411111111 -0.0103445577748889 -0.00281822810666667 -0.0310535021411111 0.0112648432367778 0.00565179048222222 0.0226835589955556 0.0237623026333333 9.95848e-05 0.0601623072622222 0.0805608185 0.0321649899813889 0.131101722555556 0.0831707050666667 0.0813238099466667 0.0771911156777778 -0.0282115967655556 0.00442674268888889 -5.22176222222222e-05 -0.013590526247 0.0165370371 -0.00107213781111111 0.0155010345288889 0.000710671166666667 -1.10648701111111e-05 0.00199171185794444 0.000456808488888889 -0.0126667896522222 0.0635829649333333 0.0153033291888889 -0.01751068477 0.0580846383888889 0.00495401209666667 0.0258841001111111 1.14523655555556e-05 0.1627545873 2.39099244444445e-05 0.0564957055666667 0.0678448509588889 0.0191582649555556 -0.00291924068588889 0.0395851247522222 0.0637671562888889 0.000754509877777778 -0.0201105686111111 0.00333938097522222 0.0136375343777778 0.000466107255555555 -0.0261055020752222 0.00879553525444444 -0.00310791967088889 0.114229084522222 -0.05626351106 3.62793014444444e-05 0.115283715502222 7.70333811111111e-06 0.0439371051933333 0.0392713030983333 -2.52914465555556e-05 0.01590135393 -4.34295555555555e-05 2.11697244444445e-05 0.0175190468888889 -0.00388296388888889 0.000986910366666667 -0.0152455936555556 0.0206792360833333 0.0341574924911111 -2.16785292222222e-05 0.00700349714111111 0.012028677243 0.0632494089666667 0.149988236333333 0.0244900392111111 0.0559643459114444 0.0190310777777778 0.0110483981222222 -0.0168756838911111 -0.0120300850747778 -0.0554074317222222 0.01875960565 -0.00988304101111111 0.0758802027222222 0.0786263239977778 -0.000522860473333333 -0.00271066893333333 0.000461786344344446 0.00936841773333333 0.0696466126422222 2.00769333333333e-05 -5.5949316e-05 0.0419554875222222 0.0208315420555556 0.0115297830888889 0.0127400468833333 0.0211924306888889 0.0435804816888889 0.0688264008888889 0.0873156375555555 -0.000369196319999999 0.0165896686666667 -0.00450034932344444 -0.000670245222222222 -0.0588826365633333 0.008884104935 0.0397064765517778 0.0141248877812222 0.0119184583355556 0.000157634075555556 0.0845708358233333 0.0103732011153333 -0.0473132615022222 -0.0329078792 4.37115555555556e-05 0.115938332411111 -0.00551943243666666 -0.0292889518851111 -0.0227849516911111 0.00179976117277778 -0.0200695868104444 0.000213509822222222 0.0244707509777778 0.000241740015555556 0.0132550136733333 0.0527062716555556 0.0706861405222222 0.090914472965 0.0190841423766667 -0.0153926694111111 -0.0141678587462222 0.00788800333455555 0.05855677 0.062694324 0.0629061161111111 0.0462098930555556 0.0626084369366667 0.132119344888889 0.0147152198444444 0.00828037370888889 -0.000379251555555556 0.0324896158711111 0.0454566158666667 0.0248818248333333 0.118884842502222 -0.0165386504444444 0.0432441135555556 0.0406533595555556 0.0180070821751111 -0.0152495185566667 0.00711856436666667 -1.28678888888889e-05 0.0641416189777778 0.174244744577778 0.0874575369355556 0.00665643622222222 0.0579860576666667 0.0537132186533333 -0.0284109780888889 0.0226216884111111 0.00338123388888889 0.128264160405333 -0.0237524651444444 -0.0171567659881111 0.0842390328888889 0.0296928716111111 -0.0118050454333333 -0.0213760310611111 -0.00812702744444444 0.112578706711111 0.000840812 -0.000125410755555556 0.00411773586666667 -0.000382827333333333 -0.03282417321 -0.067376501 -0.000177864477777778 0.0004917606 -0.0184698771877778 4.36769433333333e-05 0.0768227595666667 0.001715868 0.0242489339611111 0.000140631311111111 -8.42870081111111e-05 0.000142762111111111 0.118171621111111 -0.0211117230444444 0.0917182594288889 -0.011699884 0.114950257333333 0.000133666155555555 0.0400511450333333 0.000119884110888889 0.00814938355555556 0.0357724937777778 0.000177057932222222 5.66326666666667e-05 0.0187394672222222 -0.000515177222222222 0.000622477854444444 -0.00159961355555556 -0.0144240491833333 -0.000278293351111111 0.00153488142222222 -0.000349453051111111 0.0135130319222222 -0.0188368027977778 0.0787599541666667 0.0622217889245544 3.19774042222222e-05 -0.00501855655555555 -1.82394265555556e-05 0.000106979082333333 -0.0241083366988889 0.0564102987777778 0.0702362579777778 0.00581461835444444 0.0120555385566667 0.0391872916333333 0.0927337321222222 -0.0219464989 0.0103230135555556 0.0397512187133333 -0.0371136872888889 0.0661564605366667 -0.0348591059011111 0.0879841351111111 -0.0241016653444444 -0.00224774877777778 -0.00132466033444444 0.100630711222222 0.0792780129444444 -0.00882028466666667 0.000552866791111111 -0.0290899477333333 -0.0113120744444444 -0.0155121393977778 0.0796901318111111 -0.000269961755555556 -0.00612397246 -0.0139175793333333 -0.0197926915777778 -0.0119929119766667 -0.0400338530922222 -0.000914761 0.0103474326793333 -0.000322876188888889 -0.00628305433222222 0.0235866129594444 -0.00510040592222222 0.0953633449333333 8.37085344444444e-05 -3.5906964e-05 0.00846893743333333 0.0846217876222222 -0.0286142220444444 -0.0108178328666667 0.0649599863155556 0.0335824178888889 0.0773133776211111 0.0515112452555556 0.0544879908166667 0.102977760888889 0.00065306718888889 -0.0309207485666667 0.0293135958766667 0.102199182222222 0.000367267411111111 -0.00838496553333333 -0.00914632695555556 0.0751549472222222 0.0883728484666667 -0.0109535057222222 -0.0113844881394444 -0.0224641086555556 -5.03861766666667e-05 0.040624585 0.000133214163111111 -0.0394425258555556 -0.0122926297192222 0.06288912117 -9.82660444444455e-05 0.000808680877777778 0.0726057669333333 0.0224450308 0.0646707304444444 0.0173979528633333 0.0243003822222222 0.0153906329977778 -3.80804692222222e-05 2.62044322222222e-05 0.0705351973231111 0.000531309433333335 -0.0112847910911111 0.0234068015699778 0.00325095445555555 0.100995658212889 0.0722206248992222 0.0336571508877778 0.137303263455556 0.0318674297488889 0.0275507566 0.0617733070666667 -0.0159049753737778 -0.0193715371626667 4.218e-06 0.0873809410888889 -0.0177742253311111 0.0914165295444444 -0.0289018213177778 -3.30665833333333e-05 0.0003286606 0.0695635876111111 -0.0250613674877778 -0.0238620660888911 -0.0267626281444444 3.08083716666667e-05 0.0446790864444444 -0.0263310803333333 0.0536839601888889 5.85398996444444e-05 0.117127027066667 0.0107210885666667 0.0921836490366667 0.0473111537333333 0.071110031 0.100249586205556 -0.0220009380055556 0.00259199680555556 0.187069524045556 -0.00208505587777778 0.187476899388889 0.173778955777778 -0.0644539000822222 0.0372323983033333 0.0580145417111111 -0.000217051645555556 0.01020601687 0.0966378063444445 0.0278099700555556 0.0604724273 0.0545673315188889 0.102765045054444 0.141485091446667 0.114166166055556 0.00243832174444444 0.0625543676 0.128299030876978 -0.000100447851111111 0.0635440198777778 0.0348317122122222 0.07335151627 -0.0207828660444444 0.161120161377778 -0.000133407455555556 0.00745817186444445 0.069537309171 0.0603175703401111 0.0792414031925556 0.173752388888889 0.0272912898888889 0.115505870454444 -0.00584334411888889 0.0271123063122222 0.000175913111111111 0.0135979729784444 -0.0117919337322222 -0.00611959418066667 -7.3774188e-05 -0.0568505826151778 -0.00897155477777778 0.00938308908233333 0.04488660868 0.0609963998888889 -5.00059e-06 0.0228558275777778 0.0448567257666667 -0.0380863665644444 0.00038244179 -0.00669210839 -0.0231915448888889 0.0736859877544444 2.30634266666667e-05 0.0306352804066667 -0.0172625634 -0.0363752923888889 -6.92986722222222e-05 -0.020995509167 -0.0483875310455556 -0.0681473030444444 0.00824876140000001 0.0467928254511111 0.00224535977122222 0.204464497555556 0.00632700281888889 -0.00763498493333333 0.0174553836555556 5.88271177777778e-05 0.0111939727311111 -0.0129538093333333 -0.0180532133622222 -0.00146917325555556 -0.0262336735066667 0.0369244375555556 0.00133458651555555 -0.0249199859277778 6.71909e-05 0.000933847124444449 -0.0125920815944444 0.00274982541555556 5.24033172222222e-05 -0.0125419379333333 0.0180954731966667 -0.000122438573777778 0.106314765333333 0.0133331765888889 0.00123352392222222 0.0181562202222222 8.73930333333333e-05 0.227548084555556 0.102533705955556 0.0963230561655556 0.0290933298666667 -0.0146163329982222 -0.0156964944011111 0.0408183184444445 0.0617999554048889 0.155987303177778 -0.000180867892222222 4.984131e-06 0.169823595822222 0.0150216693406667 -0.0281460779766667 -0.00193233484555555 0.0195525849222222 -5.44426946666667e-05 0.0420565409888889 0.0308207560722222 0.0572302851 0.0533344370288889 0.00668470966666667 -0.0230695193544444 0.0334910908355556 0.0144615962924444 0.0293748145555556 -0.0363210897966667 0.0613156659333333 -0.0199830793164444 0.0140619138522222 0.0163600207555556 0.0612263557555556 0.202861157893333 0.000952192922222222 0.000310311444444444 -0.0143784102133333 -0.0147974094 0.000170374111111111 -0.0156896994661778 -0.000144570316666667 0.0837433231666667 4.32604555555555e-07 -0.000720714933333333 -0.0387698348055556 0.0224753086744444 8.94251333333333e-05 -0.00225043098888889 -8.67458577777778e-05 -0.00380328692366667 0.000791060571111107 -0.0626556552333333 0.033208129084 0.00798369329 0.0138757851288889 0.0800158823333333 0.0204474415444444 0.0111605795111111 -0.0259549587978889 -8.60415444444445e-05 -0.0211794823922222 0.0335295718777778 -0.0143982441133333 0.0223204175566667 0.166317478796667 0.00540413472111111 -0.0517662086022222 0.01395473698 0.0340560432044444 -0.0231547066666667 2.35590433333333e-05 -0.0769126505555556 0.0177865230644444 -0.00648340272888889 0.000742932401111111 -0.00336426704888889 -0.000122893331111111 0.181669081338889 -0.00973426690555556 0.0902107119222222 -0.0377808211644444 -0.0139149064988889 0.0266284981088889 0.0245851114864444 0.112827328244444 -0.0103414716 -0.00898657890888889 0.134933440666667 0.0964736694555555 0.113128555555556 -0.0276605016 0.000889887555555555 0.0163640050111111 0.0298926825222222 -0.0216949889233333 0.0101930893555556 -0.0112865111777778 8.46258122222222e-05 0.000250573693333333 0.0449817589655555 0.07406154354 0.0470135676333333 0.04814006987 0.02555680604 0.0434335305566667 0.096327740412 0.0477835383955556 -0.0189628643666667 0.0692697357666667 0.14336423302 0.0682163161444444 0.103496528788889 -9.26290803333333e-05 6.20494444444444e-05 -0.000978698666666667 -0.00393177086 0.0544237733444444 0.0785715475222222 0.000345467602222222 8.20826077777778e-05 -0.0129171557863333 0.000971398516666665 -0.0259815362222222 0.00463495822222222 0.0265217844777778 0.0233641804288889 -0.000143728198888889 0.01383950327 0.0612314970221111 0.0496494059666667 0.000466840944444444 -0.0497792777265556 0.021578917176 -0.00630182266666666 -6.05127118111111e-05 0.0772005334566667 0.000258158011111111 0.000605586955555553 0.00039888269 -0.0267985851266667 0.0158937377505556 0.000233495087777778 -2.86425333333333e-05 -0.00446730460805556 0.0658991488 0.000217942353333333 -0.000489278911111111 -0.00287180432222222 0.0299747043595556 2.93936502222222e-05 0.0557578912 0.0234428787777778 0.130914374766667 0.0165204519066667 0.000439082633333336 0.0375007821888889 0.0136260830422222 0.08217665016 0.0897151773666667 -0.0204985128256667 -0.00381720923815556 -0.00861493343111111 -0.00264509579222222 0.000748824066666667 0.106016104666667 0.13049048028 0.102568266411111 0.161748001111111 0.142382149777778 -0.00698602551333333 0.0859858001444444 -0.0206783625295556 0.165692170021111 -9.08168055555556e-05 -0.00011253210111111 -0.00686135921275556 0.00698662563333333 0.00921813776333333 0.0187025841555556 -0.0226374386077778 -0.0110351091833333 0.0550158835555556 0.109238148851111 0.0373114725322222 2.37845144444444e-05 -0.00794747527888889 -3.67215482222222e-05 0.000916983522222222 -0.0339491050444444 0.0695332444311111 -0.0429102466572222 -0.0296753180188889 -0.0393816544222222 -2.35283111111111e-05 -0.000140783644444444 0.0556998278877778 0.00313757777777778 0.038394883645 0.0183526075155556 0.000140799522222222 -2.24398411111111e-05 0.0697322347666667 0.119848103666667 0.000338138233333333 0.02768824645 0.0422344153611111 -0.0145460713366667 0.000187600333333333 -0.0682107618261111 -0.000136332755555556 0.0479344601222222 0.0271838669366667 -9.137806e-05 -0.000271083151111111 -0.00223264297777778 -0.0327113145222222 0.04057370478 0.000924399111111111 5.42940611111111e-06 -0.000250535422222226 0.000573111563333333 -0.000102989493333333 -0.0197954190466667 0.00887531440688889 0.0113687165555556 -0.000410671666666667 -0.0125322820111111 1.85060084444444e-05 0.00950602635722222 0.0297117981444444 0.0591725574111111 0.0643637467777778 -0.0185883389888889 0.00670055617777778 0.0298727748888889 0.143315868268889 -0.00038138382 -0.0469646351777778 0.00344815365555556 0.000177975277777778 0.0600054567944444 0.00278921877777778 0.0240916370167778 -0.0066203066 -0.000536741413333333 0.0790942867944444 0.0452102997844444 -0.00841296418077778 -0.0265018699795556 0.00967337766211111 0.0460771743222222 0.0311534706971111 -0.00810990972 -0.0119843442444444 0.000288697667777778 -0.0325724902333333 -0.001441697 -0.00244217242222222 -8.10063243333333e-05 0.000931115766666667 5.79169655555556e-05 0.00183775616666667 -2.92255333333333e-05 0.00862067867444445 -0.0150656862657778 -0.000598297177777778 0.0158537522611111 4.63411611111111e-05 0.0184648923088889 -0.00106425786444444 -7.71127211111111e-05 5.58350041111111e-05 -0.01436064673 0.0593364509065556 0.00324564495 0.0320271621444444 0.0239386926166667 0.0106504135666667 0.119295508642222 -0.0722001028022222 0.133883314222222 0.0934715932966667 -0.00533651639444444 0.00294710486666667 -0.00608545730666667 0.0608066955444444 0.0317314421111111 -0.00519060685255556 0.102921599266667 0.0428218525555556 -0.0250745500142222 0.0186657801444444 -0.00155500533377778 0.0830451223957778 -0.100588238333333 -0.000559953533333333 -0.0117623862233333 0.126694815222222 2.578736306e-05 -0.0132549363333333 -0.03282291373 -0.0127551256233333 -0.0561256168414444 -0.0216928419077778 -1.54075228888889e-05 0.0232548602688889 0.0312015809888889 -0.0385937185111111 0.0668357953666667 -0.00398935905555555 0.000248192777777778 -0.00458815843777778 0.0674739387888889 -0.000878784164444444 -0.00391208488888889 -0.000181884555555556 0.094514205 0.0334870393888889 0.0124801830383333 4.66041111111111e-06 0.0353224152222222 0.0544247386 0.02340273206 -9.67655555555556e-05 5.19956e-05 0.0142334454833333 0.000799771069823333 0.0871615708666667 -0.0270653362666667 0.0525623454444444 -0.000207494054444444 0.00114058046666667 0.146304118501111 0.0517799720722222 0.0163948940722222 -3.02125922222222e-05 0.000905930555555556 0.175950317033333 -0.00931921382222222 0.0730340244444444 -0.000972582188888889 0.0282954339555556 -0.0175184647311111 -0.0120403882955556 0.105598154603111 0.0429497636 0.0542636967777778 0.1061164757 -0.0105883053888889 0.0689370061721333 0.07153844 0.000398442233333333 0.0728270469555556 -0.0208636631511111 0.0262235817222222 0.0347110635222222 0.0271962088133333 -0.0220318893333333 0.0427077379122222 0.0700641658888889 0.105507488333333 0.152813015833333 0.206364005333333 0.0961192424444444 0.0578793328544444 0.100639173966667 0.119029852644444 0.0384021930444444 0.0340810539633333 0.163961031111111 0.156568865744444 0.000793998933333333 -0.00276857468888889 0.0867395356666667 -0.000138513511111111 0.00873307891888889 9.49204333333333e-06 0.0268442892922222 0.0851864608166667 0.104619856066667 0.00946195547777778 -7.92805588888889e-05 8.98277111111114e-06 0.1162796275 -0.000710191333333335 0.0970406781333333 0.0621424703111111 -0.0082883488 -0.0220839531266667 -1.13218904444444e-05 -0.0137129197464444 -4.15209952222222e-05 -0.000306152788888889 -0.00118711133333333 8.28213555555556e-05 -0.0160867876955556 -0.02445603911 -0.0668231796888889 0.0417712710211111 0.000379199338888889 0.0121189255555556 -0.00687294589777778 0.0261942309555556 -0.0481683474333333 0.00355420647777778 0.112471179222222 0.0300595202444444 0.00250859666666667 -0.000122546533333333 -0.00521772234222222 -0.0193162030166667 0.0958050224466667 0.0339414666666667 0.111680976333333 0.03791575853 0.242468766144444 0.1245512043779 -0.0203673999444444 -0.0172697936122222 -7.89614911111111e-05 0.0189327738701111 4.40808538888889e-05 3.83173333333334e-05 -8.23846988888889e-05 0.000341562822222222 0.0789469160555556 0.0984518783555556 0.128005378055556 -0.01258279095 0.0142930205555556 -0.000757167233333333 0.102693185077778 0.0280967241877778 0.0358213333588889 0.156546305777778 0.0788148197666667 -0.0190709110543333 -0.0161694555882222 0.0521111062221889 0.0534561355311111 0.0576371803333333 -0.000655301 3.6176454e-05 0.0458808428301111 -0.0347908083544444 0.0190528480311111 1.84827851111111e-05 0.0839713872 -0.0283849622145556 0.0347878462477778 -0.07335257198 0.0112470732555556 0.0852210698888889 -0.0134227664444444 0.0262992950855556 0.0259360004466667 -0.0453830807522222 -0.00639334485555556 0.0891687335777778 0.105879968111111 -0.003930621501 -0.0574252692188889 0.0188008795272222 0.149170945722222 1.02759533333333e-05 0.0135187588888889 0.157481014211111 -2.12425888888889e-06 0.057732827 0.192386356 0.0236447752777778 0.000125887453333333 0.0268222316522222 0.0446741701291111 -0.00767970561111111 0.0183357158888889 0.0340775895642222 0.0751982460444444 -0.013784829 0.0125189272066667 0.0288849872011111 0.0449428456666667 -0.0178610259111111 0.0437793011173333 1.42886666666668e-06 0.082417656 0.0244207114077778 0.0231612662788889 1.58309222222222e-08 0.0340383791888889 0.120161511618889 -0.00466143697777778 -0.000146450411111111 0.0543442396333333 0.0162826597777778 4.86955811111111e-05 -0.00083620574 0.139689006413333 0.05767024164 0.00471572372222222 -0.0345437575355556 0.132801150333333 0.000163671277777778 0.00242966309433334 0.187140317544444 0.000378941466666667 0.164213 0.111066746177778 0.0144050817777778 0.0386413539444444 0.0269886928111111 -0.00237463806666667 0.151524697911111 0.114547446854444 0.0117476640844444 0.0790375446777778 0.0203567597222222 0.0328647220244444 0.155840333333333 0.114713855888889 0.0957810974777778 0.114635266344444 0.0662465440488889 -0.0119729337888889 0.0887731856666667 0.118346611188889 0.202269781733333 0.214267490203333 0.120241259725556 0.0416417553333333 0.0757470550733333 0.0607531940666667 -0.0432975712444445 0.0112175092222222 0.00485072214444444 0.0353267670333333 0.133935209077778 0.158750464333333 1.19406527777778e-05 0.129996858888889 0.038199091 0.0945397002195556 0.000425133355555556 0.000246434808888889 -2.98904033333333e-05 0.0108123679777778 0.000523109555555556 0.073685008172 0.00112016904444444 0.038005622 0.175194613967778 3.18063033333333e-05 0.00709548546666667 0.0315007380611111 -0.00688926353444444 0.0610920151555556 0.107195207411111 -0.0309047860355556 0.03470048706 0.0057258214 -0.00677839555555556 0.000125245793333333 0.0211508488455556 -0.00189861765777778 0.0296713162666667 0.0287675844444444 0.14769584715 0.141439949433333 0.0368460823131111 0.0321229278522222 0.0340343759333333 -0.000550828714444444 0.192441828444444 0.000194851307777778 0.0069447083424 -0.0109636442148889 -0.0342954610476 0.0147670450341111 0.0726873052777778 -0.00992576257 -0.000145305312222222 0.0240991760166667 -3.18959777777778e-05 -0.00542307084144445 -0.0477915749966667 -5.75544e-05 0.0138770180733333 -0.0129821317421667 0.000184139977777778 -0.0379128226946667 -0.0115715996788889 1.06343255555556e-05 0.0131211279366667 0.0191044337377778 -0.0121168411857778 0.00123907977777778 0.0138496826333333 0.13196159938 0.00142914188888889 -0.00353366931 -0.0535901858377778 0.0200420702544444 0.108977636022222 -2.81929555555556e-05 -0.000138732785111111 0.0157166698222222 0.108770259577778 0.0863395809333333 0.000135680727777778 -0.0577065587111111 -0.0783607957666667 0.0285808601966667 1.98404022222222e-05 0.108929247127778 -0.0659066291811111 -0.0277412024111111 -0.0442267260222222 0.0281819846988889 0.149389794333333 -0.0144999121475 0.0393209210511111 -0.00106700266666667 0.00319798662 0.0546521150888889 -0.000240838156666667 0.0315363668888889 -0.0283794237956667 0.00190508188888889 0.00559552911111111 0.0105227934077778 -0.0119421646864444 0.0200028475781111 0.048505186 -0.0143058613071111 0.0326480834333333 0.157091309791667 0.0199873890537778 -0.000246974012222222 0.0596661394162222 0.0809768535555556 -0.000652675811111111 -2.92546403333333e-05 -0.0192397501888889 0.0248635645333333 0.0678724945555556 0.0744096437555556 0.00634665781111111 0.0362781613277778 -0.00757239677777778 0.0446060266865556 0.080012006266 0.0861375634444444 5.69417111111111e-05 -0.000153211133333333 -0.000118856444444444 0.01099871513 0.03701364908 -5.14717422222222e-05 -0.012478889 -0.000620790222222222 -0.0223886752666667 -0.0159993626088889 -0.00363422644211111 0.05576014248 0.00570227006666667 0.0326410137333333 -0.0194055975444444 0.0735150060333333 -0.000456566166666667 0.0103277246166667 0.00724691612333333 0.0463963104644444 0.0858303070444444 9.33836817777778e-05 -0.00958105156666667 0.0940333982222222 -0.000729162222222222 -0.0206069158888889 -0.0237698133406667 0.00501402470914445 0.0474604394711111 9.99970111111111e-05 -0.00707031364122222 -2.82666132222222e-05 0.0572373722222222 -0.0117365851466667 -0.000186056755555556 0.105804374888889 0.0747593587911111 -0.0003134583 0.000248968088888889 -0.000934210375555556 -0.0142781023977778 0.03810603003 -0.01115067266 -0.0138728962786222 0.0128699293988889 0.0357963976266667 0.0570990688666667 0.00709376119716667 -3.88519262222222e-05 0.00296123796388889 -0.0101268479177778 0.00289488707666667 -0.002814763 0.000101867577777778 0.0425043539463333 -1.98120966666667e-05 0.0106213376991989 0.0871286399655556 0.118036089379111 0.0285531244773333 -0.0278790644322222 0.00195044561111111 -0.0134767290888889 -0.0162917102722222 0.0209007300944444 0.0593718250888889 0.0231798220088889 -0.000910058188888889 -0.000399910322222222 -7.95045444444445e-05 -0.0185926126 -0.0192401376700111 0.00102785206944444 -0.000271999012777778 0.1288894431 0.000258738714444444 0.0734393363111111 -0.001111388 -0.0457488571777778 -0.000399919111111111 -0.00742055757888888 -0.0100606497277778 -0.0186327408222222 -5.23041033333333e-05 0.0805983377444444 -7.75825444444445e-06 0.000102883777777778 -0.00129687677777778 -0.00037425237 2.87061111111111e-05 -3.60971143333333e-05 0.0270492225444444 0.00147131773333333 5.82446353333333e-05 0.0147534865766667 -1.90320844444444e-06 0.0101791069777778 -0.00198980097777778 0.0169167776277778 -0.000137070944444444 -0.0307003787788889 0.01869023466 0.0203049392511111 -0.0212376659333333 0.11150605438 0.01756564731457 0.0360761542877778 0.101091078755556 -0.00396804615555556 0.156130042111111 -0.0553000705311111 -0.00254302007777778 0.0639860542111111 -0.00947286144444444 0.125741826811111 0.129155480188889 0.0403400647888889 -8.63289222222222e-05 -0.000337815977777778 -7.02152222222222e-05 0.0420830905555556 0.000246622244444444 0.000243345833333333 -0.000261394644444444 -6.98214444444444e-05 0.000498247444444444 0.0678682141111111 0.000370017822222222 0.00981226565555556 -0.00397717143333333 0.00202621620777778 0.0248326802233333 0.0349995634694444 -0.00788268611111111 0.0694403490888889 -0.000509000055555556 0.000461414244444444 0.0252708652333333 -0.000203543111111111 -0.000935585611111111 -0.00955232883333333 -0.000129078233333333 0.000492691889888889 0.0795226401766667 -0.0176955451822222 0.110272180088889 0.0281726346666667 -0.000199986524444444 0.0607295790912222 -0.00788624752888889 0.0122155676677778 0.00229447282 0.0326193805888889 -0.0179456250246667 0.10627641422 0.0945274680688889 0.0834441778333333 -0.00466099588888889 0.135070453555556 -0.0114488484555556 -1.66892533333333e-05 0.104350501876556 9.11544644444444e-05 0.0306800026177778 0.112397692777778 0.0663470149151111 -0.00382322240444445 0.214745820553333 0.0564850353333333 -0.024712009 -6.00382222222222e-05 8.50984444444444e-05 0.0564802655855556 0.0630881750888889 -1.25547244444444e-05 -0.000300709855555556 -0.00503049408666667 -0.0572025127134444 -0.0144251057065556 -1.56482811111111e-06 4.06611411111111e-05 -0.0290815229344444 -6.56124811111111e-05 0.0635500816262222 -0.0107722246122222 0.0986602650588889 0.0191331442168889 0.00683858755666667 0.0220690166533333 -0.0373087407266667 -0.0148095494988889 -0.0226801156555556 -0.0219010405555556 0.0135046676104444 0.0808667702333333 -3.04879966666667e-05 0.0262433548042222 -0.0346044271755556 0.146430906444444 0.0988555808688889 0.00856083032333334 0.0217492288233333 -8.98568e-06 0.00776645653555556 -0.00621903878666667 -0.00342144641333333 -0.0296136940005556 -0.019311990556 -0.0138641770816222 0.129574606044444 0.0296917347111111 0.04079336187 -9.31339433333333e-06 -4.08859844444444e-05 -0.0193323774444444 0.0234608036666667 -8.63792247667778e-05 -0.0418237622711111 0.02274927168 0.00918300817777778 0.0166335610911111 0.0665056973688889 -0.0140994868988889 -9.60070777777778e-05 -0.00504719949444445 0.0114439462111111 -3.61421255555556e-07 -0.0138223965516667 0.00154841078888889 -0.000281344111111111 0.000673347897777778 -0.0291843917677778 -0.00415262283666667 0.0492143250655556 -0.000523001671111111 0.00802153807777778 0.0343754518555556 0.041165948 0.0311361862666667 0.00511475344444444 0.052662022 0.0247537883 -3.96945055555555e-06 -0.00816019255555555 0.101095302364144 0.00819566583333333 -0.022829041042 0.0127332855 0.00948201281111111 2.66702543e-05 0.021342445 0.0285604939777778 -0.00389239006222222 -0.00682484955555555 0.0227639775777778 0.057450365914 0.0862004554388889 -0.00105984075555556 0.079600624943 0.0114637748192222 0.0116748832366667 0.08461840931 0.0403448979211111 0.100625874777778 -0.0257401886388889 -0.0104140474222222 -1.55122311111111e-05 0.00100881145555556 -0.00168638666666667 -0.00893729842111111 5.37009311111111e-05 -0.0352702749481111 0.0610055190977778 -0.000105850518888889 0.0184846131237778 -0.00172147493 -0.0589458070433333 -0.00956467435555556 0.117066384898889 0.000670685655555556 3.67831555555555e-05 0.00139992082555556 -0.000346637903333333 -0.0341151109113333 -0.00945426243907778 0.189205048622222 -0.0155113249811111 0.0217520457333333 -0.000139467462222222 -0.000656378955555556 -0.0165712164444444 -0.000549157333333333 -0.000667658222222222 -0.0132278924 -0.00160079821888889 -0.0264152647542222 0.0385196113888889 -0.000631007222222222 -0.00182252108888889 -0.0150359338435556 -0.03490357109 -0.00758290970444444 6.84108415555556e-07 0.0651265448521111 0.0374643845 0.0480737118888889 0.0984572711111111 0.0421406281013778 0.00347026145555556 -0.0414035052977778 0.0272399689988889 0.0238339655177778 0.000110607444444444 0.0117167595945667 0.0499677142378889 0.0253959928111111 -0.0277339759988889 -0.0054364185 0.00398825858111111 0.196380041666667 0.0370375939666667 0.000619331477777778 0.0207621582111111 -0.000183401395555556 -0.0110254918711111 -0.00950040737666667 0.111184775255556 0.0872464944555556 -0.0250688880555556 0.0461106596111111 -0.00130943273333333 -0.0481899339 0.000161720666666667 0.0253100264611111 0.0344344987384444 0.0158517447335556 0.0778323028437778 -0.00501408596 -0.00863762907777778 0.0162353043045556 -0.00016416559 0.0164047275215556 0.180165707777778 0.000127201903333333 -0.01480784754 0.0487227818888889 0.0933621953422222 0.0163471623554444 -0.00410764192222222 0.0561214342888889 -0.00110686361111111 0.0391178009111111 -0.000199709954444444 0.0618670788111111 0.0314963947555556 -0.0164973935877778 0.0206808941108889 0.0597500668277778 -0.025618426 0.0735813770766667 -7.02145451777778e-05 0.0275828038665556 -0.0509825714822222 0.0399900641111111 0.0414307807572222 0.0128675618066667 -0.00195910685555556 -0.00919351266444444 0.0369647351555556 -0.0147615541111111 0.0665621040155556 -0.0126911525846667 -0.00213006161555556 -0.00023268 0.0303492841777778 -5.96081311111111e-05 -0.0096935401 0.0329011526511111 0.0311407636922222 -0.00388898435933333 0.0187068096222222 0.00333627611111111 -0.0272225365222222 -0.00592559586666667 -0.0101215120044444 0.000774308773333333 0.000352508755555556 0.0244922214666667 -0.00310298415877778 0.00013026248 0.129022859066667 0.000135359371111111 -0.00919461791111111 0.00331293356666667 0.0528934632506667 0.104387370696667 0.0472335910157778 -0.00315155129222222 5.15144111111111e-05 -5.9529643e-05 -0.0267107193644444 0.028992980226 0.0112954298044444 -1.55113555555556e-05 0.000706943644222222 0.0364321034888889 0.005139104424 -9.07156222222222e-05 0.0700341176422222 0.0130714535111111 0.00224392654666667 0.000834930188888889 -0.0350038862855556 -0.00151807295922222 0.0160333129241667 0.113368157758 0.0399619976666667 0.0636053086777778 0.0423494597368889 -0.00241710891495556 0.0833056334566667 -0.0162980357666667 0.0227496343888889 -0.0293346128555556 0.147530024355556 0.0314104117111111 0.0332345623044444 0.00695421338288889 0.0800765565111111 0.0281854506111111 -9.51558377777778e-05 0.0789673438 0.0574147796666667 0.0546851362266667 -0.00988773282077778 -0.000577039711111111 0.110954160084444 0.0676384144555556 0.0158846423666667 0.0901586154844444 2.02624444444445e-05 -0.02173144439 0.0131970784444444 0.0276900183777778 1.54031e-05 -0.000499080355555556 -0.0307229616666667 -0.000527468677777778 0.0364802219866667 -0.06377029057 -0.00114083369 0.132863332011111 0.0325920025721111 0.170613812477778 0.0958128885555556 -0.0233638590088889 -0.0219421206333333 -0.0244668917944444 0.0309997471762222 0.0530696932222222 0.0149263924866667 0.128369971562667 0.0677767605444444 0.0308578574555556 0.0900594894122222 0.122523110004444 0.00638457576666666 0.0919211082722222 0.0279527343 -0.0398137733372222 -9.19966483e-06 -0.00747320066666667 0.0110343762111111 0.0486065965555556 0.0759588059322222 0.0346591950866667 0.097178073 6.26835444444444e-05 -0.0182209232493556 -0.00802424083111111 -0.00194018321555556 9.19304333333333e-05 0.182589611744444 0.0440806810866667 0.000200188233333333 -0.0002239564 0.000248000933333333 -0.00819491396666667 0.0468964335555556 0.0589571314333333 0.000422826633333333 -0.000139907785555556 -0.00142522722222222 4.79684444444444e-05 0.000850592522222222 0.100953652933333 0.000275563888888889 0.0205291998888889 -0.000213276953333333 -0.0177099855407111 6.31722444444444e-05 -0.00709702647777778 0.0755577846 -0.0173783898666667 -0.0139068055544444 0.000230666966666667 -1.74611991111111e-06 0.0221440597248889 4.92594233333333e-05 0.00549009888888889 0.1446514244 -0.000595109466666667 -1.82242222222222e-05 -0.00765426249222222 0.00817846043111111 -0.00952831453744444 0.0469460240333333 0.0155796158222222 -0.0167166758922222 -0.0263288845522222 -0.0181578057555556 0.000535326888888889 0.184357906086667 -0.00242588577777778 -0.0335767831355556 0.000147444608888889 2.94380888888889e-05 -0.0157240638877778 0.00330807781111111 0.0244581837444444 0.00134758096122222 -0.0117704447888889 -0.0273157920555556 0.0374804901577778 0.0244907944122222 0.0550113730888889 0.00380578304444444 -0.000235647449444444 -0.01121706652 0.0314751051333333 0.0361092417666667 0.00541725660666667 0.000730441422222222 0.02435282438 -0.000161636111111111 -3.53715555555556e-05 0.0605432363111111 0.0264132781555556 0.143815917444444 0.131540239388889 0.0608583705588889 4.38076888888889e-05 0.00797983555555556 0.0152126524355556 0.00122831454444444 0.0123908272222222 -7.51212444444445e-05 4.15350877777778e-05 0.0407048312888889 0.00270202958888889 0.0332821135711111 0.0212594703432222 0.0137848002666667 0.0354692163822222 0.000394887244444444 -0.000179037533333333 -0.0140571349333333 -3.28072444444444e-05 -0.0154857520522222 -0.0590042927055556 0.0540903393111111 0.0733560533333333 0.0842568771111111 -0.0094831671 -8.51910911111111e-05 0.0492195641444444 0.0374200594666667 0.05698890346 0.0221263652677778 0.0903422469222222 0.0325766632888889 0.0638058178733333 0.0209304994397778 0.0184803441911111 0.0484026732444444 0.00428212588888889 0.000260544333333333 0.0125192303261111 -0.0360801870333333 0.0871141640101111 0.0456390876436667 -0.0104778266666667 0.0278065486444444 -0.0123710844444444 -0.00623696167777778 -0.0347173921133333 0.0540387595055556 0.0167935966888889 0.0419623618666667 -0.00615762266111111 0.0542315955333333 0.00945964033844444 0.0168682394555556 0.0283582913555556 0.0834542157577778 0.0727869907444444 2.59239222222222e-06 0.00133349477777778 0.000316455855555556 0.0725981593519056 0.109394917967778 -0.00568679486111111 0.00667814212777778 0.117622445603333 0.108776264 0.0697747146666667 -0.00966585572588889 0.00623150155777778 -4.37945555555557e-06 0.0108086118555556 -0.0110636690263333 5.29255555555556e-05 0.000112971854444444 0.0788422875555556 3.40639444444445e-06 0.000216743075555556 -1.21938628888889e-05 0.0719244568555556 0.0255418856555556 4.13035222222222e-06 -0.0189589085260222 0.00405997985111111 0.116431110637778 0.0681010433111111 0.0202830185911111 0.0330752037167778 0.000155461497777778 -0.0336453588177778 -0.0263044047 -0.0261530233703333 0.0292777172911111 0.106208189333333 0.0141855655555556 0.0954678335111111 0.000229006883333333 0.00113802516666667 0.0303220297244444 0.0230316703444444 0.0837108673244445 -0.000172016777777778 1.05853e-05 5.47678666666667e-05 -0.000630417928888889 0.0808885018366667 0.0662900641466667 -0.0371888423788889 0.0273294074455556 0.00986919823333333 0.00552390134333333 -0.000516524333333333 0.00169295655555556 0.0836094277444445 -0.00593482325777778 -0.0680872506233333 0.0864260879388889 0.0449907025033333 0.0155783143333333 0.0540189645555556 0.0368682011111111 0.124636114833333 0.116530473666667 -0.00811219163805556 -1.36332677777778e-05 -0.000876187983333335 0.146142987466667 0.059263054 -0.0129591334 0.0428084063623333 -7.96426311111111e-05 0.0399363343322222 0.000415009611111111 0.019661112735 0.0713223742955556 0.0310057307455556 0.0648294311222222 -0.000147486333333333 -0.0285486752633333 0.0398556142333333 0.0406389733666667 0.02988822645 -6.06471755555556e-05 0.129325004144444 0.119525382977778 0.000117168915555556 0.0325151388777778 0.153897711555556 0.0545231999747778 0.169446034066667 0.102245205988889 7.09029811111111e-05 0.0196837831422222 0.06638922907 0.0749341187822222 0.0404258532111111 0.000444955871111111 0.031211335 0.0231580835777778 2.30265666666666e-06 0.00241085566666667 0.0794411025 0.106137542222222 0.0111697686952222 -0.00372069137111111 -0.0323102075444444 0.0233606357233333 0.000238171455555556 0.000148021 0.0220765888058889 -0.0211133538011111 -0.0191267287311111 -3.266977e-07 -0.0368902609933333 0.000104047432222222 0.0564067671674444 -0.010992408 0.0237682898307778 0.000120216055555556 0.114897374333333 -0.00121794722222222 0.0579236146555556 0.0259833712333333 0.0161904058766667 -0.00691694 0.0252121117955556 0.00131950047777778 -0.00254099768888889 0.0187986815444444 0.0127976333555556 -0.000445880466666665 -0.0145688859444444 0.000164498555555556 -0.0598229680222222 0.0627112126111111 -0.00237632860111111 0.0140254542144444 0.0987746715533333 0.0191864271022222 -5.49863777777778e-06 0.000244206666666667 -0.0158098633498889 0.0367963546333333 -0.04217170985 -0.00707724648255555 0.0881029942222222 -0.00259881631222222 0.0112956973144444 0.00617452011111111 0.162087336077778 0.00643416526555556 0.0101740275555556 0.0978711145333333 0.0332564591322222 -0.037772691967 0.0663315174366667 0.101659851066667 0.0125485926444444 0.00401583555555555 -0.0413205148177778 0.124888866222222 0.000409624222222222 0.0648204965477778 0.0494356484066667 0.0229976901755556 0.171597558477778 0.0450031654722222 -0.0235114844444444 -0.00268403635555555 0.0469099152438889 0.0382383941788889 0.0194206616 0.0112831256044444 -0.006278903 0.00792746892644444 0.00837432152877778 -0.0244458302 -0.0447478661422222 0.0156465357777778 0.0641689281344444 0.0215509484455556 -0.000523718888888889 0.134553798898889 0.0642821692222222 -0.0172328778155556 -0.0436947310722222 0.0502993290333333 0.0223802486666667 -0.041738462792 0.000829451444444444 0.110212290157778 -0.00572665221777778 -0.00201253739844444 0.0401589980233333 0.125750592266667 0.238261888888889 0.185740954411111 0.102113261855556 -9.96552111111111e-05 0.130429384688889 0.0411326267168111 -7.26627777777778e-05 0.000451952 0.000318138355555556 -0.000676527845222222 0.000347571121111111 0.0221691967666667 -4.60684155555556e-06 0.0203592302222222 0.0474642055555556 0.0309701793885556 0.0704964722444444 -0.0001857609 -5.62028e-05 -7.63731622222222e-05 0.0624018302222222 0.0522093367777778 0.102689113512222 0.0405946928888889 0.0883565600133333 0.0710901278888889 -0.01331965108 -0.000430139055555556 -0.0700842689544444 0.0425475604333333 -0.0120658836661111 0.049840084 0.0121687887555556 0.0844511346422222 0.124729642233333 0.00960460502222222 0.034069332 0.0739797881 -0.000675306722222222 -0.0291508712222222 0.0105927734444444 1.08066066666667e-05 -0.00846791488888889 0.000168830111111111 0.0547834941633333 0.0711134112444444 0.0585555763622222 0.000160937177777778 0.0804180942922222 0.00570465175111111 -0.0172398781488889 0.0791944255555556 -0.0146776445655556 1.73540244444444e-05 -0.00121871465333333 0.0291513718777778 0.0531841546 0.0146438444066667 -0.000258354182222222 0.0245008171666667 -0.00398669933333333 0.108056833666667 0.0715747615555555 0.0761825874 0.153808229222222 0.0291081156744444 0.116111965555556 0.0523522348333333 0.0294396482444444 0.00822099166666666 -0.000735514066666667 0.00238241416611111 0.102278558633333 0.00735973713111111 0.0978401028111111 1.10112173333333e-05 0.00848991054666667 0.0002028158 -0.00264335802222222 4.23884e-05 0.163786777777778 0.0444483677555556 0.222076121356667 -0.0409189344785556 0.0202791518151111 0.009737597333 0.0881603752233333 0.166227708579778 0.0280870474844444 0.00870791784833333 0.0123604523155556 1.36379666666667e-05 -0.0915159468111111 0.0246423254522222 0.006088725 0.00395627089888889 -4.87452066666667e-05 0.0137179043404111 0.0495954685666667 0.0829360365888889 0.000113162896666667 -0.0170932006111111 0.0383978572222222 0.0117108146611111 -1.22401888888889e-07 0.0290690703977778 0.00606544261111111 -0.0138915391693333 -0.0352214691188889 -0.0248540527 -0.0152819048888889 -0.014134446495 0.03255818 0.0617644898888889 -0.00503191944444444 0.000411918544444444 0.000355848837777778 -0.000242632322222222 0.0244329785111111 -4.18442788888889e-05 -0.00114656385555556 -0.0125256038755556 -0.0145258008877778 -0.00999391251333333 2.83866555555556e-05 0.0965585401222222 0.0458511291111111 3.38269766666667e-05 -0.0212489411222222 0.0251663766333333 0.000784124814444444 0.000590364147777778 0.0216894719222222 -1.25865222222222e-05 -0.0268584708888889 0.0181888176111111 -0.0288231744232778 0.0620977352222222 0.0565407133044444 -0.00748083523211111 0.0485954413511111 0.0542953581666667 -0.0438647511305556 0.0910239407788889 -0.0145013257911111 -0.0138625161928889 0.000852860366666667 0.0384613966888889 -0.0201491938111111 0.000163356222222222 8.76981333333333e-06 0.0796124699922222 -0.0219577803188889 0.0409702541411111 5.264602e-08 -5.28990777777778e-06 0.0612793954333333 0.0398777808888889 0.0597687302777778 -0.00424692344444445 0.0223908867777778 0.0464240744444444 0.124987420222222 0.0581559845555555 0.122395708244444 -0.0365927752488889 0.0200394383088889 0.0208405934587778 0.0205393753277778 -0.0139281660616333 0.0282022398097778 -0.0273118430444444 -0.0335866125311111 0.0479961950777778 0.000100431756666667 0.00507823154488889 -0.00133940344444444 -0.0191769796333333 -0.0195387054936 0.00923911253333333 -0.0136731708077778 0.00795916717777778 0.00666027969333333 0.0271665928755556 -0.0189041854 -1.22582655555556e-05 0.0123052951733333 -9.99149532333333e-05 0.0105246041822222 -2.99005555555556e-05 0.0168929876777778 -0.000131071007777778 5.55586633333333e-05 0.00254628512111111 0.000170282453333333 -0.0185728509777778 -0.0210524646666667 0.000122613773111111 0.07256337442 0.00901631843333334 -0.000693493436666667 7.32380444444444e-05 -0.0115862646488889 0.00210384803333333 0.0197193674366667 -0.000807803482222222 0.000167588211111111 -0.0215200768744444 0.0561406212366667 -0.0536851388777778 -0.0376187884755556 -0.0560760313888889 0.06915388694 0.0257790036503333 -0.0120086594888889 0.000105780866666667 0.0118554392 2.14993395555556e-05 2.68826611111111e-05 0.0671897114444444 -0.0224782156815556 0.0183355962533333 -0.0153186018111111 0.00410779938888889 0.0786654032755556 -0.0250801877333333 0.0620981227333333 0.222833828822222 0.0186802877488889 -0.000210115585555556 -0.0101893977333333 -0.0335843794 0.0126850986135656 0.00821831946666667 -0.00931557495555556 0.136241330111111 0.000119132086666667 0.0716363468333333 0.125016581511111 -0.00880542466555555 0.0237389544755556 -0.0343568511 0.000274981466666664 -0.00832683613555556 -0.0175693118222222 0.0290050320777778 -0.00651218685555556 0.0441478397777778 0.00518698088888889 -0.0247778186944444 -0.014963672371 -0.00314940207777778 0.0180517248555556 0.00631629691166667 0.142872369084444 0.0170963182455556 -0.0168585735175111 0.0354654113444444 -0.00921691592055555 0.0123481219633333 0.000280297488888889 -0.0378101081722222 0.0180651081622222 -0.0483805130355556 0.0399451669864445 -0.0264650163933333 0.139329495015556 0.00731975658944444 0.0454496338338889 0.00874349742222222 -0.0173039198888889 0.000171693611111111 0.029895809403 -0.0224894947176667 0.0137157117666667 -0.00448368295888889 -7.96207555555556e-05 0.0179193130222222 0.0734834950177778 -0.0164273438777778 -0.000303536893333333 0.0226222698007778 0.0122801501531111 -1.75891966666667e-06 0.0847137742222222 0.0174690283544444 -0.0276480111933333 -0.01899388129 -0.0466399746111111 0.0158627673555556 -0.0228243158177778 1.17848874444444e-05 0.00585947699701111 -0.0125985435936667 -0.0119852836111111 -0.000299020444444444 -0.0117337428222222 0.0338284158383333 -0.0120812222433333 -2.32804444444444e-05 -0.0369584658888889 -0.0402920278555556 -0.00790368499111111 0.0688797877777778 -0.0125828912222222 0.000197368755555556 0.00115516786666666 4.98600966666667e-05 -0.0162281916368889 -0.0212820753333333 -0.000138063222222223 0.0968706178555556 0.0721205812222222 0.0709790378888889 0.118929191281111 0.0895981563 0.0199547367498889 -0.0195292368888889 -0.000242918685555556 -0.000104954977777778 0.0193855523333333 0.161137791666667 0.141193955222222 -0.0170350995854444 -0.0122675686144444 0.0196389225411111 -0.000176086888888889 4.68554884444444e-05 -6.70054288888889e-05 0.00884683684444445 0.0308539491444444 -0.0548103903177778 -0.0393459684244444 0.0384336267777778 -0.00966445568888889 0.0506907736333333 0.00647068758666667 0.155757575111111 -0.0173769020283333 0.0181962406 0.00365811409111111 -5.40072222222222e-05 0.01943635728 -0.00978964623333333 0.107949909588889 0.0249450938333333 3.922306e-05 0.00776428882222222 0.0077005095 -0.0110559752744444 0.000130408025555556 0.133307337777778 0.0134711983666667 0.00370442404444444 0.07423133353 -6.261e-05 0.0654621912233333 -0.00379776815555556 -0.000523936577777778 -0.000166356044444444 -0.0001061971 -0.0304905861888889 0.000609612512222222 -0.00565367263666667 0.0244073994444444 0.000301559377777778 0.0625960043422222 0.000386880633333333 0.0282196132888889 0.000201565555555556 0.0575784279888889 0.0188027619342222 0.0556823366844444 -0.0309346405343333 0.0333167524555556 0.0151245631588889 0.02854471471 0.0238629415333333 0.104838679544444 0.0407267226666667 0.143542626138889 0.00796074301111111 0.0629806637111111 0.000401145816666667 -0.0220886353328889 0.0877769512333333 0.0191785168644444 0.0651353877333333 0.108231275255556 -3.80802222222222e-05 0.0893609113933333 0.104208170888889 0.0952666959222222 0.0830451374488889 0.0857104300333333 0.0913399522811111 0.00481619946666666 0.0140513812122222 0.093946048512 0.0966149824666667 0.0352226060777778 0.0410332670944444 0.0616171058955556 0.02736901853 0.0755696025666667 -0.00122705671444444 -0.000956228016666667 0.000618387322222222 0.10330430434 0.0579555293444444 0.000327710077777778 0.0300672055555556 0.00542161752933333 0.0953830241588889 0.0134352479846667 0.0151768166333333 -8.89898190333334e-05 0.0918250209077778 0.0342112663444444 0.00427935116444444 0.0799927653333333 -0.00222613471111111 -0.0027071774 0.0609330933555556 0.000134037678888889 -0.01721329967 0.1328298119 0.118892195633333 -0.00679664909111111 0.0335092411411111 0.000100762888888889 0.00195199408333333 0.0122271472333333 0.0166785996321111 0.0257136742666667 -0.0248361486055556 -1.99103e-05 0.0103503508 0.0152259963955556 0.0237486509888889 0.0001376687 -1.21483122222222e-05 0.00232584123444444 -0.00469736800333333 -0.00366719650111111 4.61152555555556e-05 -0.0158103640777778 0.0399052107211111 0.0557383722822222 0.112205251263778 0.00835842768555555 0.0710483071033333 -0.0278601163995889 0.0401984900666667 0.0273480781145556 -0.0177979813113333 -0.00864235487666667 0.0637566488333333 0.000666207477777778 0.00798627971111111 0.0310865045715556 0.00157511150444444 -0.000185090787444444 0.0536177427715556 0.000417523822222222 0.0155741039 -0.00777467904444444 -0.0145134548444444 -0.010095416004 0.0124981901277778 0.137442490111111 5.19944488888889e-05 0.000109916665555556 0.0658633381122222 0.0640005313377778 0.0270878088777778 0.0970802596166667 -1.4855043e-05 0.00926002179111111 -1.00000585555556e-05 0.139824173403889 -0.0184591935392111 -0.0206829829760111 0.0270397216666667 -0.00546226599777778 0.0323092207444444 -0.0130114656977778 -9.90625211111111e-06 0.0983095227333333 -0.019673603 0.194076245 0.127092885322222 -0.0152775165855556 0.00545710382933333 0.09585063027 -2.10088498044444e-05 -0.0271250392602222 -0.000124076399 0.0268827712677778 0.0125712840333333 -0.000329577555555556 -0.01961832893 0.0101781731411111 -0.0282774965222222 0.0558468402777778 0.000641551257777778 -0.0340067995066667 -0.00771620816333333 7.25924955555556e-05 -7.61158444444444e-07 0.00260533111111111 -5.51553642222222e-05 -0.00038725719 0.122065158582222 1.8085273e-05 -0.0102254007453333 4.32528944444444e-05 0.0242740187077778 -0.000449321337777778 0.000451779198888889 0.00153078555555556 0.0153553491222222 -0.00280575121111111 0.000262140955555556 4.61630666666667e-05 0.0762247220255556 0.0477471406477778 0.000150079885555556 8.41919388888889e-05 0.0314305465144444 -0.0155569721888889 0.0270745254555556 0.0171310571595556 0.03260722184 0.00200437244888889 -0.0132936440931111 -3.270167e-06 0.0283013447065222 -0.00196687118333333 0.0117011063177778 -0.000254770063555556 -4.86108544444444e-05 -0.0550423334877778 0.0533788042777778 0.0281639745666667 0.0115176301811111 -0.0129058539061111 0.0347253617266667 0.0518792363844444 0.000222607788888889 0.000443790777777778 0.0522719654188889 -0.000120599111111111 0.0132079580755556 0.0357043068711111 -0.000159177066666667 -6.50166933333333e-06 0.0176804670866667 -0.0282620849911111 -0.0181007209688889 -0.0256375694666667 -0.0194802582933967 0.0535991731766667 0.0287552659644444 0.134582051255556 0.0004869154 0.06109041394 0.0812883177677778 -0.0244336823444444 -0.000151557988888889 0.00807408118666667 -0.00973310691111111 -0.000305407788888889 0.000806315322222222 2.84453344444444e-05 0.0276085169222222 -0.00750429963333333 0.0470500216777778 -0.0104979453548889 -0.0139787392307778 0.00629489507777777 -2.25375222222223e-07 0.0482558234333333 -0.0211268841111111 -0.0294195603711111 -1.63274144444444e-05 -0.0274615705766667 -0.00884090301333333 0.0150788577222222 0.0692816416777778 0.000259203267777778 5.83490866666667e-05 -0.0257219203877778 0.00068971288888889 0.0205792489576667 0.000768551492777778 -0.0257239006888889 0.00679843916444444 0.0431586102555555 0.0744896349777778 0.0285218204433333 -0.00611610777777778 0.0264338656344444 -0.0234874531155556 0.118485696011111 0.0552589345577778 0.0900153777777778 -0.0143695189911111 -0.0160040664784444 -0.01015321193 -0.0164997593144444 -0.0272910555082 0.1489092 0.00611422383333333 -0.00552407214777778 0.0221505773333333 0.110772644577778 6.49734688888889e-05 0.0240345589042222 -0.0161293764833333 0.125867115266667 -0.0167255217488889 0.0240060558322222 0.0394189056511111 -0.0167126574012222 0.0270925753922222 -0.000659722855555556 0.0585709965622222 0.0707795032555556 0.00860753668888889 0.0407011 0.0647351197777778 -0.00788855428888889 -1.23045777777778e-05 0.121935303434444 0.0169401612555556 0.0418405522666667 0.0317797510133333 0.0753698365222222 -0.0216521660033556 -0.0003200548 -0.000829920706666667 0.0501842053333333 -0.0110431600151778 -0.0389224211111111 0.0371044798377778 -0.0289862794831444 -0.000512925477777778 0.148399466666667 -0.0284676206888889 0.0202059239083333 -0.000734722815555556 -0.00562542332866667 -0.0161071545711111 -0.00535963673333333 2.87642355555556e-05 0.00179357511111111 0.140649451544444 -0.00616065397888889 0.0414154226 0.0627455096688889 7.33307166666667e-06 -0.0102537311266667 0.112440267822556 -8.43008744444444e-05 0.000234633866666667 0.0692075305888889 0.107223435111111 -0.0110981316555556 0.000122288255555556 -0.00972672759977778 0.000194672533333333 -0.0158812577818889 0.00931214530222222 -0.000403236685333334 -0.0266840734777778 -0.00840210981907556 3.26856466666667e-05 -2.38688888888889e-06 0.00011116944 0.002561302 0.0474408009444444 0.149506149582222 0.0245830994213333 5.34839444444444e-05 0.00547827406655556 0.112576872777778 0.0426867834444444 0.0269919404888889 0.0306331447028222 0.0122121494777778 0.133657983077778 0.00795101863555556 -0.00731882094888889 0.000341021356666667 0.000878511688888889 0.0829983868688889 0.0909209091696667 -0.0292199498724444 0.0439495166444444 -0.0171738038588889 -0.0203581552039556 -0.0197276515566667 0.00900881737222222 -0.000109458635222222 0.0699116313222222 -0.000651018211111111 2.90134533333333e-06 0.000104096697777778 0.0192330109 0.00467374849822222 0.0316942581444444 -3.86423555555555e-05 -1.37676488888889e-05 0.000735102990000002 0.00018586239 0.0580001918577778 -0.00885602286 -0.0012896485 -0.0204534438016667 0.0784877834377778 0.0193493766393333 0.0360837341222222 0.0687216047722222 0.0888425522222222 0.131108731688889 0.134577399466667 -0.0101188022666667 0.0048424894693 0.0108366822522222 3.38084011111111e-05 4.14528444444444e-05 0.000681375855555555 -0.0203807691022222 0.00610290475455556 0.0225802386755556 -0.000254330444444444 -1.8104161e-06 0.00691947979754444 0.000894963066666667 0.0728477057777778 0.100166096757778 0.234102162488889 0.0636056847777778 0.0209008898477778 0.008101935 -0.0262472115305556 0.00417651839222222 0.00857180376666667 -2.12803911111111e-05 0.194855721377778 6.23221522222222e-06 0.0159062608844444 0.000100096043333333 0.0212210347671111 -3.74259524888889e-05 -0.000599112411111111 -0.00240801417777778 -0.000269417538222226 -0.0279039625887778 -1.26734255555556e-05 -0.00798559208488889 0.000532275888888889 0.00180074859105556 -0.000105964025555556 0.0249125225222222 -0.0334670076333333 0.0424071290598889 0.0372364037777778 -0.0238285278444444 -0.0126981471693333 -0.0308398545055556 0.0208200008682222 0.00253080858 0.0401182586744444 0.00101638055555556 -5.55669785555556e-05 -0.0104909765239444 -0.0180752778361444 -4.63897e-05 -0.000200955366666667 -0.0130972428666667 5.70106888888889e-05 -0.0161115958052222 -0.000179004233333333 -0.0101039653867778 -0.000105538077777778 0.000172636404444444 0.000296768666666667 0.0302124570666667 9.36175555555556e-05 0.126459157492222 -0.0136687175166667 -1.129115e-05 0.0543353425881111 -3.69049444444444e-05 0.091253797 -0.05140235594 2.6162389e-05 0.00666373458966667 0.0294669128766667 -0.0294079249835556 0.0602176338463333 0.0393086807461111 0.0201137830888889 1.06016042e-05 0.000127989255555556 2.02798777777778e-05 0.0399557914266667 0.0672862848555556 -0.0140263711131111 -0.0550848344555556 -2.48255193333333e-05 -0.00824481522222222 0.0167239212911111 -0.000112074820933333 0.0194375808858889 0.00372305376604444 0.0278904444725111 0.0152926046288889 -0.0965726081444444 0.0112975474644444 -0.0165220376688889 -0.000120964292222222 -0.0140455640952333 0.000934150222222222 -0.0128150245 0.00643921061666667 0.172699073222222 0.0005271681 2.41284627777778e-05 -0.0135226692416333 0.0312058171 -0.0423023503333333 -0.0185023564444444 0.00882778092644445 0.0281394627777778 0.0407364045222222 -0.0199919952811111 -0.0293951626467778 0.0266105061444444 -0.00254337552111111 -0.00893136825111111 0.0433737085511111 0.0218355079055556 0.0296049440333333 0.0215234344611111 -0.0277194229522222 0.0526538876333333 -0.0138652930673333 -0.000291492744444444 -0.0113823291077778 0.000178811133333333 0.0384470915555556 0.0409833573444444 -0.0266835607688889 -0.0284300242666667 0.00938611314777778 0.0996754613666667 -0.0190132120202222 -0.00920329838888889 -0.0627863659111111 0.015023085757 -0.00110182082222222 0.01038710472 0.0335359271044444 -0.0203347723015556 -6.06491233333333e-07 0.00181928335555556 0.16447355442 0.0114634415555556 0.011233087 0.005424884871 -0.000745289426666667 0.0317017469266667 -0.0182069033333333 -0.00391148989444445 0.0591874098555556 -2.79685944444444e-05 -0.000330522369366667 -0.0104592753136667 -2.10164944444444e-05 0.0112645770298889 -0.0419525374555556 0.0225142928522222 -0.0251432047350778 2.95916e-05 9.49325444444444e-05 -0.0451472350577778 4.48290222222222e-05 -0.00305958270833333 -0.0264314028396667 0.0154622018233333 0.0191609516711111 -0.02181576478 -0.0261591730555556 -3.9607404e-05 -8.31722161111111e-05 -0.0319552010888889 0.00109541085111111 0.0308100039666667 -0.000142917455555556 -0.0301575349677778 -0.0117921049333333 -0.0177319661874222 0.0682742764277778 0.000779981352222222 -0.0351637441688889 5.00759666666667e-05 0.0251793065393333 0.00998825758444445 0.00735354828444445 -0.00293052995222222 -0.00935056293388889 0.0252186347111111 0.0247580547587778 0.00563718388888889 0.00158333211111111 -0.0170353965311111 0.0278944113684889 0.0124151130611111 -3.78987488888889e-05 0.00256645832222222 -0.0107032584077778 0.00129815055555556 0.0403668603111111 0.0693726229333333 6.02249088888889e-05 0.0450166922833333 -0.00598323728888889 0.100408344488889 -0.019803620893 0.000896956966666667 0.000224972 0.0839123461333333 1.20605585555556e-05 -4.72490551888889e-05 -0.0307101002188889 0.00202450481111111 0.0256696338088889 -0.0012346797 0.000721996666666667 -0.0165430542444444 0.0105895362933333 -0.00856583765808889 0.145951633555556 -0.000132453833333333 0.0114652226572222 -0.0122717654888889 -3.15470455555556e-05 7.78146e-05 -0.0160747889444444 -0.00987104415555556 -0.0444744675277778 0.106496987214444 0.136597244311111 -0.0190926149564333 -0.000492167411111111 -0.0226186116846667 -0.00736049637544444 -0.0268560127677778 0.0122556627 0.0218048327457778 0.00555247868555556 0.154624504581111 0.136360422533333 0.122443837444444 -0.000421030157777778 0.0128086114288889 0.0227208006466667 1.34571838888889e-05 0.000636173036666667 -0.0238626872888889 8.78322333333333e-05 0.0141142518822222 0.0560856952355556 0.0143764664833333 0.0512518665011111 2.16769356666666e-06 0.0378394684222222 0.0240642704911111 -0.0136921906288889 0.120267584455556 -0.000283783222222222 -3.95042333333334e-06 0.0044054927491 0.0741264314666667 0.127101498752222 -0.00946971691444444 0.0241295746222222 0.0167945339011111 0.144879020492222 0.164821010572222 0.0252668832288889 0.0417918772666667 0.0910767152888889 -0.02238246673 -0.000415786255555556 0.002655845352 0.0537800351311111 0.000224097554888889 9.97378666666667e-05 0.000696548288888889 -0.0234021327884444 -0.0195294338022222 -0.000224459322222222 -0.0461253982977778 0.0635688689211111 2.69970355555555e-05 0.0470238125888889 0.0789877210333333 0.0182286419711111 0.00223955414444444 0.0293960648222222 0.0423804613666667 -0.00168821348888889 0.0164518176712667 -0.08193139067 -0.0260401582766667 -0.00376900417777778 0.0234438394444444 0.0592542266666667 0.00180925808533333 -0.0162235277791111 -0.00687546181877778 0.0780819294888889 0.0395846248222222 0.0192085842288889 0.00340489276222222 0.0181609161177778 0.0157266031195556 -0.0396482112603333 0.0693673740254444 0.0432722925044444 0.0652229434655556 0.0316737014888889 0.0192371028177778 0.00111137611111111 -4.02115222222222e-05 0.0310112129888889 -0.0131353588062222 -0.00739765160333333 0.111153415733333 0.0946852471777778 1.40773222222222e-05 0.0476602645888889 -0.0213064162444444 7.77078266666667e-06 0.0185287283251111 -0.0376940439377778 0.0711672999211111 -4.73501e-06 -0.0363653075790222 0.0698198164444444 -0.0129127349322222 -0.0393535613333333 -0.0050276177 0.00749279076777778 0.0985658803111111 0.00884803818855556 -5.48362844444444e-05 -0.0146264946177778 -0.0001201347374 5.36825733333333e-05 0.0404530153454444 -0.0188954011301111 -0.017744313906 0.000307588715555555 -0.0283881238 0.0513377974622222 -0.0273704968761111 0.0613968642222222 -9.26106555555556e-05 0.0291883631522222 0.000249980592222222 0.0184757835777778 0.000382235274444444 0.0688763921311111 0.000701583354444444 0.0438671638811111 0.00172257077833333 0.0648081547444444 0.0490292085777778 0.0693032459888889 0.02131652316 -0.000219557566666667
```
