## Supplementary material for "Dopamine and schizophrenia from bench to bedside: Discovery of a striatal co-expression risk gene set that predicts in vivo measures of striatal function": Compressed zipped directory containing output of SDA computed on the LIBD discovery and GTEx replication datasets: gene.loading.txt (part 3 of 38)

```
C5 -0.010904242 0.00154678807142857 -0.00195720404285714 -0.00333343528571429 -0.0288037032857143 -0.00569549971428571 -0.000194363014285714 -0.000841109685714286 0.00130875571428571 -0.000515217671428571 0.000406011142857143 -0.00408778714285714 -0.000979817814285714 -0.000398452857142857 -0.004117841 -0.00162491671428571 0.00138547914285714 0.000219193785714286 0.0646027900142857 0.0190672837142857 -0.00125054457142857 0.00717425471428571 -0.00303527628571429 -0.00609261157142857 0.00276750627142857 -0.000155346328571429 -0.0200300558571429 0.00933335714285714 0.0996126442857143 -0.0427446112857143 0.0336958377142857 -0.00304455728571429 -0.010425934 0.0454213164 -0.00125919395714286 -0.00108808052857143 0.000549861171428571 -0.00500023684142857 0.0765893341428571 0.0967421428571428 -0.0520389856285714 0.0004593963 -0.0231424492857143 0.000161562532857143 -0.0480154472857143 -0.0325280245714286 0.00416238464285714 -0.0313509905714286 -0.0103648105714286 0.0544546180285714 0.000491392428571429 -0.0694789796 -0.0530118155142857 -0.0309321912142857 -0.0200480723285714 -0.00633047242857143 -0.0235635282857143 -0.0558803159857143 -0.0273293007142857 0.000803178857142857 -8.79780714285715e-05 0.000627481285714286 5.45797e-05 0.000197889141428571 0.00705275828571428 0.0519751797742857 -0.0133758026271429 0.000319262 0.0864813142857143 0.000867361428571429 0.0196533449714286 -0.0395527911428571 -0.0328752759571429 -0.0055173403 -0.000360207857142857 -0.00956331797142857 0.000579658442857143 -0.00491499571428571 0.00206067985714286 -0.00649853885714286 -0.000663456571428574 -0.0253697969142857 -0.000769992428571429 0.001012844 0.00349929257142857 0.000193651842857143 -0.0819005945714286 -0.0389839284285714 0.169699428571429 0.100407 0.0642291385714286 -0.0685005475714286 -0.0430835135714286 -0.000287533485714286 0.0152211042857143 0.00270097211428571 -0.000621031257142857 0.0571237785714286 0.104049428571429 -3.19042714285714e-05 -0.000228245214285714 0.00357921362857143 0.000787391714285714 0.000280840828571429 -0.001252366 -0.01111729413 0.001010398 0.0570995318571429 0.00176853185714286 -0.0259361671428571 0.000800731 6.38556714285714e-05 -0.0172949185714286 0.000263795214285714 -0.0529726284 -0.0136060968714286 -0.0547730624185714 -0.00279302285714286 0.000615248528571429 0.00440139974285714 0.0220604371714286 0.000182303105714286 -0.000508427685714286 0.000351736142857143 -0.0485728172857143 -2.17148e-05 -0.0441232621428571 -0.0370222505571429 -0.000108741215714286 -0.0383150928571429 0.0271834137771429 0.000609348614285714 -0.000497128571428571 0.00194697857142857 -0.000323434867142857 -0.00308272285714286 -0.0600971850714286 0.00246064728571429 -0.0160395440714286 0.00552680847142857 0.0228567342857143 -0.000619894328571429 -0.0115766014285714 -0.00755940335714286 -0.0208706357142857 0.102736285714286 -0.000436173 0.0107976441428571 -0.00528038667142857 0.0537696918571429 0.000747888457142857 -0.0124282986142857 0.164136228571429 -0.00318712738571429 0.0656131282085714 -0.0200439655714286 0.0149937219714286 0.003409164 0.0306361421428571 0.000268874914285714 0.0130387704285714 0.000314702428571429 -0.0461372942142857 0.00495709285714285 0.0188006715 0.00804514174285714 0.00463059571428571 -0.0219036791285714 0.000304544974285714 -0.000290962171428571 -0.0005680173 4.16985714285714e-05 -0.0587591045857143 -0.000379735785714286 0.0565706848857143 0.0512852968571429 0.0187618228571429 0.0201835452857143 0.00495888771428572 0.000175541757142857 -0.0234728014285714 -0.0359049301857143 -0.0103124875714286 0.000400676142857143 -0.0157375252714286 -0.0198478137142857 -0.00235565514285714 -0.0497616985714286 0.0491822225714286 0.0531948285714286 -0.000211066295714286 -0.0189233759714286 -0.00219686165714286 0.0443773563714286 0.00448619 0.000471388208571429 -0.000944104285714286 -0.0348218428571428 0.0382006831428571 -0.000820226757142857 0.0174592707371429 0.0149202606571429 -0.031057505 0.0554570252857143 -0.000408621994285714 0.0290815642428571 0.000195401857142857 -0.00143764128571429 -0.000207076957142857 -0.0108260988142857 0.00617488271428571 0.00135629114285714 0.0949834285714286 -0.000170974857142857 -0.00984419985714286 -0.00063658992 0.0195954451625714 -7.65617714285714e-05 0.0776547142857143 -0.0174012701428571 0.00070503 -0.00108146414285714 0.094201 -0.0701764885714286 -0.0130934531428571 0.000836400714285714 -0.00191842571428571 -0.0199787811571429 -0.000361201077142857 0.0227110555857143 -0.00126716014285714 0.0431770484642857 -0.00628039857142857 0.000282731 -0.00398376452857143 -0.000435812428571428 0.0218710582571429 0.0729545571428571 0.00991717214285714 -0.00214873462714286 -0.00368927014285714 0.000207201428571429 0.000106507771428571 0.0247002259714286 0.00778529681428571 -0.00565592142857143 -0.0206043907142857 0.000100395871428571 -0.0597682897142857 -0.00118417005571429 0.0269460909285714 -0.0349842992857143 -0.00112496785714286 -0.000695839542857143 0.000150974271428571 -0.00160693727142857 -0.00611562242857143 0.0031705979 0.0279814057142857 -0.00144156571428571 -0.0188313065714286 0.000314806485714286 -0.0429471451857143 -0.00189413942857143 0.0375591465714286 -0.0154379342857143 -0.000170660428571429 0.000165972142857143 -0.00246164385714286 0.0370133445714286 -0.008100124 0.0293632767628571 0.000399948 -0.00280030006028571 -0.000802040714285714 0.0803618571428572 0.0290608614285714 -0.01096426016 -0.000334257214285714 -0.0321883715071429 2.70020185714286e-05 8.34407715714286e-05 0.0959694285714286 -0.000551861285714286 0.003982313 -5.25682857142857e-05 0.100352142857143 -0.0411586842571429 -6.76801785714286e-05 0.0712498571428571 0.000436745714285714 -0.0208907274857143 0.001885448 -0.0681980128571429 -0.0268267219714286 0.0126811698342857 -2.40960028571429e-05 -0.01911365157 -0.0286482755 0.0561505141428571 0.000342656285714286 -0.000143573028571429 0.0756837572571429 -0.0263363934714286 -0.0005474462 -4.72706857142857e-05 0.0008063306 0.000214506057142857 -0.000944987649428571 0.0203617657428571 0.0480794285714286 -0.114155027711429 -0.000845424814285714 -0.000129877285714286 -0.0231866585714286 -0.0586879445428571 -0.000452234157142857 -0.0400159368571429 -0.0378576710271429 0.00110556902857143 -0.000156631428571429 0.00134122042857143 0.029523097 -0.0479671556542857 -0.0238121164571429 -0.000586778928571429 0.00183617014285714 -0.00056331771428572 0.0839278571428572 -0.00123489472857143 0.000130805957142857 -0.0141246035714286 -2.74844285714285e-05 -9.21014285714286e-05 -0.0303504419285714 -0.00402314758571429 -0.016280692 -0.00187469485714286 -0.00130216922857143 -0.00189164428571429 -0.0551699231571429 0.000443848285714286 -0.0272239569571429 -0.00986716598571429 0.000143520385714286 0.0751814285714286 -0.000256609 -0.000218804857142857 -0.0208628955714286 -0.000877747428571428 0.0417239662571429 -0.000236834924 -0.030935288 0.0251462030714286 0.000221302987142857 -0.000482677142857143 0.000259082114285714 -0.000103665714285714 -0.000785159914285714 9.48714e-05 -0.0430359054285714 -0.00643728957142857 0.00156267735714286 -0.000312137285714286 -0.0504715824285714 -0.0160278171428571 -0.0173393387371429 -0.00590095514285714 0.0880832982857143 0.0573127379285714 0.02683635 -0.000819087714285714 0.00240110202857143 -0.00999734571428572 0.00410138057142857 0.0640384285714286 0.000386035428571429 0.00400840095714286 0.00400888271428571 0.00320077714285714 -1.51626857142857e-05 0.0623535714285714 -0.00101702571428571 -0.00202859857142857 0.0889909985714286 -0.021522099 7.3228e-06 -0.0240476714285714 0.000126515602857143 0.0011450377 -0.000611406714285714 -0.00167750257142857 0.00216040171428571 0.0304194668357143 0.00256604232857143 0.00174764457142857 -0.0255629015142857 -0.0299839203514286 -0.000959638571428571 -0.000456484855714286 -0.000333301957142857 0.0704524655714286 -0.000406393785714286 0.0122626614285714 -0.0014563 -0.0599132061171429 -0.00363567041428571 -0.0172698184285714 -0.00541453641428571 -0.0008522046 -0.000769889714285714 0.0370408457142857 -0.0154789229942857 -0.00422725481428571 -0.0183719504714286 0.0202043487142857 -0.00290028371428571 -0.0363139887142857 0.0129629502857143 -0.001259912 -0.00729831114285714 -0.0237743562857143 -0.00136394307714286 -0.00315459404285714 0.00150484877142857 -0.00230866455714286 -0.0797290821 7.94581428571428e-05 -0.0308249797571429 -0.0215284548428571 -0.0145347067142857 0.00710872542857143 0.0775537142857143 -0.0209073428571429 -0.0102851134 0.018967135 0.0120860025142857 0.000615626388571429 0.000534862428571429 -5.49168571428571e-05 -0.0147765247714286 -0.00222243201428571 3.45432514285715e-05 -0.00203281802857143 0.0277352157 0.0198011884285714 -0.000190624042857143 0.000114329257142857 0.000191868884285714 0.0552523842857143 -0.0154036922857143 -0.0008629016 0.00392019285714286 -0.0264458005714286 -0.0760167151428571 0.000351142285714286 -0.00058542279 0.0735867842857143 -0.0462412742857143 2.95138571428571e-05 0.0484896242857143 -0.0241184262714286 -0.0503573433285714 -0.014264165 0.00013228181 -0.0383819076285714 0.00144751428571429 -0.00081781134 -6.48525057142857e-05 0.00288983757142857 -0.00137291142857143 0.00309564571428571 0.174238862857143 -5.240371e-05 -0.00135213328571429 -0.000106211342857143 -0.0221925030142857 -0.0110030551428571 -0.0286338079571429 0.000348253142857143 -0.0362342134285714 0.0976958571428571 -0.0483729128571429 -0.0134004200285714 -0.0015069378 0.0713944285714286 0.000156356617142857 0.0314835664285714 -0.000260647628571429 0.0278801511571429 4.27811428571431e-05 -0.000909562384571428 -0.0247065295714286 -0.0404106144428571 -0.000115821942857143 -0.0233391306214286 0.0650373055714286 -0.000296813685714286 0.0130856365428571 0.000373729712714286 -0.0259151222285714 -0.000193455188571429 -0.0327274011285714 -7.58262714285714e-05 0.0363534015571429 0.0698848571428572 -0.000131101628571429 0.0190401472857143 -0.000635664828571429 0.000359295157142857 -0.0800153985714286 -0.0533838292428571 0.0138089491428571 0.00141492857142857 0.00117907171428571 -0.000900492842857143 0.000601136914285714 -0.000128514214285714 0.0225900014128571 0.00710113342857143 -0.0159557228571429 -5.88138428571429e-05 0.0171779431155714 -0.0296033767142857 0.000264339442857143 0.0019180542 -0.0405325017471429 0.00918628285714286 -9.74121285714286e-05 0.0292958597285714 -0.000178869085714286 0.0142317443142857 -0.000120317014285714 0.0114193907142857 0.00390774514285714 -0.0007231173 0.00015798916 0.00123597128571429 -0.00180621865714286 0.0209174784285714 0.00122034271428571 0.000519315142857143 -0.000453071285714286 -0.000229186357142857 -0.0128131157142857 0.00123243671428571 -0.038561495 0.000728008528571429 -0.041667332 -0.00641316314285714 -0.0042031087 -0.00478751892857143 -0.000557494285714286 0.0623992857142857 0.0916788985714286 0.00842419315571428 1.13189142857143e-05 -0.0272601747857143 -0.0652309556285714 -0.00683409528571429 0.000577078064285714 -0.0151392363942857 0.0208823081857143 -0.000163692914285714 -0.00273326085714286 -0.0343326514285714 0.0237301485714286 0.0393695312857143 -0.007131612 -0.000338796714285714 0.0214016688571429 -0.00126598871428571 0.0767807120857143 0.0310522414285714 -0.0412064670428571 -0.0145290533142857 -0.0240514943857143 -0.0242856434285714 0.0135927833871429 3.50723142857143e-05 0.000579848571428571 5.02234528571429e-05 0.00217278151428571 0.0129922162857143 6.49337428571429e-05 -0.003823246 -0.000632782131428571 -0.00811180004285714 -0.0283097435714286 -0.0183497565142857 -0.0737154081428571 -0.0121825642857143 -0.0001017942 0.0703436847428571 -0.000109651398571429 -0.0252881868571429 -0.0204273588571429 -0.0166805579428571 0.00355318414285714 0.133210428571429 -0.008962891 -0.00319920271428571 -0.0386334545714286 0.060769977 -0.00520109428571429 0.0560721541428571 0.0345085562714286 -0.00164991764285714 -0.000649662711428572 0.000334785714285714 -0.0176155514285714 0.0225570679 -0.000582087142857143 0.00141338138571429 -0.0382777865142857 -0.0329321402857143 0.0177384378714286 0.0349074581428571 -0.0360863428714286 0.0192079493785714 0.001046361 1.71571228571429e-05 -0.00204845685714286 -0.0319188305285714 0.0014136253 -0.146652421162857 -0.0065589584 0.0379495055285714 0.108935285714286 0.0499182381428571 -0.00460715 0.000324789422857143 -0.0258578305714286 -0.0280145110557143 0.000182694488571429 -0.00713135114285714 -0.00194925454285714 0.000178644285714286 -0.000138213714285714 0.00521535285714286 0.00252474057142857 2.30082285714285e-05 -0.0382941504 0.000600143354285714 -0.0265521155714286 0.0263141744285714 -0.000660348378571429 0.0757981714285714 0.0268128598142857 0.0006136119 0.00819146 -0.000316816342857143 0.00772226571428572 0.042583714 0.000187137637142857 -0.0475884971428571 -0.000336091428571429 -8.97265428571429e-05 -0.000440112942857143 0.0193783367428571 0.0195029637142857 -0.0317230681285714 -0.0520863274285714 -0.0452040914285714 0.0265662065 0.0333864302285714 0.0437304208571429 0.0512786231771429 0.0295903064714286 0.0104983161428571 -0.000416618514285714 -0.00126861214285714 0.0711267685714286 -0.00203679785714286 0.118545262714286 0.000769811714285714 0.000335788385714286 -0.00349422325714286 -0.00339209614285714 0.0936301428571429 -0.00712725857142857 -0.0306499856571429 -0.0404825962857143 0.00114308842857143 -0.0565902531577143 0.00063212378 -0.000574447857142857 -0.0465914844857143 0.0117212707142857 -8.60902857142857e-05 0.000516566157142857 0.0370994371428571 -0.0129010617142857 -9.72827857142857e-05 0.00482031628571429 0.0126476254571429 -0.0113915248428571 -0.0139524647571429 5.01218857142857e-06 0.01707420276 6.98451285714286e-05 -0.0154816735714286 0.00567776285714286 -0.0008254694 -7.29915e-05 -0.0175349397142857 -0.000630231128571429 0.000315751012857143 -0.06266486 0.0205576944285714 -0.0187921166285714 0.0949541428571428 0.0133878428571429 0.0103830464285714 -0.000151604442857143 -0.000284584285714286 -0.000254252571428571 0.0527080285714286 0.01897426 -0.000657374114285714 -0.0212002255714286 -0.0225301437357143 -0.000233247371428571 0.002807106 -9.96514285714286e-05 -0.0256703645714286 -0.0165221746428571 -0.0147267793442857 -0.0335347217142857 -0.000628787428571428 0.0424514122 0.000325474181428571 0.00143853177142857 -0.0454245288571429 -0.0597884748571429 -0.0690418078571429 -0.0384300537571429 0.0178849797571429 0.0168099112857143 -6.69102857142857e-05 -0.0150560327142857 0.000248578935714286 -0.0169221828571429 0.00137765493428571 -0.0394994114285714 0.000377001571428571 -0.00236093 -0.0602572944285714 -0.00287745857142857 -0.0720364592857143 0.0143418201942857 -0.0229443614285714 0.00667694507142857 0.049627381 0.00243078957142857 -0.00193852971428571 -0.00215428985714286 -0.0224274076714286 -0.000589757142857143 0.0388150331428571 -0.000508475285714286 -0.0384922988057143 0.0419325941428571 -0.03958322 -0.000118597782857143 0.000989161857142857 -0.003747301 -0.0176762390428571 -0.0771694578571429 0.0126117841428571 0.0448863195428571 0.0240430338571429 0.0722634745428571 0.051029931 -0.000977874135714286 0.00128529171428571 0.0281744127142857 5.04921128571429e-05 0.035618198 -0.00315311128571429 0.0198671796285714 0.000489580642857143 0.000740807857142857 0.000545397614285714 -8.84057271428571e-05 -0.00081441629 -0.000504848342857143 0.0862686528571429 0.035509582 0.0302748597142857 -0.0300011485628571 -0.070983342 0.0286634842714286 -0.0223071274285714 -0.000113428157142857 -0.00920756434285714 -0.000280956414285714 3.661436e-05 -0.0255626052857143 -0.0324878714285714 -0.0188931442857143 -0.00178032771428571 7.09027385714286e-05 -0.0144383871714286 0.000210500742857143 -0.000330789485714286 -0.000196289857142857 0.000684111857142857 0.0217306846142857 0.000214144128571429 -0.000361770128571429 -0.000200720516857143 -0.016004589 0.000530707485714286 0.000786248757142857 -6.54824e-05 0.00157617414285714 0.0810392947142857 0.000756572142857143 0.000190361142857143 -0.0487870315142857 0.0403027942857143 -0.0001383916 -0.0941342842857143 -0.0210708177142857 -0.00251256637142857 8.89121714285714e-05 0.0348402534142857 0.0381145455285714 -0.00150866875857143 -0.0167071095571429 0.004680412 -0.00306004914285714 0.0332554687714286 0.0393137714285714 0.0422981457142857 -0.00488104857142857 -0.0960287357142857 -0.00100703071428571 -1.67227714285714e-05 -0.094581616 0.0116725167428571 -0.0114457747142857 -0.0369643317142857 -0.0257421607571429 0.0208126087142857 0.0360244571428571 1.71108571428571e-06 -0.00221332911428571 0.0388784285714286 0.000250340542857143 0.00397620428571429 -0.00276302742857143 0.00555387785714286 -0.0176977195571429 0.000718502857142857 -0.000268641000000003 -0.00755998857142857 -0.0209554714285714 0.0109623054285714 0.000926934285714286 0.000295891374285714 -0.0074254866 -0.000602827571428571 -0.0428113764285714 -0.000145063728571429 -0.0174619167428571 0.0315904185285714 0.0215574641 0.0121358935714286 -0.0197634992857143 2.94674157142857e-05 -7.36121285714286e-05 0.00952435714285714 -0.00606983714285714 -0.0266626827142857 0.0168547255714286 -0.0293233284285714 0.0727272857142857 0.116632142857143 -0.0577732571428571 0.0150323364285714 0.0745013142857143 0.0208964385714286 -0.00787334442857143 -0.000519242571428572 -0.000816315028571429 -0.000318909714285714 -0.0215016008571429 0.0031871785 -0.000269509614285714 -0.000264148557142857 -0.000526257071428571 0.0322126611428571 -0.000103149357142857 0.00117838385714286 0.000730019857142857 -0.0161271746042857 8.88120714285714e-05 -0.0123209183571429 -0.0976425395285714 2.06061857142857e-05 0.00448594871428571 -0.0410996521285714 0.01464046318 -0.000290517285714286 0.00150276277142857 0.0206879533428571 0.0638496911428571 0.07105545393 0.0474266565285714 0.000786038428571429 0.000403114085714286 0.000427466528571429 0.0643361714285714 0.0918237142857143 0.0366608027114286 0.00684894174285714 -0.00750166928571429 -0.000261989128571429 -0.0400456063571429 -0.0858983847142857 -0.000909418914285714 0.000139225834285714 -0.000202621285714286 -0.0302035566142857 0.001196534 -0.0368313791428571 0.00174610571428571 -0.0970673257142857 -0.00229302742857143 -0.016989915 -0.00226923285714286 -0.00120357 -0.0117874718571429 0.00790127574285714 0.00104228742857143 -0.001614217 -0.000234997014285714 0.109277142857143 0.0358574185714286 -0.0429880625714286 -0.000880071928571429 0.058186739 0.000255974428571429 0.0393735801428571 0.0376852353 -0.000650707557142857 -0.0119636564285714 -0.00408421671428571 -1.96821257142857e-05 0.013738499 0.0310888821142857 -0.000149929721428571 -0.000137718071428571 0.00120428328571429 0.0247044579 0.00131354967142857 -0.00805474842857143 -0.000947095857142857 -0.00308004181428571 -0.000982595571428571 -0.0085202458 -0.000629983527142857 0.00377821328571429 -0.0360307873571429 0.0539360233285714 -0.00382653414285714 0.0272435790857143 0.0455694285714286 -0.0393132797142857 -0.000610133185714286 -0.00403625641 -0.0176427373142857 -0.0259385605714286 0.000298988457142857 7.32662114285714e-05 -0.0136566065714286 0.000875883527142857 0.00671729571428572 0.000959165257142857 -0.0249929185714286 -0.0001636881 -0.0279532135514286 0.000461545614285714 0.00123009057142857 0.00752195241428571 0.000176250685714286 -0.000358704817285714 0.00177310357142857 -0.00203459114285714 0.0817467190342857 0.0205355855371429 0.000225946442857143 -0.0196000672957143 0.00135795742857143 -0.0152249975571429 -0.00120555914285714 -0.0269729157142857 -0.00297974585714286 -0.0285560945714286 0.0630807157142857 0.0942065909428571 0.0185317212857143 -0.0220136443571429 0.0255774285714286 -0.0135440181428571 0.00132352571428571 -0.0941080842857143 9.08470285714286e-05 0.146892714285714 -0.000566813785714286 -9.15678285714286e-05 0.00337275428571429 -0.067554593 0.00713379087142857 -0.001662028 -0.0130821747 -0.000390546571428571 -0.00135158951428571 -0.0002327505 0.00967619028571429 -0.014584607 0.00653067242857143 -0.0010097564 0.021797694 -0.0132544805714286 0.0202697286 0.000197784442857143 -0.00149906574285714 0.00880826 -0.0396541480285714 0.03748717553 0.000347387142857143 -0.00188286515714286 0.000547296271428571 0.000340894594285714 -0.000608590427142857 0.0240202854257143 0.01201777303 0.0278982802857143 0.020926609 9.65597714285714e-05 -0.00299253785142857 -0.0277226524571429 -0.0096482309 0.00108240142857143 -0.014286061 -0.00570054257142857 0.108272571428571 -0.0316432215714286 -0.00951538828571429 0.000150032685714286 0.0179008147142857 0.0003238078 -0.000751929142857143 -0.0364547719142857 0.00210370642857143 -0.000304643278571429 -0.000101066342857143 -0.00148108034285714 0.00217446591428571 0.0374384285714286 -3.71701714285714e-05 -0.000696616161428571 -2.31546585714286e-05 -0.00130530071428571 -0.000238871342857143 -0.0162423961757143 0.0176546650571429 0.00457390128571429 0.00164255071428571 0.0683311428571429 0.0861872857142857 0.0369943002857143 -0.00192461957142857 -0.000557629 -2.46792428571428e-05 -0.000151783102857143 0.0001909 0.121306296 -0.00116231815571429 -0.00179609102857143 -0.000935641957142857 -0.012847581 -8.89107142857143e-05 -0.000506950428571429 -0.110090376542857 -0.000361714314285714 0.000560257928571429 0.0002513574 -0.000221380128571429 -0.000137219122857143 0.0422037285714286 0.0129441011428571 -0.0143501274285714 -0.0570470655285714 -0.000249466714285714 0.0381617181285714 0.0112472515 0.00253228157142857 0.0257091734285714 0.0119178492142857 0.0399402953571429 0.0288387957142857 -0.00201489742857143 0.00213692648571429 0.0406801870714286 0.000195470038571429 8.15937142857143e-05 -0.0964796857142857 -0.09224182 -0.00105837185714286 0.005491341 -0.0146974809714286 0.0244788441285714 -0.000768828 -0.0603422157142857 7.371e-05 -0.003706943 -0.00941644214285714 -0.000344548428571429 0.00255937485714286 -0.00371840857142857 -0.0203388267057143 0.00291967642857143 0.120917091428571 0.00671901728571429 0.00299081042857143 0.00541042537142857 0.00320709257142857 -0.0583556457142857 -0.0415842160428571 -0.00214325488571429 0.002666626 0.0498199714285714 0.0018227162 0.0395951857142857 0.00720476108 -0.000491396585714286 -0.0004404176 0.000826476428571429 -0.0730776172428571 0.0547247142857143 -0.0005660864 -0.000685905142857143 0.00519110742857143 -0.000373026571428571 -0.0472518888571429 4.56196285714285e-05 0.0249317700285714 0.00138717936 0.0429235578571429 -0.000349199857142857 0.00318219668571429 0.0423562988571429 -0.000115561 0.100439428571429 0.044360467 -0.000184611 0.0252059491428571 -0.0455755921142857 -0.00689433734285714 -0.000479508571428571 -0.011749347 0.00253087171428571 0.0687131824285714 -0.000613393428571429 -6.87560714285715e-05 0.0263801678571429 0.0322915462285714 0.000224071571428571 0.00103328428571429 -0.00139847577142857 -0.00413689984285714 0.00164897114285714 -0.0850557142857143 -0.010309003 -0.0834915414285714 0.0313115812857143 -0.00183736228571429 -0.00140633371428571 -0.00194745467142857 0.000205873042857143 0.0230506763257143 0.0288549486428571 0.000846035 -0.0180683830714286 -0.0248823018571429 -0.0321103657142857 0.000569297257142857 -0.0189803612714286 -0.00488367414285714 -0.000159929585714286 -0.0399163625714286 -0.00116207772571429 6.98226242857143e-05 0.104418857142857 -0.00190959824285714 0.000694372285714286 0.0470670723142857 -0.0303686298 0.0025784436 0.0108719497142857 0.010653 -8.91934557142857e-05 0.000702272628571429 0.0288925724357143 0.029533357 0.0624698132857143 0.0304852398571429 0.000447799285714286 -0.00160778917142857 0.0592952861428571 -0.0174201202428571 0.00608333231428571 -0.00772528285714286 0.00388185827285714 -0.0410007642857143 -3.62895142857143e-05 0.000663497871428572 -0.00278476371428571 0.0277039437285714 -0.0637263108571429 -0.0366833642857143 0.0282701393285714 0.0494479702857143 -0.007906922 0.0275786948571429 -0.00171684157142857 0.00121750971428571 -0.0011196053 0.0109189226857143 0.0215255624428571 0.0505610201428571 0.03319229098 -0.0213193650857143 -0.091597314 -0.00841421114285714 0.0153336714285714 -0.0168508680214286 -8.63444285714285e-05 -0.0417698351428571 0.00427265142857143 -0.0702828661142857 -0.00325369585714286 0.00544548428571429 -0.00505688271428571 0.000477864142857143 0.0681985371428571 0.0147436432857143 -0.00378691714285714 0.000252201742857143 0.00127539417714286 -0.0107443512857143 -0.021875602 -0.00450392175714286 -0.00158048414285714 -0.0143019800428571 0.000852254285714286 -0.000746232285714286 -0.0350593614285714 -0.00503724828571429 -0.0124489001428571 -0.00133548664285714 -0.0399224425714286 -0.00191769115714286 0.000211691714285714 -0.00559183628571429 0.000240702285714286 -0.000224828981428571 -0.00475818447142857 0.132462142857143 0.0572098303142857 0.0685388142857143 0.00715252368571429 -1.32722247142857e-05 -0.00065421921 -0.0668543342857143 0.00935379714285714 -0.00437699185714286 0.0648007857142857 -0.000380984614285714 -0.00358832627142857 -0.000259411814285714 -0.0389503355142857 8.6232857142857e-05 0.0001037139 -0.0001073216 0.00125031352857143 0.00257766967142857 0.089849 0.0646901142857143 -0.0187454471428571 -0.000145486458571429 0.000520676681428571 -0.000210770622857143 0.00760959671428571 -0.0148258064285714 0.0395628165142857 0.0263839311428571 -0.0676077691428571 -0.0135010853157143 0.00201516778571429 -0.0144273107571429 0.0322559607142857 0.000357788757142857 -0.004089682 -0.0439194128571429 -0.0009275624 1.31502228571429e-05 0.000232074371428571 -0.026363659 -0.0542517867142857 0.00123324938571429 -0.0186151728285714 0.0716504007142857 -0.0262017932857143 -0.000163136938571429 -0.00296553842857143 -0.0248971757014286 -0.000809077257142857 0.000154612514285714 -0.0212441190714286 -0.0001479871 -0.0035428504 0.000270761442857143 -0.000698964142857143 0.027773172 0.0471430988571429 0.0679507441285714 -0.000410343285714286 -0.00110712285714286 0.0144006809285714 2.73148085714286e-05 -7.92408428571428e-05 -0.000811892342857143 0.00112693057142857 0.000762930442857143 0.00749589784285714 -0.000104740797142857 -1.28596757142857e-05 -0.00285000485714286 -0.0421368034428571 -0.000510996185714286 -0.000670923671428571 -0.00244055028571429 8.89051428571428e-05 0.0418272655714286 -0.0615132475428571 0.000503707044285714 7.69258714285714e-05 -0.0756988471428571 0.0454166927142857 0.00228491092857143 0.000133139714285714 -0.00479882071428572 -0.000119495885714286 -0.00751004071428571 -0.0530672302428571 -0.00339421114285714 0.000270690657142857 0.0229696214971429 -0.00255722 -0.0221558489285714 -0.00432883308571429 -0.0639567614285714 0.100044285714286 -0.0624904960571429 0.112725857142857 -0.0405171594285714 0.0543271185714286 -0.0811743389142857 -0.00205283957142857 -0.0120848793285714 -0.0006201486 -0.00112960345714286 -0.0142712952285714 0.01264445366 0.0547631771428571 -0.0309731391428571 -0.0321505985714286 0.133336142857143 0.0153425957142857 0.0596884314714286 0.000971101485714286 0.100932142857143 0.0179505142857143 0.0129482938828571 -0.0159422482857143 -0.0537013018571429 -0.0711470761428571 0.00599640647142857 -0.024367606 0.00125733054285714 0.0233279036857143 -0.00600441285714286 -0.000320037042857143 -0.000366440928571429 0.021327 -0.0021750335 0.000365839985714286 0.0002818269 -0.05853635 -0.0599174325714286 -0.0176838067528571 0.00153277571428571 -0.00245059542857143 0.000884761714285714 0.003772426 -0.00297584871428571 0.01570145048 7.990964e-05 0.0523723985714286 0.0813809767142857 7.63218714285715e-05 0.000775554271428571 -8.26189714285714e-05 -0.000531951428571429 -0.015934138 0.102985714285714 -0.0680399291428571 -0.0589197175571429 8.52214e-05 -0.000195326071428571 -0.0557454926714286 0.000592801814285714 -0.0268869120428571 -0.000356942796857143 0.0145300003142857 0.0185876352571429 -0.0004786427 -0.0272804474428571 -0.000721993171428571 -0.0375282782857143 -0.0198542 -0.0419821002857143 0.000147851838571429 -0.00285650071428571 0.00362743531428571 -0.000659701471428571 5.62284285714285e-05 -0.0140057405714286 0.000934772142857143 0.00181135857142857 0.0559011166 -0.0241392328571429 -0.00144527685714286 0.00240269814285714 0.0237254638571429 0.0015024898 -0.00247654428571429 0.00331386384285714 -0.0364833702285714 0.0455203861714286 0.00372459685714286 -0.0206061300214286 -0.00714395392857143 0.0159291312857143 -0.0501400635714286 -0.000811943571428571 0.000769952285714286 0.0637280431428571 -0.0524981302857143 0.000468106985714286 -0.00451132816285714 0.0378893967142857 -0.00116814542857143 -0.0108701342571429 -0.0419400830285714 0.0118873269142857 -0.0252985918142857 -0.0441822067142857 0.000439633714285714 -0.000457033282857143 -0.00421968328571429 -0.000311119428571429 -0.000125888785714286 -0.0004352933 -0.00767251057142857 -8.71411857142856e-05 -0.0431607817857143 0.0027511 -0.0272685125571429 0.128512285714286 -0.0359539261428571 -0.000468833914285714 0.0306111138485714 -0.00870129957142857 0.00463635985714286 -0.000438473934285714 -0.0151035592871429 0.000481103757142857 -0.0298922261428571 0.00130236142857143 -0.000102476957142857 -1.54851142857143e-05 -0.0271085170142857 0.0376887851142857 0.00179542024285714 0.041415209 -7.21065285714286e-05 -0.00130438614285714 0.00273707075714286 0.00320028014285714 0.0258642225656571 0.00181805025571429 0.00153961182857143 0.0272011662857143 0.107866285714286 -0.00570485664285714 -8.76357142857143e-05 -0.0291650891428571 0.0384351670571429 -0.00117149177142857 0.02609155596 -0.0152398946142857 -0.0629757028142857 -0.000486563 8.12354285714285e-05 -0.0001605366 -0.00707169842857143 -0.000371608207142857 0.000397216614285714 0.0511929791285714 -0.00596899842857143 -0.000911143581428571 0.000264844628571429 0.00206187428571429 -0.110103999157143 -2.09433285714286e-05 -0.02764203393 -2.67967285714286e-05 -0.0094558762 0.000185030724285714 -0.0477348288428571 0.0941855714285714 0.00138672628571429 -0.000684992771428572 -0.0103751934285714 -0.00138451728571429 -0.000674734 -0.00781624757142857 6.15312511428571e-05 -0.00193349042857143 0.000925135757142857 0.0262822285714286 0.000469531142857143 -0.0170797469857143 0.0591929375857143 -0.0176752342285714 0.021892404 0.0320241797142857 -0.00274842062857143 -0.000122545181428571 0.02061797747 0.0356311772857143 -0.00320928185714286 -6.01583714285714e-05 -0.00626200957142857 0.00138699114285714 -0.0723468031428571 -8.14868857142857e-05 -0.000401888 0.000598346714285714 0.000734295142857144 0.031884252 -0.0186834050571429 0.000138088011428571 0.021892091 -1.74598571428571e-05 0.0231899147714286 -0.00630118857142857 0.00861063314285714 0.000293050571428572 0.0001847884 0.0117175597714286 -0.0798623142857143 -0.0156433163814286 0.0344797904285714 -0.0157382830857143 0.092282 -0.0523761104285714 -0.000109099615428571 -0.000471178285714286 -0.00776022557142857 0.0218749635 0.0315969337428571 -2.19954285714288e-06 -0.000374317014285714 0.0444685644285714 0.00869578471428571 0.00322702954285714 0.0762394285714286 0.000553826242857143 0.00840242177142857 0.0163045937285714 -0.00146979857142857 0.0407347035714286 0.000961793985714286 0.0162389643457143 -0.000142625957142857 0.000340205142857143 -0.0167479961428571 0.0143534047142857 -0.00179636442857143 -0.0128641327142857 -0.0121344614285714 -0.0198369329 0.0889682857142857 -0.000894590714285714 0.000845957142857141 -0.0292443245471429 -0.000128498242857143 -0.0718737985714286 -0.0260704219714286 -0.0176380086857143 0.000478833614285714 -0.0337877094285714 -0.0539222126285714 0.000268070957142857 -0.00280694680142857 0.0416038085714286 0.124464 0.001287406 -0.00479336285714286 -5.63285371428571e-05 -0.00216624425714286 -0.000203617642857143 -0.00317178014285714 -0.0920810085714286 0.0148312745571429 -0.00102244101428571 -0.0247832336571429 -0.0150155152857143 0.00830307742857143 -0.0155364385714286 0.0129550690742857 -0.0304483707142857 -0.00314712557142857 -0.00217588785714286 -0.0496286974798571 0.00179855547142857 -0.00118116091428571 0.00780153271428571 -2.37923e-05 0.00958651844857143 -0.0894993697142857 -0.00180384171428571 -0.0190584936785714 0.00531598214285715 -0.000565549071428571 -0.000365351214285714 0.000137306571428571 -0.0535615609857143 0.0168447556142857 0.0399715076171429 -0.0274394365 -0.000241718714285714 -0.0886090857142857 -0.000154443671428571 -0.00381201571428571 -0.0188867452857143 -0.000230879 -0.00378214628571429 -0.00642520428571429 -0.006909264 -0.000725486428571429 0.0229669872 0.000221623528571429 -0.000924638571428571 0.000123913471428571 -0.0379068530428571 0.00276487942857143 -0.00779927285714286 0.00288513295714286 -0.001990125 0.06384522 0.0335906142857143 0.04674774 0.00379928624285714 -0.00858311387142857 0.0453826928571429 -0.0632956664285714 -0.0423118420142857 -0.0975135945714286 -0.0033081028 0.00315569142857143 0.001207544 -0.00317511866285714 0.0482883350142857 0.000732768285714286 0.00147327821428571 -0.000462980942857143 -0.0115740037 -0.00266433528571429 -0.000935867428571429 0.000804605985714286 -0.000281962742857143 -0.0388086477857143 0.0135783218 -0.047549517 -0.000782461142857142 0.000380984828571428 -4.88379857142857e-05 -0.0347970386142857 0.0464705437142857 -0.00345663294285714 0.0514617927714286 0.0239060616628571 0.0392368853042857 -0.0248780147142857 0.0722518061285714 0.0256017663285714 0.000539109285714286 0.0110797764285714 -0.0252990381428571 0.00062072875 0.0135077265428571 -0.00850327265714286 0.034612429 0.000923271471428571 -0.0194258021428571 0.00467792314285714 0.0637088857142857 0.0962965714285714 0.0585804257428571 -0.0220859146428571 -0.00584099714285714 -0.000737668942857143 0.0451484014285714 -0.0390322211428571 0.07102756 -0.0291757357371429 -8.65072857142857e-05 0.000790582251428571 0.00218480714285714 -0.0483291717142857 -0.00889255 0.0463137488571429 -0.000828692528571429 0.0578097714285714 -0.00487397332857143 -8.84535714285714e-06 -0.000949546714285714 5.71463e-05 -0.0885699857142857 0.0209625557142857 -0.000262640404285714 -0.0630120775428571 -0.00261015871428571 -0.00154277928571429 0.00439797171428571 -0.0640789368571429 -2.51403e-05 -0.000361943357142857 0.000108843857142857 -0.00110693714285714 -0.000273477885714286 -0.0350109854142857 0.00143011378571429 -0.0176471415571429 -0.0735974893 0.00164381004285714 -0.00160943582857143 -0.00371776857142857 0.133405514285714 -0.000269343 6.17253714285714e-05 -2.85026985714286e-05 -0.000104545185714286 -0.070216833 -0.0605352608 -0.00147568217142857 -0.00223636014285714 0.00734890801428572 0.0130226257142857 0.0276052114285714 -7.83968814285714e-05 0.111719632857143 0.0093646561 0.0119005880428571 0.000329594857142857 1.95648614285714e-05 -0.000253347142857143 -0.000211548771428571 -0.0230130835714286 0.00451121975714286 7.69167857142857e-05 -0.000693354857142857 -0.000176049857142857 0.000857164714285714 0.0975622857142857 -0.000742616814285714 0.00729230585714286 0.000700831428571429 0.00055288697 0.000934409857142857 -1.21415285714286e-05 -0.00677013481428571 -0.00252832528571429 -0.0500990415428571 3.31735714285713e-06 -0.0552089471857143 0.0102555758571429 0.00314020614285714 0.00190288065714286 7.60718171428572e-05 0.0124619893 -0.00186405785714286 0.0198120398714286 -0.000717652785714286 -0.00777732985714286 6.13141457142857e-05 -0.000751822785714286 0.000186313727142857 4.01306857142857e-05 -0.0818245184285714 -0.0240244628571429 -0.000214916675714286 0.0017932945 -0.0205888734557143 0.00605151885714286 -0.000344425742857143 0.0116600889571429 -0.00172757445714286 -0.00402597571428571 -0.0277059187142857 -0.00232556557142857 1.12501342857143e-05 0.0289102250428571 3.38539e-05 0.0367764361857143 0.0549276968857143 0.0221987114285714 -0.0527283328142857 0.0001282606119 -0.0232232662857143 -0.0160064607 0.00239065214285714 0.0329824614285714 -0.000877090428571429 -0.0326994947285714 -0.000315235042857143 -0.0410012488142857 -0.00105680714285714 0.00157652271428571 0.117280678714286 0.000195914544285714 -0.000679553242857143 -0.000294226887142857 0.0509494271857143 5.75665714285714e-06 0.000392996785714286 -3.23934e-05 1.52478571428572e-05 -0.000781158428571429 5.86833571428571e-05 0.012475749 0.00720649221428571 8.59607571428571e-06 -0.0431103801428571 0.01091243 -0.0320989284857143 -0.00950139295714286 -0.0207209042857143 -0.0261718707142857 -0.000497773857142857 -0.0147650790428571 3.46921114285714e-05 -0.000720910842857143 8.40734857142857e-05 0.048425856 -0.0340790699242857 -0.0367164862714286 -0.000101613657142857 -0.000404741842857143 -0.021912557 0.000609662857142857 -0.00156046095714286 -0.000474959328571429 -0.00103609842857143 -3.17582857142857e-06 0.0476600464285714 -9.31106914285714e-05 0.00495777785714286 0.000365377814285714 -0.007066174 0.000699327628571429 -0.00431707671857143 0.000756266047142857 -0.000317586392857143 0.0288051405714286 -0.000418233085714286 -0.001350724 -0.0026096872 -0.0187044159571429 -0.0234948768571429 0.000182550088571429 -0.00153802571428571 -0.095809566 -8.24974571428571e-06 -0.0751381971428571 -0.00363256232857143 0.00239929185714286 0.000948229 -2.92390285714286e-05 -0.00419127322857143 0.0197648941528571 -0.0256644328571429 -0.0244600180857143 -2.84293142857143e-05 -0.00160573781428571 -0.00943328571428571 -0.0108847897142857 -0.0113807940357143 -0.00199870489571429 -6.54355142857143e-05 -0.00119587357142857 0.000304436302714286 0.0889347142857143 0.0281572431728571 0.041392753776 0.0290223218428571 -0.0410692267142857 -0.000596129542857146 -0.115983782142857 0.0287906462142857 -0.000235354528571428 0.00423415542857143 -4.60441514285714e-05 -6.55857142857108e-06 -0.00344483885714286 -0.00460553571428571 -0.0537145735 0.000113934628571429 -0.0314924093428571 0.0282514473428571 -0.0386608361428571 0.000695635614285714 5.52644571428571e-05 0.000194615571428571 -0.0224209073428571 -0.00103023585714286 0.000870356428571429 6.48338571428571e-05 9.70986571428571e-05 -0.0387977795714286 -0.00605859814285714 -0.00133046367142857 0.00013161098 -0.000353125857142857 0.001270679 -0.00766044057142857 -0.0273295684285714 -0.00167874685714286 0.0202259314285714 0.00240445242857143 -0.00147343928571429 0.0161094305714286 -0.0366001324285714 -0.00796404557142857 -0.0200243857142857 0.0580507562857143 0.0519505285714286 -0.0329022885714286 -6.95099285714285e-05 0.00100208442857143 0.000102333142857143 -0.0175709898571429 -0.000197030428571429 -0.0109093528571429 0.00374479994285714 0.0541474353285714 -0.000303427042857143 -0.00548123692857143 -0.000117115 -0.002802537 7.78808571428571e-05 -0.0320485371428571 -0.00227604471428571 -0.058249448 0.000127503271428571 0.000296397602857143 -0.0854172681428571 -0.0179985404285714 0.00540016628571429 0.0223814057142857 0.000805399857142857 0.0275278559442857 0.0605647062857143 -0.0326317794571429 -0.0237362749714286 0.000182825614285714 -0.0156189535142857 0.000622927771428571 0.00224644142857143 -0.00282364237142857 0.000394534285714286 0.0499799857142857 -0.00523232467142857 -0.0646082347142857 -0.0472379081962857 -0.00279117142857143 -0.000237942342857143 -0.000140007971428571 -1.66525142857143e-05 -0.00211943857142857 6.18651428571429e-05 -0.014522193 0.0320053314285714 -0.002127311 -0.000585385771428571 0.0282877896142857 0.00347544142857143 -0.00137236705714286 0.00396203942857143 0.00242812175714286 -0.0242907174285714 -0.000803823 0.0277899834314286 0.0280287026314286 -0.000487110242857143 -0.000467914671428571 -9.38873371428571e-05 -0.0168455168414286 0.000496254 -0.0522633692857143 -0.000531746714285714 0.000477046857142857 -0.0783153135714286 -0.00871727913714286 -0.0510559120428571 0.028658819 0.0862824114285714 0.0438546171428571 -0.0269211548571429 0.01630063 -0.00594703055714286 0.000258742171428571 0.0415669 -0.000472943014285714 -0.000572502285714286 -0.000949863442857143 -0.00200815428571429 0.0403558393857143 -0.00344779571428571 -0.0257130684428571 0.0766626137142857 0.00894862552857143 -0.00119480228571429 -0.0315215364285714 0.0118270029525714 -0.0628198964285714 -0.00281011914285714 -0.000247983228571429 -0.0488871957142857 0.0126185855714286 -0.00468615714285715 0.0333551428571429 -0.00090832784 -0.0241016024428571 -8.42556857142857e-06 0.00645826058571429 -2.05207528571428e-05 -0.000788155214285714 0.000199954571428571 -0.061646645 -0.000167980571428571 -0.00181006017142857 -0.0303515971428572 -0.0572095763714286 -0.00132849642857143 0.0025548233 -0.0543333422928571 4.42477142857143e-05 -0.01074982 0.0713851428571429 0.0148222574285714 -0.00134692741428571 8.42625714285715e-06 0.0019624736 -0.00378144485714286 0.0477868074371429 -0.043665302 -0.00152588 0.000860466857142857 -0.0201235685142857 -0.00940408371428571 0.000653110385714286 -0.065598627 0.00151728728571428 -0.0515079257285714 -0.00302022971428571 -3.63102285714286e-05 0.105959363142857 -0.000171685157142857 0.001006189 -0.000469658142857143 0.0361291002142857 -0.00949364857142857 -1.797503e-05 -0.0271560163928571 0.001427286 0.0583538727714286 0.000426742685714286 -2.01779714285714e-05 -0.0531691437142857 0.0604488558114286 0.00118975942857143 -9.63335714285714e-06 0.0170716525714286 -0.0874052813557143 -0.0229429322 -0.00220445014285714 -2.30086632857143e-05 -0.0196331363857143 0.0012066139 0.000547530142857143 -0.0290901380285714 -0.000286745428571429 5.64263342857143e-05 -0.000309728 -0.0276355284285714 0.0026764802 -0.0017089391 0.0300750268571429 -0.000690791228571429 0.00700814827142857 -0.0224614934285714 -0.0269231637571429 -0.0650360678571429 -0.00129268071428571 -0.00202105985714286 -0.000412396257142857 0.00255469358571429 -0.00323426047142857 0.0468443045142857 0.0427050148571429 0.132665571428571 0.0158687631571429 0.00114578581428571 -0.00134613714285714 -0.000473806057142857 -0.0261040519142857 -0.0567530527142857 0.000182864485714286 -0.00486948213571429 -4.24719285714286e-05 0.000975798814285714 3.43691142857143e-05 0.0844097808571429 -0.000426622342857143 0.000405947142857143 -0.000327998645714286 0.0398645485714286 0.00098795489 -0.0378230645714286 0.000245342657142857 -2.36358714285714e-05 0.000209086814285714 -3.45982871428571e-05 0.000272552572857143 0.00243945698571429 0.0220890148571429 0.000159975142857143 -0.00576017888571429 0.000982618814285714 0.0390212734285714 0.0128149207142857 -0.000611707714285714 -0.0532674752857143 -0.0117274471428571 -0.0486253905571429 0.000171030471428571 -0.00284950728571429 0.0379693705955714 -0.0421213110428571 0.00325085685714286 -0.024057136336 -3.22562385714286e-06 0.00890128571428571 0.000116028371428571 -0.000211968514285714 -0.0240968547142857 0.000133389 0.0342865405714286 -0.0323987716571429 -0.00208843128571429 0.000634167971428571 0.002799166 0.00632637042857143 0.00108873927142857 0.0137807971428571 0.0421834003428571 0.00659249752 0.000573289714285714 0.000168295 0.00180582785714286 0.00125593928571429 0.0836457142857143 4.85015857142857e-05 0.0414315257142857 -0.000367791014285714 -0.0818491027714286 0.0896651614285714 0.000314551271428571 0.03568544 -3.44947228571428e-05 0.0168251210428571 0.0172655893214286 -0.00678948448571428 0.001460437 0.0007040529 -0.000266071442857143 0.000218917128571429 0.00941433642857143 0.000822309714285714 0.0618407142857143 0.0262349405714286 -0.0001362003 0.0653538571428571 0.000902585857142857 0.0578605892142857 -0.0227055457142857 -0.0302453201428571 2.48688e-05 -0.0381943201342857 -0.000282829191428571 -0.00603528535714286 -0.000172483428571429 -0.0451260616142857 -0.00104727392857143 -0.00680585638571429 0.0194166803714286 -0.00374826842857143 -2.45364485714286e-05 -0.00510940642857143 3.84671098571428e-05 3.54192571428571e-05 0.000339098685714286 0.00643989281428572 0.0788744285714286 0.000397007581428571 -0.0578006994342857 -5.00574765714286e-05 0.000362671328571429 0.0489279554285714 -0.00108897173142857 0.00139781142857143 -0.00620315714285714 -0.0110955757142857 -8.81343142857143e-05 0.0328064414285714 0.0233039828571429 -0.0271871091128571 -0.000906933 -0.00123495157142857 -0.0211365302 0.00516514428571429 0.000717262357142857 -0.000275794207142857 -0.0437857455528571 -0.0176486075714286 -0.0644978212857143 -0.0250342770285714 -0.000250990242857143 -0.0211840501428571 -0.001339377 0.000258339285714286 0.00027720691 0.148308428571429 -0.00126734891428571 -0.000217862782857143 0.000378332571428571 -0.000370001528571429 -0.0204476391428571 -0.000405176542857143 0.000270432438571429 -0.0259315451285714 -0.00199126471428571 0.000155965857142857 0.0356238945714286 0.000216012857142857 -0.000164834285714286 -0.0606362928571429 -0.03157348864 -0.0100449082714286 -0.0401347332142857 0.00215607314285714 -0.0167656051428571 -0.0576639662471429 -1.04823514285714e-05 -0.000321205428571429 0.0274473458371429 -0.119251832857143 -0.000241626304285714 0.0281879647142857 -0.000196370271428573 0.0275239316714286 0.000502735857142857 -6.68538414285714e-05 -0.0283995071428571 0.0289513841571429 0.000441715478571429 -0.0292351152142857 -0.00163992142857143 0.00111045085714286 0.0236741342857143 0.000637198857142857 -0.00156692857142857 -0.002255756 0.000546383785714286 0.000410783008571429 0.00081477923 -0.0302371630285714 -0.0197386122857143 -0.0644789621428571 0.0273354077514286 0.0132653210585714 2.52633785714286e-05 0.000718565208571429 -0.0377340889428571 -0.0155366771428571 0.055459 -0.000173686857142857 0.000161687285714286 0.000165896437142857 -0.000447653671428571 -0.0131877354714286 -0.0108685457142857 -0.0353921096714286 -0.000838355832857143 0.00295305085714286 0.000365789342857143 0.00104327174285714 0.000238805528571429 0.000844209414285714 -0.000238695428571429 -0.0264680545714286 -0.00116694387571429 0.0007600141 0.0302827171857143 0.042520658 -0.0124122848571429 -0.02749633834 -0.0197829783571429 -0.0365042291428571 2.24125931428571e-05 -2.59495714285714e-05 3.051912e-05 -0.0505356812857143 -0.00256183542857143 -0.0199979285714286 0.003918259 0.00888002357142857 0.0011684738 -0.000186085892857143 -0.0242305346208571 -0.000826125571428571 0.0173802311428571 -0.0498774114285714 -0.0581350117571429 -0.0550921267142857 -0.00412739642857143 -0.0166208042857143 0.00483477171428571 -0.000257230937142857 5.07985714285716e-06 -0.0250262748 -0.0005972196 0.0145125626821714 -0.00885799894285714 0.000611593142857143 1.96144428571429e-05 -0.00139546942857143 0.00331783014285714 0.0143432285714286 -0.000439443742857143 0.00171502902857143 -0.0285960915857143 0.00252091057142857 -0.00397233294285714 5.20255914285714e-05 3.54085714285717e-06 -0.0372513796714286 -0.0004838 -0.00428900715714286 -0.0308353931428571 0.0897297142857143 0.00146783182857143 -0.0274249910614286 -7.11198e-06 0.000225769385714286 -0.0004728661 -0.000664151371428571 -0.0277615618571429 -0.0015312199 9.53008571428571e-05 -0.0215713170142857 -0.000610406485714286 0.03410151 0.000309498571428571 6.15464428571428e-06 0.0547713651428571 -0.00408183315714286 -0.000769679814285714 -0.000259428857142857 -0.0214187532071429 -0.0916222857142857 0.0307377285714286 0.00379408098571429 -0.0179064655285714 -0.000212674857142857 0.0326086995714286 -0.000370599285714286 -0.0517641194285714 0.000306292247142857 6.116056e-05 -0.000929957714285714 0.0259453397571429 -0.000158330714285714 -0.00409888702857143 0.0220504950285714 0.0127890490157143 -0.0690387295714286 -0.0458678054214286 -0.000205469671428571 -0.0105902713714286 -0.0254097852257143 -0.00142075157142857 9.17027571428571e-05 0.0196578475714286 -0.00285934128571429 -0.00222160514285714 -0.0340727555571429 0.00134760371428571 -0.0134791042285714 -0.0003610049 -0.0176900942857143 -2.50622714285714e-05 -0.0444130891428571 4.68429142857142e-06 -0.00213611857142857 -0.0656361072857143 -0.00149689658 7.96575714285714e-06 -0.0102307226285714 -0.0292996304285714 0.000285621234285714 -0.00034658906 -0.0244276484285714 -0.0467565378428571 -5.98328857142857e-05 -0.0618842182857143 0.0272827925714286 0.0733978025714286 0.0533475053285714 -0.0432247786857143 -0.0208326 -0.000268156057142857 -0.00629990428571429 0.00284074271428571 -0.000120293628571429 -0.0151809878571429 0.0720787442857143 0.0514685677142857 0.000491178714285714 0.0226115047714286 -0.004284652 -0.0383321585714286 -0.115097424071429 -0.0220425928571429 0.000156374571428571 0.0192826951428571 -0.000345132678857143 -0.000487773057142857 0.000329534285714286 -0.000151391428571429 -0.0755951428571429 0.000443710914285714 -0.00925580457142858 0.00292259571428572 -0.00184239385714286 0.00149571647142857 -0.0460780405385714 0.0270222462628571 0.105007428571429 -0.0263124214285714 2.58136142857143e-05 0.0818996855714286 -0.0146217959257143 0.001506596 0.00299303192857143 -3.71692857142857e-05 -0.00132785157142857 -0.0205795490571429 0.000267877799142857 -0.0341985277142857 0.0664616688571429 -0.000447187114285714 -0.0155236774285714 -0.000900271971428571 0.0291180328571429 0.0284237635714286 -0.00645355671428571 -0.000386778571428572 -0.00137486114285714 0.00171055971428571 -0.00840633671428571 7.24948571428571e-06 -0.000603044942857143 -0.0133430257142857 0.0257107311285714 -0.00113903241428571 0.0279830385142857 -3.746906e-05 -0.0149603054428571 0.0138072169235714 -0.0103316283428571 -0.000163740112857143 -0.000525126128571429 -0.00379444571428571 0.00408214 -0.00119257757142857 -0.00168717228571429 -0.0347468302857143 -0.00121816268571429 -0.0179369424714286 -0.0270189799857143 0.000814648571428571 0.00460195071428571 5.95875571428571e-05 -4.93664571428571e-05 0.0373654142857143 -0.000186687785714286 0.00379916442857143 -0.00147849714285714 -0.00440108357142857 -0.00134115357142857 -0.000848101428571428 0.0748764774285714 -0.0684688537714286 -9.79794285714286e-05 0.00708543001428571 0.00125533145714286 1.03675e-05 -0.000997577 -0.000473073571428571 0.000282023142857143 -0.000268678685714286 -0.00652664 -0.0585444899285714 -0.000331509428571429 -0.00280344402857143 0.00226710142857143 -0.00261423047 -0.00210058142857143 -0.000612416271428571 -0.0497769780157143 -0.0128229174285714 -0.002797051 -0.00255244385714286 0.00138504785714286 -0.0209855845714286 0.00314875255857143 0.0227627637285714 0.0162930224428571 0.000692567969571429 -0.0128305956971429 -0.00230430628571429 0.000894356171428571 -0.000612644328571428 0.0297314318571429 -0.000158887128571429 -0.0466060384285714 0.0539187387214286 -0.00159966857142857 0.00953028418571429 -0.00110761285714286 -0.00123972141857143 -0.000638755214285715 -0.0563879251 -0.0634793051614286 -0.000567100128571429 0.00154200985714286 -0.0581786294142857 -0.000182313241428571 0.0234954035714286 -0.00909874285714286 -0.0170616409857143 0.00102955114285714 -0.00738551271428572 0.0272599193974286 0.0003245943 0.00138347857142857 9.050964e-05 -0.0165284737142857 1.383978e-06 0.0190016011428571 -0.003012909 -0.05169022 -0.106107381714286 -0.0141157191428571 -0.00154189225714286 0.0278087771428571 -0.00191248128571429 -0.0292919669285714 0.00184768514285714 0.0352848118085714 -0.000146069714285714 -1.14061885714286e-05 0.000605730714285714 -0.000568476814285714 -0.0209102837285714 0.001043238 -0.0328725001428571 0.0930966428571429 -0.0120274861428571 0.0135406475714286 -0.000903992767142857 -0.00960277771428571 -0.0271047632857143 -0.00106970445714286 -0.0320665085714286 0.0758442857142857 -0.0496642002857143 -0.00255409428571428 0.0321579342857143 0.02699947 0.0155033014285714 -0.0251683092857143 -0.000129829257142857 0.042923896 0.00845616157142857 0.00709104814285714 -0.126802451428571 -0.0693442719857143 -0.0209771802528571 -0.00525937771428571 -0.0265780774285714 -0.000647842771428571 -0.000819818557142857 -3.49942714285714e-05 -0.0560635692857143 0.116912198142857 -0.00307586344285714 -0.000109290485714286 0.0273574455042857 0.0183521428571429 0.0388677764428571 -0.00615461428571428 0.0610810487142857 0.0159732857142857 -0.00489806472857143 0.00572069514285714 0.00104885958571429 0.0126930720285714 0.000314605857142857 0.00167300145714286 -0.00014133134 -0.0582038091714286 -0.00339623228571429 0.0460471914285714 -0.00244810448571429 -0.000707693 -0.00671720225714286 -0.0179545759285714 0.000336442714285714 -0.0315972108671429 -0.00160698528571429 0.0443969642857143 0.00238248228571429 -0.000146026 0.0139088971285714 0.00938942014285714 0.00401451128571429 -0.0163471097142857 0.00154844642857143 0.0671673071428571 0.000152476685714286 0.000271187144285714 -0.0181384376142857 -0.0204135717285714 0.000164967142857143 -0.0475422481428571 -0.00607558471428571 0.00132208471428571 -0.00833786642857143 -0.0163874406857143 -0.0246037138571429 -0.0493273067142857 0.000400532142857143 0.00459555757142857 0.000108962782857143 0.0552138444285714 -0.000560487357142857 0.000937182714285714 -0.000319030285714286 -0.0625870054285714 0.000279651114285714 -0.021984705 -0.00353114857142857 -0.00712156702857143 -1.32619714285714e-05 -0.0268398835714286 0.0225687231428571 0.00900867657142857 -0.000301962 -5.82037271428571e-05 -0.000311069371428571 0.0773668179742857 0.00754749 -0.117720185714286 0.0407249277142857 0.00100068825714286 -0.0475531485714286 0.0212325631257143 0.119089571428571 -0.012170817 -3.81838857142857e-05 0.02970730874 0.0619134218142857 0.000790117285714286 0.0573928785571429 -0.0749080067142857 0.00520493182857143 -0.0232354762 0.0534363611428571 0.000110313814285714 -0.000220566 -0.0317083 0.00587098142857143 -0.00212810167142857 -0.0188914975057143 0.000465814514285714 0.0615590311428571 -0.0388333859857143 0.0192505836942857 -0.0377617271428571 0.000748409428571429 0.0497504466 -0.0198896006718571 0.00160494671428571 -0.0361060668571429 0.0007742422 0.00132623528571429 0.0528157857142857 0.0904742857142857 0.0316709547142857 -0.000752828 -0.00015085554 -0.00148127885714286 0.000897255514285714 -0.0663137887857143 -0.00193645797142857 -0.00434502491428571 -0.00127932351428571 0.000712686857142857 -0.00256337342857143 -0.00872026 0.0256124777142857 -0.0529875814857143 0.000328486114285714 -0.101912706414286 0.00753521357142857 -0.00920712136285714 -0.0255119224424286 -0.0454911691714286 -0.000371069285714286 -0.0552810542142857 -0.0310928160714286 -0.0280288672571429 6.02114285714285e-05 0.00203172042857143 0.029693448207 4.55982671428571e-05 0.000450530142857143 -0.000508726662857143 -0.00390958135714286 0.000789423 -0.00286685342857143 -0.0181595083157143 -0.0562211531428571 0.0333904894285714 -0.0249942827571429 -0.0360031904285714 -0.0228533238571429 -0.0463149252857143 -0.0734631356857143 5.6471857142857e-05 -0.003979774 -0.00102672914285714 -0.0126384642857143 -0.0124072597714286 -0.0310751473285714 -1.78698285714286e-05 0.0185565302328571 -0.0189756206571429 -8.56564714285714e-05 4.24354928571429e-05 -0.0368840952857143 -0.000469482857142857 0.000382898442857143 0.0704410757142857 -0.00456088528571429 0.000313903085714286 -0.0187337667142857 -0.0902755485714286 0.0308244592 -0.0213338756285714 0.00122083071428571 -0.000367652285714286 -0.0159003213714286 0.00162041585571429 0.000208256371428571 -0.0375841259571429 -0.0230697860428571 -0.0104748698571429 1.24352814285714e-05 -0.0534890271428571 -0.0257426937142857 -0.0149874164285714 -0.0361358570285714 -0.00581834057142857 -0.000220608242857143 0.00215521685714286 6.71913428571429e-05 1.66521428571429e-07 0.0292250506291429 0.0303177714 0.00252101657142857 -0.0411880479228571 -0.000908748971428571 -0.00588690571428571 7.80745014285714e-05 0.00469934628571429 0.0159538895857143 0.0234474981428571 -0.0211043018285714 -0.00138053737142857 -0.000962385142857143 0.00225634744142857 0.0569235728571429 0.101664285714286 -0.0190677064285714 6.8689842857143e-05 -0.007324207 -0.00420468285714286 -0.00208434514285714 0.0340057748285714 -0.00144420157142857 0.00215102857142857 3.2219e-05 0.0283104087142857 0.0374805561871429 4.5656e-05 0.0180665855285714 0.0603884577142857 0.0480696471428571 0.056287 -0.0138358474498571 -0.01566336916 7.71452714285714e-05 0.0239428314285714 0.0173144027342857 0.03275690778 0.00171068924285714 0.000942275714285715 -0.0182810444285714 0.00279068383142857 0.012729633 -0.0565190915142857 -0.0540131428571429 0.0953848571428571 0.13149193 0.0236791428571429 0.0298972965714286 -3.385011e-05 -0.0231421556285714 6.68283571428571e-05 -0.0457361452857143 -0.0264379802857143 0.00106961722857143 0.0235061826428571 0.00217967544285714 0.0181046571428571 0.00367889 -0.0142748085714286 0.0184991301428571 0.000907703357142857 -0.000286307257142857 0.0282235036 0.000329775642857143 -0.0299807906142857 -0.000974907857142857 0.0004110612 -0.00162249965714286 -0.0183589344042857 0.000199976322857143 -0.0269312132142857 0.00142907908571429 0.000230218214285714 -0.0514614557142857 -6.81134285714285e-07 -0.000290971214285714 -0.000180039998285714 -6.99314285714267e-07 -0.102087951142857 0.0107438283857143 -0.000487624285714286 0.0437029099957143 -0.0259270740857143 0.00137551342857143 -0.0155034257142857 -0.0271768171428571 0.154429 -0.00133189155714286 0.0290354828571429 0.000601666042857143 -0.000204993428571429 -0.00660428747142857 -0.0346019157428571 0.0909327857142857 -0.000212763571428571 0.00332348585714286 0.00423426827385714 0.0321368571428571 -0.0228782946142857 0.0001180056 0.000164709727142857 0.000476204512857143 -0.0788404342857143 -0.00247692428571429 -3.41365428571429e-05 -0.00193908442857143 -0.00168676571428571 -5.091277e-05 0.0158571369671429 9.90734857142857e-05 8.07993871428571e-05 0.0276279835714286 -0.00153072871428571 -0.0492701662504286 0.0257244623 -0.000460263342857143 -0.00375873757142857 -0.0367494577142857 -0.0223687463812857 -0.000637211142857143 0.000359476328571429 0.001226181 -0.00176214271428571 0.00139891567142857 -0.000580034457142857 0.0254661133285714 0.00429329014285714 -0.000839344971428571 0.0417252917142857 0.000127518257142857 -0.000177481185714286 0.000862890271428572 0.0126771682857143 0.00517340428571429 -0.000366896245714286 7.89375142857142e-05 -0.000303770914285714 0.0532946817142857 0.00617295444285714 -0.0609550837142857 1.89541157142857e-05 -0.00979577714285714 -0.0114339372857143 -0.000853627428571429 0.000100338828571429 0.00210050260857143 -0.000677987714285715 0.0335151428571429 0.0244191671127143 0.00104467337142857 0.00250221921428571 -0.0141017181142857 0.000954048628571429 -0.000147586298057143 0.00130519742857143 0.000657785142857143 0.000720886857142857 6.60562664285714e-05 0.0262668275714286 0.00749722635428572 -0.0350308465714286 0.0189935272628571 0.02789873 -0.0516704234714286 -0.0204440954857143 -0.000129930385714286 0.00163866528571429 0.0185778335714286 -0.00112431672857143 -0.00249611657142857 0.0159398457571429 -0.00145258934285714 0.0196045714285714 -0.0011258559 0.000737184857142857 -0.0206884257857143 0.000177743394285714 0.00178975714285714 0.0335764545714286 0.00678937471428571 -0.0235064682857143 8.83581985714286e-05 0.0325931085714286 -0.000177121355285714 0.0855195714285714 -0.0248734453828571 0.0936545714285714 -0.0243185208428571 -0.0136304398571429 0.00140737144142857 0.0359423200285714 0.000182139628571429 0.000811121528571429 -0.00498105371428571 -0.0425735817285714 0.00162242575714286 0.0164301897218571 0.00112473288571429 0.000457050528571429 -3.19236857142857e-05 -0.0109667415285714 0.00198695928571429 -0.0007869183 -0.00218648757142857 -0.000670368571428571 0.0393583105714286 -7.96798714285714e-05 0.00402733893285714 -0.000379842842857143 -0.0556971759 0.0287359333714286 -0.00218149186428571 0.000206139142857143 -0.0125505529857143 0.00223459285714286 0.000374425885714285 -0.00821210524285714 0.00144742457142857 -0.0418445767142857 -0.000272864714285714 0.0140724435202857 0.000133290801428571 0.000483464028571429 0.0276256194285714 0.00314031428571428 0.093323 9.49476857142857e-05 8.10465571428571e-05 -0.0034979433 -0.0010853017 -7.87748571428571e-05 0.000289563438571429 -0.000924588285714286 -0.00688081028571429 -0.0196612114285714 -0.0543530423142857 0.000161767071428571 -0.00226494671428571 -0.08725804 0.0147340142857143 -0.0247265801428571 5.87362342857143e-05 -2.315436e-05 0.000462833828571429 -0.0656195135714286 -0.0162649962857143 0.00938456374285714 0.000224507528571429 0.159407782857143 5.32578985714286e-05 0.0238781631428571 0.0146018904371429 -0.0867575529571429 -0.000288454714285714 -0.0772149484714286 -0.00379603302857143 5.10754e-06 -0.0296549252857143 0.0137132138571429 0.0359665788085714 -0.0326996545142857 0.0272516662857143 0.000847947285714286 -0.00040421415 0.00108936697285714 -0.0008294463 0.000192496008571429 0.0642915157142857 -0.000451847142857143 -0.0853828696571429 0.000337455442857143 0.000177655714285715 0.0259103381885714 -0.002674542 -0.00153950483714285 1.53621514285714e-05 0.0003992054 0.000305676328571429 -0.0739029561428571 -9.09736571428571e-05 -0.0136869319 0.00159818785714286 -0.000185218085714286 -9.73771428571428e-07 -0.0183079477714286 0.0490843575857143 -0.000340206428571429 0.00577389685714286 -0.0193200015714286 -0.000252585 -0.0129989771428571 0.000143190771428571 -0.00417423514285714 9.81809857142857e-05 0.140161285714286 -0.0356601871428571 0.028705235 0.00247334514285714 -0.0366498282714286 0.0128786781857143 0.000445772508571429 0.000142237771428571 -0.0177341331428571 -0.0644340243857143 0.052212 0.000217839128571429 -0.001700081 -0.0228638177714286 0.0180567814285714 0.0480922485714286 -9.06161314285714e-05 -0.000162586057142857 0.0184623824271429 -0.0356919212857143 1.66832857142857e-05 0.047643751 3.07798857142857e-05 -0.00271418732857143 -0.00257571742857143 0.00407551797142857 0.000154327271428571 0.0155996575714286 -0.0753158945571429 -0.000667197457142857 7.88712857142857e-06 -0.0482389672071429 0.002662463 -0.0264666745714286 -0.0328254058814286 -0.0874051682857143 -0.000249570428571429 0.000531358142857143 -0.000218287657142857 -0.000399133221428571 -0.00899071528571429 -0.00173881714285714 -0.0165628748028571 -0.00213848485714286 0.00801804657142857 0.000298989957142857 0.0129587496971429 -0.0584481040571429 -0.000119293058571429 0.0176887371857143 0.000280414744285714 0.000251600942857143 -0.0135287156585714 0.0003654875 -0.000165220157142857 0.00988715064285715 -0.0423270037142857 -0.047314115 -0.002243883 -0.00475439 -0.000777563142857143 0.0213194147 0.00752130285714286 4.40004714285714e-05 0.000612089857142857 -0.0006013566 0.0325549219285714 0.000134842114285714 0.0503811982571429 0.0221529187142857 -0.021664026 -0.0367690074 0.00226891814285714 0.0738284922857143 0.000763803305714286 -0.00496956534 -0.00463862180571429 0.0804407526628571 -0.00140422228571429 -0.000159693875714286 0.0291089593 0.0866042842857143 -0.0277521066571429 -0.035808366 0.0536673087142857 0.0168515797142857 -0.028532914 0.120656571428571 0.0196776773228571 -7.14905142857143e-05 0.0204669891142857 0.000191302242857143 0.0032653889 -0.00403120704285714 0.0209376525714286 0.126175 0.0197199510285714 -0.0377083965714286 -0.0057663889 -0.0275482318428571 0.0289782857142857 0.0947417142857143 -0.00324452682857143 -0.0524650417142857 -0.0179052293714286 0.00134031964285714 -2.95417685714286e-05 -0.000794596371428572 0.0718927142857143 0.03509963 0.00345100695714286 0.104397857142857 0.0784502857142857 0.016663389 -0.000385666748571429 0.000709720714285714 0.00143323967142857 -0.00558148142857143 7.15847857142858e-06 0.0417681899714286 -0.00749161978571429 0.0194308057142857 -0.00210691942857143 -0.000420621028571429 0.022690348 0.00335875757142857 0.00487678985714286 0.000460623571428571 -0.00152733630428571 -9.75911571428572e-05 -0.0203795414285714 -0.00111079081428571 0.0444270830142857 -0.000116296685714286 0.116750148571429 -0.0233013454285714 -0.00139551657142857 -0.0154763611428571 0.0431003793857143 0.00239758131428571 0.000349883857142857 0.0132318637142857 0.0537583278571429 0.000299101514285714 0.106641199714286 -0.0884704868414286 -0.014155035 -0.0198493092714286 0.0341985180857143 0.0572289697857143 0.0638052214285714 0.0128636001857143 0.00308745328571429 0.0409024664714286 0.002006806 0.000593993 8.07078571428571e-05 0.000193094424285714 0.0607337857142857 -0.000649626071428571 0.000922761142857143 0.00733177885714285 -0.0530835221428571 -0.0027017534 -0.00125998677142857 -0.0248549357142857 -0.00236590128571429 -0.00134686498571429 0.000598804142857143 0.0111018345428571 0.0163686675571429 -2.54247285714286e-05 -0.0452439047714286 0.0178822271428571 -0.00395659214285714 -0.0343683721428571 -0.0106699415714286 -0.0330585392857143 0.000640938 0.00254031815714286 -0.0942408270428571 0.00388448857142857 0.0110177632571429 -0.074497539 5.83406871428571e-05 0.00142412314285714 0.100401127142857 0.00128517855714286 0.0014635874 -0.0440632126828571 -0.00103264371428571 0.0249149804771429 0.000547698857142857 -0.00147143457142857 -0.045580403 0.0399072585714286 0.00932066952428571 -0.0588564567142857 -0.0285130964285714 -0.0182481769157143 8.87522857142857e-05 0.0222079526428571 -0.000245529142857143 0.000120664314285714 0.000115168428571429 -0.000214947571428571 0.000171072857142857 -0.000557408214285714 -0.00494026 -0.0214834108571429 -0.000644491285714286 -0.002006558 -0.0430510740571429 -0.009021582 -0.0103885757142857 -0.0270908759714286 -0.0030728432 -0.00118438914285714 -0.001190857 -0.0568630171428571 0.0157601680714286 0.00703031271428571 0.00166028214285714 0.0025877057 -0.00107046129714286 -0.0321322485714286 0.0426867631428571 0.000234824 0.0007403936 0.000130617571428571 -2.64975e-06 0.000680428 0.00336547516714286 -0.000279509685714286 -0.00947568260857143 -0.054706833 -0.0136230558142857 -0.00160104854285714 -0.00195367362857143 0.119920857142857 0.0135562522857143 0.02149238 -0.0154312363857143 0.000379826785714286 0.0225332414285714 -0.0626360683 -0.0124186175428571 -0.00153941700714286 0.000132430328571429 0.000191200714285714 0.0438226785714286 0.0601229112142857 0.00514683037342857 5.17953191428571e-05 -0.000131940185714286 -0.0344665647 -0.0191511797157143 0.0336843181428571 0.000137936257142857 -0.00296786971428571 -0.00179398745714286 -0.0314518471571429 0.00752503838571429 -0.006182587 -0.0471244152571429 -0.000115270114285714 0.00182784843857143 0.00485049051428571 -0.0355783368914286 -4.55794285714285e-06 -0.00141191228571429 -0.00229401814285714 -0.00783278882857143 -0.0191723311428571 0.000113736881571429 0.0624918760528571 -0.0419831721428571 0.02677448551 -0.0004251662 -0.00381440685714286 0.00270115785714286 0.01102099139 0.0551599842857143 0.0826233571428571 -0.00230438228571429 0.0373867957142857 -0.0007277264 -0.00194680574285714 -0.0880469011714286 -0.0085679595 -0.000138095841428571 -0.00160275498571429 -0.000216042085714286 0.0259047025714286 -0.0155052040714286 0.000597140571428571 -0.00214142528571429 -0.107145800128571 0.0681253102857143 -0.000233482 0.00987708544285714 -0.0101850857142857 0.00316081428571429 -0.00847563742857143 0.000409557328571429 0.0128245883857143 0.0578462857142857 0.003650798 -0.0376751271285714 -0.0317133910714286 -0.0173748057142857 0.000588304085714286 0.000397871814285714 -5.96261857142857e-05 0.0192679010285714 -0.000272176671428571 -0.0199284831571429 -0.0179783570142857 0.00264447072857143 -0.0288888894857143 0.0004246952 -0.0236605839 -0.00185960191428571 -0.000531844971428571 -0.000801178571428571 -7.28605285714286e-05 0.002776518 -0.000192758857142857 0.0918682142857143 -0.00144921071857143 0.00252230957142857 0.0387795428571429 -0.00644251385714286 -0.000762379428571428 0.000104206 0.00389423234285714 0.0246489529428571 -0.0325026191428571 -0.000200457985714286 0.00300204895714286 -0.0213887372842857 0.00483270691428571 -0.0007944327 0.0219135995714286 0.0530384442857143 0.0231921664285714 -0.0413750957142857 -0.000302877694285714 -2.89083928571429e-05 -0.0817159000142857 1.35616857142857e-05 -0.0249521304 2.64566328571429e-05 -0.00161806061428571 0.000225090285714286 -0.023807094 -0.007020972 0.000539329285714286 7.32156571428571e-05 0.0224025211428571 0.0644006822142857 0.000815969171428571 0.0207531340142857 0.000112393658571429 -0.00956468257142857 0.0380702028571429 -0.004737166 0.140268142857143 0.0004186733 -0.0101319668 -0.00915944714285714 -0.0423529043857143 0.0638708571428571 0.103080285714286 -0.000320282871428571 0.0176923504285714 -0.00014652357 -0.000347012971428571 -0.0306668155714286 0.0403281325714286 0.0355508157142857 -0.000643041 -0.0304252810428571 -0.0170489858714286 0.000207899487142857 0.0199304951828571 0.00151805814285714 -0.00255505671428571 0.0153073414285714 5.07869857142857e-05 -0.02248603439 -0.0126753785714286 -7.09001428571429e-05 -0.00211904478571429 -0.00126868028571429 0.00110917818571429 -0.0106860579857143 -0.0364411381857143 -0.00130732001428571 0.000634874808571429 0.0190987585714286 0.002360559 0.000150606857142857 -0.017009435 0.00250725471428571 4.75704428571429e-05 0.00251867142857143 -0.000305813857142857 0.0402413557142857 -0.0384310305285714 0.00201513628571429 0.0531220744285714 -0.0179961397142857 -0.00202404571428571 0.00225638585714286 -0.001133632 -0.0001299936 -0.0110600042857143 0.0449289004857143 6.69627714285715e-05 0.00140449771428571 -0.0293198736 -0.0199264798 -0.000457179928571429 0.00402470285714286 -2.71928571428572e-05 -0.0701154088285714 -0.0207302049857143 0.0844068647285714 0.0227197014285714 -0.000101695714285714 -0.000109400085714286 -0.0950172706571429 -0.0510779854285714 0.00854999071428571 -0.000739952142857143 -6.60644285714285e-05 -1.39096607142857e-05 -0.0692590115285714 -0.00933233650285714 -0.107338353985714 -0.00367160785714286 0.0240927148571429 -0.0141866033857143 -0.0235094514285714 0.0230835723714286 0.00103702114285714 0.0602726540571429 -0.0357860067142857 -0.000893479857142857 -0.000516504142857143 -0.0841700940242857 -0.0052268593 0.000391109285714286 0.000247274344285714 0.00536615428571429 0.00118346537142857 -0.0705306971 -0.0692542898971429 -0.0263551038571429 -0.00304203858571428 -0.0589928447142857 -0.0146714589714286 -0.0262786607142857 0.05032167 4.64342857142857e-05 0.0602045242857143 8.30425714285713e-05 0.0505952654285714 0.0294983658571429 -0.00565825147142857 -0.00116551624285714 0.000202162157142857 -0.0264190236857143 0.000467002528571429 0.000917590714285714 -2.97015714285714e-05 -0.00528196257142857 0.0202431191428571 -0.000733646 0.000347678285714286 -0.00164249825714286 0.00280406685714286 0.000141737757142857 -0.00112477874285714 -0.000631074442857143 0.00100915731428571 0.0263613178714286 -0.000452643428571428 0.0102437228571429 0.000200427871428571 0.0843565714285714 -7.83564285714286e-05 0.0105688421714286 -0.0231142826142857 -0.0001493018 0.0695442554285714 -0.0202911047528571 -0.000222002428571429 0.0218963428571429 0.00462022918571428 0.024287983 -0.00299208557142857 0.00312901028571429 -0.00502458937142857 0.120755428571429 0.00335644285714286 0.00786819485714286 0.00125938578571429 0.0813147142857143 0.00200604314285714 -0.001268703 0.03697683 0.000191816957142857 0.112446978114286 -0.0563097142857143 -0.00139431828571429 -0.0304852590714286 0.0198616128571429 -8.06093571428571e-05 -0.000759071857142857 0.0182716306571429 7.64224428571429e-05 0.000859601128571429 -0.0809474450428571 -0.000191701428571429 -0.000281743015714286 0.00909527524285714 0.00045510952 0.00114409742857143 -0.00171639332857143 0.00703126242857143 -0.0296688062857143 0.0630211428571428 -0.000717544571428571 0.000162205148571429 2.75388714285715e-05 -0.045841164 -0.000176455714285714 -0.00869273997142857 -0.000780341757142857 -0.0280101554428571 -0.007319114 -0.008893447 -0.000320310014285714 -0.0243033197142857 0.000334682714285714 0.000201655285714286 1.44052742857143e-05 2.23228428571429e-05 -0.000593702 0.0230998525714286 -0.000111717471428571 -0.0373368207714286 -0.000372992542857143 8.25829271428571e-05 0.00269039132857143 -0.0270292114285714 -0.0162202718714286 0.0261975859 0.089803 -0.00123718414285714 0.00154724811428571 0.060683979 -0.000911103157142857 0.00877959928571429 -0.0469366519985714 0.0246279989285714 0.0521904548571429 -0.0002869087 0.0300289148571429 -0.00430109857142857 -0.000365641657142857 0.000154246428571429 0.0252114642857143 0.0707827303985714 0.107099170285714 -5.94784471428571e-05 -0.0777283880571429 -0.0387888584285714 -0.0392256497142857 0.0745820471428572 -8.46244428571429e-05 -0.0196544977142857 -0.0367687400571429 -0.000440953457142857 0.01793871 0.123279285714286 -0.00171675542857143 0.0118223771428571 0.000860458714285714 -0.000740324014285714 0.000306974757142857 -0.00121492295428571 8.09737142857143e-05 0.0846908571428572 -0.0529228 0.000609148571428571 0.0113529598571429 -0.000294096714285714 -0.0595597573714286 -0.0640955771771429 -0.000143456714285714 0.000264610271428571 -0.000604211314285714 -0.00967537214285714 0.001097814 -0.000104110428571429 0.000656094285714284 0.00419332932857143 0.000133115571428571 0.0386835106285714 -0.00111095931428571 0.0831067137142857 -0.0155547436142857 0.000101048571428571 0.00112103788571429 0.0818379988571429 -0.000373671871428571 -0.000804688242857143 -0.0269966383428571 -0.00153665424285714 0.0295642037142857 -0.0467402403714286 0.000131421 -0.123413365557143 0.0566907767142857 0.000515532028571429 0.04229911607 -0.0270439969142857 0.000120360485714286 -0.0326815459857143 0.0675684092428571 -0.000117642142857136 0.040019889226 0.0229861728571429 -0.0196849181 -0.000734871857142857 0.110817428571429 -0.00638657857142857 -0.0109283952857143 0.0510989351428571 -0.0417005802857143 -0.0537226427142857 5.23163007142857e-05 -0.0019325393 0.0359373245142857 0.0307271637428571 0.000117865285714286 0.00306800171428571 0.100571428571429 -0.0387303732857143 -0.0233488382285714 -0.001233156 -0.00143022057142857 -0.00134281242857143 -2.06931571428572e-06 0.0001946057 0.000935573385714286 0.00145554642857143 0.0221077568571429 0.0328484263428571 -0.000439192871428571 0.0451847438571429 -0.0546489682857143 -0.0224004365428571 0.00142248057142857 -0.0103766718857143 -0.0335914575428571 -0.000478890115714286 0.0257005009571429 -0.000179895142857143 0.000879710285714284 0.000266691571428571 0.0262432638 -0.0377343059448571 5.02466185714286e-05 0.0111029534 0.00154075485714286 -0.0136606317285714 0.0447139492857143 0.01985538 0.0253390693871429 -0.000532653285714286 -0.000694306571428571 -0.000371908442857143 -0.0141696547 -0.0580409357142857 0.000812673285714286 0.0383416072857143 0.00138300714285714 0.00407634725714286 -0.0189901807428571 0.0144322154285714 0.0593889271428571 -0.146560942228571 0.0124093964285714 -0.00234801567 0.000715695857142857 -0.0015360019 -0.0560609363542857 -0.00169707881428571 0.0410249694285714 -0.0492680854257143 -0.00141727777142857 -0.000765833491428571 -0.0610676927142857 -0.00873353702857143 0.01415574 0.00733138157142857 0.0756177359428571 0.0101894134165714 -0.0594278271428571 -0.00122358742857143 0.0360158270285714 -2.20820714285714e-06 0.00050451642 0.00141299771428571 -0.00555664142857143 -0.0010616063 0.0557601704285714 -0.000311258285714284 -0.00316516828571429 0.00639032059857143 0.000146033885714286 -2.90617059714286e-05 -0.00526479142857142 0.0331598325 0.000198566442857143 0.0568079721 0.000703742857142857 -0.000264548028571429 -5.67898857142857e-05 -0.0287224349428571 0.00234907171428571 0.00602865285714286 -0.00107533828571429 0.00122664742857143 8.52759428571429e-05 0.0543398795714286 -0.00226205771428571 -0.00479288464285714 0.0418746268571429 0.0741031 0.00180155532857143 -0.00183701655714286 0.0716188512857143 0.0254350671428571 -0.00163520191428571 -0.00172878822857143 -0.00142090857142857 0.00119662428571429 -0.000625285 0.000856785714285714 0.00112208942857143 0.0333666499428571 -8.94805142857143e-06 0.000258264128571429 0.0858568991428571 0.000138784385714286 0.157105365714286 -0.000236459642857143 0.000202184285714286 0.0838691 -7.78362571428571e-06 -3.716565e-05 0.000579862571428571 0.0757422857142857 0.0126470588571429 0.0260133211428571 -0.000168477942857143 0.00258603 0.000198209442857143 -0.000928169828571429 0.000876315042857143 0.00107880342857143 -0.0005221258 -0.00115475885714286 -2.37986285714286e-05 -0.0224906885428571 0.000982140404285714 9.56271428571429e-05 -3.10849428571428e-05 -0.00346515971428571 0.0297473714285714 -0.0174848048571429 0.050460687 -0.0521684314285714 -0.000387811557142857 0.0301284857142857 -0.000359134244285714 -0.000476267445714286 5.94911314285714e-05 0.0127632123428571 0.0119075027214286 -0.000329167277142857 -0.000127018842857143 0.0357317501428571 -0.000642293028571429 -0.0183256389557143 -0.0839968761428571 0.000165591185714286 0.0173382228571429 -0.1574197109 0.00399620228571429 -0.00313722514285714 9.76715142857143e-06 0.0305815091571429 -0.000297267685714286 -0.0119818107428571 -0.0263023814285714 0.0318115421428571 -0.000254979914285714 0.0184082805714286 0.00102148965714286 -0.0539193194285714 -0.0400914314285714 0.00617141094285715 -0.000460853 0.00158337657142857 -0.0122770376428571 -0.000633462428571429 0.00381539 5.09941057142857e-05 9.224397e-05 -0.0754202542857143 -0.00200591042857143 -0.000824712571428571 -0.013428523 -0.0208303568571429 -0.0573259162857143 -0.0379227534614286 -4.28773685714286e-05 -0.0295476007142857 -6.01254285714285e-06 -0.00603132871428571 0.0744575931714286 0.0371254297142857 -0.0166892327142857 -0.0264434737585714 -0.000333058571428571 -0.115441355714286 0.104650223114286 -0.000392830714285714 0.000372753371428571 0.004106 0.0008067631 0.0298613032428571 0.0149397467071429 0.00207876681428571 0.064262406 -0.00626333671428571 -1.98838485714286e-05 -0.061157288 0.00553586857142857 -0.0436402718 0.02631293336 0.0489915040142857 -0.0215248383 -8.84448285714286e-05 -0.00300153685714286 0.0366348867142857 0.00140965804428571 -0.00573613428571429 0.000124790028571429 0.0647718571428572 0.0318621428571429 -0.00235718814285714 -0.0158655062428571 -0.000823876562857143 2.05412785714286e-05 0.000404332371428571 -0.0278415728571429 -0.00180502638571429 -0.0608288724142857 -0.000553275428571429 0.0275662064285714 -0.000323537342857143 -0.000162571971428571 0.000857114757142857 -0.00301630757142857 -0.0235500829185714 0.0231277678285714 -0.0590091597142857 -0.0665708585714286 0.0018456187 -0.013195207 0.0207819717142857 -4.67802714285714e-05 -0.00984670628571429 0.0476337385714286 -0.0682210981285714 0.000101532614285714 0.0339423964285714 -0.0197515328571429 0.0160188328571429 0.000820958828571428 0.0014480883 -0.000198221813428571 0.0868718652857143 -0.000877311442857143 0.0373950271428571 -0.0144669001757143 2.46274485714286e-05 -0.0743155874285714 0.0321985685714286 0.003625044 0.0001297981 0.000960152057142857 -0.000540535 0.111395428571429 0.126220857142857 0.00596072914285715 0.000508070328571429 -0.000535570957142857 0.00742346745714286 0.0156261455714286 -0.000905868857142857 -0.0342024065285714 -0.000892897857142857 0.001391014 -0.000151591272857143 -0.0292295114285714 0.000128086 -0.000445099999999995 0.0417438375714286 -0.00690983985714286 -0.0145606261857143 0.00240854377142857 -0.0679708571428571 -0.0709254897142857 -0.0349438412857143 -0.00709176945142857 -0.0241986824571429 -0.0277210126142857 0.0248351427142857 -0.010818747 0.00174253185714286 -0.0241741385714286 0.000133402071428571 -0.00244598714285714 -0.000771757828571429 0.0412715086857143 0.0232864261428571 -0.096207471 0.0154889504285714 0.07647335 0.000262914142857143 -0.00818454228571429 0.00407733228571429 -0.0404337661428571 0.107080285714286 0.121162857142857 -0.0255790197428571 0.000171635477142857 -0.00184981115714286 0.00962268742857143 -0.007495 0.0346082928857143 -0.0231615437142857 -0.00771474285714286 0.054095291 0.00297233214285714 0.000194996285714286 -0.0709667875714286 -7.75416885714286e-05 -0.0161899632801429 -0.0079231817 -2.66637142857143e-05 0.0238380171428571 0.000809801042857143 0.0857152114285714 -0.0529210063857143 -0.0733453848142857 -0.0215662245571429 -0.000209891428571428 0.0699594285714286 0.000299046785714286 -0.000631546714285714 0.000109346628571429 -0.00718837042857143 -0.030497475 -0.000480799414285714 0.00110396442857143 0.0601640027 -0.0244298328857143 -0.00885331942857143 0.000769251734285714 0.021401576 -0.0607070134428571 -0.000165259857142857 0.0409895059128571 -0.0620692671428571 -0.0304012231428571 -0.0218972635571429 0.000480923114285714 0.00670110384285714 -7.27485714285708e-06 -0.0504873827142857 -0.0299330519142857 -0.0338024489285714 -0.000270403285714286 -0.0124455688285714 0.00037258455 -0.000338472805714286 0.000367859 0.0731087142857143 -0.0325349252285714 0.0415683542857143 -0.0244135171428571 -0.000293824238571429 -0.0181265116857143 0.00467587671428571 0.00128842914285714 -0.000763586285714286 0.0009692726 -0.0247327152857143 0.0507768052571429 0.01946364 0.0346076950157143 -0.00565796217857143 -0.000122402714285714 0.00113458028571429 -0.000131912595714286 -0.000213887042857143 -0.00453170608571429 0.032155651 0.000801981871428571 -3.548549e-05 -0.0233143542714286 -0.039258488 -0.00111014257142857 -0.00678607585714286 -0.0117160965714286 -0.00164708047142857 0.00012278172 0.0873218571428571 0.149197714285714 6.55237714285714e-05 0.00233742757142857 -0.0398073909714286 0.000159012367142857 -0.000566633 -0.0563565232857143 -0.028975428 0.0435409582857143 -0.00105303717142857 0.0293720914285714 -0.000175398585 -0.0216331664285714 -0.000109245307142857 0.000102969957142857 0.000244920538428571 -0.0213815988 -0.000343795671428571 -2.32158571428572e-05 -0.0265353714428571 -0.00164675214714286 0.000802130042857143 -0.0350526052114286 -6.68232857142856e-06 0.0207312788571429 0.000300158822857143 -0.00215226028571429 0.0266059013571429 -0.00106911457142857 -3.49320757142857e-05 -0.0231817586357143 0.00686803362857143 -0.0344676955857143 0.0447000427142857 0.000468793285714286 -0.0202925847142857 -0.0137165203142857 -0.00590937628571429 -0.0426913314571429 -0.00213857611428571 -0.00164019128571429 0.000343292714285714 0.0195913722571429 5.35688714285714e-05 0.0202610738857143 0.0509078557142857 0.0978512857142857 0.0576761428571429 0.0366814614428571 -0.00020502 -0.0122393041571429 0.0183662164557143 -0.00470206485714286 -0.00683515742857143 -1.50722857142856e-05 3.27309428571429e-05 -0.000657526477142859 -0.000399734314285714 2.87967142857143e-05 -0.000814187857142857 -0.000170201571428571 0.00259665187857143 0.0529768757142857 0.0868655157142857 -0.000409297728571429 0.0613755921428571 0.000865319714285714 -0.0085530338 -0.000120556928571429 -0.0641031878571429 -0.000384976128571429 0.0100475808571429 0.0227337570428571 0.000242793457142857 -0.0356058745428571 -0.0273441194571429 0.0217133100285714 -0.0172509514285714 0.00383773091428571 -0.000473930285714286 2.82681857142857e-05 0.000250593468571429 -0.000891703285714286 0.000134087547142857 -0.003215063 0.000586994042857143 -0.0562457482857143 -0.000659072478571429 -0.00139842727142857 -0.00182988515714286 -0.0594775131714286 0.00115294371428571 0.00525151628571429 -0.00164760414285714 0.0404358451714286 -0.0162303997571429 -0.00522699101428571 0.045316486 0.00106047 -0.08707865 -0.0209392157142857 0.04011939 -0.16995351 -0.0396169885714286 -0.007027528 -0.0725055562857143 -0.000612747142857143 0.000788690142857143 0.000124295314285714 0.00776341142857143 -0.0187579530985714 -0.00168299284142857 2.82139428571429e-05 -0.0706904085714286 -0.00109505239585714 0.055824426 -0.0160529617428571 0.00832396857142857 0.0341348528571429 -0.102311166 -0.000551880342857143 -0.0405833031428571 -0.0277779455714286 -0.00214156582142857 0.0380997566285714 -0.0048790216 -0.0170495968571429 -0.0216780849 0.00116420528571429 0.00119097585714286 0.000964637695714286 0.000105198571428571 -4.56471428571428e-05 0.154550857142857 -0.0262560587571429 0.000252912571428571 -0.00957486413142857 -0.0223411302428571 0.000664228242857143 -0.00488231128571429 -0.00475754911428571 -0.0165665713285714 0.000464468571428571 7.99652428571429e-05 0.0003458433 -0.00246230275857143 -5.23339142857143e-05 0.00923505127142857 0.0137531567285714 0.020179629 -0.0517577971428571 -0.0106779734285714 -0.0288933697285714 0.0346846678857143 0.039363 0.0185434201242857 -0.00109510421428571 -0.000120046842857143 -0.00415035142857143 0.000129666671428571 0.00356366757142857 0.00113140978571429 -0.0108152538142857 0.0522820928571429 -0.0424791953857143 -0.00446971714285714 0.000306047071428571 -0.00288812785714286 -0.00243028628571429 -0.000533337428571429 -0.000690945714285714 -0.00759188857142857 -3.13697142857143e-05 -0.0204909695657143 0.000414179057142857 0.011712108 -0.003694596 0.000839779742857143 0.0111530359971429 0.0179009016571429 -0.0252191706142857 -5.97965714285714e-05 -0.0236936364757143 -0.00566461428571428 -0.00296253938571429 0.00347236885714286 0.000476011757142857 0.01445534 0.00878367087142857 0.000430381721428571 -0.00531634771428571 0.0583480084614286 -0.000178680985714286 -0.00143634092857143 -0.000272225714285714 -0.00399662522857143 0.0324761503714286 0.000265634671428571 0.00167675985714286 -0.0001760754 -4.40519428571429e-05 -0.00127778978571429 -0.0118689334285714 0.000908325714285714 0.000106450442857143 -0.0410035132428571 -0.0263503837585714 -0.0109447031485714 -3.68519857142857e-05 -0.0595428447142857 -0.016815098 -0.0607397127142857 -0.0309135111142857 0.00138389782857143 -0.0141174756714286 0.0214147376271429 0.0190918468571429 0.00587081371428571 0.00903060857142857 0.00223518428571429 0.0347654950714286 -0.02262814388 0.001409731 -0.000463386671428571 -2.91728571428558e-06 -0.000224255142857143 0.0107980844285714 0.0296245263 0.000130403928571429 -0.0716895869714286 2.45855285714286e-05 -8.43035714285713e-05 0.0128801723071429 0.0824526714285714 9.78159e-05 0.0341067422857143 0.00394821785714286 -4.80990000000001e-05 0.0472162369 -0.0322570832285714 0.00849985442857143 0.000522444242857143 -0.000979579285714286 0.000109353142857143 0.0388270035285714 0.0807361112857143 -0.00305623185714286 0.0781168571428572 -0.00150766342857143 -0.0518731685714286 0.0930847142857143 0.0002253107 -0.00342385528571429 0.02101573532 0.0106239512857143 -0.0534045656428571 -0.0249498114285714 0.0390246942857143 0.000237935785714286 0.0267648831428571 -0.0148353925714286 -0.00156077057142857 -0.00190480657142857 -0.0193508938571429 -0.000694201385714286 0.0418966005714286 0.0468069375714286 -0.0386624721428571 -0.0324383584428571 -7.34588e-05 -0.0620340062857143 -0.00502101942857143 -0.0048338885 0.000373190414285714 0.0114847021634286 0.000287360174285714 1.62800000000003e-06 -0.00670521143 -0.0158044667142857 -0.0183094494057143 -0.0143135832857143 -0.00189492985714286 -0.00144099857142857 -0.00013705 0.117308285714286 0.0559764914285714 0.000444894328571429 -0.00120193098571429 -0.0340293352414286 0.0258426694285714 -0.00473076142857143 0.000360333857142857 -0.0860519912857143 0.0167871978571429 0.000852628128571429 0.0224008318571429 -0.0570874569085714 0.00238021414285714 0.00147841785714286 -0.00126572714285714 9.2301e-05 0.0191428955857143 -0.000497857242857143 0.120230385714286 9.30309285714286e-05 -0.00813669628571429 0.0298575549142857 4.15503571428572e-05 -0.0080351331 0.0491981454285714 -0.0135165685714286 0.00117106114285714 -0.034898931 -0.0290080927 -0.00717491157142857 0.0541291785714286 0.000127662568571429 0.00121903759285714 -0.000700937571428571 0.000686149757142856 -0.0276085628571429 0.0105527815714286 -3.42088571428571e-05 0.0840815714285714 -0.00103452514285714 -0.0424994446714286 0.00784135777142857 -0.0689767447142857 -0.00561232838571429 0.00342069 0.0119077507142857 0.00142638428571429 -0.00167216752857143 7.86775814285714e-05 -0.0192524935714286 1.61568571428572e-05 -0.00134597897142857 -0.0854340692857143 -5.16730285714286e-05 -0.0347522917142857 0.0369181901014286 0.00805617728571429 0.00508595947142857 -0.00603121657142857 -0.0482141004285714 -0.0502427738571429 -0.00313035285714286 -0.000630031285714286 -0.0767928795714286 -0.00678497831428571 -6.64692e-05 -0.01719225121 -0.0344031854285714 -0.000679644942857143 -0.00316786607428571 0.0445203555714286 -0.000408726857142857 -0.0118225226714286 -0.000301990285714286 -0.00326143014285714 -0.0248759312 0.0176957891428571 0.000494887714285714 -0.0145771642714286 0.000283000071428571 -0.0507522031385714 -0.00389586175571429 -0.0404544005714286 -0.000127401085714286 0.0358378368571429 -0.00221257328571429 0.0005733259 -0.00208276014285714 0.0103354314285714 0.00209018215714286 0.0650551195428571 0.0108069236857143 -0.0002095997 0.0354249764285714 -0.0333952171428571 -0.0022415966 -0.00540639291571429 0.000870330714285714 -0.0456759915714286 0.0699995428571429 0.000457577571428571 -0.000600713328571429 -0.00829935788571429 -0.0126713214285714 0.0420098295 0.0335585104285714 0.0140388301428571 8.94998571428571e-05 -0.0252073837428571 0.0277461145457143 -1.97271857142857e-05 -0.0172042331428571 0.00622195628571429 0.00229681707142857 3.3036e-05 0.0107827281142857 0.0312836272 0.00292251182857143 0.000436706028571429 0.0834348285285714 -0.000859615885714286 -0.000120894185714286 -6.1844857142857e-06 -0.0112254717142857 3.97554785714286e-05 0.000122761471428571 -0.00142140118571429 -0.000976735857142857 -0.00216507597142857 0.00113644618757143 -0.00157947928571429 3.98019285714286e-05 -0.0436027617028571 0.000253226742857143 0.000116595428571429 -0.00867215714285714 0.00444676428571429 -0.00138354428571429 -0.0168395014285714 0.0594661677142857 1.68643285714286e-05 -0.0224007525714286 -0.0305444292314286 -0.0279970262142857 -0.04159781 0.000230386085714286 0.0712934397142857 -0.0708646665714286 -0.0322869305428571 0.00110495775714286 0.00538803 -0.00129701824285714 0.00218414577142857 0.000116017871428571 0.0472557543857143 -0.0504731727142857 0.0228312495142857 -0.000323325394285714 -0.0430651111142857 0.0550722546571429 0.002575652 -0.01257037 -0.0172426940428571 0.00476715428571429 0.0278100584285714 -0.0463704957142857 -0.00227712857142857 0.000208905728571429 -0.000336783457142857 -0.0166618807571429 -0.000416721 0.063066302 -0.000457422 0.00309407428571429 0.0569555598571429 -0.0287482185714286 0.0585213614285714 0.0116727342142857 -0.0225037025714286 0.01715619 0.0102007285714286 0.00121970051428571 -0.0012609388 0.0148883168428571 -0.0836353425714286 -0.0173036049428571 0.0517895714285714 5.5557e-05 -0.001393779 0.02371639674 -0.0962930937142857 -0.0410184521428571 0.0249415602857143 0.003684312 0.110703285714286 2.32379e-05 0.0970342057142857 0.00149075523714286 -0.000399655142857143 0.0494880097142857 0.002530999 -0.0106060637142857 -0.0284985788571429 -0.0282209562714286 0.000479445285714286 0.0383797166285714 0.00513294671428571 -0.045454579 0.0127226857142857 -0.00426406857142857 0.00122309062857143 -0.000422575714285714 0.0280632874285714 -0.0235146001857143 0.00124937358571429 -0.00329682857142857 -0.00121788885714286 -0.0102684071428571 0.0199884166428571 8.99257142857246e-06 0.0331117071428571 -0.0218023947142857 -0.000592227314285714 0.00143626131428571 0.00500672328571429 -0.00101092095714286 0.00167044414285714 -0.00234101857142857 0.0268967631285714 0.0223778067942857 -0.0626299228571429 0.00226851357142857 0.056645312 0.0549634285714286 0.0128358727142857 0.00356426057142857 0.0454406778571429 0.000250977428571429 0.000110507214285714 0.0464749528571428 0.00241684 0.002496806 0.00150995695428571 -0.0206728358142857 -0.000529486571428571 -0.00307750592857143 -0.00224563214285714 -0.000213363001428571 0.000827890428571429 -0.14957931 -0.00100878358571429 -0.000443515357142857 -0.000319259428571429 0.000199103362857143 0.00202254628571429 4.57659978571429e-05 0.000135489604285714 0.000351361228571429 0.000371164885714286 -0.0770898457142857 -0.0152347971428571 0.00661670305714286 -0.00863909757142857 0.0022788431 7.41674857142857e-05 -0.000502464828571428 -0.00763183628571429 0.0163403684142857 -0.00298535371428571 0.109994428571429 -0.0130246237142857 0.0327314685714286 -0.00270750685714286 -0.0386020224142857 -0.00359350295714286 -0.00387824128571429 0.0299831327142857 -0.0502301787142857 5.51141428571427e-05 0.0236120215714286 0.00172887998571429 0.00441702742857143 -0.00131234171428571 0.00599417154 0.000414257342857143 -0.00478691845714286 -0.000773773328571429 0.0560805514285714 0.000309561871428571 0.000801959442857143 -0.000549648571428571 0.00586174285714286 0.114665571428571 -0.0273528008571429 0.0226967008571429 -0.00045868029 -0.00492090148571429 -0.0509712631142857 0.0135825786714286 -0.011519306 0.0438119057142857 -0.0214937447714286 0.000325927714285714 0.000477082414285714 0.000309197714285714 -0.000540582025714286 0.000132878571428571 0.148240571428571 -0.0187217647 -0.000159207471428571 0.00850764 -0.000874382228571429 -5.31754428571429e-05 -0.00566501428571429 -5.105e-05 -0.00396917217142857 0.00641711885714286 -0.00730369342857143 -0.038021852 -0.000104559964285714 0.0832410142857143 0.0004153339 -0.00407264778571429 -0.0671783762285714 -0.000779813557142857 0.00422463388571429 -0.003079987 -0.000491250285714286 7.42858491428571e-05 0.015142096 -0.00869887204285714 -0.001859461 -0.00147453642857143 0.000998106671428572 -0.0479885342857143 -0.00125729714285714 -0.000117505855714286 -0.025849981 0.000480168571428575 0.000953374285714286 -0.00208394171428571 4.496688e-06 0.0965844285714286 -0.000558493152857143 0.000149532614285714 0.000171526014285714 -0.0151971770428571 0.0154756068571429 0.00560868304285714 0.00247166057142857 -0.000635788585714286 0.000906342142857143 -0.000201428685714286 -0.0263649347714286 0.00564522858571429 -0.00179160472857143 0.0812304285714286 -9.41507071428572e-05 -0.00258821442857143 -0.036822961 0.00920340449428571 0.000125930665714286 -6.01406571428571e-06 0.0180127193 -0.0148947364285714 -0.00686210751428571 -0.00268568085714286 -0.00297642857142857 0.0204990685714286 -0.0127677748571429 -0.00475166428571428 0.100826455714286 0.0885705714285714 -0.0455172619714286 -0.00287832815714286 0.0001620469 -0.052307781 3.0292e-05 -0.00220508185714286 0.00102896201428571 -0.00789152499142857 0.01642443495 -0.0104011297142857 -0.000102396162714286 -0.000198431 -0.003144438 0.0107689214285714 0.00354023009142857 0.0412596675714286 -0.000284000285714286 0.0013708433 0.0588918610428571 -0.0161847857142857 0.00881013077142858 -6.07101142857143e-05 0.0333647541428571 0.000246036419 0.000282178 0.0948345714285714 0.0256256631428571 4.78757142857143e-06 0.0298882857785714 -0.0255344771428571 0.106208342857143 0.0290774557142857 0.0503803 0.00166292114285714 -0.000542565571428571 -0.000300411105714286 -0.0614202359557143 0.000191304585714286 -0.107622681945714 0.00951056988857143 -0.0375380327142857 -7.18774285714284e-06 0.00332128128571429 -0.00190393768571429 0.00643048528571429 -0.0860964585714286 -0.0210887881428571 0.0001366668 0.000337284118571429 0.000460071657142857 0.000209862142857143 -0.0527061071 5.54812142857143e-05 0.000239967714285714 0.0149953627142857 0.0324916714285714 0.0287625260471429 0.000380487888571429 -0.0115223055714286 -0.000381478762857143 0.000609590857142857 -0.000281493814285714 0.000109896671428571 -0.000130568461142857 -0.0585206011714286 0.0167301364285714 0.00305561142857143 0.000163887214285714 2.19589571428572e-05 0.00381442142857143 -0.00421633714285714 -0.000258631142857143 -0.0220444238571429 0.029291574 0.144955428571429 -0.000263113453142857 -0.0425223769285714 0.00104284557142857 -0.000751432571428571 0.0134063607314286 -0.00346524657142857 -0.0136259144 -0.000202770342857143 5.60679285714286e-05 -0.000998088571428571 -0.000597154942857143 0.01294816896 -0.00869723127142857 0.0251265495714286 -0.000913179 -0.00270750871428571 -0.000284248528571429 -0.000880524271428571 -6.119759e-05 -0.0165513549537714 -0.0210254012714286 -0.0108624157142857 0.0378778774285714 -0.0366137880028571 0.0232757794285714 0.0180484594785714 0.0667309061428571 0.00220715928571429 -0.0254422503857143 -0.000636778755714286 -0.0587739318142857 -0.00081118503 -0.000212018428571429 0.0290303172857143 0.000623532485714286 0.0001209089 0.00053407301 -0.0220978631242857 -0.000230511142857143 0.000786017014285714 0.156974428571429 9.50655857142857e-06 -0.0855200987142857 0.0139927085714286 0.123586142857143 0.000292693887142857 -0.0485307621428571 -1.19788571428571e-05 -0.000776254814285714 -0.01114651 -6.33703628571428e-05 -0.000691595285714285 -5.62757085714286e-05 -0.0412325995285714 -0.00594020157142857 -0.134859383857143 -0.0335249539 -0.0070288466 0.0001942219 -0.00502353642857143 -0.0180600958571429 -0.000407606085714286 -0.000385748328571429 0.0166150087142857 0.000243794014285714 -2.40991571428572e-05 -0.0470051142857143 0.000382425442857143 -0.00483445411428571 0.000739805714285714 -0.0151133555714286 0.105105285714286 -0.132305632257143 -0.0329859253571429 -0.0278333325571429 0.044180701 -8.1634e-05 -0.000225785185714286 0.000275064442857143 0.000304802428571427 -0.000456708671428571 -0.000521537857142857 0.00181126122857143 0.122574142857143 -0.00563551385714286 -0.000239000238571429 0.00108469085714286 0.00228049571428571 -0.00987174818571429 0.000415115142857143 0.0411965371428571 0.0285935578571429 -0.0655359683131429 -0.0102121691628571 0.0311135431428571 0.0827481677142857 0.0104809974285714 0.0245453201428571 0.0003496193 -0.00210647471428571 -0.0297116332857143 -0.0771336021428571 -0.0407972038571429 -0.0418123744285714 0.0132255071428571 -0.00511941787142857 0.002284642 -0.00204516234857143 0.0338745050285714 0.0174959297142857 -0.0134757136 -0.0893115239428571 0.047084594 1.59894428571429e-05 -0.00170473628571429 -0.0622804515714286 0.043789063 0.0356105971428571 0.00843084585714286 0.00172218444285714 0.0278994660571429 0.0141096441428571 0.000124739628571429 0.00524282242857143 0.115395285714286 -0.0279256694285714 0.000395431142857143 0.00384142142857143 0.00576443 0.0122234345714286 -0.000237783717142857 0.000316095742857143 0.00157564171428571 0.0187078564428571 -0.0171709 0.0730541242285714 -0.000998972 -0.000181063885714286 0.000303043285714286 0.00285332692857143 0.000614782857142857 0.0483018341428571 0.0269774092857143 0.0537037422857143 0.0120673934857143 0.0145649700242857 0.000114022628571429 -0.000276573795714286 0.000581185528571429 -0.0117940176142857 -0.0242139988714286 -0.00479299975714286 -0.000182782057142857 -0.00930538871428572 -0.000244982428571429 0.00635535957142857 0.00208679998571429 -0.000177838651428571 0.03138954 -0.0064015942857143 0.00480581531428571 -0.00153368857142857 0.000273135285714286 -0.00720114341428571 -0.000220114357142857 -0.000357029428571429 -0.0412731795714286 0.014195601 0.000187401985714286 -0.0174059411428571 -0.0186536089142857 0.000729334035714286 0.006542803 0.0246497428571429 0.0452535555714286 2.27231014285714e-05 0.012665966 0.0143860532857143 0.0206384295142857 -0.00039281841 -0.00306090814285714 0.00756839477142857 1.21403e-05 -0.0276466557142857 0.00564762000000001 0.0251148618571429 0.000323666364285714 0.000236754714285714 0.0193177382542857 -0.00297797314285714 0.000863453285714286 0.00291096485714286 -0.000704686 -0.00132576285714286 -0.00268109714285714 0.00117674 -0.00120101685714286 -0.0433644651428571 -1.24696585714286e-05 -0.001838046 -2.67655005571429e-05 0.000157134142857143 0.00156731851428571 -0.00123765114285714 -9.65896142857143e-05 -0.0006323799 -0.0183161931428571 -0.0351987072857143 -0.0391447915714286 -0.00101529724571429 -0.000564318285714286 0.0957501428571429 -0.004894441 -0.000670600928571429 0.0768756142857143 0.0475004672 0.00345944985714286 -0.0488478103714286 0.0420942996714286 -0.0202078552485714 -0.0169438947142857 0.0135794014285714 -0.000607590742857143 -0.0736358635714286 0.000472970785714286 -0.00597849328571429 -0.0327376121428571 0.00182219835714286 -0.0116914011428571 0.000740416285714286 0.000115604571428571 -0.01294730473 0.0398082678571429 0.00166540428571429 -0.000652651571428571 -0.0203247549285714 -0.0143568781428571 -0.0400842743428571 -0.00167018571428571 -0.0122088665714286 0.00416439942857143 -0.0184554024285714 -0.0371982175285714 -0.0537835329714286 0.000145057 0.0265341605142857 -0.0117288993571429 6.6627797e-05 -0.0181017612857143 -0.00237138542857143 -0.00874480371428571 0.0119081192614286 0.02554769404 0.0622161052857143 0.0451134794428571 -0.000802233671428571 3.53882142857143e-05 -0.00676327151428571 0.000903549857142857 0.00970389385714286 -0.000844331285714286 0.00933255377142857 -0.000432883442857143 -0.0004000272 0.0526323034285714 -0.000339559428571429 1.54180557142857e-05 -0.00100064276428571 -0.005168258 0.0082514663 -0.0104817464285714 -0.009284466 0.003406105 -0.00164182114285714 -0.0174212085714286 -0.000795863928571429 -0.00572928628571429 0.000233525571428571 0.00265573742857143 0.000276877142857143 -0.000351242975714286 0.0527715714285714 0.059584065 0.0466519293 -0.0134667472857143 -4.73502857142857e-05 0.000333446848571429 0.0545116638714286 -0.00177215886714286 -0.0298548217142857 0.0563067642857143 -0.04508106631 -0.000894435642857143 -0.01554200343 0.00211123457142857 -0.0312038896714286 0.000317625 -0.0003988561 0.0397401901414286 -0.0470560704 -0.0214164929142857 -0.0006469918 -0.00483211428571429 -0.0270591677 8.28029571428572e-05 -0.019313443 0.000224694372857143 0.000104732857142857 -0.00591648328571429 -0.0303043312471429 0.04231103 -0.0259834382857143 -0.000181743 -0.0689715889571429 -0.000111845542857143 0.05022904458 -0.00374004 0.0242932528571429 -0.00677586042857143 0.0127866314828571 -0.00170763828714286 -0.000292023071428571 -0.080301715 1.35345714285714e-05 7.60898142857143e-05 -0.00206453514285714 -0.00186584014285715 -0.000193473571428571 0.000123374157142857 0.00284094428571429 -0.000749388028571429 0.0387971933385714 0.00115157257142857 0.0101144977428571 0.000365518717 -0.000954232405714286 0.0360419016785714 -5.04015571428572e-05 0.00122223 -0.00274491271428571 -0.0119940404285714 -0.0524807568142857 -0.0252478777142857 -0.0501936946 -0.116144142857143 0.00974139943571429 -0.000503994571428571 -0.0164754642857143 -0.0325188358285714 -0.00105676072857143 0.00657747271428571 -0.0179996855714286 -0.00105402628571429 -4.09522857142856e-05 0.0242424834285714 -0.0241851585142857 -0.0305934451428571 0.000528391714285714 -0.00108518171428571 -0.000175660984285714 -0.000804655285714286 -0.000606843571428571 -0.000689603 0.0304213767714286 -0.00411480328571429 0.000155927081428571 -0.0207772175714286 -0.0392634448571429 9.57531571428571e-05 9.49413285714286e-05 0.00175382857142857 0.0227627214285714 0.000817270471428571 -0.0002109983 0.0235198261428571 0.000178922 0.000463792 -0.00015064 -0.05224126476 -0.0231730495714286 0.00501804 -0.0154417 0.0980988571428572 0.000284792157142857 -0.0281277551 -0.000138540714285714 0.0461576387142857 -0.00138875038571429 -0.000263323685714286 0.00917814 0.000168657571428571 0.00270691271428571 0.000193032857142857 -0.0302448075285714 0.00250919 -0.0415291718571429 -0.0450130471428571 0.0169241114285714 -0.0052922659 -0.00269273871428571 0.0127124006857143 0.000121804857142857 -0.00560077542857143 -0.0417477471714286 -0.0105316209571429 0.0624651249428571 -0.000575334142857143 0.0125794379142857 -0.000284585 0.000556317071428571 0.0478531791428571 0.0360913565714286 -0.000614555757142857 -0.0250582024571429 -0.0029821549 0.00611048185714286 -4.39398571428573e-05 -0.00365336907142857 -0.00463901171428571 0.000950728285714286 -0.000324792571428571 -0.0433059791142857 0.000418022714285714 0.00107892785714286 -0.00238571528571429 0.00335681387142857 0.0210832005 -0.0291545069 -0.00515127442428571 -0.0266824538571429 0.0183147165714286 0.000964768728571429 -0.001906474 -0.00335291328571429 0.0364917413285714 0.0427485092857143 0.00602491314285714 -0.00179025285714286 0.0252902377142857 -0.0359744091428571 -0.0470888955142857 0.0230728064057143 0.0567146821428571 -0.0238252181571429 -0.00905361571428571 -0.000414576285714286 -0.0185075156285714 -0.002391718 -0.0227776542857143 -0.0329351682814286 0.000271515 -0.0562222168571429 -0.0520400131285714 -0.00322780614285714 0.00118523514285714 -0.04037441254 0.074266906 -1.79980771428571e-05 -0.000184701741428571 -0.00280188957142857 -0.000989560654285714 0.00827848328571429 0.000373739914285714 -0.0513554660371429 0.0247536314285714 0.0162935227457143 -0.00887894131014286 -0.0412869061428571 -0.00201769556714286 -0.00268544728571429 -0.000720975121428572 -0.000280131714285714 -0.00509837814285714 0.00275676785714286 -0.0286930092 -0.0328888971428571 -0.0151298136428571 0.0216727015828571 -6.56752e-05 -0.001201019 -2.87659142857143e-05 -0.000265388742857143 0.01389160563 -0.0048873012 -0.0340715072857143 0.0157324575442857 0.00568068807285714 0.0002738238 -0.0326840887142857 0.000238186284285714 -0.0381790644757143 0.0172845760285714 -0.000398143185714286 0.00231892354285714 0.000387183 -0.0242161571428571 0.002573175 0.0317030756285714 0.0515529513428571 -0.002031443 0.0284974285714286 -0.00594993124285714 -0.000239368658571429 0.093621 -0.000299689900714286 0.05377761 0.0131102081428571 -0.1192229387 0.102982 0.0821635714285714 -0.0383289222714286 0.000270632596714286 0.0154757328571429 -0.013903084 -0.000518174857142857 0.016605213 -0.000317079257142857 -0.0137387099571429 0.028476837 3.07746285714285e-05 0.0141212428571429 0.00255222578571429 0.0757965714285714 0.116958285714286 -0.00105455663857143 -5.34746142857143e-05 0.000478745242857143 -0.00163834328571429 -0.000390146914285714 0.000166524757142857 0.0452277597142857 -0.000899200342857143 -0.00162309828571429 -0.0004163 0.00443372985714286 -0.0256832338487143 0.0535632651428571 0.0264883387071429 0.0003417949 -0.00159750914285714 -0.0002989289 7.68786542857143e-05 -0.000236049471428571 -0.0182325325571429 0.00920711714285714 -0.00381960271428571 -0.00232388385714286 0.113425285714286 0.0227950228571429 -0.0200708460871429 -0.00568037471428571 0.000105889471428571 0.059086141 -0.00535187228571429 0.00031845882 -0.000422730714285714 -0.0257998444285714 -0.0130172885714286 -0.0253662356 0.00363899285714286 0.0140574314285714 0.106190571428571 -0.004266339 -0.0207992685714286 -0.00262457524742857 -0.000590377585714286 -0.0146385557142857 0.000487636571428571 0.0240596145428571 4.73265714285717e-06 -0.0495636483571429 -0.0891202065285714 0.0751093694285714 -0.00100139057142857 -0.0555471741714286 -0.0505097146571429 -0.0873499885714286 -0.0212193092 -0.00172883571428571 8.42069914285714e-05 0.00844042142857143 0.00369641714285714 0.0494504285714286 -0.00407039985714286 -0.001058116 -0.0624123751142857 0.0300490800428571 0.0234158721 -0.000962488828571429 0.00100423485714286 -0.0340728382857143 -0.000387619457142857 -0.000232232371428571 0.000356103492857143 -0.150217114285714 0.000105778085714286 -0.0274555513571429 0.0167462881 -0.0333812168571429 -0.000737771657142857 -0.023959339 0.00134323832857143 -0.0334519098571429 0.0669645285714286 -0.00498703741428571 -0.0568378373428571 0.0002857814 0.00147174124142857 0.00356039145714286 -0.000127134745714286 -0.0001601955 -0.00536461942857143 0.0004600524 -2.11526142857143e-05 0.0267080434571429 -0.0716063151857143 -0.00727087304285714 0.00124613288571429 -0.00641814528571429 0.000244840628571429 -0.00303288427142857 0.0140089434571429 -0.000121628742857143 0.0402959096385714 -0.0329190328571429 -0.0166187375428571 -0.000944029457142857 0.000238131485714286 0.132670714285714 0.095296 0.0224448208571429 0.000316555814285714 0.00205246925714286 0.000850855571428571 0.00400362714285714 0.00182969328571429 0.000802356142857143 -0.000123893244285714 0.00986748714285714 0.000630436714285714 0.02356691 -0.000394595381428571 -0.000439594571428571 -0.0576576285714286 0.0102740932857143 -0.0029952116 0.0001725522 0.0999265714285714 0.104581428571429 0.0150175227142857 -0.000880450285714286 0.000195145 -0.00300324928571429 0.0960127142857143 0.00933021744285714 -0.0252994815571429 -0.00177224428571429 0.0008060631 -4.17298428571429e-05 0.00405727371428572 0.000912986571428571 -0.000339387221428571 -0.0213994574285714 0.00693420260571429 -0.00226731711428571 0.0273136396285714 0.0311820368571429 1.96659428571428e-05 0.00227871214285714 -0.0189293237828571 -0.00104080331142857 -1.49813857142857e-06 0.00703619832857143 0.000305317008571429 0.000224695714285714 -0.0145178221428571 -0.0300093501085714 0.0186876237428571 -0.00293212742857143 -0.00148185904285714 0.0189749370857143 0.028174626 0.00115637014285714 -0.00205308342857143 2.18597714285715e-06 -0.0410632208571429 0.00231243042857143 0.0259572722428571 0.000226643428571428 -0.00121820437142857 -0.00241160142857143 0.000226138471428571 0.00277454768571429 -0.0105508084428571 8.24462857142857e-05 0.0120634503671429 -0.00184676414285714 0.000953352714285714 -0.00780297257142857 0.00343234682857143 0.000690613142857143 0.0263858604428571 -0.0597003607285714 -0.0001254203 -0.000341772695714286 0.000345379828571429 0.0712860637571429 -0.0306267417142857 -0.00789733285714286 -0.0354433937347429 0.0217105914 0.000287117214285714 -5.55878185714286e-05 -0.00143605885714286 -0.000230619614285714 0.0249259741714286 0.000722029428571429 0.0230432414285714 -0.00436026483142857 -0.00140377471428571 0.0141587373 0.00114093043714286 -0.0331089398571429 -0.0527377701428571 0.018360816 -0.000622379585714286 -0.0341914754428571 -0.00666260142857143 0.00278668925714286 0.0326779922857143 -0.0276861639424286 -0.0284359357142857 0.000271329497142857 -0.0566635948571429 -3.27767042857143e-05 -0.0015071181 -8.69515142857143e-05 -0.00295928497142857 0.0446032561714286 -0.000146246142857143 -0.00346915285714285 0.00119634187142857 -0.0129949792614286 -0.0256030184285714 0.0252038832 0.0408753728571429 -0.0123556628571429 0.00272401057142857 0.0317726198571429 -8.67104285714286e-05 -0.00130794969857143 0.000243785885714286 0.000168142771428571 0.01409052333 0.00196945355714286 -0.0132982412142857 -0.000714771385714286 -0.00200834479714286 0.00266161814285714 -0.000128470471428571 -0.00109405757142857 -0.0184255840185714 0.0337255778714286 -0.0067279 0.00299487385714286 0.0180677409142857 -0.00759041828571429 0.00569337773142857 0.0231373007142857 0.00690631842857143 -0.0667289257142857 0.0284500014285714 0.0216327437428571 0.00578849357142858 -0.0777352917428571 -0.00974357571428571 0.00128891614285714 -0.000144467 0.000832871571428572 0.0159142630571429 0.00990854234285714 0.00237220171428571 -0.00809812814285714 -0.00306693585714286 8.79760857142855e-05 -0.000248693 0.0438138457142857 -0.0106137 0.0324266956557143 -0.00178293214285714 -0.0626807911428571 -0.0002808083 0.043248757 -0.00311631514285714 0.0275671692857143 0.000116746857142857 0.000237156814285714 -0.0545324282857143 0.0009338311 0.000172737945714286 -0.000725071142857143 -0.000303664744285714 0.0383511904285714 -0.0137187882857143 -0.0108831817285714 -0.000269006078571429 0.0266642405 0.000527877428571429 -0.0161403771428571 0.0470349255714286 -0.113295219571429 0.000932623285714286 -0.0021369959 -0.0495208698571429 -7.1388e-05 -0.000964821268571428 0.00807091139685714 0.00348953014285714 0.001981814 -0.00437153838571429 -0.00328675571428571 0.003563536 -0.000153184412857143 0.0657250560571429 -0.00020352906 0.0280130284 -0.0192127852714286 -3.27702842857143e-05 0.0001462297 -0.00164873 0.000473117242857143 -0.0209902724285714 0.00165721455714286 0.000678776714285714 0.0240132682814286 0.00014249776 1.51565571428571e-05 -0.0970215042857143 -0.00156842971428571 -0.0317570184142857 0.00239175872428571 -0.0114277422 -0.0279049002028571 -0.00198936057142857 -0.00411636614285714 -0.00109605485714286 -0.000280782714285714 -0.00257761228571429 0.00421682404571428 0.0366898714285714 -2.26428714285715e-05 -0.00662843542857143 -0.047982725 0.00837165457142857 0.00246400788571429 0.0116910777142857 -0.0148071527142857 9.22355714285714e-05 -0.0566929619857143 -5.82705285714286e-05 0.019833779 -0.0640907314285714 -9.53812385714286e-05 0.0297711268685714 -0.0140128828571429 0.000210828728571429 0.0316288821 0.00304227928571429 0.00209576357142857 0.000452233857142857 -0.000349723771428571 0.000653145771428575 8.25628571428575e-06 0.0153016875714286 0.00410950291428571 0.00881027122857143 -0.0718392354285714 -0.0538681404428571 0.0920039305714286 -0.00113405857142857 -0.0177001068285714 0.0272432628428571 -0.025889129 -0.0195950668371429 0.000290319925714286 -6.38494742857143e-05 -0.000128885162857143 0.00108375944285714 0.012418874 0.0237202650285714 0.000485485485714286 -0.0110711764285714 0.0237750109142857 0.00116414527142857 0.000840700142857143 0.0413231271428571 -0.00734585342857143 0.000429768 0.0536824285714286 0.000113904681428571 0.000731193712857143 -0.00279464728571429 0.000237708114285714 -0.0172662961714286 -0.00857499671428571 0.0405058857142857 -0.0567749024285714 -0.00871418405714286 0.00114323351428571 -6.53756498571428e-05 1.43498285714286e-05 -0.0128384572 0.0460367533285714 0.000312403411428571 -0.0331880257142857 0.0245953123571429 0.00574592062857143 -4.96218971428571e-05 0.00732390057142857 0.000298826942857143 -0.0308863195 -0.0130302182857143 0.0113333402857143 -0.0250863757971429 0.0454515815714286 -0.00332396757142857 -0.0176698671428571 -0.000196137534285714 0.0145015569428571 -0.0437420697714286 0.0454821274285714 0.0152787385585714 6.72157142857143e-05 -0.00167187698571429 -0.0319050897142857 0.00133942385714286 0.00478415342857143 0.0275772538571429 4.51799999999999e-05 -0.0116942995714286 -0.000278757857142857 -0.00170757685714286 -0.000396349914285714 0.0193775122857143 -0.0269685172857143 0.0338185991285714 0.00149681141428571 0.00178820228571429 0.008110823 0.0285828401428571 0.0371952975714286 -0.0381412766 -0.0864779205857143 0.03779212174 -0.013092502 0.00439230493571429 0.000801782 0.00814354042857143 0.0596753285714286 -0.0115826447142857 0.00326871586885714 -0.00797724085714286 -0.000389410485714286 2.65282571428571e-05 0.000171678437142857 -0.000161463 -0.0678432504285714 0.000404212657142857 -0.0001814657 2.48725142857143e-05 0.002172433 3.14453942857143e-05 0.0200254833857143 0.00410118301428571 -0.0110013371428571 0.000264305185714286 -0.00108761551428571 -0.006695438 -0.0108371293495714 0.035864548 -0.00174862677142857 -3.55813571428571e-05 0.105685285714286 0.0750271714285714 -0.0111313244985714 -0.000706915142857143 0.0257641688571429 0.0452415862285714 0.0003005303 0.000693761742857143 -0.106382658357143 0.0776677147714286 0.0143146603028571 0.000482608485714286 -0.000398552257142857 0.0192762175714286 -0.00369642142857143 -0.000221347571428571 0.00143375354714286 0.000165336571428571 -0.000765519157142857 -0.000562464142857143 0.028099088 -0.00166891004571429 -0.0526620722142857 -0.000856193628571429 -0.000467188571428571 -0.000384421185714286 -0.000641223242857143 -0.000158403071428572 0.0529038544285714 -0.000707520142857143 0.0316897608142857 0.00386806714285714 0.002054085 0.000594974857142857 0.080106411 0.0042694178 -0.000147309085714286 0.000420828908571429 -0.00268369351428571 0.001294863 -0.0352347642428571 0.000652961428571429 -0.001426778 -0.00110033042857143 -0.0203558328571429 -0.0270575257142857 4.46798571428571e-05 0.00568663885714286 0.000299825714285714 0.000462593371428571 0.0110542295714286 -0.00642475928571429 0.00116567285714286 -3.87361428571429e-05 -0.00041249419 -0.00385731074142857 0.000608803857142857 0.000175545671428571 -0.0341691874142857 0.000656949328571429 -0.00067842983 -0.00253754907142857 0.00588792275714286 0.000920694357142857 0.000871778857142857 0.0519945887142857 -0.00366468771428571 0.0498020172857143 0.1000572729 -0.0011018909 2.55635285714286e-05 0.00124786849 -0.000895553228571429 0.0746676664285714 -0.00110697494285714 -0.00141799614285714 0.0478283114428571 -0.0108422495785714 -0.000183330214285714 0.0206748241571429 -0.000150389042857143 -0.0071069268 -0.0220137565071429 -0.0125840240428571 0.0014115591 0.0297314785714286 -0.000808282971428571 0.0488753129155714 -0.00245453497142857 4.08057428571429e-05 0.171296857142857 0.00101574459285714 0.000135368585714286 7.63548571428571e-05 0.01216698266 -0.000105886 0.048446855 -0.00549401571428571 0.00106300714285714 -0.00177766482857143 5.88162571428571e-05 0.0248073331428571 -0.011497952 0.0373068189571429 -0.000553281732857143 0.0256480143428571 -0.00402699271428571 -0.00910075 0.000314044585714286 0.000213440228571429 0.010106464 -0.000170909 -0.0001648025 0.001107846 0.00107133685714286 0.0170675418571429 0.000589193428571429 -0.000126146885714286 2.63084285714286e-05 -0.00280370328571429 0.00253278905714286 0.0221384285714286 -7.56526542857143e-05 0.0594453475714286 0.147667571428571 -0.00326472982857143 0.000541727185714286 -0.0311722518571429 0.0109479097714286 0.0225036 -0.001331659 -0.0001996084 -0.00977450271428571 -0.0221918094285714 0.0857948571428572 0.00322225142857143 -0.0217306894285714 -0.0225580510857143 -0.000270285714285714 -0.0179754727 0.00639802571428571 -0.103208301271429 0.00586683142857143 0.0517373073857143 -0.000236674157142857 -0.0231158643285714 -0.0282033979285714 -0.0176011048571429 0.102584857142857 -0.00840740085714286 0.00155808626714286 -0.0195310586142857 -0.00172188918571429 -0.0265577564714286 0.0460277142857143 -0.0156056748771429 0.0282319311428571 -0.0418710701157143 -0.00425210864285714 0.00238933757142857 -0.000805959857142857 -0.00834123171428571 -0.000977301971428571 -0.000260346085714286 -0.000294680857142857 -9.79107e-05 -0.0184175197357143 0.000765799185714286 0.0504402302857143 -0.0188466982714286 -0.000892784571428571 0.0345698373428571 0.0309817887142857 -0.00812082857142858 -0.000561778642857143 -0.0274036576 0.0330987695714286 -0.00656162262857143 -0.000246448328571429 0.000532676200428571 -0.0555441857142857 0.000839909714285714 0.00191826285714286 -0.0270599800428571 1.92099999999974e-07 -0.00311166342857143 0.000450934428571429 -8.63106114285714e-05 -0.0332364285714286 -0.0149789507142857 0.0205872506671429 -0.00283807555714286 -0.0499671561428571 0.00300088765714285 -0.1039131303 0.0982761957142857 -0.00259405585714286 -0.02707029 -0.0286545853128571 -0.0159477240628571 -0.0733415936571429 -0.000766958857142857 0.000255039882857143 -0.0115739605714286 0.0104419245714286 -0.00486108857142857 -0.00222607615857143 9.14284857142857e-05 0.000965180885714285 -2.32682542857143e-05 -0.013256617 6.20171999999999e-05 -0.00175127424285714 0.0221160442857143 0.0503969643142857 3.35031714285714e-05 -0.00171289907142857 6.22930428571429e-05 -0.00570501942857143 0.0432222762142857 -0.00996150357142857 -0.000550694614285714 0.0003353321 0.0589205714285714 -0.0754760169857143 0.100603 -0.00452568385714286 -0.0133605571428571 -1.30214114285714e-05 0.142429288571429 0.0277921681142857 -0.00976428631428571 0.0847285714285714 -0.00586098614285714 0.0576508 0.0399430634285714 0.00850470571428571 -3.6352e-06 -0.0343972408442857 -0.0463357389428571 -0.00158227108571429 0.00669129458571429 -0.00420458587142857 -0.000109717042857143 -0.000264404285714289 -0.00912929428571428 -0.0156394285714286 -0.0201168798457143 -0.00163634162857143 0.000722350771428571 -0.001260412 -0.000862761137142857 -0.00225269052285714 -0.0159312930714286 -0.000929299974285714 -0.007578259253 -0.00366390257142857 -7.71328571428572e-06 -0.000224114 0.000755490028571428 0.000427411285714286 0.0522109308571429 -0.000188921857142857 -0.0222699417142857 -0.0345648538 -0.0008314992 -0.0561639011714286 -0.0510741438571429 0.0205911609571429 0.0272685224271429 -0.00333470657142857 -0.00174464268571429 -0.0684429810285714 0.00132479285714286 0.013759471 0.012722004 -0.0294029999714286 0.0209727371428571 -0.0261599388571429 -0.000244387814285714 0.000710950142857143 -0.0153001458571429 0.000413314971428571 -0.0377854131428571 -0.0277383001428571 -0.00469721598485714 -0.0153506707485714 -0.0531195958342857 -0.000281924114285714 0.00153041428571429 -0.070790564 -0.000435773585714284 0.0410636124285714 -0.0498944261428571 0.0399754014285714 -0.000468344857142857 -0.000691004857142857 -0.00846077403 -0.0308510414285714 0.000459703685714286 -0.000511412871428571 -0.00134653315714286 -0.00103171771428571 -0.00457471014285714 -0.000919126814285714 0.0193633189 0.000213059371428572 0.000369908 0.0584490525714286 -0.000482168571428571 -0.000996424857142857 0.0588218114285714 -0.0388632177142857 -0.0135963083 -0.0346366231428571 0.0155991854285714 0.00219464984285714 -0.0169092522271429 9.61198714285714e-05 -0.0569096964285714 -0.00331399428571429 -0.0120730111571429 0.0269009177142857 -0.0645690493142857 0.00273990367142857 -0.00150338157142857 -0.00169886845714286 -0.0017760049 -0.0318196497142857 -0.00324450214285714 1.37274671428571e-05 -0.0875594167142857 -0.0456169314285714 -0.0362153731428571 -0.000246695171428571 0.0219156177428571 0.000679801 -0.0001691939 0.00174464467142857 -0.00019838863 -0.000984093714285714 0.00265322428571429 -1.39728571428571e-06 -0.00140708528571429 -0.00156237581428571 0.0006365341 0.000510712857142857 0.0472566822857143 0.0111234071428571 -0.00219833 3.05221714285714e-05 0.00279567301428571 -0.0227598763285714 0.146115571428571 -8.99110000000001e-05 0.019712823 -0.00459012 -0.00149349457142857 -0.0412234900691429 -0.000568261557142857 -0.0226638116857143 -0.00792271195714286 0.0985807425714286 -0.00298155157142857 0.0114051734571429 0.000291389285714286 0.00097046 -0.00965019728571429 0.0732384285714286 0.0608807142857143 0.0844997142857143 0.04270599 0.145541428571429 0.0369504145428571 -0.000933742142857143 0.000343527428571429 0.0149089397428571 -0.0394161732857143 -0.00345655142857143 0.119687445428571 0.0501952857142857 -0.00469295868571429 -0.00307665471428571 -0.0151072385714286 0.0463570214285714 -2.82742857142857e-05 -0.000844909714285714 0.0258860513857143 -0.0467617533285714 -0.060256852 0.000721338585714286 0.0631803278571429 0.00340439114285714 0.000993321428571428 -0.0507097834285714 -0.0598394071428571 0.00279737014285714 9.29349778571429e-05 0.00200272598571429 -0.00706645617857143 -0.001337032 -0.000140290357142857 0.0727779814285714 0.000733221492857143 -0.00225668063285714 0.00177585391428571 0.000433876785714286 -0.0188548771428571 -0.0561182194285714 0.000666968457142857 0.0458944123714286 0.0434216125714286 0.00600679428571428 -0.0354670928571429 -0.0439925117142857 0.05495403534 -0.00933625828571429 -0.00710021257142857 0.000186290421428571 -0.000169088571428569 0.0941558282857143 -5.673039e-05 0.0755066714285714 0.005229005 -4.26277571428571e-05 -0.000123528185714286 -0.0187667191428571 -0.0880703428571429 -0.0343685748714286 0.0189838677357143 4.52911285714285e-05 -5.99342857142859e-08 -0.00360077828571429 -0.000866495571428571 0.0341081475714286 -0.00565656 -0.000176364057142857 0.0551929 0.000384504857142857 -0.000931843428571428 -0.016650839 0.0919452857142857 -0.0874945304285714 -0.0111651256385714 0.000728937214285714 -0.000924946014285714 0.0553528049 0.021729176711 -0.0410216300757143 -0.00278112992857143 -0.00060506 0.0370067802857143 0.000533649314285714 -0.00414492771428571 7.60672e-05 -0.000694411714285714 -0.00567490671428572 -0.000991837785714285 -0.00303271983714286 -0.000791065142857143 0.0448019382557143 0.0447495719714286 6.24232857142855e-06 0.000129064042857143 0.000148554524314286 -0.0142871992471429 0.000479562552 -0.00150791042857143 0.0273597460228571 -0.0003294697 0.000462585328571429 5.214699e-05 0.0854001428571429 0.0001048554 0.0270147828571429 0.167498 -0.0316865364285714 -0.000602617857142857 -0.000178467342857143 0.00350221571428571 -0.0141469714285714 -0.000478243857142857 0.000414808977142857 -0.000121602914285714 0.000623574342857143 0.000689763104285714 0.0227115309614286 0.0597379244285714 -0.0279844881485714 0.0330678271085714 0.0225405799142857 0.0354696743714286 -0.00321907262857143 -0.0369258341428571 -0.000764970142857143 0.00618631097142857 -0.00171969214285714 0.119344428571429 -0.001077671 0.00377163885714286 -0.053661019 0.0673491714285714 0.0108706045714286 -0.00210111348571429 0.000193340814285714 0.000725287 -0.000957698857142857 0.00195351 0.00987907071428571 -0.101237144285714 -0.00345034077142857 -0.00250623015714286 -0.00174216668571429 -0.000825088285714286 -0.00297667428571429 -0.0134987571428571 0.0179884695714286 0.00944477571428571 0.0370710242857143 0.00247244714285714 0.0114725097142857 0.00134114928171429 -0.0305060166 0.0189344882857143 -9.32494285714286e-06 -0.00666532427571429 -0.0210414357142857 -0.00178698714285714 -0.000200592142857143 -0.00117387542857143 -0.000894286142857143 -0.000291458942857143 -0.000586427 -0.0313264046 -0.0261974111285714 -0.00740639892857143 0.000840072142857143 -0.0247151264714286 0.0010734648 -0.0259497043857143 -0.00172158714285714 -0.000286521733 -0.00458927846 0.003657655 -0.0700344478571429 0.02835112 0.000470618957142857 -0.00482694 0.00292846042857143 -0.0782270692857143 -0.0211809764285714 0.0005470608 -0.00998946394285714 -0.0008418105 0.00101977455714286 -0.00194443185714286 0.000561496857142857 3.50987285714286e-05 -0.000266788714285714 0.00648739661428571 -3.47813571428571e-05 -0.0978200728571429 0.0122171474142857 0.000956652571428571 -0.00126328285714286 0.0251496389257143 -3.67078571428571e-05 -0.0448354146 0.00270928028571429 0.0311304810271429 -0.0263023652857143 -0.032778641 -0.0258967884285714 -0.000875843714285714 0.00957678714285714 0.00336088557142857 -2.14829857142857e-05 -0.0483240428571429 -0.00164573285714286 -0.00475542857142857 0.00702928285714286 -0.0136136428571429 -7.20454385714285e-05 0.00187866428571429 0.0198838161428571 0.0215872701571429 0.000189658081428571 0.00108397937142857 -0.000289278742857143 0.00703200557142857 -0.00271210985714286 0.0822571714285714 -0.0002814499 0.000156342785714286 -0.000726029414285714 -0.0452175530642857 0.00137764941428571 0.0698365714285714 -2.20295242857143e-05 0.0268220791428571 0.0216067369 -0.000203791528571429 0.0282910810857143 -0.0443169374714286 0.000633991285714286 0.00164275152428571 0.000470965442857143 0.00151708142857143 0.0517192857142857 -0.000132281228571429 -0.000134056885714286 -0.00245083857142857 -0.0003047869 -0.00185224885714286 -0.0179521857142857 0.000679463028571429 0.0394488445714286 0.00234956471428571 -0.0197293202857143 0.0377658485714286 -0.014926907 -0.00506200057142857 2.36370285714286e-05 6.89571428571429e-05 0.084877 0.00621197142857143 5.45247142857143e-05 -0.0446834023142857 -0.0615342681571429 0.000119258271428571 -0.0313130542857143 -0.0627488640428571 0.0120410510714286 0.000821010757142857 0.0201874772857143 -6.64642857142857e-06 0.0152618818571429 -0.0552461193142857 0.000127444685142857 -6.51565428571429e-05 -0.000749951428571429 0.0224050161857143 -0.000892558714285714 0.00351596528571429 0.00548846588571429 0.0805692857142857 -0.0527384529014286 0.000223972428571429 0.00267252614285714 0.000799148314285714 0.000415126971428571 -0.0033736533 7.79219342857143e-05 0.00478295105714286 -0.0204399114285714 -0.0697007808142857 0.00120610208571429 -0.0171172951 0.00296252585714286 0.00951373277142857 0.0521895714285714 0.000805743785714286 0.0007203248 0.0260478471428571 0.023453862 0.00137441585714286 0.00854454428571428 1.67889714285714e-05 0.000855663571428571 0.0138556987142857 0.0211865040428571 -0.000216135614285714 0.0101219983142857 -0.0362516341428571 0.104437285714286 -0.0338127174285714 0.00123909185714286 0.0419469421142857 0.040067983 0.153206714285714 -4.58115285714286e-05 -0.0478894151428571 -0.113413412857143 -0.000365167425714286 0.000694505857142857 -0.002455678 0.00118354847142857 0.000854925714285714 -0.000178403657142857 -0.00107059485714286 -0.000824452042857143 0.0104100614285714 0.0723471428571429 -0.0184577514285714 -0.0161215714285714 0.0333904428571428 0.000843942857142855 0.00805109808571429 0.000393997757142857 -0.00119430797428571 0.0545004603714286 -0.000301701 -0.000906040185714286 -0.0511774932285714 -0.00317241514285714 0.00432058925714286 0.0264881261614286 0.0223802422714286 -0.000582880142857145 -0.024812325 -0.0004447583 0.000717364285714286 0.00164576514285714 0.00299697914285714 0.0577559314285714 0.00211680814285714 -0.000357477557142857 -0.00414421172857143 -0.0310085303485714 -0.0166446428571429 -0.00335798971428571 0.06519756 -0.0684545441 -0.0463413625714286 0.0132689945714286 -0.017166378 -0.00198098002857143 -0.0178054790285714 -0.0379054452 -0.107828379528571 -0.063304154 -0.001296828 -0.000145214335714286 -0.0646806873285714 -0.0105835234285714 -0.000175831972857143 0.000119552405714286 3.26263285714286e-05 0.0541633742857143 -0.0678976542857143 -0.000455320142857143 1.94006285714286e-05 -0.000579196985714286 0.101617718571429 0.0628203571428571 -0.124753272685714 -0.000196185428571428 0.000205642807142857 -0.00229455342857143 -0.0824742441428571 -0.00128487785714286 -0.00184248292857143 0.014888066 -0.035114428 -0.00196555745714286 0.03984200953 0.0222954202857143 7.91415714285714e-05 0.0792427787142857 -0.101865536571429 0.0523772579428571 0.0106849325714286 -0.000158052738571429 -0.00548836394285714 -0.0496928162857143 0.0116438509142857 0.000930764377142857 -0.000576151428571428 0.0130594514428571 5.42188571428571e-06 -0.0843017824285714 -0.0252223444285714 0.000358524014285714 0.0123869687142857 0.000193077052857143 -0.0212216211857143 -0.00133477657142857 -0.0326405558571429 0.00294723601428571 0.00658592757142857 8.62879414285714e-05 -0.0250219844857143 0.0592371318571429 -0.000800720428571429 0.0116683314285714 0.0871 -0.00280974634285714 0.0339636908 0.0432241656285714 -0.0229809747142857 -0.08540398 0.00259564685714286 0.0385052417142857 -0.00207420114285714 0.00147185671428571 0.0226405648 0.000239241085714286 0.010634406 -0.0479566977857143 -0.0293022414285714 -0.0374094228571429 0.000834074514285714 -0.00254041097571429 0.000182196471428571 0.000377356314285714 -0.0820966101428571 -0.0475565045714286 -0.0236433485571429 -0.0007653336 0.0425834427142857 -0.0152160391714286 -0.0035228024 0.0561305274285714 -0.0501391165085714 -0.000333117285714286 -0.00019644612 0.0580923601857143 0.0142239550862857 0.00481237142857143 0.000321167285714286 -0.000119060214285714 0.0424799509571429 8.77142571428571e-06 -0.0789683084285714 -0.0626245643714286 0.0478149997142857 -0.00137616328571429 -0.000769042428571429 0.0306996298571429 3.99032925714286e-05 -0.000237754728571429 -0.0411786519 -0.0252065455057143 -0.02009779 0.000132875285714286 0.0233399245857143 -0.0346657232 -0.00250240542857143 0.0192788567142857 0.000230225 0.000211607571428571 0.000423048342857143 -0.101163544942857 1.81924285714285e-06 7.36730000000003e-06 -0.0232396001142857 -6.362598e-05 0.0218002012857143 0.0470829051428571 -0.000296432125714286 0.000731813228571429 -0.0175442018571429 0.0148165579714286 0.000312323479 -0.0006763133 -0.0139992919857143 -0.00110057972857143 -0.00528398514285714 0.0661767773571428 0.000435626471428571 -0.0474949561428571 0.000236905051428571 -0.0393163755714286 -0.0605328571428571 -0.00135701651428571 0.000970753314285714 0.0721184454857143 0.0283437962142857 -0.0115306527142857 0.000272135371428571 0.00202937994285714 0.000647385857285715 -3.64853571428571e-05 -0.0200023812857143 0.156045714285714 -0.040207393 -0.0001199814 0.0223172908571429 0.0137726058571429 4.61988285714288e-05 0.000712234112857143 0.000444169571428571 -0.0453800181 0.155357428571429 -0.00592635642857143 -0.00153859342857143 0.00160900571428571 -0.0293418314285714 0.0308408831714286 -0.0201307157142857 -0.0303130072571429 -0.00382044441428571 -0.000456116142857143 1.61542857142857e-06 0.0983562857142857 0.00144387845714286 0.00660198242857143 -0.0152823280714286 -0.00300955714285714 -0.00103059094285714 -0.00149824424428571 -0.0284498414142857 -0.000585560728571429 0.000130382142857143 -0.033129294 -0.02499116951 0.00439155255714286 -0.0038315998 0.0123609232857143 0.00119240554714286 0.000628357071428572 0.00200289264571429 -0.000482603085714286 -0.000953255548571429 -0.0523269055142857 0.00328607571428571 -0.00106754718571429 0.00507321028571429 0.0307676160857143 -0.002310919 0.00115828357142857 0.0382663179585714 -0.000513606142857143 -0.00120591444285714 -0.000512628285714286 -0.0612947421571429 -0.0377876347857143 -0.001087099 -0.00111547628571429 -0.0429184358142857 -0.0138595003857143 1.17734985714286e-05 -0.00217483724285714 -0.0440963544285714 -0.0339354438614286 -0.0619554639314286 -0.0967666702857143 0.0195609711828571 0.0362626752857143 0.0873859365142857 -0.00404798328571429 0.104365063857143 0.000368928357142857 -0.000340493748571429 -0.0958991035285714 -0.0409662494285714 -0.0008152463 -0.00110464994285714 -0.00225281385714286 -0.00847721041428571 0.0675064157142857 -0.0161879022857143 0.0205132343885714 -0.00497326642857143 0.0626989138571429 0.0122467142857143 -0.0529926001042857 0.0188495378957143 0.00105619322442857 0.0542160352428571 -2.24724357142857e-05 5.384227e-05 -0.0496100431428571 -0.000563352138571429 -0.00525392557142857 0.00104002038571429 -0.0263962687857143 0.00949243187142857 0.000407309 -0.00216168642857143 -0.0234636503 -0.0078529713 -0.0395208402914286 -0.0268286969857143 -0.0337183362857143 6.58084814285714e-05 0.000848477228571429 0.02797393486 0.00262917357142857 0.00191563684285714 0.0489343738571429 0.0217253467928571 0.0115470565428571 0.00017401 0.0267554234285714 0.02148942616 0.0245726899428571 -0.0661689317142857 0.0556488761428571 -0.0307411687142857 0.0135586533571429 -0.0306080875142857 7.99971428571429e-07 -0.000945451357142857 0.00162416807714286 0.0856911428571429 0.00952204719142857 -0.0149952211428571 0.0116011509485714 -0.000270087857142857 -0.000729088571428571 -0.01829099495 -0.0748359914285714 0.0168186096142857 -0.000473894742857143 0.00464474485714286 7.28574285714285e-06 -0.0475925212571429 -9.71298685714286e-05 0.0132491225642857 0.0410252127285714 0.000485364257142857 -0.00125813042857143 -0.0815155000857143 0.0346547125714286 -0.0217369239757143 0.000578181185714286 -0.0278254097785714 0.0409189177142857 0.102330833714286 -0.00397672111428571 0.0470692745 -0.000138187871428571 0.0155441062857143 -6.89586857142857e-05 0.000121008942857143 -0.000384613771428571 -0.0121768555714286 0.0679104940428571 -0.000490215912857143 0.0421568128571429 0.0311447950285714 0.000538694885714286 -0.0120325042542857 0.000176249585714286 0.038853733 -0.00224089094285714 0.00298753642857143 0.000320446814285714 -0.000105432385714286 9.23888142857142e-06 -0.0509139791131429 0.00033890872 0.000576209901428571 -0.000516716142857143 7.14524285714286e-05 0.00647400491285714 0.00293406414285714 0.0303686387571429 -0.0276785813142857 -0.000251191342857143 0.02148553488 -0.0499513744814286 -0.000263684342857143 -0.000108850571428571 -0.0174936171428571 -0.00271855662857143 -0.00115873057142857 0.0346466751428571 0.001630228 0.0931353155714286 0.111624857142857 -0.0202770794428571 -0.0304172815714286 0.00216603328571429 -0.0298042815285714 -0.000324676214285714 0.00710021871428571 0.00415928685714286 -0.00188743141428571 0.00954234061285714 0.00220142428571429 -0.0207676232857143 0.0334065357142857 -0.01932649932 0.0400529638571429 -0.0231991771428571 -0.0313762171428571 -0.000312216177142857 -0.0319323288571429 0.000111497485714286 0.0255467422285714 -0.0369300998242857 -0.00265308157142857 0.000487792142857143 1.83568914285714e-05 -0.000549517728571429 -0.0288914253328571 0.000589041014285714 -0.0348271264571429 -0.00103085837142857 -0.00468857655714286 -4.67515e-05 0.00116549714285714 -0.0903839998571429 -0.0173079369714286 -0.000378861985714286 4.41299385714286e-05 -0.0255462174285714 -0.001232654 0.000443740852857143 -0.000395172708571429 -0.00204578171428571 -1.82611142857143e-05 -0.000877348914285714 -0.000258105714285714 -0.0255881114 0.00470085057142857 0.0308245587571429 -0.00158785614285714 -0.00271446028571429 -0.00714228842857143 -0.00232714361428571 -0.0187292563 -0.0303519622857143 -0.0850789758571429 0.0833351517142857 -0.00523362714285714 -0.113651715328571 -0.00120815705714286 0.000216852810171429 0.0260982457142857 5.86986285714286e-05 -0.0410814714285714 -0.000142067042857143 -0.030348925 0.000893745285714286 -0.00087909934 0.0614078571428571 -0.0260879616428571 -0.0219719908571429 0.0990892857142857 -0.0707162965285714 0.000703014471428571 4.17638571428572e-06 -0.0041152959 0.0297844468571428 0.0590057142857143 0.000204844242857143 -0.00180186398571429 -0.0445729585571429 -0.00552470564285714 0.0435770792857143 0.00506112857142857 0.0579683 -0.0868452942857143 0.001724722 0.0134208570857143 0.01749607 0.0259240288 -0.0807712169142857 -0.000117702904285714 -0.00308514042857143 -0.072735406 -0.0203393065714286 0.00956024311428572 -0.100399446285714 -0.03416592977 -0.0324198080285714 -0.179271330657143 -0.132581468571429 -0.00105410557142857 -5.49673142857143e-05 -0.00079678694 -0.000539978 0.00213723088571429 -0.0184470870585714 0.000316036471428571 -0.00564804271428571 0.0010572424 0.000596206557142857 0.0431263192857143 -0.0290884922857143 0.00717942941428571 0.117922 0.0978887842857143 0.00819566572857143 -0.00195480514285714 0.0190378024285714 0.000646140285714286 7.089209e-06 0.0010836753 -4.03668571428575e-05 0.0870608571428571 -0.00177251842857143 -0.000633522142857143 0.00146987650428571 -0.0287836589142857 0.065509 0.0468936638 -0.0361822594285714 0.0222105375714286 0.000161746328571429 0.00119404628571429 0.000532209142857143 8.29793028571429e-05 -0.0343276072857143 -0.0435020205714286 -0.0662326 -0.0763881256571429 -0.01672254 -0.0385721349 0.00180694556142857 0.0714756985714286 0.0170895757142857 0.00161371164285714 -0.013595754 0.00752603518571429 -0.001694489 0.0815161684 0.0411167025714286 -8.97266714285714e-05 -0.000333617428571429 -0.0213428369571429 0.127379 0.129921571428571 -0.00926341441428571 -0.00451681762142857 0.0347156609857143 5.32241571428572e-05 -0.0190627626714286 -0.0242112679571429 0.0212263555857143 0.000473110428571429 -0.000139899514285714 0.00699809654285714 -0.0435512965714286 0.0461564905714286 -0.00963333888571429 -0.0483127258714286 -0.0256555883571429 0.147540571428571 -0.0238286557142857 -0.0688048828571429 0.000338608514285714 -0.0238186957142857 -0.0177909831628571 5.94246571428571e-05 -0.000725679828571428 0.0156507498914286 0.131216003 -0.0002421327 0.00109386485714286 0.0640956095714286 0.0342355235285714 0.0558600714285714 -0.00228628611428571 -0.00367325585714286 -0.000429407142857143 0.0303883673285714 0.0257504787385714 0.000365202928571429 0.0126311801428571 -0.0162114284428571 0.0264213381857143 0.0206163000857143 -0.000410622637142857 0.0379340929571429 0.000275836142857143 0.0232739834285714 6.91324285714286e-05 -0.0704886216285714 -0.00929575685714286 -0.0148848363285714 0.00218929398571429 0.00839101828571429 0.00312960428571429 -0.000289761917142857 0.000415598285714286 -0.00261024271428571 -0.03679924 -0.00976975729014286 0.000369751455714286 0.00074197 0.000354378571428571 0.00734041085714286 -0.0010840701 -0.00187179257142857 -7.93443714285713e-05 -0.000163603424285714 -0.000207326657142857 0.0008111369 -2.46834e-05 -0.00330207342857143 0.0333947390428571 -1.47162428571429e-05 -0.000679947271428571 0.0283669323571429 -0.0148768865714286 0.0475183729142857 0.139056285714286 -0.0187785261428571 -0.000100918357142857 0.000877512142857143 0.0394927246571429 -0.0944215109714286 -0.0182368766428571 0.0334869871428571 0.000112828534285714 0.0451218626571429 -0.0019263321 -0.00128679418571429 0.000849267071428572 -0.0277806138571429 0.000402311271428571 0.000486973987142857 0.0197071283714286 0.000698521342857143 -0.0106240714857143 0.00150100418571429 1.41182571428571e-05 -0.0421404974285714 -0.000182202171428571 0.000405994775714286 0.000115568844285714 -0.0186356188557143 -0.000324059942857143 0.000190259571428571 0.00960453242857142 -0.0208286285714286 0.0163982399514286 -0.0032277863 0.0642089732857143 -0.0048588098 -0.0019048066 -6.42032428571429e-05 -0.000239356085714286 -0.000399635847142857 0.0248586714285714 0.0148295300571429 0.000493094042857143 0.000208368285714286 0.0712751014285714 0.000320112285714286 0.0825789451857143 -0.0249035014285714 -0.0141821714285714 -0.0248338858571429 -0.00103997158571429 0.0176516270857143 0.00467323228571429 0.000246784957142857 -0.0737676407857143 -0.000432134342857143 -0.000530374685714286 -6.67106014285714e-05 -0.057845992 0.00927675257142857 0.00488541857142857 0.000338778954285714 0.010732991 0.000825086 -0.000764405657714286 -0.00415266 -0.0101066219571429 -0.000578848942857143 -0.0302150187142857 0.020987183 -0.00228521814285714 0.0216124750928571 0.000265420471428571 -0.00121694842857143 -0.0463576661285714 5.4232323e-05 0.0112393028571429 -0.00124811714285714 -0.0217404211657143 0.09478291 0.0116277493142857 -0.000319173857142857 0.000166642428571429 -0.0224752914285714 0.02010741 0.000718040462857143 -0.0570592559285714 -0.0311788052857143 -0.0459017653857143 -0.0538129484285714 0.000146369442857143 0.00088962 0.001551616 -0.00363920571428571 0.0495314542857143 -0.0203400627142857 -0.0013559066 -0.00428282728571429 -0.0463063195857143 -0.00117749742857143 -0.0101536629867143 -0.00214949885714286 -4.59902857142857e-05 -0.000339769157142857 -0.00244220814285714 -0.000861899857142857 0.00109875642857143 -0.0677124985714286 0.0827869657142857 0.00159885821428571 0.0545691432857143 -0.0194752045428571 -0.0003961616 -0.070301672 0.00102540757142857 -0.0615055291428571 -0.0438082428571429 0.111537857142857 0.000472922642857143 0.000936912285714286 0.09147836 0.0118833625784286 0.0316711778571429 0.0153651442857143 -0.0304265666428571 -0.00134135722857143 -8.84308571428574e-05 -0.0197815171428571 -0.000571823128571429 -0.00753930428571429 -0.0238858174857143 -0.000225951042857143 -0.0165287149271429 -0.0292912742857143 0.00677371728571428 -0.0106066025 0.000116455 -0.00945636285428571 -0.0778431318571429 0.02828350143 0.00290205628571429 0.0756895 0.000228315 -1.89748828571429e-05 0.0006401816 -0.0565310488857143 0.00995574428571429 -0.0719994907142857 -0.112373216157143 -0.0102851168571429 0.000501162671428571 0.0330554798571429 -0.0157269663714286 -0.0128804642857143 -0.0438213694285714 -0.0251367965714286 -0.050931891 -2.89084185714286e-05 -0.0250534686742857 -0.00962470504285714 0.0195472964 -0.000240557571428571 -0.00328877285714286 0.00180077785714286 -0.0118164801428571 0.0345928263428571 -0.000942091428571429 0.00208789291428571 0.00169370271428571 -0.00132831886857143 0.157134142857143 -0.000211776254285714 0.0499585197557143 -0.0247224237 0.00716678571428571 0.0370252734285714 0.0362400720571429 0.0350420599714286 -0.0176009031857143 -0.00230374085714286 -0.0177687737142857 0.001209986 0.0530203952857143 -0.000365667042857143 -0.000211884 -0.000443300428571428 -0.0003614531 -0.000279049428571429 0.0154543838571429 0.00289066957142857 -0.000603721128571429 -0.00351074571428571 0.00247783406 0.0230342305857143 -0.0467323615428571 -0.000730294857142857 -0.0701594747142857 -0.0549785801571429 -0.0297287695657143 -0.000425004128571428 0.0724141578571428 0.00847331792857143 -0.024710563 -0.044847606 -0.0279322545714286 0.000241545437142857 -0.00239312714285714 0.024178106 -0.00105404057142857 -0.0234907281428571 -1.13506671428572e-05 -0.000262518145714286 1.53118174285714e-05 -0.00114485871428571 -0.0232159292 0.0175528273142857 -0.000440949371428571 -0.00196880958571429 0.142041857142857 0.000253219771428571 0.0001435829 -0.0711072314285714 -0.036972847 0.000505568814285714 -0.00819471942857143 -0.0144541725285714 -0.0248704069142857 -6.700168e-05 -0.000412643614285714 0.00736533542857143 -0.00208601085714286 -0.0830076924471429 0.000126308298571429 0.00147577 -8.09678571428572e-05 -0.022335041 0.000724731142857143 -0.0140218522571429 -0.00470105842857143 0.0324336597142857 -0.00179426408571429 0.00899812922857143 0.000247963428571429 0.00257504435714286 0.0330900160428571 -0.0661808771428571 -0.000319229479714286 -0.000316776714285714 -0.0123370457142857 -0.0253985586571429 0.00237063446771429 -0.00327689242857143 0.0164513387142857 -0.000783926714285714 -0.0167649957142857 -0.000277189828571429 -0.000178288085714286 -0.00985058193728571 0.00154545285714286 0.0237649638771429 -0.0100678585714286 -0.0344488605357143 0.00176168128571429 0.000895946042857143 -0.0169128028571429 0.00032418376 -0.000587290571428572 -0.0002515387 0.0017703918 -0.00119979857142857 0.000432285714285714 -0.0226316064285714 4.74318571428571e-05 0.000667988645714286 -0.00167919042857143 -0.0946392111428571 -0.000703605942857143 0.00361047104285714 0.00262955885714286 -0.000908619428571429 0.0001169076 -0.000608130414285714 -0.000338831 0.000768767857142857 0.0590667814285714 0.000216635542857143 -0.000634044542857143 -0.00170397944285714 0.0378106202857143 -0.0261125346714286 -0.0257046957857143 0.0217790834285714 0.0012474634 0.0284458481 -0.00939320385714286 -0.0144380142857143 -0.00108614285714286 -0.0220377384714286 -0.0018124618 0.000647664714285714 -0.000730374028571429 -3.72071428571424e-06 -0.0355791328571429 -0.00214345357142857 0.0393854867142857 0.00558491785714286 0.000182379857142857 0.0212756744285714 -0.00308063481428571 0.087415 -0.00057137243 0.00189236 0.000146757 -0.0818904112857143 0.000417327428571429 0.0713779428571429 -0.000311328742857143 0.0522298442857143 0.0176306198571429 -0.0469566792857143 0.000823758142857143 0.00795103171428571 0.00186777357142857 -0.00447537741428571 -0.00744512142857143 0.0154232378075571 0.00174009835714286 -0.0712323639571429 -0.0537607848571429 -0.0564745458542857 0.0181167482857143 -0.0441875357142857 7.14685714285714e-06 0.00145771285714286 0.0184946285714286 -0.0248902571428571 0.00247260285714286 -0.00698987542857143 0.0328328120428571 -0.00109038428571429 -0.0333697214285714 0.00169964487142857 0.000349525942857143 0.00405846051 -0.00681841928571429 -0.0148315631428571 -0.000449911714285714 3.70233714285714e-05 -4.31344285714286e-05 -0.0518330342857143 0.00304036628571429 -0.129528829712857 0.0334015872857143 -0.000223863285714286 -0.0010274715 0.000493762785714286 -0.0464562902285714 0.0010247073 -0.025219987 -0.000953667114285714 -0.0309953914714286 0.0169582574857143 -0.0557420651285714 -0.000957428342857143 0.00146813542857143 0.000670949285714286 -0.0291118694285714 0.0039895501 0.0187447151428571 -0.00173540514285714 -0.1120464084 0.000247079328571429 -0.00154852857142857 0.000330790428571429 0.000162646457142857 -0.112479796142857 -4.25030142857143e-05 0.00163736871428571 0.0284888927157143 -0.000797972342857143 -0.00140355437142857 0.0175502267314286 -0.0149075907142857 -0.019639667 -0.0935097004857143 -0.0129436222857143 -1.08825714285714e-05 0.00763061857142857 0.042488 -0.0167118428857143 0.0197722609285714 0.0021099049 -0.00904319185714286 0.0703175285714286 0.0172284947142857 0.0379373527142857 -0.0483616657142857 4.39434285714285e-06 4.16122571428571e-05 0.00167226151428571 -0.00372510185714286 -0.0690507312857143 0.0119300427142857 -0.0182889283142857 -0.000270759385714286 0.0208695413424 0.00405363904285714 0.00201624485714286 0.00316471485714286 -0.000605068285714286 -0.000974659742857143 -0.0120319241428571 0.0101453011871429 -0.00673251814285714 0.0319425136142857 0.00142082431428571 0.000212153428571429 -0.00358843025714286 -0.0125524944714286 -0.00291646152857143 -0.0172133404514286 0.0144943937142857 0.000343571057142857 -0.00397521957142857 -0.00305494904285714 -0.000662130714285714 0.00109631474285714 -0.00552820771428571 -0.000171870214285714 -0.0132353881285714 0.00317433927142857 0.00225603084285714 -0.021633079 -0.00361505828571429 0.0221926484285714 3.36898314285714e-05 0.0215148012857143 0.00490695657142857 -0.00260688928571429 -0.00629463985714286 7.40221e-05 0.0006041556 0.0408097142857143 -0.000924549142857143 0.033926123 0.001292528 -0.000473777285714286 0.00247390271428571 -0.00823874771428572 -0.0157709249 0.00109720842857143 -0.0232002687428571 -0.0400711591428571 0.0357400038571429 0.000461656628571429 0.0435100134 0.00218514472857143 -0.001908363 -0.0980376348571429 -0.0170487428571429 0.00701607828571429 0.00107611971428571 0.000651560285714286 0.0207736812042857 -0.0274519658 0.000168836328571429 0.000478464528571429 0.00209213928571429 0.000660453428571429 -0.0020555163 -0.0079109829 0.000990985571428571 0.0143203335 -7.38818528571429e-05 -0.00461804714285714 -0.040281276 -0.000503684928571429 -0.0672980357142857 0.000275900128571429 0.004133423 0.000733336285714286 0.000480063514285714 -0.000776453571428571 -0.000502496285714286 -0.0500578654571429 -0.0652225658714286 0.00208573381428571 4.15860914285714e-05 -0.000364685271428571 -0.043016615 0.012432212 -0.0676683577142857 0.000177628571428571 -0.0001411025 -0.00496989467142857 -0.0661458125714286 -0.000498273571428571 0.00337674014285714 -0.000728690714285714 0.0716811428571429 -0.000661898171428571 -0.000623529 -0.0205855936514286 -0.0391038142857143 -0.0437964511657143 0.0276513418857143 0.0240107321571429 0.000959509657142857 0.000131556828571429 0.000290613128571429 -0.00700284614285714 0.00766891 0.000167307128571429 -0.000386882142857143 0.00730077585714286 -0.00103416342857143 -0.00130553762857143 0.000477974571428571 0.000299908657142857 0.0395351058857143 -0.00293789714285714 -0.0349965743142857 0.00229172014285714 0.0439192044285714 0.0248415696985714 -0.0727925565714286 -0.0161006521714286 0.0134527947142857 -6.13238885714286e-06 -0.00167134797142857 0.0008685313 -0.000196934428571429 -0.00121785228571429 -0.00536212642857143 -0.00440499857142857 0.00149167128571429 0.00324864057142857 0.0379412157142857 -0.000278710285714286 0.007778985 0.0749156238571429 0.00233705757142857 0.00975833485714286 9.06330571428571e-05 0.0424872578571429 -0.0268532368571429 -0.0164958074285714 -0.048432947 0.000110080058571429 0.000224163114285714 -0.0139375627428571 0.0210270968428571 -0.0793990817685714 -0.0357975617571429 -0.000375359142857143 0.000725269328571429 -2.46672857142857e-05 -8.29152685714286e-05 -0.0155842224671429 -0.00658004175714286 -0.000177833571428571 0.0224418259285714 -0.0501141812714286 0.00289026742857143 0.0129733740185714 -0.0314763686 -0.0892608727714286 -0.00179069184285714 0.00179764742857143 -0.0383415092857143 0.00172859498571429 0.146215428571429 0.00778011481428571 0.00946261304675828 -0.0525281854071429 3.8700088e-05 -0.088474 0.00469348757142857 4.81141285714286e-05 -0.00375720071428571 0.00059986672 -0.00118679448265714 -0.0013240239 0.000165944068571429 0.0160525813085714 -0.0432207484142857 0.0825660589714286 0.00196029301428571 0.0135587327 -0.0275346898428571 0.0180059545571429 -0.0298127928571429 0.0138581867285714 0.002122658 -0.0173187320857143 -0.0286453894285714 0.0290035072142857 0.000586235 -0.0018696848 0.120729428571429 -0.00476576942857143 0.0008216949 0.111917857142857 0.111809428571429 0.000298573142857143 0.000649335114285714 0.0966467142857143 -3.92904142857143e-05 -0.0205845298571429 -0.0169955296814286 4.48015471428571e-05 -0.174129653857143 -0.0234141057142857 1.47764285714285e-05 -0.00209705978571429 0.0103997467142857 -0.0734458612857143 -0.00268575842857143 0.000333329297142857 0.0147046217142857 -0.0244528028142857 -0.0166514669428571 -0.00467688444285714 -0.000534472411428571 -0.000105382417142857 -0.00257364987142857 0.0212950628 0.000116920285714286 -0.000448745542857143 0.00163970142857143 0.05808851762 -0.002403668 0.0220577127142857 -0.000232252142857143 0.110756 -0.00170689485714286 -0.0182428070028571 -0.0369045926142857 -0.0359430897571429 -0.0102316058571429 0.00763511971428571 -0.0231438045285714 0.0791224285714286 -0.0235719404285714 0.000357059814285714 -0.0270834810285714 -0.00233518371428571 -0.00160634942857143 2.28604285714286e-05 -0.00246515001428571 -0.000248661628571429 -0.002538251 -0.0413158408285714 -0.0246657326285714 0.000552932771428572 -0.00236095328571429 -0.00474514428571429 0.0752636285714286 0.00129683842857143 -0.048009166 0.00015806426 0.00113071875714286 -0.00111929897142857 -0.0638378964285714 -0.0103106541085714 -0.000932572657142857 -0.000164082928571429 -0.00134879646814286 -0.00242169471428571 -0.000765898 -0.000355756285714286 0.000670302842857143 0.00865399 6.31659142857143e-05 -0.0152688655714286 0.00141009475714286 0.0638433842857143 0.000147149714285714 -0.00216898942857143 -0.0989170385714286 0.000437589671428571 -0.0271445135714286 -0.0261673715714286 0.00437070235714285 -0.0001826058 0.0257809837857143 0.000765398142857142 -0.0137125145714286 0.000174448614285714 -0.0421424185714286 -0.00486939771428571 -0.000474690585714286 -0.0163012346157143 7.75459657142857e-05 2.80662571428572e-05 0.000103489718571429 0.0572265714285714 0.0351012622142857 0.0257225518985714 0.000180974 -0.00826301617142857 -0.00154183128571429 0.0127687828571429 -0.000514717142857144 -0.02797608165 -0.0247599582857143 -0.103346698 -0.0162298624857143 -0.0381813758571429 2.1376e-05 -0.0381980877834286 0.000267442571428571 -0.0184822299857143 8.70685714285706e-06 -0.00772120071428571 0.0149758554428571 -0.108812906571429 -0.000327098514285714 -0.00159539157142857 9.53391571428572e-06 -0.011596693 -0.0026210576 -0.0146990857142857 -0.00333903557142857 -0.000562851671428571 -0.00693767142857143 -0.00298459985714286 0.00186499685714286 0.000950914471428571 -0.00179622628571429 -0.03398276 0.00106252067142857 0.000264504957142857 -0.00101446114285714 -0.000533631285714286 -2.96258428571429e-05 6.42501285714286e-05 -0.004478894 -0.00450323265714286 7.44923142857143e-06 -0.0197574165657143 -0.0127319891428571 -0.000322352385714286 -0.00367401544285714 -0.0396092005 0.0291759601 0.0239605669 -0.0002822053 -0.0297967914285714 -0.000257351488571429 0.000342397871428571 5.57965414285714e-05 0.000190421 -0.000337893714285714 0.00289042167142857 0.001794236 -0.00105683347142857 -0.0110266231428571 0.00555665742857143 -0.00404259832857143 -0.000628100202857143 -0.00230736374285714 0.000145575571428571 -0.000492022051428571 -0.000287575642857143 0.00267742985714286 0.0002133826 -0.0170179077357143 0.00939936271428571 -0.00364352657142857 -0.000112599942857143 0.000952072428571429 -0.00134450985714286 0.0494425605571429 0.0107006592714286 -5.61410171428571e-05 -0.000388097214285714 0.000180176385714286 -0.00240027564285714 -0.0147757378428571 7.59742571428571e-05 -0.00294896057142857 0.0319841994285714 0.000338741198571429 0.0329563285714286 0.092176 -0.0877637480285714 0.0003392884 0.124107285714286 0.0881168571428571 0.0801775714285714 0.00658162914285714 -0.0371395682857143 -0.0169861114285714 0.00186846652857143 0.000321775057142857 -0.000138344214285714 0.00110901142857143 0.0191265358885714 -0.000948708340857143 -0.0433198459857143 0.0659798142857143 0.0123045549857143 0.000210294638571429 -0.00559702634285714 -0.000825872142857143 -0.00239994214285714 -0.00307002281428571 0.006639818 0.0390791771428571 -0.0305025707991429 0.0140231663042857 7.45422142857143e-05 -0.0417996514285714 0.00118284438571429 -0.00292053771428571 0.000615244342857143 -0.000200384342857143 -0.0662449370142857 -0.00398631085714286 -0.00686807271428572 -0.00488938342857143 0.0503781655285714 -0.0316866574221429 -0.00257514914285714 0.00115803914285714 0.00200419628571429 0.0014257585 -0.00874578833714286 -0.0516617061428571 0.00285291827142857 -0.0303237230714286 -0.00247752528571429 0.0306405783857143 -5.88836071428571e-05 -0.0259541882857143 -0.000817412571428571 0.000182387857142857 -0.00481577914285714 0.00149209107142857 -0.000424898117142857 -0.0143212854285714 -0.000162148114285714 -0.0160873648857143 8.04737142857143e-05 -0.017490769 -0.000332813014285714 -0.00327653127142857 -0.00285412085714286 -0.000308294 -0.0430556342857143 -0.0406857124857143 -0.000113553714285714 0.0184540585428571 0.00946618428571428 -0.00432681894285714 -0.000233514428571429 0.00276048785714286 6.86100000000008e-06 0.000859524285714286 -0.0721227843 0.01048555746 -0.000205821971428571 0.0748841111 -0.00157756098571429 0.0357007898142857 -0.0266375685714286 -0.0144914932857143 -0.001059558 -0.00627193185714286 0.0117399331285714 -0.000292220335714286 -0.00188304754285714 0.000312253428571429 -0.0062139841 0.00106159428571429 0.0252902794285714 -0.0266760424285714 -0.00180762185714286 -0.0175350157142857 0.0211811233428571 -0.02878569 -0.0338740724142857 0.0710122707142857 0.000387159615714284 0.153008142857143 -0.0174729714285714 0.0263137332517143 0.0466443855271429 -0.00306829342857143 0.00130950484857143 0.000486643437142857 -3.242365e-05 -0.000148197471428571 -0.0336209700714286 -0.000578943 0.0413931328571429 -0.00180772928571429 0.0435638945142857 0.0846911571428571 -0.00469212142857143 -0.000243136128571429 -0.00129349495714286 -3.73227985714286e-05 -0.000395203342857143 -0.000433762857142857 -7.93396942857143e-05 0.000223933571428571 -0.0449232867142857 -0.0288981757142857 0.000271643067142857 -0.00227022528571429 0.012599389 -0.0247914247142857 -0.0375886718571429 -0.00102273527142857 -0.0386255142857143 -0.017268191 -3.57675714285714e-05 -0.001492676 0.0552121458142857 -0.04804772096 -0.000166088455714286 -0.0648812650928571 -0.0112986619285714 0.00429380262142857 0.000766110142857139 0.0480682463571429 0.0380305999428571 0.0466146571428571 6.58291528571429e-05 0.00180878348285714 -9.89011028571429e-05 -0.0263375084285714 -8.75988471428571e-05 -0.0391956651571429 0.000110675808571429 -0.00592485214285714 -4.48509185714286e-05 -0.00164438275714286 0.000606212971428571 0.000187307128571429 -0.00181886711428571 -0.000283423272714286 -0.000977219571428571 0.000578458428571429 -5.94734285714286e-05 -0.00195794157142857 -0.00124866257142857 0.0285820457142857 0.000581457254285714 -0.00035458988 0.00187833057142857 0.00181827661428571 -0.044882841 -0.000730298857142857 -0.004130443 -0.000171472414285714 -0.0002975191 -0.019889494 -0.0216862263142857 -0.0291373412857143 -0.0766032632857143 0.000654785814285714 -0.00935046257142857 -0.0412742788171429 -0.020633564 -0.00437827485714286 -0.000730711142857143 0.0128918703857143 0.0371305422142857 0.00182589742857143 0.0490093584285714 0.0320866104 -0.000158883628571429 -0.0251356177142857 -0.0849680948571429 -0.0271724642214286 0.000570067 0.000384220142857143 -0.000443522357142857 5.49578857142857e-05 -0.00417538745714286 0.0230629134571429 0.00243851952142857 8.38872142857143e-05 -0.0074316163 0.0274657087142857 -3.66078285714286e-05 -0.00527588285714286 -0.00190306428571429 0.00249158042857143 -0.0331926487 -0.0186686139285714 -0.0214825002857143 -0.00609120428571429 0.0254009068571429 -0.0130769754857143 -0.0002425755 -0.00105799128571429 0.00391297957142857 0.0011788721 -0.0203970575714286 -0.00109891914285714 -0.0477539259428571 0.00107504828571429 0.0658405714285714 0.0719772857142857 0.0675917142857143 0.142773285714286 0.0186563928571429 0.115889 0.0499428571428571 -0.0990468572857143 0.000466384285714283 0.0175171004942857 0.0915481428571429 0.0388421105714286 -0.000739900085714286 -0.0534011955714286 0.0485024655714286 -0.0133080245714286 -0.0189644622857143 0.00671263251428571 -0.0323759945428571 8.63197471428571e-05 -0.0502138698 -0.0153214120857143 -0.000452501 -0.0117404835714286 0.000721500571428571 -0.0127223271857143 -0.0252759043628571 -0.0604379507142857 0.0270550028571429 9.714024e-05 -0.0128028764285714 0.042709798 -0.00115047692857143 0.000548552728571429 -0.0157295474471429 0.00925783697 -0.00249163024285714 0.00115687454285714 0.00178645455571429 0.0423735791428571 -0.0423925825428571 -0.0154929585714286 -0.000345135442857143 -0.00139361714285714 -0.0327442001428571 0.00183021857142857 0.00152443714285714 0.00392480271428571 0.0102839641428571 -0.0236371392857143 -0.0141632217142857 0.00490819186285714 0.000396425571428572 0.0444502381428571 -0.0245272007142857 0.0257579696428571 -0.00954146358571429 -0.0104436798657143 0.0312076089571429 0.0767435714285714 -0.000558548018571429 -0.007621031 -0.00302350714285714 0.00315210214285714 -0.000968048857142857 -0.00165607857142857 0.0445382997142857 6.93235857142857e-05 0.0529794428571429 0.000474010871428571 0.00564568991428571 -0.0368751156428571 -0.0353766921571429 0.0174625747142857 -0.0548126369442857 -0.0128696065714286 0.000335685142857143 0.0907878005714286 0.0265694011857143 0.00114867857142857 0.00454777568571429 -0.00639367928571429 0.00234567226857143 -0.0122928124285714 -0.000295124142857143 0.0249528428571429 -0.0534206324285714 0.000268029571428571 0.0360267988857143 -0.000282614285714286 -0.000911628285714286 0.000226051 -0.00193016141428571 -0.00013810442 0.00119865028571429 0.0382914386857143 0.00356697242857143 0.0517887477385714 -0.000410162528571429 -0.006957822 -0.00105796157142857 -0.0145504152714286 6.94235714285714e-05 0.00209620257142857 -0.00149666272857143 -0.00229986483142857 0.0106549784 0.0320624678571429 0.104619714285714 0.0014538681 -0.000285605242857143 -0.003524186 0.000953228428571429 0.0471808257142857 -0.00976616314285714 0.0030517798 -0.0136846794428571 0.00011903126 0.0172509977142857 0.0306082964285714 0.0198113514285714 0.0020814978 -0.00176272542857143 -0.0247084935571429 0.0606525145857143 0.0173240171428571 -0.0122590157142857 0.000223947142857143 0.00594058728571429 0.000405355428571429 -0.00538351434285714 0.000771565285714286 -0.0702847442857143 -0.00184480785714286 -0.02702744 0.000137984857142857 -0.00531660814285714 -0.000152676285714286 1.92704714285715e-05 -0.0345717421428571 -4.83007142857143e-05 -0.00537261142857143 -0.0512622973 0.0002477102 0.0479173314285714 0.00284472214285714 -0.000772867557142857 0.00122229861428571 6.403879e-05 -0.0345616135714286 -0.00955061028571429 0.01505382506 0.0669778403571429 -0.0160520692571429 -2.18725857142857e-05 -0.00181390274 -0.000350176322857143 -0.002307684 -0.00659903875714286 0.000527371428571429 -0.00291807785714286 0.00207391542857143 0.00109144104285714 0.0201647722857143 0.00170206788571429 -0.0395756614285714 -0.045403784 0.00601634671428571 -0.0125796998571429 0.000325706428571429 -0.0146097557142857 -0.0249343481457143 8.46830714285714e-05 -6.82867385714286e-05 -0.0266347772857143 0.0327039288571429 -0.0189506714285714 0.00747160414285714 0.078505 -0.0175551444728571 0.0151603468142857 -0.00392958181857143 -0.0326087167142857 0.000455073971428571 -0.00242739097 0.0541225882857143 0.0354291614285714 0.0003233132 -0.0277774334285714 0.0243927662857143 -0.0130690501242857 -0.0295069211285714 0.00144802984285714 -0.00585560978571429 0.0271520151428571 -0.0117664857142857 0.0429673442857143 -0.000300745285714286 0.0306565991285714 0.0210284038571429 -0.0312534614285714 -1.95734928571429e-05 -0.000717497757142857 -0.00262872958428571 -0.00192708961428571 0.0473865291428571 -0.000980582328571429 0.0462446790957143 0.0958715714285714 0.0112311571428571 0.100589285714286 0.107877428571429 0.0728992274 -0.0375438102142857 0.07990951 -0.0703778320142857 0.000181773314285714 0.0148682472857143 0.0759635228571429 0.0471087201428571 -0.0272020727571429 -0.0005097057 -0.0173506363714286 -9.02774285714286e-05 0.00394151271428571 -7.43463e-05 -0.0255267255 -0.049452648 -0.0122986562857143 0.021391977513 0.0215234948571429 0.000933747514285714 -0.0829611558714286 -0.0369007092 -0.0664283093571429 0.0190513191428571 0.00520507271428571 0.037759095 0.0451628690142857 -0.0470018642857143 -0.00662841348714285 0.0278814775714286 -0.000683959124285714 -0.0378283856 -0.00321440014285714 0.000285078465714286 0.000179735742857143 -0.000389953142857143 -0.0157212651428571 -3.50689285714286e-05 0.00135776258571429 0.0217296661428571 -0.0239752754285714 0.0350395730428571 -0.0379398495428571 -0.0921348302857143 -0.0486409304457143 -0.00563656414285714 0.00206743228571429 -0.00270641685714286 0.0504698428571429 -0.0261280825714286 -0.000550160362857143 -0.0347924359571429 0.001357897 -0.00167956225714286 0.000330281657142857 -0.0196921988571429 0.000104505542857143 0.00433954557142857 -0.0823179714285714 0.00296871285714286 0.0328617552857143 0.0617284262857143 -0.000783683385714286 -0.0012440313 -0.0149425941714286 -0.0235348147142857 -0.06818706 -0.0354701217471429 -0.00288741771428571 0.005207949 -0.0307943947142857 0.00139217925714286 -0.000514679771428572 0.0107698323142857 0.00804197348571429 0.000335898128571429 0.168810571428571 0.0179979271 0.0979302714285714 -0.0852514928571429 0.00131765 -0.00245643728857143 -0.000271239628571429 -0.0005819596 -0.000253937784285714 2.31889885714286e-05 -0.000222558371428571 -0.0125548720242857 -0.122950131428571 0.00283268842857143 0.0449152857142857 0.000817933714285714 -0.0465006050285714 0.0413243389 0.000914410714285714 0.00335303242857143 0.0004625499 -0.00186071714285714 0.0361104093285714 0.001590256 -0.0001284576 0.000121455614285714 -0.000147201528571429 -0.000850490285714286 0.00146885714285714 -0.0239103348571429 -0.0129832553728571 -0.00582553221428571 -0.0484783918571429 -6.49239999999999e-05 -0.0377967066714286 0.00195165285714286 -0.0230310832714286 -0.00363963085714286 -0.000377020814285714 -0.000306655144285714 0.00468071739571429 0.131106285714286 0.054569 0.00178128002857143 0.000201718285714286 0.0352012414285714 0.03279268 0.0136099781142857 -0.000466045142857143 -0.00239863794285714 -0.0138142459142857 0.0283868111571429 0.00885838422571429 7.57386e-05 0.00376501887142857 0.000120052928571429 0.0651691077142857 0.00356953442857143 0.0175650130714286 -0.000430958057142857 0.0238987299428571 -8.88337314285714e-05 5.97997142857143e-05 -0.00592803345714286 -0.0103005695714286 -0.001716589 -0.022671351 0.0368872711 0.00249415344285714 -0.00582929285714286 0.00228892471428571 2.65876285714285e-05 -0.0634230732857143 0.0297813357142857 -0.0212017775428571 -0.0208635438571429 -0.0104668029285714 -0.0182068064 0.0980285714285714 0.00101411034857143 -4.36957857142857e-05 -0.0005058828 5.34928571428569e-06 -0.000361439962857143 -0.122036906628571 -0.0184056806114286 -0.0039781181 -0.127535574142857 0.00460547971428572 -0.0253869658285714 0.00129773998285714 -0.00686630661428571 0.000443744585714286 -3.92394985714286e-05 -0.00290604457142857 0.0360812528142857 0.000633535857142857 0.0345239141428571 0.00891257257142857 -8.35006442857143e-05 0.03669881017 -0.004348582 -0.000459138857142857 0.00962789714285714 0.0324393651428571 -0.000405275785714286 0.0271713704464286 -0.0609213466428571 0.000266428657142857 -8.24436571428572e-05 -0.0619788345714286 -0.0409528746714286 -0.00108970142857143 0.04645039028 -0.0027191 0.0138671891285714 -0.0349712856285714 -0.0649244152857143 0.000515982857142857 0.000248463865714286 -0.000202103071428571 0.000719510571428571 0.000335736614285714 -0.0455399957142857 -0.00901573757142857 -0.00204945361142857 -0.000171720257142857 -0.0725534776714286 0.000547454428571429 0.00024128174 -5.28342428571429e-05 -0.0844865640142857 -0.0593182340714286 -0.111648505071429 -0.011003282 -0.03297574 5.48387528571429e-05 0.0109247401285714 0.0258803775571429 -0.00474732928571429 0.00574073622857143 -0.00107555424285714 0.0168394933628571 0.044308532 0.000562916594285714 0.0337196104328571 -0.00188624 -0.0226292991285714 0.00802859285714286 -0.000508669 0.00836901285714287 -0.0335727 -0.0201823007142857 0.00195557062857143 0.000415399142857143 0.00619632142857143 0.0185614848571429 0.00521386385714286 -0.0996664545 -0.0107550332857143 -0.0146124466385714 2.598497e-06 -0.000634010415714286 1.17061471428571e-05 0.000415504714285714 -0.0266187705 -3.13752551428571e-05 -0.00337370814285714 -0.000478737142857143 -0.00148487514285714 0.002951301 0.0510932508571429 -0.0185686688571429 -0.0515046842857143 0.0801276988571429 -0.0271791834285714 -0.00521782334285714 0.0412895934285714 0.0152511620142857 -0.000344427142857143 -0.0362732009714286 -0.0209464522214286 0.000170563142857143 -0.00856989142857143 0.000207507742857143 0.00292104185714286 -0.0372185065171429 4.52302442857143e-05 0.0239174590714286 -0.001587286 -0.0004899313 -0.00127377171428571 -0.00206086535714286 0.00881191157142857 0.00377710134285714 -0.0772458601428571 0.0881460411428571 -0.00139876938571429 -0.0479069135714286 -0.000238097471428571 -0.0007652839 0.000497318728571429 0.00195050141428571 0.100058714285714 -0.0244266967142857 0.000527597171428572 -0.0220097869757143 -0.0208316581428571 -0.0297711688 -0.0387531590714286 0.00628005525714286 0.000124854285714286 -0.010548435 -0.000904348628571429 0.000417368285714286 0.000440895022857143 -5.30605714285714e-05 0.00907466042857143 -0.000237052457142857 -0.00246301 -0.0119935014857143 0.000410321142857143 0.0211297189714286 -0.000466616152857143 0.0284317525714286 0.0106505420428571 -0.000181426814285714 -0.0401878422 -0.000598714552857143 9.8823e-06 0.00274216271428571 -0.0007154587 0.00101058552857143 -0.0215707473857143 -0.000149556999999998 -4.82742857142854e-06 0.000380393485714286 -0.0118841511085714 0.000312240285714286 4.69089428571429e-05 -0.000973820428571428 0.00108095927142857 0.0385186873571429 -0.000386450428571429 3.84807937142857e-05 -0.00803449233371429 -0.0613554142857143 0.00111500042857143 0.0102900387142857 -0.00666700377142857 -0.001812986 0.00878306657142857 7.55564428571428e-05 0.0236691535542857 -0.0283937998571429 -0.037575732 -0.000602808485714286 -0.0236171677857143 0.00342721612857143 0.000366816371428571 -0.0287167662857143 -0.00774362 -0.0513722311014286 -0.00952708714285714 -0.00198147058571429 -5.31169714285714e-05 -0.0411792142857143 0.0494170354285714 4.36533371428572e-05 -0.0141757523157143 0.00565908637142857 0.0421300158857143 -0.0775195920857143 -0.0961482428571429 -0.002456066 -0.0381400217714286 0.00316550844285714 0.0392028492857143 0.0201166827571429 0.0217283865614286 0.0289682541428571 -0.0661841745714286 0.00227511885714286 0.02609693815 -0.0525565985728571 0.0278842123 -0.0118256978857143 0.00143570571428571 0.00102135242857143 -0.00818395561428571 0.000660736578571429 0.0146831428571429 0.00271506317571429 0.00261574328571429 -0.130764362285714 -0.00028584147 -0.019991118 -0.000945531428571428 0.0104258088628571 -0.0153659115857143 -0.000523901 -0.000703782728571429 -0.0180639985142857 -0.0929977432857143 0.0427100185714286 -0.000221006014285714 -0.0389448714285714 0.001658207 0.0100971971371429 -0.146010497142857 0.0251701212857143 -7.97536571428571e-05 0.160833428571429 -0.03889048 0.0376862362 0.000694354714285714 -0.000671021681428571 -0.0452749288571429 0.0627850906714286 -0.00490779185714286 0.0541552271428571 3.64783257142857e-05 0.0244287627071429 0.0217755985857143 0.000632469885714286 0.028137868 4.59187142857143e-05 -0.055593997 -0.0398228197142857 0.053095523 0.004532133 0.000395994231428571 -0.000267055527142857 -0.000584504814285714 -0.000967680142857143 4.9031e-05 -1.55639857142857e-05 0.00353708728571429 -0.000280494714285714 -0.05625660367 -0.0221593957142857 -0.00695602471428571 -0.00130593996857143 -0.0103451371428571 0.000835602757142857 0.000417395771428571 -9.60478985714286e-05 0.1332781 -0.000420455482857143 0.0154327909714286 0.000106389714285714 -0.0176622981428571 0.000974543671428571 0.127457571428571 0.0310633426285714 0.001552131 0.0324819179571429 0.0478564231428571 0.000838050571428571 0.000453531742857143 -0.0307630144714286 0.00801039342857143 0.0139038871428571 0.00937074095714285 9.88512857142857e-05 -0.0694385855714286 -0.00101591851428571 0.00890488285714286 0.0109748030571429 -0.000896016285714286 -0.0106400115714286 0.000346159142857143 -0.00249879038571429 -0.00095962408 -0.000618374785714286 -0.0610301777571429 -0.000300723814285714 -0.00216864685714286 -0.000247647742857143 0.0499352747571429 -0.00042547337142857 0.000145845142857143 -0.000380345728571429 -0.00605650818571428 0.00111116971428571 0.0152966429857143 -0.000152104518285714 0.0300817427142857 0.000656145 0.0283130127142857 -0.00561836728571429 -8.85115685714286e-05 0.0669654142857143 6.86363e-06 1.1838e-05 0.00908958782857143 -0.000794873478571429 0.0427171557142857 -0.0191833614285714 -0.0140061597142857 0.00888885771428572 0.00311538511428571 -0.0366828617142857 -0.00112700228571429 -0.000703743285714286 0.0609704433728571 0.0292503817142857 0.00219151885714286 -0.000493305228571428 0.0143297530285714 0.00188268861428571 -0.000112260141428571 0.0231750712857143 -0.00060596 3.58634428571429e-05 0.039366584 0.03746629 -0.0101483641428571 0.0273401 -0.00935771 0.0655232857142857 0.000531734571428571 -0.0638717676285714 -0.00142123091428571 0.000131952557142857 -0.00275419497142857 0.018210214 -0.00635986657142857 0.000215040242857143 -0.00337369571428571 -0.00201245571428571 0.000904762142857143 0.0148709414285714 0.000959589071428571 -0.004200783 0.00945027305714286 -0.00433215288571429 -0.00037901 -0.145638239142857 0.0772725157142857 -0.000355731714285714 -0.0536481102428571 -0.0946860095714286 -0.00215588377142857 0.000286542571428571 -0.00200253064285714 -0.000501277714285714 -0.00136700468571429 -0.0796639952142857 0.0216952004285714 -0.0190184764142857 -0.00113611857142857 -0.00525308385714286 -0.0002650297 -0.0904777914714286 -0.0103482188571429 -0.078639711 0.01908913 0.00233276728571429 0.000387598280428571 -4.22704e-05 -0.000317885 -0.000367059757142857 0.0667635987428571 -0.0316014783571429 -0.00293262607142857 0.0150555001428571 0.0330968175428571 0.0421452685714286 0.0286067973514286 0.0331742986285714 -0.057730391 0.0253109247428571 -0.0042489484 -0.0929156924285714 0.0119109547142857 -0.00209806985714286 -0.00170600642857143 0.0504852092857143 -0.00197544992 0.0382931214285714 -0.000124752148571429 0.0253524572142857 -0.000458306714285714 0.0724267957142857 0.0435086898571429 -0.0208837479285714 -0.0375450684857143 0.000141940285714286 0.000446213085714286 -0.00327487142857143 -0.000301127511428571 -0.00125892866142857 -0.0285141691428571 0.000463022728571429 0.00319438071428571 -0.0499952130142857 0.0307119743142857 9.46595571428571e-05 -0.000661137857142857 0.0267567240914286 -0.00441563128571429 0.00725990014285714 -0.00109988941428571 0.000264289057142857 0.000539044528571429 -0.0008409435 -0.0442532071398571 -0.00443174657142857 -0.00304607557142857 0.000303970517142857 0.000112801914285714 0.000507787614285714 0.000916378142857143 0.0714913714285714 -0.000833248042857143 -0.000243465 -0.00922015982857143 0.0162807255714286 -0.000570844771428571 -0.01850871 -0.000336870185714286 0.000654794771428572 -0.004047323 0.0271609715 -0.00251057942857143 0.0706211385142857 0.0501184828571429 0.000709118142857143 -0.0110904552142857 -0.0731431251428571 -0.0153128686914286 0.00267755485714286 0.0436054885714286 -0.00625466214285714 -0.00519311142857143 0.00204980285714286 -0.0232153841428571 -0.034016535 -0.00176762914285714 -3.12132448571429e-05 0.00085838 -0.000989062771428572 4.22560571428571e-05 -0.0122969393857143 -0.121550186028571 -0.000598588314285714 -0.0103855448571429 -0.00403489 -0.0535727941428571 -0.00279569714285714 -0.000785932380571429 3.72815857142857e-05 0.00240083348571429 0.00201731618571429 -0.00248268385714286 -0.004065949 -8.50299142857143e-05 -0.002968285 -0.000109408271428571 0.00135731042857143 0.000253443 0.000291195328571429 0.0150921158571429 -0.00184383785714286 0.000460592214285714 0.000480167142857143 0.00148949828857143 0.000468452714285714 0.0473136681428571 -0.0627582571428571 -0.000376282857142857 0.000570393242857143 0.00240547979285714 -0.0335802050287143 -0.003416315 0.00171652975714286 -6.37758771428571e-05 -0.00171400585714286 0.0430331354714286 0.0140115227142857 -0.0007642608 -0.00387293585714286 0.0865988848142857 0.0374414771428571 -0.0812751385714286 0.0600794285714286 0.0483153524285714 0.0500182109642857 0.000828930687142857 0.000277717642857143 0.00217449091428571 -0.000223302285714286 0.00194669105714286 0.00460187397142857 0.00397486242857143 0.0430387742857143 -0.00188106567142857 -0.000157184285714286 -0.000770623571428571 -0.00345384485714286 -9.17979e-05 -0.0319086035714286 -0.0330124325714286 0.0902268242857143 -0.00611873118571429 -0.0012335893 -0.000439591 0.0125765722485714 0.000155414428571429 0.109725142857143 0.0393638262757143 -0.000477299857142857 -0.00509683982857143 -0.032761454 0.00166646352857143 0.000323767428571429 -0.00246789047142857 -0.000987109084285714 -0.00261972857142857 -0.0233216424457143 0.00105649571428571 -0.00105748571428571 -0.000842416285714286 -0.02103217 0.00290827892857143 -0.000265855042857143 0.00074337383 -0.0002436814 0.130645857142857 -0.000492767 -4.48136857142857e-05 4.45271428571428e-07 0.0348233585714286 0.00696609328571429 -0.0141248681142857 0.00418704014285714 -0.000635338714285714 0.00315914428571429 0.0465728351857143 -0.000584439857142857 0.007874395 -0.0113622414285714 -0.0494910922857143 0.000792597814285714 -0.0170786874142857 -0.0164938174128571 7.50798857142857e-05 -0.0597265297142857 -0.00117845412857143 -0.06830723 0.000380311157142857 -0.000688553142857143 0.00156173204285714 -0.00606779394285714 0.0273152703428571 -0.00112815 0.00147728545714286 7.246645e-05 -0.0241128841428571 0.0640588285714286 0.000269165028571429 0.000127869371428571 0.00236029571428571 -0.000207076277142857 0.0239659697142857 0.0378239175714286 -0.000739325594285714 0.000251511428571429 -0.0245083752857143 -0.0255123338428571 -0.0522968016285714 0.0372497581142857 0.0183226967085714 0.000573697031428571 0.0258417035428571 0.00044720654 0.000205594628571429 0.0370794985714286 -0.0577682863857143 0.000463827142857143 -0.0175219414285714 -0.0820171425714286 0.0174220443714286 0.0483537197428571 -0.0070520075 -0.00284227741428571 0.000699954485714286 -0.0388552322857143 0.00717916228571429 3.97356385714286e-05 0.00187510122857143 0.0358774285714286 0.0306926857142857 0.000695808071428571 -0.0473561742857143 0.0156214362857143 -0.00331126557142857 -0.000212982842857143 -0.0181822742142857 -0.000620564428571429 0.00931095277142857 -3.27820428571428e-05 -0.000703093442857143 -0.0342527257 -0.00549778085714286 -0.0724383551428572 -0.02431374 0.0540938556142857 -0.0267577927142857 0.0332324054285714 0.000160566714285714 -0.000240923714285714 0.0240587940742857 0.00100584028571429 0.00427734097142857 0.0309425132857143 0.00801543400000001 0.0871764498571429 -0.000764244842857143 -0.0245292755071429 -0.0392275531428571 -0.00272213725714286 -0.000938741571428571 0.0070656534 -0.003699019 0.0455337651285714 0.0520414587142857 -0.00152960071428571 -0.000475694285714286 -0.00858284394285714 -0.0275407390142857 -1.30651428571429e-05 -1.46351714285714e-05 -0.000296264857142857 -0.00205014285714286 0.0124082868571429 -0.000334365857142857 -0.00418415942857143 -0.00798536228571429 8.09381428571428e-05 -0.0513287820857143 0.000562275728571429 -0.00117995114285714 0.0365462331428571 -0.00373844457142857 -0.00354337928571429 -0.000619481285714286 -0.000376657142857143 0.00106253385714286 -0.00343357754285714 -0.000764579085714286 0.000213616214285714 -0.00145457271428571 -0.000442341857142857 -0.00267147785714286 0.01942211 -0.00227219571428571 -0.000722825657142857 -0.000260747285714286 0.000231350371428571 -0.000985438857142857 -0.00721500314285714 -0.00131677022857143 -0.0639463422857143 -0.00703601657142857 -0.00134151127142857 -0.00262369342857143 0.00274249128571429 0.0282736485 0.000111623428571429 0.00118173457142857 0.140028142857143 -0.0391093219142857 -0.00659019208571429 0.0442425645714286 0.0260772969242857 -0.00426630371428571 -0.00666920002857143 0.0122046806428571 -0.000454202157142857 0.0180427567142857 0.000232702142857143 -0.0497470792857143 6.58693857142857e-05 -0.0211903361603286 0.0410005328571429 0.12871 0.000186428057142857 6.0181323000001e-07 0.00794766714285714 -0.0697415842857143 0.0203507834285714 -0.0101549522857143 0.0566141077142857 0.00320321071428571 0.000707755992857143 -0.0250647671428571 -0.0111338442 0.000482951571428571 -0.00232580157142857 -0.000185509714285714 3.89227428571429e-05 0.0396165285714286 -0.000111994914285714 0.000835469557142857 -0.007899154 0.0267791887428571 0.0285907558571429 -0.00242053028571429 -0.0006366319 -0.0565829061428571 -0.0146982647142857 -0.00570519571428571 0.00928070051428571 0.00122555514285714 0.0988723142857143 -0.124202435814286 9.23755857142857e-05 0.007716645 0.031372776 0.0313963517142857 0.0780551104142857 -0.0277798840857143 0.0280305087285714 0.000803323642857143 -0.000118559557142857 -0.000438646 -0.0187707770571429 -0.0341665428714286 -3.24236114285714e-05 -0.0333910074285714 -0.00676341428571429 0.000839078 0.000826848571428571 0.000388165714285714 -0.0117541358571429 0.00283906014285714 -0.000736286798571429 -0.00347931014285714 0.00822098569428571 -0.000227236885714286 0.0324630157142857 0.0637078571428571 -0.0326098189428571 -0.000559871185714286 -0.000125450428571429 7.22107857142857e-05 -0.00107476628571429 0.00143239785714286 0.000457719771428571 -0.000291191071428571 5.60887142857143e-05 -0.000233107714285715 0.0024740686 -0.00616861838571429 0.00101182317142857 -0.00307050285714286 -0.000177089585714286 8.69164285714285e-05 6.913109e-05 0.00987144287857143 0.0174382901 0.0934181428571429 0.0345429471428571 0.0494715714285714 0.112873142857143 0.000740197428571429 0.0301532162714286 -4.60744571428571e-05 -0.00199825304285714 -0.0002420348 0.00408835857142856 3.54449857142857e-05 0.000218871128571429 0.0788126863571429 -0.0196434662857143 -0.0237578705714286 0.000914923271428571 0.000325022842857143 0.0586485283142857 -0.0227442336714286 -0.040241723 -0.0116459755714286 -0.0235144620285714 -0.0601789914285714 -0.00149814128571429 -0.00494616828571429 -0.000556630714285714 -0.0399916118571429 0.00738458 -0.0456144719714286 -0.000863852485714286 0.000864074571428571 0.0036394371 0.0540072154857143 0.000301155857142857 0.00171067671428571 -0.00439665014285714 0.00207854385714286 0.0145968284285714 -0.0177602521428571 -0.0013293476 -0.08936104109 -0.0234725698857143 -0.000156205198571428 -0.000155659714285714 -0.0441507016142857 0.00159768269257143 0.0699010269471429 -0.0235791915142857 0.00451697114285714 -0.00274137328571429 6.10643142857143e-05 -0.000498721914285714 0.000228950714285714 -0.00237664557142857 -0.00159514311428571 -0.0137503761857143 -0.0632075105714286 0.00473341571428571 0.0594479951428571 -7.37071714285714e-05 -0.00108537072857143 0.0210488361457143 -0.0122876737857143 0.0154679701457143 -0.0399882747142857 0.000614641142857143 -0.0574162705714286 5.84190505714286e-05 -0.00145463657142857 0.0291992832857143 -0.000487173798571429 0.0234947595 0.000517794014285714 0.00214964571428571 0.0851554285714286 -0.0312825222142857 -0.0150162681428571 4.12498571428572e-06 0.0405347790142857 -0.0455645602857143 0.0001630234 0.0301286885428571 -0.00553143857142857 -0.000197958 0.00101373899428571 -0.0333749516 -5.55810685714286e-05 0.00490849757142857 -0.0720546530857143 -0.0457411014285714 -0.0357761972428571 -0.089024367 0.0391412412857143 0.01633155 -0.0421273557142857 0.00204215445714286 0.0214080856285714 -1.92860714285714e-05 0.0246457280428571 -9.46831428571427e-06 -4.93785714285714e-05 -9.29003085714286e-05 -0.0226676037142857 0.000232297285714286 -0.0123810128571429 -1.06925e-05 -0.0195145625714286 -0.00962858011428571 0.124647714285714 0.000438208185714286 0.00105026907142857 -0.00248327681428572 0.000260774442857143 0.02951039569 -0.0521139295714286 0.00822520714285714 -0.00296893885714286 0.0903608571428571 -0.0597955564571429 0.00138855212857143 -0.0329830747285714 -0.0260817725285714 -0.000584250714285714 -0.000281014542857143 0.0288000945142857 -0.00105646372857143 -0.000485796714285714 0.0111129746857143 0.0210641456957143 0.0312574201 -0.000135777885714286 0.0410741198428571 0.00140522214285714 0.014728585 -0.000114094468571429 -0.0716711242857143 -1.75667414285714e-05 0.000873390714285714 0.00172979542857143 -0.0457281408857143 0.0311635625714286 -0.000236235685714286 -0.000256343471428571 0.0710874285714286 -0.0435566412714286 -0.0209219598142857 -0.0181524953857143 -0.02302742233 0.001887225 0.0274948947142857 0.00036369616 0.000363182514285714 0.0860537875714286 0.0181095891428571 0.113913924714286 -0.00350114417142857 0.0179345955742857 -0.0128947218571429 -3.27544e-06 -0.000827495811428571 0.0083640115 0.0354201966142857 0.1033410943 -0.0238973644285714 -0.023804 0.030546585 -0.00691117857142857 0.020097105 0.0260258135714286 0.00638639182857143 -0.0112090148 0.00256671 -0.000624604571428571 -0.0143894934571429 -0.000243656871428571 -0.00650713985714286 -0.0326415711857143 -3.40469428571429e-06 0.000338923514285714 -0.0259409905142857 0.00183850628571429 -0.00245455 0.0435779496771429 0.0472212622285714 0.000378804842857143 -0.0518282398614286 0.00524571428571428 0.0131425357142857 -0.000167006114285714 -0.0224616253857143 0.000514496642857143 0.000254630512857143 0.000477933285714286 -7.62679527142857e-05 -0.000297619568642857 -0.00243059031428571 0.0373602903857143 0.0165122633585714 0.0290270204142857 -0.000670621985714286 -0.0508075065714286 -0.121728782428571 -0.00588416857142857 0.00504333342857143 0.000156311614285714 -0.07266974 -0.0354265208 -0.00321245814285714 -0.00222632028571429 0.164676571428571 -0.000373111714285714 -0.108652994614286 -0.00980768692857143 0.00124808356428571 -0.000192351542857143 8.40895771428572e-06 0.000893708842857143 -3.94905571428572e-05 -0.00123468317142857 -0.0286520185714286 -0.0311859174485714 0.0359847307285714 0.000883456571428571 0.0407089478142857 -0.0325678388571429 0.00130975828571429 0.0172325783 -0.0837116004285714 -0.00200808937142857 -0.0767360339857143 -0.000456661 -0.0581005585714286 -0.000543529714285714 -0.102484264834286 -0.0229271847142857 -0.00130472665142857 0.0400609302857143 -0.000866183305714286 -0.000443411928571429 0.0293750541428571 -0.0414729227201429 0.112829 -0.018692402 0.0993175714285714 0.06608873 0.000373858725428571 -0.0323506606857143 -0.0163068041428571 -0.0328975178571429 9.79628571428572e-05 0.000579248742857143 0.000206145928571429 0.000209013571428571 0.0218989924285714 -0.000106613685714286 -0.0293873143571429 0.000515124285714286 0.000583993571428571 -0.0536155770542857 7.23870428571429e-05 9.40141542857143e-05 0.000126972142857143 -0.029272351 -0.0293589805714286 -8.831611e-05 0.0200482395714286 -0.037242147 0.0223661411428571 0.0136110084 -0.0347076285714286 -0.000829840714285714 0.0285784143428571 -0.0234316284371429 0.00424845714285714 -0.000665354442857143 0.000363751854285714 -0.000180145298571429 0.107214142857143 -0.0178773611428571 -0.00180826834285714 0.029293457 -0.003114258 -0.000607636714285714 0.0362493887142857 0.000354143742857143 0.000637422508757143 0.0936491678571429 0.0028794528 -0.0122430954285714 0.000928225471428571 0.000635039285714286 -0.0183643258428571 -0.0510135653714286 -0.0003117343 0.01914129132 -0.0656591140714286 -0.00381093628571429 0.01041376 0.00158409944285714 0.0196143371428571 -0.00126089028571429 -0.0162135798571429 0.0846354428571429 0.00792142372857143 0.00320067557142857 -9.63153428571429e-05 -0.0341338325714286 0.0633345714285714 -0.0812550407714286 0.0296539742857143 -0.0209283706428571 -0.0534547781428571 0.00257000704285714 -0.104567753571429 0.000576289085714286 -0.0895163612857143 -0.00856031 -0.000308644542857143 0.00045868 -0.00133218677142857 0.00553587877142857 -0.0027109913 0.0845071428571429 0.0375464624285714 0.03348908467 -0.0175657885714286 -0.0001900754 0.000199501114285714 0.0564022857142857 0.000853173857142857 0.0797984884042857 -0.000343834685714286 0.0720154074285714 0.0187307394285714 -0.011444811 -0.000454925428571429 -0.007222036 8.78682714285714e-05 -0.02479241 0.00103469111285714 -0.0291751914714286 -0.0505855362857143 8.30241142857143e-05 0.00333232035714286 0.00134193285714286 0.0538634285714286 -0.00517862528571429 4.62688142857143e-05 -0.0563217852857143 -0.0634043825142857 0.0245494712571429 -0.000426153428571429 0.000697810105714286 0.000783974928571429 0.00155644171428571 0.0629684868242857 0.000734618628571429 -0.0213124655714286 0.0152712485714286 -0.0373567224285714 0.0210143707142857 -0.00128549571428571 -0.000212017714285714 -0.000336437542857143 -0.0350217484285714 0.0150875451714286 -0.00143819571428571 0.0002897152 -0.0142798971428571 0.0650617242857143 -0.0160761458571429 0.000108085857142857 -0.0373460719542857 -3.40782142857143e-05 -0.0540244025714286 0.0177486614285714 -0.00363342763642857 0.0163736994285714 0.0131960450428571 0.0271420228695714 0.100933914285714 -0.0744957607142857 -0.00140776228571429 -0.00186653314285714 5.86544e-05 -0.000817554285714286 0.000226187528571429 -0.00215690282857143 0.0298127991428571 0.0271327683285714 -0.0903471357142857 -0.00221815232857143 -0.0562173982857143 0.0424514504285714 -0.000101266071428571 0.00130168124285714 0.0423117142857143 0.0257210225714286 0.0573421857142857 0.0348596 -0.00431981485714286 -0.00514506892857143 0.053364906 -0.00214599442857143 0.02484799 -0.000620114571428569 0.00310757342857143 0.000232657857142857 -3.30302285714286e-05 -0.000792269014285714 0.0371374226528571 -0.015565608 -0.043418407726 0.0172585624285714 -0.0315975930857143 -0.00195014375714286 -2.08439428571429e-05 -0.00846304742857143 0.001847911 0.001863469 -0.0143543985571429 -0.0110551714285714 -0.0114956934757143 -0.0446282037714286 0.000135145272857143 0.00578577773085714 -0.000362927857142857 -0.0255883237142857 -0.0250793725142857 -0.0313604604285714 -0.0221784387428571 -0.00490003755571429 4.12201e-05 -0.00688045857142857 6.43842857142864e-07 -0.00323312865714286 -0.0634212218571429 -0.0006038773 -0.0509576971428571 -0.00246122285714286 -0.0188335616142857 -0.000241884857142857 0.00302759142857143 -0.000392133142857143 0.144927142857143 0.0448983371428571 0.0157323877571429 -0.00257449571428571 -0.0263253427142857 0.0249332254285714 -0.05181487661 0.0123365282285714 -0.0175349177411429 0.000264602285714286 0.0264781345357143 -0.000599584285714286 0.0175276245285714 -0.000689248785714286 -0.00144623642857143 5.80767004428571e-05 0.000621881985714286 0.00545968445714286 0.000497982857142857 0.0617446412428571 -0.0483926529371429 0.002980761 -4.73482857142856e-05 -0.00406291142857143 0.0921000382857143 0.000457462914285714 0.0278454125714286 0.0983711428571429 -0.0157808824142857 -0.00310257257142857 0.0743210242857143 -0.00113748461428571 -0.0106474411428571 0.00239048571428571 -0.000611040142857143 0.0294300414285714 0.0286237232342857 8.62150714285714e-05 0.00376011657142857 0.000562816285714286 0.000214244685714286 -0.000286681857142857 0.028423 -0.000107482785714286 0.0193942954285714 0.0436980008142857 0.0520382741428571 0.0188721600714286 -0.000684791071428571 0.000912614714285714 -0.0171270644285714 -0.00489139571428571 0.0512845738542857 -0.000759757714285714 0.138574142857143 0.0509098571428571 0.000206947877142857 -0.0398458045142857 0.00677749271428571 -0.0418575484142857 -0.0638542545714286 -2.15245285714286e-05 0.00132702528571429 0.130548482857143 -0.00475732257142857 0.00112677162857143 0.0950024285714286 -0.00775782014285714 0.000195917571428572 0.00533934928571429 -0.000217358757142857 -0.000634695142857143 -0.000113011138571429 -0.0144147137714286 0.0118934181428571 0.0459754285714286 0.0175922902857143 0.000826283 4.85852428571429e-05 -0.0067089382 0.00621250862857142 0.0100316237142857 0.000494485571428571 -0.0336314623285714 0.00165587857142857 -3.18225714285714e-05 -0.000733782914285714 -0.000390913742857143 -0.00479942471428571 -0.0140690487571429 0.00307467285714286 -0.023268996 -0.000407048228571429 -0.00222106585714286 0.0484753914285714 0.0194579639428571 -0.000834631428571429 0.0300115370142857 0.0282931306142857 0.0149085832857143 0.000432118142857143 -0.0344919657142857 -0.00153118303714286 -0.00195793357142857 -0.00280049914285714 0.03322482 0.00129141542857143 0.0369489288571429 -0.000438310428571428 -0.000450395428571429 0.0983704285714286 0.167070142857143 -0.0346746986142857 -0.000318900242857143 7.43493428571429e-05 0.0279814194285714 0.0386903034285714 -0.000487405585714286 0.0104575108571429 -0.0016052066 0.00741983057142857 -2.78971428571429e-05 -0.000121265271428571 0.00277442742857143 0.0388987331142857 -0.0371300358571429 -0.0253270046428571 0.0300053985714286 0.000116406434285714 0.026759225 -0.0255988941428571 -2.99563428571429e-05 0.000232285677142857 -0.0262805367514286 -0.0173143774571429 -0.000297718428571429 -0.0339772122574286 -0.0129739808714286 -0.070826873 0.00239727957142857 -0.00283660794285714 0.0468673783142857 0.000572356242857143 -0.0149496296585714 -0.0344634751428571 -0.000572625771428571 0.00676401771428571 0.0222569630285714 -0.000256602942857143 -0.000352971714285714 0.0147757473885714 0.000922861428571429 -0.00797577587142857 0.0116494515714286 0.000955360328571429 -0.00757220184285714 -0.00123675232571429 -0.0550633820857143 -9.71734071428572e-05 -0.000312333757142857 0.0245761948285714 -0.0198029792 -0.00981550965714286 -0.0102999636382857 -0.00927456283857143 0.000202534013571429 0.000420216857142857 -0.0373277204285714 -0.0556763 -0.000231729885714286 0.0606495714285714 0.0434244867142857 -4.16074714285714e-05 0.0452380457142857 -0.00142115071428571 0.00863187614285714 -0.0453092228571429 0.00784828632857143 -0.000830475857142857 -0.00524729357142857 -0.000700112857142857 -0.0489675120857143 -0.00294965358571429 0.000349812085714286 -0.0212551121428571 0.0210604517142857 0.0562731428571429 0.123248285714286 0.000361312 -0.0575847447142857 -0.0195315215428571 0.0001566017 -0.0132420874 -0.00442877142857143 0.000380931271428571 2.31398285714286e-05 -0.000893003285714286 -0.00146981714285714 -0.00103690024285714 0.000175513191428571 -6.36547457142857e-05 -9.77147428571429e-05 -0.00056771 5.59334285714286e-05 -2.06665714285716e-05 -0.000116400185714286 -0.0304423772714286 0.00155166828571429 -0.001378918 -0.000302250714285714 -0.0149116094285714 -0.03395043 -0.0225615654371429 -0.0657210194285714 -4.99233142857142e-05 -0.0216446298571429 -0.0629773183428571 0.0180587712028571 0.0391123054285714 -4.04559142857143e-05 0.0177052292857143 0.00140465942857143 -0.0150892111428571 -0.0460875156285714 0.000444621428571429 -0.000573552857142857 0.00393424285714286 -0.0685088652857143 0.00583966671428571 0.0204398085714286 0.00274920057142857 -0.00121022428571429 -0.000336106528571429 0.033373 -0.0534659545714286 -0.000979525857142857 0.000195167714285714 0.00539719547142857 -0.0204571784285714 -0.00252174142857143 0.0827191285714286 0.000715543 -0.0155340256 -0.00493031771428571 -0.000780154571428571 0.0532677757142857 -0.0233987128714286 5.94172014285714e-05 0.0159561231428571 0.0658079655714286 0.000815022571428571 -0.00247782 -0.00250376585714286 0.00632894885714286 -9.41197142857142e-05 0.000955215471428571 0.00109458 -0.00145720282857143 0.0524132551 -0.000554603857142857 -0.0202230387142857 0.0314894021428571 0.07141756 -0.00351621542857143 -0.000278278685714286 0.00296830714285714 0.000588820628571429 0.00119555414285714 0.000371940828571429 -9.89008157142857e-05 -0.000304620314285714 -0.0569382211428571 0.100486951428571 0.0189127568857143 -0.00345654628571429 -0.0450718841428571 -0.000843845142857143 0.000235292529285714 0.00019768085 0.001416884 0.000684766571428571 -0.000369222857142857 2.45568571428571e-05 0.000349078828571429 -0.00105717285714286 -0.0340092902857143 -0.000594487142857143 0.0432151545714286 -0.0201783103485714 0.0500376924285714 0.008551632 -4.1844e-05 -0.00381966385714286 -0.0325929939 0.0535106784285714 -0.00318532481428571 -0.00640227457142857 0.0192880189857143 0.0279632561428571 0.0538772900857143 -0.102867598871429 0.0445614214285714 -0.000303375085714286 0.0342408085714286 -0.0233488055142857 6.31398285714286e-05 0.0006094853 0.0634061 0.0588075714285714 -0.0195182262857143 -0.0481641170114286 0.0201262825428571 0.0297184186471429 9.54402571428571e-05 0.00373926644285714 -0.00117540684285714 0.00284606961428571 0.000283521612857143 0.000815793857142857 -0.0213878971428571 0.00674961471428571 0.000288125527142857 -0.0506607858857143 -0.00515440571428571 -0.0389349878857143 5.25653142857143e-05 0.00124207442857143 -0.0208191539714286 0.00224078771428571 -0.00344770781 -0.0274340754528571 -0.000421895454285714 0.000651276557142857 0.0208500911571429 0.00113000142857143 0.00228989771428571 -9.80751e-06 0.0662508444857143 -0.0151517100857143 0.000242655771428571 0.0159850339714286 0.0686165714285714 -0.0445287752628571 -0.0449421315428572 0.00454373688571429 0.0492203775285714 -0.00155161577142857 -2.44227428571428e-05 -0.0241715914285714 -0.000373288571428571 0.0409171428571429 0.0165085054571429 0.0001598845 -0.0245656398571429 -0.0137995839428571 -0.000179839941428571 0.001861853 -0.0006350566 -0.0659884107714286 -0.0172898731428571 0.0415951408285714 -0.00503739285714286 0.0511381742857143 -0.002862033 -0.0287133697142857 -0.0593148231571429 0.085366756 -0.00495475514285714 0.001367041 0.00477371428571429 0.125581111428571 -0.0108593662857143 -0.0437245274285714 0.00180511257142857 0.000480948985714286 6.37482285714286e-05 -0.000416131714285714 0.00231510116714286 -0.000280819028571429 0.00740800948714286 0.000115916557142857 -6.8959142857143e-05 0.0393737843714286 -0.00102198985714286 0.000869006714285714 0.00348103658571429 -0.000136334271428571 -0.00248243088571429 0.000409136414285714 0.000580997371428571 -0.000221393885714286 -0.0600545951428571 8.41475e-05 -0.0298782262857143 -0.00289500371428571 0.000129948328571429 -0.0114423208942857 -0.0152743 0.00961336385235714 -0.00215465414285714 -0.0487348735714286 0.01543621 -0.000165112571428571 -8.87120000000003e-06 0.0182173274285714 -0.000871220428571429 -0.00157874471428571 -0.00142093 -0.00764440051428571 -0.00437725028571429 -0.000436479774285714 -3.75710857142857e-05 0.000386477285714286 0.0407781112857143 0.000970892442857143 0.0790054285714286 0.00670420976 -0.0711365414285714 0.000864518065714286 0.0337528370714286 -0.0173602933142857 -0.0338598357142857 -0.0320785214285714 0.00945152102857143 -0.0226443713785714 0.000925962428571429 -0.0361748651428571 -0.000253092 0.0396952331285714 -0.0829631338571429 -0.000788571228571429 -0.101925576717143 -0.0289541251142857 0.0557326377142857 0.0199535884285714 0.0514155641728571 0.00380668442857143 -0.00223598685714286 0.00149141171428571 0.00263862037142857 0.056459033 0.0054844567 0.00120435633 0.0131796242857143 -0.000856055142857143 -0.0145777981428571 -0.0284851611428571 0.176272442857143 0.051518623412 0.00135648471428571 -0.088718603 -0.0783358585714286 -5.23479428571429e-05 0.0266210355428571 0.0836984852857143 -0.000108082857142857 0.000249520892857143 -0.0189234323571429 0.000380473171428571 0.0334088201428571 0.0112106627271429 -0.00366432542857143 -0.000716642 -0.054821876 -0.000733825314285714 0.0292435644814286 -0.000580988542857143 0.000607505 0.0031688564 -0.00110914432857143 0.124607285714286 -0.00134780271428571 -0.00286186127142857 0.0830188571428571 0.0486291428571428 0.0134780002857143 0.0231389514285714 -0.0323569692285714 -5.79535714285713e-05 -0.000783455714285714 -3.17400285714286e-05 -5.72888285714286e-05 0.0149778714285714 1.455495e-05 0.00133253228571429 0.000877192142857143 0.0125072942857143 0.0136336855714286 0.0127296342857143 0.107183857142857 0.00629073857142857 -0.000532800842857143 0.0416328243142857 -0.036829982 -0.000240596857142857 5.64602857142857e-05 -0.00227921405714286 1.70638e-05 0.00138515571428571 0.0394679541714286 -0.0542686942857143 0.0244240944285714 -0.00593605285714286 -7.60380171428572e-05 0.00350645421428571 -0.0557826674571429 0.0272644734714286 -0.031734295 -0.000638278428571428 -0.0117324020357143 0.0193700159 0.01083426 -0.00346516428571429 0.00574870754285714 0.00551550242857143 -0.00024718 -0.00300058492857143 0.0115123338571429 0.000458472114285714 -0.000583395914285714 -0.0001342474 0.111483857142857 -0.000484718 -0.0372755885714286 0.125415285714286 -0.0511750615714286 -0.06411626792 -0.000681969428571429 -0.0811331534285714 0.000122264714285714 0.0103163958571429 0.109737571428571 -0.0116371475714286 0.000123294192857143 -0.00930597121428571 -0.0342426484571429 0.00431990614285714 0.0255014571428571 0.0656743488 0.0025726088 -0.00227534657142857 0.00172408488571429 -0.00438359814285714 0.0259338854285714 -0.0321736070442857 5.26776142857143e-05 5.49166285714286e-05 0.000696877628571429 5.99055357142857e-05 -0.0373913144428571 0.0184895435142857 3.33445614285714e-05 -0.0329113652857143 0.00011256846 -0.00522793028571429 -0.000292801528571429 0.000458564428571429 0.0030414984 -0.00945838028571429 0.000222898285714286 0.0262571520185714 -0.000985419555714286 -0.0248521865714286 0.00144634995714286 -0.0901537073142857 -0.000239674714285714 0.0287604797142857 -2.27726714285714e-05 -0.000132626557142857 0.00324415241428571 0.0565272957142857 0.0392393202285714 -0.0382979057142857 0.000709643828571429 -0.000531430142857143 -0.0130789764285714 0.0536078714285714 -0.000752887028571429 0.0490300577714286 0.0273094443257143 0.00028160396 9.33377428571429e-05 -0.0893634363 -0.1737752 -0.000827511857142857 0.0225898165028571 0.002692479 -0.0498565112857143 -0.00768580314285714 0.0232980314285714 -0.0125993407142857 -0.000122565 -7.09972285714286e-05 -0.000467267142857143 -0.000627106 -8.58025142857143e-05 -0.0002529114 -0.001597755 -0.000140753357142857 -0.0342672584285714 -0.0961901864285714 -0.0195878015714286 -0.06653764005 0.0583656737285714 -0.00832072242857143 -6.40068171428572e-05 0.015551514 -0.0501741101428571 -0.0151932319857143 0.0132494664428571 0.000155347761428571 0.000182699957142857 -0.000779797064285714 0.00107297442857143 0.0171183295285714 -0.0004114791 0.000323858048714286 -0.0712204852142857 -0.0194434222142857 -0.0601382878571429 -0.00138802964285714 -0.0759184531714286 0.014317256 0.000351049428571429 -9.88446571428571e-05 -0.000703302514285714 0.0128107392142857 -0.00010763121 0.00044359698 -1.88916e-06 -0.00104638128571429 2.01120285714286e-05 -0.000177366428571429 -0.0611855978857143 -0.103059411185714 0.0158940663441429 -0.0313279643314286 -0.000494152142857143 -0.000167270057142857 0.00101644061428571 0.000367552571428571 0.000385508357142857 -0.0202654145742857 -0.000409907885714286 0.0249938945714286 0.00336826542857143 0.00263168257142857 -0.0611685267142857 0.000639286957142857 0.0245290657142857 9.67637185714286e-05 5.93875232857143e-05 -3.44091414285714e-05 -0.000351255392857143 -0.00215543171428571 0.0543363618 0.102131428571429 -0.03165007 -0.0374395028571429 -0.0149132452142857 0.0129660624857143 -0.0367388544142857 0.0797521428571429 -9.54355571428571e-05 -0.0334149681857143 0.000105345857142857 -0.00528285815714286 -0.04245110397 -0.00257648914285714 0.0868743928571429 -0.0484929 -0.0388828973857143 5.25846857142857e-05 -0.0255581967942857 -0.0150637054285714 -0.0202978311528571 -0.001067047 0.00846913685714286 -0.0120735364285714 -0.00826309627142857 0.0119123694285714 0.0294304342857143 0.000119340425714286 0.0187552308571429 -0.0179626185714286 -0.0647035433 -0.00141430871428571 -0.000422666408571429 -0.0143603611714286 -0.00226177528571429 0.0297749864285714 0.0911594285714286 -0.000531764857142857 -0.0487457267142857 0.0002811395 0.0213514075714286 0.000485102042857143 -0.0013966005 0.00259256885714286 0.000598030142857143 0.0210459692428571 -0.000929578142857143 0.0256361910285714 -0.000107825414285714 -0.0456544948571429 0.167719 0.0156793042857143 0.0324219857142857 0.045376985 0.047884751 3.93138814285715e-05 -0.000598399662857143 0.0232562407 0.00623966085714286 0.00202824782857143 0.000194444774285714 0.0531054149857143 -0.000118331071428571 0.00631501285714286 -0.000282940714285714 0.0020092492 -0.0134996850142857 -0.0688646729 0.000349585068571429 -0.0161797142857143 -0.0276450123757143 -0.0474916711428571 -0.0329702238571429 0.000148211721428571 -0.000203491385714286 -0.007962639 7.52375714285715e-06 -0.0032815653 0.0178616085714286 -0.000117196371428571 0.065352 -0.0343545967285714 -0.0137089699285714 -0.0132838051428571 -0.0308452387285714 -0.0128980921428571 -0.0174053976428571 -0.119573384428571 -0.00161007691714286 -0.000738024285714286 -0.0401310628571429 0.00910016077142857 0.000357662071428571 0.000323802557142857 0.000148150714285714 -0.0113366731428571 -0.000616615928571429 -0.0321561963857143 0.0319476403857143 -0.0234511268571429 0.000112918742857143 -0.00521611871428571 7.09104285714286e-05 -0.00440622442857143 0.0165872325142857 -0.0478010162428571 -0.028445468 -0.0209697975714286 -5.74395571428571e-06 -0.000739534571428571 0.07111936 0.0640580648571429 -0.0163998960857143 -0.00640666957142857 -0.0379025372857143 -0.000171407571428571 0.002079024 -0.000345810142857143 -0.0119959996 -0.0518167353285714 -0.0155273055542857 -0.0141064857142857 0.0525913738 -0.0828103871428571 0.00409727971428571 -0.000459200171428571 -0.00371297857142857 -0.0297705785714286 -0.0755733055714286 0.000506600971428571 -0.00545277528571429 0.00132435225714286 0.002065191 -0.018669481 0.000141365742857143 2.53506185714286e-05 -0.00531605371428571 -0.000318713385714286 -0.0287315685714286 -0.000785482714285714 -0.0371576451428571 0.0188749185714286 0.00237023614285714 0.00238899405714286 -0.000148723505714286 0.003114386 -4.55185714285686e-07 -0.0486374308142857 0.0226868658 0.0038509594 0.0016848139 -0.00146173714285714 -6.16721428571428e-05 -0.00951178785714286 -0.00383857924285714 -2.53596857142857e-06 -0.0270761357142857 0.000109214337142857 6.38629285714286e-05 0.00882498044285714 -0.00235008801428571 0.05313 0.000514825614285714 0.000554735785714286 0.0350484942857143 -0.00888130428571429 -0.006337669 0.000169868557142857 -0.0008008374 -0.0762485762428571 -0.0451765464785714 -0.00407391457142857 -0.0128288022857143 -0.000698582 0.0190919288285714 -0.0243130738757143 0.00400099218571428 -0.00147536328571429 -0.0137505711428571 -0.0552308041428571 -0.000764459285714286 -0.00144968928571429 -0.0376751999571429 0.000260532514285714 6.48797714285714e-05 0.00458967571428571 0.00293580614285714 0.114311861428571 -0.031255955 0.000203191714285714 -0.0223881728571429 0.00189763152857143 -0.00218324857142857 0.00135015985714286 -0.00473735285714286 0.00179032128571429 0.0002294236 -0.0112385204285714 -0.000452214142857143 -0.000435494414285714 0.0296675218571429 -0.000421261071428571 -0.0765014379857143 -0.0373329758857143 -0.000475548314285714 0.014234658 -0.000856191138571428 0.000516140857142857 0.0553101834371429 0.00239395 -0.00103839128571429 0.000541199871428571 0.00248991757142857 0.0157925284285714 -0.0245732130857143 -0.0401583012285714 0.0340676161428571 -0.0465918640142857 -0.0173425788571429 -0.000167624428571429 -0.0717125242857143 -0.0423010554285714 -0.00142288357142857 5.90034428571429e-05 -0.0999326772428571 0.0103737714285714 0.0300915489857143 0.016917034 0.136609914285714 -0.000779686114285714 0.0831844285714286 0.0229172614285714 -0.0113420237714286 0.0007634163 -0.000940414857142857 0.003150654 -0.00179374448571428 -0.00401036621428571 -1.93069142857143e-05 -0.000515447900714286 0.00281602242857143 -0.001734946633 0.022581535 0.0502951913571429 -1.48272857142857e-05 -0.00800370142857143 -0.00552723414285714 0.000460376428571429 0.000593489142857143 0.138424757142857 -0.0256122191428571 -0.031593472 -0.00315095985714286 0.0243431479857143 -0.0286544069142857 -0.000734332845714286 -0.00778992315714286 -0.00133261585714286 0.000318546571428571 0.0294833054285714 0.0833901428571429 -0.118061788714286 0.00254209298571429 -0.0198335844285714 -0.000903014828571429 -0.00179662957142857 0.0224833164285714 -0.000234068928571429 -0.0373237874285714 -0.00407147624285714 0.0708621365714286 0.0579057812428571 -4.42643714285714e-05 0.0135713271428571 3.23163142857143e-05 0.000879570714285714 0.00283659157142857 -0.00189762414285714 0.087704 0.0121881085714286 0.0444131428571429 0.0219968771428571 -0.000614659285714286 1.41969771428571e-05 0.000302491357142857 -0.0378457087285714 0.0523355142857143 0.0302738864142857 0.0205449395714286 0.000873586 0.00619598908571429 0.00256352027142857 -0.002935604 -0.000142543214285714 -0.0643006931428571 0.000268813985714286 -0.0104869935714286 0.0102373814285714 3.04272857142857e-06 -0.000781665 -0.000121886057142857 -4.0625714285715e-05 0.0019958381 -0.000988891185714286 -0.00395925225857143 0.01992221 0.105552 0.00899862614285714 -0.00281443311428571 0.0520570481428571 0.0177104207142857 -0.0710489671428571 -0.000932626257142857 0.00930572585714286 -5.75384e-05 3.59337571428571e-05 -0.124435137914286 0.00125096571428571 0.0391666824285714 -0.0701379148571429 0.0166691313 -0.0308135628571429 0.000299800128571429 0.0330672411 0.00692169857142857 9.87725714285714e-05 -0.0164408706714286 -5.88018414285714e-05 -0.0836141612857143 -0.0396875742714286 -0.016276518 -0.0018365516 0.0835465627142857 -0.000179410985714286 5.70575572857141e-05 0.0352871908571429 -0.0147754972142857 0.0123382964142857 -0.0661772328571429 0.0620263 0.000160741785714286 0.0269841958571429 -0.0521928458571429 0.000632479428571429 -0.058322504 0.108011905714286 -8.96579e-06 0.000138445938571429 0.00281545371428571 -0.00510961542857143 -0.0178188828571429 0.0332504787142857 -0.00713323285714286 -6.55532857142856e-05 0.000287388942857143 -0.0243204174971429 0.000675761314285714 0.00141924798571429 0.0549841504285714 0.0332754681857143 0.01433905114 0.000238127171428571 -0.000843407228571429 2.15905135714286e-05 0.039137841 -0.143868604 -0.00643060195714286 -0.0917417773795714 -0.0197078482857143 -0.0339885735142857 -0.0100041614285714 -0.0001021597 -0.0172864441428571 0.000436369642857143 0.0199903531428571 0.0460889131428571 -0.000989566781428571 0.00114231707142857 7.45209357142857e-05 0.000999273142857143 -0.00319285268571429 8.06631285714286e-05 3.95377642857143e-05 -0.00152147734285714 -0.0208002754285714 0.0248825222628571 -0.00194262957142857 -0.0134583654285714 -0.00124781928571429 0.00122087125714286 0.000512114714285714 -0.000406364342857143 -0.064457514 2.35751428571429e-05 4.47931571428571e-05 0.0001131946 0.0314378658285714 0.001547489 0.000283835571428571 -0.00202002882857143 -0.0246824988571429 0.0280888994428571 0.00113097578571429 -0.000979708957142857 0.000218403528571429 -0.0221496743 -0.07962886 -0.0141241018685714 -0.0329955201285714 -0.00204831585714286 0.00556537071428571 0.000369368428571429 0.0129928785571429 0.00313507342857143 8.21646142857142e-05 0.00371579718571429 -0.00931744 7.74824285714285e-05 -0.000288622714285714 0.000275983167142857 -0.0719789945714286 -0.0184288816 0.0202920317042857 -0.00611262428571429 0.00117802550857143 -0.000169925857142857 -0.0255634633 0.0102259608571429 3.09944657142857e-05 0.0169408285714286 -0.0150896094771429 -0.000205700471428571 0.000584776714285714 -0.0126900895714286 0.0215784563857143 -0.00102802875 -0.00174602957142857 -0.00026117306 -0.000561780471428571 -0.000570447841428571 -0.00940191214285714 0.0125163027428571 0.000966835217142857 -0.0175032850285714 -0.0197540807 -0.0388117 0.0327483540142857 0.000530696157142857 -0.0219264411428571 -0.0118595665714286 0.000962632857142857 -0.000885949857142857 0.00961531064285714 0.0214978327714286 -0.0704012947142857 0.0535192742857143 -0.0271025468 1.38609571428571e-05 0.0168559 -0.00118787585714286 0.0740424992857143 -0.000927220985714286 -0.0296407433185714 -0.0425403919 -0.0235143643714286 0.00104076900571429 -0.0213345637 -0.00320135 0.0425289128571429 0.037637249 6.11029999999998e-06 0.0746768635 -0.0116772314285714 0.00262468671428571 -0.00638256685714286 -0.01050715 -0.00112683642857143 -0.00524306885714285 -0.00468717885714286 -0.000752625757142857 -0.0864037374285714 -0.000585195614285714 0.00181104807142857 -0.00137689465714286 -0.00717407927142858 0.093771 -0.0341803662857143 0.0010517319 -0.0390403937142857 -0.0169548021428571 -0.0290771518857143 -0.014171557 3.81239571428571e-06 -0.0610678871428571 -0.00931233300514286 -0.00396415102857143 -0.106848415571429 3.54155714285714e-05 -0.0561632230285714 0.000237327357142857 0.0003711277 0.0265245688714286 -0.001173446 0.0001417014 -0.0346808222857143 -0.0563035346971429 8.57092857142857e-05 0.00375709435714286 -0.000861757714285714 -0.0370309721428571 0.000658874957142857 0.0353435561 0.000749014641428571 -0.0488963327714286 0.0726880899571429 -0.0148536864285714 -0.000142214682857143 0.000209107142857142 9.69610428571429e-05 -0.0264560624571429 0.000401910428571429 0.0568730386 -0.0416298814285714 -0.0381873610428571 -0.0209836400571429 0.000256446142857143 -0.000314705342857143 0.000405534428571429 -0.000101529078571429 -0.0317516397571429 0.000192975685714286 0.00267601285714286 -0.0107929158571429 -0.00214063857142857 0.00338460857142857 0.0606175897714286 0.000226786714285714 0.0259830896857143 0.0136500340118571 -0.0278354814285714 -0.0110955555714286 -0.00155098056571429 -0.0112256628571429 -0.0273359033871429 -0.00106195511428571 6.68951857142857e-05 -0.00932304971428572 0.0140168582857143 -0.0473692169857143 -0.00220706657142857 0.0576446247142857 -0.000361883871428571 0.00027843401 0.0124382474285714 -0.000148696271428571 0.000458467971428571 6.26056571428571e-05 0.00678437128571429 0.00302277285714286 7.78057142857153e-06 0.0507059285714286 -0.000365452857142857 0.00557054428571429 -0.00010284919 0.00127003 -0.0125792138571429 0.000348396714285714 0.0769463228571429 -0.00597197285714286 -0.00211962195714286 -0.00242666185714286 -0.00492786028571429 0.000444433628571429 0.00356072814285714 -0.0008573301 0.049637886 -0.0175192128571429 -2.86619428571429e-06 0.000554576771428571 0.104228 0.00151937468571429 0.0277243812428571 0.0624978014285714 -0.00692385985714286 0.000627258514285714 0.0410260828 -0.000393539462857143 0.0217364929285714 6.37547571428572e-05 0.0319140287142857 -0.0232686649671429 0.0358224181285714 -0.000350500881428571 -0.000892731457142857 -0.0599453053 0.0141802377142857 0.0235489951185714 -0.0212742091428571 0.000146481428571429 0.00333088337142857 -0.00132414157142857 0.0209590856571429 -0.000344181942857143 0.000570924557142857 0.000527090385714286 -0.0167190325 -0.0162262255714286 -0.000726150628571429 -0.000789098042857143 -0.000385093728571429 0.000206684428571429 0.0290330728571429 0.0954095415285714 -0.108958769742857 -0.000155636342857143 0.000187573357142857 0.040040337 -0.000348568342857143 -1.12421871428571e-05 0.0316708214285714 -0.000121927285714286 -0.0498232794285714 0.00541367728571429 0.000152438428571429 -0.000256697442857143 -0.0704571071428571 0.104657285714286 -0.0115704535314286 -0.0228797777871429 -0.000496278757142857 0.00123848994285714 -0.00170407357142857 -0.00195396558571429 -0.0219403517142857 -0.001750101 -0.000579325828571429 -0.00987961842857143 0.015453529 -0.000449140171428571 0.00105449628571429 -0.0698548664571429 -0.052984619 0.00368369115714286 0.00200723465714286 0.0511738994285714 0.0100690543268571 -0.00680478985714285 -0.00530000685714286 -0.00349809174571429 0.0304568111428571 -0.000373609071428571 -0.00619159171428571 -0.0599894603714286 0.00010358771 -0.000328444428571429 -0.00310573641428571 -0.03134128 3.69003428571429e-05 -0.00832014337142857 0.0157287938314286 -0.0548662202942857 0.00555096777142857 -0.0120313298571429 -0.00350389784285714 -0.0173173198657143 -0.0524450371428571 -0.0511625468428571 0.000348423457142857 0.0263681748571429 0.000148506428571429 -0.000403200714285714 -0.000226719228571429 -0.0400808888714286 -0.0197370528714286 -0.0113895935714286 0.00100464171428571 0.0822075257142857 -0.0425140045 0.0004424482 -0.0984753357171429 0.0335798580728571 -0.03009859948 0.00879117285714286 0.0211236094285714 -0.000555194657142857 -0.00532756671428571 -0.000610091714285714 0.0205675826571429 -0.00672898371428571 0.0332338823571428 0.0352831866428571 2.81678857142857e-05 2.02634142857142e-05 0.0791248285714286 0.0160660628914286 0.051584308 0.0396912825542857 -0.0826097757 -0.0330884014285714 -0.0332907773 0.002677801 -0.00131077628571429 -0.00309860142857143 0.00966625871428571 -0.0863519734714286 -0.000844615714285714 -0.0726853568571429 0.00293318285714286 -0.0890564997085714 0.0227855037742857 0.0459729903428571 0.00310661942857143 0.000213753985714286 -0.00205315314285714 -0.0001092636 -0.0622335727142857 0.0001263271 0.0420075843314286 -4.17864285714286e-06 0.000167308 0.0308516465714286 0.000557855104285714 0.0158046263571429 0.000966651142857143 -0.000814248171428571 -0.0295038127142857 0.0387559571428572 -0.03426543 0.0164995552857143 0.0170997312 0.0658240028571429 7.915517e-05 0.000165369657142857 -0.0848632120142857 -0.0238446425714286 0.000506451428571428 3.39744285714286e-05 -0.0522421715714286 -9.13341428571429e-05 0.000387902542857142 -0.00414157342857143 0.02032541866 0.000644387857142857 0.0107711401428571 -0.0548974313057143 0.000948730285714286 -0.0390780777571429 -0.0411300295 -0.000228731942857143 5.65817428571429e-05 -0.0605730188285714 -0.0388893195714286 -0.0742855407571429 0.000153887571428571 7.98441642857143e-05 0.00457538114285714 0.000358916164285714 0.00454983728571429 0.003602741 0.000218073457142857 -0.000918581571428572 -0.101920264857143 -0.0347811842685714 0.0772682285714286 -0.0150914919428571 -7.50896571428572e-05 -0.0132326107142857 -0.000470258471428571 0.0455753082571429 -0.00667553728571429 5.84484557142857e-05 0.0003734568 -0.0016980513 0.155229511571429 -0.00155408987142857 0.0668865471428571 0.00231037971428571 0.00210539857142857 0.0006470118 -0.00961629171428571 -0.014739438 3.02430714285714e-05 -0.00220900441428571 -0.0103610918428571 -0.0434765228428571 -0.0699570858571429 -0.0371642007142857 0.00112784825714286 -0.00128705997142857 0.0330116027571429 -0.00175665485714286 0.0345460459285714 -0.0002650205 4.62272071428571e-05 0.02266664495 -0.000224643571428571 -0.0330549322857143 0.00264519271428571 0.000143069714285714 0.0185453195714286 0.00236204714285714 -0.000114058042857143 -0.0716057674285714 0.000140265705714286 -0.00107574014285714 0.0338610202857143 0.097473 -0.0815466832828571 -0.0660513291285714 -0.0238309643857143 -0.00120621535714286 -0.000105810728571429 0.00505344151 -0.000390105428571429 -0.00132793 -0.0166583324285714 -0.00105671765714286 -0.00261780528571429 -0.000994457714285714 -0.00169124605714286 0.00120903557142857 0.066247 0.0577029228571429 -0.000487407042857143 0.000396408832857143 -0.0388342967614286 0.0482458041428571 0.0196348583 0.009720064 -0.00258503497142857 0.106611831428571 -0.0524223707142857 0.0190968076857143 0.013082 -3.94213714285714e-05 -0.000322268285714286 0.0186992927142857 0.00550917455714286 0.0825921428571429 -0.0114757145714286 0.00514900644285714 0.0004153925 -0.00379006571428571 -0.0004577447 -0.0298201896 0.000128695271428571 -0.0299094981428571 -0.109725735857143 -0.000515108585714286 0.0222804742857143 0.00122306724285714 -0.000617986714285714 -0.00466447685714286 -0.000196097714285714 0.00603799714285714 0.00143236171428571 0.00157287571428571 -0.000114407271428571 0.0406765536314286 -0.0211542591971429 -0.000440016428571429 0.0205077339857143 -0.000778667442857143 -0.0342563184714286 -0.0306099624285714 0.0862871895714286 0.000503841042857143 0.000317415428571429 0.000854218585714286 0.00304593814285714 0.0407195358728571 -0.000572261571428572 -0.0595148304285714 0.0149992214428571 0.000131356185714286 0.0740082391428571 0.071680928 0.0313492900385714 0.000453491361428571 0.000210622814285714 -0.00216912955714286 -0.0539211141142857 -6.31172042857143e-06 -0.0155466942571429 0.0470971777142857 -0.076754283 -0.000279701285714286 -0.00071912767 0.0816443447 0.000120328257142857 -0.0204495477 -0.0147707942857143 -0.00236550257142857 -0.000545034107142857 -0.00481843827142857 -0.000914006042857143 -0.0585243761428571 0.000236455714285714 -0.00864576624285714 0.024692157 0.0330550712285714 -0.00091765983 0.162552142857143 -0.0272717862857143 -0.017949234 -0.002057629 0.0454975977714286 -0.0981616347371429 -0.0148697328714286 0.00212459894285714 0.0931667142857143 0.0383368905714286 -0.000306232344285714 0.000661747285714286 0.000124546157142857 0.000388729 0.0630283715714286 -0.0131363433142857 -0.0176342511571429 -0.00177813265428571 -0.0482661505714286 -0.00569914857142857 -0.0885833572857143 -0.0392917738885714 -0.0437216014285714 0.0826582857142857 0.0354322342857143 -0.000349767634571429 0.0414670907142857 -0.0152620678857143 -0.000516570514285714 -0.0227759617142857 0.00699541142857143 0.000287976614285714 -0.0023958341 -0.043990200019 -0.00340147714285714 -0.000423989414285714 -0.00578026028571429 0.0189029086285714 0.0043359332 -0.000988489714285714 -0.00250881233428571 -0.000665398185714286 -0.0388564897285714 0.00163972024285714 0.0793925954285714 -0.0205892542857143 0.055468135 -0.00332840714285714 0.0327090749142857 0.0396892455157143 0.0006804243 0.0652879285714286 -0.00266675418571429 0.00183300328571429 -0.000124888142857143 0.0001367841 -0.0164961012142857 -0.0227184706857143 -0.000189260128571429 0.000405536742857143 0.0354482954928571 -0.00190259785714286 -0.05965626 0.00543262828571429 -0.000305118342857143 0.000561620928571429 0.001037847 0.0210163314714286 -0.0005194208 0.0972312857142857 -0.00537882285714286 -0.00148431661428571 0.0654590791428571 0.0101095257142857 0.0390199964285714 0.0357181202857143 0.00338136428571429 -0.000264001814285714 -4.15588571428571e-06 0.00293165871428571 -0.0551448529714286 -0.000171344114285714 -0.0398139549714286 -0.00160203171428571 -0.000430283657142857 -0.0225326192428571 -0.0001507668 0.00122806577142857 -0.0656400832857143 9.32157142857144e-05 -6.25745428571429e-05 -0.00251056722857143 -0.00427976845714286 0.0110613181428571 -0.0447739305714286 -0.00243273138571429 0.0140609603857143 -0.000672141571428571 0.00209547351428571 -0.000737437 -0.0250071730428571 -2.40244142857143e-05 -0.000378972357142857 -0.0554688511285714 -0.0166556529857143 -0.108168235585714 -0.00446552042857143 -0.03157350256 -0.000316072857142857 -0.0146108132571429 -0.00175885171428571 -0.00284154804285714 -0.0326516017142857 0.0341510759028571 0.00965119628571429 -5.71485714285715e-07 0.000164737157142857 -0.000499408 0.000138800057142857 -0.000467853485714286 -0.0244118138571429 0.0555061158571429 0.0410790811428571 0.102973857142857 0.098729 0.0166511863457143 -0.0555675385714286 -0.0033296 0.0675232837285714 0.0342220698571429 -0.0262159490285714 0.03113823 -0.0592164486 0.0101343158142857 0.000200561114285714 0.0299205484428571 -0.0219925853 -0.0654529035714286 0.0567763142857143 0.0675377142857143 -0.02919291 -0.0138297884 -0.0302347770285714 0.000285306714285714 0.000120971219428571 0.0165155495828571 0.000575137542857143 -0.000553338714285714 -0.00238447962142857 0.0227372665057143 -0.104873008571429 -0.00285942057142857 0.000489774 0.00704019888571429 0.0004886351 -0.000252000785714286 -0.0625283081428571 0.0865288571428571 0.00371290014285714 -0.000270832142857143 -1.65627142857143e-05 0.0682283147142857 -5.00410714285714e-05 0.0206210777571429 0.0158007894714286 0.000298926567142857 -0.000365201428571429 -0.00200732642857143 -0.0493030771428571 -0.000245310471428571 -0.00921960755714286 0.0120042142571429 -0.0192021044285714 -0.0513854115428571 -0.0562882678142857 -8.2765e-05 4.21931428571429e-05 -0.0224917791714286 0.00154631530857143 -7.89537142857143e-05 -6.08062685714286e-05 0.0131708831 -0.0216316407142857 -0.0002664854 -0.0280850452 -0.0354901952285714 -0.05656467 0.0267235652485714 -0.00137915471428571 -0.00131074985714286 0.00667331117142857 0.000100406285714286 0.000409547714285714 -0.0255703297142857 0.0317264561885714 0.0258454754285714 0.000382904357142857 0.00217994507142857 0.0170622632857143 -0.0006234869 -0.00137585242857143 -0.00318733445714286 -0.000666870714285714 -0.0485074742428571 -0.007846504 -0.02117584024 -0.000423640214285714 -0.0645628725714286 -0.000404933142857143 -0.0208759991857143 0.0074634482 0.0263168088571429 0.0536837142857143 -0.0285941214285714 0.000342768242857143 -0.000155154314285714 -7.29154285714286e-05 -0.0232934064 0.0324020315714286 -0.000178162485714286 -0.0217778862857143 -0.0368573568571429 -0.0191351510428571 0.000454504 0.026886127 0.0194642883742857 -0.00933403528571429 0.0361258358571429 0.0724317142857143 0.0184778821701429 -0.000432881942857143 -5.57718571428571e-05 0.00982356717142857 -0.00211317967142857 -0.00584901928571429 0.0138866318142857 -0.000505823428571428 -0.0006485893 0.00642550125714286 -0.0156073883857143 -0.0187257572428571 -0.003339 0.0309688744571429 -0.109976211142857 0.0364750042857143 0.0397938005714286 -0.000130419094285714 0.000561891257142857 -0.000568959857142857 0.00156916328571429 0.0309396900585714 0.00276324634285714 -0.000375838142857142 0.000225618728571429 0.00129163628571429 -7.59482228571429e-05 0.00230819907142857 0.0006486164 0.0566679542857143 -0.002974929 0.000142953585714286 -0.00727842167142857 0.000546840557142857 0.00152777 -0.0154513978 -0.000361788 -0.00895246634285714 0.0007672624 -0.0254213344285714 -0.0187753664285714 0.00189782585714286 -0.0001770722 0.0629341471428571 0.0641542491428571 7.51927857142857e-05 0.00208817085714286 -0.07131908 0.000113267285714286 -0.00149052642714286 0.000502487928571429 -1.18737857142857e-06 0.000143563457142857 -0.0184423969714286 -0.004279968 0.00162266577428571 -0.00338856628571429 -0.00121122024285714 0.0126624906571429 0.00143674914285714 0.000567839999999999 -0.000263558285714286 0.0564175714285714 0.159701285714286 0.0184825071428571 -0.0485401424285714 0.041688992 0.000755452857142857 0.000109101285714286 0.0960487142857143 -0.00411797021428571 -0.00102621828571429 0.00184048537142857 -0.00142213085714286 0.00317830971428571 -0.0009705703 0.0159241105714286 -0.000367072357142857 -0.0206736977857143 -0.0206631215571429 -0.00365528292857143 7.68964285714286e-05 -0.00100582514285714 -0.0586472211428571 -0.0001557111 0.0514703159571429 8.47749999999999e-05 3.37076142857143e-05 0.00032299003 0.0163818975714286 0.0010280484 -0.00118051471428571 0.0318678714285714 -0.000167258571428571 -0.00125876385714286 0.0451335976428571 0.00206004971428572 -0.00327004542857143 -0.00372736057142857 -0.0368186845 0.0325487485714286 0.00584488857142857 0.133484714285714 0.139227142857143 0.0694712857142857 -0.00535719321428571 -0.000537626142857143 -0.000470141785714286 -0.000186848307142857 0.000777160014285714 0.143989714285714 -0.000110136742857143 0.0010761388 0.000239243414285714 -0.00993314671428571 -0.00337367742857143 -0.00644963098571429 -0.0131629928571429 0.000590718028571429 -0.000651727457142857 0.0473129157142857 0.000381564 -0.0163043038571429 0.0164830703457143 -0.000857000285714286 -0.0289254054457143 -0.000216052891428571 -0.0089063427 0.0313307906 3.25105614285714e-05 -0.000836469365714286 0.0356895358857143 0.000135731714285714 0.000902299528571429 0.0170683758571429 0.00677265735714286 -0.000441874285714286 -0.00382191218571429 -0.000479522942857143 0.000147483147142857 -0.00579601428571428 0.0862637142857143 0.00894022857142856 0.0168408128571429 -0.0535071957142857 0.0864428571428571 0.000277861042857143 0.00317775287142857 -0.000449358571428571 -0.0430579397571429 -0.0002579971 -0.004293731 -0.0254863444142857 -0.0289383347714286 0.00195814952857143 0.0486240986285714 0.001373383 -0.0150752144285714 0.0373398041 9.95671428571427e-05 0.0508149032142857 -0.000622172428571429 4.20098571428572e-05 0.0232641585714286 -0.00169141214285714 0.00210000428571429 0.000624063 0.0001513022 7.24154571428572e-05 0.000926988171428571 0.010111571 -0.00115381280428571 -0.0169398985 -0.000593163092857143 -0.00259355571428571 0.062715 0.0890404285714286 -0.003189812 -0.129879225142857 -0.0580424945957143 -0.000109611597142857 0.0407107155714286 -0.0422505474285714 0.00154316457142857 -6.77692857142857e-06 1.8516142857143e-06 -9.02415142857143e-05 -0.000386825834285714 -0.001950757 1.96801428571428e-06 -0.00718003612857143 0.00328405814285714 -9.68234285714286e-05 -0.0229781942857143 2.86313714285714e-05 0.0466061135857143 0.0872071428571428 0.00128734057142857 0.0264754906585714 0.00260998157142857 0.027525 -0.0314421728571429 -0.0333405633428571 0.00143644675714286 0.0163662994985714 0.0438839180142857 -0.00434380371428572 0.000211319157142857 0.0682831050428571 0.000983054285714283 0.0423835034285714 0.0159510897228571 -0.0216659701714286 0.000397135171428571 -0.000272811914285714 -0.00233510085714286 -0.0396704307285714 -0.000547729814285714 -0.0221082662142857 -0.00186268661428571 0.0183044154285714 -0.000407493142857143 -0.0273287210571429 -0.0134297262857143 0.0719548542857143 -0.000543294785714286 -0.00123443365571429 0.000505976128571428 -0.00715704685714286 -9.96282142857143e-05 -0.0553289936 -0.00202831928571429 0.0017085058 -0.000231544571428571 -0.000156964952857143 0.000650357571428572 -0.00996232579428571 -0.000238901928571429 0.00044834425 -0.000958284571428571 -0.000141237128571429 0.000304208575714286 -0.0203513639714286 -0.0137840316428571 -0.00466436491428571 0.0208042028571429 -0.0165463828571429 0.0574019561428571 -0.000748559771428571 -0.0179495828571429 0.000172200428571429 -0.0165096976157143 0.00103412424285714 0.0136955128571429 0.00469507914285714 -0.0261031442857143 0.0198907544285714 -0.00306435371428571 0.0477429166714286 0.00285589214285714 -0.088612748 0.00285994371428571 0.0530442542857143 0.00198645914285714 0.0371484279 -0.000301768285714289 0.0536624642857143 -7.41255e-05 -0.00192589714285714 -0.00991533571428571 -0.00186879114285714 -0.00190632028571429 0.0360214014285714 -0.00772994771428572 -0.0007514708 -0.0166898485714286 0.0356877878142857 0.000219094028571429 -0.0231982252714286 -0.0321065564428571 0.00176185414285714 0.00480523571428571 0.0951028571428571 0.0572236628571429 0.0224292342857143 -0.00515034028571429 0.00765295142857143 -0.00793051557142857 0.0148035334285714 0.0556279571428571 -0.0235667401142857 0.00188894642857143 0.0464090414285714 0.108071571428571 0.000446359425714286 -0.000639289000000002 0.0598442428571429 0.000196979714285714 0.00389256868571429 -0.070513395 0.0117427112485714 -0.000136711771428571 -0.000567092714285714 0.0333640037142857 -0.00758247685714286 -0.00591438214285714 0.0181033091428571 -0.0491775084285714 -0.00818403218571429 -0.00599085671428572 -0.0927155925714286 -0.02885796 -0.0782815667142857 -0.00128061811428571 -0.000386303028571429 0.00297913357142857 0.00431686957142857 -0.0518163447571429 0.00108572985714286 0.000344321142857143 -0.0203275427142857 0.00560071591428571 0.0005980096 -0.0499804634285714 -0.00102189142857143 0.000243678742857143 -0.0535956885714286 0.001901011 -0.0737730657142857 -0.0253659652857143 -0.0366155397857143 -0.0161611701428571 -0.0156048664 -0.00719312742857143 -0.0279057103857143 -0.00051165897142857 0.0554058228571429 0.0628610714285714 -0.00825632614285714 -0.03232574872 -0.000260227042857143 -0.000502963428571429 -0.0597349649142857 0.039874796 -0.000170855631428571 -0.0213860940571429 -0.0136437615428571 -0.00181326885714286 0.000429715104285714 -0.0159962590428571 -0.01605128006 0.00435888285714286 -0.0113724 0.00688459928571429 -0.00142935771428571 0.0380953312571429 -0.0291203951728571 -0.0200912907142857 -0.000126308457142857 0.0328420440571429 0.0422386305714286 -0.0278704823671429 0.0160326997142857 0.0149862338142857 -0.000342153314285714 0.0351428197142857 0.0208735214285714 0.00039558371 -0.000108689028571429 0.00397541571428572 -0.0007561334 0.0495521031428571 0.0253456557142857 0.0264548671428571 -0.03482035429 -0.000642227814285714 -0.00118803285714286 -6.14406985714286e-05 0.0459962031571429 -0.0719467224285714 -7.25100285714286e-06 0.0136270209285714 -3.83095714285714e-05 -0.00703399628571429 0.000347930714285714 1.68291285714286e-05 -0.0322647158714286 -1.43201857142857e-05 0.0198643861857143 -0.00843234928571428 -0.00980655185714286 -0.0187309942857143 0.00167354308571429 0.0382792562428571 -0.0113085254857143 0.0190370759285714 -0.0155073842857143 0.00423847342857143 0.0363429441428571 0.0518960738571429 -0.0240402045 -0.00184643142857143 -0.00142127454285714 -0.0402447144429 -0.000694581871428571 0.00887518521428571 0.0003970028 0.04324754 0.00556693142857143 0.0873084285714286 0.03776196 8.32421824e-05 -0.000161440738571429 -0.000330650142857143 0.000168066577142857 0.000256638035271429 0.00148587014285714 0.0219313219542857 -0.00400661285714286 -0.0345033623571429 -0.0358921660714286 -0.001659769 -0.0524214967142857 -0.0145518875142857 -1.83021042857143e-05 -0.0162021567571429 0.0001176649 -0.00132718657142857 -0.000537616714285714 0.00662103771428571 -0.00694225142857143 -0.00724795727142857 0.0733528241828571 2.21185628571429e-05 -0.00284018371428571 0.00113055685714286 0.00103045400857143 -0.000441041614285714 5.4677e-05 -0.0135396157142857 0.0212959411428571 -0.000187730757142857 0.000204744142857143 0.00197110185714286 0.00524313017142857 1.62784785714286e-05 0.0504254305714286 0.0014504973 -0.000318800971428571 -0.00156470371428571 -0.0087494592 -0.0345300633285714 -0.107145736714286 -0.00497278842857143 0.0280540370457143 0.00297130334285714 0.0115427635714286 0.0233249395714286 -0.0854272871428571 -0.0165898585714286 0.0274332644428571 0.0291378413285714 -0.000282303071428571 -0.000148409142857143 0.00239486885714286 0.00151892444285714 -0.0669584257142857 -0.0386770490857143 0.0290990981428571 4.48479142857143e-05 -7.23095914285714e-05 0.0157432591428571 -0.00197340714285714 -0.000487073542857143 0.0008127637 0.0121643883485714 -0.0280929245714286 -0.00947822357142857 0.0131798299671429 -0.023403212938 1.51599999999995e-06 0.0408571778571429 -0.0417487324142857 -0.00247628357285714 0.000128354585714286 0.000152804137142857 -0.0126157588857143 -0.000726590714285714 0.00860725142857143 -0.00396401071428571 -0.0302686258142857 -0.00163296061142857 3.127438e-05 0.000773576857142857 0.000424780414285714 -0.00275566771428571 0.00267392241428571 -0.00127321571428571 0.0322065264142857 -3.89062714285714e-05 0.030939 0.000517719785714286 0.0936124504285714 -0.0265791028571429 0.0663125685714286 -0.00255339857142857 0.0620393637571429 -0.00262788042857143 0.00644098065714286 -0.0285377728142857 -0.00172849351428571 -0.0378782842142857 -0.00708860157142857 5.62971428571429e-05 0.00111848957142857 -0.00120127117142857 -0.013472156 -2.7032857142857e-05 0.00496237357142857 -0.000498981285714286 -0.0299444902857143 -0.0505440857142857 -0.0316598659714286 0.0972042857142857 -0.00314470114285714 0.000521670785714286 -0.0554920149857143 -0.0273607310857143 0.00269565428571429 0.000356904 -0.000258555 -0.0301827782857143 -0.0191451846171429 -0.0466714397571429 -0.0641683522714286 -0.00129223084285714 0.000369367728571429 0.0239782039142857 -0.00288997214285714 -6.62408571428571e-05 -0.00183498857142857 0.0319897309142857 -0.00120315385714286 -0.04333943 0.0252220167142857 -0.000497704871428571 0.000664295142857143 2.49999e-05 0.000483371342857143 -0.000805129042857143 0.08172117 -0.00010815938 -0.000337891588571429 -0.000108102171428571 0.000617542857142857 -0.000159508057142857 0.000282072428571428 0.0255896859285714 -0.00585873325714286 -0.00954589816571428 -0.0447430476428571 -0.000264458142857143 -0.0525733182714286 -0.00314976785714286 -0.0249914294857143 0.0797481685714286 4.41270371428571e-05 -0.00175940485714286 -0.0102024574 -0.0178477668 0.00346310661428571 -0.000104396571428571 -0.0276829096571429 -0.0188110531885714 -0.000503661985714286 -0.0291176919 0.000750692857142857 5.75108971428572e-05 0.0695486042857143 -0.000282067857142857 0.0346143954285714 0.0337213751428571 0.0594292857142857 0.0498776370571429 -0.00745881685714286 0.0519329228571429 -0.0280584957142857 -0.0120374902485714 -0.00236389671428571 -0.00618196085714286 -0.00492124912857143 -0.0252365382857143 -0.00195569645714286 0.0009105938 -0.00769467928571428 -0.00822283714285714 -0.0200040157142857 -0.00108278571428571 0.00154492661285714 -0.0479362649285714 0.0494591 -0.0567717342142857 -0.00366952457142857 0.0498795092428571 -0.00229063128571428 0.0820383 0.0437704828714286 0.00316800524285714 -0.129731001725714 -0.00142448514285714 -0.0288389708571429 0.00309972204285714 -0.0224222082857143 -0.0441118911228571 0.000782078175714286 0.0501306577571429 -0.000271030714285714 0.0182397385714286 -0.00421815042857143 -0.0125899201571429 -0.0390230305714286 0.01989376 -0.00126253985714286 -0.0315992194285714 -0.0015936562 -0.000958162142857143 -0.0397107499428571 0.0232863371428571 -0.0469531468142857 0.002958376 0.0139206247285714 0.0932567142857143 0.000885612014285714 -0.0134251457728571 -0.0199069154314286 -0.00150040128571429 -0.0146634245714286 -0.0193829255428571 0.0130632218571429 0.021361873 0.000206872428571429 0.010739608 0.0227343458857143 0.000165594257142857 0.00149160214285714 -0.0002909582 -3.78127142857143e-05 0.0270342185714286 0.0567740232857143 -0.0225041588285714 0.0211388367 -0.0136820044857143 -0.0500117392 0.002673183455 0.0467831428571428 -0.0173067222142857 0.0227178846128571 -7.40870714285714e-05 -0.0190693548571429 -0.012014261 -0.00032571286 0.000206268276 -0.027962358 -0.00142365925714286 0.0477797142857143 -0.0618307362614286 -0.0243039480428571 -0.0556175283142857 -7.69958371428571e-05 3.52372142857143e-05 -3.08847292857143e-05 0.0474837648571429 -0.023999467 -0.000471290714285714 0.0130320823857143 0.0352371357142857 -0.00713814714285714 0.000151295617142857 -0.000193315142857143 0.00552664533 0.0251655077 0.0817062284285714 -0.0251435061428571 -0.000540343761428571 -0.021989217 0.017394409 0.0133601798457143 -0.114662545171429 0.000438198242857143 -0.0764033095 -0.00109451642857143 0.00241734642857143 0.0169228937142857 -0.0375989754285714 -0.00212520442857143 0.0338287735857143 -0.00055753144 -0.048805691 -0.00271118742857142 0.0180257028571429 -0.002187489 -0.0497503180285714 0.0742279057142857 -0.000226734285714286 0.000103662385714286 -0.063189388 0.00192507705714285 0.0128982170571429 0.0320544144 0.00120812987142857 0.0168738892285714 -0.000988330571428571 0.0647359968314286 0.000171652885714286 0.0222984829142857 -0.044848274619 0.00352495571428571 -0.0247224282857143 0.000799579014285714 -0.0180620808857143 -0.00159711936428571 -2.88302285714286e-05 -0.00128786985714286 0.00876203714285715 0.000668883571428571 -0.005864373 -0.00145599585714286 -0.014031974 -0.0672751357571429 -0.000101401785714286 0.0336309919857143 -0.000607115428571429 -0.000112689928571429 0.0105791977185714 0.000203894671428571 -0.00262184385714286 0.0184441765028571 -0.0259575893142857 0.000140553757142857 0.0005701882 0.00265243414285714 0.018953117 -0.000341492157142857 -0.00288627071428571 -0.0274654957171429 -0.00397229964142857 0.0781595714285714 0.00944771428571429 0.000178779928571429 -0.00124756028571429 -0.005897812 -8.11703285714286e-06 0.000557763714285714 -6.30587285714286e-05 -0.00110443414285714 -0.0181003458714286 0.000171585714285714 -0.000418305285714286 -0.000349328228571429 -0.0114534788228571 0.0476717628571428 0.000370981195714286 -0.0367308771428571 -0.0008567092 0.000530991142857143 -1.70912571428571e-05 -4.15117142857137e-07 0.000293862828571429 0.065460787 -0.000527765342857143 -0.00622136871428571 -0.014958552 0.0207446432857143 -0.0446454974285714 0.0336811469571429 -0.00418599171428571 0.000160078714285714 -0.0800136831 -0.00223183605714286 -0.0001857049 -0.0337471277142857 0.0894933857142857 0.117493857142857 -0.000520103942857143 -0.000360207285714286 -0.000332513514285714 0.000832808931428571 -0.0450054105085714 0.0516737262814286 0.0001004565 -0.0384462171571429 0.000724877028571428 -0.00884253714285714 0.0176901785714286 -0.000344964442857143 -0.0493358135428571 0.00844293975714286 0.000599160714285714 -0.0469039914285714 -0.0113934978571429 -0.00127595471428571 7.21644285714286e-05 -0.0429894434285714 -0.0141550816285714 0.000564460042857143 -0.00268448637142857 0.00026494083 0.00126748 0.00010607868 0.00440151057142857 0.0133851338 -1.23860057142857e-05 0.00281820685714286 -0.000333391085714286 0.000217955185714286 -0.00218257685714286 -0.0428992245714286 -0.0137152207142857 0.0461429722428571 0.00355026552857143 0.000650069285714286 0.000629982928571429 0.00468267742857143 -0.00124713668142857 0.00279855687142857 -0.00101029085714286 -0.0289351085714286 -0.0309346834714286 0.0294111245714286 -0.000239911957142857 0.0446770287142857 0.0300532859428571 -0.02615462909 -0.0349642397571429 -0.000308842714285714 -0.0313726127142857 -0.00379924115714286 0.0303016114285714 -0.000777604142857143 -0.000944904857142857 -0.00358215614285714 -0.0421471991571429 -0.00190583184285714 0.00205782708571429 0.00133850842857143 0.0153433259314286 -0.0210617039285714 -0.0635100457142857 0.0420604071428571 0.0736136142857143 -0.001284191 -0.0247395374828571 0.0591956947 -0.000188985457142857 -0.0001050486 0.0981970438571429 0.0771344285571429 0.00261233728571429 0.00521946892 0.000263486714285714 -0.0359947358571429 -0.00138646814285714 0.00292670857142857 -0.000681323971428571 -0.00566188928571429 0.00224420584285714 -0.0176141915714286 0.0681243241428571 0.000338560728571429 -0.00136331512857143 -0.000679263514285714 -0.0342995214285714 -0.00376786214285714 -4.43182857142857e-05 0.00154284474285714 0.0002034983 0.137722667142857 5.11072921428571e-05 5.94412154285714e-05 -0.0241275212857143 0.0489295892857143 -0.000912484571428571 -0.0102808842857143 0.02896426726 -0.00163559285714286 -0.00144122248571429 0.00049149402 8.80172157142857e-06 0.00327118285714286 9.48856714285714e-05 -0.0153764642857143 0.000237874 -2.32442571428571e-05 0.0486305317142857 0.000148423014285714 -0.00934726442857143 0.000128804785714286 -0.0486769771428571 0.000154543485714286 -1.13998285714286e-05 0.000580008841428571 -0.0599224544285714 -0.0379036714285714 -0.0159358337142857 0.062532039 0.00103394227857143 0.00810102571428571 -0.0272388106857143 -0.0209900164857143 0.00369886772857143 0.00310646071428571 -0.00578892171428571 0.0135701264285714 0.00120417058571429 -0.000975211 -0.0196522843571429 0.0182003792442857 0.00134296758142857 0.00206586128571429 8.27838271428571e-05 -0.0595645155714286 0.000488065428571428 -0.0427774118571429 -0.000687716571428571 -0.01661266901 0.00125087568142857 -0.00115109928571429 -0.003942443 -0.000470804 0.0290764645857143 -0.00836024877142857 -0.0734211874285714 -0.01614366 -0.02930393 0.001585688 -0.000181557608571429 3.132391e-05 0.0636819947 -0.0314326805285714 0.0294646847285714 0.00129747728571429 5.09505571428571e-05 -0.0586292848142857 -7.88701285714286e-05 -0.0347978780571429 1.64927614285714e-05 0.00136251571428571 0.0293083802857143 -0.00193171157142857 -0.00527044557142857 6.63102142857143e-05 0.0619386557142857 0.000210341285714286 0.000146786442857143 -0.00905034174285714 -0.0452970414285714 -0.00568531571428572 0.0300693571428571 0.113699211463286 -3.423e-05 -0.0199625830428571 -0.00029036518 -0.093760534 -0.0391467884285714 -0.00929662285714286 9.48844142857143e-05 -0.0437412312857143 0.0196888972857143 -0.0444265002285714 4.0028507142857e-05 -0.00112049914285714 -0.00355312215142857 0.0410754913857143 -0.000159434445714286 -0.0283175245515714 -0.000482435185714286 -0.00496924857142857 0.000549926757142857 0.000446782028571429 0.0242963456885714 0.000413805642857143 9.02962985714286e-05 0.0175923529428571 -3.42975714285712e-05 -7.37250285714286e-05 -0.0196504271571429 -0.00862322985714286 0.000329535571428572 8.07359714285714e-05 -0.00178659392857143 0.0406710285714286 -9.43825714285714e-05 -0.00199002571428571 0.000184089414285714 0.0028312081 0.0341373371714286 0.07772877 0.0289111372371429 -0.00191729857142857 -0.0145300538928571 0.00013664691 0.0245256757142857 -0.0424349424285714 -0.0449549054285714 -0.000381273345714286 0.004420494 -0.0884062217142857 -0.0243483744714286 -0.00221447492857143 2.99953e-05 -0.103726965028571 -0.0116012618571429 -0.0506660842857143 0.071938 0.0739627142857143 -0.0314492818571429 -0.00200481261428571 -0.00164570978571429 0.000254762271428571 -0.000141281442857143 -0.0268431733728571 0.000312583271428571 0.000484492714285714 0.0166531551428571 0.0179014488 -0.0648500415714286 0.0438642696285714 -0.000396368771428571 -0.00252317674714286 -0.000118497021428571 -0.000801324285714286 0.156082142857143 -0.0193831151548571 0.000422020485714286 0.04393394 -0.000379535171428571 0.0181312811957143 0.000121130818571429 0.112831388571429 -0.0162037351428571 0.003030222 0.000694583842857143 -0.00366435424285714 0.000255335814285714 0.032322939 -0.0186807063714286 -0.0048332427 -0.000490535142857143 -0.0231371064 0.041461076 -8.96321357142857e-05 -0.008880348 -0.00294969942857143 3.79466142857143e-05 0.000625430714285714 -0.0009578395 -0.100834754857143 -0.0487995535571429 -0.0330922374285714 -0.0535141023 -0.00341123085714286 -0.00262740921428571 0.0293165622857143 -0.0302928330957143 0.031917225 -0.0538833797428571 -0.0179641440285714 -0.0554795720714286 -0.00120010285714286 0.0263559714285714 0.0349897942857143 -0.00885580858571429 0.00227835057142857 0.0318548432857143 -0.000682317142857143 0.000511300714285714 0.000906955 0.00445802214285714 0.0121242947142857 0.00284309 0.0335038032857143 0.00467135371428571 -0.0328406908571429 0.0009494951 -0.000312266028571429 0.0202113915714286 0.00017799 -0.00276797142857143 -0.000961654257142857 -0.0198699442857143 0.00175117742857143 -0.0201228744285714 -0.0407198250585714 0.00324464402 -7.47242614285714e-05 -0.0201214714285714 0.000767440385714286 0.0157322167142857 0.000266885285714286 -3.28113371428571e-05 -7.27591614285714e-05 4.22273714285714e-05 -0.0293969180571429 0.0160452857142857 -5.58155571428571e-05 -0.00195308968571429 -0.002863881 0.0190650217142857 4.89331428571429e-05 -0.000194730371428571 -0.02893339 0.0354413333714286 -0.0480747352628571 -0.000150786318571429 -0.0001202147 0.00896918345714286 0.000168941952857143 0.0129711790428571 -0.000266732042857143 0.000119215271428571 -6.20033e-05 0.0263230925714286 -0.002371126 -0.0401901175857143 -0.0325700769285714 -2.21843e-05 0.0225867681428571 0.00151122827142857 0.0197119891 3.40118857142857e-05 -0.0798078621428571 0.0432278457428571 0.0276545860428571 0.0211189011428571 0.00381071014285714 0.000301447142857143 0.0480196512428571 -0.000878322857142857 -0.0185894975714286 0.0294690828571429 0.0479346794285714 -0.01931428674 9.09565571428571e-05 -0.00268068054285714 0.000565835714285715 0.000188792517142857 0.0362900978714286 0.0118417755714286 -0.000988801271428571 0.000587477557142857 -7.24640495714286e-05 0.0512632360014286 -0.000657929585714286 -0.00492184828571429 0.0155969368571429 -0.00063889546 0.00583739775714286 0.0202780621 0.00259444214285714 0.000965181571428572 -0.000191588428571429 -0.0445036487571429 -0.0232892714285714 0.0142584329285714 -0.0443740411428571 0.0113903675428571 -0.00168246502857143 0.000947304928571429 0.00575419987142857 0.000641685714285714 -0.00797480102857143 -0.00325221314285714 -0.00195467014285714 0.0114353985714286 0.0463308571428571 0.05072399 -0.01451764947 -0.0577184937142857 0.07477939 0.1071 -0.0279438025285714 0.0576555181428571 -0.0265919506428571 3.18212757142857e-05 0.00594958571428572 4.69367e-06 -0.0182056878657143 -0.000660858714285714 -0.0165423618714286 0.001805253 -0.000354663857142857 -0.0395394813571429 -0.0245356071428571 0.000278537342857143 0.0515701827142857 0.000115093515714286 -0.0525736444285714 0.00479995435714286 0.00337032557142857 0.00931212957142857 0.00194237214285714 0.00153844757142857 -0.0254229828 0.000791867428571428 0.000202624571428571 0.000552578142857143 -0.0410972844285714 -0.000116703428571429 0.0329900074285714 0.0081090834 -0.000870435157142857 -0.0110635161428571 -0.00127834457142857 -0.0170704531428571 -0.000129935848571429 0.000422635128571429 -0.000812460514285714 -0.0765414563857143 -0.00224309824285714 0.0312323365714286 0.000379481557142857 -0.0515837135714286 -0.00697970214285714 -0.0280044645714286 -0.02967956 -0.00337785114285714 0.000764736142857143 6.29630828571429e-05 0.00292478291428571 0.0390291023885714 8.02368571428571e-05 0.000434126931428571 0.000575330428571429 -0.0559532376857143 -0.000285097428571429 -0.00227029071428571 -0.0449498511428571 0.0438830581 -0.00469867885714286 -0.0600605144285714 0.00267141 0.00309787828571429 -0.00125782557142857 -0.00124685671428571 -0.00311610647428571 0.000672163028571429 -3.33181428571429e-05 -0.0994292928571429 0.0535395714285714 -0.0328805221 -0.00257182771428571 0.0196280778571429 0.000766808857142857 0.00540993185714286 0.000174639414285714 -0.0003513335 -0.0164417185714286 -0.00773267057142857 -0.0523754988142857 -0.05645661 0.00678889842857143 0.0316114473857143 0.00066011732 -0.0350073991857143 0.0816834285714286 -0.0350659344857143 0.00339660528571429 -6.95305185714286e-05 -0.000318757142857143 0.00306548914285714 0.0615780556714286 0.00126747114285714 0.0268304237142857 -0.00129417357142857 0.000570608571428571 -0.0589939317142857 0.0194450357142857 0.0138730414285714 -0.00245116271428571 1.93579428571429e-05 0.00346890428571429 -5.74874042857143e-05 0.000174996788571429 -0.0244277314285714 0.0172909645685714 0.0271130505714286 0.0182738762857143 -0.0424765091705714 6.20925714285714e-05 -0.000257393142857143 0.000272438442857143 -0.0872329187142857 -0.00927974285714286 -0.000385490428571429 -0.000147854662857143 0.000543322971428571 -0.000219616922857143 -0.00814894971428571 0.0270304775714286 -0.0174547837142857 0.0002555123 0.0628288571428571 -8.82760714285714e-05 -0.00624126285714286 -0.0140624301857143 0.101787285714286 -0.0319992314 -0.0558877955714286 -0.000175365857142857 -0.000526072757142857 -0.00558820658571429 0.0123273457142857 -0.0314502728857143 0.0402663473857143 0.0107640782857143 -3.95493371428572e-05 -0.00111301962857143 0.00137147601428571 0.000431584285714286 -0.0601151791428571 7.60622742857143e-05 -0.00239147778571429 -0.00838696758714286 -0.000160377778571429 -0.0430865282287143 0.0011439237 0.000187965041428571 -0.000329568285714286 -0.0323055510714286 -0.0395393345571429 -0.000717738071428571 -0.00173505132857143 5.72174585714286e-05 0.000938518571428571 0.000116775445714286 -0.00159852128571429 0.00348023142857143 1.25865714285714e-05 0.002545914 -2.29520314285714e-05 -0.00178408335714286 0.00102541385714286 0.000453224714285714 0.00101935841428571 -0.00031685131 -0.000156800171428571 -0.0180515268571429 -0.00703670371428571 0.065081 -7.31527142857143e-06 -0.00282022428571429 0.000239394985714286 -3.90307285714286e-05 0.000577590714285714 0.107536857142857 0.000146642471428571 0.00539698742857143 0.000566230187142857 -5.62896857142857e-05 0.00137826428571429 -0.0094392426 -0.0233245502857143 0.00546015784714286 -0.0289689363428571 0.00190704142857143 -0.0460211370671429 -0.000485503 -0.00258472014285714 -0.00130862591428571 -0.0365626158257143 -2.92681428571428e-06 -0.0103965600685714 -0.000347239 0.0294055528571428 0.0271942317142857 -0.000137544328571429 0.00434136371428571 -9.40187571428568e-05 0.00103312971428571 0.000178073685714286 -0.076437678 0.00658965142857143 -0.0738395809971429 0.000298626285714286 -0.00760697977 0.00265053642857143 -0.000969318542857143 0.000157332342857143 -4.53142952857143e-05 0.002810419 -0.0406693972428571 -0.105276871408571 -0.069479468 0.000152114914285714 -0.0549056267142857 -0.000276426142857143 -0.0195278109142857 8.76000857142857e-05 -0.0157183097785714 0.00125674438571429 0.007075206 0.000879467085714286 0.0615783159428571 4.46493857142857e-05 -0.000390831 0.103241603928571 -4.90187142857143e-05 -0.0290969438571429 -0.000293474285714286 0.0132994663028571 -0.100499082142857 -0.0167294067771429 -0.00126288357142857 0.000328796357142857 0.0176326686085714 -4.51444428571429e-05 0.0914035857142857 -0.0221531974714286 -0.0981922165714286 0.0965627142857143 -0.0262249085714286 0.002881907 -0.0193275083757143 -0.00357595814285714 0.0169238561428571 0.059795806 -0.0287704939714286 1.12856142857143e-05 8.74879671428571e-05 -0.00176839332857143 -6.07547611142857e-05 0.0125835452857143 0.000222985871428571 -5.05767142857143e-05 -0.0429047713 0.0307715362857143 0.000382485457142857 -0.0187064367142857 0.00719685732857143 0.0159331740857143 -0.0577859252857143 -0.0183789241428571 -0.001504841 0.0555302488571429 6.06054285714286e-05 0.00365645784285714 -0.0338240307285714 -0.000463198185714286 -0.0110169628571429 -0.0398426428571429 0.035648833 -0.067015141 -6.73901428571429e-05 -0.00574065871428571 0.000484462841428571 -8.79970571428571e-05 -0.00958947535714286 -0.0364074125871429 -0.000168959842857143 -0.014971771 0.00107165465714286 -0.0644942264285714 -0.0264435828571429 -0.00217614124285714 0.0124589921285714 -0.00142603625714286 0.0402870771614286 0.00140487375 0.0197827844285714 -0.000692738158571428 -0.00634815728571429 -0.0403698207457143 0.000366658571428571 -0.00862827278571428 0.0555934767428571 0.0107858142857143 -0.000202373842857143 -0.0612079190428571 -0.000681164285714286 0.01017867786 0.000214738142857143 -0.00317477757142857 0.0828799642428572 -0.0362399579714286 -0.0038985082 0.00198667823142857 0.00301294285714286 3.56135615714286e-05 -0.0538933223857143 -0.00796510142857143 0.0450615021428572 0.0177516514285714 3.07705714285714e-05 0.0269460012571429 0.000522729428571429 0.0048404453 0.00319875428571429 0.00193051842857143 -0.00227226521428571 -0.000992295914285714 -0.0011835741 -0.0010930211 -0.0331844978571429 -0.000507293328571429 -1.36898857142857e-05 0.00273635885714286 0.0178088797142857 -0.0132047941142857 -8.35853285714286e-05 0.01312747 0.0430335981571429 0.000757765857142857 0.000259941928571429 0.00630522057142857 0.00354120371428571 0.0016430447 0.000559195195714286 -0.082909856 -0.00121516411428571 -0.0401716904285714 0.000530511328571429 -0.000482229857142857 0.0173552401571429 -0.000240439728571429 -0.0370387142857143 -0.00183931157142857 0.0248184161 0.0579135241428571 0.0411540957714286 -0.000564977085714286 0.0994797568571429 -0.006162853 -0.000613138757142857 -0.000568275714285714 3.85199428571429e-05 -0.0500343522714286 -0.00898457287285714 -0.000730691428571429 0.00691270428571428 0.00171960428571429 -0.0165954885714286 0.0275560095271429 0.000494756171428571 -0.00639938518571429 -0.00429488858571429 0.00172664423571429 -0.00777674951142857 -0.00119324101428571 -0.00137274085714286 -1.76128e-05 -0.00572372430857143 -0.0123233571428571 0.0225238239714286 0.00497545571428572 -0.00303734757142857 -0.00424743957142857 -0.0109820944285714 -0.0366010850571429 0.0614693968571429 0.00140490625714286 0.00183428685714286 0.00109230618571429 0.0374267403857143 0.0116722028571429 9.73491428571428e-05 -0.0108165923428571 -0.000304754042857143 -0.00303556382857143 0.002827149 -0.0024675631 -0.000636853811428571 0.0556400242857143 -0.0006248649 -0.000379032857142857 0.00640287359285714 0.125965428571429 0.138095428571429 0.00106664232857143 0.00136940991428571 -0.0230999749714286 4.50618e-05 -0.000416049994285714 0.000890990581428571 -0.0373036975714286 -0.00453891811428571 -0.00116484028571429 0.000392626114285714 -0.0479143354285714 -0.035134844 0.000478256671428571 3.11848571428572e-06 -3.49020514285714e-05 7.52862428571429e-05 0.000218238942857143 -0.000215457677142857 -0.000684630142857143 0.000461603714285714 -0.0145428907142857 -9.25428571428571e-05 0.0304597572857143 -0.00170013711428571 0.130792285714286 -0.000141054428571429 0.000116468328571429 -0.0162053784 0.0209457807428571 -0.0236444315714286 0.00165221857142857 -0.0411412834285714 0.00203144528571429 0.00239642857142857 -9.71090571428572e-05 -0.00257753561428571 0.00272382442857143 -7.5904857142857e-05 0.000236538642857143 0.0368422687142857 -0.00165947857142857 0.000747384428571428 -0.00581494871428571 0.0693936190714286 0.0297082042857143 -0.0237514662857143 -0.0145234424428571 0.0125104037428571 -7.06644228571428e-06 -0.000601442857142857 -0.0229158096571429 0.000634725271428571 -0.0879556984285714 0.00850192622857143 -0.0172539151428571 -0.0139395627142857 0.000178257857142857 0.0304954583857143 0.000961944447142857 -0.000195368671428571 -0.000536242814285714 0.0179037942857143 -0.00560709571428571 -0.0675629417142857 -0.0132865069714286 -0.00158042134571429 -0.0502839642571429 -2.49760428571429e-05 0.03993033 0.0277121538571429 0.0005278 -0.0393786716285714 -0.0197937382092857 -1.98847714285714e-05 0.00674517285714286 -2.29628942857143e-05 1.63687085714286e-05 0.0274351858428571 0.000905655142857143 -0.00197294517142857 -0.0576744028 0.0221832642857143 0.0341441349857143 -0.000598708935714286 -0.00297468748714286 0.126530142857143 0.0246068571428571 -0.0342285077114286 -0.0256991791428571 1.37163985714286e-05 -0.00342076142857143 0.119465637142857 -0.00693216928571429 -0.00234647614285714 0.000152796812857143 -0.00110541157142857 -0.0448190071428571 -0.00024902531 0.00626610971428571 -8.32042571428571e-05 -0.0398106708142857 0.000903348157142857 -0.0716906321571429 -0.0025547404 -0.0339456135214286 -0.0001503275 -0.000949898728571429 0.00457179085714286 -0.00195066285714286 -4.12799999999998e-07 -0.00632973328571429 0.0586929164571429 -0.00191704314285714 -0.00395594414285714 -0.0226224887857143 0.00015334433 -0.0314646386857143 -0.00473006885714286 0.0516774208 7.06079157142857e-05 -0.0147053677142857 0.000357469714285714 0.00107608614285714 -0.0745510248571429 -0.0291823966157143 0.000717926771428571 -0.0123158514285714 -0.0137166906142857 -0.0345054365714286 -0.00723708571428572 0.00257256331428571 -0.0221696671428571 0.00231078285714286 -0.000203410471428571 -0.0281674857142857 -0.00224689385714286 -0.009132386 0.000427977928571429 -0.0875913377285714 -0.000112239257142857 -7.52448571428571e-05 0.0168421921285714 -0.0288448227714286 0.0149816911857143 0.0007207221 -0.04662905 9.33189557142857e-05 6.28332857142857e-05 -0.081258819 0.0747347142857143 0.0784508571428571 0.00064444459 -0.0244379942857143 0.006890626 0.00744258714285715 -0.0212675695285714 -0.0265848485714286 -1.79409428571429e-05 0.0345379544285714 0.000757579042857143 -0.0938203041 -0.00843199985714286 -0.0764260625714286 0.00110403192857143 -0.0313111029851286 -0.000122571428571429 -0.0967247951785714 -0.00438063742857143 0.0113880539 0.00064874311 3.87582857142857e-05 -0.0231606702428571 -0.0217206200857143 0.0107753204285714 -9.29741288571429e-05 -0.000171625842857143 0.00296322285714286 -1.67908285714286e-05 0.0008954713 0.00453479771428571 -0.0342455285714286 -0.045676073 -2.30699871428571e-05 0.00196134611428571 0.000887391585714286 -0.027521567 -0.06062304 -0.00257039885714286 -0.000530691234285714 0.0349195561714286 -0.0355828113628571 0.000844168128571429 -0.041067436 -0.00105072028571429 0.000111278572857143 -0.0134985494857143 0.000104884818571429 0.00474023614285714 0.0566853096285714 0.0112587321414286 0.030489 0.00424623685714286 0.00341526965714286 0.000577708942857143 0.022072467 -3.71835714285714e-05 -0.0501708618857143 0.00141787657142857 0.0235103097785714 0.0577833639285714 -0.0459627739428571 -0.00365878514285714 -0.0407213644285714 3.84755285714286e-05 0.000926098771428571 -0.0302168041428571 0.00116683262857143 -0.0311993178242857 0.109218285714286 -0.00102714575714286 0.0162723530085714 -0.0138394274714286 0.000149614285714286 5.27455941428571e-05 -0.0322930805857143 0.0421168302428571 -0.00328544571428572 0.000301057 0.000201752385714286 0.00199572557142857 -0.0247188754 0.00288802471428571 -0.0024477589 0.000705307757142857 9.93473857142857e-05 -0.0518591385531429 -7.651175e-05 -0.0352326468714286 0.000346339000000001 -0.00180307128571429 -0.0563931428571429 -0.00342546621428571 -0.0528471454285714 -0.000199427242857143 -0.0174806868571429 0.00779220545142857 -2.93639e-05 0.0188235356428571 -0.00102078642857143 0.00159009957142857 0.0597271428571428 -0.0516914322571429 0.000361535644285714 0.000389113157142857 -0.000702701 -0.037771121 0.00631356828571429 -0.0128845993871429 -0.0331494825557143 -0.000686374142857143 0.0271818355 -0.00157010814285714 0.000969891142857143 8.89145857142857e-05 -0.00872139412857143 -0.000781285871428571 0.114032714285714 -0.000627958714285714 -0.000547035285714285 -0.0572496515714286 -0.00348484278571428 0.143498 0.046261865 0.000668355985714286 -0.000369996857142857 0.00168325085571429 -0.00153031728571429 -0.0200296207857143 -0.0247872213 0.0230805752285714 0.000338591171428571 0.000385883814285714 -0.0582036142857143 -0.000988700145714286 -0.00236259407142857 -0.030012935 -7.14700285714286e-05 -0.000972297185714286 -0.000399251328571429 -0.0136618427142857 -0.0138681255142857 -0.00129105321428571 0.0539056788571429 0.0222853015071429 -0.00126140242857143 -0.0154783796571429 -4.13217857142857e-05 -0.000479020628571429 0.00194884714285714 0.002654913 0.0220001148 0.00100085657142857 -0.0313358558857143 -0.00832654974285714 0.000206561815714286 0.0139260918714286 0.000157779857142857 -0.0363268898571429 0.0007968586 3.13229142857143e-05 0.000102083252857143 -0.00376747714285714 0.000645392328571429 -0.0003251204 0.0304871315714286 -0.0388854573285714 0.000381803742857143 0.00156858028571429 0.000421477157142857 -0.0259299221428571 0.00117229885714286 9.2913854e-05 -0.000581637642857143 -0.000446686285714286 -0.000215835885714286 -0.00247940776428571 -0.018498795 -0.0003618682 -0.00228465747142857 -0.0208736588571429 0.124423311428571 0.000447706214285714 -0.0261117065714286 -0.0280892664142857 0.000446694285714284 0.048750469 0.00464585214285714 -0.02364798 0.000960677142857143 -0.0280346609142857 0.0178065549857143 -0.0253078014285714 -0.0218745373228571 -0.000361590414285714 -0.00477998828571429 0.0762148385714286 6.04190214285714e-05 -0.000533429285714286 -0.00913021774285714 -0.0121774884285714 -0.0492140385714286 -0.0129564894285714 0.000891386285714286 -0.000135813448571429 0.003269621 -0.00998198915714286 -0.0326972951314286 -0.0378178748214286 3.44889985714286e-05 0.0353562944285714 -0.0231148027142857 -0.000445143871428571 -0.000323032814285714 -0.00335395571428571 -0.00682818972857143 0.0217731565714286 -0.00210908271428571 0.0308795623142857 7.06545285714286e-05 -0.000266221285714286 -5.59308571428571e-05 -0.00150004514285714 0.000333292748571429 0.0120154609857143 0.00614075542857143 -0.0132561557142857 -0.0218761292714286 -9.72506428571429e-06 -0.0002849873 0.00106454828571429 0.000116550171428571 -0.0251106169 -0.00202832572857143 0.0285934303257143 0.000845241714285714 -0.000333890514285714 -0.000231397571428571 -0.0671021873857143 0.00196165714285714 0.0189663599714286 -0.000178348025714286 -0.00224909318571429 0.0299940207428571 -0.000533853 -6.15127285714286e-05 0.000935317571428572 -0.0671749928571429 0.0387245985714286 -0.00384094068571429 0.0168892348285714 0.0416620934857143 -0.00103902637142857 0.0246513167428571 -0.0114546986571429 0.0344702847142857 -0.0213144011428571 0.000231790428571429 0.0278540871428571 -0.00111567742857143 -0.00259911342857143 0.000826354285714286 -0.000539320571428571 -0.00272342384285714 -0.00544110343142857 0.0184634420428571 -0.0142873013428571 -0.00277237185714286 -0.0690473427142857 0.0268074232351429 0.000343224357142857 -0.02060072 -0.0217057891428571 0.00226352222571429 -0.000992562742857143 0.0206442688571429 0.000513151257142857 0.00354940857142857 -6.07724428571429e-05 -0.0378046015714286 -4.11202571428571e-05 -0.0217243495714286 0.00102942782857143 0.000614789928571428 0.0357459381428571 0.000225232428571429 -0.0258444869 -0.0115526767142857 -0.00116222702857143 -0.00669159285714286 -0.0147026441428571 0.001001948 -0.00227992142857143 -0.008698334 -0.00141709101428571 -0.00522294985714286 -0.00995942228571428 0.0135097464285714 6.35278828571429e-05 -0.000360909642857143 -0.0568656857142857 -0.000605045714285709 0.0005188236 4.33884285714292e-06 -0.0229226196571429 -0.0190112072142857 0.0377167691657143 0.000603118314285714 -0.000192930057142857 -0.000167415842857143 -0.000324403857142857 0.003111712 -0.0555936973428571 0.00140641285714285 0.00543741372857143 -0.000308699984285714 0.000341750518571429 0.000408036514285714 0.0537828471428571 0.0479033085714286 0.0186299428571428 0.000312848485714286 0.000802252 -0.000283485514285714 -0.0505387827142857 0.017960404 0.000437636165714286 0.000840931857142857 -0.00618436864571429 -0.00126954285714286 0.00471406771428571 0.0259333546285714 0.0386785527142857 -0.0326721491714286 0.136078571428571 -0.00506044014285714 -0.0147933639242857 0.000111983014285714 0.000887744157142857 0.00389524757142857 0.000228175784285714 4.82217142857142e-05 -0.00814824142857143 0.0638128146714286 -0.00498771057142857 -0.00482435114285714 -0.00354507953428571 -0.0205056997142857 0.0129022658571429 -2.61524142857143e-05 0.00683380392857143 0.015499149 0.0294263171428571 -0.00199969585714286 -0.00848787342857143 0.000294944 0.00155292867857143 0.000216051931428571 -0.0168903443 -0.0304585457142857 0.000117600242857143 0.00631624881571429 -0.00233945728571429 -0.000801506735714286 -0.000980824444285714 -0.0287049285428571 -0.039369804 -0.00400301867142857 -2.06000685714286e-05 -0.0531188590928571 0.000993445735714286 -0.00617254314285714 0.00269581021428571 0.0150160080285714 -0.000196801285714286 0.01183 0.00191146571428571 0.0435657375428571 -0.000192561714285714 7.63605142857143e-05 -0.000549929714285714 -0.0197113892571429 0.0777420778571429 -0.00362715814285714 0.00011013365 -0.000781618142857143 0.00967906914285714 -0.00381323276714286 -0.00308110122857143 0.000420825071428571 0.000999258714285714 -0.000210525371428571 0.0354062832285714 0.000152427428571429 0.00135860868714286 -0.0194798554285714 -0.000466236014285714 -0.000585625057142857 0.025674186 -0.00211767552857143 -0.00266523671428571 4.02554428571429e-05 -0.00138552882857143 0.00174614707142857 -0.001229057 0.00566895727142857 -0.001970746 0.0125700998571429 0.0242477558542857 0.0527689514285714 -0.000510880214285714 -0.00367853842857143 0.0001752413 0.000837042142857143 0.000886175714285714 -0.0160852350428571 0.000515600014285714 0.0353254956857143 -0.00282670382857143 -0.0282025990971429 0.000801893142857143 0.000292285857142857 -0.000323754842857143 -0.0143291932857143 0.00011147083 -0.0206635875857143 -0.0512308191857143 3.03826066142857e-05 -0.00183697535714286 0.0231678049285714 -0.0169906998428571 0.000177995728571429 0.00275323074285714 -0.000948507857142857 -0.0536778484285714 0.0035467356 8.726e-05 -0.0166030511428571 -0.00244363971428571 0.00139850348571429 0.00200831671428571 -0.0173944285714286 -0.0003948392 -0.00975755804285714 -0.0013236613 0.0654017057142857 -0.000984756514285714 -0.0446874239428571 2.20399914285714e-05 0.0450346956428571 -0.0758264550285714 -0.00189497285714286 -0.00117760601285714 0.000670756257142857 0.0140291357142857 -0.0533630657142857 1.10120142857143e-05 -0.0343725691571429 -0.000749810947142857 -0.00355782128571429 -0.000775842914285714 -0.0562809728571429 -0.0454646597714286 -0.0318892155714286 -0.0315965228571429 -0.076919605 -0.000147895714285714 0.000363126014285714 -7.86810285714286e-05 0.00477665122857143 0.0189306435142857 0.00271972614285714 -0.000427634828571429 -0.0171046719857143 0.0312500073862857 8.06722e-05 0.000540264285714285 -0.000767514328571429 0.0331912157142857 -0.00646553385714286 -0.0008507513 -0.0547270563 0.00248108928571429 -0.0281374766271429 -0.00314862257142857 -0.00100337385714286 -0.0271914939 -0.0490418055714286 -0.0869355515714286 -0.0558186647285714 0.0105478496571429 -0.00334428857142857 -0.000192028811428571 -0.0149201979685714 0.000474216142857143 -0.000245747142857143 0.00159418822857143 -0.00107434234285714 0.0448257105571429 0.00304762214285714 -0.00127380268571429 0.0494589990542857 -0.000270630642857143 -0.00674357567142857 0.0389481871428571 -0.000356640371428571 -0.0255070491428571 -0.000616382528571429 -0.0229636231585714 -0.00685265857142857 -0.00849566428571429 -0.00227568042857143 -0.00163334342857143 -0.000300801257142857 -0.0499506763685714 -0.000944241142857143 -0.000162422057142857 0.0109166717142857 0.000196208471428571 -0.000353936 -0.00323033675714286 -0.03107057 0.0042684852 0.000779736857142857 -0.000533093314285714 -0.0630514894 -0.000604808314285714 -0.0315099307728571 -0.0726729560857143 0.129042714285714 -0.00134651218571429 0.000559797128571429 -0.00220534785714286 0.000704819585714286 -0.000326844285714286 -0.000704859714285714 -0.0297339108571429 -0.0379373252428571 0.042372 -0.0210656511428571 0.0009330515 4.15119285714286e-06 -0.01024664 0.0654066528571429 -0.0012794757 -0.000331221142857143 -0.000592578325714286 -0.118021642285714 0.0265055714285714 0.00279862132285714 0.000105996588571429 0.0123041825214286 -0.00031855656 -0.00227403967142857 0.00221834314285714 0.00111691028571429 0.00179055028571429 -0.0180460594428571 0.00100752358571429 -0.000196596814285714 0.0170253 -0.0367582164285714 -0.0444618629714286 0.0107320571428571 0.0124148242857143 -0.000737277471428571 0.00104327571428571 0.00280459991428571 -0.0562704201428571 0.0773690857142857 -0.00272374857142857 -0.0109614765714286 0.00999719157142857 -0.00109909928571429 -0.00114514044285714 2.22071999999999e-05 -0.00448907755714286 0.000742610285714286 0.000137959714285714 0.0458124231428571 0.0498011296285714 0.0137221933571429 -0.00371585071428571 -0.000353991428571429 -0.0408314414285714 -0.0292917470214286 -0.000517224 -0.00603563914285714 -0.0271505937285714 -0.002019931 -0.0158661688571429 0.0339980318571429 -0.0307819798838571 0.00206067142857143 -0.0693377569857143 -9.42398842857143e-05 -0.0458196405714286 0.0263200762285714 -0.000303517538571429 0.111153 0.143195285714286 -0.0433218057142857 -2.0366e-05 -0.0297730274285714 -0.0978003031057143 -0.00111142681857143 -0.045950323 0.02241871061 -0.107917921342857 0.0634678671428571 0.0837880285714286 0.000189099071428571 -0.000381481185714286 -0.0110913524285714 0.000210642357142857 -0.00437505914285714 0.0263448378285714 -0.0163568462857143 0.030985915 -0.0207141328571429 -0.00174116742857143 -0.000378389285714286 0.000461724285714286 -0.00552604414285714 0.0120639843428571 -0.000330957857142857 0.0996562954714286 -0.000486546771428571 -0.00200406371428571 0.00108422227142857 -0.00198474057142857 -0.00147517172857143 -0.000679079857142857 0.000836241828571429 -0.00336662471428571 0.000655054142857143 -0.000410115842857143 -0.00106349014285714 -0.0498027867142857 -0.000352456457142857 -0.000532811071428571 -0.003603296 0.0004574229 0.000775486758571429 -0.000944800571428571 0.00159347 -0.00291523657142857 0.001800047 -0.00101078242857143 -0.000521239985714286 0.00215998 0.00147519285714286 0.0185269345714286 -0.000561367764285714 0.0203713384714286 0.0142983607 9.33274142857143e-05 -0.000973643577142857 0.0178758845714286 -0.000480451 -0.000285322714285714 -0.0193132245714286 -0.00791571371428571 -0.0202652437714286 0.0219898697028571 0.000618035714285714 0.0192319201428571 -0.00150120585714286 -0.0920627857142857 -0.00209080927714286 -9.06816285714287e-06 -0.0571348652857143 -0.000249261428571429 -0.0477288526928571 -0.000135885271428571 -0.0238037270042857 -0.000127756285714286 0.0157604442857143 0.00922734717142857 -0.0017066937 -0.00149150208571429 -0.00270607065714286 0.0284108995714286 -0.000417101857142857 -0.0528375417142857 0.0124597762857143 0.00192225142857143 3.67781674285714e-05 -0.00259625415714286 -0.0273227665857143 -0.000172949965714286 -0.0907964238571429 -0.00834252457142857 0.0001770366 0.000743852266714286 0.000284319628571429 -0.000155618628571429 0.00721673571428571 0.0420745914285714 0.000657648257142857 -0.00615071128571429 0.000121732842857143 0.00127317001428571 -0.00141923454285714 -0.000144117742857143 -0.0517578688571429 0.0367033345428571 0.00218289002857143 -0.00235303828571429 -0.0190425128571429 0.0599329785714286 -0.0287877315571429 0.000716546142857143 0.108919142857143 -0.104369708 9.43686285714285e-05 -0.000300651985714286 0.00113263687142857 0.0301301795328571 0.00153834342857143 -0.0328765182142857 -0.0119105114857143 -0.01298022069 -0.000289188 0.000305960357142857 0.000967057042857143 -0.00199176345714286 0.0161107538571429 -0.019739123 0.000294091604285714 -0.00186299957142857 -0.00299626571428572 -0.00108000871428571 -0.0154345250428571 -0.0245072363571429 0.000213118571428571 -0.0192212235714286 0.00160893892857143 -0.0631720110857143 0.000178945185714286 -0.00896006714285714 0.000160654571428571 -0.0384256253285714 -0.000631411757142857 0.03103123 0.01646435916 0.000765150142857143 0.000197579997142857 -0.0544627928571429 0.0237915042857143 0.0192934798571429 -0.000286731 0.00414955357142857 0.000978965714285714 0.000200961485714286 0.0375732073028571 0.000240482945714286 0.000221867624285714 -0.0212441164285714 -0.00251027655714286 -0.00144412557142857 0.000142131714285714 -0.000409735171428571 -2.42358571428571e-05 -0.0299033918571429 -0.000524232 0.00144229744285714 0.000688782857142857 -0.0452971939857143 0.000255284755714286 -0.0200578496142857 0.0481015185714286 -0.000810171071428571 -0.00260969082857143 0.00872305257142857 -0.0150957710365714 -4.35119114285714e-05 -0.0542180692857143 -0.0147510232442857 -0.0067566363 0.0374323677142857 0.0755825714285714 0.0215392886142857 0.0415689019285714 -0.000291746285714286 -0.00509469757142857 0.0182660484285714 0.000217216108571429 0.00132549271428571 -0.00628033885714286 0.0532382813328571 -0.00267636671428571 2.44548471428571e-05 -0.00931245714285714 0.0258371091428571 -0.0203285904285714 -0.00170535708 -0.00273800468571429 -0.000958437857142857 0.00241354785714286 -0.000189203371428571 0.000314561485714286 0.0136444468571429 0.00289369771428571 -4.38156285714286e-05 -0.00756352842857143 -0.0292637091428571 -3.10990782e-06 0.00183952985714286 0.0313831719714286 -0.000106361114285714 -0.0583272182571429 -0.00391270214285715 -0.00494253871428571 -0.0181036238571429 -0.0508357702857143 0.0205316947914286 0.00243294531428571 -0.000853465014285714 8.54034371428571e-05 0.0335349871428571 -0.000970173714285714 0.0238669431571429 -0.0636715395714286 -5.52213142857143e-05 0.03823369301 0.00596330414285714 -0.000796785014285714 -0.0412686798848571 0.0229816837714286 0.0913080557142857 -0.00362715771428571 0.000266574514285714 0.0221716428114286 -0.027173046 -0.000926819942857143 -0.000446232337142857 0.00181718418571429 0.0491587196142857 -0.000787957594 -0.0321004945714286 -2.40190714285714e-05 -0.0485318019814286 -0.0374649062857143 0.0286021371428571 -0.0396196646 0.0379932328571429 -0.00148349571428571 -0.0479969537142857 -0.00733684114285714 0.01889214 0.0140547832857143 -0.00143549058571429 0.0149972527142857 -0.009678287 0.0178532428571429 0.0391306514285714 -0.0262036370571429 -0.0452707487142857 0.00136306842857143 -0.0181607672857143 -0.0432322532285714 -0.001240994 -0.000936243571428571 -0.000212010428571429 9.34981857142857e-05 0.0430061727428571 0.0939202314285714 0.00322988857142857 0.002696506 -0.0685998286828571 0.00896120142857143 -0.0329093877142857 -0.000175233071428571 2.08648214285714e-05 0.000103887857142857 0.0281408989985714 5.63113028571429e-05 0.00872356211428572 0.0527779311428571 0.00141230428571429 0.000335103 0.0521855195714286 -0.0472140420857143 -0.00425316458571429 -0.0112165139714286 -0.00329402165714286 0.0712131085714286 -0.05998639769 0.0270545751857143 -0.00247497571428571 2.24418428571429e-05 0.000339090414285714 -0.03994998 0.05159419 -0.000392339171428571 -0.0881482592857143 0.00925929818571429 0.000237403857142857 0.0254405347714286 -0.0588265257142857 -0.0491311678142857 -0.00360624442857143 0.0281370612428571 -0.000213473971428571 -6.90295457142857e-05 -0.0294524529642857 -0.000424183138571429 -0.0108474251428571 0.0310467638385714 -0.0227319354285714 0.00107313352857143 0.0237409664714286 0.000824615428571428 0.000694689857142857 0.0294117142857143 -0.00228706581428571 0.0245239076285714 0.00276432911428571 -0.0208590267914286 -0.0248331121428571 0.004359098 0.00600186571428571 0.0251877084285714 -0.000773506714285714 -0.0534975178571429 0.0582939618571429 -0.000357886428571429 0.03551339 -0.00293563314285714 0.0244561537142857 -0.000733693928571429 0.0632388064428571 0.0002637111 -0.000914078685714286 -0.00174203201428571 -0.000274811742857143 -0.0183322040142857 0.00228790742857143 0.00151431398571429 0.0338912167142857 -0.00273134042857143 -0.00475831525 -0.155467332857143 -0.0227305244857143 -0.1527795347 0.000107654942857143 -5.01781285714284e-05 0.125041285714286 0.0118731954285714 0.0294057463142857 7.17597628571429e-05 0.00762448715428571 0.0002135888 -0.000617844442857143 2.85844285714284e-05 -3.16527142857143e-05 0.00265131301428571 -0.00011139364 0.0249849862857143 0.000299651685714286 -0.00328134714285714 -0.007785118 -0.0784457620285714 0.0904565642857143 0.0376421568571429 0.00840662064285714 0.000933827142857143 -0.000297329028571428 0.00183714925714286 -0.0256796777714286 0.139362857142857 -0.0982281680428571 0.0219874142857143 0.000603582114285714 0.0737806483428571 0.000912699445714286 -0.000219835814285714 0.0340693017714286 0.0146851426 0.139276142857143 -0.0590766228571429 -0.00590099357142857 -0.0346131575714286 0.0220366329642857 0.000497389714285714 -7.89565714285714e-05 -0.0368945013428571 -0.00433143957142857 -0.0827592192857143 8.97332142857143e-05 -0.00671031514285714 0.00610461428571429 0.000153814242857143 0.0006618462 0.00014026609 -0.0685663928571429 0.0246731815757143 -0.0345685028571429 0.0131337757057143 -0.000147449742857143 -0.00109686658571429 0.00786257089142857 -0.044451411 -0.000216578142857143 0.000500267714285712 -0.0134039276428571 -0.0126153141428571 0.0223459375428571 -0.000149353228571429 -0.0622678230714286 0.0905610857142857 0.00364067287142857 0.0571657235714286 -0.0584964614285714 -0.00244832528571429 -0.0234814775857143 -0.0256280685714286 -0.0217888982857143 -0.00160837801428571 0.0532311998142857 0.0195008367428571 0.0281136043 0.0174174416915714 -0.0750299121857143 0.000264521 0.0221239818642857 -0.0542420307714286 5.829115e-05 -0.00139105828571429 -0.0228867695714286 -0.0332429457571429 -0.00175548657142857 -0.0194247428857143 -0.00105335914285714 -0.0168442645142857 0.0296328806285714 -0.00831264371428572 -4.21679857142857e-05 0.002579482 0.03483505 0.0106905672857143 -0.00352960985714285 7.47508571428572e-05 -0.00522857114285714 -0.0131792271428571 0.0210667905728571 0.0250664872714286 -0.00829873702857143 -0.00056826 6.33378542857143e-05 0.00610997777142857 0.0129173816 0.0504020114942857 -0.0530483114285714 0.000619509771428571 0.000260975342857143 -7.47071538571429e-05 0.000257169585714286 -0.00372775714285714 0.0127729535714286 2.34285714285715e-05 3.81601857142857e-05 -0.00440190714285714 -0.00115197929428571 0.0398826232 5.02792428571428e-05 -3.66209142857143e-06 0.000278217428571429 6.85868571428571e-05 -0.0372215984857143 0.000586630971428571 0.000333505914285714 6.20497028571429e-05 0.00241788085714286 -0.0381994914285714 -0.0164654832271429 0.000823273142857143 -0.0447424977428571 -2.61643285714286e-05 0.001129994 0.000425013428571429 0.00234667677142857 0.0247069316285714 -0.0678908854714286 -0.00353567314285714 -0.00249311284285714 -0.0266477167571429 -0.00123516081428571 2.75890614285714e-05 -0.000218802671428571 -0.0001430663 -0.00733364188571429 0.001926346 -0.00306325671428571 0.000721669914285714 -0.00289097285714286 -0.0268003451714286 7.80611428571429e-05 -0.0473378719428571 -0.00570677257142857 0.00105591242857143 0.071252508 -0.00163081171428571 -0.000452507714285714 0.001828039 0.0298015682857143 -0.0134220440285714 0.0161759513428571 -0.015024213 -0.0347803782571429 0.0147005117142857 0.0130616834285714 0.00533553414285714 -0.0142835414285714 -0.119494896334286 -0.0383712271571429 0.00201547504428571 0.000896799771428572 0.000847851428571429 0.000409590417142857 0.00238025271428571 -0.0595846712857143 -5.47490985714286e-05 0.0410568028571429 0.0124974385714286 0.00116736775571429 -0.000932235758571429 0.0229660790242857 0.001057068 0.00343629714285714 0.0191908614285714 -6.93188795714286e-05 -0.0444828914285714 -0.000258832585714286 -0.0595594518571429 -0.00910584428571429 0.000681757528571429 -0.001716669 0.00137453205714286 2.35414285714291e-06 -0.00175396571428571 -4.95004571428572e-05 0.00222924148571429 0.000420706 -0.0002392429 -0.000531554428571429 -0.00238752042857143 0.0383483139428571 0.0467898617142857 0.05526707029 0.00744313428571428 0.00415006879142857 -0.00279000157142857 -0.000715862528571429 -0.005170701 0.000368605128571429 -0.0203860191428571 0.00176300315714286 0.0358259042285714 -0.0179830665285714 0.000359106714285714 0.000916402428571429 0.0718028 0.0519780375714286 0.0733204842857143 0.0799092857142857 -0.0394719731428571 -0.0142312791428571 -0.0449793571428571 -0.0325765421428571 0.0392950884757143 -0.000946859142857143 -0.00109006528571429 -0.135299808285714 3.99152857142857e-05 -0.000837508108571429 0.0234887688571429 0.000163610471428571 -0.000161055428571429 -0.000216803757142857 -0.00280668937142857 -0.0697148552714286 0.0712507142857143 7.83378057142857e-05 -0.000228936084285714 -0.0435122116 0.00197723642857143 -0.0474607990571429 -0.0570968242285714 0.000799532057142857 0.00355704564285714 -0.0690905070142857 -0.00258370385714286 0.0194116029071429 0.00507925428571429 0.00518498842857143 0.000682703414285714 -0.00659386214285714 -0.00394580857142857 1.20079428571429e-05 0.00684095428571429 -0.0414949272857143 -0.0310461814285714 1.36199e-05 -0.000510194695714286 0.0128680982857143 -0.0232784524285714 0.0450039931428571 0.000157461571428571 -5.02266285714286e-05 -0.000150326785714286 -0.000820282571428571 -0.0116528238857143 0.029622129 -0.0432259597142857 -0.00249732345714286 -0.0231887877142857 -8.49563114285714e-05 0.000716489714285714 -0.00398833357142857 -0.0221249281142857 0.0331858564285714 -0.005325439 -0.0316991277142857 -0.0151708257142857 -0.00386089642857143 0.0213007408571429 0.0408591 0.00983537428571428 0.0502305257142857 -0.00219541457142857 -0.00718136142571429 0.000361002142857143 -0.00706857142857143 0.00124336914285714 -0.0538675741342857 -0.00328550142857143 0.000103012571428571 0.0395052962857143 -0.000573279 0.00299694858571429 0.0358327289142857 -0.000515965714285714 0.0111168981428571 0.0193429932571429 8.12060428571429e-05 0.076018604 -0.000307570285714286 -0.00187040328571429 -0.0126103007142857 0.000259870857142857 -0.00168687328571429 0.00126205524 -0.0154668 0.0154283658571429 0.00343667285714286 -0.0489134821428571 -0.0583601722857143 -0.0326885144 0.0285115428571429 0.0131786939285714 -0.02800661 0.00136613057142857 -0.000627657 -0.00316722798571429 0.000824191857142857 -0.000368195214285714 -0.0542838695571429 0.0757267887571429 -0.0305069061428571 -0.000437714571428571 0.0306159477142857 0.0245171066285714 -0.0338174258571429 0.00736972771428572 0.000809037142857143 -0.00126120123285714 -0.032264362 -0.001160705 -0.000520051985714286 0.0013781243 0.00473099142857143 -0.0467342017142857 -0.00319513257142857 -0.0199623328285714 0.000265464 0.0340003985428571 0.0282829401428571 -0.0687740327142857 0.000655056571428571 -0.000732739391428571 -0.0151865516428571 0.001054016 -0.0555103155714286 -0.0144085681428571 -0.000493712571428571 0.0182450260842857 0.00379044728571429 6.37373142857143e-05 -0.000243412584285714 -0.0117000957142857 -0.0570240372714286 -0.0332693093 -0.06588721613 -0.0552775274142857 -0.00650953 0.0532631002685714 0.0822654205714286 0.00030213828 -4.83368428571429e-05 -0.0517376726857143 0.0617472007142857 -0.00124833738571429 -0.000498175 -0.000129590142857143 3.4176e-05 0.0215127101428571 0.0187016502857143 0.0263599005714286 0.000240925701428571 -0.000594956857142857 -0.00109197752857143 -0.000936643342857143 -0.0202507723571429 -0.01861432 0.000703207428571429 -0.000170312428571429 0.0107848528571429 0.0177348312857143 -0.0213580285714286 -0.0375714634285714 0.000110895128571429 -0.0656065625285714 0.0104421271428571 -0.00231828811428571 5.82202e-05 -0.00664108 0.000740784142857143 0.000461646414285714 0.0373232700714286 -0.00158963842857143 -0.0472317304 -0.000754638748571429 0.00853530541428572 0.0567521760285714 0.0368527504 -0.00402290557142857 0.00122936528571429 0.00213675135714286 0.0165218911714286 -0.00198545125714286 0.00119030425714286 -0.00193939014285714 0.0552097142857143 0.0212104317142857 -0.00149447128571429 -0.0238124844285714 0.00300939285714286 -0.0502695802857143 -0.00940935394285714 -0.0652956230428571 -4.59970571428571e-05 -0.00241549123714286 0.0023181614 -0.0771683217428571 0.000255814428571429 -0.0215080088142857 0.00362668742857143 0.00157420405714286 0.000741461714285714 -0.0384056965 -0.0693124784242857 -0.0770992555757143 -0.000545434571428571 -0.035197068 -0.0878214827 -0.0367875554 0.0103979742857143 -0.0001739315 0.0183282791328571 0.0521864285714286 -0.04157757381 0.0322424888857143 0.0258701075714286 0.0612357944285714 -0.000383982328571429 -0.160569252768571 0.0221227900285714 0.000134474382857143 0.0120222228571429 -0.0001064392 -0.0160601588714286 -0.0179592977142857 0.0211869613714286 -0.0347913797857143 0.00143492175714286 -0.000163001495714286 0.0926456676857143 -8.00823428571429e-05 -0.00579555428571429 0.00332290325714286 0.00187345914285714 0.0672224207142857 0.00784409357142857 0.0264284953285714 -0.000422873285714286 7.5332e-05 -0.000901608214285714 0.00383677197142857 -0.00179084971428571 -0.0126518448285714 -0.00217201114285714 2.70644571428572e-06 -0.0729350146285714 -0.0535195297428571 -0.000159196714285714 0.0285468107714286 -0.0627465176142857 -0.003163064 -0.0779221242857143 -0.00100979157142857 -0.000861460714285714 -0.00125397142857143 -0.00246244671428571 0.00122237585714286 -0.0311309675714286 -0.00758284264285714 -0.00228916134285714 -0.00451113114285714 -0.0172084965714286 -0.000412657857142857 0.00423950462857143 -0.0860044191714286 -0.000129691285714286 -0.00815086528571429 0.0933038571428571 0.0596413312428571 0.0378217142857143 0.0537481428571429 0.000137082428571429 -0.00143310357142857 -0.0312427301428571 0.00324380857142857 0.000623669 0.00654312057142857 -0.00188598947142857 0.0151664961428571 0.0181862325714286 0.0601346157142857 -0.04496969956 -0.0002564372 0.000371621721428571 -0.0388066169 0.00740022614285714 -0.00172597092571429 -0.030815405 -0.000626551414285714 0.000231226857142857 0.00862748678571428 0.000435029 -0.0226894810857143 0.0349172690714286 0.0512114061714286 0.00686437428571428 0.000699018714285714 -0.000790729257142857 0.0662952477142857 -0.0593339174714286 -0.0872955704142857 0.00271309114285714 0.000849084871428571 -8.56026571428571e-06 0.0220135104285714 0.0258149547 -0.01920877178 0.0171298591485714 0.0294825678571429 0.0478156857142857 0.00179324014285714 -0.0768534393714286 -0.000266276242857143 -0.0281872722714286 -0.0544400891857143 -0.00804851614285714 0.0202963597142857 0.00432577085714286 -0.00237041771428571 0.00161379957142857 0.00043194569 0.0157742322571429 0.103410747857143 0.000700793698571428 0.0206174138857143 0.0168526515714286 -0.000646856442857143 -0.000477908414285714 -0.0336073824142857 -0.00693775617142857 0.000971466 3.9225e-06 -0.00466792628571429 0.0156504962714286 -0.0274692525428571 -0.0364772429285714 -0.093169002 -0.000194991214285714 -5.23533128571429e-05 -0.004645994 0.00270203157142857 0.000444423714285714 0.106062428571429 -0.0310958105714286 0.000618905028571429 -0.0347045623857143 0.052790687 0.00110879778571429 0.0010968739 -0.00417483571428571 0.000511296571428571 0.000396592142857143 -0.00576093857142857 -0.0107084314428571 -0.00034791 0.0274672023571429 0.000193104924285714 0.000559598277142857 -3.06878857142857e-05 -0.0685381337142857 0.000265945157142857 -6.57416285714286e-05 0.000270733357142857 0.000359943128571429 -0.000969042857142857 -0.00836372 -0.0549836835714286 0.000448478142857143 0.0219725714285714 0.000672244434857143 8.65079857142857e-05 -0.008389866 -0.00106319271428571 0.00239732628571429 -0.00242491971428571 0.000265726428571429 -0.0278867638142857 0.00051881502 -0.0604137814285714 -0.000112559 0.000908728457142857 -0.000880570871428571 -0.054806511 -0.00845707621428572 0.0382058228571429 0.0307662431428571 -0.000865068714285714 0.00171528914285714 0.000383382714285714 -1.28684571428572e-05 -0.00177939217142857 0.105247428571429 -0.00271119657142857 -0.0007914071 0.0788492734428571 -0.000260916857142857 0.00507190385714286 0.0014054 0.00577185142857143 -0.000360731142857143 -0.00117168595714286 -0.0006884237 -0.00244273093142857 0.04494098 -0.0774921657428571 -0.0414363677142857 0.0376338966714286 -0.003286925 -0.0407617555714286 7.27975285714286e-05 -0.00367368585714286 0.0263479175714286 0.00801054491285714 0.0002163294 0.000277254068571429 -1.07568857142857e-05 -0.000362976428571429 -0.000383592571428571 -0.0279828857714286 -0.00216284531428571 0.0456665080857143 0.00435389757142857 -0.000879674635285714 -0.0318572212857143 -0.0118087258428571 0.000201455 -0.0768577589 -0.109781348042857 -0.12329966 -0.00745841014285714 0.05238746 -0.000261219414285714 -0.00243311257142857 -0.000694832457142857 -0.000712947714285714 -0.000875100714285714 0.0366712512428571 0.000171589428571429 0.000640082671428571 0.0019845174 -0.0229294632857143 -5.46332085714286e-05 -0.00339366214285714 0.0380143855428571 0.0369626567142857 -0.0260401567357143 0.0217551784571429 -0.00102661686714286 0.0680241743142857 0.0118452815714286 0.00114303512857143 -0.00217582657142857 0.00121892435714286 0.00540275458571429 -0.0252683644714286 -0.00163908242857143 -0.00117367357142857 -0.00473746344285714 0.0230351856871429 0.02446145275 -0.000102826857142857 -0.0275385505085714 -0.000290406028571429 0.0178367800714286 0.000228656 -0.00439320457142857 0.0158555922842857 -0.0306794196142857 -5.55637714285714e-05 -0.000231298514285714 -0.0170707397142857 -0.00484158228571429 0.0411556852857143 0.000869579142857143 -0.00182514985714286 0.000744251571428571 0.00626500394285714 0.0115107914285714 -0.000726279814285714 -0.0425778927142857 -0.0458532310971429 -0.025904826 -0.0002767623 0.000160088714285714 -4.49307142857143e-05 -0.000383244285714286 0.000567488028571429 0.00388558314285714 -0.0718238825714286 0.0847778571428571 -0.00150192430714286 -0.000274395142857142 0.00180893365857143 -0.00180354285714286 -0.0154657805944286 -8.04303142857143e-05 0.00158764714285714 -0.00804246271428571 -0.003204427 0.0211553808571429 -0.00812000742857143 0.00181124285714286 -0.000855976174285714 0.00134155347142857 -0.0310868742857143 -0.0969458214714286 -0.003644337 0.0459610714285714 -0.0777772904285714 -0.0421308752857143 6.49231428571423e-05 0.001045456 -0.0281776507142857 -3.04963228571429e-05 0.000212121014285714 0.00146273342857143 -0.000461939328571429 -0.0381149142857143 0.0437148187142857 8.00653285714286e-05 -0.000365008 -3.47415285714286e-05 0.00241044214285714 0.00114551671428571 0.00211262981428571 0.0010807996 0.0687074886714286 0.000123614571428571 0.0481323285714286 -0.00507928142857143 -0.00106719981428571 -0.0282565122857143 0.0497446242857143 0.03374526 0.00130837285714286 0.0187315068571429 0.000781141585714286 0.0303137056428571 0.000176090285714286 -0.0120776001428571 0.0028168659 -0.0134597765857143 -3.30538571428569e-05 0.0395957471428571 -0.0392006289171429 -0.0887178435714286 -0.000378313000000001 -0.0445167194285714 -0.0255027817 -0.000408396585714286 -0.00453948999999999 0.00134973085714286 -0.112257133457143 0.00142828351428571 -0.0776004671428571 -0.0340797125714286 -0.0386020289942857 9.21589e-05 -0.00572206215714286 0.000543746285714286 -0.0697829618571429 9.55277142857142e-05 0.077468994 0.0175426531428571 -0.011158321293 -0.00100680802857143 -0.0215611073714286 -0.0653575804285714 0.00208838014285714 0.118715914285714 -0.00108051228571429 0.0259090239857143 0.000172406428571429 -0.000189284394285714 0.0677153274285714 0.012558 -0.00404882208571429 -0.0520784446285714 -0.0219238941428571 0.0143245849142857 0.000857884742857143 -0.0871948932857143 -0.000223380285714286 -0.000655970014285714 -0.005068231 0.0646962512571429 -0.0015179504 0.00494421842857143 -0.001888862 -0.000880326485714286 0.00721794642857143 -0.0220555601142857 -0.00170762971428571 0.0163384639285714 -0.00132884087285714 -0.000428129862857143 -8.29362857142857e-05 -0.0185460525714286 0.000174657228571429 0.00556615671428571 0.000991879 -0.102878427728571 6.5515e-05 0.00129118871428571 -0.00107418145714286 -0.000191636282857143 -0.00104368694285714 -0.00160315757142857 -0.0256431317142857 -0.00112881985714286 0.000314168514285714 0.00360156847142857 -0.00134919281428571 0.02169477978 0.000539267557142857 -0.000117152642857143 0.02051494 -0.0780879309142857 -0.00113665471428571 0.00880613628571428 -0.0607342679142857 -0.0185691292142857 -0.0106944785714286 0.000929540257142857 0.000886761828571429 -0.0575413058571429 -0.0750331604285714 0.0467291930871429 -0.000208064171428572 -0.00273087342857143 -0.00568051644285714 -0.0302397177142857 -0.000754761428571429 -0.0491037197142857 0.0693588571428571 -0.0137455693142857 0.000711039714285714 8.78644142857143e-05 0.0190950421571429 -0.000384911928571429 -0.000992538614285714 -0.000910299 -0.0185709718571429 0.0184319128571429 0.00133857578571429 0.00139058912857143 -0.000355757714285714 -0.000362392571428571 -0.00128922837142857 0.000117186117142857 0.0134998863 0.00174242914285714 -0.000273825022857143 -0.0117124351571429 2.766338e-05 0.0393236522428571 0.000165675142857143 -0.0645540954285714 -0.0101489147142857 -0.0421636587142857 -0.00108327514285714 0.0235796125757143 7.11186142857143e-05 0.00224273985714286 -0.0366177893857143 -0.0188042201428571 -0.00176750076428571 -0.0101409668571429 0.00214689942857143 0.000311355714285714 0.0374554451428571 -0.000120753714285714 0.0009970417 -0.0205010497214286 -0.0196028851 0.111607714285714 0.0288263063428571 0.0339380717142857 -0.000699600628571429 -0.000480981285714286 -0.000296020285714286 0.00130159404285714 0.000128582085714286 -0.000265927885714286 -0.0060008504 0.001053214 -0.000787101714285714 0.0398193838571429 -0.00493302785714286 -0.0316903154285714 0.00104002285714285 0.000774865285714286 -0.004287662 -0.000526529571428572 -0.000757201728571429 0.00340550285714286 -0.000651352428571429 -8.97437428571428e-05 0.0003069189 0.00232316314285714 -0.034999523 -0.0321258417285714 -0.0308295014285714 -0.0232839928571429 -0.000319791714285714 -0.0292789307 -0.00165598528571429 -0.000781802257142857 -0.00281009571428571 0.00344772128571429 0.00244399 0.0117323971428571 -0.0320813777285714 -0.0343029761428571 -0.000132020035285714 -0.00439332857142857 0.0461041728571429 0.00249211142857143 0.0816255714285714 0.0729552714285714 -0.0357776315857143 -0.00143767977142857 -0.00465364842857143 -0.0175117862285714 -0.0276540381428571 0.00319118028571429 0.00299832944285714 -0.00221202171428571 0.000757683071428571 -0.0163393958142857 0.001661406 -0.00553218614285714 0.0300398028571429 0.0153814928571429 0.0207664501142857 -0.0167485335 -0.00133368013571429 -0.00156615752285714 0.00343280428571429 -0.0119882022857143 0.0205576795714286 0.0244936808142857 0.0254776071428571 0.000691664285714286 -0.00906875124285714 0.0358510734285714 0.00359693221428571 0.0133888082857143 0.0200821772857143 0.0140487296714286 3.63214285714282e-07 2.71817628571429e-05 -0.00528706974285714 -0.0506122839285714 0.00812059190714286 -0.0744069471428571 -8.54989342857143e-05 -0.0521523862857143 0.000850729285714286 0.0932819825142857 0.147817428571429 9.79301428571431e-05 0.0233768399428571 -0.00117372657142857 0.0658343374285714 0.0018982391 -0.00136344785714286 -0.00178825828571429 -0.0517788722428571 0.00524191494285715 0.00124847055714286 -0.000124666 0.000204123557142857 -2.24335714285714e-05 -0.00462000042857143 -0.01558839 -0.0446081687814286 -0.0153465342857143 0.000137795814285714 0.0253456361428571 0.0355712711428571 0.0113960706714286 8.22194285714286e-05 0.000330072771428571 0.0365173657042857 -0.00540077571428571 0.0473552267142857 -0.0216386426271429 -0.000873350957142857 -0.0809551574571429 0.0129569077142857 0.0754170714285714 -0.000199084884 -0.000318824471428571 -0.0140166242857143 -0.00479930851428571 -0.0190630240857143 -0.00203750174285714 -0.0151592111 0.0840092528571429 -0.000176340285714286 0.000785395142857143 0.0267176048571429 0.0286560257142857 0.0447936297142857 -0.0458675377857143 0.00134988700857143 -0.000259527385714286 -0.00188897422857143 -0.0044933921 -0.00225824928571429 -0.000215263 -0.0739824315714286 0.00650223524285714 -0.0650289165857143 -4.68528571428572e-06 -0.105251852428571 -0.0002476347 -0.000830497371428571 -8.52389187142857e-05 0.000153941485714286 -0.000118834971428571 -0.0010284935 -0.0242025764285714 -0.0295475292285714 -0.0159566733428571 -0.00534810161428571 -0.011258972 -0.000903679142857143 -0.0487460842571429 0.153310895714286 0.0931046774285714 0.0922167142857143 0.0391031941428571 -0.000132787548571429 -0.0202619848571429 0.00132548957142857 -0.000513215618571429 0.00924948885714286 -0.0485728609285714 0.0349422449871429 0.0352402046571429 0.00273721334285714 -0.000146049841428571 -0.0232042277657143 -0.00101991072857143 -0.00155376128571429 -0.0341516647142857 -0.0155351714285714 -0.000520684800000003 2.65044285714286e-05 -0.00172814 0.000244679087142857 9.05925714285716e-06 -0.00524032525714286 -0.0712897317571429 0.00598884085714286 0.000285241728571429 -0.0466733288571429 7.61908571428572e-05 -0.00745047428571429 0.000363035557142857 0.0187420223142857 -0.084368 0.0166143486857143 0.0583925922857143 2.52014285714286e-05 0.0459651862857143 -0.00129731085714286 -0.000242904757142857 0.00542766171428572 0.0112806509 -6.53743857142857e-05 -0.003292261 0.0105258829285714 0.0166481694314286 0.0256800329714286 -0.025249105 0.000990447605714286 -0.000295123042857143 -0.0288813518571429 0.00265595498571429 0.000644750628571429 0.048912567 0.000245675857142858 -0.0011374062 -0.00712963217142857 -0.00176769318571429 -0.00388345985714286 0.000719484428571429 -0.00526058885714286 8.76327857142857e-05 0.0116322946285714 0.000505946721428571 -0.0237318592371429 -0.0370613071 -9.05735285714286e-05 0.000102773 0.00247771985714286 7.60161428571428e-05 -0.000426176314285714 -0.00136682942857143 -0.00425071571428571 0.0628555481857143 0.0447855171428571 0.0365473607142857 0.00343350775714286 -0.0656434854428571 -0.000219989371428571 -0.000240829271428571 0.0491904571142857 -1.20097142857143e-05 0.00102568772857143 -0.00104318257142857 -0.00278230015714286 0.000627473857142857 0.000914718 0.0102008548571429 0.0419472285714286 -0.00017291247 -0.0230669679285714 0.000178257571428571 0.0138794095285714 -0.00160613802857143 -0.000735108428571429 -0.000171560414285714 0.00825806328571429 -0.000168991828571429 -0.00113080571428571 0.000618491142857143 -0.00263252788571429 0.0180430111428571 0.0278592442857143 0.0007957208 0.00142973942857143 0.000858402428571427 -0.0429850985714286 0.0200877139422857 0.000679459428571428 0.064307827 -0.0347283552385714 0.0124193816 -0.0002062321 0.0339130487142857 -0.0508498757142857 0.00110393757142857 0.00114932 -0.0115878733414286 -0.001059282 -0.00597547328571428 0.000305762714285714 0.000174026357142857 0.00550646957142857 0.00353650385714286 0.0210100362857143 0.00170878757142857 0.000237436342857143 -0.0495378428571429 -0.0271502609614286 0.000271521657142857 -0.000244930857142857 0.00355392104285714 -0.00558753714285714 0.03030306567 -0.0504704685714286 0.00265193021428571 0.00278385615714286 0.00187545885714286 -0.00119655914285714 0.0823052891428571 0.111239957142857 -0.000884908285714286 -0.00206149728571429 -0.0001871533 0.00187138255714286 -0.000153446028571429 0.000125926842857143 -0.001905974 -0.0596275110857143 -0.000173251271428571 -0.0159922060514286 -0.109616666242857 -0.000111824042857143 0.000537201442857143 0.000261040428571429 -0.0169758579142857 -0.000745735857142857 -0.0726222974714286 -0.0437514971428571 -0.031224951 -0.00260987328571429 0.002918027 0.0170386762857143 -0.000672666342857143 -0.0222699957142857 0.0189005 -0.0162224216857143 0.000293730757142857 0.00146891671428571 0.00717608557142857 0.0877296952 0.00243638846857143 -0.00123164471428571 -0.00729245857142857 0.00662289519714286 0.0351327142857143 -0.00262189357142857 -0.08568235488 0.000569323671428571 0.164584142857143 0.0775652857142857 0.00729427871428572 0.00399110928571429 -0.0327158512857143 0.115080285714286 0.151438 0.003578487 -0.0272747619571429 0.000661487 -0.00113597874285714 -0.0203595162857143 -0.0326845346428571 -5.21006171428571e-05 0.00409367348571429 -0.000945398814285714 0.0940202857142857 -0.00128288442857143 0.0360168342857143 0.0975884285714286 -0.0107190214285714 0.0554378628571429 -0.0167219621428571 -0.000127179285714286 0.000741302714285714 0.0258393599328571 -0.00477806884285714 -0.000804547428571429 -0.00356491242857143 -0.00431766842857143 0.00246498442857143 0.000716006571428571 0.021677981 0.0420976045714286 -0.000536285485714286 -0.0136820519857143 1.43863571428571e-05 0.0328005168571429 -0.0176530823871429 0.000825956797142857 0.0304788796714286 0.00607499128571429 -0.000880763285714286 0.0250486190285714 -0.0348890888 -0.0145087727142857 -0.012838452 0.00271118498571429 -0.00148332528571429 0.000775004714285714 5.53581714285714e-05 -0.000577063542857143 0.000570967571428571 -0.0182945857142857 0.00143700328571429 0.000166907142857143 -0.129562504428571 0.0448943919714286 -0.000228474271428571 -0.000484695714285714 -0.00113860407142857 -0.000911134084285714 0.0218023228571429 -0.0448958615428571 -0.00012359976 0.000799585259571428 -8.50017571428571e-05 -0.000268437185714286 -0.000217600128571429 -0.0148235538571429 0.0003024621 0.00114936371428571 0.000587077528571428 -0.0541659841285714 0.0692052808571429 -0.017697198 -8.16780000000001e-05 -0.0009089974 0.0773425714285714 0.0499984414285714 -0.0231694150714286 -0.00937689442857143 0.0317067242428571 -0.0145661071428571 -0.0363153548571429 0.000144132485714286 -0.021444563 -0.0041228747 -0.0285525981714286 -0.00382056242857143 0.0543938571428571 0.000252686837142857 0.000215562871428571 -0.004558681 -0.00149027485714286 -0.0166351724285714 0.102571 0.0258604865285714 0.000821868714285714 0.0364686611714286 0.0292792942857143 0.122546142857143 -0.00447770925714286 -0.0100768416142857 -0.0971085885714286 0.089169 -3.78286585714286e-05 -0.0261324954285714 -0.000706484714285714 -0.00380463171428571 0.000721669957142857 0.0418761904285714 -0.0205753824285714 -0.0341414373714286 -0.000311288285714286 0.112968142857143 -0.0205860574857143 -0.0117325637142857 0.000523865714285714 -0.00159460181428571 -0.0435163543714286 -0.0534222175714286 -0.000331567857142857 9.15708571428583e-06 -1.74499342857143e-05 6.39078571428572e-05 -0.00581161714285714 0.0147936605142857 -0.00918230285714286 -0.0239463544714286 -0.0153211388328571 0.00527680657142857 0.00233253671428571 0.00110388954285714 0.0540635318571429 0.000208617 0.0353494241571429 -0.0333087468285714 0.0656556851428571 0.065603853 0.0292622714285714 0.0271233979285714 -0.000258467685714286 -0.0253669925142857 0.0261410057142857 0.0170235303614286 -0.00770656107142857 0.000868418571428571 0.106270714285714 0.0004156288 0.000137346271428571 0.0229841157814286 -0.000604860271428571 0.00917664641428571 0.000334119 0.00100142814285714 -0.0306854281428571 -0.00106524957142857 -0.0143297547428571 0.000141718114285714 -0.0138233057142857 -0.000296598513142857 -0.0754738881428571 -0.00117212571428571 -0.0600265578571429 0.00898443422857143 -0.0256217202857143 -0.00304156967142857 0.00113566242857143 -0.0146137068571429 -0.0384328973857143 -0.00630422428571428 3.41742857142857e-05 -0.0806814228571429 0.0434958864285714 0.0392415712942857 -0.00201303171428571 -0.00305844158714286 -0.0011344792 -0.029905998 -0.00117344187142857 0.0517828206285714 0.00157276118571429 0.000300597982857143 0.000879484742857143 -0.000457465 -0.0652146325714286 9.7324e-05 0.000938743857142857 2.04677857142857e-05 -0.00403547285714286 -0.0746250144285714 0.0249436985714286 0.000786104534285714 0.001128421 -0.00180593681428571 -0.00102474774285714 -0.0140130820142857 -0.0401181643 -0.00116145628571429 -0.00328649605714286 0.0241985164 -0.000113595685714286 0.000336311957142857 -2.21047742857143e-05 -0.003728207 -0.0585344695371429 0.0295650896714286 0.000645036212857143 -0.014199732 -0.00221719634285714 -0.000296144242857143 0.000606107171428571 -0.0229440687142857 -0.00805123714285715 0.00522920421428571 0.000239358428571428 -0.009491212 0.000947152 0.00396879114285714 0.00768925285714286 -0.0353336790714286 -0.000361209428571428 0.124240428571429 0.0447062571428571 -0.000263369857142857 -0.00109156 -0.00160069571428571 -0.0687887242 0.000686463842857143 0.0279823267 -0.0001949673 0.000218584171428571 0.0362939924285714 -0.0353401075714286 -0.000349951685714286 -0.0101619 0.0184086585714286 0.0193987949428571 0.000539322871428571 -0.0002502191 0.0196363760142857 -0.0640676872285714 0.0556512492857143 -0.0313364274285714 0.0873282532857143 -0.000271060042857143 -0.0202204598457143 0.00289873485714286 0.00639018942857142 -0.000858167228571429 -0.00140192155714286 0.117912726628571 0.0197460795857143 -0.00106784742857143 0.0307331928857143 2.71308e-05 -0.00945203230428571 0.000115610571428571 2.93803000000001e-05 -0.000434825085714286 -0.0639751557142857 0.0464759350314286 0.000273971714285714 -0.04613479201 -0.0203838942857143 0.000167587385714286 0.000474467607142857 -0.036758052 -0.00151067 -0.0371008810428571 -0.00609826439285714 -0.0120944276 0.116331136828571 0.00769605714285715 -0.0465265799814286 0.000146056571428571 -0.0167314014285714 0.0452215045571429 7.2285142857143e-06 -0.000789047042857143 -0.0116024272857143 -0.0164515497142857 0.000171999714285714 2.22791428571429e-05 -0.00106840785714286 -0.0437332865714286 -3.61372142857143e-05 -0.000919922428571428 0.0421192802857143 -0.000195048814285714 0.0188223428 -0.000332131428571429 0.0152114714285714 -0.00152422262857143 0.154849857142857 0.00673853557142857 -0.0432321161571429 -3.06803857142857e-05 0.0552530814471429 0.0243042498571428 0.0241833622857143 0.0762647 -0.0422230688142857 -7.1446e-05 -0.000301878628571429 0.00512849511428571 -0.00566506714285714 -0.0361960693142857 -0.000966331142857143 -2.92224571428571e-05 0.000606987788571429 0.0934879870757143 0.000532186014285714 0.000365163571428571 -0.0012398562 -0.0144899551285714 0.0308194571428571 0.000523461028571429 -0.0821629671428571 -0.000472855857142857 -0.0111233659 -0.000406641214285714 3.27643888571429e-05 0.0185206608742857 -0.0311995064285714 -0.000154136262857143 -0.00256928285714286 0.0328950071428571 -0.00911547571428571 0.001294484 -0.00617217384285714 0.00644427218571429 -0.000346909714285714 -0.000606734571428571 -0.000182255428571429 0.00052810696 0.0672247472571429 -0.058603026 0.00118807657142857 0.000521837857142857 -0.0356885698571429 -0.01004787 -0.000983199428571428 -0.0887815114285714 -0.0747458691428571 0.000187982557142857 -0.000912869857142857 0.000143568714285714 -0.000112749142857143 -0.000244657171428571 -0.000672528142857143 -0.00224811514285714 0.00352836842857143 -0.0963764847428571 0.00223918858571429 -0.000638788142857143 0.000956535385714286 -0.0399602139857143 0.0384603521428571 0.000689524428571429 0.000212871128571429 -0.0178846865542857 0.00147943257142857 -0.000521045485714286 0.000642857728571428 0.00187734178 -2.05711971428571e-05 -0.0765789857142857 -0.000281543742857143 -0.0324821861571429 -0.0432832862714286 -0.0600418935142857 -0.0175448142857143 -5.39001428571429e-05 0.0436975580571429 0.000231367324142857 0.00100397414285714 0.00125548248571429 0.000515575642857143 -0.0205189918571429 0.004444732 0.0005272641 0.000988507965714286 0.000629759857142857 -0.00127177792857143 -0.0335657254285714 7.64985142857143e-05 0.0689570481714286 -0.0226224918285714 0.000183102285714286 0.0002161891 -0.016489803 -0.0270925295714286 0.000839921031428571 -0.0103435815714286 0.0151653522857143 -0.00529950857142857 -0.00180389371428571 0.00314085142857143 0.033383272 -0.00196840542857143 0.00105871471428571 -0.005159301 0.0775785714285714 -0.00130075585714286 -0.0121245585714286 0.000333722714285714 -0.000219712628571429 0.0696021385928571 0.0941797142857143 -0.0256396237285714 0.000537432285714286 -0.0247932112857143 -0.0491656168571429 0.0131519871428571 -0.00653513571428571 -6.23042e-05 0.000211051185714286 -0.00370844242857143 -0.000323245371428571 0.0521024721571429 0.000233812157142857 0.000508557457142857 -0.00554244571428571 0.000442371857142857 -0.000380163285714285 0.00100531564285714 -0.0550480028571429 0.000173868734285714 -0.00204629542857143 0.0372721884285714 -2.76625471428571e-05 -0.000933330428571429 -0.000569834142857143 -0.0005813298 -0.00349356871428571 0.00503862128571429 0.0157750562857143 -0.0466292672857143 -0.000610393532857143 0.000112664942857143 9.946306e-05 0.000499693857142857 0.000975065714285714 -0.00844627285714286 0.0936462019 -0.0439182131428571 0.000159489 0.0744567635714286 -0.0004545795 0.000325103014285714 -0.0237890107285714 -0.00192032571428571 0.0124364950842857 -0.0454179138714286 0.00699306945714286 -0.000123453285714286 0.0390024 -6.01629428571428e-06 1.81302428571429e-05 0.000304745314285714 -0.00221912 -0.0419639005714286 0.0368364632714286 0.000449122442857143 -0.0528411701428571 0.0270965624285714 -0.0276240323 1.40798428571429e-05 0.0492905811428571 -0.0566233827571429 -0.000255249657142857 0.000169577171428571 0.0618107479857143 -0.00130178424571429 -0.00968376 6.93366042857143e-05 -0.0653411398571428 -0.000551265771428571 -0.0880990788428571 -0.000870800857142857 -0.130437395428571 0.009753622 -0.0342383378 0.000111195571428571 0.00273504871428571 0.00564730316571429 -0.00029470922 -0.001442753 0.0166976888571429 -0.000378113257142857 -0.0311779722857143 0.0111903430714286 -0.000688959711428571 0.00558009357142857 0.000780167142857143 0.00590616297571429 -0.00959696671428571 -0.000516096714285714 0.000781699842857143 0.0222735900714286 -4.88571857142857e-05 2.76908e-05 -0.00125707785714286 -0.0267623251857143 -0.0385587077142857 0.0464363528571429 -1.76643471428571e-05 0.0220114374285714 0.0147403255714286 -0.000247912285714286 -0.00505235828571429 -0.0239048478571429 -0.0010203413 -0.00658285771428571 -0.000201487142857143 -0.000218207742857143 -0.000959542228571429 0.0408882857142857 0.0260421428571429 0.0203724714285714 -0.0380221014285714 -0.0135917685714286 0.000465224285714286 0.00169283371428571 -0.00281415857142857 -0.00149411104285714 -0.000133858728571429 -0.0344364044285714 -0.0356790185428571 -0.000103714742857143 -0.000515667742857143 0.000388278042857143 0.000705136857142857 0.0343396665428571 0.00236270857142857 0.00215047897142857 -0.0136826042857143 -0.0211592432857143 -0.004650985 7.62147042857143e-05 0.0553106721428571 0.0677017542857143 0.0318797442857143 0.0234176423828571 0.002115416 -0.00445681142857142 -7.68842785714286e-05 0.00315199483571429 0.0008636688 0.0444583667142857 -0.00186861351428571 -0.00196794178571429 -0.0515612362857143 -0.106373310942857 0.00431987414285714 -0.0398730725714286 -0.023782098 0.000119102285714286 0.00168788857142857 -0.0670173504285714 -0.00791584642857143 -0.0532526044142857 -0.0248984873278571 -0.0170554858714286 0.00437986 -0.00102289121428571 -0.000142537485714286 -2.87699271428571e-05 -0.000142045442857143 0.0435684142857143 0.0475482142857143 0.149325285714286 0.0428673114285714 0.108117857142857 0.0315584857142857 0.0482071428571429 0.0296927414285714 0.0450410814285714 0.000377003652857143 0.000288597314285714 -0.000576696145714286 0.0118385436385714 -0.0354644751428571 -0.09174568 -0.05827787805 0.000547095285714286 4.28343857142857e-05 -0.00758284128571428 -0.014008363 -0.00101208657142857 0.00150336914285714 -4.52999999999999e-06 0.000586256571428571 -0.0136700956285714 0.0248061979857143 -0.0700314538571429 -0.0217950058714286 -0.0210888434285714 0.000129192657142857 0.000214843885714286 -0.000912107571428571 -0.0015486736 -0.000160199414285714 2.93446e-05 -0.0216042118285714 0.0261942201542857 0.0188770973428571 -0.00188287042857143 0.0752380841428571 0.0154546677485714 0.0165508378571429 0.00025008631 2.0815e-05 -0.0344437451428571 -0.0006626141 -0.00368119657142857 -0.000595345142857143 0.0194504735714286 -0.0741891046714286 -0.0585469554285714 0.0178068271857143 -8.86335085714286e-05 -0.0097919159 -0.0006658143 -0.0868604719571428 -0.000541277514285714 0.0590233937142857 -0.00037389446 0.00140560571428572 0.0794238571428571 -0.00221982214285714 0.00981851325714286 0.000203284971428571 -0.0002703239 -0.00109782375142857 -0.00579628677142857 -0.0216346877428571 0.0015301007 -0.000592159571428571 -0.000204928542857143 -0.000492984597142857 5.78424714285714e-05 0.000876697857142857 -0.0698407997 -3.36160504285714e-05 0.000206520114285714 -0.0366075743714286 0.0342439280571429 -0.000466615 0.0241658282142857 0.000513482285714285 0.0723176162857143 -0.00118223342857143 -0.0302182090028571 0.000875091785714286 0.0284112928571429 0.0333679387857143 -0.00574180728571429 0.000517917828571429 0.00860455985714286 0.000778043857142859 0.0142996414285714 -0.02742187 0.0145638571428571 0.0450119742857143 -0.0321444827285714 -0.00157636527285714 -0.0390858756985714 -0.000619919857142857 0.00166916757142857 0.00695960911428571 0.00187993971428571 -0.0834444285714286 0.01708991 -0.00245199185714286 0.000234454914285714 -0.00434583357142857 0.000674698 -0.0397309212714286 -0.0176429035714286 -0.0172227865714286 -0.0323999873642857 0.000433727571428571 -0.0213744907714286 0.0178804543857143 0.0177173718571429 -0.0277230950142857 0.0147828658571429 -0.0296083443785714 0.0800432371428571 -0.00203243717142857 0.0121399897142857 -0.0243582659 0.0320592705871429 -0.00434173595714286 0.0107282638571429 0.000104820014285714 -0.0132561542857143 -0.00976151085714286 -0.00548434572857143 -0.0144128963 0.0168362351428571 0.157775428571429 0.00431664714285714 0.0113745025257143 0.000860798857142857 0.0251536912714286 -0.0811369286361429 0.0002096443 -0.000779776528571429 0.00282020442857143 0.000647153914285714 -0.000761866571428571 0.000768594285714286 0.0322742578571429 0.000228259271428571 0.0338169611 -0.0126316214285714 0.0524224245571429 0.00531722107142857 -0.0371957777571429 0.00132652532857143 -0.0107086 0.000902581285714285 0.097831 0.0172901723285714 -0.0148572142857143 -0.0438176316285714 -0.000802075714285714 0.00017136471 0.0216382457 -0.0453045235714286 0.000450928571428574 -0.0586998574 6.21812428571429e-05 -0.000236657518571429 -0.0949352789571428 0.026117071 0.00669120324285714 -0.029332346 -0.0245278023142857 -0.000512205714285714 -0.00161847214285714 -0.00143774978571429 -0.00563193085714286 1.33556357142857e-05 0.0277202284714286 -0.00175157 -0.000650329485714286 -0.0138963119571429 2.5593142857143e-06 -0.000815588714285714 0.000873693857142857 -0.0149104199714286 -0.000916933728571429 -0.000281608757142857 -0.00932937228571428 1.08492428571428e-05 0.0544868571428571 -0.0002305767 -0.000824197485714286 2.0288e-05 -0.00275785421428571 -0.000657250214285714 0.0749785271428571 -0.0448102957142857 0.0233703348285714 0.0177536167142857 -0.00130209928571429 -0.002399835 0.0003110144 0.00173425492857143 -0.000483101957142857 -0.00109388428571429 0.000216999242857143 -0.0441961757142857 0.000383045714285714 -0.0111313539285714 0.00146133314285714 -0.00252943585714286 0.0292510428571429 0.153862285714286 0.0769727857142857 -0.000280896657142857 -0.00383815028571429 0.0146938897614286 0.000284304785714286 0.0833850558142857 -0.00743841481428572 -0.00348087428571429 -0.0276049367428571 -0.0250826562714286 -0.000573802 -0.0334186194142857 0.000890157057142857 -0.000411833085714285 0.000936000857142857 -0.000301474257142857 0.00161689214285714 0.00178927771428571 -0.00693890942857143 0.00608908642857143 -0.00417087842857143 -0.0487953502857143 0.0148442491428571 -0.00150722062857143 0.000592096371428571 -0.00296351125714286 -0.000241938285714286 0.00630330428571429 -0.000539590428571429 -0.00312566557142857 -0.00100243757142857 -0.00170555842857143 -0.00198027671428571 -0.00281109837142857 -0.0227836352842857 -0.00115197157142857 -0.00287070742857143 0.0143099671428571 -0.00384855928571429 0.0600307606571429 -0.000968461 -0.000193631635714286 0.0927905714285714 -0.00601767942857143 0.0696607638571429 -0.00342620358571429 0.0206749519271429 1.32997142857143e-05 -3.04035714285714e-06 -0.0724972371428571 -4.90179714285714e-05 -0.0388679448714286 -0.0004189426 -0.000125543714285714 0.00147482671428571 0.00156932062857143 -0.00212051835714286 -0.000642921335714286 0.0367812489714286 0.000172128504285714 -0.0226016288571429 -0.0144322111142857 -0.0470000581428571 -3.26304285714286e-05 0.00123594497142857 -0.0138842685714286 0.0588852805714286 -0.0164251349428571 -0.00671576322857143 -0.000399757761428571 6.87145885714286e-05 -0.0027480051 0.00166521142857143 0.00510211142857143 -0.000209865487142857 -0.0251256485714286 0.0111470670714286 0.0139423055714286 0.000818082571428571 0.000130436285714286 -0.0215401843857143 -0.000756190285714286 -0.00138418257142857 0.075628748186 0.0415209010571429 6.75865714285714e-06 -8.59010142857143e-05 -5.24944857142857e-05 -0.00152075171428571 0.0153428931428571 4.11246714285714e-05 0.0152018300714286 -0.0185679406171429 -0.0806431138571428 -0.068083970209 -0.0208578085714286 -0.117771803285714 0.0518816058142857 0.0343391020271429 -0.0135013397142857 -0.0379633175857143 0.000951677285714286 -0.00182060092857143 -0.0347280845142857 -0.00106763971428571 0.00235775688571429 0.000213152914285714 0.0554123873857143 0.000827129571428571 0.000221301542857143 0.0782724227142857 0.0936130717142857 0.00879500914285714 0.000357712185714286 0.00248777542857143 -0.02865362565 -0.000515863685714286 -0.000469888285714286 -0.000388629714285714 0.0119999555142857 -0.000662110128571429 -0.000306647714285714 -0.0279987937857143 6.32753999999999e-05 -0.0183359626285714 -0.00392958142857143 0.00809468885714286 -0.003432779 -0.0311296399 -0.0567635275714286 -0.0123800543571429 0.0285768003857143 -0.0243759694557143 -0.110442234428571 0.00377505328571429 0.0268850616285714 -8.59129142857143e-05 0.0111684497142857 -0.00188629685714286 0.000685620357142857 -0.00435875428571429 0.00894587226857143 0.043391085 -0.000277202714285714 0.000215146571428571 0.00434305467142857 -0.0534702741428571 -0.00109427171428571 -0.0148247163557143 0.0489831457714286 -0.000387472 0.0394566375285714 0.0156092005 -0.0154693954171429 -0.00070623793 -0.0445532479428571 0.00121181794285714 -0.0608527018571429 0.0317582797142857 -0.00223371348571429 -0.00188665428571428 -0.0242509063428571 -0.000512397857142857 -0.00148996402857143 0.099533803 1.55586085714286e-05 0.0277855681014286 0.00245337528571429 0.000306813828571429 -0.0181349907142857 -0.00212374771428571 -3.6665236e-05 -0.00126421457142857 0.00134938275714286 0.0465391468571429 0.00614044428571429 -0.00109717414285714 0.0239203546184286 0.000274759897142857 -0.00407435371428571 -0.00014931282 -0.0470534844142857 0.00493088725914286 -0.0385079545552857 -0.000920241814285714 -0.000266625928571429 0.059629853 0.00507878242857143 -0.000873072842857143 0.00123042857142857 0.0959307142857143 5.40569728571429e-05 8.66495371428571e-06 0.000794141714285714 -0.00129595585714286 -0.00888223257142857 0.0121688028571429 0.0685942857142857 -0.0501831514285714 0.000270507985714286 0.0357369259571429 -0.000655615942857143 -0.00310983714285714 -0.0128722862857143 0.00402245595714286 -0.0169557957142857 0.0143287511285714 0.0531920915714286 0.0306491771428571 -0.0759499562857143 -0.0104970168971429 0.0279918696285714 -0.00150836928571429 -0.0146045977142857 -0.0127033123642857 -0.000725126285714286 0.0278494133285714 -0.00550040435714286 1.5172e-05 0.00504845771428571 -0.0597388961428571 0.0100978008714286 0.0266641451557143 0.000488155571428571 -0.0103427785714286 -0.0643234159471429 -0.0489052265714286 0.0159856571428571 9.96382e-05 -0.00243215565714286 0.085398 0.0215583335714286 -0.000838231428571428 0.0089436471 0.117856571428571 -0.000240482457142857 -0.000737683557142857 3.32734285714285e-06 -0.0263841378571429 0.044303185 0.0189880405714286 -0.007903832 0.0352109957142857 0.0410612271371429 0.000206964442857143 -0.00124044 0.000823428042857143 -0.0526886625714286 -0.0289594515714286 -0.0311187673142857 0.181838857142857 0.000411835242857143 0.0257898608285714 -0.0399990825714286 -0.000147004997142857 -0.0521675991428571 0.0240270700857143 -0.0184230934285714 -1.12074638285714e-05 -0.00221858028571429 -0.0103846615714286 -0.000298102285714286 -0.0485183776642857 0.000963797 0.000173818142857143 -0.0296482259857143 0.0207821044285714 -0.00284594842857143 -0.00288628357142857 0.000353953871428571 -0.00558605642857143 -0.000959483714285714 0.0370434858 0.0223549556857143 -0.000130247485714286 0.0786682077142857 0.0979749985714286 0.00219975114285714 -0.0137683414285714 0.00999828714285714 -1.43701428571429e-05 0.0285097328571429 0.0002450126 0.02720947 -0.0160064586857143 0.0634426371428571 -0.0363153518857143 -0.000893813428571429 0.000147469571428572 0.00197305811428571 -0.0502807769428571 0.000442667 0.000194156142857143 -0.0290222414285714 -0.00305182714285714 -0.0364195953714286 0.0245342214285714 0.0130454742857143 -0.14419696 -0.00440065528571429 -0.0480223712714286 -0.000228135542857143 -0.0103828844285714 0.0162438541428571 0.00279168921428571 0.025849105 0.0219032788571429 -0.0920169244285714 0.0417303142857143 -0.000170623841428571 -0.00230331272857143 0.0221310634285714 -0.0574799838571429 0.0545101394285714 -0.000207149487142857 1.91039857142857e-05 -0.0805498571428571 -0.0003035807 0.0475890641142857 0.0352443974285714 0.000816336811428571 -0.0457720469428571 6.51429285714286e-05 -0.000547782885714286 0.0461792953428571 0.00135043797142857 0.000640393814285714 -0.00342213532 -0.000561299714285714 0.0393898971428571 0.0439661845714286 -0.00185922242857143 -0.0164326930912857 4.87018285714286e-06 -0.0284997139657143 0.0543451447428571 0.0306006360142857 -0.0154736123142857 -0.0174064526571429 8.15413357142857e-05 0.0139032014114286 -0.0141298714285714 0.00460814363857143 -0.01438782 -0.0250830371428571 -0.0160094877571429 -0.00173017095714286 -0.000387418142857143 -0.000734463428571429 0.0355675735142857 -0.00949732471428572 -7.13201414285714e-05 0.0421128624285714 0.00505654142857143 0.0180109165571429 0.0584064994285714 -0.011008102 -0.0460029655142857 -0.0152990522428571 0.000168288271428571 0.00535420571428571 -0.000851067285714286 0.00024335508 0.0361795714357143 -0.00143516445714286 0.0007963731 -5.78342857142857e-05 0.0230799958 -0.000379861171428571 0.0205290140142857 0.0333891906857143 0.0340266312857143 9.87916428571429e-06 -0.00885534571428571 0.0134213271571429 -0.0093695678 -0.000313727428571429 0.00300611885714286 -0.00958703985714286 -0.00442243565714286 0.00102038375714286 0.0846795714285714 -0.0014716355 -0.00707503285714286 -0.0474147697697143 0.0279319953285714 0.000558732728571428 0.0189276454 0.000321487142857143 -0.000856829232857143 9.59138571428572e-05 -0.0374899360714286 -0.0528083288571429 -0.0589181007142857 0.0462378217428571 0.0112811812857143 -0.00194064871428571 -0.000639637 0.0424922395714286 0.00280809571428571 0.00731929344285714 -0.000207039571428571 -0.000592463022857143 -0.00572001428571429 0.00806737542857143 1.71389285714286e-05 0.000283443371428571 0.0012267468 0.00537699485714286 0.00456422671428571 -0.000540713814285714 -0.00791695342857143 0.112098 0.0904867757142857 -0.000131365771428571 0.0893912471428571 0.00199161742857143 0.00389507292857143 0.0269061314117143 -0.000471303428571429 9.87229714285714e-05 0.0329733843285714 -0.00311144157428571 0.000116591042857143 0.000577004614285714 -0.0567107141428571 -0.000652072285714286 0.0527668868857143 -0.0158935956044286 0.000418573871428571 -0.092863164 -0.000966025851428571 -0.000572860714285714 -0.0612693059142857 0.00180724728571429 -0.0257838183428571 0.0266350311428571 7.70661428571428e-05 -0.002684701 -0.0578976730428571 -0.0217313207142857 -0.0102882505938571 -0.000146255585714286 -0.000165956524285714 -0.000232515328571429 0.000386651914285714 0.0395061571428571 -0.029982516 -0.0348486364428571 0.0456422642857143 0.00166469814285714 0.0266059384571429 0.0966310857142857 -0.0218357717142857 -0.00153784428571429 0.00367667728571429 -0.000100741904285714 0.00229728685714286 -0.00536817857142857 0.0191317266714286 0.0501574128571429 -0.109122312857143 0.00842426 -0.00136825765714286 -0.000209440657142857 -7.47983428571428e-05 -0.071945347 -0.0391261044857143 7.99131857142857e-05 -0.0346927488428571 -0.000166002314285714 0.00130387012857143 -0.0705959844285714 -0.0551623671428571 0.000457596285714286 -0.0266530608951429 0.0105572952857143 0.00106523042857143 -0.0252271096714286 0.000417935285714286 0.00206660542857143 -0.0531974747557143 -0.150276845714286 0.0494543987142857 -0.00105405255714286 -0.0027749274 0.000244528714285714 -0.00103409972857143 -0.001702495 -0.0151719857142857 -0.0311704777142857 0.000154244957142857 0.000305712857142857 -0.104024041285714 -0.0126348695 -0.03042417 -0.114550064857143 1.07194e-05 7.54937285714286e-05 -0.0434083974285714 -0.0142890253857143 0.000758746428571429 0.00125755271428571 0.00138486827142857 0.0450898187428571 -0.0229743348248571 0.000275924571428571 0.00169487012857143 7.23505714285718e-06 -0.000863057857142857 0.0135575571428571 -0.00107294157142857 -0.007282606 -0.0155872799857143 0.000690429428571429 -6.67535714285716e-06 0.0001429853 0.000727745428571429 -0.000248293385714286 -0.000633947142857143 0.0314937083142857 -8.74979528571428e-05 0.000220575557428571 0.0106628342857143 0.000241995842857143 -6.95575142857143e-05 -0.000184614585714286 0.000181452671428571 -0.000341262614285714 3.47601428571428e-05 0.0291634846 -0.00102893942857143 -0.00770827 0.0282503001428571 -0.00864817009571429 -0.0415761307142857 -0.00711983571428571 0.100439428571429 0.00132314357142857 -0.000579453142857143 0.00403561514285714 -0.000593585214285714 0.00134077727571429 -0.000153931428571429 -0.00613257568571429 -0.0164757281428571 -0.0650100308571429 0.0180008521428571 -0.00167381428571429 0.0249834035142857 -0.0482868242857143 -0.0241453298571429 -0.0279776761428571 0.00201545324285714 0.0652138571428571 -0.011835676 0.0117815285714286 -0.040949458 -0.00559861651428571 -0.000141972571428571 0.0276037961571429 -0.0164003481428571 -0.00275677285714286 0.020848 0.0300987638571429 -0.0465754378714286 -0.000157596085714286 -0.0588306084857143 0.00101011685714286 -0.00657417300557143 0.0485542857142857 -0.0151251103285714 -0.105668470714286 -0.00551620925714286 -0.00166704214285714 0.0576446662142857 0.00264561342857143 -0.0296986175428571 -0.0668338548942857 0.0287001869142857 -0.0364365846771429 0.0213637915714286 0.000126726142857143 -0.00100159093571429 0.000524425142857143 0.0436787009557143 0.00126874628571429 -0.0160912587857143 -0.00161391685714286 -0.000219600257142857 -0.0221493150428571 0.0409821542857143 -9.44467757142857e-05 0.0700246389571429 0.000814852428571429 -0.01772357854 -0.000151884285714286 0.00741076418571429 -0.000956856571428572 -0.00246272892857143 0.0306075428571429 -0.0567899113471429 0.000438954114285714 -0.00150199357142857 -0.000217094404285714 0.0404145257142857 0.000520131565714286 0.00143122342857143 0.00172161957142857 -0.000784084428571429 0.0163741951285714 -0.0152323792285714 0.0007112866 -0.0141850817142857 0.000208166031428571 0.000536307877142857 0.0348774011428571 0.0233649082585714 0.0371843028571429 0.00429205385714286 -0.000198843857142857 0.0215760412857143 0.000596846082857143 -0.00174984371428571 -0.0453252654714286 -8.23022857142857e-05 -0.000387119271428571 0.000227062714285714 -0.002598947 -0.0320017478571429 -0.005609181 0.0027580802 0.03257483 -0.000838012957142857 -0.0349204118757143 -0.04242356314 0.000558918385714286 0.0342984996941429 -0.0541292877714286 -1.72166571428571e-05 -2.61947714285714e-05 -0.0264798679142857 0.0300107237285714 0.0234200951428571 0.0774881428571429 -0.00115188847142857 -0.0256146701428571 -0.120310829571429 0.00199662685714286 -0.0454549499714286 -0.0718379799571429 0.0125534071428571 -0.000738696814285714 -0.0128343398285714 -0.02300383 -0.0211752753428571 -0.0158298575571429 0.00035076348 0.000286766228571429 0.0762534 6.74753285714286e-05 0.0505466953285714 0.001177386 0.0383591952528571 -0.0182217214285714 0.0250594804285714 0.00434024928571429 -0.00243062614285714 0.00147332428571429 0.0412712616428571 0.000275105857142857 4.72776561428571e-05 -0.0352876042557143 -0.000471324428571429 0.0395609125857143 -0.0305702 -0.0313878111857143 -0.00126167942857143 0.000549386714285714 -0.0524433069685714 -0.000265484714285714 -0.0129061824285714 0.0236103796285714 0.007843619 0.0232847117428571 -0.000700297714285714 0.0331879786 -0.000573483885714286 0.0230456342857143 0.000398723428571428 0.035242205758 0.000879932428571429 0.000112150528571429 0.0271079287714286 -0.000399151571428571 4.46089999999999e-06 -0.0316042280857143 -0.00600152405714286 8.14531371428572e-05 0.00479585314285714 0.0379874907142857 -0.0014180622 -0.00170661285714286 0.000164708742857143 -0.000178410285714286 -0.000165838857142857 0.0327759571428571 -0.0252833301428571 0.00151982285714286 -0.00417043611428571 -0.0357593856428571 -0.0408198035714286 -0.00863584 0.0572452693242857 0.0855294454285714 0.000205935842857143 0.00560162285714285 0.0175310464571429 -0.038329739 0.000684545414285714 -0.0003281397 0.000655070257142857 0.00122088042857143 -0.0304520532857143 0.0233301710671429 0.000139339542857143 0.00945713902857143 0.000511829185714286 0.000136596714285714 0.000148066152285714 -0.0164066878857143 -0.00152304371428571 0.0345810538571429 0.0346493086952857 -0.0192934357142857 -0.0339316114285714 0.0137132105442857 -0.0368613941428571 -0.0153389285714286 -0.0972727143142857 0.00477741021428571 -0.00939514314285714 -0.02808753 -0.0193826180857143 -0.0324240783428571 0.00137055714285714 -0.000212496171428571 -4.22333857142857e-05 0.0398151261428571 0.00120599857142857 -0.000318909242857143 -6.94717971428571e-05 0.00114216214285714 0.000654870628571429 0.000472714857142857 -0.0193960330885714 -0.0346821202428571 0.00157516071428571 -5.04591428571429e-05 0.0002249 -0.00709669978571429 0.105687714285714 -0.0362997614285714 -0.00468496174285714 -0.000423905742857143 7.495069e-05 0.00029338279 0.000512641734285714 0.0240642942857143 0.0101965169601429 0.000742286961428572 0.00612211442857143 0.0886678571428572 -6.80045428571428e-05 -0.00821521342857143 0.0579702568571429 -8.57844657142857e-05 -6.95153571428571e-05 0.006225 -0.00109357902857143 0.00698458 0.151018285714286 -0.01323436 0.0327546793285714 0.0642114857142857 0.03700674 -2.59382788571429e-05 0.00120429862857143 -0.0100741862857143 -0.00138057821428571 0.0574544991714286 -0.0213438174285714 -0.0727489907142857 0.0405908727 -0.0207964681857143 -0.00149543142857143 -0.00854042907142857 -9.66568142857143e-05 -0.00142377005714286 -0.083497727 -0.0216391564285714 -8.33722428571429e-05 -0.0796873261428571 0.0282545685142857 0.0528432137571429 0.00236861062285714 1.49811285714286e-05 6.35248571428571e-05 -0.002825056 -0.0002190252 -0.0358686003714286 -0.0908750869285714 -0.0463340351428571 0.00194751071428571 0.0158335197142857 -0.0230521102857143 0.0219293659714286 3.13627571428571e-05 -0.0397180908857143 -0.000857657857142857 0.0267928914 -0.0444839087714286 0.0238826264857143 0.0463579877142857 -0.004810602 -0.00294528142857143 -0.000982208857142857 -0.0379340228571429 0.0115596370314286 -0.0971540603 0.0233229757571429 0.00272981671428571 -0.00516697142857143 0.00410262714285714 -0.0319693170142857 -0.000207077571428571 0.000300557377142857 -0.0195308876285714 0.000520935 -0.0047639283 -0.00908577984285714 -0.002052944 -0.0143811922857143 -0.0289293824142857 -0.02619511 -0.000673498237142857 -0.0231338918571429 2.0457e-05 0.0220012672428571 0.0147674842285714 0.0939313028571429 -0.000210772428571429 1.69395714285714e-05 -0.000650125514285714 -0.0218782028571429 0.0632502242857143 0.0482272942857143 -0.0188631285714286 -0.0825874414285714 0.000699552428571428 -0.0515087194285714 0.0532079398571429 -0.00689362428571429 -0.0317360511428571 0.043749683 -0.001645398 -0.0419563558571429 -0.00442079142857143 -0.0741738235714286 -0.000977058485714286 0.000191267571428571 0.00361639228571429 -0.00370696657142857 -0.06649498594 0.00324496714285714 -0.00450128 -0.000317249428571428 -0.00855062285714286 -0.00172975621428571 -0.0140335898571429 -0.0289659592 -0.0230418558571429 0.0908139714285714 -0.0153474558571429 0.0472661501428571 0.01384713222 0.000130657428571429 0.115377714285714 0.0533458327857143 -0.000200334571428571 -0.000162082257142857 -0.0448503275571429 -0.00254377628571429 -0.0537515552 -0.00623331265714286 -9.90209428571428e-05 -0.0516163657714286 0.026170768 0.000742726148571428 -8.31150857142857e-05 0.000746831815714286 0.000735679142857143 -0.000149178228571429 5.6202827e-05 0.000229259814285714 -0.0216015349 0.0003833318 -0.0149088381428571 -0.0549871647571429 -0.127318054371429 0.0137321248571429 0.000160169647142857 0.0295522434285714 -0.0504118954285714 -0.0175863895714286 -0.0111759757142857 -0.000106737257142857 -0.000635057714285714 -0.0004819682 0.109443112285714 -0.000927197828571429 -0.00982528714285714 -0.000213111142857149 -0.0399025447428571 -0.000171948857142857 0.00559999528571429 -0.0476585467571429 0.0286889806171429 -0.0295375184285714 -0.0376512690142857 -0.0331279341571429 -0.00126757548571429 0.0220494795714286 -0.000582711285714286 -0.00151908185714286 0.0159011888657143 0.000521297428571429 -0.0554930215 -0.00101943901428571 -0.0127964324571429 -0.000660838142857143 0.0001176089 -0.000634494714285714 0.000227834714285714 0.000104439271428571 -0.0182572669214286 -0.0165259893857143 0.000983665085714286 0.000235132167142857 0.00854682152857143 0.000817144814285714 -0.0286813319571429 -0.0993556266285714 -4.62334285714286e-05 -0.000446574142857143 0.00116187695714286 -0.00104616 0.00251858648571429 -0.000893547451428571 0.00680462357142857 -0.0195029985714286 -0.000314132684285714 0.0288382342857143 -0.000793558371428571 0.00590922857142857 0.0258595309857143 -0.0307082189285714 -0.00387126585714286 -0.000322185571428572 -0.000323763805714286 0.000218988725714286 3.51532857142857e-05 0.0002759927 0.000271566428571429 0.0669631428571429 -0.0110845285714286 -0.0211401582428571 0.007218104 0.00108893164285714 -0.00325700985714286 0.0249965722857143 -0.0267124215285714 -0.0388923836 -0.0246179391857143 -5.99475485714286e-05 -0.00266377185714286 -0.000664058722857143 0.00698492201428571 0.00131302114285714 -0.000148764442857143 -0.037622 -0.00225498857142857 0.0350275144285714 -0.000366511142857143 -0.00180462728571429 0.000233140271428571 -0.0318633014285714 -0.00175500192857143 -0.0738651804285714 -0.003354351 -0.0005393801 0.0525860729285714 -0.0104443236857143 -0.0425143814285714 0.00275547857142857 -0.0593024147857143 -0.0167756350142857 -0.00893165714285714 -0.0024814936 0.00615818 -0.0003117063 0.0277419722142857 -0.0413242843142857 -0.0131170683528571 0.0598881428571428 0.0155250519514286 0.0276435909285714 0.00489926558571429 -0.00160676042857143 -0.00115317957142857 0.000506186142857143 0.0522093426428571 -0.000702029857142857 -0.00206183584285714 -0.00129388479142857 -0.0108163524285714 -0.000991051 -0.0125499172142857 -0.0160101635257286 -0.0748978208 -0.0461328726857143 -0.0838209151428571 -0.031724553583 -0.000217126928571429 0.0389165592857143 -0.0863961128571429 -0.0389660631857143 -0.00122732528571429 0.0605820514285714 -0.00122194582857143 0.00214660714285714 0.00232452872857143 -0.0124487172857143 -0.0201291525 -0.000154396157142857 -0.0758426117142857 -0.000929040414285714 0.017376681 -0.0132463185714286 0.0134466789228571 2.20242714285714e-05 0.000594598285714286 0.00155952685714286 -0.000619034757142857 0.000116583585714286 0.00203355428571429 -0.0400911267142857 0.0202726285714286 -0.00241698772857143 0.00173066471428571 0.000504031285714286 0.00115310042857143 -0.000160377285714286 -0.00424684792857143 -0.000912540428571429 -0.0416166318428571 -0.0176098927714286 0.0242678353 0.00104704387142857 -0.0788112682857143 -0.0347686781428571 -0.0105625787428571 -0.00178178244285714 -0.0263591045714286 -0.000251686 -0.000241535228571429 -0.0723659745428571 -0.00222996808571429 -0.0506441600571429 -0.00256576362857143 -0.0261618348142857 -0.00291057714285714 -0.0371028169371429 0.000672861728571429 -0.0662017314285714 0.0439442928571429 0.000353353714285714 0.00293282571428571 0.01433279 -0.0311540515285714 -0.0586662451628571 0.0512045714285714 0.0174353218571429 -0.00767692547142857 -0.000305991042857143 -0.0115530264285714 -0.0286188425 0.00127414502857143 -0.0516237393142857 0.000149842005714286 0.00244320628571429 0.0752914142857143 0.0354000342857143 -6.915502e-05 0.000554400000000002 -0.0240147551428571 0.021262819 0.00114623184285714 -0.0237450655714286 0.00156690905714286 0.00120514014285714 0.00109107842857143 -0.00593620857142857 -0.000854855912857143 -0.115094214285714 0.000841134557142857 -0.00314686792857143 -0.00481297148571429 0.000450898292571429 0.023881848 0.001605273 0.00132120872857143 -0.00230553042857143 0.001009636 0.00185208742857143 -0.0132820138571429 -0.00168084485714286 -0.00250081824285714 -0.00141424842857143 -0.0163778641571429 -0.000479065857142857 -0.0359954672857143 -0.00353887542857143 -0.00125552997142857 -0.0387890509428571 -0.0260290324571429 1.38651885714286e-05 0.0493299246628571 -0.00231734292857143 0.0229356361857143 0.0824817142857143 -0.0719936868285714 -0.00177614625714286 -0.0420526641428571 8.39115e-05 0.0300383428571429 -6.69331285714286e-05 0.000186461128571429 -2.85509214285714e-05 0.00238447001428572 -0.0152995198571429 -0.000535454714285714 -0.0788548096922857 -0.00455461285714286 0.0234887065 -0.0736078287142857 -0.0288145952714286 -7.98496428571429e-05 0.0470101028571428 -0.000173499601428571 -0.000562595714285714 0.000137785071428571 0.0480967653014286 0.00132013054571429 -0.00233821538571429 -0.00175140542857143 0.140024 0.064334 0.0174202442857143 0.00609659142857143 -0.0183744714285714 -0.00406246857142857 0.000378379428571429 -0.00980649868571429 0.000829184351857143 -0.0231705207457143 0.000500706428571429 0.04742867 0.0388222583142857 0.0813171452857143 -0.0418870309428571 -0.00155927024285714 -3.56635785714285e-05 -3.52835571428571e-06 0.0118056132857143 -0.00322305714285715 -0.00103737428571429 5.66376757142857e-05 0.0265760334285714 0.0130920857142857 -4.27362857142857e-05 -0.000940519466428571 -4.51925171428571e-05 0.000219173514285714 -0.00246530744285714 -0.0304258248142857 0.000111570714285714 0.000627446914285714 0.00522201 -0.0401843028571429 -0.000689482142857143 -0.069744101 0.000285391271428571 -0.000293191628571429 0.000171735285714286 0.00109126428571429 0.0267207808571429 -0.000996702742857143 -0.000351093114285714 -0.0106965814 0.017948849 0.000760355757142857 -0.0290005794285714 -0.00963953531428571 -0.000425031785714286 -0.0287125131428571 -0.000312599628571429 -0.00165791571428571 0.0660689908571429 0.0004676602 -0.000731323285714286 0.0211181105714286 0.00418580614285714 -0.0280518356142857 -0.0486717242428571 0.0678979072857143 0.000135301857142857 0.0317110147428571 0.000238681214285714 0.0224387048071429 0.0002670007 0.000129327428571429 0.0412739343285714 -0.00687777552857143 -0.0482628034928571 -0.027407294 -0.0823137263 -0.00238600445714286 -0.000817464 -0.0141776583142857 0.0581941624571429 -0.00125717647428571 -0.0400201189571429 0.0362819312857143 -0.0175479232857143 0.0363637685714286 0.00137588842857143 0.0608697271428571 8.92045214285714e-05 -0.0100308379142857 -0.0179790537142857 0.0156934 -0.000133722 -0.0229393100285714 0.002968539 -0.0768239909928571 -0.00869537934285714 -0.00554886051428571 -0.000596785285714286 -0.0243990149142857 0.0414251827142857 -0.00683864336285714 0.0341441195714286 0.0920142857142857 -0.00241863014285714 -0.00377273614285714 -0.0585267722 0.0380700642714286 -0.0418692861428571 -3.524452e-05 -0.03299061 -0.0386398914285714 -0.0168121405721429 -0.0227990428857143 -0.00164758142857143 -0.080386732 -0.00275503942857143 -0.00053263 -0.0753384679471429 0.000132345042857143 0.00210143351571429 -0.0482029295928571 0.118755428571429 -0.0445486276571429 0.136652285714286 0.0485561514285714 -0.000188468814285714 -0.000791536 -0.00773492904285714 -0.000187009142857143 -0.000162297285714286 -0.000223243285714286 -0.000760226328571429 0.0710882074285714 0.00474037470185714 0.0544380262857143 0.0335045818571429 0.0251986575057143 0.0491406714285714 -0.000758332942857143 0.0487450701 -0.00930480435714286 0.0196249356857143 0.0843337142857143 0.0423120635 0.0209849912428571 -0.000301540428571429 -0.0196869301 -0.00626970031428572 0.0876350832857143 -0.00159453552857143 -0.000889527428571429 0.00136120684285714 -1.27715285714286e-05 0.0177832330714286 0.0121938973428571 -0.0216404258085714 0.0013617397 0.000221312914285714 -0.00282797585714286 0.0179225742857143 -0.000154560142857143 0.0490375819385714 -0.0516529031285714 0.00903818657142857 -0.0240506462857143 0.0676758571428572 -6.34313571428571e-05 -0.0487926962857143 -0.0834955722714286 -0.0454801777142857 -0.0753440837142857 0.000416338142857143 0.0217739812857143 0.0067878406 -0.0469305771428571 -0.021578405 -0.01468067 0.000267918685714286 -0.0275192757142857 0.000861793428571429 0.00203789528571429 -0.0142646725714286 0.0292767166714286 -0.00446497071428571 0.000618403085714286 0.0480218857471429 -0.000677894407142857 -9.30537142857142e-05 -0.021200398 -0.0301255387114286 -0.000440037485714286 0.03696359 -0.0321892831385714 -0.116390670185714 -0.0307738455571429 -0.00714113407142857 -0.0384558292857143 0.000953697571428571 -0.0307251484285714 -0.0173614184142857 -0.000584371928571428 0.000809464957142857 -0.0148408282814286 -0.0116795 0.0301197745714286 -0.0409611139714286 -0.0649644947142857 7.17190285714286e-05 0.0616326428571429 0.000402536671428571 -0.000302725444285714 -0.00635178557142858 -0.000908437254285714 -0.002604715 -0.000814491271428571 -0.0254405101428571 0.000379775871428572 -0.0810282404214286 -0.0470219817142857 -0.0537169434142857 -0.000129990485714284 -0.0639425933142857 -0.0379099655714286 0.000527459285714286 0.0017407261 0.001802779 -0.0201597928285714 -0.0189628295 3.72797857142857e-05 -0.00226409028571429 0.000294102042857143 5.96725842857143e-05 0.0455478171714286 -0.0225263551428571 -0.0219418246642857 0.000166104242857143 -0.0139407197428571 -0.000356352 0.0585876131285714 -0.0194882897857143 -0.000896211571428571 2.81887142857143e-05 -2.44466257142857e-05 0.0145208930285714 -0.00491274042857143 -0.0422781727428571 -0.0220664993142857 0.0100086011428571 -0.0008317059 -0.0263964222857143 -0.00272528004285714 -0.000350511102857143 -0.0347787674285714 -0.000706719428571429 -0.0343889695714286 0.00340914291428571 -0.001239554 0.000435553657142857 -0.0264008888571429 0.000851295885714286 0.00102733185714286 -0.0473263552857143 -0.00105470657142857 8.92277714285714e-05 0.0701594114714286 -0.0126868745714286 0.0169963862857143 0.000183731 -0.00321782325714286 -0.000499380528571428 0.00310450371428571 0.000404199714285714 0.0341174425714286 -0.027836304 -0.000333119814285714 -0.00266995528571429 0.00026568428 0.0107452688571429 -0.00220661157142857 -0.00140897728571429 0.00489496114285714 -9.13347142857143e-05 0.000350070328571429 0.0105228568571429 0.00619924 0.00162176428571429 -0.0420398298571429 0.0370252748157143 0.000564956428571428 -0.00265102657142857 0.020786659 0.0483863310428571 0.00963661285714286 0.0016853787 0.0255654310571429 -0.0154116336714286 -0.000143061428571428 -0.0002373658 -3.98882857142855e-05 -0.000102072888 -0.00456902714285714 0.00267993285714286 0.004764095 -0.016830861 0.000880502714285714 0.0570847285714286 -0.0590885511428571 0.0757932257142857 0.00019313238 0.000921490114285714 -0.000486319228571429 -0.00387982857142857 -0.0170912588285714 0.00361535404285714 -0.00106426414285714 0.00232155 -0.129941574 0.0228700974 -0.000609282428571429 0.00190224757142857 0.00297826971428571 -0.00283851704285714 -9.78959314285714e-05 -0.0108679577142857 -0.0648404672428571 -0.000342353757142857 -0.00360297295857143 -0.02484251741 -9.41611285714286e-05 -0.00104182084285714 0.000388447542857143 -0.000497635385714286 -0.0290145080542857 0.000827746814285714 -0.00522163285714286 -0.000257402428571429 -0.00302021428571429 -0.00366725685714286 0.000174817657142857 -0.0370790857142857 -0.0522462501428571 -0.0024155027 0.021273911 -0.000203321714285714 -0.0718838395714286 0.02385583675 -0.0630836771428571 -9.59482714285714e-05 0.000705742 0.0364143353428571 0.001150664 -0.00113318428571429 -0.00187260652857143 0.0283654844428571 -0.000398349714285714 -0.000981251291428571 0.00490885876285714 -0.00153499047285714 0.0203781408714286 0.000237663985714286 -0.0822381871428571 -0.00143578085714286 -0.0403217714285714 -0.0132206741428571 0.0882127242857143 -0.00544524185714286 0.0100057538714286 -0.0195671926442857 -0.00325826385714286 0.122016571428571 -0.0646249365285714 -0.00231726033428571 0.0219203344857143 -6.42863e-05 -0.216412747914286 0.028298439 -0.000847892285714286 -0.00187654471428571 0.000252311203 -0.000508378428571429 0.00861972714285714 -0.000404025457142857 0.000530556142857143 0.0147698739428571 -0.0233650685714286 0.000444831285714286 0.0407682979 0.0528596977571429 0.000141152042857143 -0.00220877515714286 0.0672054285714286 0.140939285714286 -0.00162638428571429 -0.0313337452142857 0.017145367 -0.000439805757142857 0.00305849364571429 0.000587868428571429 -0.00350666514285714 -0.000839673385714286 -0.0386192394742857 -0.0336035617142857 0.0160792356714286 -0.000572385571428571 -0.0134619064714286 -0.0241375175757143 -0.000178434742857143 0.000176141385714286 8.88148e-05 -0.0223036301857143 -0.0150167847571429 -0.0549635412857143 3.18699671428571e-05 0.0702825528571429 -0.0114511370714286 -0.00292082398571429 0.00909392082857143 -0.000302834014285714 -0.000736684857142857 -8.72759428571428e-05 -0.0598675972857143 0.0003107373 -0.007748269 -0.0475855634857143 -0.00748435150142857 -0.00117708997142857 -0.0140610802857143 -0.0429123825714286 0.000874784285714286 -0.0763468922171428 -0.0470971278571429 -0.003109458 -0.0337079769571429 0.0338509428571429 0.0269007971428571 -0.0145358188571429 -0.0321903080142857 -0.00139092771428571 0.000569680428571429 0.00156810042857143 -0.00102373714285714 0.000926464428571429 0.000150257428571429 0.000644709671428571 0.000122360628571429 -0.0488699419285714 -0.00277184785714286 -0.0004622037 -0.0316677434285714 0.0001983343 -0.00549414057142857 0.00180751654285714 -0.101385641571429 -0.03448184 -0.0386204025142857 0.0001655033 0.00847588142857143 -0.0285803654428571 0.000629876757142857 0.0270441780857143 -0.00413125062857143 -0.006571228 0.01933806 5.30798e-05 -0.0428437755714286 0.0142988306142857 0.00207173701857143 0.0192414488857143 -0.00401482942857143 0.000624870628571429 -0.00378978442857143 0.000641193285714286 -0.0580244568142857 0.00364529885714286 -0.0235971747142857 -0.000614787371428571 0.0335228385714286 -0.000357109914285714 -0.000487879 -0.00168839664285714 -0.000363491428571429 0.0367081020285714 -0.000162352542857143 -0.0135676678524286 2.36962857142856e-06 0.0298600246571429 0.00875059714285714 -0.00541782514285714 0.0601620457142857 -0.0385764767 0.0125533181157143 -0.0111846435142857 0.0665834841428571 -0.000710230457142857 0.0107441752 -0.00515178071428571 -0.00209715 0.00139063642857143 0.000187652428571429 0.0299339885714286 0.0671406857142857 0.0217145175571429 0.000670155028571429 -0.00343449471428571 -0.0092902994 -0.0069621941 -0.00769221671428571 0.000262265885714286 0.00132846973714286 -0.0298392662857143 -0.019496076 -0.000336572271428571 -0.00176250895714286 -0.0747501135714286 0.00490654685714286 0.00426037114285714 0.0146134231428571 -0.000654295571428572 -0.000255922857142857 -0.000940082228571429 -0.0293532868571429 0.0279254325428571 -0.00109239285714286 0.0905504285714286 -0.105849583068571 0.000577466775714286 -0.0177279768857143 -0.113094255571429 -0.0597547798571429 -0.0199946732275714 -0.00597811381428571 0.00061013287 0.00118915182857143 -0.00325290642857143 8.70059285714286e-05 -0.0242061967 -0.000192064542857143 -0.000584774071428571 -4.85989714285715e-05 -0.0226450081571429 -0.111029813142857 -0.0195046968142857 -0.000154036142857143 0.01952247 -0.00110498354285714 -0.00895188628571429 -0.000394795257142857 -0.000571381642857143 0.110591714285714 -0.00157255488571429 -0.00275241172857143 0.0346922169714286 1.71682014285714e-05 0.0592217791428571 0.00306590157142857 -8.98844285714286e-06 0.00118387752857143 -0.000598083757142857 0.000477459142857143 -0.0568622096142857 -0.00338253355714286 -0.000552204781428571 0.001456143 -0.000195697414285714 -0.0333250571428571 -0.000124712271428571 0.0007017463 -0.0008211382 0.000527268714285714 0.0368920385714286 -0.0170692373857143 0.062416834 -0.0128137891428571 -0.0960035689428571 0.0001705731 0.0158930665714286 -0.0431526812714286 0.0505700195714286 0.0552694359285714 0.124925142857143 -0.000775801 -0.00164971204285714 -0.026132038 -0.147520384571429 0.0636511183142857 -0.0280593944085714 -0.000114123861428571 1.35911428571429e-05 -0.000386261771428571 -0.0244205074285714 -0.0337118007957143 0.000146018428571429 4.30110428571429e-05 0.0443222337142857 0.000779945614285714 0.0195271221757143 -0.0541544894714286 -0.0213233128428571 0.0257554142428571 0.0418073139571429 -0.000164206977714286 -0.02733584 -3.24236142857143e-05 -0.000321853428571428 0.000355940428571429 0.0126336228571429 0.000426289657142857 -0.000152175442857143 0.0007549168 -0.0298250106242857 0.000310301857142857 -0.000875579314285714 -0.00377836491428572 0.00112903071428571 -0.0736946064285714 -0.0252122031428571 0.0344428817857143 -0.0412826811428571 -0.0293221688 -0.000457955857142857 0.000391328771428571 -1.27661714285714e-05 0.00424396114285714 -0.00105616271428571 0.0743122437142857 0.038912645 -0.00471460405714286 -0.017035217 -0.00333648942857143 -0.000227458142857143 0.000885175714285714 0.0357384224285714 -0.060693227 0.000538662571428571 -9.31638714285714e-05 0.0226278192571429 -0.0355502223714286 -9.34052857142857e-05 -0.00568448448428571 0.0112375720285714 0.00254448057285714 -0.0303705784285714 0.00111975914285714 -0.000103879171428571 -6.39202857142857e-05 0.0328106172857143 0.0547422345028571 -0.000554641504285714 0.00147549357142857 0.107656837142857 -0.00114285157142857 0.0616944630857143 0.0955221428571429 0.0937567142857143 0.00494373284285714 -0.0895376935714286 -0.11131592 -0.0516217588571429 -0.00428081371428571 0.00186125878571429 0.054914405 0.0135350295571429 -0.00417350785714286 -0.00891104434285714 -0.00597159442857143 0.0171989042285714 -0.0110392092785714 0.00124058542857143 -0.0324665881428571 -0.0351570715714286 0.00770360714285714 -0.000298449714285714 -0.000278195214285714 0.108705428571429 0.0002424696 0.0214893687142857 -0.00857450667142857 -0.000203215257142857 -0.00165395178571429 0.0588240724285714 0.0271669606571429 0.0449788571428571 -0.00436434898571429 -0.0464770953157143 0.00350487457142857 -0.000548130857142857 1.70147142857143e-05 -0.0399544801428571 0.0685850557142857 -0.0123431150285714 -0.00236684542857143 -0.0600548074142857 0.001167437 -0.000720686057142857 1.57962914285714e-05 -0.0325032843857143 0.0203256347142857 -0.0074396708 -0.000337926571428571 0.0187534864428571 -0.001543492 -0.00105050342857143 0.00174755034285714 7.13127142857142e-06 0.000212985714285714 0.02382619666 -0.0101887664285714 -0.000963211128571429 -0.0430767412242857 0.0159011704214286 -0.0646850502857143 0.00299455114285714 -0.0669536697857143 -0.000175778857142857 -0.000307710347142857 -0.042481274 0.0708297548571429 0.00047106175 -0.000229217957142857 -0.0430741942857143 -0.0147198413142857 -0.00258604485714286 -0.008400113 0.0620503354571429 0.000193142 -0.0153049772857143 -0.0303416571428571 0.0167485867142857 0.000765090514285714 6.53054142857143e-05 -0.001150386 -0.019633705 -0.00193540214285714 -0.00351103514285714 0.000718690938571429 0.0178768768571429 -0.000211722 -0.00182398374857143 -0.023916218 0.115624857142857 -0.0580713499714286 -0.00146847371428571 0.000126340371428571 -0.002287297 -0.000182683114285714 -0.0251971828085714 -0.0879138044 0.0572362985714286 -0.00120063304285714 0.0526970321428571 5.27457142857141e-07 -0.00377215228571429 -0.0163191472 -0.0123578302857143 0.00121471324285714 0.0323165013857143 -0.00104497814285714 -0.000117166498571429 0.0149490692857143 -0.00122610142857143 -0.17438931887 0.0196751821571429 -0.0001784586 -0.000162197714285714 -0.00231008042857143 0.0196527695714286 -0.00411328971428571 0.0461324285714286 0.0206153085714286 0.000247976314285714 -0.010444273 -0.00387773414285714 0.0202814428571429 0.00176469671428571 0.00899500314285714 0.00294438 -0.0011768761 -0.0121595030428571 -0.042058286 0.0318020939428571 -0.0120521275714286 -0.0539022963857143 -0.0596775380285714 -0.0259013425571429 0.0260838571428571 0.0325718571428571 0.000482009142857143 0.0411509014285714 -0.00134626327142857 0.0912544285714286 0.00193924614285714 -0.0139773771428571 -0.000187485785714286 0.0673177414285714 0.0407587142857143 0.000417059 0.0462550522714286 0.0154049791428571 -0.111848899285714 0.0115047372857143 0.0252520645842857 0.0622115714285714 -6.52883871428571e-05 -0.0178424534142857 0.103816165714286 -0.000134318971428571 -0.00621734285714286 -0.000692276782857143 -0.000594721285714286 0.0177407508228571 -5.05510285714286e-05 0.000727306285714286 0.000540350728571429 -0.0204632191 0.000116223428571429 -0.0181427725714286 0.00470000462857143 -0.00161481771428571 -0.0331889178571429 0.000370964571428571 0.00047868 -7.13872e-05 -0.000129452691428571 0.000394278198571429 -0.00160476765714286 -0.0686826697142857 -0.0220828692857143 8.86202531428571e-05 -0.00197073551285714 0.000418663771428571 0.0364151958571429 -0.00423214571428571 0.0254113445714286 -0.00371455214285714 -0.0721099288585714 0.0142334841571429 -0.0521987784314286 -0.0902921971428571 -0.05692028974 -0.00228008771428571 4.271423e-05 -0.0498101872857143 -0.042479265 -0.0505594396714286 0.00320219028571429 -0.0449636576428571 0.001111891 -0.0113623934857143 -0.00731980057142857 -0.0075892821 -0.00220316901571429 -0.024921829 0.0127812463285714 0.003988276 0.0014197328 -0.0186068552857143 -0.0545447885285714 -0.0987385955 0.0230468985714286 0.00261006362857143 0.00505182014285714 -0.00227735055771429 0.0304382214285714 0.0757072835714286 0.00262996121428571 0.002260285 0.000473977857142857 -0.000718254514285714 -0.0299278564285714 -4.81002857142857e-05 -0.00483460428571429 0.000525883571428571 -0.000731568285714286 -0.00878319942857143 -0.0586002428571429 -0.000128153142857143 0.0151135475885714 -5.84242857142857e-05 0.000481164042857143 -0.0355168888571429 -0.0354669911428571 -0.000153241935714286 0.00467355285714286 0.000234306714285714 -0.000573705257142857 -0.00321016471428571 -0.00359828328571429 0.0189752200914286 -0.0586185057142857 -0.00170116857142857 0.000139690142857143 -0.0019969741 0.000519448285714286 0.00128292514285714 0.00680308897142857 -0.00407388842857143 -0.000766426228571429 -0.07728470982 0.0154807572857143 -0.04327088 -0.000207595714285714 -0.00360498 -0.000345289008571429 -0.00590023042857143 -0.000998226571428571 -0.0412907571428571 -0.05560266 0.000202255857142857 -0.000370837428571429 0.00757395857142857 -0.0001493776 -4.34171428571428e-05 0.000663158857142857 0.000595615985714286 0.0291561014285714 -0.000762199785714286 -0.000329652285714286 -0.00162845542857143 -0.0141968085714286 -0.0296355798571429 0.0106762068571429 -0.000904870428571429 -0.0002432545 -0.0184672031428571 -0.113300980571429 -0.0780029544857143 -0.00140131987142857 -0.00115903771428571 -0.0257916032571429 -0.000819362567142857 -0.0575172504085714 -0.00118447115714286 -0.000146478557142857 -0.0423263707 0.0861732857142857 -0.0257027880142857 0.00156103195714286 -0.0864156135714286 -0.000947373714285714 -0.00320928028571429 0.00653484 0.0184175121428571 -0.0322461 -0.008025228 0.0170194938857143 0.000723353428571429 -0.0280467702857143 -0.000725250142857143 -0.000746900942857143 0.00114070742857143 2.8104e-05 -0.005499483 0.0578052857142857 0.000442587471428571 0.000476310042857143 0.00467598344285714 0.00188665557142857 -0.000516955714285714 0.000948345157142857 -0.000172405842857143 -0.000440147 -0.00010530781 -0.000412288142857143 0.00258985714285714 -0.00146737442857143 -0.0332737714285714 -0.0133823161428571 -0.0334434030285714 0.00126068485714286 -0.000253784571428571 -0.00999362472142857 -0.0568282428571429 -6.34487428571429e-05 -0.00411463438571429 0.00225087928571429 0.00392610857142857 -6.00683971428571e-05 -0.0413932505 -0.0616303834857143 -0.0170923587142857 0.00422378295714286 0.00537763242857143 -0.0259805042857143 -0.0219234815714286 0.000272460571428571 -0.0269265608571429 0.00223007614285714 -0.0107052951428571 -0.0301968317142857 -0.0774311162285714 -0.0545141922142857 0.01461395416 0.000651935542857143 0.0284490724285714 -0.0486677865671429 -0.0641818010271429 3.45797857142857e-05 -0.000952226857142857 0.00121295738571429 8.04256714285714e-05 -0.000190311714285714 0.00162985572857143 -0.000214065142857143 0.00270948857142857 -0.04110438 -0.00128604924285714 -0.0187670407485714 -0.0275834739 -0.0265576212857143 -0.0140494388571429 -0.0268557377142857 -0.0104366224285714 -0.0612820767142857 0.000306001857142857 0.00541334145714286 -0.000612595042857143 -0.00230320262857143 -0.000204552928571429 -0.00206343208571429 -0.000717831585714286 -0.0279854011428571 -0.000190340842857143 -1.84545667142857e-05 0.0215336614285714 -0.0190193054714286 0.0313108199285714 0.000691891571428571 -0.000587140828571429 -0.00357622971428571 0.0628044892571429 0.00473338771428571 -0.0198091005714286 0.003489853 -0.13419046 0.00173774221428571 -0.000300929428571429 -0.0507313774285714 -0.00106782571428571 -0.0392876165714286 0.00122903228571429 0.00116346042857143 0.000938037342857143 0.00533099614285714 -0.00422223 0.00124672057142857 0.007156557 0.0538871065 0.000137680714285714 0.00596192833142857 -0.00257209165714286 -0.000565549814285714 -0.00160435488571429 -0.00135380904285714 -0.00342866774285714 -0.000983513071428571 0.00158321574285714 0.0126966097857143 -0.00153683882857143 -0.0013358034 -0.002003073 0.00134651371428571 -0.00895737415714286 -0.000231443285714286 0.000115305285714286 0.000874764157142857 0.00112680042857143 -0.00186387128571429 -0.0219818285714286 0.00227779228571429 -0.000571016571428571 0.000294226142857143 -0.000266151857142857 -0.0375649726714286 0.0352122993142857 0.000179387428571429 -0.00227446971428571 -0.00173926528571428 1.55861142857143e-05 -0.00151161057142857 -0.0197319622285714 -0.000639115714285714 0.0533466510728571 -0.00413942942857143 -0.0008375288 0.000328068157142857 0.000704447514285714 -0.00803032092857143 0.0202455029428571 -0.0793359857142857 0.0012712677 0.000884982142857143 0.000989042957142857 -9.00429e-05 -2.27863571428571e-05 -0.00952951908571429 -0.110624819528571 -0.0332970914285714 -0.000209043885714286 -0.0422066078571429 -0.00873139571428572 -0.0199474412857143 -0.00172407194571429 -0.000307818828571429 0.0663094875714286 -0.000204929985714286 -0.107991754285714 0.00246091285714286 -0.002855832 -0.0241400315 -0.0425824605714286 -0.0881327257142857 0.0006326127 -0.00706718728571428 -0.000496067985714286 0.000929148814285714 -0.0602101442857143 -0.00137149142857144 -0.0711193544285714 -0.02377584555 -0.0119915247142857 0.0177759775985714 -0.000134704037142857 0.0427227128571428 0.0207288431571429 0.0213266338428571 0.0353374285714286 -0.0475277722857143 -0.00416217842857143 0.00017356151 0.000919938428571428 -0.000299638328571429 -0.031073676 -0.001723787 -0.0523249389285714 -0.0381646737142857 -0.0249158768571429 0.00494288285714286 -0.0623626581714286 0.000814472142857143 0.0719713471428571 -0.001313493 0.007385415 0.000808988571428571 -0.00255888814285714 0.0208020591428571 0.000972526085714286 -0.0697784995 -0.000242675657142857 -0.0456224052285714 -0.007538179 0.0203801588814286 -0.0103537864285714 -0.0382141952857143 0.0143535861857143 0.00166998242857143 -0.0267315297142857 -0.0141161914142857 0.00101858268571429 0.00227588678571429 0.000143181714285714 -0.0693246481128571 -0.000262888285714286 0.00132408571428571 -0.001205876 0.0163332604285714 -0.000419492385714286 -0.0168799396714286 -0.000709309855714286 -0.000212564371428571 -0.0203748128857143 0.0276254215285714 -0.00264681342857143 -0.00343675144285714 0.0324750307142857 0.0916121428571429 -0.0560782745714286 -0.0421863684142857 0.0200334730428571 0.0424925155285714 -0.00210977785714286 3.30064285714286e-05 0.0293598008 -0.004602982 0.0271260855714286 0.00144663681428571 0.042016577 -0.0768765875714286 -0.00133693177142857 0.00658949594285715 0.000242063342857143 0.0233124517142857 -0.00323156057142857 -0.0504419482857143 0.00148119885714286 0.00461577571428571 0.0271089432142857 0.0697467075285714 0.0269435266285714 0.00157258642857143 -0.0362762671428571 0.0942824285714286 -0.00275089999999999 -0.00338681914285714 0.000506075071428571 -0.02832422703 0.00107097198571429 0.00402590785714286 0.0201727415014286 -0.0193539774 -0.0370009211428571 0.0363061607142857 -0.0615032385714286 -0.000174863242857143 0.0387330747285714 0.06279617 -0.00968546871428571 -0.0509275600728571 6.54351028571429e-05 0.000872982714285714 0.000701354714285714 0.00115521161428571 0.0008056548 0.0270192742857143 0.000402276714285714 -0.00258437218571429 0.130379857142857 0.00140210442857143 -7.60609857142857e-05 -0.0424671524714286 -0.0527162377 0.0276751669571429 -0.000223354914285714 0.000599139285714286 -0.000122533042857143 0.0123512503928571 -0.0062513493 0.00928215955714286 -0.0152527178914286 -0.000834643571428571 -0.000976146714285714 0.0643819118571429 -0.0658232771257143 -0.000657397571428571 -9.83932142857143e-05 0.0100495819142857 0.014135540106 -0.0146524591142857 -3.47022857142857e-05 5.82296857142857e-05 0.0261668404142857 0.000484087428571429 -0.0013066309 -0.0142323398857143 -0.000907658142857143 -0.00603656671428571 -0.00315203142857143 0.0380420084857143 0.0260147323142857 0.000600958428571429 -0.000292596692857143 0.00254562728571429 -0.0282222585 0.0461170944285714 -0.000770408571428571 -0.00205943457142857 -0.0108112142857143 -0.0944937859285714 -0.0386674905714286 -0.000525938428571429 -0.000187386071428571 0.000423222257142857 -0.000754659984285716 -0.0478592134285714 -0.0118106594 -0.0470288265714286 0.0210808 0.066927 0.0243109461428571 -0.023472943 0.000892180571428571 0.0215522156428571 -0.0463960606242857 0.0421669814285714 -0.022705294 0.000321342 -0.00691644857142857 -0.00491347982857143 0.0206056065714286 -0.0382287105142857 -0.00159210028571429 0.00339263215714285 -0.0200182222714286 0.000471500771428571 0.0176183478571429 0.00849059622142857 0.000383132714285714 -0.000667534671428571 -0.0003759131 -0.000120300471428571 -0.000550922447142857 -0.0306160502 0.0001753738 0.000909864714285714 -0.0220182757142857 -0.0423918771428571 0.0108224814285714 -0.00806039485714286 -0.00563508442857143 0.00200441557142857 -0.0346249171428571 -0.00244885357142857 0.00277077285714286 -0.00348217075714286 0.000728024714285714 -0.000897278428571429 -0.000928323285714286 0.000547163 0.0509745571428571 -0.0012528691 -0.00410543 -0.00448262714285714 0.00387527142857142 -0.00749408999999999 -0.000614085255714286 0.00307109528571429 0.00189946691428571 0.114597571428571 0.00138579857142857 -0.0190127284285714 0.00156442095714286 5.58725142857143e-05 -4.49545285714286e-06 -0.00712810314285714 0.064351 -0.000791271428571431 0.0297195332214286 0.0350627757142857 0.00877412652857143 -0.0125966335 -0.000269561357142857 -0.00302197904285714 -0.000386499485714286 -0.00320955557142857 -0.066288203 -0.0304632785714286 0.000147138571428571 -6.26547e-05 0.00399939899999999 0.000254809457142857 0.00289093918571429 0.0197244476142857 -0.0141287752 0.0531109885714286 0.0339804165271429 0.000262146857142857 0.0352765064795714 -0.0344545228571429 0.0249606834571429 -0.00130673645 -5.80415714285714e-05 0.000712669285714286 -0.000151711142857143 0.000374116884285714 0.0153515442528571 -0.000123053327142857 -0.0233231902857143 -0.0447275678914286 -6.72263857142857e-05 0.00893952974285714 0.0267609589871429 -0.0362400295 6.13376728571429e-05 0.000342144928571429 -0.00244863996142857 -0.0225521184212857 -0.000101073828571429 -0.00688245614285714 0.060992 0.00217056885714286 0.000186616971428572 0.00658735437285714 -0.000313960655714286 -0.0242557555857143 0.00612622941428571 0.00530264042857143 0.000292984914285714 0.00263204742857143 -0.000629620714285714 0.00046632646 0.0315978928171429 0.00448533497142857 -2.70891e-05 -0.0455762857142857 0.0130133000157143 0.000170939382285714 -0.0355459622857143 -0.0119236762857143 -0.00418766477142857 -6.94955714285714e-05 0.108403 0.007674382 -0.0137765484285714 9.05050271428571e-05 0.0001940082 -0.0153592906671429 -0.000248576677142857 0.0251469115714286 -0.000213817042857143 -0.000574227142857143 -0.043688018 0.000617617014285714 -0.0153590891571429 -0.0340696657 -0.0693528145285714 -0.0913651124285714 0.00128349571428571 0.000358187957142857 -0.00863497288571429 -9.51605714285714e-06 -0.0101570196285714 0.0985332857142857 0.000679262428571429 0.00166424068571429 0.0422524271428571 0.000349358571428572 -0.000442703271428571 0.000112884285714285 -0.000375177142857143 -0.0417664933457143 -0.002057279 0.0191724258471429 -0.00699119635457143 3.46533393142857e-05 -0.000335290628571429 0.000620408857142857 -0.000143807985714286 0.000290114128571429 0.00110817058571429 -0.000473954128571429 0.00254914514285714 -0.00356853034285714 0.0337372746314286 0.0487780971428571 -0.000831084 0.000169522571428571 0.000147197157142857 0.0113811387 -0.000513977271428571 -0.0304771618571429 -0.00232420898571429 -0.000258184842857143 -0.0221149351428571 -0.0143747436371429 -0.0543292571428571 0.0923511428571429 0.00735394385714286 -0.0112982898571429 -0.0526918949142857 -0.000315391342857143 -0.008290912 0.06412421101 0.0208039714714286 -0.0361750029857143 -0.004042337 -0.00376217373857143 -0.00138149257142857 0.0143275871428571 -0.0343522692571429 -0.0306351615571429 -0.0155379936028571 -0.000528566123571429 -0.0639765835714286 -0.0314020465714286 5.96422285714286e-05 -0.00165432485714286 -0.004980695 -0.00433553857142857 -0.0564584528571429 0.000829173571428571 0.0251540078714286 0.00103299424285714 -3.80707428571429e-05 0.0387321641428571 -0.0236088901428571 -0.0228494285714286 0.00111893142857143 -0.0918168652857143 0.00254587998571429 -0.0123733788571429 -0.00168742188571429 0.00367823871428571 0.00429886 0.00358716328571429 0.00926696900000001 -0.00178416271428571 -0.0246309035142857 -0.0359925931714286 -4.43471428571428e-05 -0.000404944142857143 0.0404408343 0.0489425019 0.00901057142857143 -0.0216144758571429 0.0360383057142857 4.79494714285714e-05 0.000661958814285714 0.000457804714285714 -0.00284289714285714 -0.00107320887142857 0.000198981428571429 0.0197479965571429 0.0188205455714286 -0.0269293413857143 -0.0136239081428571 -0.00398756985714286 0.0246969984428571 -0.0271853914285714 1.91776571428571e-05 0.0269823884857143 0.0459228842414286 -0.0175397828 9.21238857142857e-05 -1.81492414285715e-05 0.0210150849142857 -0.0834718450857143 0.000453877371428571 -0.0150294649571429 0.0505644957885714 0.00249085808571429 0.0301236338 -0.000918267742857143 -0.000222005142857143 -0.0257282257142857 -0.0227672798142857 -0.000398584285714286 -0.00407755842857143 0.0344373074285714 -0.00139879884285714 0.0176485238571429 -0.0264178648685714 0.0611587571428571 -0.0141949586428571 -5.45672071428571e-05 -0.000102969655714286 -0.00128912042857143 -0.00321825457142857 -0.02272226267 -0.0216139707571429 -0.0303719639 0.000455362328571429 5.89474028571429e-05 -0.00351426975714286 0.0269584535714286 0.0720605957 -0.00850250057142857 -0.00656607 -0.0419839365714286 -0.0363566427842857 -0.000761153614285714 -0.0122392781428571 -0.060204088364 -0.0005478945 0.000896209057142857 -0.00165418347142857 0.0707926814285714 -0.00680590418571429 -0.00450206042857143 -0.00393932857142857 0.000210365457142857 0.0119619095714286 0.0113327041914286 0.0294382060714286 0.000461050285714286 0.0369968585714286 0.0408739460142857 -0.00604173714285714 0.0719150144285714 5.16379388571429e-05 -0.0107949932 3.14451428571428e-05 0.000152897714285714 -0.000722405441428572 -0.000406041714285714 -0.0312746137142857 0.0282868717 0.00475778842857142 0.0001754713 -0.0298278540857143 0.0732508571428571 -0.0485260343428571 -0.00170955671428571 0.0432663017142857 0.00374976446428571 0.000153532142857143 0.000234782714285714 0.004068576 -0.000354218771428571 0.00212637957142857 -0.0593949914285714 0.0211581438571429 -0.00726547194285714 -0.000667291157142857 0.000817961428571429 0.000195075014285714 -0.000149376677142857 0.0275874979714286 0.0899033385714286 0.00102481528571429 -0.131015374528571 -0.07340543325 0.0690295795714286 0.000481278714285714 -0.0229378185714286 0.0571794285714286 0.0086153217 0.0565511714285714 -0.0585556932857143 -0.00149779858571429 0.0311759444285714 -0.0378963367142857 0.0287893631428571 -0.0600327775714286 -0.000654469857142857 0.00761811285714286 0.000602159571428571 -4.44011e-05 0.0448571724285714 -0.001056669071 0.00366408857142857 -0.0103496782571429 -0.00281786294285714 -0.00554253771428571 -0.0515412494285714 -0.0485706728728571 -0.0530002466714286 7.23208571428571e-05 -0.0297100735714286 0.00802833642857143 -0.000327679707142857 -0.0004839971 0.00285584571428571 0.0120857390571429 5.72441428571429e-05 0.0461918571428571 0.000177899422857143 -0.0527774031285714 -0.0131078127142857 0.0263371300496857 -0.00651893814285715 -0.0397510868 0.00118109771428571 -0.045344085 0.0248840275714286 0.0389921095714286 -0.00350972971428571 -0.0328770081714286 -5.19207028571428e-05 0.00102149885714286 0.00619168485714286 0.000229642128571429 -0.0181895816285714 -0.00686979812857143 0.0247772 0.100927714285714 -0.0554387957142857 -0.00585060061428571 -0.0208139744714286 -0.0521793772142857 -0.1020732339 0.000119788214285714 0.00610529085714286 -0.00602809157142857 -0.000690640571428572 -0.00454758514285714 -7.40532857142857e-05 -0.0596357672714286 0.000517625714285714 -0.001532023 -0.00657994928571429 -0.0866171542857143 -0.0214257434285714 -0.000807632142857143 0.00226508128571429 0.00449769571428571 -0.00393623142857143 -0.000587884502857143 0.00273309671428572 0.0135160156857143 0.00178797171428571 -0.00581218228571429 -0.0001590339 -0.00841585714285714 -6.46597571428571e-05 0.0146591324285714 0.00278262392857143 0.00202328630885714 0.00322421557142857 -0.00538933 -0.00808069371428571 -0.0201411325142857 -0.0169389264314286 0.000744392514285714 -0.0328194058 -0.000882661814285714 -0.0649773728571428 -0.0268038786571429 0.0399662857142857 -0.0119546545714286 -0.00168905014285714 -0.000146128657142857 0.000185783871428571 0.0344602657142857 0.000152180911428571 2.45654285714286e-05 -0.0312263935714286 0.0263443051428571 -0.00672707942857143 0.157311428571429 0.0597688571428572 0.0384199638571429 0.0002621867 0.00921506728571429 -0.000821977142857143 -6.285446e-05 -0.0240256561985714 -0.002307665 -0.00625862671428571 -0.0411787894285714 -0.0119479771428571 -0.00289859784571429 -0.00614080714285714 0.00303369 -0.0001839824 0.0597590155714286 0.000850488 -0.0018787385 -0.000129028161428571 -0.1249594 -0.0561196393285714 0.000320200471428571 -0.00118182685714286 0.000179303085714286 -0.0626456928428571 0.00259099771428571 0.00275885585714286 -0.000874279142857143 2.06452857142857e-05 4.631571e-05 -0.00127888742857143 0.0015075069 0.00293894557142857 -0.000343955428571428 0.0481475172571429 -0.006278008 -0.0433812475828571 -0.0636624267285714 0.069174 0.0561632274285714 -0.0598859671428571 0.0570021007142857 0.0123713461428571 0.000378119142857141 0.00170300262857143 0.0003267619 -0.000210661971428571 -0.000145468957142857 -0.0126872157142857 0.0606222806614286 -0.0624586188 8.04248571428571e-05 0.0151798487142857 -0.000633347 -0.000558777857142857 -0.0296792775442857 -0.000571240857142857 -0.0327193472714286 0.000289447171428571 -0.0291219058428571 -0.0382386647 -0.00190152728571429 -0.0222171373714286 -0.0750726985714286 0.00305813563714286 0.00938330538571428 0.001662892 0.0003819272 -0.000366967714285714 -0.00070479476 -0.00951380357142857 -0.000182069157142857 0.0314333168 0.00484979828571429 -0.0022449964 0.003469589 -0.00496417942857143 -3.93844142857143e-05 0.0192449428571429 0.112451285714286 0.0284748571428571 -0.0300593145285714 -0.00237576028571429 0.0160274692857143 -2.50534714285714e-05 0.000816220452857143 -0.0588197361428571 -0.0196321524428571 -0.0291717807642857 0.0238957715714286 -0.00259085308571429 0.000123316245714286 0.00296277965714286 0.000207484 -0.000166940385714286 0.00186631342857143 -0.00149024271428571 -0.00494000614285714 0.0710024714285714 0.0318573061571429 0.00154905025714286 0.0266138985714286 0.000471794557142857 -0.0380585262857143 0.000721347142857143 0.0486769045714286 6.84387142857143e-05 -0.0258817631 -0.000899565585714286 -0.000523664142857143 0.000557539 -0.0105014250142857 -0.000546677714285714 0.00985038428571429 -0.0115600321428571 -0.00261301414285714 -0.0218202708142857 0.0281401657142857 0.0378330428571429 0.000709600142857143 0.0235545658571429 0.000215692742857143 8.66121714285714e-05 -0.00182773562857143 0.00138460321428571 0.0251531628571429 0.000223378424285714 -0.00154728785714286 -0.00616604571428571 -0.0214284777142857 7.19137142857143e-05 0.00246163945142857 0.00117404585714286 -0.00121806271428571 -0.00833939128571429 -0.0001254264 -0.0154567153 -7.01413857142857e-05 0.001430228 -9.764644e-05 0.0157795247142857 0.000124355042857143 -0.000526891042857143 -0.00473964157142857 -0.000617088714285714 -0.0156375325714286 -0.0767024290714286 0.000711327132857143 0.00104487648571429 0.0548850144285714 0.01866033181 0.0439317491428571 0.0477103943714286 0.0195678142857143 0.164411142857143 0.150114857142857 0.00368257914285714 -0.0349982942857143 0.092253 -0.000471815714285714 -0.0140955114285714 -0.00140246571428571 1.07921371428571e-05 0.0137135197142857 0.0219554947 0.00200166142857143 -0.00458125514285714 -0.0576110684285714 -0.00557837545714286 -4.31615857142857e-05 0.0283395919942857 0.000838428714285714 0.00238535714285714 0.00106275 -0.0019209651 -0.00341223392857143 -0.00266598528571429 -0.0196335251428571 -0.000682214142857143 0.0001496007 -0.00212215842857143 0.00383239228571428 -0.0174390706 -0.00465205704285714 0.0396169047142857 -0.000248044857142857 0.00212785885714286 0.0635207143185714 -0.0348016910042857 0.000302784095714286 -0.0537917051171429 0.0276210294657143 -0.000365972 7.29383228571428e-05 -0.000119183142857143 -0.00109972128571429 0.0770501905714286 -0.00501028617142857 0.002747158 -0.00165075514285714 0.0617903211428571 -0.0185549944285714 0.00854700094285714 -0.00156826190285714 -0.0132417842857143 -0.00231212054285714 0.0237192091714286 0.00572363892857143 -0.00575615 -0.0522249126285714 -0.0722052828571429 -0.0004403865 0.00175945965714286 0.0346827502857143 -0.00272296884285714 -0.0376978478 0.000116255657142857 -0.00621631514285714 0.00130476322857143 0.105494857142857 -0.00684717485714286 -0.00397571971428571 -0.051853962 0.0364328785142857 0.000154924671428571 -0.00196581285714286 0.000228511515714286 0.0345497385714286 0.000311367142857143 0.0190463315285714 0.0411211698571429 -0.00989724714285714 -0.000960334142857143 -0.000451513914285714 0.00104473371428571 -0.150119335714286 -0.000138372571428571 -0.00315001095714286 -0.003316563 0.00268487142857143 -0.0165570097 -0.00299011975714286 -0.000842635657142857 -0.00204022914285714 -0.0896645277142857 6.4480624e-06 -0.0426072496 0.0394258707142857 -0.0276380706 0.0235324698 0.0434061322857143 0.0301652985714286 -0.0616689447428571 -0.114063810485714 -0.0510164597142857 0.00321416771428572 -0.0134606765714286 -0.0250898125714286 0.0220853698571429 -0.00689675128571429 -0.0797294687 -0.000438318142857143 0.000219293857142857 -0.000719048571428571 -0.00138944828571429 -0.00506943857142857 0.0117474319285714 -0.0168765679435 0.0378600254334286 0.0733921514285714 -0.00113643271428571 -0.0003264537 -0.00224641057142857 6.53664285714286e-05 0.000120929142857143 0.00222871495714286 -0.0007975391 -0.00165038428571429 0.00434515714285714 -0.00131017242857143 -0.039998854 -0.0807493017285714 -0.0187547558571429 -0.02510416263 -0.000312983142857143 -0.00428681657142857 -0.000584282 0.0221305684285714 0.02917745 0.0225807157142857 -0.0122007714285714 -0.006661881 0.00680328842857143 -0.000235624071428571 0.00400372571428571 -3.78614428571429e-05 0.000527834857142857 0.0336154841 -0.002679626 -0.0207271674571429 0.00537494 -0.00270382071428571 -0.000516289842857143 -0.0271255365242857 -0.0428843128285714 0.000867917785714286 -0.0408618981571429 0.00361069371428571 -0.00200702058571429 0.0001910044 -0.00659851557142857 0.00258007285714286 -0.0697214855142857 -0.00208885857142857 -0.00142766685714286 0.0415316219 0.00225499582857143 0.0822542857142857 0.0525284285714286 0.0991525157142857 0.00016691957142857 -0.00840990518571428 -0.0199626 -0.00289468742857143 0.036873306 0.0375236695714286 -0.0381772568528571 -0.0308831728371429 0.0489546927928571 -0.0539746910001429 0.000163035714285714 -0.0172172893714286 0.000676350714285715 0.0100698897142857 -0.0703908571428571 0.000819475857142857 -0.00232572328571429 0.003677689 0.0273852450428571 7.32152857142857e-05 -0.0222275720714286 -0.00309062871428571 0.000731699771428571 -0.000342264271428571 0.000131432128571429 -0.0422543622857143 -0.00170087877714286 0.0365667114285714 -0.076197 0.00286481257714286 0.000747259428571429 0.00178995042857143 -0.002615127 0.000544010857142857 -0.0455063711428571 -0.000164715571428571 -0.0129084019757143 0.000498893 0.0324706644285714 0.000792091285714286 -0.0633994651285714 -0.0248557043285714 -7.91974285714286e-05 -0.00304236785714286 0.110698219285714 -0.0019080865 0.0418783338428571 0.0450973468571429 -0.0166653237142857 -0.00269843328571429 -0.0157243250937143 0.0347081765714286 -0.068092943 -0.0792689842857143 0.0241251360857143 8.18418571428571e-05 -0.0145750065571429 0.000676375542857143 0.0179542497285714 8.96752428571429e-05 -0.01951842 -0.0849245102857143 -0.000218017885714286 0.0323377494285714 0.000713175842857143 -0.00194557928571429 0.00247271514285714 -0.0402839385714286 -0.000436217428571429 0.00108039871428571 -0.00139314702857143 0.00572740757142857 0.0184196252714286 -0.0313632243142857 -0.0241632361428571 -0.00646783342857143 0.0118145477571429 0.000802593 -0.0144597208571429 -0.0519454932857143 0.0501041115714286 -0.0756147008571428 0.000932590957142857 0.117850142857143 0.000814433071428571 0.000558727 -0.0310726329957143 0.000125638197142857 0.002189755 -0.0186395149628571 0.0112635941285714 0.0576737142857143 0.000598964285714286 -0.0399370381 0.0929238084285714 0.000356723657142857 0.0251448785714286 -0.000221131014285714 -0.00105367814285714 -0.056507675 0.0263625779714286 0.000187295757142857 0.000450924928571429 0.00380862057142857 -0.000388167128571429 -0.0113956159428571 -0.0599669175714286 -0.0300349328571429 0.000869652857142857 0.108902571428571 0.00137724528571429 -0.00693889671428571 0.00341049371428571 0.000915791428571428 -0.000549668 0.000198315714285714 9.67470714285714e-05 -0.00122485771428571 0.00167420177571429 0.0237340857142857 0.0141966769342857 -0.0263126638071429 -0.0476110805714286 -0.09143604 0.000414659585714286 -0.000843084028571429 0.0233750148285714 0.00531020142857143 -0.0224629928571429 0.0390678811157143 0.0759927142857143 0.000877671428571428 0.0614440465714286 0.0779312857142857 0.0990737142857143 -0.00345016571428572 -0.074088331 0.0440956047142857 0.0212949307285714 0.000985893028571428 0.0286903071428571 5.31808285714286e-05 -0.0338863858571429 0.012949136 -1.49905571428571e-05 0.00528152714285714 0.0424775531428571 0.0362884631414286 -0.0172368611571429 -0.0368809182285714 -5.96058571428572e-05 0.0253341524857143 0.00170444315714286 1.59274285714286e-05 -0.00129819517142857 -0.000131450971428571 0.108259714285714 0.149020857142857 -0.000594906542857143 0.000440436757142857 0.00123050067142857 -0.00966244825714286 -0.032993352 -3.15466285714286e-05 0.0379704285714286 0.00124903941 -0.100321201 -0.0130479994285714 0.0186372115428571 0.0506230888571429 -0.00343481728571428 0.000527308458428571 0.000272068071428571 0.000317192148571429 0.00217055355714286 0.000237177357142857 -0.138732710714286 9.75114285714283e-06 0.0176072481714286 -0.0132901025 -0.0427323035714286 0.0372842111428571 -0.0234831863142857 -0.0130861723285714 -0.0200010371428571 -0.00118465231285714 8.05509828571429e-05 -0.000379648114285714 -0.00149468414285714 -0.0228127384714286 -0.000260138267142857 -0.00152623778571429 0.000205910742857143 0.0108889957142857 -0.0202037084 -0.0120413011428571 -0.0186947714285714 0.00242468714285714 0.0311659357142857 0.00379992714285714 -0.000651673914285714 -9.86186171428571e-05 -0.0208277471428571 -0.00838890857142857 -0.0134913958857143 0.00107077214285714 0.0442768285714286 -0.0181019953142857 0.0742982485714286 4.75249714285714e-05 0.0174701093 -0.00106767314285714 0.0342034695142857 0.000129635714285714 -0.0451489098142857 0.0230399377285714 -0.000441209857142857 0.0229260328571429 -1.06833e-05 0.0333938283428571 -8.14921057142857e-05 -0.0101918228571429 -0.00129296357142857 -6.64933285714286e-05 -0.0196199308571429 -0.000135251015714286 -0.0337768541 -0.0325189415714286 0.000276212 0.0113817496357143 0.000517051742857143 -0.014912539 0.00677053028571428 0.0566057442857143 -0.0161963176428571 0.000602255714285714 0.00276067928571429 2.98817571428571e-05 -0.0100143509428571 0.00154875214285714 -0.05514515 -0.0274119551142857 0.000295008968571429 -8.86227e-05 -0.0454450588428571 0.001945916 0.0570459285714286 0.0771209484285714 0.000572067857142857 -0.0184228565714286 0.0468443924285714 -0.000496456528571429 -0.020288654 -0.0237287092657143 -0.0296767877142857 0.00809855671428571 0.00115163614285714 0.0226031142857143 -0.0949897841542857 -0.0478031668285714 -0.001965727 0.0362305750571429 -0.0141889451428571 0.0424711814285714 0.000749171857142857 0.0003099192 -0.000902783571428571 0.031184084 -0.0876624879142857 -0.00192976258571429 -0.000414228357142857 0.0411329187142857 0.0115628428857143 0.000828860928571429 -0.000188791957142857 -0.0142150676571429 0.0411294285714286 -0.0413562647142857 0.00118376575428571 0.04635082 0.003622078 -0.000804243414285714 -0.0224504564714286 0.0214404607971429 0.000552648142857143 -0.0210648142857143 -0.00178619714285714 0.00169789012857143 0.000160187142857143 3.327691e-05 0.000174263107142857 0.0395535344285714 0.0628434227142857 0.0119472585142857 -0.000567967442857143 -0.0109495830714286 -0.000932373928571429 -0.000152616271428571 0.00399210114285714 0.000524925628571429 0.0013968519 0.0002935074 0.000928339714285714 7.153847e-05 -0.000332607014285714 -0.0375041860428571 -0.000848051714285714 -0.000496477428571429 -0.00298090628571429 0.0105523951428571 -0.00396485957142857 0.000151164285714286 -0.0269655875142857 -0.0546847564285714 -0.085800429 -0.00375587042857143 0.00140769128571429 0.000204411914285714 -0.00145974314285714 0.000678124428571428 0.0338496728571429 -0.0887074964428572 0.00252084357142857 0.000928540857142857 0.0891504285714286 -0.00247133214285714 0.00124778512514286 -0.106565927 0.0217027365571429 -0.000210703335714286 0.00107852412857143 0.0506169402857143 0.0381949105714286 -0.0281312337285714 0.0286013810428571 0.00594878042857143 0.000388031571428571 -0.0252596992428571 -0.000954878114285714 -0.00336274115714286 -0.00378438637142857 -0.0434763622214286 0.00307264856857143 -0.00522631667142857 0.000170783114285714 -0.000807985714285714 -4.47809571428571e-05 -4.21636285714287e-05 0.0348062134714286 0.000275496171428571 0.00324385015714286 0.0178707444571429 0.0243383578342857 0.0145007407142857 0.0239489888714286 -0.0315836422857143 -0.0309570421428571 -0.0332033554285714 -0.00460956414285714 0.0142416121428571 -0.000587938271428571 -0.00104699571428571 0.00215566771428571 -0.0263007104142857 -0.00442189162857143 -0.0315115166414286 -0.000143974528571429 0.003905918 0.0148307826714286 0.000995392714285714 -0.0330627058571429 0.0701598914285714 -0.0254562044642857 -0.00051585919 0.0528413814285714 0.0208032874285714 -0.0212337142857143 0.00763561885714286 0.0026605992 -0.000961409971428571 -0.000108512828571429 0.000292680342857143 0.0971561271428572 -0.00582746044285714 -0.00867799142857143 -0.0209663949428571 -0.0616471704285714 -0.0993668418 0.0775131428571428 0.0285009592714286 -0.00411246528571429 -0.00142255371428571 6.10263e-05 -1.1676e-05 0.0656729703 5.78278e-05 0.0639662315714286 0.0002209831 0.017787407 0.0671466108571429 0.00842482208571429 0.000164524714285714 -0.000749130714285714 0.000295908623714286 -0.00691665828571429 -0.0124443031857143 -1.226193e-05 -0.000704414542857143 0.00136107428571429 -0.00231834171428571 -0.00234661042857143 -0.00541530187142857 0.000242091142857143 -0.000594721414285714 -0.000353763185714286 -0.00196052285714286 -0.003618745 0.00140926857142857 -0.0433626081671429 -0.0143914135428571 -0.0705368801428571 -0.0672379525714286 -0.003292924 -0.0232113914285714 0.00138265957142857 -0.00101235657142857 0.00603023957142857 -0.00594347071428571 2.43284428571429e-05 -0.0182609524428571 0.000584206771428571 -0.0398962478471429 -3.24863842857143e-05 -8.049283e-05 -0.0144404424285714 -0.0332191014285714 0.104944402857143 -0.000383077528571429 0.000114148756228571 -0.00177368771428571 -0.0477247325 -0.000947900142857143 0.00014929325 -0.0155388471285714 -0.0114509745571429 -0.00123319857142857 -0.0118723719542857 0.00038929028 0.0394611499442857 7.39784857142857e-05 -0.000177284214285714 -0.0459363142857143 0.024889451 0.0264775901185714 0.0188628348571429 -0.00187517457142857 0.00505724198571429 0.000432638042857143 0.0876725271428571 -0.0250306587142857 0.00254936542857143 0.0003892577 0.00222684214285714 0.000248120314285714 -0.000620599628571429 0.000251650328571429 -0.0202473562571429 0.000244835628571429 -0.000132839571428571 -0.0880917914285714 -0.00328500142857142 -0.0426180028571429 -0.0009530264 -0.0597005218571429 0.000570952857142857 -0.069273246 -0.0465939754714286 0.0125279552714286 0.0110402514285714 -4.38537142857143e-05 -0.0156395877557143 0.000713161571428571 0.0104630139 0.000137475541428571 -0.0227364577142857 -1.14635714285714e-06 -5.04181857142857e-05 0.00933027558571429 -0.000330974971428571 0.00191502438571429 -0.000207699828571429 0.0405490672857143 0.0328188551428571 -0.00600928057142857 0.000165119142857143 -0.0078171 0.0367200442857143 0.0230851748028571 -0.000531105351428571 1.67332371428571e-05 -0.0004684033 -0.0479865005428571 8.66356285714286e-05 -0.00202440571428571 0.00551237075714286 0.000180873657142857 -0.000134391142857143 -0.00183138575714286 -0.0333946791142857 0.0293958078714286 -0.1073775686 -0.0246096901985714 0.00801899433428571 -0.000182038628571429 0.0959984285714286 9.68649428571429e-05 0.000391282857142858 0.000568496485714286 0.000458439357142857 -0.0351919924285714 -0.00745697114285714 -0.0226874731828571 0.0768657104 -0.00357102585714286 0.000657263142857143 -0.0412805742142857 0.0043305064 0.0329027610242857 -0.023081381 -0.0148892865328571 -0.0191412301571429 -0.00160006142857143 -0.000164777042857143 -0.0176641808571429 0.016288625 -0.0115861771428571 -0.00673689057142857 -0.0136903229714286 -0.0707936567 -0.000159601771428571 -9.34086e-05 -0.0314155842857143 0.116577714285714 -0.0240721939585714 -0.0115822142857143 -0.000771949042857143 -0.0227792094905714 0.0762880957142857 0.000538117042857143 -0.000139207142857143 0.0427415712857143 -0.0341960387857143 0.001825303 -0.0233694815714286 -0.0402046482714286 0.0104169420285714 -0.0540769440285714 -0.00137279728571429 -0.0377347492642857 -0.0224556789857143 0.0621578164285714 -9.99939428571429e-05 -1.53492285714286e-05 -0.00372023428571429 0.0458006564857143 -0.0212607333057143 -0.000591359597142857 0.0265881538571429 0.00148883177142857 0.000130668012857143 0.000449824142857143 0.000608374515714286 0.00171959257142857 0.00688729999999999 -0.00989557328571429 -0.0238864466971429 -0.0152907087571429 -0.00179118477142857 -0.0002974861 0.00109651371428571 -0.0299770519 0.000816532857142857 -0.00223978714571429 -0.00255969757142857 -0.0344753875714286 0.000784523228571429 -0.000926972914285714 -0.03435417561 0.0655608657142857 0.000127925571428571 -0.0349752351785714 0.000285459942857143 0.001203998 -0.00387039125714286 -0.0626429136785714 -0.00139006912857143 -0.0106744776285714 -0.0190991186142857 -0.03594554 -0.0294165058571429 -0.0408387331428571 -0.02791709763 0.00176077928571429 0.000308344814285714 -0.0438772753142857 -0.009668321 -0.000154952214285714 0.00532116947142857 -0.0321529053428571 -0.0180747956571429 -0.0265174854571429 0.000474661114285714 -0.0680942818428571 -1.39765428571428e-06 0.00829335172857143 -0.0341318177142857 -0.000334197142857143 -0.00052738109 -0.00544752714285714 -0.00218672985714286 0.00151209271428571 -0.00174812244285714 -0.00168458314285714 5.80689571428572e-06 -0.0420978071428571 -0.0321839039285714 -0.0029836 -0.000189506370142857 -0.00537193161428571 -0.00654879285714286 0.000287471085714286 0.000791643857142857 0.000775462757142857 -0.000418091142857143 -3.07987985714286e-05 0.001017213 -0.0490374002571429 -0.0257563228571429 -0.00152089454285714 -0.000431533085714286 -0.0129869729428571 0.0860681162857143 -0.00439455657142857 0.0289863732428571 -0.0105202273714286 0.0330419596428571 0.0395823678571429 0.0118560707 0.00326546761428571 -0.00946760382857143 0.0864527142857143 0.000766114285714286 -0.0221446860857143 0.00345225 -0.00145094257142857 -0.0494439500428571 0.000897028714285714 0.00244337985714286 -0.0325230668 -0.00130212878571429 0.0450893060714286 -0.0293620032014286 0.0840017424285714 -0.0391394874285714 0.0275595550142857 -0.0609505221857143 0.00180855671428572 0.0311137654857143 0.00664800357142857 -0.00488578714285714 -0.00196990057142857 -4.05086857142857e-05 0.08128018429 -0.000220070142857143 -4.13228057142857e-05 -0.000164373285714286 -5.20621e-05 0.0231606418528571 -0.0298362042857143 0.0551952063342857 -0.000315162842857143 -0.1190948983 -0.00225574557142857 -0.004026932 0.0486597079428571 -0.0210411803028571 5.56634857142857e-05 -0.0372648428571429 4.54935242857143e-05 3.47285971428571e-05 0.000302222942857143 -0.000972741 -4.74511e-05 0.000809336485714286 -0.0422791272857143 0.136686956714286 -0.00508767285714286 0.00787824374 -0.0180064138571429 -0.000536626042857143 -0.000438927871428571 -0.0242373265714286 0.0204105158714286 0.0252137576 -0.000870086857142857 0.000250453428571429 -0.00017821765 -0.0528275235714286 -0.0191998399285714 0.000447355142857143 -0.0260260753142857 -0.000633399314285714 -0.000162953342857143 0.00776702304285714 0.0437986529714286 -0.000707829485714286 0.0965613834285714 0.128783428571429 -0.000674979542857143 0.00269142014285714 -0.0915798665714286 -0.00205779908571429 -0.0142718875801429 -0.0139205232485714 -0.000300829905714286 0.0269994280514286 0.00409494142857143 2.18260128571429e-05 2.21590997142857e-05 -0.0280532533314286 0.0277141057142857 -0.0473336 0.0001343582 0.000720328014285714 -0.0382443188571429 -0.0277702147142857 -0.0130345046714286 0.073223478 -0.00447068401428571 0.00810907938571429 0.000786981285714286 -0.0886237954285714 0.00300935131357143 0.0848504371428571 -0.0155934093 -0.00749435092857143 -0.0373642468571429 -0.0110962924285714 -0.001553352 0.0380131977142857 -0.101329024914286 0.0255460489285714 -0.0235473978285714 -0.0240425408571429 9.47717142857143e-05 -0.0003824383 -4.64665157142857e-05 0.0613401322857143 0.005388863 0.00289662635 0.00386107627142857 -0.0653695751714286 -0.0264173121428571 -0.0296515357285714 -0.0466484355714286 -0.000548579285714286 -0.04384868629 -0.0140711299571429 0.000204049828571429 0.0541074958214286 0.000556252142857143 0.0394976414285714 -3.53970857142857e-05 -0.0671105440714286 -0.0431376372714286 -0.0129559739271429 -0.000658309142857143 -0.00747943442857143 -0.0427445490228571 -0.000259988714285714 -0.0875036785714286 -0.0147125178714286 -1.68125414285714e-05 -0.0126542912857143 0.000377434957142857 -0.0469739428571429 -0.0208666564571429 0.00132043142857143 0.030197374 -0.0238694094285714 0.0276177738642857 0.000841767571428571 -0.00139029657142857 -0.0644491349142857 -0.0601594855714286 0.000314021928571429 -0.000510495671428571 0.0227366324285714 -8.27481671428572e-05 0.0378889714428571 -0.02389050657 -0.0152653921428571 0.0293722555 -0.001186349 -0.000189124185714286 -0.00134202902857143 -0.0309084091042857 -0.00157082428571429 0.0003872103 -0.0725973104714286 -0.00463250548428571 -0.0358160400571429 -0.055487699 1.64586485714286e-05 0.000582879428571429 -0.0197413870428571 -0.0258289825714286 -0.000699943685714286 -0.0128157330385714 0.00120544757142857 0.000739290042857143 0.000129723 0.034307151 -0.0225872414314286 -0.0224873229571429 0.0349247230571429 0.0037015525 0.0255404285714286 -0.000385840114285714 0.00324668402857143 -0.0111334073428571 -0.0197335606714286 0.0963577142857143 -0.0304088208428571 0.000219553714285714 0.00131049701428571 -0.0172914378142857 0.000123890428571429 -0.0320658662714286 0.0336322927085714 -0.0362324412614286 0.0465287017285714 5.28648442857143e-05 0.0977897142857143 -0.00636533571428571 -0.0790357575571429 0.053029837 -0.0731033044357143 -0.0446244201571429 -5.51818428571428e-05 -0.000354219 -0.0588099792857143 -0.000544859957142857 -0.0352217599428571 -0.0234648170142857 -0.0154295960071429 4.360703e-05 -0.000668215348571429 -0.0219328744285714 0.000886832414285714 2.21734171428571e-05 -0.00997297484285714 0.0024970759 -0.0126186124285714 -0.0144813718457143 -0.0561097838571429 -0.000464631914285714 0.00197532657142857 -0.00170640871428571 0.0121358750142857 0.0005560453 0.0470759434285714 -0.000274986385714286 -0.00713371114285714 0.00073143861 -0.000218617214285714 -0.000693549342857143 -0.000981624614285714 0.0172002791571429 0.0300208595571429 9.87147528571429e-05 9.54991571428571e-05 1.75823428571429e-05 -0.000846147571428571 0.01155525 0.00144138642857143 -0.0311389981285714 0.0117938107142857 0.0102831272771429 -0.000186309714285714 0.0520315143857143 0.0766775714285714 -0.00503721142857143 3.03985428571428e-05 -7.90636428571429e-05 -2.08153594285714e-05 0.000856525142857143 0.00326862642857143 -0.0166198567328571 0.00470766957142857 -0.000339870571428571 0.0345798 -0.0327770245857143 -0.0372516982714286 -0.000463849857142857 -0.00521091742857143 -0.000456433314285714 -0.0344709305428571 -0.000969821857142857 -0.0338896334857143 -0.009020562254 -0.0461494042857143 -0.00253112757142857 -0.0215776625714286 0.00432188164285714 0.00163133818571429 0.0234375511285714 -0.00100014757142857 0.00851859357142857 0.0001086397 0.107862 -4.37387142857149e-07 -4.32890714285714e-05 -0.00145900941428571 -0.165186571714286 0.00139821228571429 -0.0451351115714286 0.00157626337142857 -0.00210315857142857 -0.0318480620428571 -0.0303861435371429 0.000842122571428572 -0.0563302865085714 0.00126633014285714 -0.00347540242857143 -0.00152307885714286 -0.0228825138668571 0.0660350371428571 -0.000616047571428571 0.0223663634857143 -0.016392498 0.0274925469285714 0.0349339690571429 -0.000466536428571428 0.0766182826285714 0.000455074971428571 -0.0224808781428571 -6.24625428571428e-05 -0.0379865215714286 -0.000188136785714286 -0.0276359147328571 -0.0520125908571429 0.0237242471428571 0.0183250857142857 -0.0228969805714286 -0.00740149628571429 0.00993838114285714 -0.102734534128571 -0.0284103405714286 -0.0596664048571429 -0.0393845733 -0.0176113334642857 0.0567665124285714 0.0316811157142857 0.0150707924285714 0.0504151614285714 0.0455987142857143 -0.00672266885357143 -0.0820800073142857 -0.149697318571429 -0.00485267214285714 0.0929085628571429 0.00231506871428571 -0.0567264102714286 -9.63306e-05 -0.000131340221428571 0.0221423202285714 0.001146537 0.0319294851428571 0.0367066571428571 0.000194859282857143 -1.87234828571429e-05 -0.0201507957714286 -1.93414142857142e-06 -0.000198641428571429 0.00630154571428571 -0.0287516863428571 0.0379092839785714 -0.000702485428571429 0.000657166142857143 0.0962652857142857 -0.000130745014285714 -0.0946395113285714 -0.00747110757142857 -4.6257e-05 0.0804395155714286 0.0171785771428571 -0.0516467254285714 -0.0172902334 -0.0288637846228571 -0.0204224955142857 -0.00983927874285714 -0.0254077354285714 -7.03533571428572e-05 0.12693028 9.93382e-05 -0.00115981142857143 0.0186680901971429 0.000212580091428571 0.0780047142857143 -0.0186069037614286 0.0279626092428571 -0.0227456158571429 -0.0326105892857143 -0.000199731128571429 -0.00307560472857143 0.0178890482328571 4.74222285714286e-05 0.0404342228571429 0.00112555014285714 0.0608070953857143 -0.0166653747428571 -0.00167798785714286 -0.0524583247142857 0.000564600185714286 -0.000229615428571429 0.0456062271428571 0.00264735442857143 0.0170218531242857 -0.000259374042857143 0.000600103057142857 0.000550278314285714 -0.0624324251571429 -0.000282370814285714 0.00247322668571429 0.004446811 -0.00756012628571429
C6 -0.004317941 -0.0002036559 0.0003764056 -0.0029328934 0.0282132098 0.0336977897 0.00242826 0.0428127739 0.028885729 0.00041745769 -0.0237768436 -0.008549732 -0.00755080458 0.0002276113 0.00058569315 -0.0016654027 -0.000189777 0.001587430721 -0.0170189049271 0.0270081 0.0092685 0.0241717 -0.046065235 -0.0005418813 0.00810932362 -0.01212138173 0.0003933973 -0.00158159397 0.02388475208 -0.00445303049 0.028401809 -0.0286058236 0.0005102146 0.01792860808 0.0191104496 -0.0017135691 -0.0176421287 -0.00045225966 0.001676304 0.00092393413 -0.0093475756 -0.00559584944 -0.0025633 0.00777223781 -0.0234044 0.0018691081 -0.0001325363 0.0040843729 -0.00450058162 -0.0023859077 0.0050266417 -0.0058795054 -0.019065172982 -0.00834505257 0.000794585918 -0.0193026 -0.0538556259 -0.00019697622 0.00603021146 -0.0158839252 0.0050262601 -0.0145671846 -0.0201469807 -0.03454298471 -0.0021537983 -0.0007743744 0.008200496954 -0.0005976985 -0.0006274346 0.00155232613 7.91037e-05 0.0008197144 0.02174693801 0.0107057474 -0.0156208016 -0.01340706995 -0.00026246291 -0.000973392 -0.029651766 0.00117978145 -0.0137210075 0.01837638048 0.0110649879 -0.0359720785 0.0005778123 8.825328e-05 0.007010741 0.00044611651 0.028120417434 0.0014432561 -0.01034925793 0.00795343045 -0.0010213875 -0.0143766608 -0.02085743305 7.64397e-05 -0.0374377729 0.0221985304 0.0201835659 -0.039383193 -0.00148832781 -0.02830624719 -0.00963353638 0.02241183988 -0.0267677878 0.00550791517 -0.016464254 0.0327111944 -0.03517821362 -0.0045020692 0.0016131573 -0.00633423826 -0.00012396285 -0.0013989488 0.000230420897 -0.000235693478 0.0194540654 0.003633645 0.0068567856985 -0.0201526645144 -0.00503006276 -0.00409422067 -0.0158772437 0.0199740612 -0.0070858702 -0.031456129 -0.00520940000000001 0.00049973535 0.02910209875 -0.00230433 -2.939076e-05 -0.0167721728 0.0270754087 0.0228005011 0.013349737737 -0.003371461 0.04426315249 0.0459093 -0.00413931034 -0.0158813 0.034478592 -8.0359165e-05 -0.0004977619 -0.002969729 0.0064865899 -0.00274003875 -0.0033657911 0.01096335906 -0.0296135 -0.02994217588 -0.026014514 0.00056057263 0.0001461732 0.016324597 0.00039534189 0.0089804875 0.02769945907 -0.0485573779 -0.000148467431 -3.15656899999999e-06 0.00852588369 -0.00041502139 -0.0040339184 0.00115238995 0.000100460371 0.00020901297 -0.0206646053 0.0001922559 0.037280349 -0.015829388 -0.00029011392 1.31077999999999e-06 -0.0005040572 -0.0004430842 -0.00534139805 -0.0036977279 -0.00027172668 -0.013177745 -0.005864516975 -0.01282396943 -0.02819319883 0.00028139787 0.00010836831 -0.00069272075 -0.016714944775 -0.0019337818 -0.029131787 0.0028185033 0.00344721003 0.0056773697 -0.00357349555 -0.01794824556 0.0073700398 -9.918419e-05 -0.0023847906 0.000170470107 -0.0008929347 0.00072069912 -0.0047625681 0.0291919859 0.00256660119 -0.00022578457 -0.0311851255 0.00014285527 -0.02806861 0.002438791726 0.0005965387 -0.00020302877 -0.00066620607 0.01182548386 -0.02791368 0.01391513355 -0.00073737823 -0.00107290665 0.0021617532 0.0135494088 0.00564817461 0.01241562781 -0.00808248292 0.0017367033 0.0029221653 -3.42315000000001e-05 -0.06036527 -0.00602037664 0.0022063275 -0.002893304 0.000628088 -0.015689756 -0.0170646024 0.00038197737 0.0004337919 -0.01938741537 0.000495905 -0.003134906 0.0080525555 -0.0002372529 0.00084361733 0.010462896 -0.0011484768 0.00583692 0.0040425188 0.03386753 -0.001596309383 -0.0108165325595 0.02725642473 -0.018793371 -0.0063696335 0.00360985645 0.0282840436 0.00038383703 -0.04156352589 -0.05224532 -0.02217270347 -0.0163271714 -0.0077594469 -0.008562598 0.0363353225 -0.0083314275 0.00275957252 -0.022656626133 0.0094625758 0.00745555354 -0.00014933101 0.037435708 0.0003175485 -0.022396266 0.0006053344 0.00135659166 -0.0003216006 -0.0309177175 -0.0023109226 8.16648e-05 -0.00191221815 -0.00500306175 -0.0005897732 0.0287732376 0.0128650631 0.017832740971 0.03344766443 7.1507982e-05 0.00013658297 -0.00220097761 0.00017964482 0.00289505897 0.0007224156 0.0013218265 -0.056203198 0.01553833097 0.002336166269 0.0190324271 0.0250289776 0.02795919733 0.0125876 -0.02432494889 -0.0266598115 6.74244e-05 -0.0085422279 -0.00463348525 0.01562713996 -0.03542930528 0.00023232916 0.00013991027 -0.01249744668 0.00023457523 0.0019591977 -8.751729e-05 -0.0240268045 -0.061347427 0.0038903302 0.000146769 0.008344715 0.00328537805 -0.00411077633 -0.0003642883 -0.000130910563 0.00016611597 -0.01256309699 -7.686223e-05 0.0274309674 -0.0063981269 5.0921364e-05 -0.0213731515 -0.0254386347 3.1678464e-05 0.00032704614 -0.009805943278 0.01669442731 -0.00761101928 -0.05297447 0.00737218151 -0.02952264146 -0.00664949 0.0018561631 0.023759262 0.00022205021 0.0011205421 -0.019455810609 -0.008725415 0.0007480871 -2.4078581e-05 0.0056623204 -2.096003e-05 -0.0183271247 0.0008446511 -0.0005806605 0.0033670609 -0.00019403166 0.000950053000000004 -0.046955203 -0.02545148194 -0.000435366 -0.02341892752 -0.0101264457 -0.001049026 -0.01248383394 0.002359509 0.03014689546 -0.0091475439 -0.02221099273 -0.024868743061 -0.0002373746 -0.0144128253 0.0085990534 0.032856261 -0.00764440083 0.00118931394 -0.0001066479 0.04994843 0.0076243522 0.01647038962 -0.0047151675 0.02187597 0.0019063595 0.00214230429 0.00584304956 9.07213e-05 -0.004497882 -0.0081635 0.013352526075 0.005026151 -0.00272340155 -0.02101112416 0.0018992715 0.0051803227 0.0326838155 -0.0067825623 -0.010414776846 -0.0380065137 -0.0486843675 -0.0029108 0.0008719833 -0.00570074163 -0.0117893925 -0.01364511249 -3.74808e-05 -0.0106226 -0.00998976924 -0.00063263026 0.001902588 -0.0603909058 -0.048537102 -0.01588582623 -0.02760601871 -0.012940321 0.01364091 -0.0053775245 -0.02059606 -0.0405414823 -0.01435882 -0.00135116999 -0.000603335 -0.00137494573 -0.00145272751 -0.0142739462 -0.00043308134 9.027107e-05 -0.00935847637 0.010608029967 0.001237821776 -0.02390599294 -0.00135773355 -7.139303e-05 -7.92146e-05 -0.03223984149 0.0004177079 -0.0176191266 0.005515177141 0.002872195 -0.00371013557 0.000318783 -7.57956000000002e-06 0.004089364 -0.003997426 0.0008884742 4.54679e-06 -0.00066050072 -0.00232820897 0.01192378879 -0.0033790057 1.3043819e-05 0.001463299046 -0.0193246793 0.005341853177 -0.0546230993 -0.00163594238 0.00042566161 -0.0157678285 -0.02227013353 -0.01329377692 0.0360434535 -0.01814633886 -0.01079715314 0.02487716797 0.000350668900000001 -0.0001959984 0.01707324156 0.0087846673 0.0080063641 -0.0483164576 0.0007274792 3.78062599999999e-05 0.014203790414 1.661977e-05 -0.01288090813 0.00053693157 -0.01959946525 0.001373000609 -0.00029537316 0.008994116352 -0.0180017119 -0.0046262008 0.0002318274 0.0633407713 -0.0247521278 -0.0005283487 -0.0005727657 0.01967539673 0.0061706301 -0.05293455659 0.0269552591 0.0015966368 -0.034873461 -0.0147264256 -3.9719013e-05 0.0370922284 0.0191058337 -0.01476215127 0.046423044 -0.00119730691 -0.00524653359 0.0002235691 0.01609427861 0.0394580431 0.000434433295 0.000309117413 -0.023835691 1.88999000000002e-06 -0.0073244376 0.0140832097 0.00715478836 -0.000942626 0.01026274772 0.00011642915 0.015506727009 0.00699057543 0.01658199346 -0.00532354499 -0.0274507577 -0.005076831 0.000409820599999999 -0.022761797 0.01005378301 0.0161466875 3.27710999999994e-05 -0.0327322735 0.00488384985 -0.001037140236 -0.027567095 0.0042291174 0.000101523 0.00019530005 1.895883e-05 0.010172703665 -0.003021722 7.0239066e-05 -0.00240378558 -0.00171650458 0.024783901 0.02501531276 -0.00021426372 -0.000106852043 0.000180658182 -0.00044794954 -0.0059481105 0.0021005631 0.00067918814 -0.02096294097 -0.03106157088 -0.0030894 0.007138415 -0.0031817883 -0.00028622423 -0.0083302963 0.01827038298 -0.00297489600000001 -0.0004285102 -0.001449048179 0.00191910439 0.04207598895 0.0287853191 -0.0188395143 -0.0051029497 -0.0023945644 0.003238092362 0.0167389713 0.004648570092 -0.02039651258 0.01284235 0.0185507652 -0.0042227756 -0.011434743086 0.02069127173 0.0082482752 -0.01818490604 0.00011055068 0.0117112581 -0.0003162692 0.01687938914 -0.0012867754 0.0109214509 -0.0102888 -0.02217199 -0.02900313423 -0.000232013399 -0.00058178853 -0.0460236924 -0.0157375581 -0.0235241474 -0.02416919202 0.0062217675962 -0.0126245292 -0.000373664366 -0.0001790951 -0.00858853132 0.010854560493 -0.005567561 0.011067932703 -0.0001138914 -0.00016115068 -0.01899688335 0.001880992 -0.0011911166 -0.0014204369 0.0204169303 -0.0119374252 0.02555754002 0.00069212795 -0.01292511482 0.0001783590409 0.00293846487 -0.0018974396 0.00296377078 -0.0014144594 -0.00478089994 -0.0008925982 -6.163256e-05 -0.00034023011 -0.003382696706 -0.03165433176 0.0022931018 -0.0232302492 -0.007481300833 0.0048620763 -0.0025282391 0.00701075873 -0.0004525606 0.00184716166 0.01426854819 0.01044761602 1.3701245e-05 0.0011139124 -0.0039969911 0.0081309695 0.0189682719 -0.0014048346 0.01301782611 -0.00081445219 -0.037311 0.0045442508 -0.01234754374 0.0005798478 0.0074816609 -0.00026257866 0.004427179745 -0.000300020626 -0.051266453 0.01056413912 -0.002030822958 -0.0316944306 -0.00026180066 -0.0141859637 0.01249725847 0.00016083042 -0.01794909782 -0.01737087582 0.0251486074 -0.0331077807 0.009688993 -0.000178931009 0.01096503652 0.010416614 -0.00047035821 -0.0248427034 -0.00397782584 -0.013244447716 -0.01200221848 0.0144461649 0.00958934307 7.5659754e-05 -0.0075559611 -0.00187598619 -0.020356171 0.0001899038 8.546649e-05 0.000214562 -0.00041694928 0.00758188564 0.0231085926 -0.00340659388 -0.0059283331 -0.0289127996 -0.0029896979 0.0110595442 0.026283647 0.00303538207 0.036491009 -0.0016288766 -0.001556884971 2.15155e-05 0.0044071235 -0.00226104038 -0.00260596035 -0.020221725 0.0263319317 -0.00017914935 -0.001121302549 0.0032707468 0.03064898643 0.00036363223 0.01172390934 0.00024322213 0.000385932228 0.012071046 -0.01208799361 -0.0045689478 0.00119319029 0.01252314465 -0.01998762745 0.0310918904 -1.81360999999999e-06 0.00029254994 0.000451659 0.00032742054 0.00605494171 0.034731371529 0.0135790839 -0.01360954406 -0.00744393469 2.3824000000001e-07 0.04363061744 0.00276371397 0.00534700879 0.0002030935 -0.0055542819 0.00306508556 -0.013805108 -0.0047350733 -0.0157613315 -0.0023925387 -0.0009692785 -0.018907196163 0.0017627932 -0.0365699201 0.02273925419 0.0155911941 -0.003268686769 0.04966715 0.00043414034 0.00115207124 -0.0298258526 0.01442027539 -0.00054151664 0.041301409 0.0021053906 -0.0029113802 0.0125517113 -0.0517267904 0.000188765179999999 8.4135648e-05 -0.0002319348 -0.0118326021 0.00889509151 -0.02245358666 0.00014579384 0.0533832 0.0022902048 0.0001533781 0.00022666556 0.0210490287 0.018124513 -0.0115548629881 0.0161469135 -9.752705e-05 0.00141999134 0.011832 0.01852099526 0.006495802 0.00261011429 0.024956722 0.02426532984 0.00494194285 -0.0025134572 -0.0001813013672 -0.0008056092 0.00631513018 0.0073554747 0.00039441044 0.0068572907 0.0245307786 0.0002546766 -0.00102928329 -0.00026019323 -0.01266414995 0.03803758 0.00656944846 -0.017919049 -0.01071070579 -0.00571593903 0.010883321756 -0.0560618773 0.01321041639 0.01163223071 -0.0198144773 -0.0133684363 -0.00087730136 0.005894324882 0.00581101097 7.115397e-05 -0.006378567817 -0.0111797 0.01575217835 -0.00474520605 0.000426963027 -0.029734051 0.00012248785 -5.3071403e-05 0.00131530781 2.9929388e-05 -0.0164828637 -0.05291709 -0.0592068542 6.70034e-05 -0.0079734637332 0.000610492817 0.01746270129 0.00080045974 0.0036413183 -0.00059538141 0.000627592684 -0.0166686657 0.0006268176 -0.000397298799999999 0.0052511124 -0.02739529562 0.00303864 -0.027154983 -0.0011262447 -0.01234139158 -0.007685061 -3.144495e-05 0.00010130171 -0.00190388672 0.004340212569 -0.00057773282 -0.005794622671 0.006169328149 -3.823621e-05 0.00104227717 0.0006388053 2.696746e-05 -0.0258227 0.0350063833 0.0112891 0.000509034624 0.06101864099 0.040984714668 -0.00062967096 -0.04274468 -0.000117111113 0.01328803877 0.000446541 -1.116208118e-05 0.0197621204 -0.0015575161 0.00042335603 0.00128124751 0.0407706724 0.005028360017 -8.835743e-05 -0.0106638234 -0.0001345944 -0.0005356671 -0.04975644058 -0.03869102 -9.5374938e-05 -0.018709 -0.002118070525 -0.0018988842 0.0155138 -0.00205777933 -0.000149536111 -0.00745884529 -0.0167786022 -0.007718215 -0.0108848412 -0.01635689088 -0.0032985156111 0.00035725967 0.00068310103 0.0001365015 -0.0033052087 0.00143121889 -0.0052066323 0.0009056251 -0.031930171 -0.0244205237 0.0265872105 -0.019116659849 -0.0035131 -0.0276443542 -0.0558300701 0.00134295365 -0.03863519322 0.00037668538 -0.027800983 -0.000136898812 0.0167230241 -0.0123395044 0.0010216744 0.0008258813 0.01132054948 -0.02102020926 -0.00136643322 0.00097954375 0.00595828505 -0.025193919 -0.029347957 0.0009667738 -0.00151274104 -0.0141276054 0.015418478286 0.0098339667 -0.00176618 -0.00853935746 -6.5076057e-05 -0.0097008327 0.03138859313 -0.000787279244 0.00485878559999999 -0.00033225838 0.00026326942 0.0004947692 -0.0232055453 0.01214592867 -0.0022100176 -0.0308472953 0.0045270767 0.00087556178 -0.00859111 0.0063084565 0.00417756853 -0.06276484642 0.02694732907 0.00138647137 0.0010859163 0.0010654091 0.02100344 -7.24713999999999e-05 0.001468326 0.0003150725 -0.000112987343 0.0338398808 -0.0261076759 0.018858531 0.00486738786 -7.670804e-06 0.0003678042 0.029363981 0.000579523674 0.016463945 -0.00478946394 0.01015100413 -0.017080413672 0.0258335908 0.009618775745 -0.007730798 -3.973889e-05 0.0246704552 -0.01657379184 -0.0039009175 7.756331e-05 -0.025032712 -0.000349812445 -0.00043531324 0.008964288059 -0.0260121028 0.00210041241 -0.01519190886 -0.0052633596 -0.0015809149 -1.6485569e-05 0.0019750791 -0.002982800764 -0.03621512338 -0.0069658655 0.0007912854 0.00023959514 -0.00027280534 -0.00109397851 0.00838902 6.507965e-05 -0.00182038914 -0.004602036692 -0.00020913563 -0.01318953461 0.01471882755 6.0614973e-06 -0.008137859 -0.009537479836 -0.0243748651 0.01062315012 -0.0052528956 -0.03518870964 0.00307930003 6.2023538e-05 0.0186035449 -0.0046437459283 0.00713739944 -5.735217e-06 0.000133624 0.0083160388 -0.0443386896 -0.01306985821 -0.0080124313 -0.0048877478 0.0080916618 0.0201842752 -0.003231352 0.0002756191 0.0232594202 0.0313393868 -0.0314433261 0.01443508769 0.00239895428 -0.01578819814 -0.00257468665 0.00013730358 -0.00239620074 -0.00089563722 -0.02000249 0.025938549 -0.0210121317 -0.001655087537 -0.0006594728 0.0008119046 -0.01500915354 -0.03748047506 -0.043845394033 -0.0199913961 -2.580917e-05 -0.05197185093 -0.00151940254 0.0016382314 0.00052401291 0.01413816745 -0.03099187073 -0.0022381494 0.00063207102 -1.6441243e-05 0.012821375 0.00050591899 -0.0118508175 0.000223733527 -0.0005796868 -0.02758268369 -0.00152167975 0.000333101453 -0.0007622602 -0.031789549 2.12841703e-05 -0.02428413769 -0.0300098435 2.8535397e-05 -0.02249711199 -0.0061493817554 -0.00086402834 -0.0001407264 0.015418044 0.0005011596 0.02615828002 -0.0044446819 0.0045804701 0.01217640013 0.0001459698 -0.00063827049 0.0048845908 -0.000978620618 0.0188751684 0.00014168687 -0.00163689666 0.0014660786 -0.00016462606 0.00058807927 -0.0005013338 0.01467949845 0.01618876 -0.00746929513 -6.39907579999999e-05 -0.00850574233 0.003003766741 0.0030609403 0.0004376295 -0.04639164 0.07482189535 -0.00056016406 0.002000251 0.012064554 0.0520646016 0.0134029667 0.040747481 0.0139503017 0.000177646843 -0.00769311 0.0033155078 0.00723405936 0.0089932897 0.01176533437 -0.0002552231 -0.00010059734 -0.0411172 -0.03403403062 0.00644586652 -0.00097634877 0.00414666565 -0.00472915447 -0.0578331451 0.0097009306 -0.005009111734 -0.0142738491 -0.000545249672 -5.1220895e-05 0.0207161663 0.00051272467 -0.00635753713 0.0140652775 0.004385680416 0.002744912 -0.00043665183 0.01299363368 0.02845401993 0.0027153024 -0.02863794 0.017240929 -0.00951962999999999 0.032141936029 0.0005426433 0.00117259764 -0.0059057461 -6.59550000000048e-07 -0.0037498535 0.0010888442 0.0025967392 0.0001139205 0.001272895 0.0115476354 -0.0096056924 -0.0019822683 -0.024851235 0.04111093073 -0.00305830688 -0.00115249714 -0.0032939624 8.5327809e-05 -0.0205916867 -0.015919966 -0.019282631076 -0.01473665638 0.0008471322 0.014328739262 0.00103984658 0.007009727 0.00835916798 0.01021096365 0.0607941812 0.012124109 -0.0170914339 0.001467416 0.00169429561 0.0002531106 0.02884899513 -0.01437779956 0.02681742417 0.00071812962 0.00257168532 0.0117851056 0.0030460873 0.0003439115 -0.007390771 -0.0053547591 -0.0020349642 0.0006541684 0.03614893232 0.000595996 0.0222268406 0.0032292352 -0.01989878 -0.01533103754 8.103549e-05 0.00406084141 -0.0189764598 0.015890703523 -0.00175320822 0.008686136 0.01727928713 0.00059031189 -0.00185688427 -0.0068518454 -0.0004754455 -0.00224276015 0.084431728 -0.00840812649 0.0190608 -0.00280758 -0.0104549233 -0.00011295865 0.0001636097 0.01646404235 0.0031363058 0.00253634533 -7.2728768e-05 0.00677089718 -0.00064567624 0.015684692 0.06336842 0.0088214601 0.0057595455087 0.00018222075 -0.0356539374 -0.0008016499 -0.0002107641 0.03161924749 0.002024 -0.022674890945 0.00015669045 0.01819766773 -0.0120711883 0.01827238556 0.00012501984 0.0042242184 2.732102e-05 6.286472e-05 0.0072416033 0.0003102456 -0.026850771 1.128357e-05 9.162635e-05 -0.024221832009 -0.00022724745 -0.0310545 -0.0010110557 0.0050802975 0.00363103 -0.02056070603 -0.01172024093 0.0010094031 -0.0075890624 -0.01299762907 -0.0270151333 -0.00133380869 -0.0028395874 -0.01846560109 -3.173883e-05 -0.001087943273 -0.0333497529 -0.0387946947 -0.02218671952 -0.00177941661 0.02544249114 0.0013454422 -0.00015242181 0.00022543869 0.0046596333 0.00016240451 0.0042243371 -0.0090642196 -0.0003505627 0.0011644178 0.0013953199006 -0.0037108058 -0.0134345674 0.01850175678 -0.0110084129 -0.010966404 -0.0038844666 -0.00196306261 0.00368714108 -0.020772079 0.037884052 0.0165455 -0.0489985 -0.00030176078 0.00037893972 0.02093303653 -2.311899e-05 -0.01153830336 -0.0216905012 5.40717e-05 -0.0342825934 -0.0051981778 -0.00025147628 -0.027537152 -0.00412223477 -0.02170961837 0.01104349468 0.00070241901 0.03697248246 -0.00872834766 0.00050044469 0.00129562811 5.757e-05 -0.0037171942 -0.000308392595 -3.53856e-05 -0.0309865147 -0.007249487861 -4.2747499e-05 -0.0004266868 0.03930587726 -0.00128805644 -0.0505291157 0.03493017258 -0.0016438256 0.0133198694 -0.0135238856 -0.0112391695 3.5413608e-05 -5.80702e-05 -0.0290462573 -0.02273161902 -0.007089136092 -0.02595957023 -0.001423568 -0.00476902682 -6.19838999999999e-06 0.0148652182 -0.00694837175 -0.0164908527 -0.00718643154 -0.01176153675 -0.0136435612 -0.026479469 -0.0258766148 -0.0184897094 0.03142444 0.0099186582349 0.00015440641 -0.0237286353 -0.01798502494 -0.0075374418 -0.006265923 -0.00035646088 0.000267864 -0.00703876825 0.00068768904 -0.01019714318 -0.0365394929 -0.0198202455 0.0091795156 -0.04366325391 -0.0004832489 6.5738597e-05 -0.042751082 0.004456631 -0.02049444815 -0.00037693188 -0.01058298593 -0.00055288535 -0.00518027264 7.6138e-06 -0.0109143 -0.0023205725 -0.01192568395 -0.0111652547 -0.0008552747 0.000131856139 -0.0166431915 -0.0008974797 -0.00035034208 0.0033708 7.509621e-05 0.010341479807 0.03682453462 -0.0043839397 0.0157360896 -0.024421163568 -0.0463812655 0.0106833356 -0.02699362321 -0.015203761 -0.02716593484 -0.0001250858 0.0189607997 -0.002727983612 0.00329098265 0.0115056462 -2.47096e-05 -0.00021053847473 0.0214814345 0.0283244 0.038627951 0.012059292 -0.03751874663 -0.00766671924 -0.0245708785 -0.049962454 0.000169989152000001 -0.024947249171 -3.68757999999999e-06 0.00011039417 -0.0044909 0.004045694 -0.00023675483 0.0489174572 -0.0063773985 0.010107582187 -0.0257822 0.000520988899999998 0.0198997271 -0.0111548808 -0.00118561463 0.02346872794 0.00100304576 -0.0003262291393 0.01322300225 -0.0089542459 -0.00030719698 0.0002055898 0.0025321377 0.00601890117 -0.02632163424 0.000415664438 -0.0162974713 0.0056305633 0.0032994497 -0.00034529525 -0.00411583572 0.00125613721 -0.006498286 0.00691485834 -0.0014635506 -0.00247647396 0.00750513629 -0.02307445704 3.071456e-05 -3.1623978e-05 -0.00069067227 5.1711207e-05 0.0173276716 -0.003746887 -0.0014816192 -0.043223151 0.0025269643 -0.0413503893 -0.0016420392 0.01226492094 -0.00016950835 -0.01570332017 -0.05229835092 0.000263459957 -0.02806237862 -7.549962e-05 -0.01945569771 0.01295124641 -0.0204621725111 -0.01639956131 -6.47560000000021e-05 -0.002445881791 -3.64909e-06 -0.01748983 -0.02345093441 0.001208937 0.004881735 0.0151496 0.00420240000000001 0.0081015709 -0.0275538 -0.0277370857 0.01131965655 0.00090082438 0.0004573042 0.02509605793 -0.0279949 0.00197472468 0.000146822081 -0.00462815096 0.0014526691 -0.01143939321 -0.01898169 -0.01141824553 -0.0799394472 0.038348277406 -0.006742125282 -0.02341009631 -0.00677711528 0.0002059944 0.0191165069 -0.03853471 -0.0150269194 -0.0147420556 -7.159512e-06 -0.00058301956 -0.005870689975 -0.0005352181 0.01221773064 0.012953804932 -0.0018870985 -0.0174264209 0.0136037264 0.0450692132 -0.0052819969 -0.013134935954 -0.0127469481 0.0015326722 0.03577093518 0.0305662922 -0.0022615812 0.01606645093 0.010353208341 0.003036588 0.0003996373 -0.011117465933 -3.087422e-05 0.0048580268 -0.0007667957 0.000741977 -9.5611028e-05 0.016241114 0.00639498668 0.035993216 0.0020187 0.0039782356 -0.003525934 -0.0062377344 0.017832187 0.00041864455 -0.005561792285 -0.0091651936 0.0008945579 -0.03470644959 0.0262908444 0.01011758335 0.05420853 -0.0017881595 0.0028665827 0.00978487138 -0.0120743511 -0.000122829134 -0.004215234467 0.0001559341 0.0108198 0.0334427 0.0052038698 -0.001076315945 0.00013303728 0.000347033189 0.00882226308 0.00028320341 -0.00069243044 -0.001832021 0.00105615663 5.4236558e-05 -0.01564317804 0.0284436436 0.00029397274 -0.0176036123 0.014660076 -0.01866609403 -0.0176652623 0.03557699 -0.0189650775 -0.0039617875 -0.0258843945 0.0033056312 0.000601959707 -0.06015145004 0.0002134933 -0.00132827181 0.0253439708 -0.00250821984 -0.00022596503 0.01874843519 0.01513562323 -0.0057639360386 -0.03682134892 -0.00088431772 -0.039566771334 0.037632289 0.0049343633 0.00130006867 0.00380471011 -0.00047054757 -0.01400592343 0.01393884176 0.005356076 0.000525673099999997 0.0136925177 -0.007177839 -0.00409740802 -0.0093187579 -0.00252191786 0.00024541897 -0.02278438643 -0.0268925 -0.000185874915 -0.0009589501 -0.00028953412 -0.0515524 -0.002740092 -0.00231687638 -0.00134243694 -0.00975284346 0.0101193585 -0.000932340585 0.020883653031 -6.90827e-05 -0.006148794 0.01142094855 0.0138223721 0.00030600328 -0.01323501617 0.036797608 5.26686e-05 -0.0091817696 -0.00016108389 9.5761957e-05 -0.01642121694 0.0153105139 0.0033128884 -0.0234205497 -0.0064230614 -8.721866e-05 0.00191979166 0.00109067517 -0.004206934 -0.0040565084 0.00953662557 -0.02841245641 0.0131037 -0.027339499 -0.0183538937 0.01832299731 -0.0195703393 0.02832427608 0.0478975 0.00019445933 0.003286 -6.72657e-06 0.000203618819 -0.000223601326 -0.00020262251 -0.001980121618 -0.00071969234 -0.014131814081 0.01777757963 0.010956401679 -0.00059851669 0.02037795974 -0.0085918015 -0.004087186 -0.025937355 -0.0014901004 0.000136081348 0.0332969348 0.01147580116 -0.01895238174 -0.00163400064 0.0377632209 0.000349504503 -7.004938e-05 -0.0163729285 -0.00196120001 0.00519126041 -0.001316505996 0.01948527145 -0.00201376714 -0.0113034421 3.9125499e-05 -0.00032347999 0.0363115846 -0.013366933957 0.0536639418 0.01880994225 -0.0218038302 -0.014020950963 0.000111936493 -0.012018048 -0.00328982882 0.01326372829 0.000381560646 -0.0015558382 -0.0007279681 -0.006108545 -0.016401777 -0.0006476792 -0.0017664418 -0.00149344864 -0.00214652993 -3.0595311e-05 -0.01198089183 0.00547054319 0.01426758733 -0.0207570237 0.0161083036 -0.000411247 -0.0107494437 -0.01780777691 -0.008287892 0.0421886 0.057971983 0.0126759658 -0.0273206181 0.01168115088 -0.01900406886 0.00227457853 0.00171076999 0.00081206705 -0.03071815305 -0.0035858591 0.0188312626 -0.0032974 -0.014876317468 -0.000178257 0.04123366279 -0.0007890455 -0.0003870625 0.01608597885 0.0067756223 0.0021618051 0.000119692881 -0.0010654381 -0.027903083 -0.0266138723 -0.002130252 -0.03373372 -0.00391179833 -0.000794901857 -0.01798202808 -0.0026477093 0.011701102187 0.00084654111 -0.002322282493 -0.0143543798 0.062078609 0.00037240735 0.00112586905 -0.022861649 0.01591241637 -0.0441416 -0.0297198736 0.00011358074 -0.02028793769 0.0058391586 0.0103923346 -0.00696920000000001 0.00254559188454 -0.0010433 -0.0426788376 0.01032081655 -1.10221000000001e-05 -0.0352383 -0.0219896202 0.0122641969 0.0092529465 0.00029003121 -0.0379562376 -0.01412748684 0.01083746902 0.0169192 0.01352801996 0.0002492144 0.014843671 -0.0099816544 0.00173893381 0.00085586636 -0.0063968962 -0.000555266715 -9.6055e-05 -0.011167528443 0.0011510657 0.01805869995 -0.0274351741 -0.033938966 -0.0200484 -0.0048908425 -0.0134825265 0.0009686297 -0.007696986 0.00134504144 -0.00650463653 0.0180206134 -2.5734e-05 0.031697799397 -0.0001868373 -0.000178432 -0.0096340288 0.00081250532 0.0002186663 0.0316771006 0.014579968975 0.03313019091 0.0014459441 -0.000924119 0.000329222919 -0.0052817149 -0.01935174524 -7.381584e-05 -0.001317616 -0.00037469933 -0.0019348921 0.0592301704 -0.02319420759 -0.01658166143 1.2491728e-05 -0.007815921303 0.0001768051 0.00668609566 0.00300429812 -0.02109684351 -0.0111304934 -0.0040454139 0.009499373 0.00494036 0.0269825721 -0.04277483 0.0016815119 0.0008208479 -0.00044512507 -0.00397672651 0.03080709086 -0.01065933072 0.0180732823 0.00164379563 -0.0167174991 -8.3724617e-05 0.00800480255 -4.78476752e-05 0.0004205465 0.0191181 0.000255933745 0.0003187403 -1.230409e-05 0.0017974223 -0.00308736787 -0.00568975182 -0.02842620236 0.01975184406 0.00038327039 0.001308341 -0.0270224487 0.0007511768 -0.00017106323 -0.0113186526 0.00598801466 5.96843299999999e-06 -0.02990270976 0.0063957763 0.0049281486 -0.0062279543 0.00044003616 -0.02022208983 -0.00044495399 -0.00022062133 0.00943277331 -0.01873203012 -0.00884886072 -0.013999190987 0.01289450985 0.010044043004 0.00046058465 0.0288852543 0.00086091348 0.00063225209 -0.00279565903 -0.046860876 -0.0012338266644 0.0051502202 -0.00095675473 0.0231652037 0.00052975337 0.0097060611 -0.0028447249 -0.00036490189 0.024309606 0.03909284 0.0019944013 0.0006020559 0.0012978112 0.02494396006 0.0120835916 -0.00927640831 0.00706103575 -0.00077179109 0.001896918 0.0001803977 -0.0253461056 -0.00900436478 0.0170257965 0.026931449 -0.000467368163 0.000459978676 -0.00112116194 -0.00078275386 0.000402050747 0.0004955977 0.03066755421 6.537468e-05 0.00142653091 -0.0007854589 -0.0285379537 3.9038181e-05 0.00102144507 0.0136546373 0.0091432016386 -0.002246644 -0.000112536481 -0.00808409607 0.0328365219 -0.02832889284 0.012874484332 -0.00017922018 -0.015406032257 -0.0045401573 -0.00016187546 0.002196586455 0.0029151281 -0.00035448866 0.0165967849 0.0328898222 -0.030214021 -0.0105468053 -0.007016061 -2.0559681e-05 -0.0041980258 -0.00113466079 -0.0012022892 -0.0264173905 0.00010423 -0.00021678993 6.321138e-05 0.029186441781 -0.000112096377 -0.017386764 -0.000360722175 -0.0046265822 0.0014915843 -0.01492223295 -0.016734635 0.013418399238 -0.000458578 -0.01614628656 0.0614618523 3.1142473e-05 0.00029826985 -0.0001115614764 -0.0173154476 0.0229055099 0.00010557894 -7.479851e-05 -0.00107734994 0.00399079425 1.052151e-05 -0.0013703222 0.003224798632 -0.015195819 0.0256882317 -0.00668222259 -0.00014294138 0.015879504198 0.01869298081 -9.8797462e-05 7.48429e-06 -0.00014925993 0.0121233191947 -0.01483981579 0.005904571 -0.007010167 0.00311435144 0.022859153 -0.001876975758 -0.018376897 -5.974215e-05 0.0005715044 -0.0001307048 0.004789183 0.0013514385 0.0404882605 0.00011704947 -0.0070305905 0.006176333 -0.0671842658 -0.005586466 0.0006264879 0.0131105917 3.6610419e-05 0.0015744429936 0.01364458209 0.0020676309 -0.0009467294 0.007716022 -0.022021809 0.0005221534 -0.00029298016 -0.0013637245 -0.0002533611 0.0040956257 0.005549881 -0.043834089305 -0.00045520195 0.01086923205 -0.044909251 0.0011801678 -0.0357690486 -0.0164179093955 -0.004265763365 0.027090716546 0.001583476104 -0.0245697593 0.00022445706 0.00096873952 0.00399545486 0.0001114133 -0.00081928786 -0.0250978767 0.005209299 -1.65542e-05 -0.0072290963 -0.00217095128 0.0017554257 -0.0205791526 0.0049716284 0.0167492116 0.00053761251 0.00025301645 -0.00635814 0.042282645 -0.012011179 -0.001159942225 -0.00277438541 0.0007387264 0.0028163132 0.014308158 -0.017538311 -0.000733365604 0.01638516405 -0.0283241494 -0.00213038948 -0.023787123 -0.00028030598 0.0232846525 -0.0338579515 -0.000404470838 1.113175e-05 9.695111e-05 -0.02609093907 -0.00706695094 -0.000244395493 -0.0055525688 -0.007443071 -0.0003836514 3.98704e-05 5.214715e-05 -0.0255363432 -0.0140977553 -0.0343688376 0.03062383 0.0243793351 0.0437234347 -0.00149783709 0.0263474907 -0.002608065 0.0130042773 -0.02264339275 -0.0142021239 -0.028186097 0.0014996299 -0.03964325785 -0.0007139783 -0.00735938013 -0.00070751159 -0.00069040271 -4.333862e-05 0.044077430878 -0.02470187808 0.00511753807 -0.0279923519 0.00057214881 -0.00075648578 0.01204396092 0.002077918 0.03786631 0.00294926672 0.01099355100517 8.87624999999976e-05 0.00027901824 0.01493503284 0.0059529484 -0.01628089669 -1.342945e-05 0.0010707665 0.02015555059 -0.00254559693 -0.0018523452 0.006633477712 0.0220335447 -0.017098909 -0.00048152868 0.002073834 0.03376638869 -0.00060039171 -0.0202564912 0.001699929993 -0.0005048435 -0.02307794 -0.00909187906 -0.0066219219 0.0002625974 0.0158705375 -0.00010671794 -0.0346823356 0.02993175522 0.0144284941 -0.0079823377 0.01589022007 -0.00071857056 4.1539393e-05 -0.0042965017 0.0009337614 -0.00274403682 -0.002791967 -0.000296104914 0.00109362442 -0.0004541046 0.0004162418 -0.00275901195 0.000215516134 -0.035206408 -0.0113512141 2.707688e-05 -0.01769043669 -0.0038026452 -0.01532200102 -0.0007670336 -0.009168680689 -0.017346521094 -0.00030482334 -0.006148430637 3.6969578e-05 -0.007740025 -0.00042482683 -0.0187708972 -0.0028082108 0.00010363266 -0.00376424836 -0.0001057573 0.000408891749999999 0.00751981683 -0.01785148727 -0.0192213939 0.000398841901 -0.01882008411 0.0093787825 -0.0277409052 -0.00402755385 -0.0041887573 0.0056767196 0.01821912387 -0.0172574005 -0.0022038099 -0.02725095157 0.015022432 -0.000410668630000001 -0.01164487994 -0.00095874893 -0.00027776393 -9.37338e-05 -0.00259074916 -0.003125869782 -0.00464950612 -0.00213977076 -0.056189425267 0.0089334621 0.0075703068 -0.000359193938 -0.005721743 -0.017825283303 -0.00157573321 -0.0066075063033 0.01707634204 -0.00869518219 0.01082402397 -0.00652845169 -0.00868545515 -0.01516722824 0.01621683334 0.0206274184 -0.0217864 -0.0051695 0.009386706 -0.0490618 0.0511943 -0.0190170417 0.00029098351 -0.00107772633 0.006016375007 0.001481253 -0.0006888953 -0.001264395 0.01290572402 0.003638504 0.00125222593 0.02354974529 0.005067424 0.00019227344 0.0008299749 0.00118130526 0.01030807158 0.00055509029 -0.0088159136 0.0001567084 0.010190817232 -0.057907066 -0.0251103333628 -0.029022362 -0.0163747779387 -0.0204652513 -0.00252343389 0.048112232 0.0229321802 -0.00055159294 0.05190818 0.0027158828 -0.000305368937 -0.0010231901 9.08204e-05 -0.0036404695 0.000740065310000001 -0.0003277562 0.009816804 0.00357148528 0.001160013231 0.00455514141 -0.002077344828 0.001941084263 -0.00896364544 0.00072555202 0.0030239322 -0.004125713665 0.00881783564 -0.0014215251 -0.02683867491 0.0001388633 -0.00578619076 -0.00076426867 0.0163720376 -8.60690000000001e-05 -0.00035204833 0.00683416955 -0.00072044285 -0.00052659698 0.02037001895 0.01445708532 6.11324200000001e-05 -0.00300913085 0.0018429329 0.013896218 -0.014176874 -0.00056480834 -0.0051206197 0.01137375687 -0.0032590497 -0.0001126978 0.0001986497 0.00043294468 -0.00219783596 -9.378792e-06 0.01131818636 0.000474898692999999 0.0194351828 0.0599995989 -0.0005459482 0.00062053 0.00548409012 0.003612763 0.0040068901 -0.0029557522 -0.0217686499 -0.022333314 0.01210550187 -0.0217846788 6.88682e-05 -0.00035975628 -0.00991827839 0.01038166684 0.000359920674 -0.0127406095 -0.001979984 -0.00107210951 -0.00796381202 -0.01087069811 0.00539413775 0.00728842664 0.013825892678 -0.00917071381 -0.00766986774 -0.0065178 -4.940888e-05 0.00171523361 -0.03520076095 -0.00011721068 0.00132806687 0.0004315175 0.0072298977 0.01409331021 0.0002462632 0.0169253384 -0.00059644893 7.95583e-06 0.00647023939 0.00012223122 0.0021323912 0.0005914841 -0.00871106921 0.00414781624 -0.00036520491 -0.001507344201 -0.00153695016 -0.00773301342 0.03149223725 0.000255111108 0.0024090549 -0.004689796 0.0050912365825 0.001308396 0.01117622874 -0.00903298583 0.00954475069 0.060520179 0.0012518372 -0.0072710447 0.00065171343 -0.05694164 0.0133061993 -0.0246284548 0.00015169636 -0.00044388703 0.0023764301 -0.000192814538 0.020624432 0.01459565628 5.9541774e-05 -0.007753760488 -0.000450505182 0.0020768673 0.0009535605 0.01987070778 -0.00196083099 0.00229388465 0.00028727815 0.008318189 0.0087637605 0.003015164577 0.00032042677 -0.0291219908 -0.0199204 0.02451681 -0.0305052 0.000390113488 0.006626904 -9.454827e-05 -0.00171880000000001 0.0149607221 -0.0347998232 -0.0042731774 0.006462973 -0.01894160184 -0.01486396221 0.00061730673 -0.0076977714 0.00360013961 0.038160787 0.010044737 -0.0010568513 2.404779e-05 0.02428952991 0.000824818159 -0.0266937724 -0.0017390336 0.00751318177 0.009039842391 -0.00206714627 0.0010871 -3.0994552e-05 -0.0060566 -0.01598234498 -0.0007365564 -0.0003008197 -0.0355701145 0.004088989991 -0.0329936821 -6.885147e-05 0.000498804812 -3.2094069e-05 -0.0003495992 -0.0011988564 0.004772010122 -0.0412617431 -0.001577611 -0.0032765522 -0.00566123024 0.006278166 -0.014935770936 5.79890000000004e-07 0.00821157562 0.00216633745 -0.0030249984 3.811235e-05 -0.0286247552 -0.050322912 -0.0064693222 0.02667156358 0.01486424161 -0.011546729775 0.0173266983 -1.1429488e-05 0.0001291522 0.00133100078 0.01087605846 -0.026889 -0.0093477594 -0.0052663184 -0.01793023511 -0.0031884223 -0.01474149952 -0.03931707212 7.1826771e-05 -0.0172805353 0.00558800062 0.0008031147146 -3.7678623e-05 -0.0021405325 -0.0087593993 -0.01274477982 0.0078829294 -0.0268171487 0.0124164537 0.0011944708 0.00041137029 -0.02100773863 0.0278987842 -1.53220000000002e-06 0.01148336679 -0.00182595163 0.000165827327 -0.0122192397 -0.000168110905 -5.49792e-05 0.00021091565 -0.0138845985 -0.00286924126 0.00459823529 -0.0338405 0.0544889211 0.05889896 -0.000191605 0.01691701 -0.017287451415 0.0001615576 -0.0001883449 -9.9807774e-05 0.0008032776 0.01434317534 0.00181152455 -0.01309672608 0.0085198327 -0.02381063 0.000109983539 0.0141145271 0.004461794197 -0.0033939458 0.00019930681 0.00349487927 0.004821019284 -0.0060820169 0.01541992593346 0.03054289518 0.031683448477 -0.0226277005 -0.015125991996 -0.0098737667 -0.031373664 0.000165867515 0.0004915007 -0.0006203212 -2.707177e-05 -0.0002757691 0.00857303074 -0.03038420279 0.0033434334 -5.5633e-05 -0.0028934501 0.00076832725 0.00060333137 -0.0252489684 -0.00378458052 -0.0216836638 0.01856393986 -0.0195240311 -0.0109857186 0.024065235 0.0061944008 0.01767143303 -0.0011403145 -0.0072107831 -0.00149321965 0.0166151777 -0.0185546105 7.769464e-05 0.0017440039 0.003713186 5.5804182e-05 0.00123636698 0.009669581284 -0.004274961 -0.03664975083 -0.0389773363 0.00164618844 0.0184576366 -0.0204447339 0.008286789 -0.00210567153 -0.00651035534 -0.00017987732 -0.00019349119 -0.03068817795 0.007836466 0.0046919 2.4682301e-05 -0.0179029049 0.049057089 0.025636413 -0.02963864675 -0.035568423368 0.052059853 -0.00851525012 0.0024529068 -0.00074877708 9.227502e-05 0.02300292367 -0.00037840863 -0.00025455895 0.0200329536627 0.0022863716 -0.0173572872 0.059522402 0.0039703138 0.019869826 -0.0582159994 7.33589999999998e-06 0.0085288711 0.0322671511 0.00120864039 0.069207759 -0.02499272326 -0.001082185687 -0.04815767202 0.00265012897 -0.00143511517 0.00142760631 -0.000386739999999999 0.001179438 0.00034766763 0.0319622988 -0.0025964798 0.03845765446 -0.000216412652 0.0038630429 -0.01293682134 -0.00080344342 0.0037148151 -4.4063e-06 0.01179848463 -0.00107345192 2.422661e-05 0.00160715581 0.0179193435 0.0010695937 0.00060447287 0.0003550168 0.00029972619 -0.00099834156 -8.995595e-05 0.0010068585 -0.0003778710519 -0.076643723 0.0218191 -0.00249643666 0.0004737971 -0.00477014587 3.996377e-05 0.02429443215 -0.000861646 -0.016779967 -0.0205621458 -0.0151946 -0.01996476116 -0.00164773258 -0.00190906641 0.0018045868 0.0050158922 -0.0156488879 -1.500498e-05 -0.0241098942 0.00164628636 -0.01242456404 -0.0004919148 0.0227790927 -0.00140381933 -0.0242357837 -0.003704836 0.001055643254 -4.11376000000001e-06 0.00030410955 -0.00020719412 -5.3587436e-05 0.0041499517 -0.03204259485 -0.01230276126 0.00475609 -0.000277947817 0.0005968655 0.0018279156 0.028146318 -0.0204077164 0.00895554076 -0.028329850885 0.01090211147 -0.04124871574 -0.000529936982 -0.0022136716 -9.667682e-05 -0.0022002614 0.000101501835 -0.0208292842 -0.00113102974 -0.02758166776 -0.098541515 0.022741655 -0.00862122513 -0.0007091682 -0.013090788 -0.0111226244 -0.000272764800000001 0.01046735435 0.00111363928 0.00052635513 -0.0244890494 0.0026493072 -0.026282406921 0.0305824463 -0.0104380988 0.00167750405 0.0051324806 0.00479541984 -0.0337681679 0.0043662586 -0.0011131763 0.0259181975278 0.00135313814 0.018691806 -0.0682212894 0.0053443781 0.02196603751 0.047566447 -0.000723269400000001 -0.000211665 -0.000853267525 -0.003338346 -0.0104603219 0.0291086355 -0.01011527097 -0.001976725373 -0.0163879789 -0.02124824885 -0.00245431402 0.0003686649 0.0014661467 0.00934916742 0.021068342418 0.00036379536 -0.03179866148 -0.00087653346 -0.043002276 -0.0227662 0.00971752577 0.0002975645676 0.0140563111 -0.0010759229 0.008751824 -0.00012787276 -0.00931132479 -0.0010851616 0.0016242618 -0.0038676781 -0.0334868022 -0.00019758697 0.00037285 0.00015728577 -0.007940579991 0.01889931114 0.0003404278 -0.0002508597206 0.01711747582 0.00071288069 -0.0021055927 -0.000347578312 -0.0165803003 -0.0109614311 -0.00028781666 -0.0361921404 -0.029039527 -0.00868109999999999 -0.00020279568 -0.0009820907 -0.0008706888 -0.00073892117 0.006459163 0.057683517 -0.03297643 0.00170226067 0.003456774748 0.0030914536 0.00086427546 0.0002535779 0.0073638432 -0.000137132759 0.00026032494 0.0007604863 -0.00264655444 -0.0010107989 -0.00090357005 -0.0003537345 -0.000343049335 0.0001470842 0.009856544 0.00015831617 0.0217050615 -0.00027942105 -0.012082462186 0.0503652031 -6.206175e-05 0.008942820799 -2.52490000000004e-07 -0.00011303294 0.0004485951 0.0003749342 0.01887188755 -0.00033940284 -0.001100902 0.0225343934 -0.00669636077 -0.0002288988 -0.017527842 -0.00028630651262 -0.0236518752 0.0038329179 0.058022285 0.00987635542 -0.021971225 0.0024803801 0.0501980797 0.0064186185 -0.00023049082 -0.01260616854 -0.00248011 0.00108261145 0.01801807432 0.01506402 0.0374221422 0.0002076435 0.0068133532 0.03986104 -0.01184945036 -0.0125672278 -0.00022429934 0.0072478055 -0.01015605775 0.005514932448 -0.00200452103 0.016245881915 -0.0102446937 -0.0210159918 0.0100651265 -0.00019346656 -0.00015771309 -0.00019750198 0.0181978999 7.5142907e-05 -0.0129231773 0.01137987206 -0.0321837018 -0.0022758123 0.00036220137 -9.11959600000001e-06 -0.0012157959 0.00167154115 0.005407590641 2.14367319e-05 0.00111531111 -0.000104938108 -0.05189811 0.049105885 -0.00137132278 -4.6135288e-05 -0.014639996 0.0276103085 0.004562868338 -0.0254706386 0.0012392287 -0.001187104198 -0.0046828579 0.045845869 -0.0002968627 -0.00301762501 -0.02139173895 -0.00318519 0.00157789481 7.432363e-05 -9.5949467e-05 0.00074495445 0.01054882157 0.0099873610247 0.01625393706 -0.01417044722 0.0185272 0.0002636729 0.00056840803 0.02132691097 0.00068487233 0.042358522 0.005074151 -6.7027738e-05 0.00127904852 -0.00050626192 0.00719043821 0.00070486258 0.00016696952 0.018416651 -0.00288493961 -0.00628888954 -0.00014469471 -0.0016842381 0.0122259 0.013921967 -0.035626562 -0.078245651 -0.008977585143 -0.0002763139 0.00177284753 -1.1612318e-05 -7.251129e-06 -0.000101865299 -0.0086658518 0.00016830296 0.01439946743 0.01962872256 -0.0024537856 0.001685986 0.00029052513 0.00294079999999998 0.000409018072 0.02374658877 0.054916086 9.382666e-05 0.06461767 0.024760760303 0.01501710571 -0.0343391914 0.0180682941 0.0084837828 0.0023931982 0.058034945 -0.01435220341 -0.023901719 0.00019450918 -0.0034415204 0.001432091227 0.00031983093 0.02899030467 0.0004295372 0.0609039693 0.0027112556 -0.01162896959 -0.010496482503 0.0060928929 2.9692423e-05 0.001096121927 0.004848747 0.0005216796 -0.051724186427 9.6704044e-05 0.010446598 -0.00872060072 -0.00138232892 -0.001664024 2.298836e-05 -0.0020418525 -0.0115843768 -0.0003581053 0.00012318394 -0.00181271476 -0.00084477854 0.00151941363 0.00317520314 -0.000135695474 -0.000152330702 -0.005518191836 0.0163900902 0.00257662263 -0.0165045 0.004496521 -0.00718880799 -0.018462225 -0.01312112238 0.048887308 -0.033733946 1.43479999999997e-06 -0.00820944247 0.01555250005 -0.0041449769 8.933636e-05 0.0155457837 -6.323135e-05 -0.01652548081 -0.003345322731 -0.001729976604 -0.00105030778 0.000186566672 -2.726481e-05 -0.0006763773 0.05813971049 3.165792e-05 0.000128282139 -0.00060085507 -0.019600422 0.0015771976 0.00015762298 -0.01137930246 -0.0043270887 0.0009122644 -0.01745232 -0.0004567245 -0.000957369265 0.0137852906 0.0108266305 0.00087281053 0.0002686012 0.000979588099999998 0.00011510939 -0.00022451255 0.00168217002 -0.00061431315 -0.00864675291 -0.0006515028 0.0096861982 1.70561999999997e-06 0.001894467993 -0.0008652869 0.00957086618 -0.006279990834 -0.0228980884 0.00011256881 -0.0006022407 -0.0094245422 0.00125588519 -0.0014002924 -0.016694556192 -0.0023625802 0.000687051 -0.0029109492 0.0374624 0.000299720733 -0.00036091828 -0.002834999 -6.1685379e-05 0.00626310000000001 0.0109335653 -0.0063267729 0.000320614449999999 -0.01613668554 0.0133361955003 4.0217112e-05 0.0036862615 -0.0015203809 0.0190225233 7.5931771e-05 0.00139215668 0.00332785704 9.20685e-06 0.0001459996 0.00173811168 8.69279949e-05 0.0041670516 0.000126136626 0.000347133505 -0.0016442376 0.032109531867 0.01896206706 0.01726236344 0.000346971941 0.0007920109 -0.00028545382 -0.000161988000000001 -0.01926455466 -1.13971e-06 -0.008018562601 0.068764679 0.010297541 -0.000126459789 0.0071858359 -0.027402763906 -0.00078046233 0.00580967033 6.68078e-05 0.00855302111 0.04365259914 -0.01881445540142 0.0392076158 0.00218391302 -0.003808175131 -0.03442173331 0.00291406992 0.00012102649 -0.00057797747 -0.0003696823857 -0.00027921796 -0.00257970442 0.000423892488 -0.002867031 0.0087114876 0.0016895962 -0.0148361292 2.9728429e-05 0.0588756641 0.001601418 0.01360751387 -0.0344855203 0.0711006025 0.0003039334 0.01426853523 -0.0006864069 0.0062382835 0.0031281809 -0.00918830291 -0.0357986923 0.00029560645 0.001318798 -0.0183470224 -0.0168008 -0.051531 -0.00054627048 0.012458317213 2.70284400000001e-05 0.000267594124 -0.02023855453 -0.000691097181 0.031345673 -0.00483998624 0.000510414999999999 0.0021790329 -0.00465867917 -0.00029662925 -0.002292550478 0.0124328843 -0.0137166305 0.025844435 0.0012481062 -0.011073431306 -0.005258386 -0.00475968817 0.0090039 -0.00042384135 -7.895309e-06 0.000118013454 -0.0184539818 0.0144163561 -0.01709486705 -0.0215028711 -0.0095219548 0.00355685049 -0.00029900724 0.00010101915 -3.436506e-05 0.0007502603 -0.00177491282 -0.0017522104 0.00017950765 0.00372993 -0.0012639382 -0.002817662 0.05759503 0.000399200172 7.3015663e-05 -0.00022624992 0.00055089368 0.0028896294 0.01123161523 -0.009513764155 0.0001532302 -0.0021478438 0.01161472353 -0.0150730859 -0.00224675441 0.000107688114 -0.0452753927 -0.00022013939 0.00792409898 4.0189546e-05 -0.0334815464 0.007424119 -0.00105841656 -0.011540377 -0.02637092146 0.0002156508 -0.01104947594 -0.0295491946 -0.00071557827 0.011622364939 0.0059219993 -0.012241245 0.022457974989786 -0.0381906316 0.014328932 0.0073800805 0.0002264648 9.714205e-06 -2.5583397e-05 -6.3176069e-05 -0.03080882172 5.64455900000001e-05 0.0011118993 0.00754638 0.0016124586 0.031019563 0.01385775154 0.051785203 0.00049891568 0.053597727 0.02386332024 0.005510782 0.01411575715 -0.00549076276 0.025890484 0.0009682588 -0.01012760395 -0.0001479216 -9.9213e-05 0.009871029304 0.00718844028 0.01696023613 -0.00084188377 -0.03065203918 0.00219938845 -0.01032055771 9.42065659999992e-05 -6.8388e-06 0.00541834771 -0.01703055 0.0030246108 -0.01130379316 5.20371999999999e-05 -0.0057763414 -0.00065212849 0.00372741506 7.343977e-05 0.02873116 0.022291716 0.00780871671 -0.0138384651 0.01976379542 -0.002201143 0.00902527357 -0.0361352982 0.00809596155 -0.018442976205 -0.00121410606 0.010667433007 0.01508092 0.00076115999 -0.00096557989 -0.00185037254 -0.0079949042 0.0006200771 -0.0025231989 6.4353809e-05 -0.003963793 0.000391285 0.00191716179 -0.0414038591 0.00016765375 -0.000605289694 5.31887438e-05 0.00806621945 -0.0056957608 0.02137303921 0.00907503236 0.00059542477 -0.01094995069 7.269794e-05 0.0077693559 0.03131871883 -0.00527918637 -0.0164254245 0.02996663407 -0.0009685324 0.0014127161 0.0003470606 0.02676763 -0.00017524697 -0.0288669691 -0.008277627 -3.1067398e-05 0.0088347748 0.00884328896 -0.010525057768 0.016918508 4.716243e-05 0.0024295917 0.00640078363 0.0019123491 5.182749e-05 0.0042691371 -0.00114121235 0.0207250666 0.00030038496 -0.019734514212 -0.038069772 -0.014868119 -0.0020447389 -0.000475701262 0.01346568577 0.0008468506 0.0084539806 2.67983934e-05 0.000378898883 -0.0075205617 8.76166e-06 -0.0108575146 0.0017566327 -0.01843423738 0.00026955109 0.0163680155 -0.00025199331 0.000143120124 0.00029219987 -0.0005171692 0.00940966499999999 0.000593635501 1.222234e-05 0.00041158188 0.0156036406 -0.0123221832 0.0003057362 -0.0279193022 0.0090666804 0.001677261 0.008948482959 0.04023948957 -0.00790059128 -3.683629e-05 -2.43794999999999e-06 -0.026677116733 -0.0077087146 -0.0138524181035 0.00896248789 -0.016150927 -0.00114668489 -0.0135754951 -0.011895246908 -0.015482284 -0.0018609069 0.0023497032 0.0037702 0.0006610419 0.0294367236 0.00363375514 0.0456848457 -0.018090197 0.010542502 -0.0119215068 -0.00237415356 -0.048523065 0.0077655242 1.115278e-05 0.00294192128 -0.0005850734 -2.412323e-05 -0.0022078547 -0.00065638339 0.007728613 0.00028059794 -0.017224277 -0.00015875285 0.0113165867 -0.0284673936 0.006831683977 0.0323665148 -0.058571621 0.00050919554 0.0004072359 0.02087242287 -0.0019879218 0.0002733552123 0.0063754765 -0.0049064487 -0.00259099792 -0.02676753782 0.0001601452 -0.000199802808 -0.00509566366 0.0012443057 -2.894854e-05 -5.7627459e-05 -0.0301618212 -0.000780419000000002 -0.024770997613 0.0329094011 0.00277771262 -0.0009378057 -0.0001676549 0.0091450982 -0.000699843615 -0.00049543135 0.0268631983 0.00903338637 0.00058646202 0.03910719459 -0.019577905 -0.062289236 0.00713188882 -0.02064654726 -0.00023836566 -0.05678298409 -0.00220095807 -5.9447727e-05 -0.0310754129 0.01822426062 0.00045133989 -0.001034026 -0.01943931201 -0.00295071869 0.000675350146 0.007172942247 -0.0007596908 4.022285e-05 -0.0028513414 -0.0168383382873 -0.01973444933 -0.01913683397 0.00250049267 0.022395571 0.004918724 0.0099305583 -0.0300508895 -0.0008977144 0.039784165 -0.0407584 0.01346923232 0.00045715676 -0.00143596399 0.00074981366 0.00064227564 0.015519572 0.00018399072 -0.045639309 2.3071532e-05 0.00033215709 0.00366122135 0.005114999358 -0.0210262433 -0.00026190793 -0.0006642561 -0.027532474 -0.00084127119 -0.0378824377 0.000293804976 0.000937349000000002 -0.0251994011 -0.05965162 0.00862201484 0.0032025346 -0.0055011119082 0.00144962 0.079431212 0.0120334708 -0.00276872179 0.0004651057 0.02190979884 -0.01804481134 0.00077997084 -0.00031534818 -0.024668828867 0.02554036837 9.5191788e-05 0.00109961102 -0.00032182677 -0.01445399016 -0.0024849038 -0.00932780207 -3.54131600000013e-05 0.00095332864 0.016858985321 -0.0004560287 0.00031788655 0.0008614581 -0.00122496934 0.00054899814 -1.672943e-05 -0.0298571386 -0.045982542 0.000280212613 -0.001310694418 0.00032627603 0.00279691561 -0.00125849732 -0.00061490259 0.0011416127 0.0046729842 -4.5692e-05 -0.00028189771 0.00017542725 -0.03909071 -0.000146646989 -0.00291859282 0.032773053 -0.023411544 -0.008530599871 -0.00010301558 -0.00995318277 0.0326116486 -0.02184649055 0.00152460896 -0.012705339 0.000187661231 0.0636595757 -0.0231488177 -0.01106996058 0.0177661725 0.00097033501 0.01024980126 -0.01671241415 -0.00196770693 0.024502372365 -0.000398840571 0.000196484631 0.000508147 -0.00075533673 -0.00386382 0.002563598 -0.0003736344 -0.002762701 -0.01702367426 0.0108822995 -2.090194e-05 0.00015914133 -0.00320396446 0.01454039749 0.02302148495 0.0218237465 9.928982e-05 -0.009862406232 0.02074527018 0.010395278024 0.01185787415 0.0304144558 2.23337e-06 -0.00561137402 -0.0123709939 0.0180247234 0.0077535644 -0.000264168061 0.0074498 0.0062608997 0.0332154418 -0.03010317852 -0.00161624326 -0.00039964641 -0.0006447972 -0.0032383547 0.0008929739 0.012868685607 0.014277525651 0.0082502347 0.00124080905 -8.08085400000001e-05 -0.00847792732 0.011958371 -0.01854334496 0.00100790541 -0.01465891463 0.02875747691 0.0022015242 -0.0061977054 0.00357919195 2.777754e-05 -0.0004822898956 -0.000264709821 0.00240291541 -0.0109902261 -0.0181094957 0.0004053504 -0.01039131949 0.0068284554 -0.000167137984 -0.0120109439 0.0067890336 0.028854894 0.03349900479 -0.01045028498 -0.0032448426 -0.0010175289 0.014194501 0.019205475 -3.780052e-05 -0.000921886978 0.001987965 0.02226392143 0.0146152819 0.0001535192 -0.018442 -0.00888877895 -0.0163284338 -0.005486994395 -0.00046767586 0.00080524386 0.031723843167 -0.0089490234 0.020714759 0.000982888930000001 -0.00314185825 0.000149564181 -0.028596672 -0.017222744 -0.0004295921 -2.107861e-05 0.0004187725 0.0102459613 -1.429603e-05 -0.0230761981 -0.00109854244 -0.000419214039 -0.0094833874 -0.017381799236 0.000978027 -0.000848053709999999 -0.00922459 -0.046613583 -0.000938681 -0.0466270792 -0.00058090528 -0.00361554878 -2.81644999999999e-05 -0.0003025006 -0.00390173869 0.0004693225 0.001406899 -0.0005819892 -0.03834590765 -0.04433979886 0.01719843861 -0.0042020224 -9.148213e-05 -0.0295620905 -0.0443962156 -2.541394e-05 0.011746626 0.02498321362 -0.000655589599999999 -0.00050162191 0.0120362426 0.00105431944 0.00028195769 -0.00206105253 -0.0323600635 -0.00869010000000001 0.014537 0.00560918786 -6.330936e-05 -0.0279478869 0.0024900398 0.00087188562 -0.0001121252 -0.02094519049 -0.01492858334 -9.8276169e-05 0.01360635127 -0.01706170605 -0.026166602 -0.0189919575 0.000269388825 -0.01714868079 0.0122579607 0.00044214163 -0.01741587596 0.00032199511 -0.0009312454 3.527434e-05 0.0012057672 -0.02023365 -0.006881621288 0.06578062444 0.0138687356 -0.01852118628 0.01449787755 -0.016545433225 0.00081060793 -0.01403608971 0.011742125 0.00015576761 0.00098377304 -8.8360797e-05 -0.0022118909 -0.0018358819 0.010665286 0.0029465292 0.004040253 0.0013263943 -0.00249253569 -0.018067308 -0.01221204718 0.000284064059 0.0014574465 0.001049041856 -0.0083459087 0.00063423024 0.00944949449 0.0080838157 -0.0022241755 -0.02417464863 -0.0003311882 -0.0583957938571 0.045472983 0.019510612 -0.0007862082 -0.010066775187 -0.008057808034 -0.0217139926 -0.0415840384 -0.00387632489 -0.00112629984 -0.00186731454 -0.00029752338 -0.01372092095 -0.0118210483 0.009269823 0.009195194808 0.02579185 -0.0478501 0.003670556 -0.0194325262 -0.05548128 -0.0019210169 0.03788802 -0.00837567877 -0.0177820794 0.0070137233 0.0001207788 -0.0024038708676 0.0036527451 -0.00672814993 -0.0205314444 -0.02541081438 -0.003604449057 0.004119669428 -0.0484519543 -0.001392845 0.00378734729 -0.0146695032 -0.01535333756 0.027105534 0.0030761283 0.01856920233 0.01051230685 -0.033503742 0.018554718 0.000936938 -0.0147473491 -0.013661025 -0.0015374404 -0.00079862163 -0.01569108853 -0.0006565502 0.0033646667 -0.000154425 0.01679572815 -0.02603749503 -0.00927490645 0.0011424144 -0.008848223325 -0.00025820757 8.954842e-05 -0.00379012606 -0.00028345577 0.01894520684 -0.04171467533 -0.00196702222 -0.0006041167 -0.0076053075 0.00096678402 -0.000172650921 -0.00013229608 -0.0250570379 -0.020035333 0.008251295909 0.018855239404 0.00026553314 0.040988754888 0.0506225464 -0.00150522569 -0.0038098794 -0.023977576 0.00911151956 0.0002403886 -0.0204748985 -0.015952531436 6.503812e-05 -0.01192374083 3.655167e-05 0.011801778682 0.00220359022 0.00016017435 -0.0237132796 -0.02205139382 -0.05205205 0.0376156066 0.00063803544 -0.0022686781 7.7781968e-05 -2.1987756e-05 0.000338544329999999 -0.0006851137 -0.0658668212 0.0110339052 0.0031058423 -0.0029337605 -0.0064751096 -0.0010354154 -0.01944164934 0.00020747793 0.0100812845 0.001533319057 -0.01658790099 -0.01068978684 -0.05584317 -5.8669e-05 -0.0011931339 -0.00026900266 -0.00298137984 0.01775592568 -0.00064265396 -0.010474599 -0.024130854682 0.0013384797 -0.0544272031 -0.0088053988 -0.0596288347 -0.00029310649 -0.0622179447704 0.0518665336 -0.01444763113 0.0322802589 -0.01594139689 0.00023698528 -0.026520808464 -0.006646365 0.041637444 0.000215386935 0.0166295103 0.0110720321 0.00288315301 0.01576899962 -0.05098507755 -0.00033773577 -0.01781552652 -0.0004231942 0.01497808462 0.02932130659 0.009037137125 0.0001767873 0.009772845901 0.025854065 -0.004854924822 0.0020615204 0.0122796922 0.002896452 0.01754756953 -0.0339015138 -0.02010915656 -0.007464241 0.007117394021 -0.01464569477 0.00671543537 -0.011561051556 -0.0284844298 0.0117163594 0.03630920169 0.00106388865 -0.010181827 -0.0035512768 0.0020131472 -2.67482e-05 -0.00024415938 -0.02534021803 -0.01751292056 0.00331734585 0.0068241451 -0.0126675886 -0.0261830874 -0.011067422224 -0.0140885 0.00697685029 -0.0004699673 5.53134400000001e-06 0.00856835349 -0.03064926754 -0.00010486095 0.00044234396 -0.0043897718148 -0.0004688688 0.00058690373 0.00733938868 -0.0197981 0.000217404531 0.00120761498 -0.01062419119 -0.000312314878 0.0235044752 0.00046554506 -0.0103958797 -0.0012656208 -0.01218331645 -0.00091019561 0.00897772978 -0.030184878 -0.008712125 -0.00316239325 -0.021122435 0.0021125327 0.0020955359239 -0.01301051027 0.0005928871 0.0139366404 0.00012853453 -6.595282e-05 0.00820575982 0.000320596312 -0.01853455953 -0.0003771403 0.00087255952 -0.0149376965 -0.0015010172 -0.03598654 -0.007154744811 0.00157171704 -0.0008693976 -0.020459634293 -0.00027818467 0.0210683537 0.00375631734 -0.02408679639 -0.04445425 0.0176633166 0.0361186194 -0.029369060198 -0.015782881 -0.0166168415 -0.02862699099 0.001403337967 -0.00021511358 -0.012015839993 -0.000519020900000001 0.0040723366 0.00285681091 0.00530367468 -0.02403857956 -0.0013951352 -0.0190781186 0.012499933275 0.00931992494 -0.0416944 0.022807481 -0.007674212 -0.0007563074 -0.0382582702 -0.0004411153 -0.00053404908 -0.02664000258 0.0322017118 -0.0007176598 -0.0012536233 -0.000515755 0.06494159 0.0021094111 0.0169085464 0.0023145923 0.002443896 0.0017997177 -0.0003138287 -0.0055236816 0.0109882273 0.00093168293 -6.552374e-05 -0.0084518113 0.0045041254 2.935393e-05 -3.27246e-06 0.0578967 2.763743e-05 0.0015461302 0.019045090005 -0.01256138809 -0.0213244773 -0.017051131 0.0195947552 0.01597051196 -0.00014512246 -0.0016345105 0.0528675588 -0.0084660552 -0.0002154393 -0.00061646627 0.0191568368 0.000299792345 0.003458837905 0.0035040683 0.0041757012 0.000117759282 -0.01915844106 -0.00088830875 -0.02194369318 -0.02270168096 -0.007189597732 -0.0211839949 0.04307864288 -0.006209981 0.0101283238 -0.010259461683 -0.000174446218 -0.00020173137 -0.0004442673 0.000217329999999998 0.0015960107 0.00601109628 0.0007436518 0.013726969233 -0.00019820901 -0.0147453807 0.0017809674 0.00058961431 0.01601387673 6.1463975e-05 0.0054526853 -0.0236642 0.00017135615 0.01593471082 0.0004487506 -0.0006425871 0.00028235278 0.00052329042 -0.001058466081 0.0001477082 0.00123073836 0.017499760337 -0.00039161288 -0.02662953455 0.00051728349 0.0031461052 0.029245852 -5.7120584e-05 0.0084648038 0.00123403554 0.003019162 -0.00652730699 0.0127996376 -3.6909387e-05 -0.01920672767 -0.00074961647 0.00993262612 0.000442464 -0.00010792782 -0.025926409467 -0.0100968088 0.00175037 -0.00166077709 0.0028670189 0.02661512 0.00092436665 -0.0012580981 0.030271984 1.759461e-05 0.0011697989 0.0147659932 -0.000416332 1.51244859e-05 -0.019377442452 -0.0007510112 0.0004899565 -7.169261e-05 -0.026523524 -0.00281794007 9.4688714e-05 -0.000133693722 -0.009717235 0.00074360374 0.00155725234 0.002636467198 -0.033953069 -0.01347753689 -0.0106354965 -0.014651296891 0.0003509376 -0.0281099296 -0.0001282171 -8.5352892e-05 -0.00592823728 -0.000414935679 0.00196071499999999 -0.00260786737 0.02345500471 -1.3604139e-05 -0.000374703 -0.0048354681364 -0.0259547 0.00023921805 -0.011717894 0.0037503024 0.00146406645 0.000130818817000001 -0.02642715274 -0.00116559237 0.00261018331 0.0258026 -0.0322521833 -0.00084663883 -0.02502804586 -0.0088901 -0.038222354 -0.00020524702 -0.01003241542 0.0141551483 0.02659560632 0.0106770104 -0.0138563926 0.00599872077 0.0076825612 0.010237935311 -0.0004573379 -0.007723948963 6.542498e-05 -0.044091041 0.0197627519 0.00581733691 0.000256104896 -0.009342318796 -0.02385484129 -0.0002001975 -0.001894686 -0.00172319345 -0.00107698184 1.530188e-05 0.00123638661 0.000964267 -0.0025856575 1.29692e-05 -0.004751 0.0003468741 0.0176414987 -0.00034790366 0.0029867193 -0.0028464078 0.016108782492 -0.00315512 9.8386542e-05 0.0064150669 0.0089456632 0.043959322 0.00233511379 0.000560595675 -0.00045723357 -0.01097671411 0.00537413 0.000338535 -0.01861638 0.0109635155 -0.012299760957 -0.0284712838 -0.0020770745 -0.000192596476 0.00479087657 0.02822126887 0.01994654665 -0.0181868988 0.0116655648 -0.0073352664 -0.0120099226 -0.0101745386 0.02139915 -0.0303784879 -0.018065155271 0.00155052731 -7.53564e-05 -0.0025272045 0.00068054546 -0.01469434782 0.00085428459 -0.001779271632 0.01875135 -0.00099973425 0.01273632657 0.012458423588 0.015880550394 0.0198657161 0.0085871691819 0.02361213378 -0.00055337661 0.014861059 0.00044294871 -0.006427212663 0.0083133667 0.02550545708 -2.745193e-05 0.0031095507 0.0095510189016 0.0282598839 -0.019053269081 -0.031572409 0.0004535725 -0.001510081 0.0016240282 -0.00022590754 -0.000269625908 -0.012244 -0.00010901987 -0.007017735 0.0306519611 -0.0044375572 -0.000129639612 0.0005345543 0.010461794 -0.0084128543605 0.01306773008 -7.159278e-05 0.01698953 -0.0001492679 -0.01694659711 0.006917853133 0.0010882412 0.01686878144 0.02405168 8.88907e-06 0.000204062329 0.008876102 -0.019557124606 -0.093835853 -0.03111931 0.00033173528 -0.004692615661 -0.00117517292 -0.0002541378 0.020681202 0.01995960201 -0.004565895 0.00758542323 -0.02022969285 0.00631756193 -0.0012479102 -0.0159616038 0.03324812 0.0361939 -0.028552646 -0.003937628 0.0057884778 0.0058158783 -1.7017955e-05 0.0004763896 -0.0080499276 0.00056140397 0.00592357 -0.01016359412 0.00054791476 -0.015182446436 -0.03224358 0.0017023781 -0.0032983797 -0.0012102196 -0.000448236 0.0250489749 0.0006978232 0.000915033744 0.01010043993 0.0028631863 0.0002660755 -0.0001142085 0.0082813747767 0.0043158733 -0.00096744196 -0.00127418265 -0.00081856541 -0.00524534066 -0.0306041715 -0.021696012 0.00326230847 -0.00169339901 -0.001423119864 0.02986382377 -0.00312631874 -0.00010645301 -0.0004957516 -0.008094186 0.0039036441 0.00014612988 -0.00041142129 0.00315046495 -0.0036321526 0.01065143871 0.0012293853942 0.012503212 -0.00035755165 0.04018575553 -0.03555573313 0.012527723 0.005672275 0.001288243154 0.00071276828 -0.01271822079 -0.0189529962 0.00078929519 0.0150841132286 -0.02753156 -0.071500627 -0.0072329884 -0.0131491693 8.047808e-05 0.018604432212 -0.0477958154 -0.00649118736 0.0045870032 -0.038173369 0.00302081354 0.017890888974 -0.0001543077 0.0005810038 0.0003160365 0.0072046 0.0033493249 0.018270562 0.0407386 0.0237151609 0.000301188469 -4.1918172e-05 0.01749709827 0.00058127778 -0.00494905731 -0.0197755251 0.01549932454 7.7888461e-05 0.0008883777 -0.00049020007 0.0138748883 -0.002634508 3.754036e-05 1.734396e-05 -0.0325256278 0.00018032383 0.0005159712 0.000332657788 -0.00019245508 0.006805065323 0.0046715239 0.0249371 0.00059933581 0.00180218834 -0.000594500000000003 0.0042410274 0.0130758306 -0.0050542164 0.000649820702 0.000325222786 -7.17404000000001e-06 0.00030182669 0.00045149071 -0.0051761892 5.454081e-05 6.05328e-06 0.00023066881 0.005027039 -0.00017956327 0.0122559803 0.0014754926 -0.00227722426 7.71410000000001e-06 0.0060524012 0.01613338545 4.4028121e-05 0.003059292 -0.0348551572 0.0190466218 0.00010768814 8.57578e-05 0.00822612802 0.0142224754 0.000212825 1.73883e-05 0.0030989888 0.0425947657 -0.000220491982 -0.0117035822 0.053351793 3.452534e-05 2.066394e-05 0.01399117647 0.0420337174 -0.00113017868 -0.0007425299 -0.0032937442 -0.0165234968 0.006188997 -0.00599150000000001 0.00162523611 -0.048036717 6.3146921e-05 -9.40462e-05 -0.003336327329 0.0035733996 -2.744072e-05 -0.006593848339 -0.069015617 -0.00292595755 0.00089466957 -0.0294380498 0.0205300723 0.00012625492 0.0002034026 -0.010245611 -0.00737567038 -0.0384748245 0.0282964008 2.1607269e-05 -0.00068292073 0.000804008519 0.03357704224 0.000585855962 0.057395462 -0.01155446358 0.00723480966 0.0497435465 1.399571e-05 -0.0072474133 -0.01016274148 0.02184772225 -0.0405465197 -0.00046328144 -0.001303586 -0.00052648647 -0.0143261688816 -9.6628552e-05 0.00958149381 -0.001839810667 0.002773387 0.018762131 -0.00950966808 -0.00202901577 -0.000896015068999999 0.000254396839 0.01636651815 -0.0206231183 0.00131531 0.02076587778 0.03452262187 0.0020716762 -0.01370060826 -0.00096715959 0.0002763185 0.0203887 -0.00066905943 0.01042719744 3.67695749999999e-05 -0.00838949999999999 -0.0124529598 0.00510438115 0.0003469169 0.00087069522 -0.00209943303 -0.00768414 -0.0382906301 -0.043319303 -0.009834184607 -0.0012042597 0.02559283787 0.002777286115 -9.902732429e-05 -0.007735808938 -0.00285780254 0.01623925057 0.0091961912 0.000545114209999999 -0.01305521179 0.00015997794 -0.03475383125 0.0002658227 -0.0203841121 -0.0020562867 -0.044463975 -0.000156291308 -0.00235958884 0.003037202 -0.0370119859 0.0066263577 0.03832761222 -0.00055592562 -0.020936993263 -0.000346648136 0.00708238519 -0.0002095856 0.001745121016 0.02400045624 -0.020736309 -0.00218017758 0.00066626637 0.000361851000000003 -0.0203382227 -0.02686522004 -0.0014386711 -0.00132259327 0.00225074491 0.0105202958 -0.010313768 -0.00384910689 -0.001263506 0.0146456381 -0.0296284282 -0.00576900031 0.02755962706 0.02367683279 -0.0001062453 0.027929490371 -0.00228632295 -0.00927772999999999 -0.00485900407 0.0367075313 0.0419615861 0.0003144961 -0.0289751201 -0.00095894528 0.030596689 0.016755391 0.0320956813 0.0436152178 0.00104343701 3.118757e-05 0.01108800064 0.0335946998 -0.00051618266 0.00733255363 0.0372408692 0.00025978963 -0.000498204386 -0.002531108 0.00433870000000001 -0.02405688631 -0.0003711275 0.0010829851 0.01252114809 -0.01218984206 -0.014190827 -0.0057502343 -0.0155210348 -0.00625327938 -0.00314455359 0.0046438493 0.027189633619 0.01291233001 -0.0010260846 0.0002494339 -0.03639812 0.03061459356 0.0036372395 0.0049707158 -0.00015072619 -0.0309817421 -0.04186161125 -0.034039017 0.00014470206 -0.0146170958 0.00431544509 0.0093818 -0.009648571 0.031131036 -0.00128897669 0.000767940938 0.0005405318 0.00023079925 0.006460281 0.0059461041 -0.0004756514 0.00202087999999999 0.0023376823 -0.0024453186 -0.04359769623 -0.00759058081 -0.023745473059 -0.0207732283 -0.01107301377 0.00249606382 0.00036371943 -0.02622906862 0.01609925306 0.011851037788 -0.00019300301 8.924397e-05 -0.01192608719 -0.01763877591 0.0020495699 -0.0872437791 -0.001165991 -0.010213134305 -0.0234763111 0.000361392775 0.0087981713 0.0107865282 -0.00051616728 0.0004433447 0.0230936987 0.043029326 -0.00592992468 0.0046650236 0.052239814 -0.0002561092 0.0010260463 0.00898833347 -0.040416837527 -0.000342454 0.0003420295 -0.000149012487 -0.0102142031 -0.00010530482 -0.02595424717 -0.0244464052 0.0081148611 -0.00015396584 0.0111440077 -0.0011439616 -0.055647149 -0.00094342 -0.02412372665 -0.01060268948 -0.00108062594 0.000296294609 0.00094744793 0.0024401191 0.0127961743 -0.00515978388 0.00033297528 0.00368042007 0.000483015 -0.0108456707 -0.0001842898384 -0.0260817388 -0.000508610397 0.00255211674 0.00283522261 0.0267063732 -0.0012244594 -0.00012013329 0.072294865 -0.02552623242 6.61151e-05 -3.06568666e-05 -0.0154270974 3.46994408e-05 0.0010361396 0.01734548686 -0.029068196391 -0.005030301 0.00117138413 -0.0257925812361 -0.01724002371 -0.0024647022 0.035724111 -0.00936231324 -0.0451946234 0.00021647225 -0.0028725241 0.0199099025 -0.01171500489 -0.014836541 -1.6071976e-05 0.01765506053 -0.00010527695 0.00059343534 -0.0015614877 0.0290201395 -0.00104246992 -0.00170183785 -0.0053767696 0.0010436699 -3.202371e-05 -0.0260402616 -0.0159570111 0.00011756818 -0.0021195022 -0.005651888 -0.00516400179 -0.047137303 0.0018903218 0.0335982501 -0.00111462887 0.01063510932 -0.0178257034799 -0.00023772242 -0.00278714153 -0.02379120891 -2.8858517e-05 0.00195183985 -0.000591615 -0.0111288459 0.0022165745 -0.0396504619 0.02786502 -0.02530371082 -0.01408862189 -0.0086697359 -0.00070884054 3.3759143e-05 -0.025669490945 -0.00127083596 -0.018973987357 0.00047637552 -0.0265703327 -0.0002988473 0.014569911 -0.0120074489 0.0129722808 -0.0088413587 0.0249804826 0.00050164654 0.00034768603 -0.02785893 0.00065125785 -0.0194601003 -0.001212187 -0.0224307211 0.0226217097 -0.01864819545 0.015780893 0.0363189444 -0.00025777786 0.000168494 0.03938422555 0.00010560657 -0.0031360757 0.0018128436 0.000142014174 0.0035708852 0.02451084795 0.022984511 -0.00035665298 0.012499201 0.0129085585 0.01454752098 0.029022770617 -0.00040378193 0.00015133253 -0.00393670117 -0.010001534745 -0.0005570092 -0.01039588256 6.691206e-05 0.0002107306 -0.0239847 0.02144439951 0.0109544077 3.71519e-05 0.00026803287 3.490096e-05 -0.0247491277 -0.0048896786 0.0149292897 3.93603e-05 -0.02609352 -0.00660316494 -0.0295812661 0.00014149081 -0.00983666754 -0.00064182116 0.01205361346 -0.0253630479 0.00084212695 -0.0002771651 0.02903874103 -0.02836768893 0.00019540882 -0.000338187683 -0.004290967 -0.0151814 -3.1702e-06 -0.015779012 -5.09952999999999e-05 6.2388386e-05 -0.01854365319 -0.007661015818 0.00109423306 0.0025379687 0.00024064062 0.000531876 0.0019853136 0.0143582426 -0.015606892 0.03087574078 -0.0024153074 -0.00023791454 0.0010922001 0.0003575987 0.065714939 -0.000274173848 0.0004244078 -0.0008129125 -0.01786531715 -0.0399617902 0.01590899483 0.008621782393 0.0004672603 -0.000776377289 -0.02462197699 -0.0285085221 -0.0004603134 -0.002489427 -0.0205318139 0.0108223802 0.00024370284 0.00244929253 -5.04823525e-05 -0.015286585 0.00033400162 0.01408101238 0.00032531672 -0.0313438467 0.0124018124 0.0026502212 -0.003303048824 0.000788538757 -0.0070360365 -0.0012268072 0.00015537124 -0.0035581952 -5.8021445e-05 -0.00128524989 0.008974171656 0.0003108554 -0.0003572332 0.000319409412 0.0073358929 4.058394e-05 0.01800947689 0.011241483907 -1.85457000000001e-06 -0.0094000411 -0.034782251 0.0018653459 0.0031142997 -0.00059720662 -0.0021266407 -0.0016461837 0.00073141407 0.00012840166 -7.8301348e-05 -0.001430942509 -0.02804756441 0.00241639273 -0.00026487849 -0.00656849079 0.002894382 -0.000258290844 -0.002618786 0.0054946273 0.00949498604 0.0018633044 0.0182406993 0.015686316 4.0085813e-05 0.0012063611 -0.007294347 -0.034298188 -0.00067772896 0.0230469409 0.0264850316 -0.00316519216 0.0055276487 0.0004462495 0.00125804636 0.0039596305 0.00565274183 0.001555709566 0.0199483365 0.00074669828 -0.000255429527 0.0002397372 0.0442611288 0.00012071649 0.003781929 0.0131848343 -0.022506766 0.00048764092 -0.000473643531 -0.0295519533 -0.007168937 0.0058851784 -0.0388273755 0.03002816381 0.001063909492 -0.01510255644 0.00019317522 0.0017047 0.000177651581 -0.00014767432 0.037109472 0.019856381 0.036645882463 -0.0336694917 -0.01743032272 0.00015722898 0.0185884741 0.0001349017 0.039129255 0.0116810646 -0.000696661 0.01475703248 -5.2946763e-05 0.015543845065 0.00037305178 4.5844994e-05 0.0212475815 -0.006976784 0.00205074461 -0.015113451 -0.0251388 -0.0133902 0.02853903523 0.000709299999999996 0.00755399999999999 -0.00141278112 7.17499999999989e-08 -9.584018e-05 0.00054739669 -0.00012681147 -0.0099574987 0.011316685 4.48928e-05 -0.000343174650000001 -0.044958673 -0.00947964196 -0.0001687713 -0.06880012 -0.0433414807 -0.03166705064 0.00036848134 -0.00031544683 0.0332925602 -0.00166222299 0.0003839333 0.019243797 0.00536072952 -0.0230593 0.00058504217 0.0208495591 -0.00566879073 0.0275193389 0.019897746 0.01074577768 0.00052640231 -0.03090981865 -0.0072953578 0.00016644169 -0.00038278994 0.048421893 -0.0171368284 -0.000176934567 0.028043108988 0.0020235975 0.006079105004 0.0424228882 0.01323555795 -0.0029796328 -0.012134467758 0.01298567214 -0.002817209 -0.017873853 0.000736071788 -0.000261133671 0.0023932769 -0.00948117856 -0.0015371145 0.01801322 -0.0178818362 -0.044121683 0.0547014735 -0.01292950961 0.00990144085 0.0105384416 0.00012414776 -0.0022605703 -0.005759161 6.617585e-05 6.252446e-05 -0.00192804341 0.0008458739 -0.0116919244 0.02888408789 -0.00047449821 0.029070954 0.00573254092 -0.0237148544 -0.0108256051 0.011953332716 0.0060446146 0.00012009247 -0.0001235905 0.0377878129 0.0183131666 0.00285591972 0.007393977 0.000149397931 -0.03513127814 0.01535739096 0.0094140051 -0.0013577448 0.00159634995 -0.00021831655 -0.0233977098 -7.63037e-05 0.00071501175 0.0010127368 0.0242070227 -0.01763564255 -0.0097495825 0.008035870993 0.0006168621 0.00010767347 0.006704211 0.011821014 -0.000104210238 -0.01211868965 0.019341943 -0.00556149257 0.00010356314 -0.0001726936 -0.00064670117 0.00643023183 -0.0005080059 -0.0007553381 0.01643418523 0.006218505068 3.9762435e-05 0.035642062 -0.042453111 0.0002113501 -0.01401726069 0.0133523121 -0.0007676509 -0.00019404249 0.00037212685 -0.02698461889 0.00017268574 -0.02306901368 -0.0022169539 -0.00776107154 -4.5704e-05 0.00015659283 -0.02223505797446 -3.428142e-05 -0.0008157404 -0.0152718277 -0.0001531472 0.00998361814 -0.00470324233 0.00010184928 -0.000154630129 0.00229648233 -0.015227362 -0.0159308031 2.6222155e-05 -0.0005194341 0.0246637934 -0.0550705464 -0.0008667712 9.10341e-05 0.022854669 0.000304677236 -0.0166223109 0.007259359168 0.00015781752 -0.0207456969 -0.0194270213 -0.0040467062 0.02896352257 -0.0200147715 -0.0002976855 1.24031600000001e-06 0.02482694328 0.02459018002 0.0397551343 -0.0007111622 -0.042425003578 0.0144327107001 0.00032724264 -0.0073550681 -0.0095700246 0.00125436439 0.000179202868 -0.008391233708 0.000261920646 -0.00040223188 6.62650000000001e-05 0.00790105964 0.00088627 -0.000241346194 -0.00017018187 0.00054849359 0.000513381 -0.027028394 2.434706e-05 -0.0170991971 0.005936611544 -0.0162960776 7.21478000000002e-06 -0.000880241785 -0.01349375796 0.00471680583 0.0164609312 -0.014387248 -0.001943156 -0.02257036554 -1.32455e-06 0.024837117 0.00025441808 -0.0024356462 0.00465996099 -0.04255335582 -0.00166340782 0.01623429055 0.00136132197 0.00115212338 -0.0008167764 0.00043305611 0.0186482025 -0.00031808316 0.0167332624 0.02122284598 0.00759037589 -0.0271259575 -0.025638882184 -0.00071423193 0.024825995 -0.03843254429 -0.0012589685 -0.0004249647 0.01058013 0.000162450799 0.00608754529 0.00031337117 -0.014950320098 0.0271061875 0.011820608462 -0.003272569 -0.0210851032 0.000147093219 0.00424645328 0.00033998881 -0.01039473572 -0.01945667 0.00168903236 -0.0001711988 0.0056786685 -9.98924999999999e-05 0.036427966 0.0008062410707 -0.0016506623 -0.0012949385 -0.02803291 0.00010203914 -0.004234492 0.0011946857 0.019673554381 -0.0038057845 0.00018323183 0.02763214306 0.00020640257 0.02199027131 7.247447e-05 -0.00179246595 0.0063572125647 -0.001398425767 -0.01771895022 -0.00809522354 0.001191047036 0.001183351 0.00060591203 -0.0168695499 0.00148436992 0.005609481 0.0168404236 7.0323297e-05 0.00043010986 -0.007379554198 0.0010188223 0.007832599363 0.00136075063 0.0125216211 0.040794143 0.02252861441 0.0111059043 0.00075213351 -0.00213204725 0.00040754304 -0.0020323685 -6.29161e-05 1.594569e-05 0.0011114196 0.000637923 -0.0076978739 -0.0029493532 -0.01190523906 0.0144198 -0.0045132454 0.00038655831 0.00240123949 0.0213060027 -0.004133797 -0.00785989999999999 0.006635778 0.00103187365 0.0001243933 0.000303764569 0.00143565737 -0.00933391152 -0.00064991426 -0.0187227928 -0.00348877322 0.0151763781 0.0012879434 -0.002956231 0.0168783154 -0.0158493706643 -0.014660645 -0.00027322966 4.53695e-05 -0.014754524 6.348974e-05 0.05379058 0.0090007556 -0.01708891489 0.00765319 -0.0001211048359 0.032845099 -0.0011932682 -0.000835514675 0.0028263028 0.0035232965 -0.0044963907 -0.00016418725 -0.01870408363 -0.0108553976 0.004654587732 0.0005014882 0.02117860201 0.00184741458 3.3905526e-05 8.3818919e-05 0.0172495336 -0.0005333014 0.00016688555 0.0144301761 3.566029e-05 0.0019451129 -0.00118388634 0.0166031503 -5.266213e-05 -0.00294212085 -0.00049704835 -0.00171218291 -0.0043458391 -0.00015075046 -0.00015421419 0.0003830201 0.0474349752 0.002876486 0.0014386872 -0.0084258999 -0.02674748425 -0.030199144 -0.01667651941 0.01991180125 -0.0369437475 0.00702790000000001 0.000221925353 9.750525e-05 0.01074607692 0.0135762748 -0.00097251205 0.0006226786 -0.00622063503 0.00014757876 0.01294876843 0.00064767107 0.01749535 -0.00188496 -0.02034764322 -0.020757738 -0.00695501011 0.0001811161 -0.0225679215 0.0053182416 0.00393876312 -0.009191654 0.0060931874 0.000247172263 0.02708715923 0.0066194292 0.00017968289 0.00039783114 -0.00023429245 5.648002e-05 -0.0057305794 0.023026458 -0.00884535114 -0.034116308 0.0025157859 0.00047053166 0.0356369608 0.0004164967 -9.271755e-05 -0.025029465 -0.00174312727 0.00022595872 -0.01760944566 -0.031561545 -0.0338523078 -0.0111137021 -0.00056789111 -0.000269178337 -0.00060455157 -0.0152633116 0.02073035504 0.0076754933 0.0015579356 -0.0003418678 0.0104941952 0.0119063966 -0.000786213380000001 0.00483103897 7.582747e-05 3.70054000000002e-07 -0.00031892133 -0.000678751 -0.0223466 0.014245701 -0.0027742432 0.00017642482 0.0014278557 -0.0057261322 0.0144652311 0.001812946 0.000529574565 0.0336832712 0.02000129 0.00722645000000001 -0.02344449802 0.005983119 -0.0581096625 0.0006890282 8.305296e-05 -0.0023035018 -0.01086419 0.0042575002 0.0010077978 0.00295999345 0.00115145108 -0.01794639228 -0.01430026003 -0.0003710272 0.000307800084 -0.002321213 -0.01241621803 -0.00046052234 0.0042490291 0.0003512205 0.0140651962 -0.00062963207 0.025769999789 0.0006921263 -0.005770788 0.025394308 -0.002990903 -0.009488320655 0.0037800443 -0.00333707357 -0.0353633424 0.0202353208 -0.000577316 8.299907e-05 -5.99722e-05 -0.0236861909 0.0135723943 -0.0232496808 -0.0197645777 -0.0088819148 0.0185893195 0.000366082839 0.0143157148 -0.00052723761 7.55933000000016e-06 0.0017798449 0.046487794 -0.00436480193 -0.0010234234 -0.01880251267 0.01657768103 -0.0011263641 0.00556923004 0.002518140335 -0.00016647527 -0.00227563497 6.419442e-05 -0.02129689229 -0.0008349689 0.01232831118 0.00017304817 -0.00062276995 -0.031759749 0.0008021864 -0.0016417772 0.043930298 0.00579964698 -0.012531723 0.002138124 -0.0557666754 0.000264217295 0.000318835675 -0.0016998593 -0.00046066504 0.0101849453 -0.01658179653 -0.0402890677 -0.00124276 0.02795995763 0.00012878831 0.009883332 0.0003383432 -0.0280652133 -0.021876128 -0.001563075196 -0.000915388 0.0005257002 0.00449518235 -0.01597303517 -0.01420310299 0.00203306361 -0.01782550425 0.01691916133 -0.0006027827 0.00023733333 -0.00026649538 0.0040982679 0.00689843 0.027552304 0.028299941 0.0033743926 -1.68970999999996e-05 -0.00189768474 -0.00015568378 0.0001040872932 -0.00078050717 0.01538591743 0.01404318286 0.0001207987 0.00302927427 -0.0017333417 -0.00369646946 0.0045050109951 -0.0274580181 -0.0072023421 -1.6251416e-05 0.0234854842 0.0012909923 0.01532567 -0.05093112637 -7.83987e-05 -0.0004148529 -0.00832244300000001 -0.0050859498 -0.0199253272 0.00566736924 0.00024546981 0.0070368096 0.00090967737 0.00018839224 -0.00015173767 -0.00044776715 0.000276565732 7.8819771e-05 0.0030446742 -0.00010387828 0.00192211182 -0.0067712488 0.00052658624 -0.0157120855 -0.00955461612 -0.02083012969 0.0088191948 -0.0412415923 0.006035662 0.019113886 0.010877439598 -0.012236425063 0.00312425393 0.0042219168 0.011540928729 0.0130716073 0.0018644672 -0.01577808188 -0.030836009 0.00096505474 0.0222991389 -0.0050670958 0.0216384138 0.01704195844 0.00557397663 0.00046584914 0.00017346794 -0.00261802771 0.00026514041 0.00044248729 -0.00077415563 -0.0057381254 -0.042363378 0.0007557686 -6.60202999999999e-05 0.0359383894 0.031225082452 -0.037573349 -0.03744903543 -0.0069659056 0.036335 -0.0062179322 -0.0145508246 -0.01858850309 -0.00033391489 0.0229962199 0.0013352427 -0.00216441 -0.00024580512 0.00480087637 0.01382558195 0.00089175338 0.0017587885 0.00040253031 -0.00256128139 -0.022237760934 3.5350411e-05 0.05429150571 -0.0001859065 0.00219470309 0.02578672723 -0.0097316 -0.00895417094 -0.0041188607 -0.000269684476 -0.02741069202 -0.0067068363 -0.00531715507 -0.0006087986 -0.00684404238 -0.0001208401 0.00969326427 -0.0003705324 0.0053642254 -0.00028455485 0.0022039813 -0.0024240019 -0.00026812554 0.00078814186 -0.008073046 -0.001929368 0.00400669232 0.000305012601 -0.0084697306 0.0020834946 0.014841356 -0.002904099926 0.0068549454453 0.00016385602 0.00037600717 -0.00330313135 -0.023460892 -0.00017512173 0.0210112026 -0.001411453546 -0.0148392419 -0.0195818 -0.01152207752 -0.0020620157 0.0094253141 0.0119920061 -0.00369841 0.01345779781 -0.0043565722 4.979573e-05 0.000143991 0.00023191492 -0.00118440225 -5.68717e-05 0.01538982076 0.02473137438 0.00299773539 0.02353356068 0.0393802332 0.00014794721 -0.0014102012 -0.0002825728 0.00626062436 0.03577855057 -0.010070612139 0.004606908312 -0.00083935339 2.5276704e-05 -0.01383909513 -0.036701349 0.004816999784 -0.01878403223 -0.0039292668 0.00016434637 -0.013932249 0.00025214481 -0.0373825388 -0.00037014767 0.0022931292 6.64636e-05 3.1343095e-05 -0.00136905998 -0.00505213335 -0.00025432838 0.03023672322 0.001138204079 -0.0034074 0.039619962 1.30343099999987e-05 -0.0259495611 0.039857019 0.02988164 0.0002632302 0.0108988128 0.0060788229 -0.0004914223 0.00123892824 0.037175692 -0.006943487 -0.000180514479 -0.000200748718 -0.00023289156 0.0010215508059 -0.00019626418 0.00012190133 -0.0033548 0.059786329 0.0104515085401 -0.0008133548 0.019847152749 -0.00061384605 0.0200674921 -0.01322385827 0.0225299194 -0.0001876774 -0.01961232601 -0.0292562934 3.817916e-05 0.002341146243 -0.028019140931 -0.0301833923 -0.00330297235 -0.00018193496 0.00091493659 -0.0008074913226 0.0179032709 -0.000914560000000001 -0.02376510628 0.01126876 0.00917516365 0.0004672019 -0.00740991436 -0.0201633738 -0.00033325097 0.0005247084 -0.000727501 0.0045857784 0.0250600143 0.0283920902 0.00045371861 -6.366625e-05 -0.00363814728 0.0107106408 0.03937293984154 -0.01952908637 -0.003533484938 2.09073600000003e-06 0.0132431391 0.000703694 2.30876e-06 0.003923897911 0.000815872705 0.016701477 1.0241418e-05 0.0050615297 -0.01379044973 0.01095641123 0.036399308 0.00144267759 0.00753656747 -0.0015992629 -1.292421e-05 -0.00018240392 0.0067023182 0.00631570205 0.058823138 -0.032116575 0.00710050237 0.02439538802 -0.0014731403 -2.8169191e-05 -0.0019880016 0.0146852866 0.00038943783 -7.146322e-05 7.83548999999999e-05 -0.001545082 -0.0125512357 0.0104751785 0.0021393667 0.01102325055 -0.0099642599 -0.01962468245 0.0160766899 -0.01441983784 0.00038210577 0.009597725 0.0014085677 0.0005637534774 0.0057194826 0.00304170147 -0.0060831 -0.0090439 0.0151116486 0.02436080386 0.02738609164 0.00177354568 -0.00273135447 4.53686e-05 -0.0009750816 -0.0027220073 -0.0006512125 -0.0312119624 0.0205311 4.05596e-05 0.00010025365 0.00097527098 0.00084100562 0.035357845 -0.02191265831 0.00020230373 0.000149617672 -0.0462197327 0.00291470992 -0.00022348246 0.01760186496 0.000217926664 0.00175329277 -0.020907035 0.01251833112 0.000423642926 -0.0036582558 0.005909823908 -0.0047710666 0.0034280329 0.00580899768 -0.00041919398 -0.0013725352 -0.000415707117 7.92614999999999e-05 -0.0250843804 0.00197424485 -0.031642332771 0.00433813953 -0.0071926176 3.55536e-06 0.025985175 -0.0330422 -7.8935e-05 -0.03112853 -0.003466299 -0.0043125167 0.0028415148 -0.00228467145 0.01179633 0.0045864064 0.00673586856 -0.009588982 -0.0013751817 5.039881e-05 0.0062228816 -0.01845558079 0.00760805704 0.00093519944 -2.23948999999999e-06 -0.01512619887 -7.790757e-05 0.000126411224 0.0008385811 -0.01658100092 0.000207908 -0.00465851318 -0.04985606811 3.2231218e-05 -0.0659551435 0.0006405409036 0.01593724967 0.041233573 0.04649044344 -0.00058593351 0.00671635589 0.0008024272 -0.00060415582 -6.5151841e-05 0.0004490725881 -0.0055891989 0.005278698 0.018163187 -0.0266423453 -0.00126115 0.000351387037 -0.000280994099 -0.01335007632 0.00023166927 -0.001724725171 0.01007273465 0.0022766665 -0.013572938 0.01106431432 -0.0242131317 -0.003371645 0.0052353653 0.0135879385619 -0.000229522104 7.405523e-05 0.0002727247 0.04417182 -0.010824172 0.0225369288 0.0004166186385 0.0013553352 0.0001764739 -0.003870886 0.02691547701 -0.0010999797 -0.006062352 -0.009327128786 -0.0128481911 -0.000578824768 -0.005968078 0.00054758131 0.024536282 0.00110747763 0.000749915471 -0.0138255259 0.006649036114 -0.01214307704 0.00043933279 0.000532910999999999 -0.01006111709 0.00037020766 0.011112778469 0.00043906396 -0.0605223762 0.01698529424 0.02475744572 -0.03703684048 -0.01759191396 -0.0344502857 -0.0152602632 0.00063546151 -0.009486766509 -0.001062965 0.0030469986 0.0010072438 0.0073753561 0.00011230456 -0.00062951385 -0.01100224447 0.0337124354 -4.712978e-05 -5.1975164e-05 0.012671666478 0.01756595994 0.017390382743 -0.00287974859 -0.043814767 -0.04435016981 -0.0125092126 -0.00109544933 -0.0006630918 -0.01232954289 -0.00086219316 0.0056450632 0.0148489093 0.00118199018 -0.0613794975 -0.0412037651 2.77813e-05 0.0005188581 0.00088017458 -0.0004220104 -0.0025835409 -0.00059639037 -0.04169285211 -0.000630892843 -0.0161169828 -0.016318928 -0.02156684858 0.00019622946 0.00448898624 -0.0083965981 -0.0027547415 0.00080788208 9.2397599e-05 -0.00894351135 0.0238341402 -0.0001010717 -0.01570223724 -0.0041296549 -0.0006359584 -0.01435261204 -0.0002750752 -0.0017560666 -0.01190516833 -0.01420292224 -0.0037236677 0.00416222393 0.00333656708 -0.03118391292 -0.0076040983 -0.0521406657 0.0002826982 0.038511091 -0.040960198 -0.012117904 -0.003040379 0.0254566813 -0.003822568 -0.029524609 -0.02679710796 0.00038584537 -0.0062127911 -0.02550389603 -0.001903049 -0.00092781358 -0.0043682591 0.00360459936 -0.036174554 -0.00054215131 0.00193985205 5.03681794e-05 -0.01570541029 0.01678711492 -0.0030348214 0.0042320981 0.000608744 -0.0031081445 0.0060549158 -0.001969428 -0.0003619582 -0.02339363982 -0.01329188567 -0.000199415006 -0.022434684 -0.0145705526 0.01602424201 0.00058999422 0.0315248 -0.04449979862 -0.04003056836 0.000109294737 0.000561091 0.023131466 0.006260283 -0.0004896637 -2.2478566e-05 -0.00218591686 0.0053469912 0.00046045536 -0.00154401951 -0.0209797594 0.010985443055 -0.015005611 -0.030710763 -0.01980642268 -0.0012337050343 0.0031065691 -0.0084432279 0.0162566026 -0.01718378882 -5.989453e-05 0.01011604316 -0.0447546 -0.0095770878 -0.00045517105 0.0019106905 -0.0004508583 -0.046144807 -0.02196598819 -0.0212825025 -0.02117246704 0.01975610657 -0.04094336584 -0.0200861325 -0.001175337606 -0.0241626946 0.00846148554 0.01073936078 0.07120488 0.026567834 0.0298900735 0.0068793925 0.00206844195 -0.0001812626541 0.0001109142 0.00094149436 -0.00380471911 0.0047442931 0.00178881919 -0.012805277 -0.00615814 0.02060608 -0.002422224 -0.00075418327 0.015616612 -0.01307520492 -0.0006427049 0.0142639451 0.0020905556 0.00259432 0.0025204913 -0.0030454519 0.00410046317 -0.022354765 0.035551586 -0.0032435469 0.016852791216 -0.029409703 -0.0045114975 -0.011555219 0.00100476857 0.017167273 -0.007025199 0.0081363019 -0.0025009166 0.0565523446 0.013352972 0.01641478 0.025370987 0.06038212244 0.00532283056 0.022874578 0.0331348311 -0.0133422716 0.001000905 0.0009910166 0.00903811646 0.0124686776 0.05480808024 -0.00021960805 -0.019394829 0.00649545785 -0.00024279545 -0.01323646164 0.02697377325 -0.016067627 -0.0056732748 -0.0001252849 -0.011490392 -0.02177371222 -0.0172217208 0.00390992568 -0.01970689917 0.0007749525463 -0.0318794071 -0.0172320335 -0.00031425321 0.00071285108 0.000983103 0.0012031135 -0.02185238412 -0.0198860192 0.02285810988 -3.58579e-06 -0.0014844883 -0.0003090519 -0.006701608 -0.032002285364 0.01109688196 -0.003266906361 0.0015295522 0.000178497618 0.0076723057 0.0262366552 -0.00917706936 -0.002580523 0.0183077758 -0.0013949729 0.003532626 0.001018552337 -0.00381455696 -9.62037999999997e-07 0.00206938048 -0.0078195556 0.0020327484 -0.011595499489 -0.0389305191 0.0152211909 0.001006508686 -0.02632645 -8.634794e-05 -0.00111483084 0.0004690978 -0.0013099813 -0.00016732462 0.00015153176 -8.2159249e-05 -0.0096950129466 0.00013942244 0.0071148551 0.0003225112 0.0006109984 0.039962336 0.000289728048 0.000242272701 -0.0133585149 -0.004462689167 0.00394840620000001 0.00017002442 -0.0016704643 0.02591755777 -0.00081746733 -0.017635525 -0.0018763851 0.01212472522 -0.00117890061 0.0006506656 0.0046844667 0.00318289566 0.0148435722 0.0002606541 9.18367745e-05 0.0059767125 -0.0027694439 -0.01479667785 0.00010800905 -0.002589007478 -0.0218206349 0.00045365759 0.02482104402 2.8885323e-05 0.024475400652 0.020112937067 0.0063588389 0.00036640821 0.00090541743 0.00274576244 -0.0198140868 -8.21147e-05 -0.0005368496 0.000194227999999999 0.0681072149 0.00093433119 0.004162320071 0.00900224712 -0.002916125974 -0.000548324859999999 0.02355200672 -0.0291221234 -0.009563047363 -0.027178934 -0.0065302368 0.00020288836 0.0065406637 -0.0024199021 0.00050090911 0.027100293 -0.02080156154 0.007693543474 -0.02073483588 0.011106141379 0.00898788367 -0.00010671867 4.1665796e-05 0.0054827721 -0.0004374356 -0.0076032512 -0.000943859 0.0035142051 0.0008332383 2.226683e-05 -0.000315253 0.0075063002 0.00064901121 -0.0229499998 -0.00013477566 8.709816e-05 0.00127769069 0.01901300428 0.0122405202 0.0131926554 0.0021854787 -0.079057218 -0.00041388184 0.0152666217 0.00989013139 0.00413231 0.01100943055 -0.0046354541 -0.0097833813 -0.0140236571 -0.00070133529 3.51185e-05 0.0303011 0.023978588044 -0.0061043093 -7.0466e-05 -0.0421874224 0.01861168839 -0.0202285181 -0.036612 -0.00095550974 -0.00012774607 -0.00069394634 -0.000157354218 0.0032335005 0.00010170564 0.0012886881 -0.0001959825 0.01190463 -3.87801000000001e-05 0.007677388909 -9.2299795e-05 0.00054298215 -0.0295091681 -0.0006833442 -0.00742262098 -0.000567131 0.0016932556 0.0015474767 0.00281443789 0.00035911658 0.00033553683 0.00019892894 -0.0408329644 2.958933e-05 0.00149826913 -0.01579845807 -0.010965863471 -4.712177e-05 0.008850814291 -4.7972709e-05 0.0002648663 -0.0335748606 0.00167810628 0.001257436174 -0.0317493699 -0.0472313005 0.0159768215 0.00154906415 0.00066375785 0.00189653178 0.0021806624 -0.0114289917 0.0175378253 8.843861e-05 0.0205355664 -0.00010421544 0.0045399677 0.00740353677 0.00080338104 -0.02402619 -0.0059088118 0.0047799568 -0.0235046339 0.00261657238 0.004923165 -0.020545778 -0.000304097 -0.00035339893 -0.0189295588 0.00504816672 -0.008600791 -0.00100541538 -0.0018036525 -0.00037104114 -0.014509141 -0.00034937119 -0.04180691078 -0.0398744958 -0.038610723665 0.0300190782 -0.006026231158 -0.0101378737 -0.00916096139 -0.00048322059 -0.018185323267 0.0257980582 -0.028540988 -0.0038940335 1.71506e-05 -0.0028571773 -0.03987390788 0.01937751117 -0.002278218 -0.017613059 0.0004858122 -0.00325495242 -0.006950039 -0.000413943918 -0.0006694724 0.00010420242 0.02836047452165 -0.030989229 -0.025239847 0.0007581862 0.0317356254 -9.27546e-05 2.114455e-05 0.01563943 0.0059125969 -9.42252e-06 -0.0480999846 0.02736339224 -0.004910561271 0.002578124 0.00018964406 -0.0345472433 0.025565639 0.0341520377 0.0169716754 -0.018321709 0.03390040452 -0.00385236523 -0.00027752075 -0.00120185992 0.0018545567 -0.00029569311 -0.0199324246 -0.01677110567 -0.0072499442 0.0010184576 -0.00489452233 0.00015115221 -1.80977e-05 0.0013537643 0.00123800064 0.0242748476 -0.013767267 -0.0289225004 0.0008998775 0.055480482 -0.016057865 0.020768191 0.0161509207 -3.797585e-05 -0.0078610594 -0.00142056579 -0.0161054 0.00707071569 -0.01867035468 -0.00090874596 -0.02910855831 -0.00429187 0.013357067 0.01699753192 0.044941975 0.0005262169 -0.0066206534 0.0113951605 -0.01265868531 0.002295457 0.00035636766 -0.007300164 0.0179117226 0.001808389 0.01772695897 0.0225566451 -0.015720509879 0.000977494843 -0.0016271633 -0.002158173336 -0.013068840367 -0.004043659 -0.01916953123 -0.0002048467 -0.00079332878 -0.0132166852 0.0148040977 0.001370159 -6.827358e-05 0.027402536 -0.0002183825 -2.52713e-05 -0.0038663062 -0.01475356124 -0.000572465 -0.0231682803 0.0009319532 0.00028519536 4.935162e-05 -0.00330261866 -0.00031374119 0.00011132045 -0.00026306397 -0.0006958206 -0.0393873139 -0.01729180075 -0.012935914586 -0.00069434201 0.00010319287 0.0006029584 0.00054688018 -0.00103424341 0.0411225893 -0.0006037191 -0.0236057 -0.000474400033 0.000180679363 -0.011242954958 0.0327149071 -0.0018894663 -0.00107613398 -3.76217000000003e-06 9.679761e-05 -0.017285359383 -0.02197742534 0.0133001634 0.000550699424 -0.0002857099 -0.00443678886 0.005451 8.093735e-05 0.00037301958 0.0013590991 -0.00081243869 -0.00096370855 0.00017043105 -0.013530265 -9.345766e-05 -8.46166e-05 0.01353109783 0.015334518791 -7.60922e-05 -0.00137747963 0.000358750089999998 -0.00908076 0.027191194264 -0.013768662534 0.00454390188 0.02419404375 -0.0131281272 0.0037369771 0.00790510896 0.00367595072 -0.00043562949 -0.022575125 -0.00014214756 -0.00180736714 0.02018103947 0.001203378 -0.00168157326 6.50749609999999e-05 0.01110207978 0.000230946853 0.0063788841 0.0003225292301 -0.01308918 -0.0166289 -0.015254399 0.038939393 -0.001152140554 -3.352803e-05 -0.00081981991 -0.000849594046 0.0006588796 0.0401661702 0.00781410377 0.0017588175 -0.032953392 0.030690596 0.049807 -0.0283310117 0.0585278 0.03869133 0.027090507 0.075450937 0.0209776623 -0.009742326 0.009487 0.0677511 0.068826474 -0.0051111118 0.0141430535 0.0217261598 -0.00515183481 0.012333127645 -0.0090868806 -0.004331069535 -0.000159748789 0.0144599319 -0.0086880865 0.0016833567 -0.00379782207 0.040142036 0.0037917279 -0.0313016077 -0.0251977 0.0093513 0.0452642 0.0213273056 0.00061767815 -0.002220324873 0.0003911348 0.010346026 -0.0001340368 -0.0278313449 0.0304135328 0.051015117 -0.0046386375 -0.0022282981 0.0008581279 0.0258929766 0.000883059499999999 -0.0201605886 0.038096508698 -0.0132135892 -0.01554328 -0.0016730439 0.0014140978 0.0124132 0.00394452366 0.0006968204 0.016210379 0.0002052068 0.001216821 0.0334608898 0.0253599551 0.0403568792 -0.0184549965 0.0115033618 -0.01143770224 0.0718398516 0.009475964 -0.00430528749 -0.00174897264 0.0167877982 -4.4834e-05 4.0567017e-05 0.00050148982 -0.00409740000000001 0.0054648083 -0.0062610014 0.0010629565 -0.0015164812 -0.0010425806 0.005455252 -0.001996102 0.04320265 0.00205559032 0.019499541 -0.00305945201 -0.00441557867 -0.034968225 -0.0398796 0.004211999114 -0.0010372806 -0.0297061618 0.0210016 0.01081915406 -0.033548149 -0.0691142364 0.00251246099 -0.00787637826 0.018370307 -0.01672747 0.051183956 -5.993859e-05 -0.02672275167 0.00811401053 -0.06743947364 -0.0060054324 -0.01015202343 0.00440349 -0.0093029865 -0.00035688363 -0.0652650789 0.026713973 0.01222108455 0.0116372421 -0.0351608448 0.01031482951 -0.0016543149 -0.0343849 0.00048053459 0.02655223954 0.000268386 0.02335650728 0.0207860426 0.0275838418 0.00035429205 -0.0002153039 -0.003446654 0.024916566 -0.0149947189 9.213667e-05 -9.5789171e-05 -2.586004e-05 -0.067657213 -0.01256276 -0.01250763483 -0.00057828641 -1.0691447e-05 0.00193319575 0.0005050403 0.01243906376 0.007526415256 0.00185090094 0.0151179995 0.0183611367 -0.0159018111 0.0133851 -0.032798713 -0.01801108501 -0.034754802 -0.0001354213 0.00022774903 -0.0003419927 -0.0154193185 0.02054333247 0.00019131069 -0.0441837207 -0.0218213 0.0024471 3.07969e-05 -0.033683575 -0.0016358662 0.00031938112 0.02237956073 0.01993200123 -1.961546e-05 -0.0180814 0.04220353946 0.01207449397 -0.0026593701 -0.0004278865 0.00137805929 0.0139273992 0.01256267473 0.01299413507 0.00233773777 -0.00657952201 -0.0127386734 -0.0205167429 0.00011814044 -0.0159240651 0.012874291571 0.00125484584 0.01111912555 -0.01899699 0.015992688 0.0034403429 0.0064117 0.0279616658 -0.001447924912 0.0343055 0.0119219 0.0287759 -0.0417523969 -0.0361414438 0.0008188718 -0.0038072899 0.0004363357422 -0.00168267631 -0.01617002032 -0.00717951328 -0.00021513083 0.0118220354 -0.0096674155 -0.042281271 0.00423103526 0.006740433 -0.00394912 0.0186221909 -0.000203072 0.00014497387 0.0001365438749 -0.0003734908699 -0.00483395357 -0.012428577513 0.000994063 -0.0070079077 -0.0378207788 -0.00435059494 8.639053e-05 0.013104547 -0.0045688 -3.874198e-05 -0.00298788673 4.05759999999999e-05 -0.0272805125 -0.000701071897 -0.00026329474 0.0001738024503 0.023392215 0.004463405748 -0.011692001 -0.0074558571 0.00028060031 5.440994e-05 -2.535406e-05 -0.0051780963 -0.00029313049 -3.066486e-05 0.0190420327 0.00489281042 -0.00048443943 0.00073970675 0.00082561503 -0.0216099628 0.0002550315 -0.01088688668 -7.30384999999999e-06 0.00381469701 0.00048559292 0.000261813 0.02133509916 -0.0012614437 0.00076924983 -0.0021728174 0.0320656734 -0.000130630523 0.0127867173 5.10413999999997e-05 -9.3540328e-06 -0.0236536314 -0.0198642145 0.001126321395 -0.00335119794 0.01244580229 -0.00530023371 -0.0116191 -0.0184417 0.01444623905 -0.00357931418 8.574357e-05 0.00129637032 2.55600697e-05 0.04484305114 -0.00044351666 -0.0368791 -0.0030910395 -0.01641908931 -7.726788e-05 -7.8315177e-05 -0.0006683843 -7.789302e-05 0.00037880834 0.00125348128 -0.006970326936 -0.00031309707 0.0145731501 -0.002704937 0.0004955563 0.00492937654 7.36489e-05 0.01471058222 0.0472454838 0.01108045685 -0.0094327478 0.004278189 -0.02816809344 0.009283621 9.93468587e-05 -0.00015651078 -0.02792757483 0.00132079535 -0.004778815 0.00049476373 -0.0100478541 -0.0211790746 -0.00147004977 -0.01104951491 -0.0011784545 -0.02152901 -0.03735966184 0.00016244984 4.94162000000001e-06 -0.0007974885 -0.00059042604 -0.00171716643 -0.010812823 0.02100685518 -0.0144725002 0.000584421489999999 -0.00347373811 -0.00620093947 0.00153578525 0.051504218 0.00381198951 -0.00994723098 -0.000920843800000003 0.0336370988 -0.0075230178 -0.005345489 -0.0147094927 0.00473139357 -0.01948149356 -0.00169077142 9.8303109e-05 0.004111759204 -0.0027581267 -0.00088657617 4.680345e-05 0.00849255329 -0.0161941972 0.011557994 0.0225492082 -0.0121324025 0.01415356003 0.0310582971 -0.0115047082 0.00026942893 -0.01593113993 -0.037134712 0.01255706555 0.00165222295 0.00051268043 0.00144809327 -0.00432821862 8.1706271e-05 -0.00136409138 0.00477291647 -0.0024017586 -0.01479230058 0.00049989788 0.0004926901 0.01756222121 0.01241624114 0.00106853315 -0.00089752538 -0.0218815163 -0.04704645056 -2.6408137e-05 -0.0047316212 -0.00862729141 -0.042518219 0.00883397616 0.00747026158 0.00731934728 0.00111634193 0.00038218552 -0.0040870773 -0.06265486649 -0.000825944161 -2.537196e-05 -0.000824795716 0.00939924542 -0.022338630914 9.532641e-05 0.00094997334 0.0056494251 0.00229647364 0.00852926926 -0.007918679 0.02340586834 -0.0014806145 -0.0252786286 -0.00937641639 0.0020343444 -0.00044907527 -0.04409097053 -0.00083968224 -0.0264340576 0.002740162 0.01724954779 -0.021117429731 -0.0314085563 -0.0218527656 0.00033378169 0.000949389 0.00033012643 0.020908723 0.001429777 -0.0070995544994 0.0151119472 0.000849784258 0.0002112162 0.01513516793 3.01699e-05 0.019083335045 -0.0050008142 0.00374538543 0.00012640809 -0.03128981775 -0.01613465494 0.00049441032 -0.0178404214 -0.0010502336 -0.035792354 0.00390871492 0.00074786442 0.01282894604 0.0023019373 0.064347486 0.01440492711 0.0254400393 -0.0020281506 0.04259537161 0.00064193878 -0.0003030313 -0.0011057976 0.02322129356 0.0122522498 0.02521324799 -0.0217891839 -0.003266646613 -0.00307926831 -0.0019881205 0.0029784502 0.01248806408 0.00087983536 0.00032595007 0.012348424 -0.01871490423 -0.0021365269 0.00605463539 -0.0008123794 0.0062360785 -0.0068975557 0.00036510761 -0.012638285658 0.0011455304 -7.087997e-05 0.0010259967 -0.00042820145 6.7327447e-05 -0.0004938947 0.0010093033 -0.00105237741 -0.00755408349 -0.0003751367 -0.017922946 0.0025923641 0.02954608443 -8.20416e-06 0.0116341517 0.0014471528 -0.0011527624366 0.0298314866 0.002837326 0.03078051 0.027721003349 -0.00029785564 -0.0045862281 -0.00025403087 0.0022864792 0.0003411398 0.0073708578 -0.0092118503 -0.009871678 -0.00872705125 0.000241520165 0.0004715013 0.016435525788 0.02618524684 0.000129530553 -0.0131040467 0.0008824462 -0.000308989962 -0.00757562139 0.00458276072 -8.39007e-05 -0.0006773774923 0.00488817899999999 -0.0173803703 -0.0144006431 -7.79424566999999e-06 -0.01206452696 -0.00027978053 0.040831413 0.0058434509 0.0067028017 -0.00010397307 -0.0021797745 -0.00043804759 -0.00794691838 0.00023839145 -5.328457e-05 -0.001013860652 -0.00214586117 0.0059182677 0.0216061078 -0.0114434347 0.009875406335 0.02067826747 0.01490067666 0.01474113857 0.00958335413 0.022494213 -0.01095001241 0.0059869199 -0.0110544677 0.01638405184 -5.0567002e-05 0.0181962733 0.0123104959 -0.0006862966 0.008549213179 0.04494445251 0.00010491047 3.4816194e-05 -0.00320165428 -0.0093853308 -0.0133141033 0.001934646 0.00037765717 0.0112542194 -0.000201629 -0.000390484686 -4.76004e-05 -0.007067413641 0.043589681 -0.000994606748 0.00015784598 0.0003731628784 -0.0044547723 -0.01485435793 -0.000566784 -0.011376690146 -1.102387e-05 -0.00011695357 -5.371716e-05 -0.008493371911 2.519563e-05 -0.004359683356 -0.0027182154 -0.02840124883 0.014265197 -0.0505043 -0.00149917949 0.01387030388 0.034568725 -0.0025676965 -0.00016795417 -0.0158418648 -0.05161123862 0.00108395752 -0.000140710477 6.427678e-05 -7.377902e-05 0.00146038225 -0.00085513497 -0.0102000794 -0.03035720196 -0.0004900116 -0.0613138 -0.009596755715 0.0251452255 0.0597865618 -0.01606951871 0.01888858567 0.0014080752 0.029980525 0.00023074162 0.01704439 -0.00035655017 -0.01923726618 0.00132275847 0.0109544374 -0.00015678597 -0.00740470162 -0.014644932 0.01269025 0.005741881 0.00486871964 -3.3789372e-05 0.000568916 -0.004161647 0.033569257452 -0.0093621921 -0.02851875214 -0.03589310183 0.0092573209 0.0092051085 -0.01610951226 -0.0005068153 0.0012024397 0.00430155106 -0.00950507288 -0.01024937927 -0.0002425633 0.02150964083 0.004436237761 0.0020265598 0.05235713437 -0.000199073 0.01981770449 0.036061465 -0.00476515895 -0.0026609082 0.00052572209 -0.0007085696 -0.0212904831 0.008662109052 0.00061855587 -0.00812235393 -0.0005101183 -8.522531e-06 -0.0080355 0.0682957 -0.01234387057 -0.00069436883 0.0092647818 0.0174172005 0.0032251419 0.0002508459 0.00707759737 -0.014559571946 2.0225119e-05 -0.0057137696 -0.00127023432 0.0126020844 0.001133091313 -0.0018970389 -0.0031275396 0.0014135506 -1.8010926e-05 0.01946135612 -0.0099582677 0.00011278058 0.00063273595 0.00590004999 0.00302654153 0.00678237569 -0.000843306 -0.0326048313 -0.0187290036 -0.0199855514 -0.0017266369 0.0251689 0.00815393663 0.0203143694 0.0057122622 0.00087719006 0.023066113309 0.01472303405 -0.00247597399 -0.0026222016 -0.000476133642 0.00219845586 0.0001335909 0.0002998548 0.0388928898 0.00496593269 0.001478933 -2.13907799999999e-05 0.0014747426 -0.013506354 -0.00869292 -0.0240850835 -0.0025997781 0.0217750369 -0.000580434000000001 0.0074727182 -0.0096471218 0.00069041588 0.0010603806 9.9104893e-05 -0.001687387 -0.0153770107 0.009575505492 -0.00050886 -0.0005313912 -0.0151513 0.0256473622 0.00118261819 -0.0380291871 8.52127000000001e-06 -0.0010858218 0.0118216495 0.008748906171 -0.0069921259 0.00018125533 -0.0069897124 -0.0152761265 0.000252215787 0.0021113912 -2.600795e-05 -0.0441409349 0.00932928949 -2.188124e-05 0.01064096008 -0.0063571 0.0267459677 -0.00011745654 -0.02801160842 -0.000369586849 0.014271501 0.00137414142 1.353823e-05 -0.000162615733 -0.012451861253 -0.018483325 -0.00925569918 0.0005272742 0.063412595 0.000888085 0.0011335238 0.000283448836 0.0021228064 0.0112655316 0.00275006 0.0209732562 0.0005384623 -0.01190921384 -0.00349385059 0.0001917399 0.01114584495 -0.001241192 -0.00318944603 -0.00077884413 -0.00128044174 0.00023842182 -0.0327343 0.0002482734 0.000108075844 0.00225340829 -0.01190474107 0.00094373864 0.00062871143 0.00011420156 -0.0076495644 0.01195713828 0.003799098669 0.00031224988 -3.139092e-05 -0.00077273678 0.00522595 0.02079477754 -0.005856347 0.0103142984 -0.000768924699999998 0.0008661548 0.00111033603 0.0016856528 -0.00031411091 0.00017332539 0.000873449 -0.00397187954 0.000635080489 -0.00869595726 0.0242625469 0.0025913744 0.00147010128 -0.020132161 0.009293508 -0.023223332 0.0106055489 -0.0222690331 -0.04064764 -0.00023502974 -0.0026397273 -0.0401428349 -0.014687729934 0.0080404114 -0.01499436775 0.00068060615 -0.00292000977 0.02814157136 -0.0004516814 -0.016813436 -0.0003835186 4.0244387e-05 0.0001970209 0.02057899535 -0.00994972534 -0.0170487103 -0.021485536617 0.0007942458 0.0256323696 0.00116321948 0.005275871557 -0.01769924934 9.35939999999998e-07 0.00023985876 -0.001116777 -0.003976248 0.024752144 0.00020884031 -2.1441549e-05 -0.00932409277 0.00870607909 0.044777094227 -0.01337030845 -0.00160339255 0.021501952 -0.00089243046 -0.0016441004 0.01732343584 -0.00122080808 -0.03550838247 0.00021485239 -0.00054988785 -0.044267297 -0.03344907884 -0.010237130676 -0.04107026 -0.01174244963 -0.0146165859 0.00038925336 -0.00726805011 -0.0034647057 -0.02477875 0.00064217505 0.0024132892 0.001763111 1.471117e-05 0.04538711 0.00119291487 -0.00092008845 0.01014041807 0.00349369018 -0.0006437736 -0.014090009 0.00340858593 0.0073580626 0.00108378439 -0.00077795623 -0.058171787 -0.03919593725 0.01180107481 -0.00144587285 0.01171754452 -0.00157279999 -0.0031152201 0.00240066152 0.0014179937 -0.00155502571 0.01059028906 -0.0043992603 -0.0006702109 0.00484071648 0.0019127678 0.0039837764 0.00356886979 0.022219933 0.01269266 -0.0479233726 0.0020146688 0.000330767135 0.0084555926 0.00013385719 -0.0138358178 -0.0017546258 -0.01812995951 -0.0132309709 -0.0162919898 -0.001240304 0.0067342115 -0.0008303064 -0.02258059 -0.004687 -0.00026801412 -0.000766922 -0.00958862559 -0.014257196 -0.00185741015 0.02172346 -0.0253920079 -0.001680425 -0.01916334317 -0.0181682866 0.0010755851 0.00038874433 0.0006390124 -0.0088081101 -1.6574242e-05 0.033693583 0.0123187425 -0.01058005 6.8166e-05 -0.00036911852 0.0153893711 -0.0005834779 -0.0038628 0.008153687 -0.01089646228 -0.00049053988 -0.01030121061 -0.061817802 -0.03446132193 0.0037822327 0.0001702273 0.0002502305 0.03787084772 -0.0403232663 0.065133574 0.00086072751 -0.020127944976 -0.00569683567 0.0108303261 -0.0185443114 -0.0169437624 -0.000496393208 0.00103087079 0.03977896308 0.0145857929 -0.00027311119 0.02876233062 0.02076471251 -0.0184018612 -0.02472009653 -0.0138016221 -0.045382831 0.00363780931 -0.017515716 -0.00903211906 -0.00013887614 -0.00035298413 -0.0024984636 -0.0124371 -2.873122e-05 0.0050725405 0.0001091027247 -0.02268471307 -0.02637001164 0.000797521997 -0.00012654927 -0.0013499403 0.00252565167 -1.281512e-05 0.00307397638 -0.0047099708 0.001104196843 -0.016235121 -0.02096324577 -0.0300388983 -0.0065255577184 -0.008486069111 0.00047462654 -0.00013282518 0.0015461542 0.00787309342 0.00018557832 0.00045322671 -0.0085712222 0.00062727531 0.01452106244 0.00061226452 -0.00385821036 -0.0001147745 -0.00063794893 -0.031023724 -7.931313e-05 0.0096891641 0.00046102678 -0.001254970613 -0.0206875175 0.0102829797 0.00012383632 0.00412992023 0.0094029717 0.00013465057 0.0018655599 0.0133069686 -0.00062272556 -0.00187185814 0.00018256278 -0.0116591093 -0.00013127883 0.001072080833 0.000230352013 0.0087581427 -0.00062656032 -0.00017065924 -0.00113643937 0.0271456505 -6.527144e-05 -0.001071122 0.00307123362 -0.01133205744 -0.00067892536 -0.00883747 -0.00039246315 0.0014629213 -0.01959011669 4.13719999999973e-07 -0.0047174929 0.00054499561 0.011506023586 0.00084587677 0.00010806651 0.010366853 0.0093743373 -0.0106536008 -0.00031549751 -0.067084075 -4.976192e-05 -0.0505531813 -0.012292802 -0.0024372933 -0.0010010884 0.02141929812 0.01683752 -0.04006257 -0.02031250738 -0.006911027 0.03667420835 -0.01238042155 0.0126877434 -0.0002491374 0.00897897891 0.000143008916 0.032577387994 -0.02042264491 -0.00549041 0.03382434962 -0.0009689703 0.00374779999999999 -0.0010773651 -0.0224655096 -0.00949351442 0.00028423546 0.0059589021 -0.0044939541 0.000196879 -0.00042932548 1.8892e-05 0.00054594537 -9.858012e-05 4.611881e-05 0.0050084038 -0.00158824682 -0.003061050066 -0.00040878171 0.0096754877 -0.031096260429 0.02566768198 0.018426531 -0.0024666166 0.0693887117 0.050062332 -0.00319536936 0.0006229529223 0.0030412047 -0.0312040214 0.0056337452 0.00014542566 -0.017509394665 0.0013292933 -0.0087693276 -0.000182302452 -0.0003291411 -0.00091482125 0.00060452352 -0.010561290797 -0.0260103776 2.9064e-05 -0.01111830933 0.00037616379 0.0002271918 0.0005507547 0.0219230282 -0.00558440754 -0.04955677201 0.0003546865 -0.0163579902 -0.00949490259 0.0002107802 -0.0019680682 -0.0388282354 0.00206606132 0.0003650151 -0.01207150209 -0.0234494478 -0.00695795835 0.0043254491 -0.0289120806 0.019370523 0.0115081426 -0.0207711613 -0.000761728415 -0.00255585523 -0.01435701304 0.0190260699 -0.02052733273 0.0182624755 8.137568e-05 0.041487081 -0.0363615116 -0.0319066859 0.00028194738 -0.020096367702 0.00057697683 -0.0021100031 0.01801261062 -0.00115928177 0.0495314635 0.01444023 0.0007568491 0.0008774584 0.0014960671 -0.00084427693 0.000100032762 0.01402836326 -0.03613003 0.0004696374 -9.49261e-05 -0.00909490655 -0.00050145929 0.0007772607 1.32719999999998e-06 -0.03386587142 -0.0001946736 0.0091654862 0.0081325447 -0.054037534 -0.00839222596 -0.01382112505 -0.0009316882 -0.00088167832 0.00013268972 0.02695803748 -6.087953e-05 -0.0369084139 -0.00868300837 -0.000199794227 -0.010496233707 0.000165574 0.00078218287 0.0077747868 -0.00079397784 -0.00189409837 -0.0252317401 -0.020316579 -0.0306065193 -0.0003854497 0.000648890348 -0.0040436556772 -0.0041545979 0.0045680883 0.00047075951 -0.00013432076 -3.1276e-06 9.125606e-06 0.01499630397 0.0062903008 -0.0169271678 -0.01706337487 -0.037466632 0.01503872281 -0.01303995549 -9.367657e-05 0.005482337 -0.0007607088 0.00013829054 -0.0040971993 -0.0029385277 0.0375179259 0.041024052 0.00024584445 0.0143253944 -0.0407449961 -0.02639538169 -1.060994e-05 -0.00862621435 0.001787889 0.00128281708 -0.0339548715 -0.00248160647 0.0009109956 -0.0364601929 -0.00088148933 -0.00059989553 0.003157356 0.00146991232 -3.03939486e-05 0.01440114642 -0.00447306825 0.01240699396 -0.00046339318 -0.00085087374 0.00016326749 -0.00325322106 -0.02985214208 -0.0006838579 -0.01804113232 0.0139135436 0.0283790857 -0.03135349677 0.003479234 0.00573389808 0.0234301476 0.002447971 0.02283544594 0.0174370869 0.0022278857 0.01943461884 0.0209138817 0.0139697197 0.016402764 0.016935677156 0.0167995453 0.0422846339 0.00105805889 -0.00895231249 0.00217335356 -0.0001221237 0.0006574072 0.001130677727 0.0200422455 0.00340517209 0.001316485 0.00840832804 -0.0007833986 0.0009818805 0.0001860583 -0.00252833916 0.01420536257 -0.02769948172 -5.491341e-05 -0.015879119228 -0.0154832702 -0.0328850245 -0.00684791834 0.0004377705 -0.0019141324 -0.019634612 0.00112898288 -0.000227528085 0.01800868645 0.0137697597 0.00039455693 -0.00028308333 -0.000619395900000001 0.0257395581 0.000240433 -0.008204812589 0.00017536655 0.0003424035656 -0.02364201 0.02235709297 -0.003172232 -0.07176455 0.0141071534 0.00098290993 2.02629e-05 -0.0153557634 -0.032574769 -0.0020123722 -0.0153013905 0.00051116447 0.000104174 -0.0156172337 -0.0364917488 -0.00184724926 0.0086277823 0.00085240316 0.0061299233 -0.020315265846 6.5725863e-05 -0.0002648208 -0.0006281578 -0.00030112707 0.0034716931 -0.0174392907 0.0086716413 0.0027801142 -0.000632027243 -0.0034973874 0.00134032449 0.02385390351 -0.00017049878 0.0100911366 0.00712983931 -0.02459897 -0.00346926 0.014934563 0.0040829352 0.0210537788 -0.008281669302 0.0016823395 -0.00830534305 0.0031674479 -0.0071767585 -0.017787865967 -0.00016984624 -0.0091556185 0.0096483032 -0.0012502873 0.002832107329 0.0025767563 -0.02872238336 0.0136524 -5.8460588e-05 -0.0244687338 0.0045595293 -0.007845154 0.003240763 -0.0013850954 0.0006133219 0.0063881347 0.010297207 -0.00261846209 0.000347046000000002 0.030922075 -0.00192256578 0.00031691991 0.00368483508 0.0005272611 0.0337502 0.00319207542 -0.00047646351 -0.00122403132 0.009254196062 -0.00552398579 0.000259140110000001 -0.00017535528 0.03497650152 0.00728863873 -0.00033704706 -0.0007951025 -0.01996310909 -0.00411809832 -0.000465575567999999 0.0460217136 -8.068942e-05 0.0003247733 -0.00019148848 -0.0001610612 0.026568764595 0.00046018955 0.00344139 0.0109679217 0.03257291811 0.0010423906 0.010328751134 -0.013846115 0.0097282939 -0.00068847824 -0.029122511 4.569365e-05 -0.00024535492 0.0057060453 0.000931789500000001 -0.0247447533 -0.019579181763 -0.016853835 -0.000733419522 -0.045676098518 -0.000119184079 -0.000717797000000001 -0.0226518854 -0.0450262739 0.00873964757 -0.0283748340646 -0.01498674969 0.00017876078 0.00043025753 0.0011917857495 -0.003988533746 2.04910600000003e-05 0.0142209398 0.00060474147 0.0078012833 0.0111828139 0.02235894966 -0.006545068857 -0.0052297 -0.00394734241 -0.04582168294 0.00193141774 0.03840651067 0.0138729772145 0.0156688943 -0.0088923758 -0.000758798596 0.00762745103 0.0014869437 -0.001853691 0.008148448746 -0.0002703822 0.026309405 0.0474577002 0.0025864336 0.02783601388 0.00063386804 -0.000645548988 0.00077136818 -0.02677442782 -0.007503477899 -0.01081956389 -0.0013333035121 0.0016208617 -0.0054731422 -0.0017153486 -0.012518692608 3.77891e-05 -0.000628291451 -0.00119840336 0.0312938635 0.00055671131 0.0017591746 0.02017470321 3.9481933e-05 -0.001117747608 0.00064601706 -0.00038332548 -0.0602689765 0.02704551953 -0.00108538096 0.0316476341 0.000969495681 -0.0002944534 -0.00198783236 -0.077195739 -0.00042442068 -0.032590251929 0.009559048863 -0.0013314199 -0.0034527086 -0.001142045926 0.01170766385 -0.02972141 -0.012599883 -0.025697944 0.01070350995 0.0020324109 0.0126714106 0.00818648784 -0.03612795973 -0.01865472725 -0.0108603712 -0.03807194 -0.0001919231 -0.00016264882 -0.006793384 -0.0224787979525 -0.00046947766 0.01702525054 0.00024691198 0.0159681016 0.0039290404 0.03022519797 0.0006310317 -0.0071275192 -0.0375557158 0.007183087 -0.0014772568 -0.00014848106 4.4821792e-05 -0.00341556882 0.0016200378 0.0294317246 0.00859235614 -0.0014878712 -0.03068750563 0.0007875138 0.00024132433 0.02266145348 0.02625382023 0.00923544224 -0.051574816 -0.00804746022 -0.01987590099 -0.01007219609 -0.0027822861 -0.002492672632 0.0093105285 -0.00912900000000001 0.000107541351 0.0072588476 0.00052593156 0.0270961873 0.00024989333 -0.011537543575 -0.01142800552 0.0219228113 0.02021587372 -0.000568237272 0.0151376861 0.0010574988 0.00300127486 0.0011243654 0.0011869698 -0.02421710282 0.01113761685 0.00049166062 -0.0007077151 -0.0170013272 -0.0019827305 -0.0022384508 -0.0220166104 0.0101687681 0.0306231259 0.0022449683 0.00462242 0.00768339865 0.000132501695 0.0006255716 -0.0333685164 -0.0003634919 -0.0090407119 0.0003794476 -0.02434513602 -0.01471981425 0.0670366871 0.0035457374 -0.03342467005 -0.019356731 -0.01416740178 0.01040352805 0.002977931606 0.00038338029 -0.0009936961 0.00094131384 -0.008999619 -0.03373370767 -5.22243e-05 0.0325917318 2.0413276e-05 -0.0342347165 -0.00017165786 -0.0184088 -0.0004961718 8.2665867e-05 0.01773707704 0.023133604 -0.00589946838 0.000284204101 -0.01447334131 -0.006577284 4.08802e-06 0.00011330235 0.00038405591 -0.0298494461 0.00536518 -0.04155037254 0.0010675619 3.3170278e-05 -0.00025577772 0.008734590032 -0.0584407806 -0.00019950802 3.671119e-05 0.0247538181 -0.0129613 -0.011483661618 0.000121466785 -0.03257678237 -0.05026239 0.0012466992 -0.00571808475 0.0131655119 -0.02940080904 -0.0021676681 -0.015261692 -0.05009162 0.00192257245 -0.000421113375 3.56236967e-05 6.5024001e-05 0.00067886225 0.0050741618 0.01977985567 -0.03132901997 -0.00096332799 0.00549268088 0.00081764407 0.01318372745 0.05866499065 0.02440671345 0.0006596014 0.000778737999999998 -0.000777795 0.00057292211 0.01205706983 -0.00080450152 0.0029622538 -0.0267903802 -0.03087518351 0.0015099291 0.01010024054 0.015170534593 0.00022479579 0.0013207538 0.002833498 0.0005166818 0.0165642385 0.011346131 -0.0020075678 -0.0023766606 -0.0007905309 0.0052685056 0.00579394901 0.01343006017 0.00305662304 0.00841926132 -0.0007263372 0.0017145221 -0.00159347883 0.00187278904 0.03703768 -0.0244082176 -0.00020032299 -0.0053411935 0.0056251405 0.0009135928 0.02579207372 0.0312154124 0.0393910285 0.03486133099 -0.0010401613 0.0016684533 -0.0312196588 -0.0297483502 -0.00936993283 -0.03351119613 -0.00237296052 0.00497364216 0.0193588442 0.00013657247 -0.00017139793 0.01729960416 -0.0114484852 -0.001046969 -0.00033999096 -0.000133894319 0.00083226612 0.004932078728 -0.0190712797 -0.000278058 0.00132325326 0.00031214817 -0.02470491205 0.00396856709 -0.0295308367 -0.0134891052 -0.00045370462 -0.00442965107 -0.0004785147 -0.00486922816 -0.0080845132 0.00247654603 0.0009490813 -0.0298151077 9.90355899999995e-05 0.0275303783 -0.0080187 0.000166310905 -0.00169571295 -0.0207108536093 2.75464e-05 -0.0158884050455 0.01268470114 -0.0002327102 -0.00569276389 0.0002639566 -0.00353848587 0.02995890072 9.7071e-05 0.055920423237 0.01332111333 0.06234539 -0.015264314 -0.00195641224 -0.0008173229 5.0275619e-05 -0.00661139038 -0.001479492281 -0.0074559239 -0.004899647 -0.00052615873 -0.00010860319 0.000847287407 0.001792291 8.7648308e-05 0.000381735225 -0.00923042 -0.01720409265 0.0493914772 0.00053721233 0.0074476735 -5.46441000000018e-05 -0.0005222242174 0.0006019155 -4.13839999999999e-06 -0.0074915077 0.00235720966 -0.00062287106 0.00013533054 3.22534589e-05 0.0269697921 0.0155956767 -0.0213458116 -0.009893832426 0.023805358429 0.02989928657 0.00806337178 0.0014046489 0.003711876184 -0.00020147139 6.338312e-05 0.00865681899 -0.01493742286 -0.0001722317 -0.00621942289 0.00617589427 0.0011766573 -0.01108218148 -0.01782541 0.01424762317 0.0131217221 -0.0566307266 -0.00055966217 -0.018007711 0.00024011033 0.0084015338 0.0006319318 0.0131834065 -0.0007183754 0.0157852143 -0.00045756352 -0.00273939624 -0.00841129243 0.00084104289 0.009266859161 0.004612082259 -0.035993952 0.0618035549 -0.03798032053 0.04127378328 0.0236507011 -0.000937713 0.014154558 -0.010141601623 -0.01224968394 0.069819486 0.00136906085 -0.04440867286 -0.0135139086 0.02700363303 -0.0630678304 -0.00635200686 0.0166469775 0.0210482279 0.00048778577 0.0169070674 0.01715125127 0.000236666984 -0.0226701573 -0.00225005674 -0.02804225565 0.0005651227 0.02418332837 -0.0006063419 -0.01935391484 -0.0421919609 -0.000449032476 -0.0007442221 0.000558590102999999 -0.002414553 0.00672541424 0.00335050762 0.001256878393 -0.0105258643 -0.004264255 -0.00085715836 0.0003671611 -0.0424862719 -0.005358117 0.0015947815 -0.0132596 0.0057728 0.0202552 -0.0327999 0.0184604 0.0181126 -0.014935 -0.003009710029 0.00023800757 0.0333768328 -0.0615539983 -0.015377214283 0.01987377058 -0.01768211 -0.0098475938 0.038996076 1.59699876e-05 0.0140627857 0.014424619118 -0.03185928732 -0.00016785874 0.00777524927 0.000992483188 0.0073244654 -0.0005488602 -0.01498919578 0.005022383376 -0.00022857786 -0.0004504106 -3.62283999999999e-06 -0.000847700000000007 -0.0023229906378 -0.0071902797 0.0010714121 4.32260796e-05 0.000353102267 0.0008348245 -0.0443198885 0.00122854513 -0.004062961014 0.0018500505 -1.737982e-05 -0.00022171543 0.0247672 -0.0315892 0.0001137971 9.4198e-05 0.0094935 0.015239897073 0.016255908 0.0035103831 0.02000969604 -0.0079992274 -0.0001342282 -0.00110870401 -0.002127749897 -0.0268661536 6.070684e-05 -0.01457612263 -0.0005825699 -0.00018943547 -0.02695765 0.017327193 -0.023400099 0.0187914788 -0.0029319842 0.00147493325 0.000719769354 -0.0035473121 0.02738798254 -0.0047446491 -0.01626453018 -0.00927691363 0.00409477735 -0.019766214 0.0175391469 -0.0082425656 -0.0029385184 -5.2882802e-05 -0.0101421 -0.0098545375 -0.00056162846 0.0020502101 0.00043908371 -0.0105150715 -0.0559693624 -0.0021717167 0.00040205914 -0.016346482643 0.00214449999999999 0.000228462897 -0.004670814 -2.67427e-05 0.00450242014 -0.020173605 -0.01073514735 0.0005549568 -0.0001945629 -0.0207427 0.004913456842 -0.0083681493 0.00041269429 -0.00074738251 -0.001547046 0.014836023 0.011814173 -0.000185150015 0.00597175 -0.073224684 -0.0292845 -0.03628907276 -0.0202383119 0.004922776005 0.0387324739 -0.01323831242 0.00049441635 -0.0300148237 -3.131997e-05 0.01590684169 2.282059e-05 0.002340813957 -0.0024468935 -0.00725855 0.01020670598 -0.0010529449 -0.0209417 0.0015568919 -0.032270858 0.0007097952 -0.0007413958 0.0001644865 -0.00080883379 -0.0020511332 0.0069665394 0.0025283039 0.0049697809 0.000535445 0.0009489813 0.0010940588 -0.0010846289 0.0008173884 0.000784420226 -0.015835457 -0.00021938164 -0.01899760961 0.0003587564 0.008871071 -0.0002726455 0.00046289187 0.0175428 -0.004546989 0.0001313239 -0.000149422575 -0.01147816799 0.004387523581 -2.7026862e-05 0.00128778585 -0.00739709543 -0.0060125094 -0.02258352234 -0.0009445693 -0.0217144497 -0.00039101036 7.158145e-06 0.0272782122 0.00430183 0.0089284944 0.0001643529761 0.0027328247 -0.0071763358 0.00135546942 0.0093926259 0.0281228905 -0.00170157002 -0.01268800959 0.0003941676 0.0011702994 -0.0133717821 -0.02801356 0.000590915869 -0.01480194372 0.000473565199 0.000162743954 -0.00051034802 -0.0264765376 -0.00123253776 0.00103386899 -0.00015892434 0.000416974 -0.0014534573 0.000142535749 -0.008401639054 0.00497376302 0.020325917 -0.01459075502 -0.016251252 0.01522006944 -0.017220169 0.00684208482 0.0169596907 -0.00071119953 1.70532999999999e-06 0.01661921817 -0.0328823 0.0329258 -0.0007829645 -0.002201054682 0.0011811006 -0.068333745 -0.0004211179 -0.0550889 -0.04775346 0.0139771926 0.00072689563 -0.0163003738 -0.000730339201 -0.00149186208 -0.032597864 -0.04089621 0.02336260949 -7.343621e-06 9.963707e-05 0.01093359178 0.0016544906 -0.01762974 0.0066958559 -0.007320117 0.0222958565 0.010446821105 0.0001164826593 -0.01042701361 0.0197990721 0.0114524762 -0.00037905676 -0.0018180323 -0.00202771145 -0.00152940533 -0.0114499118 -0.0012796952 0.03496047076 0.021889953 0.010352865 -0.0091993412 0.00031514631 -0.00455505 -0.00792520984 4.359612e-06 0.0177113991 -0.00177247453 -0.00108590791 0.00021190775 4.528905e-05 -0.00424146 -0.00671025038 -0.00011625884 -0.0465771746 8.3651855e-05 -0.0171366872 0.0002587161 0.001720543 -4.044347e-05 0.00300108491 -0.0302752897 -0.00955194508 0.00141992848 -0.007909542 -0.01739680441 0.0144668623749 -0.0040157987 0.00044440895 0.0006380438 -0.0032778071 0.0321923722 -0.00048542638 -0.0065476111 -0.0139091 0.02098268608 -0.0074948892 -0.003096789 -0.00114432119 -9.91433900000001e-05 -0.00331087098 0.00086846295 0.00061758514 0.003687529 0.0089767876 -0.006051379093 -0.01287114362 0.01909955123 -0.00465839699 -0.0308933039 -0.0008354549 -0.0033150693 2.575293e-05 0.01017316979 -0.0133699092 0.000431837968 -0.000201732826 -0.01254708971 -0.00026305407 0.00030506722 0.0001527097 -0.0013252347 -0.0003323904 -0.0122546073 -0.002150105 -0.070756535 0.0026606038 0.009180792 0.001132245 0.027798597757 0.0361881 0.0076243484 -0.00173378000000001 0.02305763668 0.0309592518 0.0030972 0.00034029217 0.0092004729 7.115429e-05 -0.0112099635 0.00115103514 -0.02836076005 0.0015846858 0.0098069418 0.0028371495 0.00229385063 -0.0036268855 0.0187151539 -0.0569271458 -0.00189612308 -0.00421929375 0.00040518051 -0.00032075452 0.02769943 0.0088499478 -0.0228551609 -0.00095226416 -5.4998501e-05 0.02478173421 0.000780339518 -0.000270235963 -0.0001974743 0.00049457915 -0.00072656174 -0.00181729903 -0.03941797 0.0356411 -6.234002e-05 0.00698286938 -1.899175e-06 -0.0031756959 -0.0012840682 0.0034773413 -0.00061355312 0.01523678971 0.02351052918 0.001772255 0.01385316797 -0.0009512854 0.002415739329 0.0736725188 -0.00088021376 -0.0242967957 -0.02069417833 -0.022967108908 0.01819198 0.005868785493 -0.0191620322 -0.0066151458 -0.00035202543 -0.0269057166 -1.736019e-05 -0.0372165832 -0.02200782496 -0.0039178561 -0.00012302885 -0.01700186 -1.2181836e-05 0.00042484533 0.0276392837 0.00487550745 -0.01927788964 0.00177178613 0.0077305012 -0.00036435381 -0.0090566169 9.9919698e-05 -0.00470672237 -0.0009440723 -0.00371129665 0.050214103 -0.00049477784 0.0009850025 0.00017932235 -0.01774298212 -0.009163878 -0.00035580654 0.0001306678 0.02241069807 0.007792837 0.01488103618 0.00056044838 0.02787026615 -0.011871814364 -0.0016872765 0.002081004 5.66393e-06 -0.03618831466 -0.0067507327 -0.0144234175 -0.054522449 0.00035844499 0.0205128025 -0.01858261206 0.0001496748 -0.0016684075 0.03818037329 0.00027634004 -0.043275722267 0.0086917533 0.00110170196 -0.022844744 0.0002739826 -0.00481333556 -0.004072724729 -0.00358184084 0.0025292811 0.0035072996 -0.00292660996 3.2141831e-05 0.0294656953 -0.00039117837 3.839597e-05 -0.00563072187 0.016128495 0.003384347 0.0006231233 -0.0001914148 7.23262000000007e-05 -0.0011224479 -0.03108586951 0.00473779445 0.0014837346 -0.0270332944 -0.0004975086 0.013307361803 -0.01442652855 0.012639235628 0.00574502935 5.6883749e-05 -0.00029705412 0.0005834367 -0.00863174622 0.01339147339 -0.00517381516 0.0115953498 -0.0151471918 0.02486178778 0.0030674505 0.0099967525 -0.01616211219 -0.0092037313 -0.01079124884 0.020129329319 -0.0005120224 0.02336374236 0.0147031459 0.00021204012 0.00044973415 -0.003969689 -0.00169921632 8.04083e-06 0.000580296 0.00010990059 -0.00041343439 0.0176998 -0.00054915247 0.00822450605 0.002411754 -0.00534340129 -0.03600071529 0.00215258485 -0.0099292088 -0.01242168322 0.0010725527 -0.00054343682 -0.000134968784 -0.0010046001 0.018117137 -0.00045384953 0.0150539 -0.0005162382 0.0001924841 -0.00189784589 -0.00112536402 0.0147548023 0.02013491845 -0.0143388429 -0.003395806 -0.0059791396 -0.00279305164 -0.002612369 -0.004220997573 -0.0185364832 0.0020335695 0.000561846115 0.010923822 -0.011795224 -8.062679e-05 0.00692680000000001 0.0163869 0.0447726933 -0.00038322045 -0.00060502714 0.000850625833 0.0002160623276 -0.00051436351 0.00363546702 0.0031197068 -5.8620955e-05 0.0057853259 0.00720609756 -0.01223814118 0.04171368425 0.012906636752 0.0003763817 0.01886611029 -0.0315148012 -0.0011717462 0.042840041 -0.003846421 3.720789e-05 -0.00013638187 -0.000367343666 -0.0192613 0.0347115551 -0.0107156106 0.0007871755 -0.0005682361 9.8385007e-05 0.0002339491 0.00035072558 -0.0194370496 0.00599781951 0.0042812368 0.002596387 -0.011528381 0.00018964631 -0.0057770218 -0.0188817141 0.0115049448 0.001132242064 -6.477521e-05 -0.000171933651 0.00046828817 0.021076487027 -0.00686374529 0.01931068734 -0.0233408716 0.024218862706 -0.0144120011 0.000227116831 -0.008297497469 -0.0196026699 -0.0164395556 0.0002080718333 0.00676516558 -0.0320670687 0.001817388 0.000513773000000003 0.024610184412 0.00437946418 0.01397354612 0.000279691856 0.0001818128 0.0259482303 5.2247135e-05 -0.004401038 -0.0536615 -0.00035865643 -0.00135459 -0.039755898543 0.000107752394 5.39964e-05 0.00055426125 -0.000543489889 0.00015726787 -0.015676200588 -0.001667947 -0.0014350605 0.0279754813 -0.0612339 -0.00472935043 -0.00158847314 -0.001159412 -5.1512216e-05 -0.00112711305 0.0192909975 -0.0225159413 0.000631901400000001 0.020656063878 -0.0007757161 -0.0020107372 -0.02493969781 0.008511865 0.0001623804 0.00135558425 -0.0017171884 0.00031752163 -1.2707044e-05 0.01492388633 0.0222901668 0.0197372762 0.0097935653 -0.000423206532 0.011751967857 -0.00016180243 -0.000340525415 -0.01323852428 -8.371037e-05 0.00011279053 -2.398359e-05 0.00439359 0.000629603655 0.000146871412 0.0177621927 0.034765389961 -0.0219222386 0.0271503745 0.0025955575 -4.0223511e-05 0.01960248563 9.95322999999999e-05 0.0061454737807 0.01451737 3.1301363e-05 -0.00031846263 -0.003221059 0.0146264535 0.057146558 0.01807465491 -0.00345017573 -0.0007345333 0.02115268868 0.011858295 -0.0066549 -0.02259252355 -0.01551337115 0.00081812894 0.01417656762 -0.0239776025 -0.00119982184 -0.00367652757 -0.00516239844 0.002859293 -0.0171785481 0.0009680471 1.121593e-05 -0.00060722884 -0.0086704 -0.0035716333 0.0186259615 -3.71960797e-05 -0.041929324 -0.0008823683 0.03703489 -0.03214790604 -0.013113994474 0.0288494156 -0.077880725 0.02156022625 -0.015982662 0.0017872225 -0.000387822047 -0.023353514395 -0.0013684093 3.005676e-05 -0.035608971 -0.0100259429 0.0390086 -0.00085901594 0.001293336 -0.00510353369 0.013444651813 -0.01641998321 -0.063034845 -0.00019870952 0.00149558929 0.0240624 -0.015996486126 0.031486506 0.006296783 -9.92065e-06 0.0001116985 -3.585536e-05 0.0366234857 2.7484948e-05 -0.00093937383 0.009388225262 -0.006495839904 -0.04206774 -0.00043760869 0.0290526334 -0.001316069 0.00023851409 0.00605209655 0.00049658186 0.0056017501 0.0308210565 -0.0419940453 -0.0119689927 -0.021895617533 0.00552 0.001717419 -7.34777e-05 -0.0463787916 -0.014121816 -0.0376760721 -0.025965651 -0.0290644714 -3.57124e-05 -0.0190772273 0.000175117843 0.00010310147 0.0161832051 0.00033494102 0.00080769267 -0.00482138534 -0.01138620859 -0.000574399199999999 0.0121276058 -0.0010050599 0.00663344238 0.00294151081 -0.00668467141 0.0076472698 -0.0493683623 -0.01222495346 0.02923627557 0.001857026 -0.0438945871 0.0023275205 -0.038105214 -0.01884685607 0.00010265472 0.03052652067 -0.0078449694 0.02510076611 0.0228945541 -0.0020809317 0.00035210544 -7.86741e-05 0.0004352111 0.007873228784 0.00148234789 -0.000772406535 -0.013812873 -0.00081918954 -0.014787671504 -0.00926617157 -0.02634790002 -0.00899717769 0.01316499952 -0.0166580137 -0.02271467041 0.008443123 -0.0285226597 0.000986602331 -0.014611359621 -0.006947411836 -0.0014654296 0.01183478046 0.007617772 -0.00115204758 0.00022584129 -0.00017549863 -0.0031565178 0.00179387916 -0.00019837349 -0.000139406 -0.000496561525 -0.00404874047 -0.0001110476 0.02191696719 -0.003182881 -6.1821773e-05 -0.0149959233 -0.00081737874 -0.00083991185 -0.0004736281 0.0238084697 0.00010860411 -0.041207248 -0.025922 0.0071497725 -0.01247834675 0.000148044491 -0.001212657064 -0.033222053 0.0146659 0.00283428892 0.0013173676 -0.0196959418 0.006843176 0.01075800317 -0.00659153706 -0.0016917217 0.0140425206 0.001030166081 -0.03960232835 0.000448878200000001 0.00039094647 -0.0141418768 -0.00073920232 0.0093589314411 0.0002454545 0.00195846404 -0.00126101109 -0.034269776702 -0.0156627171 -0.00015852002 -0.00022746887 0.0005251316 0.01713682 -0.00060907579 -0.02239507734 0.008285709 0.00163986803 -0.00106597894 0.01462912297 0.00676046027 -0.0180909916 0.010892435003 -0.01359843515 0.00021157893 0.000205786 0.0001132759 -0.02869583619 -0.00418468457 -0.00102335225 0.0037616586 -0.0010836127 0.00071901548 -0.0307984173 -1.054425e-05 0.005050912 0.020261442977 0.015654395 -0.023291574 -0.00888148669 -0.0483828336 0.0169356421 0.02855927649 0.01679318 -0.001647180371 -0.002828581807 0.0237691482 0.0004461217 0.0039764802 6.584989e-05 0.0198044231 0.00021910559 0.0016112591 -0.0110847047 -0.00245148865 6.965885e-05 0.003263411648 0.021388158563 0.0082906413 0.0173732 0.02115323051 0.0007737728 -0.0011686189 -0.0294368511 -0.060534777 0.0092404736 0.024491732766 -0.00022208599 -0.0194957865 -0.0081301609 -0.0013847759 -0.00950093 -0.00643432161 -0.0033234644 -0.0315977262 -0.000805092177 -0.00571604495 -0.00379161064 -0.000298485114 0.013092353 0.00111707915 0.0028346046 0.00798626169 0.0335863825 -0.00064524501 -0.009387488539 0.008555233834 -3.75260000000006e-05 0.0001491367375 0.016509928 -0.0004491812 0.02203851259 0.026062018 0.00925924378 -0.0317081773 -0.0351824756 0.02030238568 -0.008216209225 -0.0315025744 0.001436794 -0.0009712703 -0.017603402614 0.03059954 -0.015479591 -0.03447395807 -0.01513014848 -0.0236733 -0.0221909804 0.000160245384 -0.011490276174 0.005632765 0.0236283037 0.01119952884 -0.001457226 -7.45211000000001e-05 -0.02199863773 -0.00076077818 -0.0106031402 0.0349624565 0.0348382671 7.350696e-05 0.007428607329 -0.0001781342 -0.00813918981 -0.01306180886 0.01488841335 -0.01209070449 -0.00134615102 0.00733458429 -0.00524818316 -0.00996089795 0.0018160484 -0.00031962353 -0.0044327479 -0.01952713891 0.01032086755231 -0.0010778704 3.74348e-06 0.000140001687 -0.00075584362 -0.045884031 -0.0189286 -0.0032914202 0.0033537809 -0.00016256247 -0.025858306 -0.062155284 -0.01692608583 0.0049805801 -0.00049477119 0.00017963156 -0.0112239951 -0.0007576273 -0.00835111611 0.01684922737 0.00026802121 -0.0009822647 0.0049075857 0.03882417698 -0.00088153315 -0.01047046067 0.0106554800043 -0.0525942805 -0.00491663861 0.0164355524 0.0051208012 0.013464728012 0.0186391907 0.011417932 0.048067076 -0.024749398 0.027636652 -0.0028101082 0.02164815451 -0.00033049722 0.000103076222 0.01666075298 -0.0046491305 0.00733861201 0.01638552222 -0.0442485 -0.00962138317 0.01621532876 0.01774168904 -0.000795830000000001 -0.02098789788 -0.00013639787 -0.0013549826 0.00148566692 0.0052325364 4.37868356e-05 -0.00360982401 -0.017488982 -0.0079116952 -0.02730649741 -0.00030971801 0.0030896607 -0.0029553538 0.0031205457 0.028809031 0.044433 0.00170836022 0.001292963 0.008131628 -0.017791237 -0.001027406 0.0205765667 -0.00551967 -0.0016152389 -0.0031722326 0.0004829254 0.020985323 0.0014334805 -0.00103501512 -0.00193965162 -0.0200646925 0.02428409765 0.0127374049 0.00511733817 0.01301303975 -0.0041810075 0.004851044 0.03732931 -0.0061793676 0.0004820506 0.00012129692 0.008327528 0.0678092151 0.00083175 0.0004022743 0.0161354446 0.01663212034 0.0004033676 0.0107003786 0.00348135917 0.0017075054 -0.00051500525 0.00072471982 0.005813251 0.0076662909 0.00015326383 0.000700195000000002 -0.00585069015 0.042325955 -0.0099170048 -0.012044017 -0.037617673 0.00090505537 -0.0007146819 0.01527327106 -0.00420750119 -0.000209333176 0.02579698985 0.008476447633 -0.00140135747 0.00011879 0.0045670054 0.0089689462 0.00048701803 0.003400783 0.0005821132 -0.006198271384 0.06142807399 -0.01935774 -0.0128562369 0.01606473318 -0.00331839141 -0.0135117 3.83578163e-05 0.0204456 -0.00214803561 0.0235977284 -6.19174999999997e-05 0.000260676165 0.008373900795 -0.00073822372 -0.0183218617 -0.0006959288 -0.0046857245 -0.00011930248 -0.0005966447 0.010349654892 -0.0232854622 -0.0144347294 -7.0656746e-05 -0.00252896896 -0.00108444357 0.000898522700000001 -0.0087578691 -0.00012136499 -0.0006113736 -0.0061606492 0.0173581391 0.0077132851 0.0082024859 -0.0070700767846 -0.0401447297 0.02222074747 4.78060999999999e-05 0.0568894575 -0.01344227009 0.00541778554 0.00023010861 -8.52933e-05 0.005171111 0.00080686458 -0.010699041 -0.00019208965 0.0105413253 -0.056360244 0.000816776000000001 0.032447575 -9.130966e-06 0.00079631007 -0.0320134482 -0.00516191315 0.0032966151 8.660007e-05 0.0069980356 0.008830937 -0.01256320601 -0.0261184442468 -0.0295746839 -0.0156546 0.001578918259 0.00874626175 -0.0107219 0.0861194 0.006629324 -0.0042225 -6.803907e-05 -0.03566705207 -0.000121828176 -0.0328273 -0.0005905639 -3.23344e-07 0.0016794008 -0.005257563583 -0.02115225987 -0.000646918 0.057697345 0.08684241722 -0.016040237 -0.0148783007 -0.013715746644 0.01582250019 0.00027917116 -0.00045801825 -0.0009963165 -0.000827529 0.021846154 -0.008305878755 -0.02253588532 0.011653679896 0.003332570955 0.008173911 -0.0146023376 -0.00802250774 0.00038591289 0.01541831463 -0.00244918443 -0.017476515774 -0.0003147927 -0.01969839378 0.0015654151 0.0016734436 -0.00112475 0.0021889407 0.002990988 -0.0379486645 -0.0133342248 0.00042955144 -0.012342875599 -0.0118594644 0.00204883941 0.0100846741 0.00015795665 -0.0001224461 0.00806337569 0.0041632771 0.0187388055 -0.0002826681263 0.00026812104 0.01932767192 -0.0056686424 0.01599975832 -0.03826564 -0.0171546447 0.0003634986 -0.011639256 0.0073096848 0.00029562338 0.006138722 0.00085587321 0.00609918014 9.4827e-05 -0.0045520168 0.0093926324 0.0205913169 0.0316980661 -0.0101182788 0.00119248327 0.007779909426 -0.01772069361 -0.000163405015 -0.00146984816 -0.004687442 -0.011103241747 0.0097233595 -0.0014191572 -2.151064e-05 -7.351781e-06 0.020848507 0.00161416437 0.0246302517 -0.00230940475 -0.01866973012 -0.000129564509999998 -0.0491327 0.00074822467 0.00026366439 -0.02743713 0.033735103 0.019720317 -0.033277665377 0.000105734396 0.02116875122 0.00644840194 0.02274650047 -0.0002113973 -0.0195638806 -0.01015551971 -0.000217708 0.0007158465 0.000141754155 -1.4501175e-05 -0.00024412197 0.00135134092 0.0009564894 0.027494928476 -0.0121777622 0.000685334768 -0.00024980078 0.00062607026 0.00017134498 -0.00104056017 0.0144701105 4.2209077e-05 -0.0434192 -0.01381855438 0.000677765058 -0.00315980402 -0.020213146922 -0.000562442 -0.00017841086 -0.00024662327 0.0195722884 -0.00071869397 0.00013667653 -0.02516707867 0.01615721005 -0.00124813058 0.0754073448 0.036028526 0.007208784171 0.0285415989 0.0015065825 -0.02290295231 -0.001601871424 -0.00024658606 0.02108063137 0.00013678025 0.006716755 0.00179926994 -0.0118409831 -0.00010629545 -0.003214482 0.0217034878 -0.00518896104 -0.002720696 0.009515304974 -0.0017184877 -0.001303679893 -0.0290844096 -0.02280541519 -0.01341620945 -0.0001207383 0.0048829418 -0.02323808811 -0.001551887 0.0035092313 -0.026290960113 -0.00794315165 -0.01469665492 -0.00021899632 0.025003897 -0.0258557738 -7.9858883e-05 0.000180171506 0.0005366164 -0.0003894186 0.0123938491 0.00028603101 -0.022547196 -0.0061007152 -0.0087952327 -0.00063006401 0.00592710148 5.274623e-05 0.000155056489 -2.57569e-06 0.000722229 0.00904884591 0.013253305023 0.019966081 -5.58175e-05 0.03224661437 0.00040081956 0.00152513573 0.026953942 0.00054076046 -0.0011424177 -0.02313376533 -0.009970928607 0.019276739118 -0.02092301548 0.0001886325 0.01172323239 -0.016267442572 -0.01868057841 0.0104983152 0.01673265531 -0.008699621753 0.016694179 -0.02528823729 0.00372619 0.00790402176 -0.00032581708 -0.01040166574 6.762564e-05 0.0011263621419 -0.0019705769 -0.0028057039 -0.0025000376 0.00027164218 -0.102324798 0.002958991624 -0.01913927537 0.0029364533 0.0185784307 -0.00200677038 0.00010278676 -0.00663179132 -0.0001556972 0.000509720379 0.00498609165 -0.00151695961 4.604514e-05 -0.0653426969 -0.00512557391 -0.00040126415 0.00025702268 -0.0120696775 -0.00015546782 -0.00428518124 -0.0137894 4.643334e-05 -0.0140546019 0.00086712876 0.000403293324 -3.7849999999999e-05 -0.0028743093 0.0138420352 -3.991721e-05 -0.050516184 -0.02386959037 -0.02466558875 4.5812916e-05 -0.0008588839 -0.00051081478 -0.0109404578 -0.00129255176 -0.00293967787 -0.0260481876 0.0010245464 -0.00017862256 -0.00153490787 0.00168065424 -0.014798068823 0.01624652188 -0.047050815 -0.01831526647 -0.00790945 -0.039992985 -0.00037698436 -0.012545072319 -0.022320845 0.014462511 -0.0016097654 0.01245773848 0.00080366971 0.000155823770000001 -0.00806260083 -0.0026863461 -0.000390743014 -0.012709124949 -0.0006308607 0.0078192211 -0.00328218088 -5.65106e-05 0.025733746859 -0.000140127621 0.03035385103 0.01180547128 0.0112985 -0.021336948344 -2.07393e-06 -0.000588376520000001 -0.0208608302 -0.005352891 0.00072134856 0.01472931005 -0.00694643885 -0.001824478665 -0.01011824516 0.006808591531 -0.02535967152 -0.0009165462 0.0228262525 -0.032369995 0.010656377 0.00043546914 -0.01542214391 -0.000347744192 -0.00025233536 -0.011704646403 -0.00493299276 -0.0482187 0.0001777679 0.021704224 0.00039735445 -0.00043917315 -0.10492926 -9.640918e-05 -0.00098793652 -0.00084914511 0.0046114994 0.0093160619 -0.001833684553 -0.001001547636 0.003341965 0.004015214699 0.00065233807 0.0239777822 0.01592320905 0.016166099837 0.0067231964 0.0102333670455 -0.00032540308 -0.00082502889 -0.0212263479 0.0163644604 0.0364883801 -0.0012005528 0.0159237606 0.01418136031 -1.873008e-05 -0.013133003605 -0.0003242948 -0.01587145417 -2.2588323e-05 -0.00844067235 0.00104130891 -0.00011971198 0.01736995559 -0.0004039833 -0.02069934257 0.0149476643 0.0159719904 0.0005570843 -0.0195420009 0.004065008 -9.2032846e-05 -0.01119388946 -0.00045687973 0.0293159027 -0.038924879 -0.017609564942 0.0002744229 0.000117289249 -0.013168565872 -0.01860125012 0.00430001056 0.0124803156 0.01523496815 -0.0290771033 0.0113629332 -0.0003034287 -0.0035878194 0.047301304 0.0140289776 0.01354078441 -0.0200381483 0.04117612914 -0.011049679 -0.01475276204 -0.0066125715 -0.00957085552 0.00089279604 0.00029286716 -0.01128878283 -0.0308118589 -0.00016746378 0.0031694877 -0.00082069408 -0.041453437 0.0014567768 -0.00178235104 -0.01334421954 -0.01238355262 0.0331632178 0.01490587718 -0.0341303464 -0.0309092024 -0.032170508 -0.000841375457 -0.0256915725 -0.01440437 -0.005303553 -0.028095432 0.008043306649 -0.0082097743 0.011782446 -0.000893783828 -0.01574030811 -0.0393289 -0.01409638884 0.025798334 -0.0154434878 -0.00976868228 0.0008798416 -0.00196899156 0.00399561815 0.0117326367 -0.05303302574 -0.00972562933 -0.0665823672 -0.0005412999 -0.019028687953 -0.020956708 -0.0446808114 -0.00012325184 7.40808e-05 -0.02809557368 -0.003045950881 0.003495272675 0.01354334515 -0.013386485 0.0020907359 0.0067441836 -0.02614071505 0.0344927647 -9.31608463e-05 4.9217275e-05 -0.0062862248 0.0072919404 0.005535121 0.0233767285 0.00012030847 0.0128242598 0.033635080342 -0.01932988497 -0.0123149935 -0.0018086874 5.273195e-05 -0.01819779306 0.01691954468 -0.02483989098 -0.032857135006 0.00018346555 -0.00065963853 0.0008039117 -0.0038693142 -0.0079053044 0.0159398288 -0.00642380000000001 0.020493475 -0.002135281275 0.00183660383 -0.000351098781 -0.00252939151 -0.00241669486 -0.00400952121 -0.0013431827 -0.030235127035 -0.0158252419 0.02608130783 -0.0091815525 -0.0029926495 0.0099027050833 0.02111848309 0.0011013393 -0.0544803578 0.00684639548 -0.0003789494 -0.0136532 -0.0248955856 0.0401344243 -0.0312198866 -0.00043168672 -0.00424340207 -0.0234165 0.0415068652 0.0076535495 0.0020708258 0.00019668766 0.065861893 -0.02646257072 0.00129325536 0.01125865 -0.00394552641 -0.0100089897 -0.00014191794 -0.00027921304 -0.010695763015 -0.0250011147 -0.0378134879 -0.06760692372 0.00030553089 -0.01277594858 0.045285176 -0.00421016343 -0.000308883743 -0.0004658345 -0.00306500654 0.01553193735 0.013855568697 -0.000704504 0.0070651518 0.07494423 -0.0011477614 -0.015478015463 5.780383e-05 -0.004753618 -0.032947006 -5.9599e-06 0.00128838331 0.0092077907 0.0157005 0.020963234 -0.04577663015 -0.045104511 0.001055071797 -0.00025225289 -0.0181274665 -0.03233329214 0.00883383832 0.000751075 -0.012423304639 -0.0004981167 -0.00106847259 -0.00027559 -0.034739105 -0.0005679028 -0.0180517375 7.078453e-05 0.0419106001 -0.00071976762 0.002270218 -0.0100455686 -0.02975416991 0.00162172144 -0.0001318937 0.0065612409 -0.000901398 -0.002618188 0.00189383748 0.0012627864 -0.00077810666 -0.00013217703 -0.029858325 -0.00231975107 1.61898084e-05 3.553199e-05 -0.03909681 0.0283953977 0.00026657313 9.039798e-06 5.9967207e-05 0.00042798871 0.0012016351 -0.00027272126 -0.0016774889 -8.560295e-05 -2.23234e-05 0.011914539 -0.00020114658 -0.0147391 -0.000191996942 0.00747181106 0.00179760012 -6.2355907e-05 -0.0028024873 -0.0007943643 -0.00832858099 -0.0347773 0.0076749472 0.014377229 0.00032565394 -0.01219943452 0.0216799246 0.01115453094 -0.001543842455 0.0001645225 -0.0009191716 0.00221880471 0.00088542976 0.002766424939 -0.01164488829 0.00021089376 0.012891163675 0.000905207593 0.00271998538 -0.00134847885 0.00120298725 0.0334889 0.00075389947 0.011434146902 0.00038113529 -0.0038765938 -0.00030769787 -0.0102174743 0.03585955 -6.47526e-05 3.6325586e-05 0.0023569922 0.0005522921 0.01026226122 -0.0036619 -0.0046597575 -1.104814e-05 -0.00099881302 -0.0219927668 -0.013320659853 0.00017018024 0.0001783238 0.013471876417 0.0001835782 0.0002811389 1.968083e-05 -2.5051992e-05 0.02830981334 0.012017 0.0291771198 0.0277509866 -0.0119893771 -0.055478653 0.00938 0.02159642781 0.0009578255 0.0130711531 -0.0148132077 0.0054539685 0.0148084477 0.0333736762352 8.631873e-05 0.0097496456 -0.01465722096 -3.3184884e-06 -0.009997573 -0.00946906828 0.0008846812 0.01475748841 0.0001629489 -0.007028546141 -0.0246341 0.0160184 0.03457773 0.01748020355 -0.013030047 0.0036202036 0.0015011524 -0.0061132118 0.00339952679 0.018946463572 -0.0205092331 -0.0007930433 -0.0054746832 0.0001580349 0.003675088 0.037292979 0.00119625439 0.0007782204 0.01465449861 -5.734796e-05 0.0002843706 -0.016038437178 0.000490651000000001 -0.00041105089 -0.008891153567 -0.00012233467 0.00885983838 -0.00042948379 -0.0161107586 -0.0002734771 -0.0231286725 -0.0457215857 0.01471830372 -0.0270991 -0.0118882462 -0.017718959 0.0006082163 0.0053428903 0.00067901536 -0.00043116482 -0.00187593 0.0103561865 -0.01447943361 0.0071468476 -0.05522709432 0.0096954643 -0.003595377 0.015848660202 0.0463624078 -0.014173068 -0.00183103145 -0.002411025 -0.0094126275 -0.00026242361 0.0174181255 0.0003107326805 0.0098887506 0.01818459506 -0.0007653154 0.0038168495 0.0258785 -0.00191256 0.0084302532 0.00176535572 -0.000578754 -0.0009356588 0.004895272862 0.0008322033 0.02063034535 -2.37815e-05 -0.008889502 -0.01425548 0.0007651518 0.001284152 -0.0017638486 -4.892713e-05 0.066421705 -0.00025913299 -4.745364e-05 -0.00215081391 0.02966087089 0.0279702296 -0.02165216836 -0.00253070359 8.866084e-05 -0.003063657 -8.662281e-05 -0.02341210512 -0.000260358 -0.0462952333 -0.00579064 -0.01123707199 -0.009905117 -5.98456e-05 0.0467336554 0.005322089 0.02976691833 0.0242304873 -0.000709312521 0.00038165 -0.0124861376 0.02292411 0.023466967 0.000854415 -0.002696349 0.00357362797 -0.001019266759 -0.02711333331 -0.001944602689 -0.014544431402 -0.00020934412 -0.00065389589 0.00084261025 -4.69508443e-05 0.0220979415 0.005273396 0.037973402 0.0131476846 -0.0002315188 -4.680257e-05 -0.00069947652 0.0127677383 0.000237706453 -0.000500367595 -0.0012433896 -0.0015993901 1.089468e-05 -0.029771105 0.00080148 0.0240285347 0.01715932834 -0.0051203023012 -0.017588115 0.00152377262 -0.02416301145 -0.0005489147 0.0073766574 0.00161555625 -0.0464047229 0.006406023 -0.0003762775 -0.0011974695 0.0597900543 -0.0149436243 -0.04934306706 -0.0104793034 -0.01273713176 0.0132347194977 -0.0165767372577 0.000746260787 0.00451090000000001 -0.00686461216 0.00295956428 -0.00021254839 -0.022546923819 0.00016453302 -0.00711413852 -0.0005456889 0.00057885961 0.0041214909 0.0022962385 -0.0269921896 -0.01242319322 0.0016069054 5.183825e-05 0.00140987576 -0.0076832285 -0.0019915615 -0.01533995309 0.000408771856 0.02012752786 0.0149804234 -0.03457391544 0.01146249935 -0.01424322621 -0.023001673544 -0.0185610904 -0.022627695 -0.0215329703 0.00429860076 0.0003928894 0.00097283454 -0.029246734 -0.01091415948 -0.000161002537 -0.0338265384 0.0356099 0.000200032124 0.0024219178 -0.0113313532 -0.014085642 -0.02745272232 0.0033298997 -0.0428072772 -0.00110943885 -0.024574457 -0.00457062721 9.607117e-05 -0.00024028901 0.016621921513 -0.0008985816 6.127037e-05 0.000547194153 0.0029663839 -0.004687509224 0.000245281387 -0.01656841247 -0.00868189401 -0.032380693 -0.0150544468 -0.0251012393 0.01668069 0.0091419922 0.02763113434 0.0004764495 0.00169341369 -0.01260587 -0.00019355449 -0.0744769358 -0.00566266501 0.00032044416 -0.00608181297 -0.02321694948 0.01700175762 -0.05220255 -0.01502943121 0.00046474175 -0.01223717369 -8.95622e-06 -0.02192235528 0.0004620499 0.0051273645 -0.0007195735 0.0156403875 0.03728405 -0.0125629018 -0.01006242351 -0.00012122972 -0.02410371777 -0.00057357271 0.0130451821 0.0001219196 -0.0009601056 0.00056044966 -0.0181352911 -0.02897110712 0.0012069647 -0.041845698 0.00553748 -0.0038568484 0.0277260429 -0.006539815 0.0011385447 0.00221136502 -0.0310745723 -0.021401624 0.0156493953 0.01194140641 0.0003042302 0.000122035 1.836746e-05 -0.00028336736 -0.0233609345 0.00595478 -0.008747968 -9.4600159e-06 0.0234033959 -0.0037418363 0.0066621021 0.00535840387 -0.00022303239 -0.0016745051 0.0045982407 -0.01785279609 0.0135719776 -0.0319697 -0.0027075673 0.00014257871 -0.0615291383 -0.03800995238 -0.0291925089 0.03735244963 0.00107836632 0.00038318496 -0.0412476361 -0.02591816501 -8.075374e-05 -0.0130060558 0.0002336687 0.0013408041 0.0114084167 0.03798989703 0.011709507717 -0.0014401454 0.031169198 0.001001917794 0.0045251473 -0.0043965969 0.0292765169 -0.036437341 -0.00986829999999999 7.47579999999997e-07 -0.0213881049 0.0012416706 0.02783265578 0.041407657 -0.00557307263 0.0223022423 0.0172438337 -0.013542908 0.015749197 0.0246684604 0.080085167 -0.0045040905 0.0014853993 -0.00237664274 0.0026823768 0.0008458582 -8.810558e-06 -0.017356161351 -0.03491023 0.00074307113 -0.018164114549 0.0018216702 0.00147921531 -0.00135008934 -0.00780392898 0.00869087632 0.00119992613 0.0093003651 -0.0334447 -0.00012559215 0.0002968 0.000377589519 0.06619651 0.01924024784 0.0184470556 -0.0124324926 -8.403349e-05 -0.0006293869 0.0351724569 0.0009724 0.0003290195412 0.0012669394 -0.01897116 0.014885423 0.0016661125548 -0.00020408176 -0.002137521401 -0.00092381321 0.00046819576 0.0014495214 -0.000273046299999999 -0.0063343344 0.00014574642 -0.0343239 -0.03147107546 0.01992740772 0.0074636594 -0.01069019573 -0.0129896845 0.0013818443 -6.68319e-05 0.0125377145 -0.01174273466 0.00246440591 -0.01237059526 0.0023838198 -0.00854301644 -0.0374974282 9.166431e-05 -9.216045e-05 -0.02816384402 -0.00022773374 0.0122615618 0.004459941 -0.000525595895 -0.000132996351 0.0227758 -0.0156186171 -4.6473738e-05 0.002424326 -0.00037503962 0.030902977 0.0099165062 0.00603855777 0.00017845641 -0.0206154485 -0.0007329761 0.0123480478 0.0208072876 0.01729521451 0.004869721 0.003053553 -0.001919231 0.0018630709 0.012932084 0.008245842413 0.0004057858 0.00114711998 -0.0157846517 -0.0181633691458 -0.00024593402 0.0006402778 0.003385519419 0.00014045268 0.0070793401 0.0010849562 -0.024851876 -0.00054221211 0.00021735253 -0.0002787906 -0.01209710658 -0.032195868 -0.00011869594 0.03315244 -0.00483205807 -0.0167904412 -0.0893815043 -0.00811918311 -0.0257344837 0.00066135938 0.0007250946 0.024592632 0.00355926445 0.00119737847 -0.00134722106 0.000200190932 0.0280145041 0.0001742878 0.00018503503 0.04082334498 -0.06581323 -0.02199345494 0.00032167759 -0.007877666 0.01339030641 -0.03371375439 -0.000654588195 -0.050454526 7.3559039e-05 -0.0218973 -2.015713e-05 -0.001862674834 -0.00594254658 0.0014000429 -0.021845632084 0.000105154642 -0.0009682729 0.028356490756 5.5672859e-05 0.00028325712 -0.02453163159 0.00198458845 -0.003102757 -0.008188733 -0.018694425 -0.02764607336 -0.0002979733 -0.00018328165 -0.015193683638 -4.0768208e-05 -0.00589473452 -0.02808181788 -0.03411033181 -0.024902195 -0.0010178367 0.00075192549 -0.007977845894 0.03497902976 -0.007922851164 0.0045161304 -5.25557e-05 -0.000174040364 0.0267207519 -0.0127676227 8.040421e-05 6.67209000000001e-06 0.000857100000000005 0.0003465273 0.018474952 4.61941e-05 -1.695909e-05 0.00165060231 0.00016260118 0.00353101081 0.0039575079 0.013782661654 0.011016603582 -0.020734664 -0.0311804 0.011487777 0.031913556 -0.0008835538 0.003244017351 -9.55220000000001e-05 0.0010597061 0.00226205322 0.00052440317 -0.0029767916 -0.0150735338 -0.013032129 0.00016242405 0.01233641901 3.482315e-05 -5.536828e-05 0.0007495023 -0.0005920426 -0.0006959377 -0.058514545 -0.00635880779 -0.017292013 0.01172748407 -0.019475156762 0.000143427200000001 4.658925e-05 -0.0031317351 -0.01594271013 -0.00011190608 -0.0128855373 -0.00016037994 5.09041e-05 -0.001255076116 0.0002856487 0.000789620605 -0.0010569587 0.01320570059 -0.0048816103 -0.00310089689 -0.00873034745 0.00107972871 0.00138402811 0.00825204996 -0.017487070512 -0.009764522 0.03916965609 -0.0032621249 -0.00637498907 0.0405771717 0.00168089588 0.000853995461 -0.0551087645 -0.0008186954 -0.017375870457 -0.02329823206 0.02137558702 -0.00041934826 -0.0201154 -0.009029406342 -0.01168561761 -0.00721114028 -0.00528268107 -0.00077460078 -0.0003214017 -0.00036380222 -0.00052824937 9.354438e-05 -0.00264102235 0.0164804266 0.00174416263 -0.00030638152 -0.00046238748 0.00014715333 0.0064620606 -0.00203277008 -0.0327943958 0.0125581329 -0.0012644545 0.00015433235 0.00955444443 0.006609572232 -0.01400306079 -0.0236440099 0.000782539 0.0041417822 -0.00764527318 -0.01528780237 -0.00031745339 -5.57540999999998e-06 -0.02398969466 -0.0006137971 0.0006938462 -0.015538721 0.01123980481 -0.00027615965 -1.80260000000001e-06 0.0456367 0.018008183 0.00083713867 0.02032708617 0.00071616947 4.99590000000032e-07 -0.0233418306 -0.000696005429 -0.000834159208 -0.01923508848 0.02812509 0.00329905858 -0.03109930453 -0.0185018373 -0.0022838624 -0.0003923924 -0.0021453076 0.001117614 -0.00042142551 -0.00306274052 0.007856336 -0.032464397 -0.00015461243 0.00020609338 -0.002965625 -0.000334996935 -0.04345686481 0.00122428493 0.008739701 0.005301907504 2.9412989e-05 -1.187855e-05 -0.00016530921 -0.01066464536 -0.0024008393 -0.00713572015 0.01150220088 0.004045367 -0.022878091 -0.011738313 -0.00012324533 0.00094056617 -0.0207036361 -0.00386005498 -0.014780888 0.0285658189 0.0004019286 -0.00017476485 0.00432980114 0.0018012893 0.0036448191 -0.00105682535 0.01235434058 0.032187117706 -0.0097221369 -0.011188964 -0.0003555909 -3.014929e-05 -0.0125628416 0.0017999686 -0.0020157247 -0.04494292823 -0.01444446561 3.638002e-05 0.001783429 -0.000983668 -0.0342715006 0.01568353802 -0.01437413902 0.0284513352 0.0335328208 6.66354e-05 0.019403147 0.0055850585 0.00049713471 -0.0001768132 0.02633147559 0.0011166803 -0.028796069 -0.01249446415 0.0217640194 0.000507340682 -0.00129791463 0.00041484348 3.988279e-05 0.0028564262 0.01727435977 -0.02035172 0.0048189176 0.01956791853 -0.0009807702 -0.0016097634 0.0033862918 0.01502081054 -0.06485031909 0.00100361807 -0.02678590131 -0.00068406272 0.003930670283 5.73564e-05 -0.04601128286 -0.000147770066 0.0217533654331 -0.0062669 0.00015753291 -0.0030926951 3.235018e-05 -0.00893890125 0.0260099185 0.034632544 0.03251045628 -0.00232394341 0.02809209277 -0.012815521 0.008208896858 0.00319250835 0.011048275478 -0.007906423881 0.005377611 0.00021275164 0.0031858658 -0.01008455372 -0.019178648 -0.0159267988 0.0169124797 0.0246687722 0.006821483 7.11748000000003e-05 0.0295531714 -0.0227766982 0.0015989271 -0.008294027122 -0.00574623302 0.0004856143 -0.00126777962 -0.0074858499 0.0024336787 0.0184679308 0.0017156374 -0.00092437379 0.0076967037 0.00028136838 -0.00495674149 -0.0050751015 -0.0584929675 -0.0243690291 -0.00089840295 0.000200688317 0.0073907658 0.04324898 7.178705e-05 -0.050212694 0.0080277145 -0.013984678 0.00483026855 0.012510378 0.029264557 0.014726533 -0.03001091637 0.0142906834 -0.0480256847 0.01818720678 -0.0004696892 -0.000809478313 -0.0072563581 -0.01641991673 8.4633969e-05 -0.02331219 -0.00473063258 -0.0211315537 0.000761667 0.00046352591 -0.02106878794 -0.000259899040000002 -0.00033870208 -0.027758549 0.0138939619 -0.02292375633 -0.0068643476 -0.0013909088 -0.00059624614 0.0014906793 0.00022420866 -0.0003400837 0.0152058323 0.00652904775 0.011491436364 -0.0009036028 0.00700742298 -0.003016156 -0.0060393537 -0.0139179137 0.010492028685 0.0061339746 0.00063679973 -0.00133179808 0.039301308 -0.02439585617 -0.00117326043 -0.014078323 0.011137812853 0.00054973685 0.0616504556 0.00192760552 -0.01121705864 0.000298987956 -0.0417743885 -0.00069094126 -0.03014814 0.012656896 0.001236345 0.00185412175 0.01763717666 -0.0457685 -0.007894319062 0.00021064778 -0.0005318433 -0.013562372 -0.000784600270000001 -0.0382801518 0.00167336095 -0.018074147804 0.00010830906 -5.761322e-05 -0.0045311560673 0.01312584675 0.000464260961 0.00119304351 0.005233247 -0.00034631945 0.0048262912 0.002497 -0.04996334414 0.00012451195 0.008286529293 -4.9753181e-05 -0.010495143038 -0.014727856491 1.834904e-05 -0.00016330523 0.0359894694 0.00010261912 -0.0005423844 0.0002148902 -0.007259092 0.01388238183 -0.00197592141 0.01758158506 -6.13564000000001e-05 -0.01062909765 -0.01855548373 1.101605e-05 0.000665199000000003 0.0171210589 0.000392981546 0.042144052 -0.0163283508 0.0142744457 0.00312697916 0.00080658439 -0.00322782543 -0.01432251874 0.0009711687 0.00013121548 -0.0006248257 -0.00060150856 -0.0003841176 -0.0009469967 -0.0153464494 -0.00156495769 -0.00032243779 -0.0024731988 0.00646419459 0.000305744330000002 -0.04634656554 -0.01400271843 -0.0094430705 5.099525e-05 0.00045475629 -0.0016655199 0.001589363 -0.0244537265 -0.00064100777 0.001179645112 0.0517347416 -0.00016283471 -0.0005967898 0.02401008079 0.01650976436 2.69571e-05 -0.01678732995 0.02194980741 0.00508240381 -0.0224507292 -0.0015541329 0.00053618896 -0.03579751 0.00656362359 0.0003807727 0.0028112137 -0.007589625697 0.00234227 0.01042718653 -0.0019383126 0.0007377405178 0.00038919785 0.000135152944 0.0003903737 0.00066009902 0.02059933753 -3.71037e-05 -0.0012640695 0.0013848557 0.00069951037 -6.444834e-05 -0.01347389496 0.0010029902 -0.00074787836 0.0055087781 0.00693484639 -2.638465e-05 -0.01050120542 0.00527285901 -0.00929683229999999 -0.006815535003 -0.00725518582 -0.0044799047 0.040223633948 -0.00037318792 0.01362739 -0.011261411071 -0.01992827114 -0.0011571 -0.020831556483 0.01957254317 -0.0002025398061 -0.0003373755 -0.01164307792 -0.00661094133 0.0288459354 0.0008883423 0.000453844414 0.023356778729 0.00046721589 0.00241275538 -0.0013015582 -0.010807318 -0.035772637 0.00753637869 0.01604923649 -0.0239689 -0.0155275162 -0.0099130356 0.00012218676 0.00530774057 -0.000130668164 -0.00112395097 -0.000135615363 -0.038178214 -0.00789028306 0.0078340247 -0.00284014736 -0.00816977437 -0.0514834239 0.012383335084 0.00335171796 0.0075785799 0.00941893576 -0.015230541 0.01364734769 -6.4950493e-05 0.0374939165 0.00042581807 -0.008337424965 0.0027776327 -1.17701999999998e-05 0.02259272366 0.00040240623 0.004306953 0.01904734181 0.000114993 -0.00109448769 -0.0433416464 0.00253656892 0.0350273528 -0.01299491131 0.0008157334 0.00680613861 -0.000460641682 0.001319708 -0.00050774064 -0.01445807426 0.024699322 -0.00185207943 0.000738967999 0.00066956748 -0.0011250778885 -0.018449720882 5.940384e-05 0.0077360965 -0.00429698581 -0.02065629 -0.00153268255 0.003384703 0.0008337479 0.002202318 -0.00029627691 0.00769827 4.5296583e-05 -0.004976955 1.41019999999999e-05 -2.7806993e-05 0.006419724 -0.000188948409999998 -0.00049217798 -0.01219849 -0.000579420501 -0.0017959572 -0.00456708518 -0.0151567019 0.04466277 -0.0166019336 0.00110973533 -0.00271230836 0.02301698614 -0.01648295963 -0.000237389786 -0.0120566471 -0.023901163647 -0.00015502729 0.00011943247 0.0201756923 -0.0123920986 0.0122958126 -0.014344617 0.024347664 0.0075123435 -0.002265184 0.01710003908 0.00640474456 0.012329191 -0.008031502234 -0.0443196266 -0.00911911547 0.04387911 -6.381005e-05 -0.0037760341 -0.032325926 -0.00241373886 0.004232609 -0.021647313 -0.036136624 -0.01608150677 0.0226083706 0.001023269 0.000691789992 0.001737508 -0.0144907352 -0.00027752942 -0.0005836602 0.0001642766 -0.0091463092 -0.0151323239 0.00010172065 -0.0143435105 -0.01431583366 -0.00010562532 0.0021882093 4.490912e-05 -0.00050112299 0.01106547503 0.0111630772 0.01073355096 0.0080074 0.00011706894 -2.354046e-05 0.00033255079 0.00123909986 0.0003779767 -6.583342e-05 -7.03375344e-05 0.03709408012 -0.0020514639 0.01591261538 0.005949233392 0.000125122599999999 0.0081371 0.002385341035 0.0118440872 0.002301572 0.01907102788465 -9.434356e-05 -0.00011637007 0.01317144234 0.0037704618068 -0.04840359 -9.090281e-05 -1.3604523e-05 -0.00847166331 -0.00207780656 0.0189804813 -0.0064761091 -0.016405975 -0.0043293007 -0.005522336 -0.0016630986 7.2462879e-05 0.000971098000000003 -0.0001224325 -0.02103650379 0.000151511916 0.0185402396 -0.00063931012 -0.00068250072 -0.0009681326 -0.038140756 -0.00206163751 -0.04128729447 -0.00048642013231 -0.0464799783 0.040290907 0.03361657 -0.0264757 5.608747e-05 -0.0001258444 -0.00054697688 0.0014009866 0.00229637914 -0.00136517212 -0.002676892 -0.02070964592 0.01352137117 0.00014685543 0.0104210522 0.0055252641 0.000270487664 0.0038597672 3.89709999999983e-07 0.00475737051 0.00124724372 -0.0001198671 -0.00696574985 -0.0073909376 -0.03212138294 -0.04110699567 -0.0352272534 -0.0004905098 0.0020483608 -0.0009265708914 -0.02717193515 -0.0002486193 -0.00029142249 -0.0037962171 -0.0016750091 -0.00012324194 -0.00122782141 -0.011314823809 -0.0111546352 -0.0321968874 0.002004193376 8.48425e-05 0.01646544896 -0.02901857998 0.001066178 0.009848072 0.0221814085765 0.0003678811 -0.00089482783 -0.017156417234 -0.01278164624 0.00044236878 -0.00477342759 -0.01699650283 -0.03733128 -0.01277183113 -0.0184531735 -0.003851351 0.007407821 0.0544649034 -0.0096831815 0.0007450227 0.00023691114 -0.00190947766 -0.02957349116 5.867355e-05 0.0041741873 -0.01563839556 0.0067357948 -0.061611515 0.007661715 -0.007456701534 -0.00016926501 -0.0340774813 4.93938e-06 0.001237195106 0.0012949083 -0.05496012263 -0.100828199 0.0460818 0.0156648261 0.01351856101 -0.000956918802 -0.03485017171 -0.0024231825 -0.00022285011 -0.0269833431 -0.031850279738 -0.001272732 -0.00216769656 -0.03849853378 -2.293105e-05 -0.04588107346 -0.0034399606 0.00053190009 0.000695921784 0.0045017465 0.015724034785 -0.00011617829 -0.01261081877 0.0156690684006 0.014217499 -0.0100579574 -0.0124672857 -0.0809039 -0.00951661789 0.00180912779 0.04093113498 -0.0279335 0.0060732901 0.01235689789 -7.47640000000001e-06 0.002819808198 0.02023494237 -0.027603794 0.000179851859 -0.00168178743 -0.019618613 -8.1549105e-05 0.0078238605 -0.01338919306 -0.018472901498 -0.004567989 -0.01216248063 0.0009551874 -0.00616637347 -0.0004189794 0.0007117265 -0.037850809 0.003570979 -0.00209110362 -0.00118200895 -1.30167499999999e-05 -0.0065884045 0.000569712241 -0.00020272317 -0.017025369 0.00060478392 -0.012227313 -0.07236542872 -0.04326303086 -0.02042361137 0.034861614 0.000131436547 -0.02360646014 -0.02301046946 -0.010101823263 -0.039180812215 -0.000201620636 -0.0008386488 -0.04865984872 0.01341488986 -0.001220909931 0.01942811095 -0.0009875515 -0.0070452003 -0.00175810544 -0.00192115935 -0.07629836 -0.0498823013 -0.00459700347 -0.0029513504 0.0234694862 0.03977186616 -0.014052727473 0.0578672062 0.0005021532 0.02182464601 -0.00905118003 -0.0330813244 -5.30975e-05 -0.005696651868 -0.0004911144 0.0083405366 -0.0006117913 -0.017078822 -0.0004204829 -0.00092215004 0.00081764478 -0.009170153 -0.00994699949 -0.01357494156 -0.05022241392 -0.00851002948 0.0399781967 0.02764957914 -0.009382338884 -8.408464e-05 0.000738007 0.02698459543 -0.00073404213 -0.02222927 0.0018666418 -0.0051822165 -0.0564782 -0.007314791 0.00849949279999999 0.0023474325 -0.0229384038 -0.0034789072 -0.0014171815 -0.002796918 0.01634395311 0.000571913104 -0.0072470127 -0.0402983749 -0.00043868232 0.009312633433 -0.0149418537 -0.001114824 -0.001339552 -0.033070047 0.031619666 0.00114167079 -0.0013645054 -0.00134407211 0.01160009193 -0.00029625309 0.000263287832 0.00306782826 0.024058884933 0.007142547 -0.000298488577 -0.02064873381 -0.0076047451 -0.017919767401 0.00564155337 0.0052624415 -0.0203327362 0.00435839724 -0.005701344 -0.00263117873 0.0035505996 0.00010831122 0.0023174155 -0.0101997699 -0.007311667652 -0.04058251 0.000286033404 0.00022311066 -0.02445656488 0.000134712084 -0.023119832014 0.0067400124 0.0250347676 0.00054608268 -0.0335485225 -0.000420723262 -0.018383202442 3.7619072e-05 0.022925466 0.0393863011 -0.02411520642 -0.0033979235 0.03556619 -0.005650886 0.025392483 0.0007386621 -0.0027406458 -0.00037426684 0.000639580836 -0.0032633637 0.00061137651 -4.855959e-05 -0.00015442392 -0.01306306003 0.01259010693 0.000913762409999999 -0.001499548 -0.0324476 0.0030894 -0.000143233457 -0.000367718499999999 -0.016879491 -0.0079118918 -0.0034780851 0.0044026498 -0.0345145892 0.0349109293 -0.001250474651 -0.04686747551 -0.0001573355 -0.02824616726 -0.051730603 -0.055327876 -0.00222139167 -0.0364063933 -0.0077926109 -0.0191446111 1.3805588e-05 -0.01729730181 0.0010630821 0.00202176272 0.0028180233 -0.0017950368 -0.0004315776 -0.0133724021 -0.0023994666 -5.49385048e-05 -2.376604e-05 0.0229711278 -0.02862831564 -0.0071589205 -0.00392840676 -0.0238099675 -0.01872948303 -0.03381748125 -0.02233897987 -0.009160851 -0.01507037623 0.00022363945 0.022578274479 0.0015827405 0.00282250708 2.60761800000003e-05 0.01597049 -0.00506275207 0.01499472798 -0.000218247538 -4.0339459e-05 -8.516436e-05 0.0002221612 0.0106397382 0.0006732677 -0.016576623832 0.0001986255 -0.00592573601 0.00029546136 9.832554e-06 0.0066282746 -0.01603400337 0.0022605553 0.0052763193 -0.00036938356 -0.003406199386 -0.0031286885 0.0127028096 0.0021291889 -0.0115304739 0.0407281535 -0.006289197 -0.00063335288 -0.038140816 -0.030866707 -0.035560597 0.000472975 -0.000206849336 0.02592215748 0.041190076 -0.004843515 -0.00074594788 0.01752436018 0.038163739 -0.06143445372 -0.029947581 -0.0068089926 -0.02498233 -0.00041078295 0.005557698177 -0.01051530683 0.002218931 0.00892224624 0.0005516315 -0.0154042 0.0160123499 0.057076839 -0.03700296176 -0.00943224776 0.00917145609 -0.01995507955 -0.01464526312 0.0074832058 0.0061524629 0.000987404399999999 0.01034574303 0.02688230453 0.00015329099 0.00668542349 0.00163247467 0.02296599749 0.00810139623 0.0041959145 0.0072860469 -0.0030509978 -0.0092064472 0.0039968942 0.018123614108 0.00071264187 0.0001382165 0.00086534225 -0.0638521319 0.006436601 0.00286088503 -0.0026622361 -0.00021427033 6.132707e-05 -0.00022374641 0.005465301 -0.0107294275 -0.02776263715 -0.0150894505 -0.01708247631 0.00450132753 -0.0133027532 0.00204604733 0.005923811863 -0.009331390734 -0.020300536481 0.02706565 0.02533281853 -4.10660122e-05 0.00724973 0.0004835326 0.00807599341 0.00616288355 -0.0155705797 -0.0018247171 0.0360476921 0.000226677966 -0.0115148762 0.00846448245 -0.00429381387 0.011109498567 -2.8691678e-05 -0.02038214441 -0.00078425346 -0.0276006135 -0.02198021351 -0.00015014349 -0.0103908971 -0.0238866399 0.000180995131 -0.010835138 -0.04711914 0.0001393037 0.000871299999999997 -0.002914786352 0.001461433 -0.007663963244 -0.00085026268 -0.000431556 -0.05004050071 0.00173325212 0.00043403807 -0.0132697773 -0.006873005515 0.017533858183 -3.53724e-05 -0.00068470074 -0.031201738 0.0130397324 -0.0007390256 0.0024397042 -0.00282846116 4.426158e-05 0.03204082009 -0.0010123276 0.000115523129999999 0.02383095571 0.0003955283 0.05238792813 -0.0006854559 -0.00203161054 -0.02719305727 0.0004562614 0.0003882159 0.00021467893 -9.001882e-05 -0.0009145418 0.0098275424 0.019001831778 -2.6348e-05 0.00088683978 0.0344095854 0.00024289202 -3.612908e-05 0.00792658765 0.00172386582 0.0137830844 -0.044546698 -0.01378026083 -0.00558998 0.00545495642 -0.0014485352 -0.0146147 0.0001169724 -0.00501895906 0.0004025318 -0.022725339 0.0340060483 0.0051608181014 -0.00772720727 2.607565e-05 0.00983326732 0.047275547 -0.000333132 -0.00710814363 -0.011810829 0.0012268767 -0.024185972711 -0.002368924211 -1.7232258e-05 0.0016068601 0.00011750687 0.0023255529 0.00025132135 -0.00037033686 -0.015457190218 -0.00174877111 0.014807492 -0.00034922811 -0.01902387191 -0.00389057565 -0.02485095 -0.0006279225841 -0.01186734838 0.00085156829 -0.01958159984 -0.00069001443 0.000545558560000002 0.0001719176 -0.01259759064 0.02807927 0.005767070856 -0.01807238 0.000227989877 -0.02581691 -0.001547116947 -0.0015923537 0.0155609569 -0.02442546366 -0.00016221378 -1.10754e-06 0.000471835104 0.016409039567 -0.00213928366 0.0087016169 0.0169454167 0.00221759574 -0.0394804914 -1.65847e-05 -0.0073842204 -0.00302094574 -0.004622879 -0.00041403941 -0.00687784705 -0.0442731305 -0.01307702055 -0.006858612206 -0.00010976719 -4.8560607e-05 -0.003065838643 -0.000788246879 2.72505800000016e-05 -0.00183493941 -0.00334320764 -0.008964251 -0.0276587873 -0.0027019206 -0.0145131268 0.02957936811 0.00021302117 -0.00946136867 0.00128596594 -0.005475028 -0.01354269895 -0.01822211841 -0.0055794699 -0.00030855853 -0.02686658981 0.0097518379 0.0003331703 -0.0282250886 -0.0096864662 0.00985340674 -0.005836159 0.00707260739 5.979887e-06 -0.037652548 -0.007834758683 -0.0041788793 -0.0015394859 0.000889976 0.0004318378 -0.0700904942 -0.0339212649 0.02528675639 -0.0010925565 -0.0006240031 0.0026289793 0.0030153929 -0.0052016813 -0.0121228233 -0.000834399999999996 0.017154544 -0.0038478317 0.009077196 -0.01808348319 0.00025502847 0.0056163282 7.46905999999999e-05 -0.01814317132 0.00567159465 0.008502846165 0.0210559062 -0.017025777 0.0158317766 0.02669783 -0.0154346453 -0.00398086432 -0.0235330196 -0.0060276532 -0.002917136 0.01087513891 -0.0259955255 -0.025201012 0.000959256125 -0.00156429973 0.01089161502 -2.7070541e-05 0.0076298911 -0.00202900711 -0.00033893139 0.00011826008 0.0028032221096 -0.019369286 -0.004354166 0.001600036 -0.01571684417 -0.00769260001 -0.03598423899 -0.0015327357 0.013498604 -0.01754507 0.0039176018 0.0683921952 -0.0228684 0.0310685684 0.02036975327 0.00018606921 0.001579222645 -0.0011557828 0.00263143047 -0.00065798871 -0.00858119803 -0.00060679781 -0.00127600329 -0.0161873 0.01243977139 0.000819312 -0.0002098626 -0.0385551054 0.00011091627 0.00097443933 -0.008944635 0.0036565768 -0.021303187 -0.03560664855 -0.01766952399 -0.00050183662 0.067189357 -0.0003033246 0.00837745546 4.936216e-05 9.18302e-05 0.00924771273 -0.00742801929 0.0023988096 0.0004301648 8.76564e-05 -0.00011695794 0.01370022531 -0.0027798619 -0.0015721309 -0.01524657134 1.19065899999999e-05 -0.02155445845 -0.0042228399 0.01098589391 -0.0220010763 8.5178506e-05 0.00011498765 -0.000853776141 -0.00098230485 0.0606296054 -0.00020737318 0.0202435316 0.035426129 -0.014261407015 -0.0086995922 -0.01434431 -0.000940130400000001 -0.0159069519 -0.038834431 0.00011646952 0.00190900379 0.008887866 0.00028123849 0.0054172562 0.0074128553 -0.00046823728 -0.020342693 -0.0267329119 -5.205874e-05 0.0039984823 0.0014557707 -0.00513273621 0.0098916747 -0.001055764883 -0.000188681942 -2.7217118e-05 -0.00289453301 0.008173178876 -0.044127793 -0.0001283184 -7.247408e-06 -0.0028733537 -0.0346754914 -0.0343437843 0.000187040922 -0.006749842307 -0.029873308 0.0238435067 0.00850311731 0.004528935 -0.0084989598 0.00631978351 0.0146665152 -0.0166194973 -0.002359831 -0.00228302 0.003568165478 0.00171410888 -0.02652012727 -0.02616597832 0.02483286248 0.00824668721 0.0318823773 0.00085003196 0.005638699 0.0001194498 0.022317156104 -0.00290018131 0.02385860917 -0.01387365522 0.01685721885 -0.0160588 0.0006368169 0.0281365633 -0.0166930428 -0.0175918068 0.020091701 -0.0374101152 0.0034326396 0.026650925292 0.0034271422 0.0019589781 -0.0001402735 0.0046019698 -0.0017267625 -0.00187590724 -0.0037928325 0.0398820305 0.0005605601 -0.02945487 0.00173717095 -0.00888296653 0.0056309121 0.00314649663 0.000153129502 -0.0504902517 -0.0090603766 -0.02096087891 -0.0041521301 0.022754656 -0.0102128992 0.0451568274 0.00085912138 9.86833e-05 0.0035360381 0.000344986636 0.0135743 0.004861173 -0.03400886328 0.003559024 0.01076038279 -0.0349781 0.0226023 0.0295548 -0.0315427075 5.316535e-05 -0.00389740922 -0.00305015887 0.00024761239 -0.0389246394 -0.0454052222 -0.0297679492 -0.00248072777 -0.00042662723 -0.0073444 0.0044427342 0.000179665 0.0249073855 0.0024790394 -0.0045039581 -0.0225177382 -0.0005495198 0.01762107715 -0.0001942256 -0.002867245 -0.0015462852 0.00161975 -0.0226712774 -0.01666537694 -0.007269915 0.01602096921 -0.000744395783 -0.02345695 0.01892072791 0.002229755 -0.0243781792 0.010663928 -0.0086104255 -0.032145749 -0.020282359 0.0111768 0.0256173 0.00520580000000002 -0.003883185 -0.000728983 0.00048896053 -0.0003510126 -0.00131367754 -0.0431281 0.000458779037 0.01447384164 0.0389460791 -0.0216393 -0.0011462489 0.03264259769 0.012637027903 -0.01083529558 -3.02493e-05 0.004967773821 -0.006857342 0.0005311624 -0.000194568711 0.01095920964 -0.00488697173 0.00019486971 -0.0128724195 3.61407999999999e-06 0.0024591141 0.01290753258 -0.0279434865 0.00134836315 -0.0368887619 -0.0176349057 -0.0252918714 0.02249483756 0.00043537974 0.01326850619 -0.00215337093 0.00095349713 -0.0007128281 -0.00021652318 0.0031874175 -0.00020173109 0.0020492899 -2.15897000000001e-05 0.0001369223964 -0.006277512 0.0073021052 0.00351922966 0.005246986 0.0125351205 0.002511648199 0.00158888334 0.000104557181 0.0024041849 -0.00153970988 -0.037296149 -0.0123964104 -0.01053164337 0.000514151999999998 0.000153779616 0.0023020833 0.030051094 0.000348361405 -0.01573663 0.002073429882 0.0002275892 -8.609995e-05 -0.006176846887 0.0087854904 -0.0015295183 -0.01110705073 -4.213067e-05 -0.0281742417 -0.001307384436 0.008073106 0.00046041031 0.00022582333 0.000914050368 0.01005209314 -0.000140178 -0.0007866584 0.01606071367 -0.053101258 -0.025725026 -0.0352176573 -0.0174030169 -0.02332196756 -0.00026762438 0.008788084675 -0.0029796784 0.009273470641 -0.0014069354 -0.0008221232 0.0018097934 -6.06511999999999e-06 -2.85523e-05 0.00901160323 6.143e-06 0.0132178578 0.0155910312 -2.2611218e-05 0.0008659705 -0.0013600447 0.02623746 0.001482369 -0.0143962 -0.0019024551 0.014229674 0.00205619055 -5.6173652e-05 0.0018412152 0.0018908 -0.0002619509957 -0.0296569082 -0.00059655109 -0.00509759623 0.0008931407 -0.000993927 -0.007890297 0.0031611593 -0.01026296974 -0.00087444882 -0.0038183566 0.0028642587 1.14199499999998e-06 -0.000278485397 0.017128609464 -0.026504858993 0.0130989355 0.00012612009 0.0003959479 0.03171847216 0.00161780731 0.03087009356 -0.02452352372 -0.00098450972 -0.013291497 0.01109637541 0.000971382099999999 0.02050274903 0.0095355185 0.00027757894 0.00568135218 -0.00217849973 -0.01205041802 -0.02305145106 0.00715175703 0.00622779526 -0.010889224038 -0.020116667193 -0.026808381 -0.0327991439 0.0009742074 -6.266061e-05 -0.0024972861 0.0004056896 -0.000224203182 -0.01909556291 0.000448408966 0.00877896609 0.00196331608 -0.0053808173 -0.03339088433 -0.000240522755 0.007896614436 2.93167e-05 -0.015230773 0.013402494063 -0.004306068 -0.0008646775 -0.0461475077 -0.0004597573 -0.00798500961 0.00720102842 -0.000961747 0.0028813337 -0.00157681525 0.0115498968 -0.00268329 -0.00166816623 0.004256835 0.00041556016 -0.002926391 -0.0014853433 0.00479901578 -0.00477050819 0.00134288703 0.00029718558 -0.0009371884 -0.00067889408 -0.02244504521 -0.0309898052 0.0002176925 -0.02083227198 -0.013703988852 6.2234209e-05 -5.028075e-05 0.00054825614 0.01138023335 -0.00190612837 0.00025745504 -0.00908886463 -5.399348e-05 -0.0119295391 -9.51452e-05 -0.00142551389 0.00180123642 -0.002297997 -0.00154968723 0.00094493928 -0.000139039 1.621584e-05 -0.0078657611 0.000576345691 0.01205931582 -0.000210700358 0.01510309729 -0.025377134285 -0.031402757 0.000222354931 0.0013804519 -0.0258022754 -0.00021300811 -0.00240560889 0.00068452379 0.00070710356 -0.000722874165 0.0281853454 -0.030231052 0.0146609691 -0.01336321606 0.00019215811 -0.01579143514 -0.020162569714 -0.03951224317 0.01864266934 0.008494573 -0.0087498593 -0.0156136375 -0.011278158 -0.036956653 -0.00602488383 -0.041569125 0.0142327 -0.00083326773 -0.00466805436 -0.0142321 7.91569e-05 -0.0388102 0.0235985 0.0383085 -0.014877385309 -0.0108943899 0.045006117 0.02669092899 0.0343739574 0.013200704 -0.0298141805 -0.0359732527 -0.0029146324 -0.0334929362 -0.01296765887 0.006184022486 -0.00707095959 0.0358066645 -0.00274003684 0.00089683732 0.009800012234 -0.0054398182 -0.0273686023 -0.00369627704 -0.017527267 -0.019954512318 0.0013441311 0.007517950328 0.0049061129 0.021240689348 0.02630163768 0.02390255873 -0.00933580606 -0.011570079 -0.0256737294 -0.0337033599 0.01515023654 0.01628007416 -0.00016924724 0.000814243177 -0.0410181524 0.0299679497 0.00309589999999999 -0.02879519679 -0.00225334001 -1.0253e-05 -0.0261090282 -0.0313018948 -0.0407092561 0.006041941295 0.0056427811 -3.084595e-05 -0.001893572 0.0128432458 0.0009821319 -0.011212401 0.031650094906 0.000116616714 0.02452177051 -0.00779221678 -0.0089198901 -0.002286687 -0.018442453 0.012128706858 -3.935503e-05 -0.0307214317 0.02546081 0.00947449255 0.0012658007 -0.0099873977 -0.0053394103 0.022884978 -0.00062147262 -0.04297057396 -0.0287893397 -0.052997393 -0.0026863031 0.00722948375 0.00041673664 0.01859512095 -0.011097865 0.000414633499999999 0.000137490405 0.0064364006 -0.00775528571 0.0057731129713 0.00713297504 -0.0018990195 -0.02467645966 -0.02807692721 -0.0008731466 0.0013620435 -0.00111305721 -0.00078401299 0.000395454473 0.00114358151 -0.001985704 -0.006927837499 -0.02141470179 -0.00042243604 0.001863397112 0.007296624 -0.00130732201 -0.01767490348 0.01520969362 0.02511052559 -0.0723658585 0.0051816827 0.003614831 -0.0094398 -0.001066206609 0.0460615532 -0.028268489 -0.012243484501 -0.0080085184 -0.0558470615 -0.0099866414 -0.0016720385 0.02568698523 -0.015201305 -0.0058349002 -0.0078823347 -0.037841 0.0001446325 -0.008047867923 -7.054971e-05 -0.00562026722 7.6007396e-05 0.013662541317 -0.00014613312 -0.0248457212 -0.00421073975 0.01013884342 -0.0011318499 -0.02095490823 0.000264836466 -0.0001094499 -0.01689684935 -0.014344885602 -0.0012664263 -0.00080082471 -0.0221760765 -0.000450890044 -0.073831544 -0.04605550715 8.807872e-05 -0.0010964278 0.0344247373 0.0111085896 0.01019652742 0.005087765163 -0.0179105951 -0.0277196815 -0.00051932624 0.0004553179 0.0078907898 -0.00647254375 0.0041126934 -0.0368344106273 -0.00037249248 0.00122088281 0.015980007849 -0.009455009341 -0.005363055 5.1733382e-05 0.005904489908 -0.000406994368 -0.03037343248 -0.0248625111 0.01619521779 0.01597698 0.020692513 0.0019176352607 -0.0301066794 -0.00015150535 0.0008631236 -0.000693880543 -0.02059265303 -0.001066415247 -0.001633151 -0.0215576878 -0.0001068182 -0.0147923609 0.0004968237364 -0.03428731275 0.00685703107 -0.000308569341 -1.14903999999999e-06 -0.0112210013 0.00551428522 0.02933321854 -0.00672642261 0.0071031769 0.013895678 0.0004936929 0.005133171 8.9117521e-05 0.01122537589 0.0118954274 0.023453979 -0.00023673853 0.00697138072 0.0073280898 -7.970331e-05 -0.00035628186 -0.00972433764 0.0047846557452 -0.001138502409 -3.53287e-05 0.00039449549 0.03899815517 -0.008100112 0.00037770873 0.000187730051 0.0005474224 -0.0265993243 0.0006674853 -0.00226933981 0.00020089667 -0.029629781 0.0181341311275 -0.009088767 -0.0144326546 0.001118644823 0.00066171352 0.000181185158 -0.00403064398 0.010525141221 -0.00011219255 0.0139276896 0.000504390265 0.000626036673 -0.0013702559 -0.00210905974 -3.6153012e-05 0.01731510545 5.19110506e-05 0.0003396293 0.0304658225 0.00264396758 0.007947929493 0.00024701165 -0.030223835 -0.0006274718 0.00012121886 -0.0050571 0.0002831637 0.00016568507 9.32505e-05 0.027701553497 -0.0367518828 0.01021483684 0.00060903002 0.0001599876 -0.011075911 0.007059794 -0.0003143303 -0.01188818071 0.000169071491 0.009280786508 0.0269489633 0.0009447985 0.005930797688 5.7450326e-05 -0.0025348671 0.0004710642 0.0153567012 0.054819553 0.000714449094 5.52447e-05 9.626025e-06 -0.00012341412 0.0056097926 -0.0396761024 6.34688e-05 0.000132462426 0.0042241122 0.000133532785 -0.00125417126 0.0002688547 0.00084013076 -0.0017367846 -0.0012107356 0.000158963876 -0.00016747598 0.0001061190734 0.000155837331 -0.015541697 0.0147694655 -0.00680159 0.00667868079 0.01717107468 -0.02022777714 -0.0281504037 -0.00455946655 -0.00022504115 -0.00120719454 0.01084568102 -0.00139725713 0.000742143343 -0.030763357304 0.007382888 0.00089853471 0.00380439136 -0.00020833316 0.0006037781 0.006368369787 -0.02127898657 0.025920158934 0.001803617 0.00089229723 -0.000683838278 0.0034095545 0.0111201296 -0.00097946965 -0.00014629587 -0.03428209767 -0.011877796055 0.0066392549 -0.0058890754 0.00058775743 0.00029123132 -4.966192e-05 -0.04296636711 0.0044983197 -0.010456782482 0.0278624481 -0.0286390268 0.0075419797 -0.031104591 0.011190243045 0.00689450726 0.00048327175 -0.011433521276 -0.0128987849 0.0012260364 -0.00034874818 -3.95519e-05 -0.00963378643 0.00452503578 0.0002289552 0.0047751157 -0.00779210605 -0.00990030713 0.02285999793 0.000863725939 -0.00024531210828 -0.0044662032 -0.00068872801 -7.470237e-05 -0.00043668336 0.004791015 0.012899518548 -0.00075628262 0.0087309776324 -0.032892657 0.0007420226 -0.0180532267 0.02321190736 -0.02022261332 -0.01573000346 -0.00053777832 -0.00013872069 -0.003401878 0.0142007842 0.06111002 0.0010660575 -0.0001589131 0.0127878886 -0.0473471703 -9.549371e-05 -0.001325362523 -0.0145210323 0.0143945787 0.01548528568 -0.01974314818 0.0122637185 0.01794178471829 0.01154338029 -0.0014967574 -0.00020627308 0.05813494 -0.00832614275 -0.00754471997 0.0093714393 0.00021662841 0.0089881624 0.0012720347 -0.00042207088 0.02069006144 -0.01576084825 0.01934345147 -0.01130015562 -0.01471018 -0.002947577 -0.00681229 -0.004916232468 -0.00484424974 0.00073079486 -0.03353414668 -0.00120735985 0.00490136592 0.012396823224 0.0002988806 0.0064681502 -0.0002557024 -0.0079688548 0.00021210958 -0.00345530098 0.024220477 0.0055029948 0.01303133545 -0.02419744548 -0.0358181655 0.0046702209 -4.64698000000001e-05 -9.867159e-05 0.005592037 0.00038750973 -0.000113353297 0.01533617994 -0.00670555089 0.0010775785 -0.01210224462 -0.00965458666 -0.00016179978 0.00052468381 0.04140264139 0.0020669047 -0.0104902122 0.0157134808 -0.0320938424 -0.0016250724972 0.00606518899 -0.00024993823 0.027638754726 0.00400808698 0.0045046681 -0.013460570337 -0.0213564178 0.0020830221 -0.01293706128 -0.0229164538 0.00291642179 -0.00010098041 0.000318996 0.00097052764 -0.009805211 -0.00955727300000001 0.00290105024 -0.020011685 0.001076542149 0.00963507311 -0.0102280868 -0.00949740807 0.0068644067 0.020200878536 -0.0157440046 -0.0007512145 -0.00011301602 -0.010577987872 0.0217076677 0.009437701952 -0.0073909068 -0.0011878713 0.008737341869 -0.0229490606 -0.01716816516 0.0008967823 0.0001358196 0.00133613901 -0.0029708816 -0.0024870978 -0.00013240009 -0.01513478266 -0.00497583067 0.00369511 0.0008486568 0.0191943856 0.01173594436 -0.01574745351 -0.0087052755 -0.0010876712 -0.00401603112 -0.00015790443 -7.098817e-05 -0.007844062138 -0.00047003511 -0.025047398 0.0233960055 -0.00028140766 -0.020848595 -0.00105407721 0.00508241639 0.00039973446 -0.006202223 -0.0002967724 -0.00035936452 -3.116926e-05 0.00022153481 -0.01651190404 -0.02127930058 -0.000258592138 -0.00041731169 -0.02004404129 -0.0008116352 -0.02008872086 0.0010429414 -0.000862632 -0.0228541795 0.011050863938 0.00857504502 0.021435531 -0.0184277223 -0.0051005914 -0.00701545955 8.0266046e-05 -0.00026366233 0.01596221005 -0.0005906379 -0.0417606374 0.00016483267 0.00066689324 0.009593662 -0.0394919436 -0.0098258036 0.01288210525 -0.00108859015 -0.00010466561 -0.002683880674 0.0163761295 0.00260235178 -0.0107261123 -0.0060753311 -9.65567e-05 -8.248943e-05 -0.00299357725 -0.01251567508 0.0008740536 -0.012394868 0.01436900525 -0.0210742873 0.01327349663 -0.037773773 0.0149917 -0.00014866659 0.0450971567 -0.0001465473 0.00313176868 -0.01852956604 -0.02437427754 0.0008393805 -0.0142265139 -0.03010057108 -0.0002758316 -0.026073822 -0.004673818311 -0.0020889374 -1.802646e-05 -0.01326131507 -0.0031226357 -0.0084463589 -0.036711865 -2.1606511e-05 -0.000194089384000005 -0.032528256 -0.0297926172 -0.0047027857 -0.0001978260935 0.01147325413 0.0011096957 -0.0111241299 -0.0205034813 0.0005433915 0.01117029657 0.0053474767 0.002014745 0.0024354882 0.009322726668 0.009824312639 -0.019180329082 -0.0439540308 0.0401197 0.016381365171 -0.016298234788 -0.02112836386 -0.0415306633 0.00319594126 0.0009669471 0.0005534528 -0.0013360541 0.0117686312 0.00374248257 0.000224203103 -0.00060809475 0.00064553777 0.0062040782 -0.006969720522 -0.01177524776 -0.0049185307 0.014074894634 0.00042069229 0.01075181308 -0.01075991903 -0.0077468952 -0.00539645035 -0.0080343305 -0.0014315032 -0.01473044984 0.0011283344 0.00710152506 -0.02798181055 -0.01313884997 -0.00045739713 0.0010434139 -0.0011517419 -0.03152574713 -0.0019767192 -0.0045150117 0.00476583735 0.0178334524 0.0019092585 0.0008915368 0.0014666123 -0.0143824754 0.00208101236 0.00066053992 0.0102668409 -0.00069905891 0.0001531708 0.002440949 0.00010095002 -0.0402190312 -2.753679e-05 -0.01020648019 -2.69101e-05 0.022073851 0.0017432 0.007349838 -0.00191777506 -0.0006363623 0.00146122677 -4.525438e-05 -0.013419637 -0.01255807849 0.049325483 0.02916 0.038236137 0.0106330971 -0.00025374406 -0.0022787336 0.0021768781 0.0141023066 -0.000401403822 7.902823e-05 -0.0324948307 -0.0002552096 0.0024192997 0.00136090115 0.012649983 0.00272753362 0.00280956 -0.026646921 0.00821760133 0.0103945899 -0.036597817 -0.0101253618 -0.00164671 0.014732292046 0.0008058204 0.0007699872 0.037505755 -0.01865672567 -0.00211643794 -0.00101518213 -0.01465341095 -0.00203028452 7.236349e-05 -0.0029045644 -0.00053695738 0.00076183543 -0.0035657527 -0.0013593920229 0.0004782731 0.015857670439 -0.00113666374 0.0380668869 0.0070992288 0.0226305462 0.006375122 0.019597137 -0.008522129 0.0007578892 0.0031042494 -0.00297144871 -0.017987846 -5.8496019e-05 -0.00029541588 -0.00257943159 -3.888941e-05 0.0245381422 0.0091881633 -0.0098223614 0.000139459859 0.01212201194 0.00086753428 -1.422736e-05 0.00284462 -0.00032456737 0.0132263 -0.03095086 0.02594803719 -0.0130375299 0.01679761671 -0.0063154406 0.0094305255 0.0002534407 0.000349573043 -0.047046 -0.00015273435 0.0434391309 0.00447078 0.01053023567 0.0001771666 -0.0002779259 -0.00642083398 -0.0005272015 -0.037597585 -0.0019920232 0.000290084 -0.0278068969 -0.00133472291 -0.049352443 -0.01249197517 0.0043783952 -0.02470149 0.0001921909 -3.60999999999986e-05 -0.0054052461 0.000495664629 -0.000258261946 -0.01345393502 -0.005304331 -0.01568579758 -0.00372687367 0.006679467071 -0.013113641749 -0.01176205683 -0.033125072 0.000332255107 -0.0029214 -3.896589e-05 -0.02172696709 0.03263903426 -0.000741746572 0.0210531982 -0.0086442019 7.6845003e-05 0.0153840874 0.00055838359 0.076899432 -0.000114532326 8.559108e-05 0.00017185625 0.0002538486 -0.00147844378 0.00880066414 -0.023529991 0.0176963171 -0.007504630744 0.0184750075 0.0010156263 0.00813888574 -0.00393787688 0.01777574913 -0.017528043 -0.00222704452 -0.00013912 -0.00880886 8.25441e-06 0.00569276635 0.0001128775 0.0165104691 -0.00275048767 -0.0021480899 0.00046673082 -0.0150444838 -9.375101e-05 0.01286934309 0.00011475608 0.0072067938 0.0001084393 -0.01772728107 8.05420999999995e-06 -0.01988744395 -0.0003982897 0.00049938239 0.0005290013 -0.0033854267 1.38885e-06 -0.0003899301 0.0376985729 0.0089026006 -0.00122525672 0.0006703619 -0.000238077583 0.004187438 -0.002022642 0.00166968025 0.03237241315 -0.0106002 -0.0073838596 -0.0039956072 -1.5648101e-05 -0.009174900833 0.005636272987 -0.000709252900000001 0.045193637 0.0229087792 0.00109337525 -0.000140901228 -0.0170895885 -0.0232411787 0.01053782215 -0.00680731247 -0.0003703896 0.0002952351694 0.0005314545 -0.000293190899999999 -0.0233528164 -0.0167381427 0.01655389585 0.0038264847 -0.01389005144 0.0028552321 -0.0015063413 0.0720144834 -0.0205892665 0.0003766486 -4.8175874e-05 0.001996772 -0.0375746401 0.0173261744 0.00025707212 0.006605768321 0.01295012266 0.00143033469 -0.0072946325183 0.01604817738 -0.02408616291 -0.004174079675 0.00854458562 -0.00729776329 0.017878097 -0.02716831526 -0.0001173979 0.010606524 0.0043639357 0.020751504596 -0.00153514407 0.0054356667 0.00015466585 -0.03096956823 0.0006855322 0.01466872734 0.0396938394 -0.04775567 0.029608451983 -0.000662557048 4.4296094e-05 0.0070741371 0.00091579215 0.0155053002 -0.03060286 0.000456064078 0.02376923738 0.01414524398 0.0046462722 -0.0050928151 5.274297e-05 -0.0021172901 0.00330828958 0.0135157216 0.00030347401 0.0007069467 0.00032862018 0.010391535933 -0.0023839732 -0.000232471947 0.0297775864 -0.0165266877 0.02814125266 -0.0252670711 0.0352207565 -0.00057351306 -0.0015463417 -0.00034294947 -0.00388481758 2.40515000000001e-05 -0.0087321504 0.0001439811 0.00022096231 0.002104410533 -0.0034434434 0.00172109156 -0.00010967083 -0.0001173869 0.00076183345 -0.0007097492 -0.000110396410000001 -0.004056381 0.0028157292 0.00036447726 0.010502649253 -0.026494697 -0.00139758732 -0.00010579005 -0.00023551367 -0.0013864662 -3.92725e-05 -0.000414623948 0.0003877294 0.02247204178 -5.01665e-05 -0.021893087 -0.00218489917 0.000775980643 -0.000191694 -0.00115663405 0.00852680811 0.011450860543 0.011572179 -0.04217331751 -0.01385007065 -0.000511666510000001 -0.0295868364 -0.021859402 0.00044392884 0.0001117375 -0.011955935377 -0.0048830269 -0.01339235 0.01562156 4.08925e-06 -0.0102713523 0.000134013528 0.0028167916 0.000507469728 -0.00359106044 6.46645e-05 -0.0127259783 0.0429276 -0.01036769567 -0.01078256695 0.0006665232 -0.0221348 -0.038891222 -0.0104419477 0.02236102328 -0.0001886863 0.00020019442 -0.0188890018 -0.00015531045 -1.4611683e-05 0.007033024 0.000531594999999999 0.00777109387 0.00021766483 -0.0279140119 -0.01574395593 -3.61493e-05 -0.0368979209 -0.0031821521 -0.03969391 0.000180265 -0.01130644545 -9.24147999999995e-07 -0.0101530581 -0.0010432164 0.0009518523 0.0015207906 -0.00037341589 -0.03377499875 -0.000769898471 0.00906044418 -0.0005534532 0.001366390561 -0.0026032335 0.0102447542 0.02602064448 -0.00023310885 0.01040676161 -0.01192208696 -0.01163903069 0.0061866 0.0003789117 0.001427211 -0.0117759 -0.0085468925 0.01961102422 -0.045943165 -0.0341755615 -0.0039150449 8.615312e-05 -0.0010996243 -0.01782842 0.000148180876 -0.00609799468 -0.00801007214 -0.0094439224 0.0209670441 0.00734631474 0.00016353629 -3.96496e-05 0.0003050894 0.0120815306 0.0087131689 0.00160494975 -0.000115273800000002 -0.0013484354665 0.0023291935 0.000316207460000001 -0.00020926325 0.003345014 -0.0268533821 -0.00122374239 -0.030728537 0.020942951 0.00685669 0.01261256934 -0.00176678281 0.01403517761 0.00077242914 -0.0141940909 0.00044904785 -0.0042563689 -0.006155912 0.00029183168 0.04489476 0.0004260374 -0.0093852075 0.00037237017 -0.000378343840000001 0.0387726299 -0.0013400915 -5.18361338e-05 -0.000898345 0.003499152854 0.00192925505 8.31750999999918e-05 -0.0085493204 0.02556668441 0.010454761951 8.87018737e-05 -0.094466759 0.00191567829 0.0352190821 0.04313444687 0.000499568817 -0.00039369165 -0.00113176548 0.01914043973 0.0017264875 -0.0242131072093 -0.0283507657 -0.00112102506 -0.020378640942 0.0066770499 0.0040660217 -0.00127612405 -0.016567931759 0.000125461898 -0.0190496703 -0.003689853 0.002120869549 0.000299008 -0.00200193927 -0.0001579958 -0.0495672041 0.00232482503 0.012274977434 -0.00714805 -0.01554890509 -0.00464708236 -0.0009806423 -0.03106700897 -0.01749901015 -0.0107463264 -0.00022372231 -0.000640726 -0.0168498612 -0.003919835535 -0.0201855655 0.00020376647 -0.0146464624 -0.013420419 -0.00468647413 -0.0193249136 0.01399580932 0.00018956083 0.014323898206 -0.0002543523 0.005909551 -0.00169301419 0.00066002475 -0.05365445644 0.0104094576 0.0005189945 -0.0203083183 0.01543554339 0.00050143702 -0.001957479 0.01498095465 0.002916117 0.00083350716 -0.02333482106 -0.0095116794 0.00133693003 9.00508099999999e-05 3.5068702e-05 0.0002624915 6.18548000000002e-06 0.00876837204 -0.019607659 0.0200036689 0.0007520722 0.00070683345 2.41935e-06 -0.0006370189 -0.047320375 -0.0021479575 0.00148848926 -0.0106950633 -0.00156868562 0.0066098941 0.02135958283 0.01294205613 -0.00167978593 0.00682257691 0.0157772121 -0.000920631314 0.0076808147 0.0003902852 -0.00067624494 0.0287318 0.0058682546 -0.024646516 0.0005606707 -0.000389701601 -0.02130132635 0.000367899000000001 0.018065868 0.0003912117 2.835912e-05 -0.0273278338 -0.002415342104 0.0021620396 0.00962787366 0.03411660776 0.017839393 0.011997021 -4.26523000000001e-06 -0.0268873107 -0.00055094261 3.9966602e-05 0.000348754372 -0.00269487098 0.01436896149 -0.00979649105 -2.857157e-05 0.0002151425 0.000343595535 0.00147555761 0.0024214394 -7.154328e-06 0.0005399427 0.014715651972 0.0085287337 0.01827490919 0.0106219629 0.01317654085 0.020641447143 0.00019301289 0.002389404 1.212514e-05 -0.00276870512 -0.0016914889 -0.0131620568 -0.025416107656 -0.0087472569431 0.01331151927 0.0376538742 -0.0018523665 -0.00529042559 -0.0182654 0.0001624943 0.001427187651 -0.005124369832 0.0095860317 -0.01154469272 -0.0004929224 -0.010994759 0.06390614604 0.0252898026 -0.00894166865 -0.0029287946 -0.001370636 -0.000282777331 0.0161439569 0.00216301 0.0026498026 0.0118078835 0.0246419554 0.07521919772 -0.00074386369 -0.0038912875 0.0008106459 0.00480185031 0.02651464775 -0.000298909328 0.0002843945 -0.0016523097 0.003801213 0.0143009029 0.00969538326 0.00408762852 -0.025874056 -0.00957747326 -0.00481822639 0.01112037568 0.001997701335 0.0163546123 0.0099845685 0.00464189621 -0.0005658226 -0.0025652398 -0.0221853949 -0.02047301564 -0.0002003335 0.01055033101 -0.00965718765 0.000202576984 0.05484876 0.033759387 -0.023843281 -0.00385101 0.035027691693 0.01230701981 -0.01984955199 -0.0001514592 -0.00363780236 0.000161819237 -0.0172133306 -0.0100601193 -0.03155222731 0.0056219061 -0.0372325841779 -0.0011768792 0.00948875713 0.01622439179 0.0009539738 -0.0077139046 -0.00033949849 0.000794626488 4.92259999999998e-07 0.00197335244 0.036243389 0.00171168443 0.023060536 -3.597214e-05 -0.01700438908 0.0062756111261 0.0023139203 -0.0003459878 -0.00058540693 0.00817870839 0.000263635699999998 0.00048696754 -0.00024671027 0.00124981902 0.01152463238 -0.0019158481 -0.05917963488 0.00109404974 -0.0119445259 -0.01250137395 0.00029363873 2.18979000000002e-06 0.0431222 0.015441403 0.00144404751 -0.0042968432 -0.0324875531 0.0008277621 0.0352681295491 -0.0012757163 -0.0081063303 -0.012086542605 0.00738858309 0.011946606 -0.00068184499 -0.01689855758 0.0002100369 -8.02448468e-05 -0.00958164328 -0.001358473 0.002678998469 0.01427404517 -0.0152761 0.01783452133 -0.00058666377 -0.016681571 -0.03179197492 -0.0013022666 -4.98269000000001e-06 1.331507e-05 0.0004277101034 -0.0002974871 -0.01483117893 0.02346476003 0.030856142 -0.0265427954 0.01126220012 -0.00873631029 -0.038186695 0.0117761081 0.0091746215 0.00025820903 0.01610751313 -0.0002275825 0.0031914373 -0.00321678658 -0.0011143503 -0.0157427296 -0.0192757204 -0.0085089367 0.016490424124 0.03614428671 0.00085175962 -0.003945448 0.01284989185 -0.0073390407 -0.0126337809 -0.034321697 0.01673096769 -0.000113984102 0.0275242817 0.00032570139 0.0014487658 -0.0003511936 -0.0168735907 0.000218640944 -0.00951000522 0.00067835915 -0.0006484205 0.01629395229 0.0185926865 0.00739216 -0.003894051188 0.000217077641 -0.00275232993 -0.02570588246 0.0230109962 -0.0024010065 0.000855874064 -0.00420999 0.000105294995 -0.00010185483765 -6.521303e-05 0.005744484324 -0.00165716815 0.00276319109 -0.0303501 0.0025098946 -0.051858662 0.00278718531 -0.032422617 -0.01924286166 -0.0021507133569 -0.00017802929 0.03120592058 -0.0049362028 -0.0002678021 0.0356014 -0.0060214164 -0.08471162 0.00222312965 0.0014111401 -0.00053479453 -7.827004e-05 0.0058344493 -0.023718621 0.0276075184 2.853683e-05 -0.0145345555 -0.01403717745 -0.00955445897 -0.000151468292 0.0270476519 0.00015982104 0.001786967289 -0.0030740184 0.0031534694 0.00167971277 0.00675077472 0.0122553234 0.0078523331 0.00016412965 0.000118182486 0.00015184804 0.00039783732 0.014122365 0.01449921937 0.00140410637 0.00039500581 -0.00030672331 -0.005643956381 8.0272174e-05 0.00098307678 -0.0200083022 -0.01614083201 -0.00614396574 0.00046942024 -0.0042800697 0.00706778785 0.000162668500000001 0.00043316998 -0.00064066459 0.0044425571 -0.0308353529 0.00526756 0.00218102473 0.0009247314 -0.002150636 -0.0211334177 -0.0024327342 -0.0486639142 -0.032346136 0.030285657 -0.00230012655 0.00020353146 0.000371362164 -0.02093826552 -0.0018308459 -0.0104917845 -0.00880468009 0.00028355728 -0.0062491449 0.000427817868 0.018860024664 0.0117413536 0.00012564637 0.00043177097 -0.0198762867 0.03036709 -0.00022538158 0.0198421696 -0.018234905687 0.02105306057 -0.0006923495 -0.01846299984 -0.023719656319 -0.001111835206 -0.0008132529 -0.0015081525 0.0002426666 -0.04723125691 0.012616827447 0.01017015669 -0.00042379227 -0.00029274962 -0.003702030278 0.0450395 -0.003872634 0.0005203261 -0.038096356 -0.0064967285 0.0206230891 -5.49523e-05 0.0010765248 -0.0184088935 -0.00035427667 0.003933028 0.00430323793 -0.00421087 -0.00011635716 -0.002274205251 0.0156473981 0.00010151499 0.001259171608 0.0022628015 -0.016918879 0.0003610413 -0.01216818881 5.281422e-05 0.00072480989 -0.00062923546 0.0003684997 -0.0151283999 -0.01609598881 -6.379625e-05 -0.0076890021 0.0052769135 -0.00103148699 -0.008123433363 -0.00164079067 0.03502391632 -0.0123072159 -0.0439965971 0.00032341334 -0.01617266337 0.00908736347 0.01279700243 0.016143047 0.0222422072 -0.00267456194 0.014288440989 -0.00073784826 0.001209522 0.0010221809 6.772795e-05 0.0027632394 -0.011916348147 0.00136685 -0.01013669833 0.000217767694 -0.013375195 -0.00526977643 -0.00355591015 0.0353220408 0.0259258498 -0.01447092914 0.0437645653 -0.00029525179 0.00064837983 0.00121534804 0.00053325175 -0.00015382295 -0.00166767174 -0.00011034327 0.0039211065 0.0123979909 0.01582413124 -0.02271481932 0.0164546628 0.00865243822 -0.03409402 -0.013162813 -0.0006636135508 -0.00018916928 0.000327589149 -0.0162453807 -0.00175624275 -0.0010352422 -0.00164643782 0.0112904733 0.0007716913 0.0002079797 0.0176073405 0.0363306499 -0.01352491758 -0.0117070357 0.0059183223 -0.00863616197 0.00019632773 -0.01570488 -0.00591006633 -0.007132975923 0.00078413589 -0.0002662998 1.236145325e-05 -0.0118880392 -0.003384558 -0.0042384575 0.01594842174 0.00034557078 0.00011758296 -0.0014925165 -5.668931e-05 -0.01003591 -0.0322492155 -0.008707205 0.0005058223 0.0050291655 -0.00110408037 -0.002669970911 1.8044295e-05 -0.0226293764 0.000882983907 -0.0139528143 -0.0067429591 -0.00928182776 0.0027773475 -0.003209722 0.003737731 -0.000220871734 -0.000131404 -0.01456481516 -0.066900692 -0.000352349658 7.8863086e-05 -0.00017865392 -0.0520277124 -0.0089395123 0.0086196514 0.0209413415 0.00010581519 0.065066178 0.0061560527 0.0009697469 -0.000166101875 0.0003806962 0.0211662638 0.00121420366 0.0027326308 8.992396e-05 0.001412169907 0.0001775353 -0.0045357293 -0.015169529 0.00150667321 -0.0157584117 -0.002148914 0.0067933131 0.00015050305 -0.0104378989 -0.016510222174 0.00150334404 6.844588e-05 -0.0477887389 -0.001308304 -0.00027311431 0.0162949834 0.000602739 0.00048555615 -0.00056473221 -5.020714e-05 0.00570148 -0.00059227492 0.0002013962 0.00093233078 9.9529803e-05 -0.0240760828 -0.019913361831 -0.000623314644 0.0156043 0.00626618359 -3.00913e-05 -0.0366514412 0.01294835508 0.027900153146 -0.00124366457 -0.0014466735 -0.014344493688 0.0158717655 0.0082520668 -0.017710883773 -0.02595539417 -0.056548137 -0.00905734864 -0.00073825919 0.04650132856 0.00447283903 0.00120919022 -0.02449173 -0.00219076 -0.02327419695 0.01409068742 0.000250631595 0.00067002355 -0.000248528032 0.0005091934 -0.0224252274946 -0.0066901762 -0.0034068022 0.0001749713 -0.016095197 0.01130479855 -0.014608748 -0.017640213251 0.0136945140384 -0.0150262639 -0.0316797062 0.0157187913 0.00101195485 -0.03746923927 0.00595982055 -0.0003665848 -0.0079639428 0.0169863346 0.0007031514 0.0055723882 -0.0008325583 -0.014275392623 -0.00072131035 -0.0001610722 0.0058368479 0.0516099831 -0.01000568 -0.00138129078 0.0206282907 0.0143334421 -0.000195254534 -0.0203676378 0.0004817453 0.00029022129 -0.0044156518 -0.0107357594 -0.0008575636 -0.0020094227 -0.0033849244 0.0012626486 -0.028208438 0.0001910748 0.0009241997 0.0009536267 0.026384165 -0.008399547 0.0027805376 0.00032751084 0.0031750783 0.0306595746 -0.02500255741 0.00663492599 -0.007735145 0.0179231592 0.0026246297 4.74985e-05 0.01153099254 0.0005085446 0.00059065475 0.013880531602 0.00020116336 0.00276597304 0.046203608 0.0837812343 -0.0007954488 0.0016809305 -0.00100874465 -1.11080999999999e-05 0.0322795085 0.000576218826 0.02713771657 0.0812470928 0.0031718416 0.00311410067 0.03197728889 6.476721e-05 -0.011056078529 8.679077e-05 -0.02756598055 -0.00021586787 0.040441143 0.0558192628 -0.027030465 0.0191906256 -0.0042394861 -0.0099417645 6.763766e-05 0.000291367408 0.002545242 -0.00075847259 0.007710143 0.0647378721 0.003042585 -0.033469729 0.010017424 -0.0005667733 -0.00814011 0.0025209718 0.000141331562 0.004930464801 -0.02367868368 0.01147630456 0.0157168598 0.00526508668 -0.0508582843 -6.270785e-05 0.019440398 0.000599588 -0.0015742831 0.000902781441 -0.002476254 -3.256996e-05 -0.0013848123 -0.046399816 0.0013146427 -0.02118175976 -0.001917167 -0.02148325534 -0.0011546089 -0.00127800944 -0.0137005006 0.0038821927 -0.0282241685 0.0033496958 -0.0056188052 -0.001474507852 -0.0078510336 -0.000192863658 0.00057286426 5.63449999999995e-05 -0.00048595923 0.0176425553 -0.0001616596 -0.0147751383 -0.00949073548 -0.01668738089 0.012741055 0.0095133233 -0.0204924964 -0.0138284947 -0.0136292289 -0.00076528831 -0.0306302042 -0.0019189106 0.0001238445 0.000964747999999999 -0.00012247523 0.000592263 -0.012677 -0.00923022361 -0.0223474484 0.005561767617 -0.00027091276 -0.001916882 -0.0022648777 0.0010184069 -0.0252631 -4.46758999999999e-05 -3.6363393e-05 0.0187847271 0.000301461541 0.003945457964 0.0111119571 -0.0012038148 0.000177569419 0.001325852745 -0.010874087831 -0.004330414087 0.005269206 -0.021325377 -0.000733739908 0.0034051474 0.0081981579 0.00866519256 0.017626644 -0.0127590134 -0.00063710125 -0.0008868853 0.0003011927 0.01409012852 0.0056284759 0.00241985425 -0.01772122371 0.028414964 -0.053962415 7.966476e-05 -0.01815525823 -0.01019649 6.424702e-05 0.01667280975 0.00223100406 0.0057507664 0.00751396992 0.00789001102 -0.00040707433 -0.0186038218 -0.000451588589 0.0133724512 -0.000450216218 -0.02318143116 0.00087656036 -0.0205181139 -0.0349459909 -0.0003458136 -0.00014954832 0.00396240396 -0.0004724931 -0.02145127997 -0.01625857812 -0.00693035466 -0.0158093187 0.0006590047 8.0444245e-05 0.00055570232 -0.0107577075 0.0015865124 0.0001155502 -0.0041605116 -0.01085364925 -0.013822523 -0.00020450596 -8.4974376e-05 -0.03213586386 -0.059239313334 0.0210164262 -0.012188183801 -0.0082899901 0.00048840397 -0.000281624372 -0.00286402191 -0.00159750514 -0.032324353 -0.0022855105 -0.0025741494 -0.000373852762 -0.0004455232 -0.01091379074 -0.0391735713 -0.000667458 8.707961e-05 -0.0080968338 -0.0316000134 0.0012415751 -0.00090163993 -0.006877997 0.00085246 -0.00540252456 0.000196210967 0.017936907 -0.01035135181 0.0025514986 0.003705953304 0.0358070011 -0.00141383294 0.00093172244 0.00299650973 0.0012209479 -0.017489678791 -0.0328006821 -0.0338100544 0.009359077 -0.00902881868 -0.031997218 0.0127871330463 -0.0090430196 -0.01087561435 0.00063071828 -0.00696181568 -0.0036928041 -0.00102892828 0.00014515941 -0.01070933643 -0.02982051522 -0.00332447 5.48476e-05 0.01277911433 0.01272804237 0.00034664278 9.0419215e-05 0.000998879400000001 0.0163707936 0.00232080683 -0.0016329528 0.00067656664 0.0101631198 0.02438505074 -0.0187361669 0.01044003799 0.0266428127 0.004725865 -0.00471356546 0.007542328 0.000225506 0.0249961675 0.0128234525 0.0002192945 -0.0002768928295 -0.034552011 -0.02304958667 -0.00022883988 -0.02457300463 -0.00017771615 -0.0032880556 -0.00063608757 3.80921e-05 -0.0162564298 0.0141039422 0.02267109753 0.00101915718 0.01007872861 0.0012309296444 0.000219674287 0.0262285501 9.4306938e-05 0.00738277486 0.00127083615 6.6946787e-05 -0.03104829 0.020154422 -0.0292769254 0.0031158332 -0.0266416352 0.0001902313 -0.00095724126 -0.00024244639 -0.0115675274 0.024489488 -0.0021705896 -0.01205413642 0.0009724773 0.0253559859 0.01026215405 0.0063331762 0.040706243 0.0007899553 0.0010977638 -0.000282258154 0.0114673647 -0.00356354873 0.0004287957 0.0080568715 0.029528362 -0.000395412453 -0.0209556455 -0.0177157176 0.01195150185 0.016651092 -0.01150998483 -0.00031800682 -0.00030710249 -0.0019245598 -0.006935635 -0.002458771 -0.00892523837 0.00021271847 -0.000353580565 -0.0057079 0.00026487618 0.0271364157 -0.000949955368 -0.0001682281 -0.0058171564 -0.01673582727 -5.76360000000007e-06 -0.09699791 0.0001068026 -0.0012049263 -0.0015836747 -0.00581156084 0.00156836226 0.006277361 -0.0035645206 0.00029014463 0.00048942405 -0.006440837218 0.024321835685 -0.0316802665 -0.01894741567 0.00297476183 -0.0306730904 0.0027843305 -0.00110031828 0.012745379 -0.003862452861 -0.00287900327 0.0006317348 -0.00931840186 0.039547096 -0.018352580815 -0.032231880845 0.012248882 -0.0103040845 0.0006372295 0.016897638 -0.0064602914 -0.0126773336 -0.0018472904 -0.01129385176 0.01677892014 -0.00313788 0.01035527819 -0.01914464794 -0.0007803755 0.019877327459 -0.00074755631 -0.009087475 4.75798899999987e-05 -0.000456895578 -0.006502774047 0.02033994476 0.0346332488 0.05738033 0.0009411846 0.00022915945 -0.0047169 0.0299367079 0.03604241837 1.8023895e-05 0.01469230773 0.02178918032 9.789215e-05 -0.0297462837 -1.1968626e-05 0.00059218414 0.00022327177 -0.01533390459 -0.000260894 0.00048124702 -0.00167084796 0.00040689021 0.0022462869 0.0139615899 0.0236602865 0.0003561373 -9.691785e-05 0.0033121027 -0.02260729727 0.02135880831 -0.015652628 -0.001973762836 0.0021584861 -0.00010449492 0.0125746678 0.00824545269 -0.02802162224 -0.0208628 0.021117867835 0.012988679708 -0.0215218264 -1.07051000000001e-06 -0.00597162957 0.0249536641 0.02766092 -0.00065538992 -0.0092711196 0.000311202832 -0.0087094661 -0.007503701 -0.01502583314 0.0090347516 0.01571295423 -0.00150022539 -4.18051723999988e-05 -0.0003124536 -0.00054308151 9.819938e-05 -0.0119874527 0.0055877415 -0.00404195347 -0.00057978895 -0.000917484866 0.008752510439 0.00315011258 -0.0103394848616 -0.00105209847 0.0004757975 -0.01865392972 0.015116522451 -0.01209302602 0.020792422 0.00158247833 -0.0006422449 0.01826704377 0.00038228322 -0.03772730746 1.648507e-05 2.96905e-05 -0.000180675637 0.0040728022 -0.00848195972 0.0153651501 -0.00698844537 0.0008302556 -0.042214291491 0.0092612066394 -0.0183710903 -0.00209583089 -0.000212376399999999 -5.1714573e-05 -0.01132118315 0.002493231 -0.08429174 -0.001163538132 -0.0237862614 -0.00027651551 0.0017714602 -0.0106323238 0.0068726719 3.570206e-06 -0.0046126891884 0.009698943 -0.06898783 0.00050366899 0.00415510326 0.046838505 -0.0248083 -0.0010230696 -1.269288e-05 0.00028070767 0.0001636853 0.001992523075 -0.0050763429 -0.0075629479 0.0073291642 0.01550218763 0.0315866518 0.00028793523 -0.02879926 0.00099517616 0.0195350865 -0.023611878 0.0040472836 0.00542588057 -1.613187e-05 0.00085260707 -0.0001683901 -0.00035697291 -0.067961343 -0.000820851308 -2.87432e-05 -0.0041979189 -0.0049926665 0.0026248957 0.0014079595 -0.000123688866 -0.0008769055 -0.0001262739 5.9512423e-05 0.0108155627 -2.4362581e-05 0.01590953444 -0.00087737499 2.435035e-05 0.0114287087 0.0013742356 -0.0021236731 -0.0006853054 0.01757662629 -0.0002196939 -0.018476888 0.00162679272 0.00055613167 -0.0303532941 0.015482550526 -0.020524282 0.007517097 -0.000366042596 -0.0080078 4.062563e-05 0.01044394287 0.0065648229 -0.00464656574 0.000161371269 -0.0002609421 0.0017107725 -0.001098052 -0.0239715369 0.00075802393 0.006036391 -0.0199723083 -0.016666794 0.00590680094 -0.0214299319 -0.011109809474 0.00044740371 -0.0137198679 0.000265431503 0.003871495559 0.0406789073 -0.003412223521 -0.0060773731 0.0019259466 0.0016755748 0.0075799297 -0.0266858845 -0.00024342411 0.01134424498 0.0250117595 0.04020061781 3.145159e-06 0.0067945799 -0.0030261198 -0.00019889505 0.010919256916 0.00981718029 0.00084232778 -0.028739738 0.0059639137 -0.0003985545 0.00581953 0.0010492715 0.00071132733 -0.0313729546 -0.0031593204 0.01901014177 0.0140657639 0.02150998457 -0.039995087463 -0.00066701321 -0.00212337482 0.00054699543 -0.00034576519 -0.01035813564 -0.00739008909 -0.00023124622 -0.0290226233 -0.055609915 -0.0545222777 -0.06183931 -0.00086346326 0.0252609375 0.02482349093 0.00811473723 0.002418962 -0.0387485618 -0.049110019 -0.0013344778 -0.012343690838 0.0198696168 0.0187722897 -0.018097633674 0.00562925062 0.00238723826 -0.0159242092 -0.019748606 -0.038101742 0.0028131525 0.0292167416 0.02192521674 0.000876064999999998 0.0085248203 -7.5368312e-05 0.00141373628 -0.0003243204 0.0351976091 0.00667654099 0.00019936759 0.00019295009 -0.001316447509 -0.0001911693 -0.0083205579 -0.0003457892 0.014147993 0.010268263 -0.00011637742 0.005361446548 -8.86239999999999e-05 2.27198e-05 -0.00671600409 -0.000707944 -0.01157018277 -9.135775e-05 -0.0150427509 -0.0299096142 -0.0487536534 -0.008580390355 -0.009073905 0.0036513373 -0.028521138 0.014025724944 0.00323812816 0.02457765781 0.01947111458 -0.005409948 -0.00350441841 -0.001565423282 -0.000937861369 -0.0192432313 0.0051622849 6.321362e-05 0.017884239 0.056669279 0.00692011972 -0.00070342225 0.003348815 -0.0030183624 0.03758763118 0.001885098 0.055359419 0.042675114 -0.0168972587 0.0016239457 0.0016175696 0.003842650633 0.001667161 0.00017410912 -0.0025361207 -0.001144124691 0.00464149 0.016729073 -0.00312224564 0.0115849436 -0.0066135367 -0.00051624336 -0.0493989 -0.0024460319 -0.00250437698 0.00047697326 0.008923187 0.000874925 -0.0018248476 -0.00790803755 9.75883e-05 -0.00028024832 -0.0084651919 -0.0254335131 0.0047842974 0.019511816 0.032333951 0.0026705931 0.0032047429 0.0065334971 -0.024038634364 8.6471363e-05 0.0015427093 -0.00032799416 -0.00256122692 0.0049952692 2.576906e-05 0.003256337176 0.00065524797 -0.00035483 -0.0013514652 -0.018097377 -5.1031504e-05 0.00361326005 0.052741717343 0.0011273832 0.0178197984 -0.00563425101 0.02021806 0.0015919013 -0.018029034 -0.004451914 0.032940082174 0.00132138218 0.00725274132 0.0001491691 -0.01800592667 0.00232597791 -2.275207e-05 0.069181932 0.000697321767 -0.0343493527 0.0025063214 -0.0260916866 -0.00849231116 -0.00069891889 -0.02283769263 -0.0026018657 -0.01850694647 -0.03164817196 0.0003259799 0.000196140668 -0.0052316332 -0.00032120011 -0.0056361718 -0.0048636127 0.01870600676 0.00053849862 -0.000177347533 0.00010556339 -0.00724929262 0.0010267826 0.00920904191 -0.00049768106 -0.0263306508 -0.0117174824 -0.00030129621 -0.0210019293 -0.02173050173 0.0107055912 -0.0003157383 0.0102418246 -0.00361324681 0.0120067696 -0.00035834148 0.0011392943 0.0010319266 -0.00094030049 -0.0234601182 -0.0003375977 0.001995704 -0.0164267856 -0.019563418 -0.00196275182 -0.00078448054 -0.0028021374 0.006092213 -0.0314680773 0.00505948968 0.04408564969 0.0279694665 0.022449682028 0.01163200602 0.031701774 -0.00163280969 -0.00712313025 0.001327185 0.00085179431 0.001472803261 0.00472624614 -0.017276583355 0.00156615833 -0.00127693812 0.0476479 -0.00012896406 0.0009356115 -0.000257009964 0.000600100000000017 0.0003466902 0.053631841 -0.0067029201 0.01658607838 -0.0098302169 0.02323395039 0.0128062465 0.0149535338 -0.002409568276 -0.01791643742 0.012641640371 0.002138783 -0.02669860293 -0.009678202418 0.0070550081 -0.018133738 -0.038822264 -0.004362722431 -0.00020842946 0.002179628 -0.00014163926 0.0098105902 -0.0655732109 -9.475782e-05 0.00460952884 0.0015289231 0.0163545879 0.000636684378 -0.00015740842 0.00018634523 0.00036799424 -0.0059856039 -0.02767666227 -0.0097463767 0.01497089674 -0.005942529 -0.01400347045 -0.04439985 -0.000149344767 8.278792e-05 -0.00077119457 -0.0033134645 -0.000909555 0.000272799986 -0.0521936915 0.01603530825 -0.000186129084 0.0147907439 -0.000718298000000005 -3.75729999999987e-07 -0.0228383375 -0.0001142794 0.001017474 -0.0080363213 -0.017930676 -0.0207661071 -0.00140239971 0.0003074104 9.014001e-05 -0.0124968896 -0.0262819184 0.0014744745 0.0341791517 0.0101256878 0.038604967 0.0269697301 0.0013793638 0.00093483362 -0.0006075573 -0.00743243564 0.0170892444 -0.004638765717 -0.0001618409 0.0020447 -0.0005462079 -0.00350572129 -0.0003658063 0.0036427477 -0.00012924343 -0.0506479657 0.0025051123 -0.0002474133 -0.0456146892 -0.03077957236 0.0289433927 0.0006211078 -0.0032016636 -0.0213114087 0.0113590999 0.0146966488 0.004668 0.0127743882 -0.0315651893 -0.01160631552 0.000111991142 -0.0015163575 0.0101213682 -0.000118166454 -0.0122482142 0.00015091281 -0.02314954523 -0.0031761102 -7.372986e-05 -0.0205328717 9.6247064e-05 0.0076764585 -0.0071918888517 0.00026104924 -0.0012536195 0.002673004 0.00012202412 -0.0347215978 0.00382153055 0.0139495693 -0.01746898 0.00168286529 -0.0042045818 0.001195487809 -0.00012605705 0.0010688995 0.0075009514 0.01652561857 0.0062547694 0.012113723403 -0.016598438902 -0.0254889434 0.0002954585 0.032520171 -6.45939999999999e-05 -0.0207578985 0.01688258547 0.00097289766 -0.00781619105 -0.000156612544 -1.297091e-05 0.01078014247 -0.00152982022 0.01490268638 0.0390207694 -0.0006075245 -0.037580072 0.007041433796 -0.0001628088 1.383413e-05 -0.0021411591 -0.0010140168 -0.01516655851 -0.00652001372 0.014370688 -0.012903659 -0.00038938295 -0.0013202678 0.00425557386 0.00095409152 0.012491553112 -0.000148958359 -0.0272258186 -0.0061473555 -0.0131015547 -0.0005681027 0.00118649445 0.00887849058 0.0002950888 0.0281864755 -0.0245965 0.02779752916 0.001220010228 -0.03002018837 -0.00102110921 -0.00061880609 -0.006707101379 -0.009830095788 -1.37640000000003e-06 -0.000997449 0.00122211476 -1.71646e-06 0.00288408575 -0.0245282233 0.042254375 -0.000216996555 -0.00620322 -0.012707262 -0.01049833109 0.0013065969 -0.0048883573 -0.0039484934 0.02162895278 0.03561587811 -0.0013370114 0.00687929899 -0.00980454 -0.007187549 -0.011656172 -0.01750314133 -0.0409400494 -0.0004871361 0.0256773361 0.00130227913 0.0276381989 0.00767323529 0.0336081 0.0072032091 0.0014976333 -0.0164236769 0.0023311535 -0.010319728 -0.0030147489 0.01125357739 -0.00198755852 -0.0104887587 0.0302967077 0.00097463314 0.0001089314 -0.018275852 0.00032264132 0.002228889838 -0.007236453069 -0.015235869512 -0.00449577026 0.0202905058 -0.0036986191 0.00674713725 0.00011416049 -0.00321236828 -0.00917065861 -0.00021386238 -0.00147971052 -0.0368732 -1.562076e-05 -0.04849373913 -0.012514542151 0.02272251483 -0.02618407408 0.00296693029 -0.00038723463 -0.0330377 0.00026358869 0.03527524882 3.079441e-05 0.001580212 0.0043356542 -0.000291484806 -0.03575792287 0.0074699 -0.0065798915 0.00063145861 -0.006275726 -0.0440541 -0.01723586805 0.001457487 -0.0001606066 0.007537671418 -0.002071808 0.0045598443 0.00044388878 0.01082983622 0.0001214549 0.01252014263 0.0003463011 -0.02777517373 -0.0011845388 -0.00038060733 -0.0002582447 -0.002202374181 -0.00351552757 0.056194834398 -0.02481142 -0.01715221198 0.00553345634 0.0025402554 0.025756422 -0.000201297159 -0.001077 -0.01877816442 0.000719127999999999 0.00056465672 9.75872375e-05 -0.01782395421 -0.00973629384 -0.0251608136 0.030072253 -0.0004111728 -0.0002418069 0.018692902 0.00226471398 0.0056526575 0.00060592763 0.0058500053 -0.00025226233 -0.010196601 0.00694925247 -0.0007864434 -0.00031192344 -0.0118933649 0.0045935102 -0.00115841274 -0.00116510309 -0.00065080469 -0.00221091817 0.00262141 -0.00424750044 -0.00484006514 0.02070508804 0.02069349011 0.02016640424 -0.00820518836 -0.02656184 -0.0141060509 -0.0122736987 -0.0019226099 -0.03274657385 0.02592320814 -0.0015905622 0.0202181123 -0.0237006993 -0.0176648419 -0.0177072941 -0.001484775161 -0.0035879382 0.0015831676 0.025926668 -0.00351851026 -0.007319481 0.0255632917 0.00018921156 0.00033939554 0.0152814429 0.0035962806 -0.013285398 0.00089002524 0.023914974 0.024060379 0.040849463 -0.056029008 0.01253091 -0.0091295838 0.0077030106 0.0012789963 0.0007281786 -0.0001788086 0.0003329406 0.000502374 0.0063907176 0.0280612 0.032922521 7.266651e-05 0.00250443976 0.00188235918 0.0010964383 0.01148635808 0.00018225385 -0.00413463622 5.2786322e-05 -0.00047124997 -0.000351838862 -0.017285296 0.017664003 -0.0060324006 0.000307915665 -0.04592401565 0.01196955379 0.0013297899 -0.017297858307 0.000639754242 0.00062390103 0.00307176963 0.00094790896 -0.018150723944 -0.000206325035 -0.021695193 0.01720182826 -0.00150909014 0.00240724951 -0.009439104 0.04464771329 -0.00014106146 -0.0248775947 -0.002733506 0.00021897552 -0.002374675 -0.0284019431 0.0087373129 -0.0038684205 0.00071397068 0.0017594684 0.0214523843 -0.0014949768 0.00014792107 -6.1310254e-05 0.00746490949 -0.00250228448 -0.010771995922 -0.0305527787 -0.001715944133 -0.010938007 -0.0230556371 0.01471999 -0.00795137221 -0.0004448352 0.0046289 -0.00148926466 -0.000234561619 -0.02983089 -0.00604206114 -0.01574862292 -0.00754549737 -0.00598522923 -0.017973229616 -0.0256765726 0.0114933676 0.0030620638 0.0033969408 -0.009128543 0.00093235027 -3.77608800000001e-05 -0.00074117493 -0.0129350879 0.007936783 -0.0082177638 0.0002150008 -0.0166794839 0.0319349063 -0.00044531245 0.0200596985 -0.01292355464 -0.0130921525 -0.00740860179 -0.0098475999 -0.001170942 -0.01933832779 -1.71555e-05 0.0245570925 0.0010412951 0.00390696749 -0.000325747999999999 0.026028643 -0.00033217696 -0.014477216604 -0.04678814528 -0.0005660781 -0.0059055034 -0.00289740449 0.0314043119 -0.02501990788 0.002047596725 0.011723853967 0.02532916211 -0.0190488922 0.01775598705 0.009205543 0.0080698015 0.0002548094 -0.01213962506 0.0298774324 -0.00226388525 0.00051000827 0.000216780903 -0.00013934554 -0.00058536974 -0.040786840191 -4.963648e-05 -0.00133651569 -0.00012932481 0.00088702827 0.005178290934 0.00443834962 0.013699029 -0.002463001048 0.026770146 4.084014e-05 0.0030176964 0.000160963905 0.0005864916 0.02665809 -0.04300609804 -0.0002957105 -0.002527394692 -3.37327900000001e-05 0.02592714158 0.00619193 -0.01911314624 -0.0003626703 -0.0148234703 0.0010604201 -0.00164768085 0.00167215957 -5.79787572e-05 -0.0073155 0.000275213867 -0.0052743329 0.00302435503 0.001346291 0.00099008404 0.00036115175 0.00010223483 0.000381392178 -0.0020949 0.0005849401 -0.0003095867 0.00195001978 0.080269496 0.00015399545 -7.20722999999999e-05 0.001319549 0.0004398987 0.0170818 -0.02556023563 0.00986086107 9.9680834e-05 0.006775742881 -0.0299175974 -0.02029768704 -0.0173453606 -0.017469645 0.0016789831 -0.0309525295 -0.028394232 0.000359299999999996 0.0006481059 -0.00054965 -0.00241850803 -0.0005748092 -0.00204835112 0.003745553 -0.01749663405 0.0203925 0.017443 0.01734942 0.0353985272 0.02522429214 -7.892098e-05 1.14684000000007e-06 0.000145947 -0.00010021569 0.00039322293 0.0148364966 -4.96867999999999e-05 -0.00604444893 -0.0365727106 -0.00128437017 -0.00173461369 -0.008708447692 -0.03737897512 -0.00670077186 -0.0006971373 -0.0016759357 0.01305230569 -0.02412370245 -0.032074693 0.000120649389 0.0025529242 -0.0118079575 -0.02482255058 0.041926995155 -0.0006763591 0.00073029541 -3.1364316e-05 0.00109043829 -0.0001890611 -0.00771901576 -0.0090519954 -9.370237e-05 -0.0385367794 -0.0305195415 -0.01909274982 -2.88814e-05 0.00029057037775 -0.0054118748 0.0050201605 -0.00297074084 -0.0198436304147 0.018644782 -0.0015438522 0.000487581900000001 8.050993e-05 -0.0015266997 -0.001442098 0.0086573811 -0.00091113167 0.0447079704 -0.0005628425 -3.70244e-05 0.02319183 0.000212642526 0.005071972 0.0001545932 -0.00060884253 -0.016666721 -0.01252900321 0.00230053621 -0.0210131044 0.01654015993 0.04255837021 -9.2403582e-05 0.00249238169 0.02222061457 -0.01820271906 0.0134005447 -0.0090204525 -0.0333523175 0.016193927 -0.01736508106 -0.0399065109 -0.0283162474 -0.0019789904 -0.0005745501 0.001347512383 -0.01278112617 0.00046390279 0.0086989629 -0.0016494971 0.0002436964 -0.00016961616 0.0045176154 0.00054695027 0.00508654395 -0.00693364641 -0.0322923556 -0.001045836 0.0012404531 0.0132805444 0.0192385664 -0.00015370159 -0.0037913611 -0.000652734915 -0.0135917931 -0.00029993975 2.3330621e-05 0.0441558421 -0.00694963689 0.001217736686 -0.0202695079 -0.01041134262 0.030119644 0.0038540515156 -0.0111417912 0.007279654 -0.037896635 -0.0140812144 -0.001911614517 0.0082628468 0.03034524302 0.0372171217 -0.0033308948 0.0269663516 -4.52457000000005e-05 -0.00033226865 -0.012589546 0.0107328621 -0.0015642231 -4.0346277e-05 0.00035095948 -0.0008279864 -0.039269626 0.03101405167 -0.0035157114 -0.00094649358 0.00190502519 0.0028184066 -0.03501045108 -0.00584198307 -0.0389632967 0.0115695416 0.00923958423 -0.00575964312 -0.000121525318 0.0013085488 -0.0098486748 0.0047325 -0.0012616981 -0.0002300821381 -0.0084232503 0.000340407074 -0.0001358995 0.00568296248 0.0399475445 -0.0015826529 0.01110850647 -0.0006519439 -0.0053191557 -0.0014097812 -0.01619291513 -0.000136698180000001 0.001402486909 -0.00194534188 -0.03596601452 -0.004391026 -0.0224195787 0.001681460564 -0.0122165926 0.0300638611 -0.009042854 0.00871748588 -0.00063429659 -0.0010397068 -0.0201474497 -0.00021037084 -0.0374859721 -0.000465679442 0.01424982424 -0.019877603 -0.0254356715 0.001248603262 -0.008124217599 0.04434533008 -0.002274586664 0.0001332911 -0.0231505664 -0.01582279461 -0.0010334665 0.02187115153 0.00128184133 -0.0176908209 0.02731420222 0.013414566 -0.0383062275 0.0141228785 0.0008124731 0.01021978584 -0.0005997022 0.01404793451 0.0011012029 0.007745819 0.00147959281 -0.0203201555 -0.027274026 0.000234140638 0.0001650598 -0.070205759 0.0075735489 -0.0002608459 -0.000108884835 -0.01177607969 0.0082431679 -0.00517501521 -0.02775388815 0.01419298 -0.00903923751 -0.0049258476 0.0035032152 -0.00080048049 -0.021188076895 0.0004328531 -0.0002937251 0.000727385351 -0.00023321959 -0.0009835037 -0.00175882018 -0.00330076162 -0.00031828703 0.019963914341 0.00164589281 0.00076712911 0.00583301 -0.007198488 0.0024614586 0.000850342289 0.0172567155 0.0049814039 0.00012419823 -0.0018707398 0.0090188924 -0.0407695842 -0.026480566 -0.00860956006 0.00060730334 0.00038177045 -0.0028908007 0.01889630269 -0.0181869291 0.00016966205 0.04617997415 -0.0024432682 0.0403214902 2.76094000000001e-05 -0.011611593 0.0202167747 0.019547782517 0.0095237184 -0.01340711654 0.0070837147 -0.00015029884 4.50399000000001e-06 0.0213914213 0.0075622704 -0.00062707822 -0.01010912308 0.01981618806 0.00028209027 -0.001864788 -0.0218702485 -0.0033971547 -4.5253142e-05 -0.00026767933 0.001842208 -0.02808639 0.011239577 -0.0047917804 -0.03808098 0.033771069 0.021924767589 2.17733499999999e-05 0.03074113175 0.00972340599 -0.0081684552 -0.0092064247 -0.0262009977 -0.00014397781 -0.0326248917 -0.007342519 -0.02451324359 0.034814094673 0.0130191698 -0.0211711 0.01756415391 0.0056429777 -0.002643165 -0.00689770931 -0.0210254 -0.00667099700000001 -0.00474519999999998 -0.0014981744 0.00024981622 -0.00072907715 0.03592823 0.007903099 -0.0041490378 -0.0082345889 -5.129284e-05 -0.00012726476 -5.81322999999999e-05 0.0020666302 -0.0056316868269 -0.0149575455 -0.0025673878 0.04191674704 -0.05722551824 0.00070382812 -0.00097201798 0.0018036412 0.0216369893 -0.0096272334 0.025124181 0.0493971054 0.00061856013 -0.02980877879 -0.000303762100000001 -0.0006998905 0.0096160277 0.00039937611 -0.00955554244 0.0091520345 -0.02451555097 -0.005899582 0.0007278136 0.0118316992 -0.03645319787 -0.018782204208 0.00093000917 -0.000129306591 0.02449747392 -0.03004338485 7.55329999999998e-06 0.00827743337 -0.01559363889 -0.0124913457 -0.0010542432 -0.0320561807 -0.007173936 0.01246334197 -0.036438474 0.0009644392 -0.037837073 0.003123824 0.02259233882 0.0069695048 -0.0007669057 9.024568e-05 0.0017769663 -0.0025268697 -0.00281094602 -0.00250613006 -0.012313675 -0.00042834842 0.0024049739 -0.00239950905 -0.00105303628 -0.00020120827 0.0440185474 -0.00073179715 0.00731921800000001 -0.0106500892 -0.00059665434 -0.0043208242 -0.0194875965 0.00097333767 -0.00018564768 0.0013036328 -0.0004787831 0.00026059979 -0.0018739404 5.856066e-05 -0.0440981757 0.015554708 -0.0020126058 0.00130428819 -0.0032411216 -0.00305897238 -0.0224215378 -0.0017990005 0.01062734408 -3.253324e-05 -0.0001869112 0.00029851876 -0.01813954461 0.00292492477 0.00010021814 0.0096275627 0.0018429605008 0.02474300283 -0.00158247233 -7.268094e-05 0.00502764695 -0.0004653168 -0.0148689839 0.02460301072 -0.00313704464 -0.0001200267 -0.00062047769 -0.008063288505 -0.009295629832 -0.0014341604 0.01137663292 -0.0074694962 -0.00116337046 -0.00785016818 4.79165e-05 -0.00264425518 -0.0154710742 -0.000536642399 0.0003968421 -0.01199007696 0.015569998 -3.260044e-05 -0.000386199999999995 -0.0301010875 -0.0229041104 -0.00135303785 -0.00015596185 -7.322231e-06 0.00063270287 -0.01853167579 0.0112352579 0.0030325844 0.0017771507 -0.0078133677 -0.00084639635 0.0080401834 -0.01687872232 -0.001122589 -0.00075286842 -0.00626084565 -2.18320000000001e-06 0.02138004 8.879609198e-05 -0.008469182761 0.0043436441 0.00522000065 0.00270480587 -0.00178571995 0.00390889926 8.85429000000001e-05 9.8843477e-05 0.0234602519 0.00037585537 -0.0012775111 -0.0011117171 -0.00185616308 -0.00982414624 0.006240176 -0.02804756674 0.042986284178 -0.0026223322 -0.0320466705 0.00022483276 -0.008254134 0.0118878 0.00168093501 0.0027237 0.0008438816 0.00050894414 -0.0078479986 0.0036022426 -1.367535e-05 0.01404497786 0.000284499999999996 0.0042781029 -0.00048718681 0.00033596495 -0.01470921722 7.90904e-05 -0.028208056 0.000726430499 4.647881e-05 0.0218190301 -0.00095394764 -0.0018701256 0.0011683098 -0.0100264517 -0.013897339 -0.02885674 0.003445124 -0.00580606492 0.00042812908 -0.0059824361 -0.0063769587 -0.02371380562 -6.975848e-05 0.00114883481 -0.01684786269 0.00676436916 -0.03424035023 -0.01574471768 0.000354791229 -0.0202544627 3.852018e-06 -0.00124837529 0.017977277 -0.0422344679 -0.02647003926 8.70740000000001e-06 0.00178558305 -0.00013779662 0.0222368464 -0.00012422268 -0.0104826389 -0.0071816264 -0.004747437 0.0014105931 0.0041040812 -0.00650727024 0.00103227883 -0.0846565071 -0.047162056 0.00064774028 -0.003272350339 0.00458368097 2.46743e-05 0.0104526064 -0.017604594424 0.0097655583 -0.01418263494 0.00033701083 -3.378835e-05 -0.03678486827 -0.0003703255 0.015859888 -9.41959999999999e-05 0.000263604303 0.001025174569 0.0102665723956 0.0280232505 -0.01139403882 0.00037161028 0.00068499404 -0.00022936966 0.004007654625 0.0015471603 -0.0183049606 -0.0359681998 -6.5623312e-05 0.00014174011 -0.0098805512 -0.0021796702 -0.00021822581 -0.03297350184 -0.02989121 -0.0102606 0.018086 -0.01779660101 -0.0014409863 -0.0301694037 -0.0009315772 0.00160118248 -0.0619096333 0.00722184467 0.00027331946 -0.0216055283 -0.041381006 -0.0219239825 3.11423e-06 -0.00051153205 -0.0135175 -0.02245653004 0.014840019 -0.000314016 9.636863e-05 -0.00018255062 0.00388107002 -0.0141082657 0.0345470306 0.0003695645 -0.0034471038 -0.0350822327 0.0199859932 0.01683771408 -0.01585258641 -0.00031674429 0.00233739597 0.00048455622 -0.000124413361 0.0020397847 0.005087326046 0.0027927567 -0.045795944 0.0064636442 0.02031304105 0.01569997 0.000282820474 -0.0430005405 0.00044965378 0.0616387061 0.036792293 -0.0097019838 -0.00292150716 -0.0002046879 -0.00162071166 -0.0003011371 0.0007464973 0.02703267739 1.62063e-05 0.0092593943 0.01315906152 0.0053379233 -0.000126041 -1.223302e-05 -0.00231062016 -0.0398033077 0.0022783296 8.47112899999999e-05 -0.00040146996 0.00181370877 0.0027076253 0.00015927234 -3.5401e-05 -0.00016317112 -0.0002034173 0.0121358148 -0.0094986328 -9.78739e-05 -3.53797e-05 -0.014795454062 0.0001036824 -0.019028539739 0.0138413 -0.0002647744 -0.0171978336 -0.01975457345 -0.0015506522 0.000517473512 0.0040803987 -0.00021983179 -0.0091464473 -0.02123008517 -0.02127826622 0.00395112302 -0.00988199829 0.00060454142 0.002745956 -0.00998611082 -0.0002602501 0.01465491975 -0.0003205312 -0.029664014 -0.027912783 -0.0003424263 0.016094296 -0.017712306 0.0015144021 -0.008988259 0.00134670399 0.00093541093 -0.0013238461 -0.02263998981 0.00293793012 0.00425523232 -0.00393280023 -0.00035160718 -0.0262851243 -0.01040879104 0.0224139 0.0137025191 -0.0279139675 -0.0466118221 -0.02062402596 -0.00391476608 0.01226994091 0.0059391065 -0.00016706396 0.01358216119 -0.0001106128 -0.01344705399 -0.00010107225 -0.00127776213 0.042693635 0.00622368626 0.01303944381 0.00341552037 0.00168955207 -0.001190165 -1.316289e-05 0.0093489277 -0.005835656 -0.00077796719 -0.0168735062 -0.009900498 0.000540642 0.040185902 0.04760520026 0.00029990582 -0.00307051483 -0.0035469086 0.000147804900000003 -0.0070105381 0.01091293 -0.027355614 0.04343164 -9.690347e-05 1.118966e-05 0.00592070882 8.2863801e-05 0.0004066354 -0.0185806882 -3.63384000000002e-06 -0.0007999974 0.0004814688 0.00023689045 -8.21524e-05 -0.0006534448 0.017063375 0.02598200513 0.01256135966 0.01403781473 -0.00966836811 0.00148555405 0.0194323285 -0.0013283736 0.03506308346 0.0095097384 -0.0317933032 0.0070632695 7.9875846e-05 0.001502183087 -0.0039384226 -0.00027945092 0.010447542 -0.015603507 -0.0783193832 -0.00827323978 0.00169630188 0.0254324485 -0.001892908611 0.00084024094 -0.0163739019 0.001849621 -0.008730809583 -0.0043948226 -0.000724911 0.022557266356 -0.0251486167 0.00039397424 -0.000742422 -0.02824732585 -0.01373369214 -0.00169335759 -0.00403719886 -0.00025093012 -0.02884506317 0.00028044394 0.00080059584 0.0223305955 -0.02196409 0.0185005511 1.3486271e-05 -0.0030433139 0.00019272065 -0.00054847669 0.01768177391 -0.00030305841 0.00082795735 -0.0080944799 0.00350092293 0.005583084439 -0.007255038655 0.006402826872 -0.000526460000000007 0.0071783589 -0.005378251 0.00026677788 -0.011875397084 -0.0038489162 -0.00448054826 0.0143401037 -0.036751806 0.0284356 -0.000163758971 0.009509959625 0.0154083708 -0.0008107685 -0.01640210574 -0.01281101795 0.0030259353 -0.0088448784 0.02352586642 0.007357720843 0.0023814487 -0.0235459346 0.00139319833 0.022766453668 0.009836714 -0.00661096486 0.000328252134 -0.00923895699 -0.0158049 0.00013452988 -0.01235887865 0.01094897809 -0.00069550688 0.0505579313 0.0086690203 -0.013720482 0.0292774778 -0.011877852138 0.0002074124 -0.019027707 -0.072071558576 0.01547072226 0.0103926313 -0.0140451943 0.0013080555 -0.004674583 0.02380653 -0.00017539871 0.0011874927 -0.00680169108 0.0007996839 0.00060151058 -0.000862169999999996 0.02644350344 -0.000230967331 -0.05439177698 0.010441277 -0.000100026532 -0.000432294649 0.024707 0.0092557853 0.000240949 -0.00311011649 -0.0025954739 0.0006526549 0.000163062735 0.0011043911546 0.0499605 -0.03249612617 -0.01025301149 0.0095640818 -0.00028143681 0.000121654414 2.8535356e-05 0.00743094739 0.000446939999999997 -0.0004040422 0.00019028779 -0.02418328041 -6.24047e-05 8.24922e-05 -0.0023325963 6.13618e-05 -0.05893883 -0.0005535472 -0.0131604202 -0.022819665643 0.025478338 0.0020575145 0.0095684974 -0.0004647203 0.0121791593 0.0146175365 -5.982842e-05 0.00147162075 0.0545988905 0.0041961335 0.016247 -0.003016772 0.015789958 0.010393481 0.073716937 0.00463626084 -0.0082436912 -0.0178448409 -0.01896105699 -0.00808687668 -0.0156583604 0.026309963226 -0.0001373097 -0.0001557595 -0.002632114 -0.0001496912 0.006661255 0.0230483 -0.00956560000000001 -0.00625511000000001 0.034501818 0.00771991 0.01489138351 0.0001981405 -0.03770141013 -0.00531942395 0.0170801495 -0.00467613154 0.004978633 -0.0002159288 -0.0271404516 4.623716e-05 0.00026109335 -0.027935403 1.902808e-05 -0.02431419736 0.0079930815 0.0049900852 0.00804103252 -0.00026641992 -0.000101978343 -0.01739705475 -0.00320494627 0.0156978296 -0.0162763958 -0.0024415289 -0.00030262548 -0.00033193554 0.01785698383 -0.0261826771 0.0057995738 -0.0001378330901 -0.0003721632 -0.0003885552 -0.0002666469 -0.00898845679 -0.01568828265 0.003658258 0.0171829991 -0.0024747093 -0.00098288478 -0.0090975296 -0.02805326885 -0.040997113 0.0083678884 -0.0044535787 -0.02501778531 -0.00037707253 0.0006219055 0.0050564886 0.00112502632 -0.000183396 -0.00137022875 8.326548e-05 -0.00023132242 0.0006713148 0.00050239015 -0.03097982311 -7.0022791e-05 0.04128019 -0.01057774079 -0.0399251 0.01384361251 0.0629715158 -0.035478598 0.00068855793 -9.401321e-05 -0.01862246933 -0.03021938334 -0.0493921021 -0.042062069 0.0101733918 -0.001975709 -0.0083554536 0.000573933300000002 0.01605917346 -0.01174661688 0.010549251 -0.00032759952 0.000199836276 0.01044848186 0.026014592 -0.0271538429 -0.001229553 -0.000745739469999999 -0.0061951843 -0.0341120713 0.0024194198 -0.0083824358 0.00093935102 -0.00493841315 0.0009430885 -0.02268564184 0.03060867254 -6.815849e-05 -0.0038830442 0.0120996065333 0.0035873245 0.00830758516 0.0035477804 0.00072965162 0.0010995938 0.0001796498 -0.02157958103 4.843628e-05 -0.00048241882 -0.003928333 -0.01462245761 -0.03969396078 0.008561892 -0.02962569668 0.00054499431 -0.0052336003 0.0364603841 0.0009873757 0.002190177679 -0.0239061993 3.645092e-05 0.010807192 -0.0089919157 -0.00071703152 0.0148326378 0.0032528619 -0.01034324777 -0.0001347955799 -0.02974778 0.0048416025 -1.050602e-05 0.00117377294 0.01086283935 0.004246933 0.0525349754 0.023944055 0.01335688711 -0.0022504233 0.00029278325 -0.02606866389 -0.029179316 0.01316955811 -5.006556e-05 -0.0173649021 -0.000125626361 -0.00694209903 -0.0005689967 1.16561187e-05 -0.0002522783192 -0.01215501604 -0.01047468052 -0.0005481305 0.0080831921 -0.016999205 0.00026884085 -0.0003390069 0.0035371723 0.01233497934 0.0004719818 -0.0127098 0.005915335 0.0076816 -0.00071770106 0.0263255454 -0.0010293237 -0.00633706434 -0.00110426732 0.01374857458 0.0062401082 0.00234477998 0.01622712 0.0073555694 0.00307146231 -0.000130677394 1.213773e-05 0.0033000261 0.030945578 0.00024680364 5.908643e-05 -0.00878330335 -0.00915609499 0.041169301 -0.00025196666 -0.01625480985 0.0222399478 -0.000581314 0.00935838419 -0.0147353 -0.0295287326 0.02583000841 0.0175009167 -0.021015243614 0.011927779 0.00057295699 -0.0503075526 -0.01108120937 0.00048019394 -0.00137745593 -0.028550881458 0.01154603695 -0.0139235193 0.0331896151 -0.0158437586 0.009210083 0.00052803319 -0.01617120542 0.006491055 -0.007607183 -0.0124885 -0.00466442439 0.011676425 -0.00052870682 0.0171655038 -0.00043097534 0.01306507558 -0.00041187254 0.00962914572 0.0250067147 -8.9246587e-05 -0.04581653 0.0008971629 0.00021980204 0.0804617983 -0.00714709 -0.0009762937 -0.0021548558 -0.00224920081 0.0069370582 4.03260064e-05 0.003775753 -0.0205839216 0.002616378 0.0005194841 0.00111148964 0.0011053568 9.522212e-05 -0.0006027884 -0.0320220107 0.0002606959 0.003399146 -0.02012903059 0.006636018 -0.00736225912 -0.00029243274 0.02760886026 8.851551e-05 -0.0207225685 0.00266796695 0.0134093392 0.001115181582 0.003764923 0.0130561672 0.006947610402 0.01628341615 0.0004974728076 0.00023723872 -0.0320472236 -2.473723e-05 -0.018001157 0.0131599 0.00183127158 -0.01315608977 -0.0055226553 -0.009948651069 0.000424650562 -2.132056e-05 -0.00036201807 -0.00267734425 -0.02361238377 -0.0118142369 0.01329677015 0.0220217665 -0.006725425 -0.02331001 -0.01264441396 -0.0004155401 -0.00064443673 -0.0006047463 -0.03574030575 -0.01789600714 -0.00016566788 0.0064631111 -0.0334255954 0.000181814555 0.01554842683 -0.00217096789 0.02113931768 -0.0291574223 -0.0134973459 0.019980034 -0.0028072039 -0.026633858595 -0.02087997265 -0.0159269624 -0.02251477874 -0.0049953562 -0.00834647722 0.00196676471 0.0198867546 -0.03497652347 -3.757128e-05 -0.0001333141 -0.0096367359 -0.00014541172 -0.001371918089 -0.00048141884 -0.0088576636 0.005178823036 0.01220700579 -0.0055162255 0.0288931 0.02263404233 0.0013334328 -0.00451872455 -0.00042811054 -0.00157999235 0.01674049426 0.0023578271 -0.0252512285 -0.03057245989 0.02281701264 0.000441554 -0.0100831601 0.0115312581 0.00408474603 -0.00021353202 0.00017571306 0.0304737199 -0.01505404011 0.0201547847 -2.0550113e-05 -0.001410251686 -0.071817783 -5.09892e-05 -0.0012689809 0.02746555064 -0.00027248853 0.0017931912 0.00127403709 -0.00756314076 0.00092130037 0.00015190929 -2.974651e-05 0.00321084827 -0.00269323554 -0.02181483917 0.0173019298 -0.010935576 0.025859867245 0.0096643305 -0.02664407941 -0.00152841275 -0.033541479 6.623737e-05 0.02689255 -0.0078361082 0.00070911611 0.0303139826 0.02859353843 -0.00940438493 0.0001057779 -0.0123382997 0.0005178633 1.6567332e-05 -0.00090510907 9.910338e-06 -0.001907348 0.00812978439 0.0033475892 0.0021113252 -0.004980727 0.0021527994 0.009884663552 9.454e-06 0.02749443909 0.01168346633 -0.005721325141 -0.00035517384 -3.9648979e-05 -0.01504649916 -0.000853872004 -0.0029396559 0.0115673853 -0.03381813527 0.00037545565 -0.00262504149 -0.000245074892 0.0004028357 -0.021536571 -0.012983654 0.0026831342 0.0421584967 0.000584352 -0.008536901962 0.008105526109 0.05149428 0.003333488 0.00013574091 5.587174e-05 0.0006087322 -0.0239833453 0.010428075 0.01201479454 -0.0014182546 0.00510906231 -0.02941861057 0.0017321688 -0.0002429444 0.0079494944 -0.002010252 0.01318809938 0.02300830219 -0.0006808433 0.01736695032 -4.473137e-05 2.93608000000001e-06 0.01325509622 0.03155445596 -0.0147585693 -0.00051131258 0.02862514471 -0.001206647 -0.00190156788 -0.01770226552 -0.067083805 -0.02157727 0.00471188435 -0.0086910406 -0.00176908134 0.019014286 0.00226113043 -0.00883257684 0.00258371079 -0.01266811081 -0.0403498022 -0.01277652009 0.0042127528 0.01517836887 -0.0302538666 0.01458107852 0.001470414997 0.00020100958 0.021466866 0.0033984839 -0.0011751776 -0.0088249433 -1.008025e-05 0.030262869 0.00046795131 0.023492119 -0.00532355305 0.0025345119 -0.00730477746 -0.016085059 -0.02074049208 0.0298740873 -0.00038355239948 -0.03685330065 -0.0013994968 0.0005309347 0.0003314708 -0.00043585105 0.0032628502 -5.25798000000001e-05 0.0010874506 -0.0002270807 -0.0293391159 0.0053321561 0.01120390178 -0.00013164014 0.0368128607 0.0275962873 0.009960047 -0.00101309 0.000471078822000001 0.0009736526 -4.895564e-05 -0.0001280205 0.0419610554 -0.0025354224 0.01292154931 0.0009393302 0.0397172958 -0.0254136702 -0.00144841531 -6.651801e-05 -0.042919725 -1.8836e-05 0.01385633114 0.01605310584 0.00014739196 0.0378458536 -0.00544206896 -0.03949062035 -0.00197212384 -0.01542739525 -0.002192843 -0.000203068164 -0.0429578721685 -0.016551563 -0.00103378466 0.00994227754 0.02165250896 0.00704620378 -0.00462401255 0.000215405499 -0.00050623649 -0.0093344185 -0.00985009692 0.0056379475 -0.0115248592 0.0193971201 -0.001387240294 -0.02386950535 2.999629e-05 0.0024915939 -4.6652077e-05 0.00019953126 -0.010553596 -0.0057511778 -0.0397530344 -4.306162e-05 0.00082666416 0.000316076 -0.021544008 -0.0096715663 0.00011660849 0.007711734839 0.0135751851 0.005760510386 -0.01800863556 -0.006575271 -0.0034704967 -0.04051954 0.0005146645 -0.0147023443 -0.0354967407 -0.02379491791 0.050650606 -9.977242e-05 -0.0006027882 -0.00050961833 1.0336889e-05 0.00873178 -0.00996175243 -0.00417345019 0.021297848 0.01012465529 -0.0177319295 -0.0003167714 -0.0164375176 -0.0009039453 0.00770487843 0.00021885278 0.01832959268 -0.002591564 -0.00944535187 0.0011694430679 0.01327747139 -0.0007322475 0.0005847388 0.010588084358 -0.003410762 -0.0147696227 -0.01296754147 -0.0127602255 -0.01550427479 0.0003779911 0.02194275556 -0.00135706489 0.00027042492 -0.024769255 -0.017136626 -0.00131302964 -3.71543e-05 0.0192584 0.00049518281 -0.006374041 -0.0203628907 2.259108e-05 0.013364741914357 -3.085255e-05 -0.001396302 -0.000809354193 0.00022397966 0.00018004802 0.01706249642 0.0003132964 -0.00549090747 -0.0303944604 -0.0001908838 -0.0160400722 0.00134589919 -0.0044726065 5.6950082e-05 0.00010294988 0.00260115293 -0.0326343 -0.00020696754 0.000535283773 0.01024445419 -0.0127674 -0.02786836108 -0.0035318759 0.0080296417 -0.0204321055 -0.00185911127 -0.00152090056 -5.7509528e-05 -0.04878759 0.0280002124 0.0047032732 0.005340835 -0.00035230804 0.0353962738 -0.00045978633 0.030733858 -0.0396468 -0.002485176223 -0.0005815059 0.01071821 -0.00013893517 0.00050782497 -0.000129398996 -0.0360410784 -0.0004682109 -0.0142016252 -0.025180761411 -0.0013978714 7.0922843e-05 -0.00032875932 0.00053829819 -0.0047329949 -0.00079358114 -0.0011274383 0.005444800244 -0.00012098032 -5.00960999999998e-06 -0.0142151151 0.030783590763 0.009149163 0.00931066 0.00078203185 0.0070849044 0.030557104 -0.00399914 0.00259426946 -0.00220156545 0.019422881 0.00066936729 -0.00053782232 0.0012777651 0.0026807562 -0.01718232601 -0.0049130436 0.00064017123 -0.0011083245 0.0001583991 -0.000864524674 -0.03439495396 0.0012483531 -0.00511465761 -0.0057961165 -0.000225912804 0.02820918226 -0.028453061 0.0069157937 -0.000239483603 0.0114378363 -0.00668510485 0.040013776612 -0.00159064 -0.0018080305 -0.0149846991 0.00864139725 -0.009411288 0.01201607491 0.0025134147 -0.00788421122 -0.00080272778 0.00033394353 -0.0005426773 0.00089651694 -0.0024840519 0.000399176261 -0.00167514 0.0214295388 -0.008260306037 -0.00134419243 0.001495675 -0.0094426807 0.000591538591 -0.00953191024 0.000146808689 -0.01061357462 -0.0197416287 0.004430708 0.0392388458 -2.0613754e-05 -0.00714680000000001 0.00868013900000001 -0.0266606444 0.0273956 -0.0146802313 0.0022143608 -0.002872022 5.47221e-05 0.0065697117 -0.0053151961 -0.011702676 0.0053741318 -0.01760413667 0.00092385776 0.031484844 -0.00917655665 0.00905248036 0.001393534378 -0.0008298827 0.0072459568 -0.00028405572 -0.0126357 -0.00029850904 -0.0007638698 0.0002806275 -0.020893492 -0.0012936675 0.0045282498 -0.0020831472 -0.000135564216 -0.000445404967 -0.01979214712 -0.0048248363 0.00088001917 6.016662e-05 0.00025623834 0.020142636 0.0125562787 -0.02086430026 0.00012394127 0.0006818353 0.0010190344 0.013011297 0.027493405 -0.0024096164 0.0166651909 -0.01322429335 0.021092350956 0.02438741315 -0.000439889099999999 0.007035663 -0.00575623928 0.00849854 -0.0142401 -0.035476533 0.0071023 -0.00139936561 0.0001996088 -0.02971836798 -0.005234805 -2.615247e-05 0.01928139251 0.026175583 0.00024089543 0.00018628986 -0.0032347328 -0.002077902 -5.944015e-05 0.0021238836 0.00042572786 -0.0002143161 0.016423271 -2.03498755e-05 0.00053439819 -0.001003542562 -0.000212335027 0.007629539 0.0352632694 0.000534200000000007 -0.000145411 0.00013945861 -0.0020386888 -0.01041122744 -0.003117083 -0.01793201936 -0.000336525810000001 0.001472844017 -0.0125903565063 -0.01108543565 -0.0253301071 -0.00045399917 0.01259125251 -0.00015374412 -0.013504322 -0.001921593086 -0.00078860299 -0.018709867 -0.0066836649 0.0042551525 0.01740084316 -0.00587826 -0.010735431369 0.01529584297 -0.0006753591 0.00037500624 0.01041085389 0.01783661539 -0.0139799359 0.010118442 -0.0046688239 0.000133594435 0.0141592908 0.0285631086 0.0361225541 -0.0116985409 0.010579974 -0.031456653 -1.3598018e-05 -0.00267781669 -0.00016385462 -0.00197231867 0.0075890001 0.00482641713 0.0052092035 -0.00137404372 0.00123977467 0.0001502523 0.031134647 -0.0014430237 -2.918628e-05 0.00557258586 -0.00293226823 -0.016870201785 0.00039038918 0.00015560542 -0.0221277898 -0.018149094 -0.00695105842 0.0001227876 0.0247589962 0.002467192 0.00665139652 -0.0039615159 -0.0047957157 -0.00040393927 -0.0321990624 -0.002746837877 -0.03884614127 -0.0107666251 0.00056708255 -0.014430820538 -0.00044186597 -0.01831334035 -0.00085575533 0.00099370216 0.00102053435 0.00058550596 0.013188697 -0.02295298135 -0.00224798158 -0.002480604 0.0037339583 0.0013345395 0.0012669438 -0.0010028062603 0.00035650289 -0.0150544409 -0.0472590676 -0.00011920375 -0.0006402478 -0.006393558 -0.008453627785 -0.0009097696 -0.00126556202 -0.00018840578 -0.0022738049 0.0012754638 0.0295603093 0.0011160694 0.00963866931 0.0302462073 -0.00090466894 0.00042200656 0.0007281495 -0.0534493426 -0.001106314823 -0.0082632 -0.01178327854 -0.00860437895 0.0107122606 -0.00028201599 -0.000655288033 -0.007762252945 -0.0302195483 -0.00698581074 0.00016721302 -0.0105796122 -0.00983754416 -0.00211153941 -0.000314317693 0.0248450576 0.003307978 -0.0002574535 0.027087 -0.0288447591 0.011911079 -0.000757478956 0.00585089 0.00030106184 0.01801950501 0.000960278437 0.0002028148 -0.005919791171 -0.0057250194 -0.00160419461 0.012385938737 0.000453751564 -0.015677123 0.0138039381 -0.03875248855 -0.00084919931 -0.0002542085 0.0115820928 0.0237421907 -0.0003803181433 0.00848346745 0.01001231 -0.0343180349 -0.000109127829 0.010789478 -0.0571805773 0.0486374219 -0.0056639147 -0.041859346 0.00044331924 0.0113762934 -2.8744523e-05 -0.0261420851 -0.00083947441 -0.00446660355 0.00139528658 0.0162955333 -0.00022524288 -0.02436121488 0.00062236102 -0.00315937133 0.00010784188 0.00813909663 -0.0011125907 -1.3926e-05 0.00980514554 0.0059318425 0.0074237057 0.000233360384 -0.00530176 -0.00015857547 -0.000369713755 0.030099914 0.00523369088 -0.000186861032 -0.00459130762 -0.000406344551 -0.00012652619 -0.009199186 -0.00445738919 -0.000795407 -0.02575874354 0.032882858 -0.000804959278 -0.011285817 0.0207301092 -0.0038564051 0.01462177913 -0.00024765103 -0.000137502957 0.0006505394 -0.02475179 0.00093192958 -0.00032789741 0.0365132447 -0.005976937 -0.00753146696 -0.011390414131 0.00067910547 -0.00162791928 -0.0201939626 -0.012980815122 0.0009955697 -0.000406280063 -0.0291731082 0.0004116785 -0.00130091331 0.0025868765 8.50311300000003e-06 0.00047761288 0.00010949904 -0.00387300904 0.00044359492 0.00759438794 0.01731352094 0.0208844893 -0.092570223 0.0038674718 0.0018019284975 6.5847595e-05 0.000462373921 7.96866e-05 0.00069284327 -0.04587290659 0.0188609014 -3.72202e-05 -0.00587861558 -0.00059434625 -0.00088194523 -0.0046854884 0.00014551086 0.00233652416 2.786073e-05 -0.00023366716 -0.02650349197631 -0.0005571783 -0.0001423846 -0.0002525611 -5.31438e-05 -0.0005364883 -0.02240866554 0.0062830665 0.00264591 -0.053096179 0.0305373295 0.0202904165 0.00034433 0.04266382 -0.0169303526 -0.0170585847 -0.0189209911 0.01046365408 -0.036263987 0.0052409353 -0.0040123 0.00382327525 0.0228483842 -0.0001972843 0.01194161956 0.0132676 -0.0235666182 -0.0181472 -0.0206648728 -0.00013795874 -0.01948371957 -0.0037635277 -0.0416855327 -0.0064444516 0.001877056 0.0007324472 0.00024678376 0.00497822019 -0.0289684879 -0.0019310742 -0.02083147016 0.01369717797 0.017428912123 0.03050438 0.0148092213 0.000133711044 -0.0211247435 0.0114141344 -0.00087795404 0.048935117505 0.0199942179 0.03424878 0.0200565 0.0261775763 0.00945207221 1.91208e-05 0.0170692917 -0.0005395345 -0.03297653699 -0.000683276829999998 0.01320670258 0.00011686231 0.0031748536 -0.054272951 0.01766462498 0.00096538101 0.02761119978 -0.00010332098 -0.0105533419 -0.00187654273 -0.03362747 0.0011453253 -0.01256325133 -0.023248 0.027163373 -0.00185689252 -0.02639031945 -0.0329652791 0.01740771354 -0.00508551691 0.0020370725 0.00879606571 0.01135226654 0.009505032424 -0.00023498884 -0.01464352682 -0.0006283878 -0.0060583236 0.0260626223 -0.0029626506 -0.014923900697 0.00103528078 -0.02792155837 0.0011439806 0.00035766272 -0.0121376706 0.01435824706 6.4221254e-05 -0.00668027241 0.02675596603 -7.19614864e-05 -0.0438772306 0.00017374573 -0.01027257823 -0.0032658466 -0.00024957936 0.01022083743 -0.0104519977 -0.060369392 -0.04898554927 -0.0650414195 -0.00202172982 -0.04422268622 0.00988781381 -0.00457544981 0.0287166389077 0.02880176166 -0.0240036187 0.0014730244 0.01263931967 -0.0163397484 0.0053041 0.014060757 0.00382420000000001 0.000405743902 -0.02936982948 0.00062509037 0.017392579195 0.0298262278 0.003308168 -0.0001729537 -0.0030522424 -0.0086600503 -0.0020318369 -0.050981993 -0.00109439771 6.83149e-05 0.009505752171 0.019401199991 -0.0039688315 -0.03076021 -0.009201433412 -6.2602336e-05 0.012078173687 -2.933735e-05 0.017797200656 0.01514960965 3.84388800000001e-05 0.01131097954 -0.00042205881 -0.00581250171 -0.00061756671 0.0153287413 -0.007682968905 0.02140343842 -0.00011279374 -0.00106784371 0.01114603064 -0.00034811618 0.000497578734 6.662339e-05 -0.0011319587 0.0128527695 -0.00027103322 0.007198706 0.00465320916 0.0134800282 -0.01336677607 -0.006846415577 -0.000975527952 -0.01058293257 0.00027446476 0.0098258344 -0.00609954888 -0.0007301478 0.00110532156 0.021487685281 -0.0275142032 -0.001558417 -0.0056389138 0.0291691485 -9.5645072e-05 -0.00333705719 0.000430128774 0.01687421283 0.001082555 0.048129291 -0.0010096926 -0.0008958805 0.0125798759712 -8.591024e-05 0.00344802125 -0.001656191049 0.036259952 -0.004051955 0.0132219888 -0.02373039814 -0.0251291793 9.094169e-05 0.0133488322 0.00081121955 -5.367106e-05 0.0005305036 -0.03537892835 0.02478727575 -0.002055095344 0.002530199337 0.00033337286 -0.000564963 0.00080815347 -0.03329842563 0.0002803137 0.0018423424714 0.01284687835 -0.00117187475 0.034994028 0.0011614536 -0.011729061728 -0.00090661918 0.029310797009 0.004568552139 -0.0091231758923 0.00049599122 0.00019355848 -0.0055460631 0.01395049474 0.0093469929 -0.00078239365 -0.0004002178 0.00462456487 -0.0310774 0.00095270322 -0.02222305077 0.00013416592 0.0185645258 0.01548336793 -0.00102013609 -0.0011492178 -0.00013175469 0.0066006783 -0.00331481256 0.0012627186 -0.0073756202 -0.03392618988 -0.01112635 0.0190758731 -0.00285614719 -0.00041661912 0.03461614916 0.002485338 -2.184657e-05 0.016179886017 0.057141327845 -0.01170754775 0.01499919119 -0.00122276871 -0.01856029676 -0.0021790657 -0.00991972086 0.01341140056 0.004084494 -0.0004800517 0.0288856437 -0.0009969463 -0.0291617447 0.00044164233 -0.01052308255 0.00907222268 -0.0187200741 -7.46300000000025e-06 0.001408718603 0.0211638 -0.00821868853 0.0395619796 0.02051148699 0.019681422 -0.0053323 0.00031548028 -1.90482999999999e-05 -0.01840079585 0.00057828348 -0.0118791278 -0.007391338 0.0303434514 -0.01490649 -0.006725177 0.0060888075 0.000492832 -0.0075592997 -0.0097219119 -0.0144809246 0.0001431845 -0.0143926964 -0.00085562516 -0.0139367321 0.00024533268 0.00555050809 -0.0487716402 0.008207178866 0.0107461717 -0.004995464204 -0.01192691155 -0.0006161032 0.019158808 -0.0110137614 0.00369828392 0.01590136234 -0.00103872215 0.000253752914 -0.00104637594 -0.0085637606 0.002120525052 0.0029209467097 -0.0025789242 -0.027563932 -8.738578e-05 -0.0577625 0.0438736856 -0.05718500287 -0.018397058495 -0.00957185297 -0.00137575474 0.008132868066 -0.00152334808 0.00710325476 -0.02716566537 -0.000130429916 -0.024245071 0.000107472772 -0.0007132591 0.02483567824 -0.000536309759999999 0.041916998465 0.00111863257 0.0010105729 -0.0001424342 0.00103888352 0.01303345909 -0.00032587304 7.961178e-05 0.00687675814 0.006710691 -0.02208578917 0.036838325271 -0.010210619 -0.023044187 0.001214374 0.0005369348 0.01990439487 8.006792e-05 -0.0018526517 -0.00013493795 -0.00164213958 0.05289363 -0.0204374311 -0.01805387179 -0.01116038915 -0.01101814458 0.00257432511 -0.001879351469 0.00702260013 0.0005189708 0.01194937 0.0030613619 -0.0161978618 7.7695e-06 0.0251529392 -0.0002735126744 0.00982334379 0.016661908 -0.0101858071 0.016314061 -0.035764651 -0.01001421049 0.0014344292 -0.02318648847 -0.00201576 0.017743379 -0.00616812469 -0.007381169 -0.0292639768 -0.0261744123 -0.019977540088 0.04377178387 -0.03137197836 -0.00144612392 0.02519265386 0.0094942003 0.00399315000000001 -0.03040691025 -0.0437778358 -0.037916272 -0.0230109536 0.01144474 1.2109016e-05 0.0108460137 -0.0008343663 0.01029027761 0.0196820652 -0.002382617931 4.4398363e-05 -0.0048185719 -0.0045023588 0.00120792263 0.00931023387 0.01090285294 -0.00040109955 0.0165772 -0.002657021393 -0.0009777293 0.0126284562 -0.0178693478 -0.0036572615 -0.0025710114 0.0030225313 5.2281093e-05 -0.06833296918 0.00016132536 7.345451e-05 0.0012379433 0.011991917148 -0.0071685757 0.0055351296 -0.0289932 -0.00594176423 -0.00798662968 -0.00746806883 -0.031511 -0.0012807671 -0.02149786775 0.0071185054 -0.0034062595 -0.01982159358 -0.025573298582 6.92279e-05 -6.42443000000008e-05 0.00183841723 5.43328e-05 -0.01199766998 -0.0675871347 -0.01189039866 -0.003081594 -0.0193839608 0.0023286934 0.01230157396 -0.00951954027 0.007351507 -0.0111521293 -0.022068011831 0.01284849044 0.00712222627 -0.01758545486 -0.0005814452 0.0082796 -0.010050150047 0.024605259 -0.00962324426 0.02456755508 0.0119157262 0.00139058477 0.01749393808 0.0025051533 0.0188418309 0.0049065778 -0.0024079678 5.97709e-05 0.008587061 0.0184276267 0.0232520651 0.017216259132 -0.0031265637 0.00148784167 2.409e-05 0.000456076918 -0.0066096 0.00010588664 0.00045854619 0.02322968018 0.00468540164 -0.000220600000000003 0.013180783 8.480138e-05 -0.00039608767 -0.00035596897 -0.047158099 -0.01767134643 -0.010618696 0.0355794623 0.034469726 -0.0311252985 -0.0360852181 0.00168754834 -0.001060099081 -0.00028560025 0.000671781412 0.019469254 0.0003109148 -0.0239920376 0.000386658361 -0.0093749925 0.007998725 -0.01036620242 -0.00668780000000001 0.010879215644 0.0183528857 -0.0011100692 0.0105747763 -0.0458502133 -0.01567782484 -0.008128718159 -0.00036360826 -0.01930152886 0.004798520243 0.0006021143 -0.0131115491 0.0013445896 -8.07013e-05 -0.00756617992 0.00017923376 -0.01769171663 0.0257989294 0.00117865197 -0.02810711309 4.08156999999994e-07 -0.0324642682 0.0106893042 0.028426448 -0.00016044232 -0.00263939649 -0.052759518 0.000213285637 0.00597483239 0.01102537483 0.021841539 0.0013866403 -3.497252e-05 0.000123831459 -0.04027031 -0.028109477152 0.00024053491 -1.55207200000001e-05 -0.0301692879 0.0564305 -0.01177604772 0.013409898 -0.0272217 -0.04194362 -2.4635545e-05 -0.0115260289 -0.0193108148 0.0002069149 0.02785339 -0.02375029 -0.00012555376 -0.00099372654 0.00690850554 0.00061140981 0.0066347933 0.0077953851 0.00832411286 -0.02421542498 -0.01830893618 0.0203852841 -0.005313361 0.00037299059408 -0.02145612097 -0.0094606623 -4.8677758e-05 0.014226251782 -0.02560764183 -0.00140154612 0.0013584539 -0.016769261181 -0.000828175731 -4.92446200000001e-05 -0.06537197299 -5.73826e-06 0.000102258 0.0346064586 0.005460737215 0.00033107319 0.025562323 0.0057401494 -0.000366514387 0.014582957 -9.387281e-05 0.0151148654 0.02074802983 -0.0083349481 0.0279636259 -0.0283846345 0.0050347377 0.000894059 -0.01114197241 0.001574595 0.02082755 -0.003866832713 -0.004917364 0.0116244371 -0.0008151617 0.00213802023 -0.0159315884 -0.0137050114 0.01668525698 0.00151311391 0.0011155371 -0.01288146617 0.025135773 -0.02842237 0.02914738603 -0.0380773728 0.00074729646 0.046398995 -8.039626e-05 -0.0036934322 -0.010794546 -0.055770872 0.00849529038 0.0376654201 0.01870055 0.000862174 -0.0050522823 0.0051017684 -0.0029233387 0.0001255612 0.0004921574 0.01598523302 0.006680455 -0.0265952709 0.00204790226 0.0076118242 0.0089649916 -0.007027012 0.0532800291 0.01335984669 -0.000570951523 0.0161275427 0.0023364019 -0.00066500221 -0.0340331128 -0.0181591059 -0.0157647748 0.006335614 0.011842033 0.001326169 0.000776013512 -0.020149268 -0.00082522709 -0.003493344 -0.0010796307 0.000395958 0.0138902639 -0.010047483 -0.0012677428 0.00045051884 -0.014971908 -0.0001842133 0.000750883000000002 0.0031882088 0.006675961 0.0020358185 -0.001833881 -0.0068874543 -0.00161526526 -0.0146601725106 -0.00308823273 -0.00793993381 0.00383688302 0.02275546896 0.01442738789 -0.00030094069 2.148062e-05 -0.0174877896 -0.0041734279 -0.0087184002 0.003193415 -0.02483263 0.01817328793 -0.01145291672 0.006775882104 -0.0040727259 0.00089875861 -0.00594181713 -0.013293047 -7.17957e-05 0.02396395 -0.03339323997 -0.0158018256 -0.0005728662 -2.306052e-05 -0.0466821674 -0.021361392056 -0.0109096202 -0.0196413088 -0.012231594 -0.0015076434439 -0.0226528375 0.0036101324752 -0.019399924 -0.0001079765 -2.509529e-05 0.00102015129 0.0271118471 -0.02581880872 0.02656460067 -0.01781740362 0.0005090433 0.0013478801 0.0196819816 -0.01983670999 0.00020092646 0.0002813212 -0.0356952498 0.0164872769 0.0012310922 -0.01287279613 0.0228074634 0.0320398776 -0.048141934 -0.0102118597 0.000139746645 -0.0152276587 -0.0015109375 0.00137598426 0.00031518206 0.00049662941 0.0004818087 -9.42626e-05 0.0037321 0.039453469 0.0050159845 -0.0188432321 0.00547524014 -0.00032579374 0.01548715198 -0.0064010807 -9.92749e-05 9.80774e-05 0.02953021 -0.031989026373 -0.00064510316 0.00183488682 0.00743766993 -0.012828647641 -0.0135473475 -0.0163359117 -0.0005212445 0.00936483479 -0.024906279 0.00030973312 -0.0003075491 -0.01117530155 0.00131237307 -0.012184104 -0.00074059998 -0.0276716 0.0161889403 -0.00486626649 -0.00072020201 -0.008062184 -0.00065730595 -0.00495978644 0.00824154059 0.00859283479 0.007354098 -0.00018109123 -0.015878744211 -0.00028705559 0.0031265306 0.000223401133 -0.01111823 -0.0072974855 -0.00055644057 0.00666717036 -0.026141126 -0.01446486488 -0.00907485478 -0.00055739036 0.0012061802 6.978667e-05 0.02079482507 -0.003621333679 -0.000927108374 0.0204352776 -0.000180552384 0.01435277208 0.0044663587 -0.014459825 -0.01400085862 0.00079724277 0.0001205621 -0.0029401567 -0.01087621038 0.00814837762 -0.01378886322 0.00273245502 -0.0148192137 0.0420274128 -0.0001611037 -0.00240539065 -0.016577576428 -0.03991516 -0.0015089412 -0.00979283523 -0.0102045687 0.0027411774 -0.0001362272 0.001033481 -0.00023018568 -0.000414247751 -0.040035966 1.77850000000032e-06 -0.02037262943 -0.00780605352 -0.00057955056 -0.0021398071 0.0007908474 -0.0006336299 0.00128255115 0.00132210102 -0.00015871215 -4.67813e-05 -0.00239654 0.017767028 -0.01232335814 -0.051844067 0.0242007985 0.00573525911 0.00056785344 -0.00052077022 0.00782319793 0.027702077 0.00824738603 0.000262034499999999 -0.00128775211 -0.01517873613 -0.0223549931 -0.0033239456 -0.0004964042 -0.01060051624 0.0008658107 0.000552904 0.00709086593 0.0307242 -0.01804075619 0.031698002 -0.0015900813 -0.01675367883 -0.0200602521 -0.0227676502 0.00078561847 0.02294485147 -0.00034609904 0.00486775961 -0.0002702408 0.002777210132 0.0139808178 0.00627359981 -1.10002e-06 0.0261451 -0.021327341 -0.02909599385 0.00168401271 -9.4377101e-05 0.0002198447 -0.01113205911 0.0017721364247 -0.0223767406 -0.01875092256 0.0180049184 -0.012215745 -0.000148510509 -0.0252652795 -7.60402820000001e-06 3.990664e-05 0.01453093 0.012174781218 0.0018722369 0.016084025 0.004211586972 -0.014164893 0.03371621779 0.0309943015 0.01672079668 5.199163e-05 0.018883116027 -0.0434656 0.0024794 -0.0020549934 -0.008372741167 -0.00999682829 0.00631668382 0.00025386267 -0.02192190319 0.01210748 -0.02084189298 -0.01650005192 -0.0179140004 -0.01784726399 0.0027095768 -0.020075957337 -0.001889701 0.0083065501 0.007292030707 -0.02576038326 0.007383569 0.01033193137 0.023857187309 -0.00047370115 0.02346548566 0.01737478166 0.010863836 -0.0361542944 0.00012647108 -0.02176831428 -0.00886099997 -0.0829977698 0.00014284574 -0.0153381074 0.034191242 2.676276e-05 0.029780204922 4.5356404e-05 0.01502005614 5.19157e-05 0.01244549691 -0.01006428648 -0.031137849 -0.0281001135 0.0126635826 0.0002550463 0.0510367 -0.015062258782 -0.0136915859 -0.000346498185 -0.00028595826 -0.01366495313 -0.0059041478 -0.00080266897 -0.001170641 0.0068101557 -0.03186442435 0.0039102808 0.0059038602 -0.00711294769 0.0152963507 -0.0071832181 0.0016548824 -0.015586958393 -0.0030762338 -0.01477818555 0.00265542639 -6.7286318e-05 -0.038173 -0.017203238659 -0.00031946958 -0.020869933213 -0.04086181093 -0.01089212832 -0.0443510411 -0.00282711754 0.047347024 0.004184922 -0.0283928 0.0413886716 -0.0032697907 -0.033003263 -0.008662907 -0.0014884719 -0.012854305516 -0.041445862 0.0326567697 0.0372666556 0.006048 0.00418784033 0.042810707 0.012808197 0.02481313079 0.01860850478 -0.0098111638 -0.00085456326 -0.0181194 -0.0353102621 0.027203055417 0.003009695 -0.0110459041 -0.0581076338 -0.0013725499 -0.0322712555 0.02374608556 -0.064727809 -0.00766703539 -0.0215415028 -0.0001253708 -0.00052752517 -0.027114805 0.0027980148 -0.061645155 -0.011469901527 0.002378236 0.00488641297 -0.001259151 0.00824858524 -0.0111715459 0.0001652701 0.00458268679 -0.017598502 0.0131107596 0.0035095937 -0.00010514779 0.000387178724 -0.0385659862 -0.025729358 0.0305158 0.0060329476 -0.0001042726 -0.0573112295 -0.000257860745 -0.0521512835 -0.02085032843 0.005200706675 -0.00777702678 -0.0304535163 -0.006148549 0.01860662269 0.0031923705 0.01951205017 0.0383919853 -0.01842025677 0.0024786588 0.0270040001 -0.01957473061 0.019803837515 -0.00105826843 -0.04093946 -0.016561339 -0.0005243397 0.0026214149 -0.005204317 0.00092643893 0.00050703113 0.0002679775 0.0180645511 0.011453352396 0.01159424933 -0.01785280294 0.01438621065 -0.0085124129 7.944802e-05 0.0005066361 0.02034962141 0.03819176441 0.0002130356 -0.00166576287 0.01139523526 -0.00050274219 0.0030346176 0.0085834292 -0.0102388908 0.00175970509 -0.0493129752 -0.000256317888 -0.035008609 0.0140021944 -0.0102049 0.0187998 0.0118266386 0.00020302574 4.880247e-05 -0.00021891439 -0.00085492248 -0.00525040335 -0.0033152 -0.00107266033 -0.0033558511 0.01051706084 -0.01980958451 -0.00011576638 -0.004145493 0.00972306982 -0.0009976066 0.000619284577999999 0.00029545223 0.026898786289 -0.0111805355 0.00148178523 -0.01551926274 -0.00012584307 -0.00211851778 0.0155709468 -0.00599437271 0.000945896907 -0.00602890721 0.00169893405 0.0169570845 -0.0483303054 -0.00150389089 -0.00036753568 -0.0093239248 0.02083533114 0.0135614421 0.000543772 -0.0338191188 -0.00085077623 -0.08769518 -0.080056102 -0.00887475169 0.0083477405 0.0204581181 0.001445 -0.00131647824 -0.0150105361 -0.02752419 0.021305274 -0.000711392114 0.0026319004 -0.0057219285 0.02408822619 0.01681688204 -0.0184826796 5.085107e-05 0.01064173369 0.0191587584 3.89698000000001e-06 0.019153142 0.00824644482 -0.00123716417 -0.0186339089 8.921619e-05 0.026528459 -0.0223681938 -0.01234254515 -0.0381131 0.033256054378 -0.00149864867 -0.01802363364058 -0.0018942478 0.00015042433 0.01439456042 0.00901347586 0.01010818036 0.0253272668 0.01264668161 -0.0410631942 0.00055130066 0.00041177697 -0.01299888401 -0.0120206471 -0.020698658 -0.00052058164 0.0045689647 -0.00095976781 0.00204497578 0.0295628109 -0.0549914711 -0.01868390582 -0.040946669 -0.073001793 -0.0003778712 -0.03214320178 0.0008982992 0.00089865371 0.0101640098 0.0383671573 -0.0020182205 -0.021910182228 5.94096682e-05 -0.00264311815 0.0002698882 -0.00072101196 0.006871327 -0.00494062715 -0.0056258317 -0.00016812145 -0.01501907893 0.001121397115 0.0085813306 0.00401786545 0.00319444547 0.00028019149 -0.0212993332 0.0003353764 -0.01032785614 -0.0048386753 0.010620065 0.0007205834 0.01344868 -0.0001250366 -0.00171521799 -0.0118130866 0.0151109295 -0.00309486487 -0.00894714941 -0.00241148807 0.00078772111 0.0019281651 0.0452217375 0.0420026943 0.000757940000000001 -0.002128291 -0.000414173 0.015190686 0.03347620981 -0.03782739511 -0.059839688751 0.0023233544 -0.0020696 -0.00366675 0.00047026231 0.0115639444 0.01685966 0.0067387038 0.01259148 -0.00020353847 0.0025595499 -0.035765384 -0.00677516036 0.0012712181 0.01624663382 0.0008422517 -0.008484292 -0.006718764 0.0003695382 -0.0030514804 0.013075475 0.000173129099999997 -0.0308239801 0.0296334717 -0.001729381 0.0122765439 -0.0005524712 -0.01201126728 -0.0006037321 -0.0023997859 0.012008599 -0.0106556743 -0.0438843817 -0.0268068914 -0.01909513 -0.0288317754 -0.0210190335 -0.00198110298 0.0086350847 0.009647283 -0.04754284 -0.032650535 -0.0207856795 0.00057283038 -0.0008202848 0.0124296597 0.05081982 -0.00082631993 0.02059427604 0.0093507307 0.0248097652 -0.044755712 -0.0199995381 -0.0203209 -0.007150826 0.00627620000000001 -0.0117892 0.02217715468 0.01527714887 -0.00027233226 0.0005160296 -0.042490763 -0.02232062763 0.00034569438 0.00051964847 0.01632290464 0.00177202767 0.044416336 0.00217265145 0.0065557 0.0042385956 0.027633701 -0.0211441875 0.0083446598 -0.0416225355 -0.0169437196 0.0100602234 0.00793080931 -0.01676574612 0.001600205 -0.0475304239 0.0137409192 -0.0010806405 0.03351848172 -0.0274222708 -0.0160734651 -0.00422793724 -0.0318756857 -0.01534983583 0.0521717 -0.0026614 -0.005713783 -0.00019948441 -0.0011865545 -0.01169624552 0.032445222582 1.967045e-05 0.0117558274 -0.060156733 -0.00053914681 -0.00024728114 -0.0244720163 0.0117318785 9.6637598e-05 -0.0060639447252 0.0108337421 0.0002768572 -0.0006265998 -0.0014298201 0.0275744 -0.00337439796 -0.01864196738 -0.0015899378 -0.01816695792 -0.0136375608 -0.0014709947 -0.0404638312 -0.0603456636 -0.00221270896 0.000691923 0.0015727459 -0.00334255062 0.0088363222 -0.00075002055 0.01864542184464 0.0085216786 -0.011708786 0.01051583924 -2.09183600000001e-05 -0.00025696028 0.0057090434 -0.049634519 -0.001645286 0.021127082 -0.0011584232 0.0077174026 0.0030502734 -0.0001179518 -0.0344625929 -0.01512179799 -0.00015449591 -0.01764134345 0.0009007122 -0.00229808012 -0.0040310465 -0.00030203913 -0.0003373026 -0.0010000096 0.008120065 0.0007630759 -0.0011310168 0.025566781 -0.002603991 0.033634131 0.008982472877 -0.00882481457 0.013661704 0.0119877539 0.002139572 -0.00014571928 0.00125791931 -0.0432337441 0.0365802 0.02500051 -0.024121134086 0.0008227981 -0.0007343372 -0.0434683056 -0.02317122 0.00117580000000001 -0.0129634 0.00489097798 -0.0145288969 -0.04146248796 -0.0234616309 0.0013130112 4.66929999999989e-05 -0.001145487 0.0042976606 -0.00019980066 -0.01595648746 -0.0065207115 0.017846746 0.0074634698 0.02152546944 -0.0402327459 -0.02967093869 -0.0018638508 -0.0240617175 -0.000809056083 -0.0236545 -0.0119025647 -0.02447685828 -0.03094987842 -0.00646858825 -0.0051787553 -0.0077067022 0.00063638886 0.02057201216 0.0343776578 0.0012697815 -0.000647763575 -0.0004559545 -0.01114447598 0.0094988461 -0.00586958773 -0.00058033417 0.035966228 0.00370822136 0.0009368749 0.03041529482 -0.017749811 -0.01820670682 -0.001643514 0.00990266075 -0.0015440792 0.0143332 0.00314063686 -0.03207702416 0.01298215921 -0.0411583428 0.0010710518 -0.0220512443 -0.00328368421 -0.000963344400000001 0.0036284205 0.0049279695 0.0257989163 -0.01456673119 -0.01862211 -0.0026125005 -0.013538682 0.000481655 0.004868434394 -0.0099411067 -0.01237569263 -0.01681224934 0.00047822639 0.00320737456 -0.020067658806 -0.0171044798 0.0240380971 -0.000200743316 0.01315075912 -0.0354162365 -0.00015806961 -0.023358187 0.01255449805 -0.05377789752 0.006762651 -6.12745e-05 -0.000180291423 0.015842161 -0.02104477573 0.007946563636 -0.00409832387 -0.01179834602 -0.00070283003 -0.00984331536 0.0044675672 0.00924872247 -0.00575131875 0.0016901988 0.0120142828 -0.00030608756 -0.00543376 -0.000134605370000001 -0.001614752 0.016651994 -0.007432750124 0.01231467779 0.01400018 0.0044378524 -0.00709124294 -0.018765766 -0.00106963683 -0.001590313957 -0.00023474756 -0.00018927941 -0.0003551255 0.00029554739 -0.00780623661 -8.80905199999999e-05 0.00066888458 0.00012110201 0.00059526528 -0.0063623961 -0.0026617631 0.024733915 -0.000233993136 -0.000124976242 0.00021862173 -0.00044346416 4.36909659999999e-05 -0.004218742 0.0039941175 0.00055454088 -0.00811806403 0.000220154605 -0.00026198366 0.0001564655928 0.0010583092 0.00779899341 -2.1884862e-05 0.0037366358 0.013390668 0.0365362727 -0.0192432405 0.00783389892 2.61657e-05 0.000277087747 0.00019884719 -0.00539958736 0.00610261748 0.000616821336 0.003540514 0.0177215022 0.057883703 -0.00051367928 2.043814e-05 0.0141095651 0.00065021782 0.0054237045 -0.00035762665 0.00285637084 0.0019937315 0.0003673409 0.0004593595 -0.01212823258 -0.00340602651 -0.00031143252 -0.0005638383 0.0080704014 0.03917994794 0.0150697303 -0.0352321519 -0.00335099818 7.200012e-05 0.01715078653 7.307855e-05 -0.05067420147 0.00088310062 0.0076455744 0.0128194681 -0.0548981855 0.006755574642 -2.28290867e-05 -0.01109866846 -0.003464656 0.00864345039 0.000510987324 -0.0013670746 -0.0223154397 0.02338777014 -0.0006518513 0.00701800621 0.00375212498 0.0203445579 0.0692674657 -0.0079235931 -0.0425820069 -0.01410550247 0.00118445063 0.00015204882 0.00119820031 -0.003326862 0.00031633864 -0.00028314797 0.007093352324 -0.016232106577 -4.930797e-05 0.0030851271 0.008598288 -0.0013277338 0.01300630749 0.001539333201 0.00812283635 -7.401677e-05 5.1027583e-05 0.01497011526 0.0104714069 5.249423e-05 0.01284644555 -9.2113122e-05 0.0011163303 -0.0001512337269 -0.0005354117 0.0043503509 -0.0003290146 0.0196520017 -0.0063016054 -0.0308081602 -0.000384525808 0.0650271137 -0.0007285081 -0.00052627903 0.00111840428 0.008434498 0.00127919109 0.045254256 8.8267e-06 0.014276995 -0.01557899375 0.0012642471 -0.0484959656 -0.0318602298 0.0002376896 0.00080960701 -0.0418608 -0.0227449096 -0.0113004259 -0.064124645 -0.0489469865 -0.02770896 0.00750511775 0.0166135569 -0.017841449 -0.0025073744 -0.025518203 -0.0138303584 0.01665394255 0.040988563 0.04165631771 0.00878747186 0.000196689941 -0.0124970782 -0.00211762963 -0.024662565719 0.03324809282 1.9446594e-05 0.00081732881 0.0027036208 0.01824975353 0.0110125622 -0.0321960605 0.01912042103 0.0021851628 0.0072999791 -7.36723000000008e-05 0.00295739 0.00058973133 0.0028635711 0.0073957212 0.0123634834 -0.0009244825 0.0041225619 -0.005081519 0.05040456826 -0.008173021 3.73732999999999e-05 0.0425454435 -0.01571915356 0.00054584103 2.92253571000001e-05 -0.03954393 0.0133011308 -6.56709e-05 0.0152470764 0.0001440856 -0.00798678880238 0.0371993728 0.0408267095 0.00037326575 0.00780380472 6.26846e-05 0.005286754 -0.027417844 0.004916495657 -5.589716e-05 -0.000635108 0.00060776346 -0.0278593069 -0.00555246021 -0.009947366 0.0073918024 0.002870786 0.0016243875 0.0146268961 -0.0372398198 0.000252941526 -0.0112731616 0.00937298818 -0.023488697 0.001764393 -0.00032430156 0.0108856698 0.00126977147 -0.00168842191 -0.0216717528 0.00468447555 -0.00054475653 -0.0174194122 0.000117600352 -0.004852196266 0.0018391487 -0.0007521238 0.00013336069 -0.01299969866 -3.9365828e-05 -6.791156e-05 -0.0081506395 -0.0090794822565 0.01232580209 0.01693214001 0.0221068797 3.183399e-05 0.01443993193 0.00013461237 0.00010527495 0.0170511926 0.04396841332 -0.0020425642129 7.331025e-06 -0.0002496819 -0.000415444131 -0.02614850887 0.0102560543 0.046587888 -0.000174150465 -0.00176334161 -0.03087472164 -0.0082890227 -0.01798304386 -0.024283149 0.0177327419 -0.03374632112 0.017168560536 0.00030193329 -0.031859582 -0.0033262857 -0.00302736523 -0.008848803243 0.0196027597 -0.00038702243 0.018672715 0.000326992993 -0.00220504879 3.151229e-05 0.00248285899 0.04284098305 0.000430183744 -0.00920469794 0.00290831922 -0.00585557899 -0.00027220925031 0.0162983499642 0.00771674194 -0.00011369021 0.0009009182 -0.00127486272 -0.00025343201 -0.03222882317 -0.0435494229 -0.0165805283 -0.01807944201 -0.0068681655 -0.0050372104 -0.0193388145 -0.010745588 -0.00127343762 0.0060059475 0.024364901 -0.003428034 -0.00673500883 -0.00343579329 8.018383e-05 -0.00066497393 0.0057686748 0.01552362109 0.00266209346 -0.00368204519 -0.01127802665 0.0025419776 -0.00038797857 0.00016006458 -0.0100372041 0.0382138839 0.000194303146 0.00706736856 -0.00044084094 -0.0003188134 -0.0243258974 -0.00214524185 0.0212505644 -0.01239964267 0.022655117113 0.000303170585 0.021975151 0.0050439612 8.1653e-05 0.00021584581 -0.01240640036 0.001598574 -0.000504073782 0.000226443654 -0.00076876704 -0.00069464897 0.0026556877 -0.0261351086 -0.001784211428 0.02282174228 -0.0020160108 0.01060541983 -0.01084395361 -0.0008589457 0.00653565232 -0.0003999514 -2.978306e-05 -0.03306675658 -0.00194039617 0.004942955562 0.09964408 -4.9696819e-05 0.00016300419 -0.00018851732 -0.00056992907 0.0012783003 0.000885524 -1.0187906e-05 0.036563245 -0.000167750397 0.01226032058 0.011561037 0.0150794065 0.00140000841 -0.0003624872 0.00530172362 -0.014588837 0.00290691642 0.004632955166 -0.02166850485 -0.0045663 -2.55875556e-05 -0.0548927271 -0.0383244254 0.00031995646 -0.00108456194 0.00872971116 0.0489906853 -0.02047105222 -0.029105151 -0.00161456111 -0.00111323657 0.00060443236 -0.041272502 0.00548116612 -0.000401731 -0.00222456 0.009802888 -0.02064839717 -0.014288716781 0.000559428005 0.00560297925 8.2820017e-05 0.01285048026 -0.0301494 -0.03742363878 -0.0074746541 4.77813679e-05 -0.01559242269 -0.03418722577 -0.04076733704 -0.01132562228 -0.01573707663 -0.030756338 -0.0324742 0.00054663987 -0.00814608 -0.0213496491 -0.005191609 0.0110582692 0.0038089 -0.00821405718 0.0001085764 -0.000677766883 0.000256607374 -0.001683344312 0.0004443327 -0.005262203 6.19144374e-05 9.47169469999987e-05 -0.0003592554 0.01862151522 6.25345e-05 0.02034451863 -0.00021047154 0.02445880065 0.00080786978 0.015864719 0.0006111103 -0.00457933186 -0.00020604568 0.00053799052 0.000424262454 -0.0005187799 -0.0212602495 0.001157263626 0.05465205 -0.01999424843 -0.0012115287 -0.008437674 -0.03183536556 0.0016289816 0.000139554634 -0.0544582558 -0.00027331773 0.0560958 -0.00068960292 -0.005109705 4.51658000000002e-06 -0.001581219 0.00019406622 -0.0093542124 -0.00304491636 2.969961e-05 0.04353574382 -0.012210916 -1.05863e-06 -0.000214429083 4.9212465e-05 -0.00095306334 0.01713056347 -0.02906682853 0.002483857 0.00259202586 0.005398029 -0.00013701414 -0.0450705105 0.0033048222 0.00112330116 -0.0011419822 -0.029157502 -0.000251905925 -0.01743199202 -0.000196210257 -0.00173512333 0.000116109741 -0.0047933244 6.589028e-05 -0.0313194047 -0.0174039179 -0.0549768765 -0.02316603961 -0.00154191862 0.00293785149 -0.00021879301 -0.008722072 -0.000883381 -0.0111399 0.0002216752 -0.00171993895 -0.0010133208 0.02365776801 0.00956838684 0.0014769878 -0.00081091522 0.00060206797 0.001745557297 -0.00033600049 2.64967e-05 -0.0125551598 -0.0012705026 0.0033745548 -0.010995536 -0.00174355185 0.000281363466 -0.0002714798 -0.005746416512 0.01948590192 -0.0180925573 0.01799785 0.00756777164 -0.0053847562 -0.0234905849 0.02308395141 0.0025398534 0.0235486614 -0.0008592324 -0.0061434457 -0.00802615033 -0.00028147097 -0.02091392064 -0.00353611095 0.02651599891 -0.00064177938 0.02657219442 -0.02218577103 -0.0136907317 -0.000147640379 0.013969324905 0.0009552985 0.003826998289 0.02155926865 0.00025358026 -8.136441e-05 -0.0002216496 -0.053664325 2.6831079e-05 -0.0348751295 0.000890578899 0.0006871706 0.0417286649 -0.00724178625 0.00327072681 -0.00077438731 -0.00231568017 0.0003662673 0.00093404721 -0.00623454068 -0.0291624 -0.0336792117 -0.0361446246 0.0176480515 -0.0284379599 -0.0022338364 0.0005226628 0.0025221997 7.3305725e-05 -5.5785198e-05 0.01360269187 0.0100445 0.0209353 0.00011278026 -0.0248649303 0.00085090308 0.00905644094 0.00349534013 0.018820771 0.00226604212 -0.067819643 -0.0260057372 0.0009845304 -0.0049377287 -0.0129412 -0.010652066096 0.0016139504 0.0028144363 0.02785662748 0.00335416161 0.0266329174 0.031020989 -0.0007370282 -0.0171826729 -7.541901e-05 -0.0057055221 -0.00800838786 0.0003003298 0.0008513252 -0.0205940563 0.00332911312 -0.0027281 0.00579410000000001 0.00981092959 -0.0076496296 -0.0084374769 0.0002813751 -0.001368269845 -0.015282599091 0.0007843476 -0.00262107928 -0.01479820771 0.0004928117 0.00711673925 -0.001147904 -0.016322612 9.189435e-05 0.0004005496 -0.000880149999999998 0.0236741 -0.0005396646 -0.016898642 0.00013753097 -0.00146465238 0.0004188019 -0.01895168747 -0.00116923687 -0.00338880750000001 0.0048227047 0.0444179942 -0.02012280703 0.000136238849 0.001673397595 -0.00027962831 -0.00700072651 0.0211915795 0.00016438724 0.00399528 0.03122301644 0.0020784588 -0.0033944226 0.0027190253 -0.0190219052 0.0027726501 -4.0623746e-05 -0.042922355 -0.042126112 -0.0534815053 -0.00827062068 0.00641616142 0.013988980307 -0.00082716733 5.7264124e-05 -0.04234248109 -0.0010105946 0.00118652573 -0.0219617463 0.000960776999999999 0.000131915 -0.009832493743 -0.0052048265 -0.00168332533 -0.0440191771 0.00033997088 0.000338786527 0.0002623174 0.01415850313 -0.00018017356 0.0174007072 -0.00561406673 -0.041011637 3.213367e-05 -0.0033769832 -0.0181239096 -0.00080019627 -0.00064923926 -0.02606968378 -0.0566237 -0.0014611219 0.005268580936 -0.0008919137 -0.02846751747 -0.015745134 -0.0028218118 -0.0015780013 -0.00465128175 2.797129e-05 -0.0009793487553 0.0068840208 0.00099406999 3.938822e-05 0.009511867 -0.00414166375 -0.000252812699 -0.010299633 -0.0001855266 6.159471e-05 0.013519404914 0.0007364638 -0.01865384717 0.0323397025 0.00193988165 -0.04312224992 -0.00010909107 -0.0141662 1.42642e-05 -0.0277507277 0.02205900948 4.34114999999998e-06 -0.015646037563 7.871851e-05 -0.00094965898 -0.0183226695 -0.00139039899 -0.048926558 -0.000806806 -0.04842983258 0.0088601439 -0.00362094494 0.00318021675 -0.0281254 -0.0220925 0.0046814237 -0.0392695051 -0.00842727817 0.00779685501 -0.0073588917 9.306021e-05 0.004666575104 0.0044367294 -0.0021583101 0.00174593756 0.0004868389 -0.018087886153 0.003041517 -0.0064156406844 0.02009216871 0.00512473084 -0.00025582921 0.00552239171 -0.014486856 0.02749931069 0.000244250551 -3.42551e-06 0.011399243875 0.0008090176 0.005947030481 -0.005216654 -0.0055877707 0.0228372949 -0.010531438 -0.00547722136 -0.009020427 0.01674662935 0.0129704007 -0.047154052 0.019295566409 0.0283320593 -0.014287367819 0.00108525254 0.0197015944 0.011933618 0.011638863 0.0447771335 0.0050943227 -0.044579942 -0.00950718801 0.0039842039 -0.016699219 -0.008943575 -0.02515871265 0.00702263219 -0.009573975122 0.052087206 0.0006668176 0.002311964 0.0149731693 0.019863667932 -0.003320058 -0.029155943 -0.0023374531 -0.0068594448 0.01086286817 0.0002508334 0.007174568928 -0.050587708 0.01229159405 0.00026907768 -0.02377300262 -0.0085468029 -0.002734383733 0.010505868801 7.26412e-05 -0.001413034702 -0.01803025 -0.000330144 -0.0070891309 -0.000812478 0.01497253946 -0.015251232 -0.0032601989 -0.0006308364 -0.01165811401 -0.00012175408 -3.482799e-05 0.03994317144 -0.014782692 -0.0311492608 0.0006245891725 0.0208398223 -0.0231340732 0.00011582923 -0.024071253 -0.00023369419 0.0023662858 -0.0320746507 0.0009261513 -0.00033888205 0.00253870666 0.0168775227 0.0224874133 -0.0033829 -6.75111541e-05 -0.0537238279 -0.000353179529 -0.0033103361 -0.01702996986 -0.0007705596 0.02812200944 -0.0223763066 0.01012146673 0.00062701943 -0.0138041188 -0.000178477218 0.000856765100000002 -5.913202e-05 -0.001436695 -0.016743509882 -0.0377448156 -0.016796797 -4.670016e-05 0.00017225153 0.000387343776 0.00030683976 -0.01698699412 -0.000586733 4.995708e-05 2.0482692e-05 -0.0155072089 0.00025359272 -0.00012533899 0.00153956713 -0.021702779334 -0.00070807616 -0.003486065 0.0209621576 -0.032214453 -0.0290259157 0.00736434439 -0.0012256236 -0.000648664842 -0.00039767021 -0.00280550235 9.596491e-05 0.002244203 -0.0030915148 -0.02670493559 -0.012992497 -0.00805117817 0.00865531806 0.000255833465 -0.06407435442 -0.0256274658 -0.02737701372 0.0035102588 0.020926888 -1.875776e-06 -0.02010010573 0.000153851727 -0.0081444518 -0.00530755481 -0.0029510328 -0.002706082 0.000958466606 -0.0115454694 -7.437527e-05 -0.023844 0.0003088854 0.0001715104 -0.0117051712 0.0015022948 -0.0015552035 -0.00323759 -0.0014840763 0.003709052 -0.00045354749 0.0091105024 -0.0123512986 0.01115404 -0.001003598524 0.00028206342 0.013442779769 -0.00226663078 0.0030899362 0.0031110522 -0.0021420691 -0.00421074342 0.0029729297 -0.0009708626 0.001887115 -0.00163940115 2.521646e-05 0.0015997124 0.0017020558 -0.00042754903 0.0022767067 0.0121836848 0.00939528875 0.0251382633 0.010991297196 0.0285425223 0.02284829338 -0.02109240376 0.00090542435 -0.00285174692 0.0353086892 -0.0005643679 -0.0007517181 -0.00320599476 -0.00795376089 -0.00031472101 -0.000344038399 -0.032329966 -0.0018787314 -0.00364161779 0.0249311 -0.04149333 -0.0002716464 -4.33399999999993e-05 -0.0475217443 -0.00930179712 0.0050340743 -0.0024143526 -0.012502091 0.0002525507 1.656084e-05 0.0055630607 0.002072988 0.0234957647 0.006770578 -0.036608809 -0.0015585051 -0.0017404196 -0.0175209368 0.0012097052 0.00128939986 0.000647508 -0.0002055661 -0.000192587502 0.00291783151 -0.000446096133 -0.0463071582 0.00936625244 -0.0164416433 -0.056082661 0.0036743608 0.00688080263 -0.002642544 0.007991415 -0.00219641787 0.00945675773 -0.0006154818 -0.03014075228 -0.01085410843 -0.0215732002 0.045563214 -0.00683168236 1.835385e-05 5.311341e-05 0.00046033975 3.47511557e-05 0.01798658625 -4.7173037e-05 -0.02313433 -0.02130797462 0.00085014754 -0.039875739031 0.000233998 -0.0060850197 -0.00034936974 0.0209822 -0.0144949759 -0.003927828 -0.049722969 -0.0199390133 -0.00054165 -0.02385137696 -0.02072657678 -0.00255631572 -0.0026176283 -0.070673337 -0.0218853441 -0.013056583 -0.0162172455 -4.08092e-05 -7.303098e-05 -0.0368623182 0.00013835846 0.0030852677 -0.000176505320000001 9.33407e-05 -0.03443714615 0.00688439766 0.0192689987 -0.0011427417 -0.00296337203 3.858026e-05 -0.02825486457 -0.00018299376 0.00082478272 -0.009069815 0.00569099179 0.000134553668 0.0341659631 0.00069096433 3.7076344e-05 0.00071177557 -2.384444e-05 0.00104996 0.00157827535 0.024043136 -0.0022587747 0.0254067099 -0.0021604232 -0.0187292523 0.0017049091 -0.001593512585 -0.0011304778 -9.49138e-06 0.01435513638 0.001307592779 0.025270396116 0.000121213113 0.01102474628 -0.005406138576 0.0028582 0.026821963605 -0.0151491748 0.00014171927 0.00918975816 0.0018898404 0.0055274976223 -0.028886765 -0.02533047152 -0.00683780422 -0.061912492 -0.02364567922 -7.212765e-05 -0.0341042525 0.013439693 -0.00916570615 0.00014326019 0.02367042083 0.0096884774 -0.00097253891 0.0090216257 -0.00059145882 -0.025934266312 0.01640714885 0.0236447151 -0.000130790814 -0.000360244 0.0031339248 -0.01549654017 -0.02236542743 -0.039553108 0.00283566216 0.000234524454 0.019906423 -0.0019857374 -0.0150081169 -0.01312202927 0.0009042576456 -0.00474417864 0.0004175458 -0.00754421349 -0.001061832328 0.00113000327 -0.03978222803 -0.00113947917 0.01517009012 -0.01572377214 -0.01374941269 3.52089e-05 0.021647322 0.0347128755 0.043588557 -0.02061462813 0.019362527 -0.03518723341 0.02426594129 -0.01729854424 -0.0567531 -0.02588999075 -2.020163e-05 -0.00054663891 0.0170792229 0.0090273349 -0.02340404808 -0.03226599 0.0001049124 -0.034325413 0.000218879889999998 -0.0539464653 0.01454277 0.0012316 0.013017788466 -0.036692006 -0.0009079207 -0.01723834 -0.02344336 -0.010870322 -0.01225258593 0.01466086285 0.02041997962 0.0015368118 -0.00787601578 -0.0042357825 -0.0007836297 -0.009950110083 -0.0201414515 0.0205353594 0.015660299 0.0014208049 -0.0213766268 -0.027446138628 8.5753403e-05 0.0093385364 0.0087437705 0.00618976571 -9.708196e-05 0.000569282548 0.0097035098 -0.00247356509 -0.02224567057 -0.0065398879 -0.01112445524 -0.0225706748 0.01298729712 0.00023894131 -0.0002631968 -0.009045065605 0.0006330623 -0.01828943679 -0.027797539121 -0.041061852479 0.000686309655 -0.0197507036 0.0090584 0.0004265368 0.0242523059 -0.02570710572 -0.02147399978 0.003582254568 -0.02351226362 0.00385158245 -9.09500000000014e-08 -0.02388615823 -0.0035252878 0.0014618904 -0.0290406921 0.000144488353 -0.0258255291 -0.0469266979 -0.0123396668 0.015462480472 0.00471292031 0.000801253 -1.183403e-05 -0.0165384605 0.0002997259 0.0093392446 -0.003514048 0.0009004954 -0.0253595984 -0.0023215421 0.0092538915 0.0001854936 0.0167836844 0.01898435881966 0.0351448856 -0.0177134337 0.010433402 -0.00299976314 -0.00054043217 -0.0037633308 -0.02040961766 -0.000288149412 -0.0051276905 0.034244601 -0.02399390864 0.0395933986 0.0040381201 0.00022034395 -5.645253e-05 0.00022889515 -0.01450575225 0.0006620439 -0.000432697805 -0.0134362665 -0.03474359 0.00011488348 0.00024349484 -0.0284249612 0.00138890784 -0.01311052191 -0.01755017209 -0.0044487879 8.6351185e-05 -3.830227e-05 -0.0374567873 -0.00055710993 -0.01115012803 -0.01848797604 -0.0012002846 -0.02685840644 -7.399997e-05 -0.019694188 0.0008042874 0.05214442 -0.00033781872 0.00207588267 -0.00016642465 -0.00047655185 0.00100748541 -0.0017936404 -0.0193877103 -0.012023149 -0.00083562242 0.01311584015 0.0069382381 0.01844536116 -0.05031558317 0.0091606226 -0.0008321461 0.00061610263 0.0071614423 0.0179039 0.00024991927 0.00010936413 -0.0208922378 0.003095216193 0.046866904 -0.01565167448 0.0053385333 -0.02806428924 -0.0479255502 -0.02116879693 0.0004008711 4.391193e-05 -0.010641238867 0.0038837432 -0.0395300927 -0.008056371073 -0.0265454699 0.00051640275 0.02486230454 0.001109593 -0.00068958757 -0.00053308368 -0.000161316575 -0.021076572798 -0.00057502543 0.00060704201 0.015557870872 0.000427063690000002 0.02390423277 -0.0002780123 0.01393960422 0.0176298635 -0.033165761 -0.0218174404 -0.026770935 -0.024147407 -0.00236318169 0.0320222546 0.002846094021 -0.00358302481 -0.00119190106 -0.00646751 -0.0005781571 0.0120498745 -0.00335775137 -0.000721647 0.01369855483 0.0002107778 -0.0231443663 0.03536174625 -0.01618733424 0.00334874056 -8.27937190000002e-05 -0.02189111758 0.00171136733 -0.0086437395 0.0269411259 -0.01408583089 0.00197049917 -0.0094859441 -0.02719952648 0.0051815645 0.053801011 0.0325856859 -0.00271967962 -0.0069243089 0.00038230718 -0.00036573549 0.010916285727 0.006707544 0.00787249498 -0.00029587839 -0.00211964147 -0.000299948967 -0.00407882164 0.01370292853 0.00018246751 -0.00021924435 -0.00022293496 -0.00182442112 0.025223526269 -0.0033607 -0.0038109545 0.00072028354 -0.0006145315 0.010789654 -0.02480835988 0.00062816921 0.01409124093 0.002547824 -0.01312406557 -0.0021680139 0.00484094672 0.00884943222 -0.061219327 -0.0024931631 0.01815599633 0.0024684174 -0.04011450036 0.0045408877 -0.0014636283 -0.0019888874 -0.02770448691 0.0065861586 -0.0218873098 -9.1213691e-05 -0.01486178731 0.0010086009 -0.01078941975 -0.027522219 -0.03924055787 0.022616824 0.005128026058 0.0115518279 0.0004273352835 0.00031214587 -0.014582726373 -0.020851324539 0.014274294237 0.0133983297 -0.00600560303 0.015324719806 -0.01728694035 -0.001470917208 0.00114332976 0.0024340552 0.00230434929 0.00085604662 -0.0071129433 -0.0003013124 0.000132480737 -0.0029906832 -0.01836386602 0.0138239 -9.66039e-06 -0.000624268071 -0.026324874 -0.006480761094 -0.0207319201 -0.013682393 -1.145294e-06 -7.413974e-05 -0.0203875077 -0.0027678578 -0.00035921468 0.000125240877 0.031079222 -0.0159210236 0.020858499 0.01606137116 0.0167970754 -0.011019407645 0.00823110872 -0.00047778585 0.00962017269 0.0190716718 0.00018287119 -0.00020521706 -0.0045818366 0.00068037026 0.000113119524 0.00680881091 -0.000184698353 -0.004526338 -0.002635959781 0.0006538195 0.01027472142 -0.01357043128 0.00167169846 -9.606473e-05 -0.02970368591 3.5015981e-05 0.01196399037 0.032627032 -0.001204424 -0.0005547742 0.0149890657413 -0.000734577 -0.0250655355 7.940529e-05 0.00018401491 0.0249033 -0.0260702627 -0.00013121961 -0.0197221064 -0.00190676822 -0.00237843019 -0.00110332071 -0.00273215225 -0.0285273 -0.0003367761 6.52545e-05 -0.00152051349 -0.0208010379 0.0002050791 0.00875897603 0.000886311343 -0.001867206 0.0104239025 -0.00803705737 8.3103147e-05 -0.00730947737 0.008618993 -0.04500008613 0.0082020243607 -0.0013906739 -0.0111615826684 -0.00091755692 0.00150513824 0.015118688071 -0.00057088857 -0.00153170057 -0.00016491026 0.001260967741 -0.0071464924128 -0.0031357468 0.0263756107 -7.2098181e-05 0.0116613987 0.00053440553 0.00654146144 0.01424921 -0.01016932889 -0.013938898 0.0191562246 -0.00046432431 0.0033683738 0.01288801979 -0.02010052602 0.0138067816 0.00456830014 -0.00139459799 -0.007164038208 0.01545477456 -0.000507082078 0.0019524828 0.01748480707 0.0001285558 -0.00030439628 1.465986e-05 0.00688078996 -0.025499475 -0.009090841381 0.04313190092 0.03107576862 -0.038708023 -0.00083991072 0.00574213564 -0.000760770401 0.000108519112 -0.000415471426 -0.038358917 -0.029980466 -0.00200010996 3.87002458e-05 0.013657452 -0.013230445 0.0125740261 0.01770471489 -0.0317580164 -0.0021422719 0.0021622243 0.01770291454 0.00035280713 0.0025962670302 0.05062983142 0.0023804375 -0.00504683 0.01930797422 0.00246293829 0.017586156951 0.017436077141 -0.00062161003 -7.091922e-05 3.555874e-05 0.00987007004 0.000876803 -0.00426311022 0.0474097200056 -5.90660000000004e-06 -0.000148458 0.004886329 -0.007744082277 -0.0009102863 -0.0109243411 -0.0002261671 0.02028110855 0.00419538343 0.0122682557 0.0180470069 0.0013964836 -0.000206954665 -0.0034273747 -0.02760438932 -0.005660446 -0.00202304528 -0.0002230373 0.00886035007 -0.00072503978 0.0180564766 0.0071385063 0.0214709186 0.035021459 -0.0004636632 -0.00797229982 -0.00777399 0.0200318745 0.006945955 -0.00131900383 -0.0004485744 0.0207193521 0.00281712472 -0.0144429507 -1.09735769999999e-05 -0.006699611704 0.0017807071 0.00178728466 -0.00524980202 0.001812982 -0.023946563917 0.00095743162 -0.0261105327 0.01705659659 -0.00048911646 0.0138783929 -0.0302460033 0.021023014446 0.00227937425 -0.0092208315 0.01747059145 -0.0002683252 0.0222765022 8.04121876e-05 -0.0027006712 0.00014479017 -0.000948759938 -0.035261776 -0.0002582089 -0.03800165046 -0.00978446669 -0.0165969956 -0.01686103 0.00029693957 0.019037528259 -0.00539146371 0.007975499215 -0.00023183987 -0.000445848103 -0.006195307629 -0.038056174 -0.00085482855 -0.02862976694 -0.013333346 0.00353508253 -0.01537766611 0.01428060269 0.0072191054 0.02109613779 0.0001157917 -0.01300790356 0.000170034294 0.0070985705 0.000126917920000001 0.000630685911 0.0033352354 0.0044070927 0.019204471 -0.01716994751 0.002243059 -1.4904973e-05 0.001289371 0.00364147339 0.00068068097 -0.01707490898 0.00080624925 -0.00283250064 -0.0029730701 -0.00243099826 0.02810422116 0.000186000336 0.00026616235 0.0015263613 0.041954801 0.0135488516 -0.01105331078 -0.0002425059 -0.00103349539 0.05033604 -6.88521776e-05 -0.00017294241 0.000249313679 -0.00043883614 0.03564344634 0.0004018089 -0.00273156283 0.025639252155 0.0001715539 3.823011e-05 0.0315276714 0.0020475389 -6.02317e-05 0.017194093326 0.000104800918 0.00235460375 0.00134851859 0.005643051264 0.00075120279 0.000125794 0.006568823215 0.0008400616 0.0314674513 0.000209111057 0.00018917465 0.0024942803 -0.000440688972 -0.0480388558 -0.0060763442 -0.00220819388 -1.163076e-05 -3.7871289e-05 -0.00625054939 -7.24212999999997e-06 -0.0050113448 -0.00012437579 -0.00964351199 -0.00820400000000001 0.0010286197246 0.0063905041 0.0258428 -0.0305663554 -0.00942747 0.0095777203 0.014563656 0.00027754366 7.9658964e-05 0.00201873375 -0.00969646286 -0.00241399951 0.005260667 0.01066845713 -0.00037015473 -9.5940094e-05 0.000140872421 -0.000261782162 0.03828137374 0.01299896385 0.00229087181 0.01990813144 0.0129385037 0.0527935032 0.00072818455 0.00668968783 0.0172685637 -0.0326871969 0.0484493695 -0.00046311647 -0.00624730313 -0.0153568048 0.0126736001 -0.0219527255 -4.97943807e-05 0.001009960293 9.1012e-05 0.0330346302 -1.7202915e-05 0.00075174505 -0.02431278059 -0.001365006087 0.02524056495 0.0006076489 -0.00294080011 0.016784584466 -0.003949151 -0.00375852356 0.014486017242 0.0872565837 0.037893738 0.0014767031 -0.00149890086 0.00014535614 -0.000108157945 -0.00169904969 -0.01232214217 -0.0005889636 -3.977121e-05 0.01092369797 0.00030141876 0.023031431537 -0.0020302926 1.31964e-05 -0.0036374294 -0.00038887353 3.32537385e-05 0.030405296 0.002363280805 -0.01767727735 0.0015633619 3.464804e-05 0.005858423 -0.008342797 -0.00043501082 0.0001948719 -0.009792554 0.0009283406 -0.00278202424 -0.00054242252 0.04796481907 0.00137606329 -0.000248700584 -0.026731178 0.006175723374 0.00209821872 -0.0094629375 -0.00038584444 -0.007503784 -0.00282429522 -0.03130679698 -0.01231863573 0.0055131 -0.0069686545 0.0170684534 0.00295250956 -0.0123746099 -1.536224e-05 0.0005449671725 0.0009249448 0.0038438784 -0.0390335286 0.00096136538 -0.005336334597 -1.199793e-05 -0.000529906338 -0.02196964927 0.0005325648 5.5889e-06 -0.00010418812 -0.00025419631 -0.001433018 -0.007670414317 0.00743784073 0.00123891987 -0.00154563045 -0.0017921245 -0.017072548225 0.0003300621704 5.70562e-05 -0.01636942604 -0.0172197745 0.0002403985724 -0.0013120755 -0.0010763799 -0.01467939356 0.01015221857 0.00016356234 -0.004428999 -0.00061828929 0.0126606589 0.039954434527 -0.02220957643 0.024039547 0.00067935345 -0.00111709254 -0.00036170588 0.0034998465 0.00235504921 -0.005253297 8.408924e-05 -0.0085442604 0.00151996651 -0.00195466405 0.000233747627 0.006211922 -0.03707825609 -0.0050605198 0.0052075253 0.01365639914 4.17119999999979e-05 -0.0006154638 -0.0202635393 -0.0143532957 0.01981918212 -0.0034384866 -5.829981e-05 -0.0135070935 5.28562e-06 0.00147051457 0.0005923556 0.001808028687 -0.0001017799149 0.0225800451 -0.0178126112 0.0005637621 -0.0074363487 0.01966807265 0.0222304 -0.000415985041 0.0049437766 0.0133370784 0.0469596764 0.0116724537 -0.00236331396 -0.00680023292 0.00630227347 -0.00050813696 -0.0100868616 -0.00184656976 0.00898238764 0.0002035682 0.0020779201 -3.5165543e-05 0.000388147837 0.011639069 0.00096096281 0.0148975987 0.00040723778 3.414773e-05 -0.01071836149 -0.0009728869 0.01335382189 0.00037935572 0.0004091474 -0.00025089144 0.01600333747 -4.7262781e-05 -4.460309e-05 0.000832786999999997 0.0089423968 0.0020715284 -0.00538897769 -0.023918698135 -0.0003171032 0.0002027336 -0.01542787736 0.0132573821 0.00154750779 0.00268192871 -0.0264293715 -0.0065909411 0.0003417012 0.0014500309 0.01940313504 8.1769982e-05 0.02901457877 -0.0007036933 -0.00114299319 -0.007313476 -0.00068586461 0.03290670021 1.2581466e-05 -0.01038803218 0.00012200837 0.007834375 -0.00390186312 0.00044478555 -0.0078012850877 -0.01191297563 2.9668961e-05 0.00021363066 -0.000212150472 -0.02431756695 -0.02375511 0.01017780254 -0.0049465727 0.01273365464 0.0559411396 0.030257944 -0.00858248557 -0.002982297 -0.0041592 0.00374042587 0.000236820391 -0.02314957344 0.00153035411 1.138356e-06 0.00727967205 -0.025152932 0.00102998838 -0.0164958425 -0.0177431 -0.00026116952 -0.0120239011 -0.000314389561 0.000323044982 -0.0044262152 0.001142391287 0.00791180612 -0.0002970812 -0.01387063508 0.0078863833 0.01249534487 0.00041200905 0.016471773263 -0.03171977546 -0.00341990487 -0.0005024875 0.013520892845 -0.001277006 -0.01005171083 -0.00497374081 -0.0243347807 -0.0347175411 0.00581996 -0.0158990727 -0.014825896 -0.0067820276 0.0038664992 0.00631705147 -0.002631538 -0.00646523321 -0.02685241107 -0.00563570076
```
