## Supplementary material for "Dopamine and schizophrenia from bench to bedside: Discovery of a striatal co-expression risk gene set that predicts in vivo measures of striatal function": Compressed zipped directory containing output of SDA computed on the LIBD discovery and GTEx replication datasets: gene.loading_PIP_0.5.txt (part 2 of 8)

```
C10 0 0 0 0 0 0 0 0 0 0 0 0 0 0 0 0 0 0 0 0 0 0 0 0 0 0 0 0 0 0 0 0 0 0 0 0 0 0 0 0.0143990321 0 -0.0043890964 0 0 0 0 0 0 0 0 0 0 0 0 0 0 0 0 0 0 0 0 0 0 0 0 0 0 0 0 0 0 0 0 0 0 0 0 0 0.0161700798 0 0.02559889908 0 0 0 0 0.039944 0.0127912 0 0 0 0 0.0175981668 -0.0231557236 0.0556437 0.0685792 0.0376658 0 0 0 0 0 0 0 0 0 0 0 0 0.0357068016 0 0 0 0 0 0 0 0 0 0 0 0 0 0 0 0.0329243647 0 0 0 0 0 0 0 0 0.05448741924 0 0.0235195 0 0 0 0 0.01897568086 0 0 0.01890388 0 0 0.08577474845 0 0.0195266 0.011983034 0 0 0 0 0 0 0.0074324965 0 0 0 0 0 0 -0.030078428753 0 0 0 0 0 0 0 0 0 0.03553020828 0.041106448731 0.0492614 -0.0051572198 0 -0.001765989 0 0 0.03542074 0 0 0 0 0 0 0.021719844573 0 0 0 0 0 -0.013977451 0 0 0 0 0.01822789098 0.059901408 0.0649109839 0 0 0 0 0 0 0 -0.0033314518 0 0 0 0 0 0 0.02099993283 0 0 0 -0.060315966 0 0 0 0.04947991779 0 0 0.05018724 0.04594962 0 0 0 0 0 0 0.005132325 0 0 0 0 0 0 0 0.069327963 0 0 0.00257669999999999 0 0 0.0555907 0 0 0.01136292801 0 0 0 0.043115578 0.0197783442 0.0305111 0 0 0 0 0 0 0.0312916 0 0 0.0353227 0 0 0 0 0 0 -0.005831156 0 0 0 0 0 0.0387983967 0 0 0 0 0 0 0 0 0 0 0 0 0 0 0 0 0 0 0 0 0 0 0 0 0 0.05749709 0.0569182 0 0 0 0 0 0 0 0.0400342 0 0.03115116438 0 0 0 0 0.00633011982 0 0 0 0 0 0 0 0 0 0 0.056693382 0 0 0 -0.003217008627 0.070271337 0 0 0 0.0521436131 0.12375174 0 0 0 0 0 0 0 0 0 0 0 0 0.01557321536 0.0373969724 0 0 0 0 0 0 0 0.012127164 0 0 0 0 0 0 0 0 0 0 0.071931405877 0 0 0 0 0 0 0 0 0 0.07192430602 0 0 0 0.0183708073 0 0 0 0 0 0 0 0 0 0 0 0 0 0 0 0 0 0 0 0 0 -0.02095061062 0 0 0 0 0 0 0 0 0.0445949 0 0 0 0 0 0 0 0 0 0 0 0.0024634277 0.04005857165 0 0 0 0 0 0 0 0.030480601 0 0 0 0 0 0 0.07364352767 0.04948790084 0 0 0 0 0 0 0 0.0268822 0 0 0.0015252922 0 0 0 0 0 0 0 0 0 0 0 0 0 0 0 0 0 0 0 0 0 0.08158499586 0 0 0 0 0 0.02212850474 0 0 0 0 0 0 0 0 0 0 0 0 0 0 0 0 0 0 0 0 0 0 0 0 0.0530806 0 0 0 0 0 0 0 0 0 0 0 0 0 0 0 0 0 0 0 0 0.050332223 0 0 0 0 0 0 0.0077451258 0 0 0 0 0 0 0 0 0 0 0 -0.0217417815 0 0 0 0 0 0 0 0 0 0 0 0 0 -0.021785425446 0 0 0 0 0 0.004537558 0 0 0 0 0 0.0142801 0 0 0 0 0 0 0 0 0 -0.0445055647 0.075783545 0 0 0 0 0 0 -0.004260595 0 0 0 0 0.00193199375 0.00496709527 0 0 0 0 0 0 0 0 0 0 0 0 0 0 0 0 0 0 0 0 0 0 0 0 0 0 0 0.00988753304 0 0.0268521 0 0 0.054522894 0.017837367 0 0.0306053 0 0 0 0 0 0 0.01967820186 0.02089404197 0 0 0 0 0 0.04039240454 0 0 0 0 0 0 0 0 0 0.025713 0.04990828952 0.07620622 0 0 0 0 0 0 0 0 0 0 0 0 0.055158111 0 0 0 0 0 0 0.06572543615 0 0 0 0 0 0 0 0 0 0 0 0 0 0 0.06154422 0.00312365309 0.087409467 0 0 0 0.073399 0.022169853 0 0 0.0535578 0 0 0.090961752 0.00423850281 0 0 0 0 -0.0112950968 0 0 0 0 0 0 0.0883375 0.013447 0.054868205 0 0.017070112 0 0 0.06113471367 0.0558005 0 0 0 0 0 0 0 0 0 -0.004217397 0 0.0207043 0 0.051236902 -0.057503861 0.0064825 0.0426487 -0.0328801751 0.0293436941 -0.00539136112 0 0 0 0 0.0647704 0.025166056 0 0 0 0 0.0483399 0.03002125 0.0323747 -0.00408539999999999 0 0 0 0 0.0546264 0 0.0532106 0 0.007218137648 0 0 0 -0.0244652158 0.00368052225 0.0080669 0 0 0 0.0453494 0 0.0445735 0.039914922 0 0 -0.03130420578 0 0 -0.032779639 0 0 0 0 0 0 0 0 0 0 0 0 0 -0.027401862 0 0 0 0 0 0 0 0 0 0 -0.0464452512232 0 0 0 0 0 0 0.05846241 0 0 0 0 0 0 0 -0.02897742015 0 0 0 0 0 0.02085993 0 0 -0.00171890000000001 0 -0.0206294452 0 0 -0.00901724672 0 0 0.0171272 0.019850596 0 0 0 0 0 0 0 0.061797112 0.0034163589 -0.0061528999 0 0 0 0.018689424936 0 0 0 0 0 0 0 0 0 0 0 0 0 0 0 0 0 0 0 0 0 0.0537982 0 0 0 0 0 0 0 0 -0.038989844 0 0 0 0 0 0 0 0.0501381 0 0 0 0.05704783 0 0.050515361 0.0343459 0.0348607322 0.0287183 0.0399996 0 0 -0.03197722937 0.039024197 0.0423695 0.067827435 0 0 0 0 -0.0028481257 0 0 0 0 0 0 0 0 0 -0.033362659 0 0 0 0 0.03562248943 0 0 0.0430292 0 0 0 0 0 0 0.0539763 0.0553255 0 0 0 0 0 0 0 0 0 0 0.0385775 0 0 0 0 0 0.04039622 0 0 0 0 0 -0.011947882864 0.05347993 0 0 0 0 0 0 0 0.0823931 0 0 0 0 0 0 0.0743917 0.002343 0.03303928 0 0.00237590000000001 0.05952450613 0.0365846 0 0 0 0 0 0 0 0 0 0 0 0 0 0 0 0 0 0 0.0050602891 0 0.0467702 0 0 0 0 0.016526067169 0 0 0 0 0 0 0 0 0 0 0 0 0 0 0.0837678035 0.01438420686 0 0 0 0 0 0 0.03226061 0 0 0 0 0 0 0 0.0308873 0 0 0 0 0 0 0 0 0 0 0 0 0 0 0 0 0 0 0 0 0 0 0 0 0 0 0.01427067509 0 0 0 0 0 0 0 0 0 0 0 0 0 0 0.0748977 0.0566085292 0 0 0 0 0 0 0.046067139 0 0 0 0 -0.0807817856 0 0 0 0 0 0.0146932974 0 0 0 0 0 0 0 0 0 0 0 0 0 -0.02334683 0 0.023405 0 0 0 -0.0131720017 0 0 0 0 0.033364099 0 0 0 0 0 0 0.0516172 0.0351764 -0.03941544 0.0486695515 0.0442456 0 0 0 0 0 0 0 0 0 0 0 0.041799922 0.0419802 -0.000985626969999999 0 0 0 0 0.033824 0 0 0 0 0 0 0 0 0 0 0.05823791576 0.0466931831 0.0299917295 0.0222856 0 0.0725376851 0.0445576 -0.01051909 0 0 0 0 0 0 -0.000397093159999999 0 0 0 0 0 0 0 0.0868501011565 0.03736634426 0 0 0.0269468552 0 0 0 0 0 0 0 0 0 0 0 0 0.02209671987 0 0 0 0.048403619 0.0507791 -0.01062663721 0 0 0 0 0 0 0 0 0 0 0 0 0 0 0 0 0 0 0 0 0 0 0 0 0 0 0 0 0 0 0 0 0.030935091 0.047650867 0.0265496 0.015391094 0 0 0.0283618411 0 0 0 0 0 0 0 0.0256721515 0 0 0 0 0 0.03166003497 0 0 0 0 -0.000346451599999997 0 0.0071121 0 0 0 0 0 0.0810502 -0.0036594778 0.0516599 0 0 0 0 0 0.012613958599 0 0 0 0.0476597906 0 0 0 0 0 0 0.0714386 0 0 0 0 0 0.028269475753 0 0 0 0 0 0 0 0 0 0 0 0 0 0 0 0 -0.0128282027 0 0 0 0 0 0 0 0.06710143578 0 0.0128784 0 0.02277249651 0 0 0 0 -0.00720884989 0 0 0.0542525 0 0 0 0 0 0 0 0 0.0331735 0 0.011756631 0 0 0 0 0 0 0.060366795724 0 0 0 0 0 0 0 0 0 0 0 0 0 0 0 0 0 0 0 0 0 0 0 0 0 0 0 0 0 0 0 0 0 0.00721294551 0 0 0 0 0.0286254 0 0 0 0 0 0 0 0 0 0 0 0.025003676 0 0 0 0 0 0 0 0 0 0 0 0 0 0 0 0 0 0 0 0 0 0 0 0 0 0 0 0 0 0.0216105 0 0.0161253 0 0 0 0 -0.01914012373 0 0.0525109 0 0.0601647 0.0195911 0 0 0 0 0 -0.0136002485 0 0 0 0.024781562902 0.020191668 0 0 0 0 0 0 0 0 0 0 0 0 0 0 0 0 0 0.01282992812 0 0 0 0 0 0 0 -0.014332897971 0 0 0 0 0 0 0 0 -0.000637900560000001 0 -0.01668331393 0 0.0223537397 0 0.02758 0 0.0324212 0 0 -0.0309846819 0 0 0.03956388909 0 0 0 0 -0.000105164900000001 0 0 0 0 0 0 0 0.0012688489933 0.0631842 0 0 0 0 0 0 0.0197621 0 0.00267683 0 0 0 0 0 0 -0.0460010854 0 0.0781921 0 0 0 0 0 0 0 0 0.0478897 0 0 0 0 0 0 0 0.0304773 0 0.02965024299 0 0 0.065441195 0 -0.03107772462 -0.0103915839 0 0 0 -0.04876839422 0 0 0 0 0 0.0317874408 0 0 0 0.0644829 0 0 0 0 0 0 0 0 -0.097322705 0.03998403 0 0 0 0 0 0.03320556974 0 0 0 0 0 0 0 0 0 0 0 0 0.060833034 0 0 0 0 0 0 0.00130642335 0.0120685 0 0 0.0137108314 0.027151516144 0 0 0 0 0 0.0439785484 0 0 0 0 0.026508 0 0 0 0 0 0 0 0 -0.01456191359 0 0.0633699614 0.000408189999999995 0 0 0 0 0.0375667 0 0 0 0 0 -0.093587673 0 0 0.04862942 0 0 0.065172868 0.084516296 0 0 0 0 0 0 0 0 0 0 -0.01879267819756 0 0 0 0 0 0 0 0 0 0 0 0 0 -0.0312947051 0.0510209 0.0606217 0 0 -0.042605998 0 0 0.019761808 0 0.04739763235 0 0.01670919 0 0 -0.0554424728 0 0 0 0 0 0 0 0 0 0 -0.01199180429 0 0 0 0 0 0.0333657884 0 0 -0.03084122493 0 0 -0.06688745 0.00957040000000001 0 0 0 0 0 0 0 0 0 0 0 0 0 0 0 0 0.02539026072 0 0 0 0 0.078527495453 0 0 0 0 0.058604869 0.0510029 0.011966188 0.01012434439 0 0.0403531 0 0 0 0 0 0 0 0.0176515 -0.0139369 -0.041275718 0 0 0 -0.0150335752 0 -0.010788594 0 0 0 0 0 0 0 0 0.0818968 0.0710216 0 0 0 0 0 0 0 0 0 0 0 0 0 0.04555317193 -0.01348567913 0.0671788 0 0.02195285815 0 0 0 0 0.052545333 0 0 0.0270198 0 0.03010416 0 0 0 0.04853136683 0 0 0 0 0 0 0 0 0 0.0740646454 0 0 0 0 0 0 0 0 0 0 0 -0.054472776597 0 0 0 0 0 0 0.01772578842 0 0.022453582 0 0 0.008286841 0.0478877 0 0.05721503315 0 0 0 0 0 0 0.00518204745 0 0 0 0 0 0 0 0 0 0 0 0 0 0 0 0.017419 0 0 0 0.012050531004 0 0 0 0 0 0 0 0.0140096945 0.0455767 0 0 0 0 0 0 0 0 0 0 0 -0.0234348 0 0 0 0 0.02693514181 0 0 0 0 0 0.0118631 0.09509999 -0.06158783202 0 0 0 0 0 0 0 0 0 0 0 0 0 0 0 0 0 0 0 0 -0.0265994902 0 0 0 -0.007444659 0 0 0 0 0 0 0 0 0 0.006650245 0 0.002258704 0 0 0 0 0.07929125024 0 0 0 0 0 0 0 0 0 0 0 0 0 0 0 0 0 0 0 0.068289 0.028235707 0 0 0 0 0 0 0 0 0 0 0 0 0 0 0 0 0 0.0271764 0.0434055 -0.0438154423 0.003923461 0.000344300000000003 0.0808020722 0 0 0 0 0 0 0 0 0 0 0 0 0 0 -0.068153779 0 0 0 0 0 0 0 0 0 0 0 0 0 0 0 0 0 0 0.0721822981 0.0416605 0.0088792 0 0 0 0 0 0 0 0 0 0 0 0 0 0 0 0 0 -0.0185388778 0.014598561 0 0.0285555 0 0 0 0 0 0 0 0.0157518740286 0 0 0 0 0 0 0 0 0 0 0 0 0 0 0.02757485 0.0072743108 -0.0061228374 0 0.0637461343 0 0 0.02845043 0 0 0 0 -0.00993850985 0 0 0 0.0264468 0.0833555 0.044137 0.013651 0 0 0 0 -0.03174433827 0 0 0 0 0 0 0 0 0.03791175692 0.053243 0 0.02789099 0 0 0.04958096 0 0 0 0 0 0 0 0 0 0 0 0 0 0 0 0 0 0 0 0.0928431636 0 0 0 0 0 0 0 0 0 0 0 0 0 0 0 -0.00481612344 0 -0.034407269 0 0 0 0 0 0 0 0 0 0 -0.019239689944 0 -0.01051381398 0 0 0 0 0 0 0 0 0.0568794 0 0 0 0 0 0 0 0 0 0 0 0 0 0 0 0 0.0455754 0 0 0 0 0 -0.00424177343 0 0 0 0.0624066 0 0 0 0.00316821749999999 0 0 0 0 0 0 0 0 0 0 0 0 -0.02015098364 0 0 0 0 0 0.0676046 0 0.077526346 0 0 0 0 0 0 0 0 0 0 0 0.0210906 0.0204143 -0.025636134 0.0153974 0.02931761 0 0 0.02384113385 0 0.026807 0 0.01066092959 0 0 0 0 0 0 -0.00184666033 0 0 0 0 0 0 0 0 0 0 0.000354158300000001 0 0 0 0 0 0.0327348 0 0 -0.032177305 0.0215224 -0.0310277499 0 0 0 0.045413407 0 0 0.0932894581 0 0 0 0 0 0 0 0 0 0 0.033735 0 0 0 0 -0.000682605699999999 0 0 0 0 0 0 0 0 0 0 0 0 0 0 0 0 0 0 0 0 0 0 -0.03487411519 0 0 0 0.099833528 0.0556514 0 0 0 0 0 0 0 0 0 0 0 0 -0.0189120435 0.0690078 0 0 0 0 0 -0.0127709729 -0.024344794 0 0.0089631489 0 0 0 0 0 0 0 0 0 0 0 0.0489418 0 0 0 0 0 0 0 0 0 0 0 0 0 0 0 0 0 0 0 0 0.00611506 0 0.017861888 0 0 0 0 0 0 0 0 0 0.0289131 0 0 0 -0.0162220275 0 0 0 0 0 0 0 0 0 0 0 0 0 0 0 0 0 0 0 0.0319784831 0 0 0 0 0 0 0.0860532703 0 0 0 0 0 0 0 0 0 0 0.070281616 0.056224084 0 0 0 0 0 0 0 0 0 0 0 0 0 0 0.0387801 0 0 0 0 0 0 0 0 0.0526254 -0.015012789637 0 0.0363996 0 0 0.0314266 0 0 0 0 0.0067849721 0 0.0607487769 0 0.082092407624 0 0 0 0 0 0.0076682257 0 0 0 0 0 -0.03601979361 0 -0.04665224998 0 0 0 0 0 0 0 0 0 0 0 0 0 0 0 0 0 0 0 0 0 -0.039033615 0 0 0.04990288476 0 0 0 0 0 0 0 0 0.0168760364 0 0 0 0 0 0 0 0 0 0 0 -0.02892872771 0 0 0 0.0473283001 0 0 0 0 0 0.032218529 0 0 0.06503194794 0 0 0 0 0 0 0 0 0 0 0 0 0.08027029 0 0 0.000178479199999999 0 0 0 0 0 0 0 0 0 0 0 0 0 0 0 0 0 -0.000771399999999998 0 0 0 0 0 0 0 0 0.000861964999999999 0 0 0 0 0 0 0 0 0 0.01058683 0 0.0681401015 0 0.0469123 0.0263999 0 0.0703387631 0.081960447 0 0 0 0 0 0 0 0 -0.00169495667 0 0 0 0 0 0 0 0.0300896 0 0 0.02130251 0 0 0 0 0 0.0399743185 0 0 0 0 0 0 0 0 0 0 0.0796443 0 0 0 0 0 0 0 0 0.00988557736 0 0 0 0 0 0.0744193263 0 0 0 0 0.019565572 0 0 0 0 0 0 0 0 0 0 0 0 0.0174457134 0 0 0 -0.0196604477 0 0 0 0.05669091426 0 0 0 0 0.0591766 0 0.05182 0 0.00543600000000001 0.0621803 0.0210649 -0.01508775041 0 0 0 0 0 0 0 0 0 -0.022596240904 0 0 0 0 0 0 0 0 0 0 0 0 0 0 0.047108317 0 0 0 0 0 0 0 0 0 0 0 0 0 0 0 0 0 0 0 0.031710637 0 0 0 0 0 0 0 0 0 0 -0.042364546 0 0 0 0 0 0.00882430989999999 0 0 -0.0316512375 0 0 0 0 0 0 0 0.0505272 0.0372430256 0 0 0 0 0 0.01165774 0 0 0 0 0 0 0 0 0.00333839999999999 0 0 0 0.0259258504 0 0 0 0 0 0 0 0.06584391208 0 0 -0.017101586 0 0 0 0 0 0.0584524 0 0 0 0 0 0 0 0 0 0 0 -0.0326088379 0 0 0 0.0572291608 0.0168832 0 0.0321318 0 0 0 0 0 0 0 0 0 0 -0.0041782458 0 0 0 0 0 0 0 0 0 0 0 0 0 -0.040628624234 -0.01233030092 0 0 0 0 0 0 0 0 0 0 0 0.02630462749 0 0 0 0 0 0.020753342 0 0 0 0 0 0 0.0459273 0 0 0.0155217982 0 0 0 0.046144 0 0.035415446 0 0 0 0 0 0 -0.01351905 0 0 0 0 0 0 0 0 0 0 0 0 0 0 0 0 -0.016685898 0 0 0 0 0 0.06656651 0 0 0 0 0 0.0144515 0.0137136225 0 0 0 0 0 0 0 0 0 0 0 0 0 0 0 0 0 0 0 0 0 0 0 0 0 0 0 0 0 0 0 0 0.0684353 0.00497259999999999 0 0 0 -0.0084289065 0.030284145 0 0 0 0 0 0 0 0 0 0.0238813 0 0 0 0 0 0 0 0 0 0 0 0 0 0 -0.012527 -0.002099 0 0 0 0 0 0 0 0 0 0.0542488 0 0 -0.007190672906 0 0 0 0 0 0 0 0 0 0 0 0 0 0 0 0 0 0 0 0 0 0 0 0 0 -0.0271925708 0 0 0 0.0653211 0 0 0 0 0 0 0 0.00471635465 0 0 0 0.028984324 -0.027836321038 0.0687742 0 0 0 -0.00282823843 0 0 0 0 0 0 0 0 0 0 0 0 0 0 0 0 0 0 0.0330118 0 0 0 0 0 0 0 0 0 0.0295482 0 0 0 0 0.00475507699 0 0 0 0.0237484936 0 0 0 0.028836934 0 0 0.0682025726 0 0 0 0 0 0 0.05438272877 0 0 0 0 0 0 0 0 0 0 0 0.007992884463 0 0 0.064686702 0 0 0 0 0 0.0518057643 0.05418974849 0 0 0 0 0 0 0 0 0 0 0 0 0 0.003039943 0 0 0 0 0 -0.02702225 0 0 0 0 0 0 0.021101836 0 0 0 0 0 0 0.054758457 0 0 0.04174361368 0 0 0 0 0 0 0 0 0 0 0 -0.038368441711 0 0 0 0 0 0.0255316 0 0 0 0 0 0 0 0.073194937 0 0 0 0 0 0 0 0 0 0 0 0 0.0444206 0 0 0 0 0 0 0 0 0.0597271 0 0 0 0 0 0 0 0 0 0 0 0.093107058 0 0.0566541812 0 0 0 0 0 0 0 0.0250062607789 0 0 0 0 0 0 0 0 0 0.0483201568 0 0 0 0 0 -0.00340080000000001 0.0886105 0 -0.00750374497 0 0 0 0 0.0339978 0 0 0 0 0 0 0.054604455 0 0 0 0 0 0 0 0.03167909588 0 0 0 0 0 0 0 0 0 0 0 0 0 0 0.0284887 0 0 0 0 0 0 0 0 0 0 0 0 0 0 0 0 0 0.031762124 0 0 -0.023047346 0 0.09031546 0 0 0 0 0 0 0 0 0 0 0 -0.02601384624 0 0 0 0 0 0 0 0 0 0 0 0 0 0.0442379 0 -0.012202363556 0.00606311 0 0 0 0 0 0 0 0.0673486138 0 -0.01386734664 0 0.009122934047 0 0 0 0 0 0.06533297 0 0 0 0 0 0 0 0 0 0 -0.008661282 0 0 0 0 0 0 0 0 0.0747957 0.068361 0 0.000475769 0 0 0 0 0 0 0 0.0161051162 0 0 0 0 0 0 0.039012173559 -0.0527996635 0 -0.0801822062 0 0 0 0 0 0 0 0 0 0 0 0 0 0 0 0 0 0 0 0 0 0 0 0 0 0 0 0 0 0 0 0 0 0 0 -0.042675776 0 0 0.0389591 0 0 0 0 0 0 -0.00280623162 0 0 0 0 0 0.0417699 0.0569276 0.0229918852 0 0 0 0 0 0 0 0.032193583 0.0392501 0 0 0 0 0 0 0 0 0.0464456211 0 0 0 -0.018595408 0 0 -0.0030222014 0 0 0 0 0 0 0 0 0 0 0 0 0 0 0 0 0 0 0 0 0 0 0 0 0 0 0 0 0 -0.000749099999999997 0 0.0487113 0.049609699 0.076743137 0.0357876665 0 0 0 0 -0.0317398625 0 0 0 0.054926525 -0.0027053157 0.03637715 0 0 0.0142660434 0 0 0 0 0 0 0 0 0 0.0591447689 0 0.06745080882 0 0 0 0.0382809 0 0 0 0 0 0 0 0 0 0.021459031 0 0 0 0 0 0 0.0320777 0 0 0 0 0.1035217888 0 0 0 0 0.06181549806 0 0 0 0.0117453 0 0 0 0 0 0 0.079011075 0.08008712932 0 0.068268847 0 0 0 0 0 0 0.04421088 0 0 0 0 0 0.05574481932008 0 0 0 0 0 0 0 0 0 0 0 0 0 0 0 0 0 0 0 0 0 0 -0.00888430000000001 0 0 0 0.0258882 0 0 -0.05389476 0.0170894652 0 0 0.07492539591 0 0 0 0 -0.010584257 0 -0.02412478 0 0 0 0.0105246 0.0545289 0.0669668186 0 0 0 0 0.10461043218 0 0 0 0 0 0 0.057419 0 0 0 0 -0.0315171658 0 0.01773637472 0 0.01600974 0.0401669 0 0 0 0.0613218773 0 0 0 0 0 0 0 0 0 0 0 0 0.0322474 0.05045121258 0 0 0 0 0 0 0 0 0 0 0 0 0 0 0 0 0 -0.01377100671 0 0 0.0538974 0 0 0 0 0 0 0 0 0 0.054698977 0 0 0.03100479011 0 0.0622167 0 0 0 0 0 0 0 0 0 0 0 0 0 0 0 0 0 -0.038871776 0 0 0 0 -0.0350039687 0 0 0 0 0 0 0 0 0 0.016489216115 0 0 0.0637538 0.0169665 0 0 0.00587876382999999 0 0 0 0 0 0 0.01101894 0 0 0 0 0 0 0 0 0 0 0 0 0 0 0.000786867029999999 0 0 0.016607799019 0.0574892 0.0595960565 0 0 0.000756399999999999 0 0 0 0.0374653795 0 0 0 0 0 0 0 0 0 0 0 0 0 0 0 0.0331931 0 0.0549394 0.0210044572 0 0 -0.086088417 0 0 0 0 0 0 0 0 0 0 0 0 0 0 0 0 0 -0.01573556501 0 0 0 0 -0.0078851493 0 0 0 0 0 0 0 0 0 0 0 0 0 0 0 -0.007418294261 0 0 0 0 0 0 0 0 -0.00425961 0 0 0 -0.0037725 0 0 0 0 0 0 0 0 0 -0.031546428 0 0 0 0 0 0 0 0 0 0 0 0 0 0 0 0 0 0 0 0 0 0 0 0.00498002577 0 0 0 0 0 -0.0666669134 0 0 -0.0438270611 0 0 0 0 0 0 0.0339621 0 0 0 0 0 0 0 0 0 0 0 0 0 0.02304701 0 0 0 0 0 0.065441405 0 0 0 0 0 0 0.0408453 0 0 0 0 0 0 -0.000208499999999992 0.044508517 0.0728593065 0.01606402 0.0642719 0 0 0 0 0 0 0 0 0 0 0 -0.0764298283 0.0307756033 -0.00018336785 0 0.0066201 0 0 0 0 0 0 0 -0.024438908 0.0662216 0 0 0 -0.009121118701 0 0 0 0 0 0 0 0.00849660000000001 0 0 0 0 0 0 0 -0.0102838092 0.024175406 -0.0160354834 0 0 0.0485613 0.02507946848 0 0 0 0.002603627 0 0.02482772 0.0410197266 0 0 0 0 0 0.0356482 0 0 0.0398224 0.04625804 0.0471863 0.039968975 0.0310951 0 0 0 0 0 0 0 0 0 0 0 0 0 0 0.0295843 0 0.06573559 0 0 0 0 0 0 0 0 0 0 0 0 0 0 0 0 0 0 0 0 0 0 0 0 -0.03928430969 0 0 0 0 0 0 0 0 0 0 0 0 0 -0.0461520402 0 0 0 0 0 0 0 0 0 -0.0404040964 0 0 0 0 0 0 0 0 0 0.01887894157 0 0 0 0 0.0433367 -0.0124795164 0 0 0 0 0.0023982403 0 0 0.0214374 0 0 0 0 0.058411518 0.0298415927 0 0 0.0532891 0 0 0 0 0 0 0 0 0 0 0 0 0.05249308 0.0514276251 0 0 0 0 0 0 0 0 0 0 0 0.01867903731 0 0 0 0 0 0 0 0 0 0 0 0 0.0449409 0 0 0.0408218 0.0285723 0 0 0.1290279479 0.1026353549 0 0.020900742734 0.04227694783 0 0 0 0 0 0 0 0 0 0 0.0385108 0 0.00209730000000001 0 0 0.0521205 0 0 -0.00253273113 0 0 0 0 -0.03871438552 0.0140054439 0.0327132 0 0.0500555 0.0701721 0 0 0 0 0 0 0 0 0 0 0 -0.01254287143 0.0182316321 0.061605636 0.06186809076 0.065689 0 0 0 0 0 0 0.0136574522 0 0 0 0 0 0.01927214326 0 0 0 0 0 0 0 0 0 -0.03174296186 0 0.1015734485 0 0 0 -0.01279401081 0 0 0 0 0 0 0 0.0065489256 0 0 0.051818 0 0 0 0 0 0 0 0 0 0.035708 0 0 0 0 0 0 0 0 0 0 0.0472384 0.0247603 0.047842656 0 0 0 0 0 0 0.046152064 0 -0.01506846021 0 0 0 0 0 0 0 0 0 0 0 0 -0.01521916584 0 0 0 0.095459747 0 0 0 0 0 -0.0124369 0.0478865 0.0520647 -0.0075588601 0 -0.00414680619 0 0 0.04181375075 0 0 0 0 -0.01527212091 0 0 0 0 0 0 0 0 0 0 0 0 0 0 0.00656024173 0 0 0 0.02110157508 0 0 0 0 0 0 0 0 0 0 0.0299310197 0.0352032 0 0 0.05186215 0 0 0 0 0 0.0706261476 0 0 0 0 0 0 0 0 0 0 0 0 0 -0.03999105 0 0 0.0542241 0.03407942 0 0 0 0 0.0411077 0 0 0 0 -0.0291627515 0 0 0 0 0 0 0.0410624 0 0.0378003 0 0 0.0245167917 0 0 0 0 0 0 0 -0.0101909604 0 -0.0146740364 0 0 0 0 0 0 0 0 0 0 0 0 0 0 0 0 0.016271323 0 0 0.0434201404 0 0 0 0 0 0 -0.015682509613 0 0 0 0 0 0.0140797324 0 0 0 0 0 -0.051757435164 0 0 0 0 0 0 0 0 0 0 0.0482111956 0 0 0 0 0 0 0 0 0 0 0 0 0 0 0 0 0 0 0 0 0 0 0 0 0 0 0 0 0 0 0 0 0.0348003 0 0 0 0 0 0 0 0 0 0 0 0 0 0.0812554295 0 0.0298799 0 0 0 0.00552452422 0 0 0 0 0 0 0 0 -0.0020123 0.047752827 0 0 0 0 0 0 0 0 0 0 0 0 0 0 0 0 0 -0.0149108732 0 0 0 -0.0121306 0 0 0.0377169 0.0589571 0 0 0 0.0381325 0 0 -0.015191297 0 0 0 0 0 0 0.012968559011 0 0 0 0 0.0805336 0 0 0 0 0.0136963019 0 0 0 0 0 0 0 0 0 0.0112776794 0 0 0.035513318 0 0 0 0 0.000339351300000001 0 0 -0.03809150961 0 0.0470197 0 0 0 0 0.063076 0 0 0 0 0 0 0.07221532 0 0 0 0 0 0 0 0 0 0 0.0816583 0 -0.00834049468 0 0 0.0521624 0 0 0 0 0.08013368 0 0 0.0264362 0.0140753 0 0 0 0 0 0 0 0.0381938 0 0 0 0 0 0 0.04344833869 0 0 0 0.00940325454 0 0 0 0 0 0 0 0 0 0 0.0753565062 0 0 0 0 0 0 0 0 0 0 0 0 0 0 0 0 0 0.085998766 0 0 0 0 0 0.039815 -0.04148329362 0.00596540000000001 0.0073465 0 0 0.0190688 -0.01236318991 0 0.02141429102 0 0 0 0 0 0 0 0 0 0 0 0 0 0 0 0 0 0.0095512 0 0 0 0 0 0 0 0 0 0 0 0 0 0 0 0 0 0 0 0 0 0 0 0 0 -0.0251015433 0 -0.00552372776 0 0.00484621116 0 0.00751678276 0 0 0 0 0.048215612 0 -0.0140751205 0 0 0 0 0 0 0 0 0 0 0 0 0 0 0 0 0 0 0 -0.0070575114 0 0 0 0 0 0 0 0 0 0 0 0 0.04919583544 0 0 0 0 0 0 0 0 0 0 0 0 0 0.01786026475 0 -0.025815494 0 0 0 0 0 0.01764799 0 0 0 0 -0.0507103116 0 0 0 0.0441481284 0 0 0 0 0 0 0 0.017939 0 0 0 0 0 0 0 0 0 0 0 0 0 0 0.0606758 0 0 0.032654367 0 -0.03324289668 0 0 0 0 0 0 0 0 0 0 0 0 0 0 0.0196993372 0 0 0 0 0 0 0 0 0 0 0 0 0 0 0 0 0.0478469 0 0.0334327 0 0 0 0 0 -0.007507012654 0 0 0.0418213 0 0.0205628 0 0 0 0 0 0.0476183 0 0 0 -0.01272136644 0.06689840316 0 0 0 0 0 0 0.005005285 0 0.0410033 0 0 0 0 0 0 0 0 0 0 0 0 0 0 0 0 0.0159295 0 0 0 0.0269618 0 0 0 0 0 0 0 0 0 0 0 0 0 0 0 0 0.0135297125 0 0 0 0 0 0 0 0 0 0 0 0.034515629 0 0 9.87120000000044e-05 0 0 0 0 0 0 0 0 0 0 -0.00416762884 0 0.03507213 0 0 0.0439889657 0 0 0 0.0236074028 -0.0059641487 0 0 0 0 0 0 0 -0.001017311295 0 0 0 0 0 0.045472036 0 0 0.03216 0 0 0 0 0 0 0 0 0 0 0 0 0 0 0 0.05156 0.0538223 0.025823 0 0 0 0 0 0 0 0 0 0 0 0 0 0 0 0 0 0 0 0 0 0 0 0 0 0 0 0 0 0 0 0 0 0 0 0 -0.0124901468 -0.03531635039 0 0 0 0 0 -0.0208378383 0 0 0 0 0 0 0 0 0.03488661 0.0054368955 0.0233863 -0.01106315902 0 -0.023601079142 0 0 0 0 0 0 0 0.0003438 0.0343100632 0 0 0 0 0.00749514644 0 0 0 0 0.0126261 0.013026119 -0.015670255 0 0 0 0 0 0 0 0.07336015 0.0386592 0 0 -0.0121183795 0.016180989 0 0 0 0 0.0052277 0 0 -0.031169449 0 0 0 0 0 -0.05616749155 0.003003607 0 0 0 0 0 -0.02529974235 0 -0.020191091 0.014568379 0 0 0.01241047444 0 0.02450979 0 0 0 0 0 0 0.015594602 0.0513898 0.0330261548 0 0.0486126881 0 0 0 0 0.0537539 0.0306358 0 0 0 -0.0105766956 0 -0.034243918 0 0 0.00168244033 0 0 0 0 0 0 0 -0.00636775452 0 0.00569489715 0 0 0 0 0 -0.02869407329 0.10286030263 0 0.02116969831 0.0117346234 0.008988413 0.0258983726 0 0 0 0 0 0 0 0 0.0229200229 0 0 0 0.0386421 0 0 0.0404285513 0 0 0 0 0.0825659 0.003529734 -0.0086026 0.064406 0 0 0 0 0 0 0 0 0.0290894 0 0 0 0 0.003535055078 0 0 0 0 0 0 0 0 0 0 0 0 0 0 0 0 -0.0330644748 0 0 0 0 0 0 0 0 0 0 0 0 0 0 0 0 0 0 0 0 0 0 0.0257718 0.0015004 0.0093964952 0 0 0 0 0 0 0 0 0 0 0.0342166 0 0 0 0 0.0461713954 0 -0.01200938099 0 0 0 0 0 0 0 0.01458692 0.0372678 0 0 -0.0036444291 0.0552436 0 0 0 0 0 0 0 0 0 0 0 0 0 0 0 0 0 0 0 0 0 0 0 0 0 0 0 0 0 -0.022890696 0 0 0 0 0 0 0 0 0 0 0.00205994568 0.0210574 0.0702076 0.0671634 0.0755666 0 0 0 0 0 0 0 0 0 0.0447326 0.01305312 0 0 0 0 0 0 0 0 0 0 0 0 0 0.0068411458 0 0 0 0 0.057664624485 0 0 0 0 0 0 0 0 0 0 0 0 0 0 0 0 0.0291781377 0 -0.02536873562 0 0 0 0 0 0 0 0 0 0 0 0 0 0 0 0 0 0 0 0 0 0.07230725857 0 0 0 0 0 0 0 0 0 0.06200677674 0.04200959 0 0 0 0 0 0 0 0 0 0 0 -0.024282811 -0.0080763173 0 0 0 0 0 0 0 0 0 0 0 0 0 0 0 0 0 0 0 0 0 0 0 0 0 0 0 0 0 0 0 0 0 0 0.0238253 0 0 0.00743956529999999 0 0 0 0 0 0 0 0 0 0 0 0 0 0 0 0 0 0 0 0 0 0.0200865 0 0 0 0 0 0 0 0 0 -0.04812472 0 0 0 0 0 0 0 0 0 0 0 0 0 0 0 0 0 0 0 0 0 0 0 0 0 0 0 0.090866177 0 0 0 0 0.03754140065 0 0 0.06363754 0 0 0 0 0 0 0 0 0 0.0279495 0.020860185 0 0 0 0 0 -0.0081226038 0 0.0332131 0.0136721699 0 0 0 0 0 0 0 0 0.0353658 0 0 0 0 0 0 0.042252956 0 0 0 0 0 -0.021890824 0 0 0 0 0 0.0156719162 -0.002896906 0.0433668 0 0 0 0 -0.07634951226 0 0 0 0 0 0 0 0 0 0 0 0 0 0 0 0 0 0.05767084 0 0 0 -0.08950201429 0 0 0 0 0 0 0 0.0357059 0 0 0 0 0 0 0.060138932 0 0 0 0 0 0 0 0 0 0 0 0 0 0 0 0 0 -0.0304476345 0 0 0 0 0 0 0 0 0 0 0 0 0 0 0.03837709 0.02140632959 0 0 0 0 0 0 0 0 0.0606388 0 0 0 0.04828607 0 0 0 0.012904392 0 0.0255504 0 -0.00910886732 0 0 0 0 0 0 0 0 0 0 0 0 0 0 0 0 0 0 0 0 0.0158835 0 0 0 0.0076694 -0.016335018 -0.01252863327 0 0 0 0.0510392 0 -0.02176554 0 0.012230123831 0 0.02482399 0.0555528 0.0199078961 0.03495773788 0 0 -0.0369100542 0 0 0 0 0 0 0 0 0 0.0219008 0.0388536 0.0875573503 0 0 0 0.0201524863 0 0.035163 0 0 0 0 0 0 0 0 0.02918634329 -0.01517691 0 0 0 0 0 -0.0114716346 0 0 0.009911923 0 0 0 0 0 0 -0.0697014016 0 0 0 0 0.02053557626 0 0 0 0 0 0.0662990494 0 0 0 0 0 0 0 0 0 0 0.0239345 0.0240691742 0.0462056 0.04284311 0 0 0 0.03185072 0 0 0 0 0 0 0 0 0 0 0 0 0 0 0 0 0.08328930825 0 0 0 0.034547839 0.0426248188726 0 0 0 0 0 0.04050879464 0 0 -0.0017983458 0 0 0 0 0.0520244 0 0 0 0 0 0.049865 0 0 0 0 0 0.02854913813 0 0.050769187 0.04657470533 0 0 0 0 0 0 0 0 0 0 0 0 0 0 0 -0.041352275 0 0 0.03571104 0.0614514 0 0.013458091 0 0.0335686 0.028254735 0 0 0 -0.04430642 0.06929454 0 0 0 0 0 0 0 0 0 0.0406404 0.0552592 0.0275451 0.038363 0.0373571 0.000461399999999995 0.069113539 0.0330577588 0 0 0.0334875 -0.061483834 0.0466549 -0.0280009028 0.0380029 0.0587042 0.031623121 0.0694726 0 0 0 0 0 0 0 0 0 0 0 -0.019816139 0 0 0 0 0 0 0 0 0 0 0 0 0 0 0 0 0.0198283323 0 0 0 0 0 0 0 0 0 0 0 0 0 0 0.062834425 0 0 0 0 0 0 0 0 0 0 0 0 0.0523873 0 0 0 0 0 0 0 0 0.0364953238 0 0 0 0 0 0 0 0 0 0 0 0.10877437 0 0 0 0 0 0 -0.010341461889 0 0 0.01884203918 0 0 0 0.04088876249 0 0 0.06427529688 0 0 0 0.050796 0 0 0 0 0 0 0 0 0 0 0 0 0 0 0 0 0 0 0.0760906 0 0 0 0 0 0.0606975652 0 0 0 0 0 0 0 0 0 0 0 0 0.0334138 0 0 0 0 0 0 0 0 0 -0.0182401975 0 0 0 0 0 0 0.04866110289 0 0 0 0 0 0 0.05996291 0 0 0 0 0 0.049073582 0 0 0 0 0 0.0216502062 0 0 0 0 0 0 0 0 0 0 0 -0.027966212652 0.005502395 0 0 0 0 0.0188245934 0 0 0 0 0 0 0 0 0 0 0 0 0 0 0 0 0 0 0 0 0 0 0 0 0 0 0.01760095783 0 0 0 0 0 0 0 0 0 0 0.014913269 0 0 0 0 0 0 0 0.0069383718 0 0 0 0 0 0 0 0 0 0 0 0 0 0 0 0.02178709603 0 0 0 0.0340180414 0 0 0 0 0 0 0 0 0 -0.007747269 0 0 0 0 0 0.0223736885 0 0 0 0 0 0 0 0 0 0 0 0 0 -0.00169058779 0 0 0 0 0 0 0.01212009 0 0 0.0385343631 0 0 0 -0.015598865 -0.0188335691 0.05880381362 0 0 -0.001861173 0 0 0 0 0.0392257 0.0533175 0 0 0 0 0 0 0 0 0 0 0 0.0668178 0 0 0 0 0 0 0.00624009999999999 0 0 0 0 0 0 0.0456158 0 0 0 0 0 0 0 0 0 0 0 0 0 0 0 0 0 0 0.0740212 0.0388007 0 0 -0.021669001426 0 0 0 0 0 0 0 0 0 0 0 -0.04949338604 0.0575686 0 0 0.0527754409 0 0 -0.046588236 -0.000826446999999998 0 0 0 0 0 0 0 0 0 0.06710607745 0 0.0197123 0 0 0.050385372 0.0424414 0 0 0.0446456352 0 0 0 0 0 0 0 0 0.0431244 0.006270872 0 0.02239114404 0 0.00440022001 -0.009543714 0.0232775 0 0.0740469 0 0 0 0 0.0218914548 0.036632 0.0852861739 0 0 0 0 0 0 0 0 0 0 0 0 0 0.064718714 0 0 0 0 -0.0228956026 0 0 0 0 0 0 0 0 0 0 0 0 0 0 0 0 0 0 0 0 0 0 0.0243819883 0 0 0 0 0 0 0 0 0 0 0 0 0 0 0 0 0 0 0 0 0.00146449999999999 0.00572002499999999 0.03779656 0 0 0 0 0 0 0 0 0 0 0 0 0 0 0 0 0 0 0 0 0 0 0 0 -0.02643757465 0.01902610277 0.11034530625 0 0 0 0 0 0 0 0 0 0 0 0 0 0 0 0 0 -0.01751294895 0 0 0 0 0 0 0 0 0 0.03602824 0 0 0 0 0 0 0 0 0 0 0 0 0.0295212859 0 0 0 0 0 0 0 0 0.03745812 0 0 0 0 0 0 0 0 0 0 0 0 0 0 0 0 0 0 0 0 0 0 0.03069954 0 0 0 0 0 0 0 0 0 0 0 0 0 0 0 0 0 0 0 0 0 0 0 0 0 0 0 0 0.0628602836 0 0 0 0 0 0 0 0 0 0 0 0 0.0255052 0 0 0.02454367596 0 0.0342555 0 0 0 0 0 0 0 0 0 0 0 0 0 0 0 0 0 0 0 0 0 0 0 0 0 0 0 0 0 0 0 0 -0.01771536618 0.098340172 0.051600954 0 0 0 0 0 0 0 0 0 0 0 0 0 0 0 0 0.008775460444 0 0 0 0 0 0 0 0 0 0 0.0012419487 0.018171565 0.0185733 0 0.0519681828 -0.004115946 0 0 0 0 0.0662893258562 0 0.07054695 0 0 0 0 0 0 0 0 0 0 0 0 0 0 0 0 0 0 0 0 0 0.0072813962 0.0414318500143 0 0 0 0 0 0 0 0 0 0 0 0 0 0 0 0 0 0 0 0 0 0 0 0 0 0 0 0 0 0.0608950237 0 0 0 0 0 0 0 0 0 0 0 0 0 0 0 0 0 0 0 -0.077092617 0.02453774 0 0 0 0 0 0 0 0 0 0 0 0 -0.0330868984 -0.00333187408 0 0 0 0 0 0 -0.00564249683 0 0 0 -0.02392082419 0 0 0 0.0446048 0 0 0.021540085 0 0 0 0 0.06783034 0 -0.06587414547 0 0 0.0366520303 0 0 0 0 0 0 0 0 0 0 0 0 0 0 0 0 0 0 0 0 0 0 0 0 0 -0.02451390883 0 0 0 0 0 0 -0.01562758 0.0088264667 0.01092187 0.039221204 0 0 0 0 0 0 0 0 0 0 0 -0.009092924 0.0167842 0 0 0 0 0 0 0.04914233007 0 0 0 0 0 0.004649662 0 0 0 0 0 0 0.0181224 0 0.0630549 0 0.037619571 0.0405331883 0.045033859 0 0 0 0 0 0.03353154623 0 0.0280987 0.0279995 0 0 0 0 0 0 0.0284177 0 0 0 0 0 0 0 0 0 0 0 0 0 0 0 0 0 0 0 0 0 0 0 0.0158950527 0 0 0 0 0 0 0 0.0022146098 0 0 0 0 0 0 0.0652624 0 0 0.0166896 0 0 0 0 0 0 0 0 0 0 0 0 0 0 0 -0.0041139632 -0.06626536 0 0 0 0 0 0 0 0 0 0 0 0 0 0 0 0 0 0 0 0.0705984 0.0355966 0.036151 0 0.02870476848 0 0 0 0 0 0 0 0 0 0.0081822281 0 0 0 0 0 0 0 0 0.0308368692 0.0732754 0 -0.01494536578 0.04943377 0 0 0 0 0 0 0 0.01492684 0.0360661 0 0.0267302 0 0 0 0 0 0 0 0 0 0 0 0.03461804587 0 0 0 0 0 0 0 0 0 0 0 0 0 0 0 0 0.0025357 0 0 0.0385384 -0.00989630000000001 -0.05683661928 0 0.0446187 0 0 0 0.008780971 0 0 0 0 0.0268834 0 0 -0.0285782141 -0.0060354631786 0 0 0 0 0 0 0 -0.000761175769 0 0 0 0 0 0 -0.008285304 0 -0.034334084 0 -0.038700213 0 0 0 0 0.0039853 0 0 0.0479895 0 0 0 0.0485303 0 0 0 0 0 -0.03017219212 0 0 0 0 0.0726479 -0.0464469743 0 0 0 0.019137 0.0121635837 0 0.0219734 0 0.0311305914 0 0 -0.01109634693 0.062786 0.0424332 0 0 0 0 0 0 0 0 0.0542917 -0.048018178 0 0 0 0 0 0 0 0 0 0.048101608 0 -0.05209212 0 0 0 0 0 0 0 0.041316286 0 0 0 0 0 0 0 0.0578193 0 0 0.0401602847 0 0 0.032541556 0 0 0 0.0543041593 0.041463873632 0 -0.02022893035 0 0 0 0 0 0 0 0 0 0.0658065382 0 0 0 0 0 0 0 -0.0390845814 0.0125598 0 0 0 0 0 0 0 0 0 0 0 0 0 0 0 0 0 0 0 0 0 0 0 0 -0.036100039544 0 -0.00895337651 0 0.0732396 0.018637181 0 0 0 0 0 0 0 0 0 0 0 0 0 0 0 0 0 0 0 -0.0218556376 0 0 0 0 0 0 0.05143977 0 0.085035 0 0 0.0267613 0 0.0251841 0 0 0 0 0 0 0 0 -0.0150144026 0.0273179912 0 0 0 0 0 0 0 0 0 -0.03112865746 0 0 0 0.02805536958 0 0 0 0 0 0.0691431287 0 0.000666099999999997 0 0 0 0 0 0 0 0 0 0 0 0.0647686036 0 0 0 0 0 0 0.0389803303 0 0 0 0.03912056 0 0 0 0 0 0 0 0 0 0 0 0 0.0346460151051 0.0371959 -0.00145785054 0 0.03757065269 0 0.06404446 0 0 0 0 0 0.0235623 0 0 0 0 0 0.0527445 0 0 0 0 0 0 0 -0.040914294536 0 0 0 0 0 0 0 0 0 -0.02240117487 0 0 -0.01275175585 0 0 0 0 0 0 0 0 0 0 0 0 0 0 0 0 0 0 0 0 0 0 0 0 0 0 0 0 0 0 0 0.00707134256 0 0 0 0 0 0.011225135017 0 -0.001640133892 0 -0.0080998972 0 0 -0.03751198359 0 0 0 0 -0.021773741 0.068037189 0 0 0 0.011946626001 -0.0332600162 0 0 0 0 0 0 0 0 0 0 0 0.094428629 0 0 0 0 0 0 0 0 0 0 0 0 0 0 0 0 0 -0.024861461 0 0 0 0 0.0731317 0 0 0 0 0.0249779 0 0.08402511 0 0 0 0 0 0 0.00381350379 -0.03143794611 -0.00685384745 0 0 0 0 0 0 0 0 0 0 0 0 0 0.0848076 0 0 0 0 0 0 0.011181241684 0.0135944383 0 0 0 0 -0.02648321243 0 0 0.0175714 0.0149810346 0 0 0 0 0 0 -0.0189096 0 0 0.04121325492 0 0 0 0 0 0 0 0 0 -0.04056629738735 0 0 0 0 0 0 0 0 0 0 0 0 0 0 0 0 0 0 0.0420558 0.0142535521 0 0.0536208 0 0 0 0 0 0.0359214813 0 0 0 0 0 0 0 0 0 0 0 -0.01946251583 0 0 0 0 0 0 0 0.09584694122 0 0 0 0 0 0 0 0 0 0 0 0 0.044219469 0 0 0.0641501 0 0 0 0 0 0 0 0 0 -0.0661721224 0 0 0 0 0 0 0 0 0 -0.00294749119 0.0259169184858 0 -0.00959119999999999 0 0 0 0 0.0604556 0.0208514039 0 0 0 0 0 0 0 0.0399543131 0.0169421 0 0 0 0 0 0 0 0 0 0 0 0.024261125 0 0 0 0 0 0 0 0 0 0 0 0 0 0 0 0 0 0 -0.00194094864 0 0 0 0 0 0 0 0.0583865 0 0 0 0 0 0 0 0 0 0 0 0 0 0 0 0 0 0 0 0 0 0 0 0 0 0 0 0 0 0 0 0 0 0 0.05078884727 0.044593738709 0 0 0 0 0 0 0.04865272634 0.0250835954 0 0 0 0 0 0 0.023102908 0 0 0 0 0 0 0 0 0 0 0 0 0 0 0 0 0 0 0 0 0 0 0 0 0 0 0 0 -0.07183095073 0 -0.01156651804 0 0 0.0505031 0 0 0 0.05002185 0 0.0247719733 0 -0.0104844568 0 0 0 0 0 0 0 0 0 0 0 0.0392335 0 0 0 0 0 0 -0.00246224499 0 0 0.0201277 0 0 0 0 0 0 0 0 0 0 -0.0128348381 0 0 0.05005693 0 0 0 0 0 0 0 0.024760118 0 0 0.0447265 0.0017261 -0.0049026 0.0408211 0.0049584 -0.000948677899999998 0.0196724794 -0.03848572113 0.04166656968 0 0 0 0 0 0 0 0 0 0 0 0 0 0 0 0 0 0 0 0 0 0 0 0 0 0 0 0 0 0 -0.00937441842 0 0 0 0 0 0.0149032311 0 0 0 0 0 0 0 0 0 0 0 0.01805419031 0 0 0 0 0 0 0 0 0 0 0 0 0 0 -0.03612910866 0 0.034216207 0 0 0 0 0 0 0 0.01205566591 0 0 0 0.04495833402 0 0 0 0 0 0 0 0 0 0 0 0 0 0 -0.0424815684 0 0 0.04418483719 0 0 0 0 0 0 0.004757035 0 0.037923357 0 0 0 0 0 0 0 0 0 0 0 0 0 0 0 0 0 0 0 0 0 0 0 0 0 0 0 0 0.03154693414 0.0333611 0 0.008539239 0 0 0 0 0 0 0 0.004149184 0 0 0 0 0 0 0 0 0 0.02278046 0 0 0 0 0.0159969573 0 0 -0.00815894972999999 0 0 0 0.0470948 0 0 0 0 0 0 0 0 -0.0644752633 0 0 0 0.0339685 -0.0576306798 0 0 0 0.0585783 0.097321007019 0.067817312 0 0.04303897 0 0.00256540719 0 0.00165497390000001 0 -0.0074314414 0 0 0 0 0 0 0 0 0 0 0 0 0 0 0 0 0 0 0.05952952879 0 0 0 0 0 0 0 0 0 0 0 0 0 0 0 0 0 0 0 0 0 0 0 0 0.026578 0 0 0.055428 0.0228033 0.0159943 0 -0.0125969379 0 0 -0.0209744541 0.0481762727 0 0 0.00446878576 0 0 0 0 -0.0134106 0.00522862000000001 0 0 0 0 0 0.016957452 0 0 0 0 0 0 0 0 0 0 0 0 0 0 0 0 0 0 0 0.0179095309 0 0 0 0.0393192 0.0228575 0 0 0 0 0 0 0 0.051208489 0 0 0 0 0 0 0 0 0 0 0 0 0 0 0 0 0 0 0 0 0 0 0 0 0.007345911 0 0 0 0 0 0 0 0 0 0 0 0 0 0 0 -0.00645389187352 0 0 0 0 0 0 0 0 0.025889885 0.021772107 0 0 0 0 0 0 0 0 0 0 0 0 0 0 0 0 0 0.028350916 0.0865807724 0.00404528437 0 0 0.01166063 0 0 0 0 0 0 0 0 0 -0.0190696819 0 0 0.0758533265 0 0 0 0 0 0 0 0 0.0564376 0.03794377 0 0 0 0.00513130384 0 0.074698832603 0 0 0 0 0 0.036280808 0 0 0 0 -0.02743121043 0 0 0 0 0 0.07722468184 0 0 0 0 0.020283 0 0.0290795 0.0294977321 0 0 0 0 0 0 0 0 0 0 0 0 0 0 0.0121728724 0 0 0 0 0 0 0 0 0 0 0 0 0 0 0 0 0 0 0 0.0528551 0 0 0.002783535 0 0 0 -0.0038683 0 0 0 0 0.01549478 0 -0.021380562329 0 0 0 0 0 0.0342082 0.0436648 0.04902673 0 0 0 0 0 0 0 0 0 0 0 0 0 0 0 0 0 0 0 0 0 0 0.074577637 0.0683511 0 0 0 0 0 0 0 0 0 0 0 0 0 0 0 0 0 0 0 0 0 0 0 0.0521096432 0 0 0.0129729 0 0 0 0 0.049299626 0 0 0 -0.009994249 0.0238866245 0.060204965 0.0229735 0.0286374 0.049155834 0 -0.014745092682 0 0 -0.010467338 0 0 0 0.0376928 0 0 0 0 0.0110943 0 0 0 0 0 0 0 0 0 0 0 -0.01909377399 0 0 0 0 0 0 0 0 0 0 0.0206053866 -0.0283321146 -0.0093942241 0 0 0 0 0.004272405 0 0 0 0 0 0 0 0 0 -0.002335090813 0 0 0 0 0 0 0 0 0 0 0 0 0 0 0 0.0082233 0.017307993405 0 0 0 0.0376744 0.0146073 0 0 0 0 -0.0025683003 0 0 0 0 0 0 0 0 0.06309570612 0 0 0 0 0 0 0 0 0 0 0 0 0 0 -0.019269000249 -0.01194033228 0.02352214256 0 0.05516085 0.0440032 0.0577044 0 0 0 0 0.0237893 0 0 0 0 0 0.0304374 0 0.0478 0 -0.02407189861 0 0 0 0 0 0 0 0 0 0 0.0428204265 0 0 0 0 0 0.08905952043 0 0 0 0 0 0 0 0 0 0 0 0 0 0 0 0 0 0 0 0 0 0 0 0 0 0.05129257647 0 0 0 0 0 0 0 0 0 0 0 0 0 0 0 0 0 -0.008597376881 0 0 0 0 0 0 0 0 0 0 0 0 0 0.043247 0.020758 0 -0.00697219956 0 0 0 0 0.0448938 0 0 0 0 0 0 0 0 0 0 0 0 0 0.005924 0.0233997807 0.0262484 0 0.03541521962 0 0 0.0492932 0.0184307 0 0.0307415 0 0 0 0 0 0 0 0 0.041938909967 0 0 0 0 0 0 0 0 0 0 0.0521102 0 0 0 0 0.0892077289 0 0 0 0.0402899 0 0 0 0 0.0461479 0 0 0 0 0.019691287425 0 0 0 0.0312925 0 0 0 0 0 0 -0.0034832033 0 0 0.0329484 0 0 0 0 0 0 0 0 0 0 0 0.0400027 0.02618135 0.05610448 0.0551436 0.0180154 0 -0.0307656564 0 0 0 0 0 0.0637917 0 0 0 0 -0.01542550794 0 0 0 0 0.1017563036 0 0 0.05957233 0 0 0 0 0 0 0 0 0 0 0 0 0 0 0 0 0.0139269922 0 0 0.05355618362 0 0.04878706 0 -0.0060224269 0 0 0 -0.0626508645 0 0.0662814 0 -0.0259096609 0 0 0 0 0 0 0 0 0 0 0 0 0 0 0 0 0 0 0.02827844 0 0.0228189125 0 0 0 0 0 0 0 0.00780081518 0 0.0102592297 0.0383722 0 0 0 0 0 0.0521678 0.068092 0 0 0 0 0 0 0 0.0261495 0 0 0 0 0 0 0 0 0 0.02383532 0 0 0 0 0 0 0 0 0 0 0 0 0 0 0 0 -0.0662125549 0 0 0 0 0 0 0 0.00554139999999999 0.04816117 0 0 0 0 0 0 0 0 0 0 0 0 0 0 0 0 0 0.00240322115 0 0 0 0 0 0 0 0 0 0 0 0 0 0 0 0.03475302 0 0 0 0 0 0 0 0 0.000925999300000004 0 0.03230584 0 0.02439847 0.03395213735 0 0 0 -0.03362865135 0 0 0 0 -0.02003555263 0 0 0 0 0 0 0 0 0 0.0686006369 0 0 0 0.0189559 0 0 0 0 0.028382886 0 0 0 0 0 0 0 0 0 0 0 0 0.02849064513 0 0.0199004658 0 0 0 0 0 0 0 0 0 0 0 0 0 0 0 0 0 0 0 0 0 0.0316875567 0 0 0 0 0 0 0 0 0 0 0 0 0 0 0 0 0 0 0 0 0 0 0 0 0 -0.0519216613 0 0 0 0 0 0 0 0 0 0 0 0 0 0 0 0 -0.00480096284 0.0604232347 -0.02768228616 0.056058449 0 0 0 0 0 0 0.0714051969 0 0 0 0 0 0 0 0 0 0 0 0 0 0 0 0.0474263978 0 0.0182666 0 0 0 0.0626736366 0 0 0.0343735865 0 0 0 0 0 0 0 0 0 0.0642736788 0 0 0 0.0044859187 0 0.0301033483 0 0 -0.0061821603 0 0 -0.02306507991 0 0.0409162 0 0 0 0 0 0.0703928 0.030039477 0 0 0 0.023073478 0 0 0 0 0 0 0 0.0590008 0 0.0324531 0 0 0 0 -0.02371306643991 0 0 0 0 0 0 0 0 0 0.0011044 0.00885539999999999 0 0 0 0 0 0 0 0 0 0 0 0 0 0 0 0 0 0.02392364282 0 0.02360081 -0.028353201 0 0 0 0 0 0 0 0.036987003 0 0 0 0 0 0 0 0 0.0455274459 0 0 0.0664868 0 0 0 0 0.07364461 0 -0.060328055 0 0 0 0 0.0416231 0 0 0 -0.0153480817 0 0 0 0.0071414999 0 0 0 0 0 0 0 0 0 0 0 0 0 0 0 0 0 0 0 0 0 0 0.0298483 0 0.0257584 0.0116292619 0 0 0.0116169 0.0189938 0.046692 0 0.0310889 0 0 0 0 0.04602035278 0 0 0 0 0 0 0 0 0 0 0 0 0 0 0 0.04246475783 0 0 0 0 0 0 0 0.0024035498 0 0 0 0 0 0 0 0 0 0 0 0 0 0.025286012 0 0 0 0 -0.01582079547 0 0 0 0 0.089695771 0 0 0 0 0 0 0 0 0 0 0.02156316083 0 -0.023060678 0 0 0.0587215593 0 0 0 0 0 0 0 0 0 0 0 0 0 0 0 0 0 0 0 0 0 0 0 0 0 0 0 0 0 0 0 0 0 0 0 0 0 0 0 0 0 0 0 0 0 0 0 0 0.03385492028 0.05071948 0 0 0.0587582 0 0 0 0 0 0 0.012027344 0 -0.057390270579 -0.0269776966 0 0 0.00133967526 0.02487301 0 0 -0.01702329852 0 0 0 0 0 -0.02959117505 0.0874056 0 0 0 0 0 0.0116260551 -0.021006798953 0 0.0500914 0 0 0.0169077 0 -0.0024893734 0 0 0 0 0.0220189708 0 0 0.0258306 -0.00521191 0 0 0.0114102 0 0 0 0 0 0 0 0 0 0 0 0 0 0 0 0 0 0 0 0 0 0 0 0 0 0 0 0 0 0 0 0 0 0 0 0 0 0 0 0 0 0 0 0 0 -0.0018145882 0 0 0 0 0 0 0 0 0 0 0.0279689442 0 0 0 0 0.0762879 0 0 0 0.0551003499 0 0.029748496 0 0 0 0.02125414823 0 0 0.0848698995 0 0 0 0 0 0 0 0 0 0 0 0 0 0 0 0 0 0 0 0 0 0.02943380149 0 0 0 0 0 0 0 0 0 0 0 0 0 0 0 0 0 0 0 0 0 0 -0.0329957912 0 0 0 0 0 0 0 0 0.0264157491 0 0 0 0 0.014198733 0 0 0 0 0 0.10569048766 0 0 0 0 0 0 0 0 0 0 -0.04230451 0 0 0 0 0 0 0 0 0 0.02867201056 0 0 0 0.0430277 0 0.03838923688 -0.0093703029 0 -0.06596478115 -0.002006768 0 0 0 0 0 0.00938503929 0 0 0.00992039329999999 0 0.0802437005 0 0 0.03910392 0 0 0.1036073962 0 0 0 0 0 0 0 0 0.0680079 0.02925207 0.097373672 0 0 0 0.03228241 0 0 0 0.0671539921 0.0928608295 0.04229208383 0 0 0 0.0504932 0.02523927 0 0 0 0 0 0 0 0 0 0 0 0 0 0 0 0 0 0.08957603531 0 0.0249821 -0.0618551425 0 -0.025236834 0.0566295 0.0292097775 0 0 0 0 0 0 0 0.04334080735 0 0 0.02734477821 0 0 0 -0.0519781624 0 0 0.04514140359 0.0221034661 0 0 0 0 0.00810664352 0 0 0 0 0 0 0 0.00752756264 0 0 0 0 0 0 0 0.02146309727 0.03883588917 0.048928 0 0 0 0 0 0 0 0 0 0 0 0 0 0.02101135 0 0 0 0 0 0 0 0 0 0 0 0 0 0.00796175589 0 0 0 0 0 0 0 0 0.00878305942 0 0.0341071 0.0400546 -0.0171110368 -0.000315709479999999 0 0 0 0 0.0604397 0 0 0 0 0 0 0 0 0 0 0 0 0 -0.00228676632 0 0 0 0.096086213414 0 0.0470703381 0 0 0.0802045496 0 0 0 0 0 0 0 0 0 0 0 0 0 0 0.0806521264 0 0 0 0 0 0.0117733084 0.02083159151 0 0 0 0 0.0947145441 0 0 0.058746947739 0 0 0 0 0 0 0.03382759785 0 0 0 0 0.0387747 0.0338328 0.0671425824 0 0 0 0 0 0.0197524 0 0 0 0 0.05073656894 0.025849102 0 0 0 0 0 0 0 0 0.033827954 0 0 0 0 0 0 0 0 0 0 0 0 0 0.0644114802 0 0 0 0 0 0 0 0 0 0 0 -0.00116065596 0 0 0 0 0 0 0 0 0 0.0404144 0.07145556265 0 0 0 0 0 0.0303886 0 0 0.00146384056 0 0 0 0 0 0 0 0 0 0 0 0.0659960335 0 0 0 0 0.006143219 0 0 0 0 0.015100159161 0 0 0 0 0 0 0 0 0 0 0.032308 -0.03767768717 0 -0.0554567597 0 0 0 0 0 0 0 0 -0.02802254552 0 0.0032367 0 0 0 0 0 0 0 0 0 0 0 0.03396883851 0 0.03441719 0.046472299 0 0 0 0 0 0.07363331532 0 0 0 0 0 0 0 0 0 0 0 0 0 0 0.008477371 0 0.0668224 0 0 0 0 0 0 0 0 0 -0.03292419315179 -0.0261375396 0.0661579 0 0 0 0 0 0 0 0.01011106388 0 0 0.0208371 0.0511242 0 0.0343141 0 0 0 -0.013403674344 0 0 0 0 0 0 0 0.12148079 0 0 0 0 -0.00962776525 0 0 0 0.0639553 0 0 0 0 0 0 0 0.0633079 0.019222335 0.0303561 0 0 0.0065506416 0 0 0 0 0 0 0 0 -0.0285319123 0 0 0 0 0 0.08041618 0 0.0124415 0 0 0 0 0 0 0 0 0 -0.0044521 0 0 0 0.02389808529 -0.01008220114 -0.026575575 0 -0.0224853284 0 0 0 0 0 0 0 0 0 0.0523080084 0 -0.045585655 0 0 0 0.02054964524 0 0 0 0.046315246 0 0 0.0288478768 0.0399991 0.005480638 0 0 0 0 0 0 0 0 0 0 0 0 0 0 0 0 0 0 0 0 0 0 0 0 0 0 0 0 0 0.004785965 0 0 0 0 0 0 0 0 0 0 0 0 0.0684268643 0 0 0 0 0 0.041550527287 0 0 0 0 0 0 0 0 0 0 0 0 0 0 0 0 0 0 0 0 0 -0.07737213093 0 0 0 0 0.02156342 0 0 0 0 0 -0.01580974485 0.0949385206 0 0 0 0 0 0 0 0 0 0 0 0 0 0.0561652484 0 0 0.0555287 0.03871644 0 0 0 0 0 0 0 0 0.0056253 0.0356607537 0 0 0.0260049 0 0.01717203111 0 0 -0.05057747211 0 0 0 0 0 0 0 0 0 0 0 0 0 0 0.05429817 0 0 0 0 0.033822415 0 0 0 0 0.033320749 0 0 0 0.0262237 0 0 0 0 0 0 0.0480173 0 0 0 0 0 0 0 0 0.0374467599 0 0 0 0 0.0588573 0 0.0524184 -0.000385451999999998 0 0 0.087939236224 0.041505540561 0 0 0 0 0.066491462 0.01388859 0.015148356 0 0 0.01834697 0.03177198984 0 0 0 0 0 0.0460543 0 0 0 0 -0.0134056412 0 0 0 0 0.072435 0 0 0 0 0 0 0 0 0.0205976 0 0 0 0 0 0 0 0 0 0 0 0.0201214636 0 0 0 0 0 0.0358494556806 0 0 -0.0037369 0 0 0 0 0 0 0 0 0 0.0173674 0 0 0 0 0 0 0 0 0 0 0 0 0 0.0931370698 0 0 0 0 0 0.0229047 0 -0.00341038333 0 -0.02665064655 0 0 0.021336 0 0 0 0 0.000212019699999994 0 0 0 0 0.0302893898 0 0 0 0 0 -0.036617616 0.054091 0 0 0 0 0 0 0 0 0 0 0 0 0 -0.02981984 0 0 0 0 0.00665206 0 0 0 0 -0.02141292 0 0 0 0 0 0 0 0 0 0 0.0167429 0 0 0 0 0 0 -0.04067190918 -0.002747535271 0 0 0 0 0 0 0 0 0 0.0178985 0 0 0 0 -0.03718678093 0 0 0 0.058799126 0 0.0233991411 0.061741398925 0 0.0853526071 0 0 0 0 0 0 -0.0152176504766 0.025831502 0 0 0 0.0834033167 0 0 0 0 0 0 0 0 0.0300476118 0 0.0319005 0 0 0 0.025327935 0 0 0 0 0 -0.009436291 0 0.0182287 0 0 0 0 0 0 0 0 0 0 0.025105197 0.0118845 0 0 0 0 0 0 0 0.0112306764 0.00817352977 0 0 0 0 0 0 0 0 -0.00550509986 0 0 0 0 0 0 0 0 0 0 0 0 0 0 0 0 0 0 0 0 0 0 0 0.03872450465 0.000170369150000001 0 0 0 0 0 0.0527584297 0.07233186 0.0370651 -0.001058952102 0 0.03734 0 0 -0.0013861355 0.010261 0 0 0.0402662863 0 0 0 0 -0.042953192 0 0 0 0 0 0 0 0 0 0.03331410463 0 0 0 0 0 0 0 0 0 0 0.0197598 0.0750205 -0.00758461577 0 0 0.06342777626 0 0 0 0 0 0 0 0.0419573 0 0 0 0 0 -0.00395650570000001 0 0 0 0.0559985 -0.001898899 -0.02033232252 0 0 0 0 0 0.0589284 0.0226608 0 0 0 0.0670108 0 0 0 0 0 0 0 0.0713821 0.0632949 0.017337131724 -0.04272090429 0.0334773 0 0 0 0 0.046838 0 0 0 0 0 0 0 0.01712372 0 0.03792365873 0 0 0 0 0 0 0 0 0 0 0 0 0 0 0 0 0 0 0 0 0 0.01578871291 0 0 -0.048848267 0 0 0 0 0 0 0 0 0 0 0 0 0 0 0 0 0 0.058559 0.0445704 0 0 0 0 0.0440099001 -0.0091256431 0 0 0 0 0 0 0 0 0 0 0 0 0 0 0 0 0 0 0 0 0 0 0 0 0 0 0 0 0 0 0.02474132459 0 0 0 0 0 0 0 0.00546685259999999 0 0 0 0 0 0 0 0 0 0 0 0 0 0 0.0361976 0 0.00937351 0 0 0 0 0.06777391771 -0.013775027 0 0 0 0 0 0 0 0 0 0.000819098600000003 0 0 0 0 0 0 0 0 0.0464551229 0 0 0 0 0 0 0 0 0 0 0 0 0 -0.01580311676 0 0 0 0 0 0 0 0 0 0 0 0 0 0 0 0 0 0 0 0 0 0 0.0493109 0 0 0 0 0 0 0 0 0 0 0 0 0 0 0 0 0 0 0 0 0 0 0 0 0 0 0 0 0 0 0 0 0 0 0 0 0 0 0 0 -0.0021838292 0.01049977308 0 0 0.0192501 0.0310735 0 0 0 0 -0.02383294 0 0 0 0 0 0 0 0 0 0.0245655 0 0 0 0.038962703 0 -0.0111100025 -0.0087715627 0 0 0.0658513229 0 0 0 0 0 0 0 0.0743708559 0 0.0393828 0 0 0 0 0 0.0477104 0 0 0 0.0441317297 0 0.023458312 -0.00683113291 0 0.0519212 0 -0.029297973 0.023918227 0.0133075 0 -0.0414329318407 -0.01393129867 0.0420223 0.0370711716 0 0 0.0332907 0 0 0.0923182 0 0.0430478 0 0.0472562 0 0 0 0 0 0 -0.0127469504 0 0 0 0 0 0 0 0 0 0 0 0.0267152914 0 0 0 0 0 0 0 0 0.0734311 0 -0.0456102946 0.07097494 0 0 0 0 0 -0.03661184068 0 0 0 0.0617749 0.0314365 0 0.0545909 0 0 0.0609676237 0 0 0 0 0 0 0 0 0 0 0 0 0 0.036337363 0.0652638714 0 0 0 0.02992077106 0 0 0 0 0 0 0 0 0.0029589 0 0 0 0 0.050564476 0.06350714 0 0 0 0.0290587 0 0.0243654 0 0 0 0 0 0 0 0 0 0 0 0 -0.036142208 0.0019384749 0 0 0 0 -7.02602800000018e-05 0.0458614548 0.02335883872 0 0 0 0 0 -0.03383370163 0 0 0 0.034324637902 0 0 0 0 0 0 0.044270074 0 0 0 0 0 0 0.0758226238 0 -0.02957097 0.0403306 -0.0018816915 0.01833845253 0 0.0585758787 0 0 0 -0.0162751725 0 0 0 0.00347509886 0 -0.030659915 0 0 0.0171432 0.0291730263 0.00143019 0 -0.03678593243 0.0561745 0 0 0 0 0 -0.024337333 0 0 0 0 0 0 0 0 0 0 0 0 0 0.007229214394 0.0421820934 0 0 0 0 0 0 0 0 0 0 0 0 0 0.05925710498 0 0 0 0 0 0 0 0 0 0 0 0 0 0 0 0 0 0 0 0 -0.00481159 0 0 0 -0.01228101246 0 -0.009208003491 0 0 0 0.0682037 0.02979612294 0 0 0 0 0 0 0 0 0 0 0 0.03266166 0 0.0024610385 0 0 0 0.003831784 0.0643796 0.05675519 0 0.027696893 0.06007232447 0.046563372 0 0 0 0 0 0 0 0 0 0 0 0 0 0 0 0.01522788 0 0.0452155163 0 0 0 0 0 0 0 0 0 0.0405041 0 0.0276993 0 0 0 0 0 0 0 0 0 0 0 0 0 0 0 0 0 0 0 0 0.0421474034 0 0 0 0.0244981 0 0.036297830359 0 0.043113656 0.0479843 0 0 0 0 0.03534136413 0 0 0 0 0 0 0 0 0.0139973 0 0 0 0 0 0.04642376429 0 0 0.005948481542 0 0 0 0 0 0 0 0 0 0 0 0 0 0 -0.06479070681 0 0 0 0 0 0 0 0.05363449773 0 0 0 0 0 0 0 0.01239758211 0.073972636004 0 0 0 0 0 0 0 0 0 0.00947370999999999 0 0 0 0 0 0 0 0 0 0 0 0 0 0 0 0 0 0 0 0 0 0 0 0 0 0 0 0 0 0 0 0 0.023949 0 -0.0846407875 0 -0.007331103 0 0 0 0 0 0 0 0 0.0649569 0 0 0.001224487 0 0 0 0 0 0 0 0 0 0 0 0 0 0 -0.0139346664482 0 0 0 0 0 0 0 0.0627879909 0 0 0.0045771 0 0.0416502837 0.0738128828 0 0 0 0.00764951048 0 -0.03652844207 0.0531683 0 0 0 0.0489434 0 0 0 0 0 0 0 0 0 0.0927799037 0 0 0 0 0 0 0 0 0 0 0 0 0 0.072020266 0.013612748 0 0 0 0 0 0.0228708 0 0 0 0.04034638 0 0 0 0 0.05421802312 0 0 0 0 -0.00899371 0.017270593 0 0 0.0302956 0 0.05172925388 0 0 0.06833861343 0 0 0 0 0 0 0 0 0 0 -0.00230721 0 0 0 0 -0.01605379839 0 0 0 0 -0.02570591451 0.029845184 0 0 0 0 0 0 0 0 -0.01168857201 0 0 0 0 0 0 0 0 0 0 0 0 0 0 0 -0.02194913329 0 0 0 0.063404869 0 0 0 0 0 0 0 0 0 0 0 0 0.0482688 0 0.0187913 0.014483973 0 0 0 0 0 0 0 0 0 0 0 0 0.006986817266 -0.05118089289 0 0 0 0 0 0 0 0 0 0.0429624 0.0141347 -0.0325836996 0 0 0 0 0 0 0 0 0 0 0 0 0 0 0 0 0 0 0 0 0 0 0 0 0 0 0 0 0 0 0 0 0 0 0 0 0 -0.0115545 0 0 0 0.0362699 0 0 0 0.0407985 0.0364904 0 0 0 -0.004810222 0.03035493 0.0153825 0 -0.0085180686 0.01326141983 0 0 0 -0.0082989359 0 0 0 0 0 0 0 0 0 0 0 0 0 0 0 0.010942254 0 0 0.020468819 0 0 5.35268800000018e-05 0 0 0 0.0231178 0.06514702187 0 0 -0.00743470000000001 0 0 0 0 0.113727867 0 0.0481601753 0 0 0 0 0 -0.00482465545 0.00481034142 0 0 0 0 0 0 0.0011748885 0 0 0.04550138 0.068917 0.052818914 0 0 0.053900403 0 0 0 0 0 0 0 0 0.0225079701 -0.001853725 0 0 0 0 0 0 0 0 0 0 0 0 0 0 0 0 0 0 0 0 0 0 0 0 0 0 0 0 0 0 0 0 0 0 0 0 0 0 0 0 0 0 0 0 0 0 0 0 0 0 0 0 0 0.050556231 0 0 0 0 0 0 0 0 -0.007277971 0 0.057558 0.0310268 0.01057149838 0 0 -0.01007868043 0 0 0 0 0 -0.00747255155 0 0 0 0 0 0.0518314501 0 0 0 0 0 0 0 0 0.0412577221 0.04979394 0.05170286675 0 0.0701828 0 0.0143964784 0.04521345 0 0 0 0 0 0 0 0 0 0 0.00585676848 0 0 0 0.0260269 0 0 0.0185142684 0 0 0 0 0 0 0 0 0 0 0 0 0 0 0 0 -0.0035110269 0 0 0.00219934798 0 0 0 0 0 0 0 0 0.000139505720000004 0 0 0 0 0 0 0 0 0 0 0 0 0 0 0 0 0 0 0 0 0 0 0.025789671 0 0.064412492 0 0 0 0 0 0.071882553 0 0 0 0 0 0 0 0.015747289 0 0 0 0 0 0 0 0 0 0 0 0.0489552762 0 0.0303761 0 0.0113859235 0 0 0 0 0 0 0 0.070135703 0 0 0 0 0 0 0 0 0 0 0 0 0 0 0 0 -0.001705833 0 0 0 0.052047 0 0.032760996 0 0 0 0 0 0 0 0 0 0 0 0 0 0 0 0 0 -0.0030379392 0 0 0 0 0 0 0 0 0 0 0 0 0 0 0 0 0 0 0 0 0.0065024448 0.015209639 0 0 0 0 0 0 0 0 0 -0.0384939399 0 0 0 0 0.0849568069 0 0 0 0 0 0 0 0 0 0 -0.0240809347 0.005094009 0.0490812 0 0.0554976 0 0.01295018943 0 0 0 0 0 0 0 0 0 0.02310949849 0 0 0 0 0 0 0 0 0 0 0 0 0 0 0 0 0 -0.01117791 0 0 0 0 0 0 0 0 0 0 0 0 0 0 0 0 0 0 0.02950599987 0 0 0.0348255 0 0 0 0 -0.0170899321 -0.02444191695 0 0 0 0 0.054711542 0 0 0 0 0 0 0 0 0 0 0 -0.023854124 0 0 0 0.0431635 0 0.07595253 0 0.04479400346 0.0256364 0 0 0 0 0.0284588 0.0646011 0 0 0 0 0.0241438 0 4.48349999999938e-05 -0.05147577746 0 0 0 0 0.0197174 0 0.0094814 0 0 0 0 0.011905978 0 0 0 0 0 0.0369456 0.024029899 -0.03319046402 0.0402955 0 0.023660682 0.0239096 0 0 0 0 0 0 0 -0.01038678233 0 0 0 0 0 0 0 0 -0.018664807 0 -0.01547539778 0 0 0 0 0 0 0 0 0 0 0 0 0 0 0 0 0 -0.0046747688 0 0 0 0 0 0 0 0 0.0599754 0 0 0 0 0 0 0 0 0 0 0 0.025592802 0 0 -0.01768878 0 0.0168164 0 0 0 -0.002647585756 0 0 0 0 0 0 0 0 0 0 0 0 0 0.0404839 0.063831602 0.020991331408 -0.01711119905 0.00250503009 0 0 0 0 0 0 0 0 0 0 0.0537782 0.049142 0.041738306 0.017607585 0.06186301925 0.0633640592 0 0 0 0 0 0 0 0 0.02230001721 -0.01304611705 0 0 0 0.008076108 0 0 0 0 0 0 0 0 0 0 0 0 0 0 0 0 0 0 0 0 0 0 0 0 0 0 0 0 0 0 0 0 0 0 0 0 0 0.0510792 0 0 0 0 -0.00729140000000001 -0.00260309999999999 0 0 0 0 0 0 0 0 0 -0.00336209753 0 0.0431188 0 0 0 0 0 0 0.00520959281 -0.0295381808 0 0 0 0 0 0 0 0 0 0 0 0 0 0 0 0 0 0 0 0 -0.01502656453 0 0 0 0 -0.00365066662 0 0.0450342 0.0504344 0 0 0 0 0 0.08016406878 0 0 0 0 0 0 0.04169015697 0 0 0 0 0 0 0 0 0 0 0.0527605 0 0 0 0 0 0 0 0.0552622041 0.0701816 0 0 0 0 0 0.0757311342 0 0 0 0.005207409528 0.042417537684 0 0 0 0 0 0.0816765 0 0.081823391 0 0 0 0 0 0 0 0 0 0 0 0 0 0.032369157 0 0 0 0 0 0 0 0.04248497545 0 0 0 0 0 0 0 0 0.0299905 0 0 0 0 -0.03074329887 0 0.0456670659 0 0.0269411451 0 0 0 0 0.0299319 0 0 0 0 0 0 0 0 0 0 -0.02678759217 0 -0.05946265 0.0126212829 0.01990694 0 0 0 0 0 0 0 0 0.0409753071 0.014497064748 0 0 0 0 0 0 0 0 0 0 0 -0.034060078 0.0566772 0 0 0 0 0 0.03024129557 0 0 0.0251802 0 0.0509054 0 0 0.04816913654 0 0 0 0 0 0 0 0 0 0 0 0 0.0221434773 0 0 0 0 0.0415063847 0 0 0 0 0 0 -0.0971814337 0 0 0 0 0 0 0 0 0 0 0 0 0 0 0 0 0 0 0 0 0 0 -0.00135378705 0 0 0 0 0 0 0 0 0 0 0 0 0 0 0.0199213 0 0 0 0 0 0 0 0.0054259561 0 0 0 -0.0129164 0 0 0 0 0 0 -0.001503014 0 0 0 0 0 0 0 0 0 0 0 0 0 0 0 0 0 0 0 0 0 0 0 0 0 0 -0.027131615 0 0 0.033025 0 0 0 0 0 0 0 0 0 0 0.0246224409 0.02560998533 0 0 0 0 0 0 0 0 0 0 0 0 0.0261773 0 0 0 0 0 -0.03881093075 0 0 0 0.0128525 -0.008078545 0.0378663 -0.06950497145 0 0 0.0790880008 -0.0204563218 -0.040132518 0 0 0 0 0 0 0 0 0 0 0 0 -0.0443771217 0.05128138 0 0 0 0 0 0.0739364 0 -0.009009760189 0 0 0 0 0.0563556 0 0 0 0 -0.00812074423 0 0 0 0 0 0 0 0 0 -0.05039943103 0 0 0 0 -0.0204648811 0 0 0 0.029164229865 0 0.0393259 0.05796352 0.0533329 -0.052008143929 0 0 0 0 0 0 0 0 0 0 0 -0.0190867 0 0 0 0 0 0 0 0 0 0 0.0333183 0.0464199 -0.03912231311 0 0 0 0 0 0 0 0 0 0.0963348571 0.0273146 0 0 0 0.045305831 0 0 0 0 0 0 0 0 0.0477324 0 0 0 0 0.06664595 0.0564756 0 0.0287698506 -0.00506698099 0.0392998 0 0 0 0 0 0 0 0 0 0 0 0 0 0 0 0 0 0.0022650134 0 0 0 0 0 0.058662458 0 0 0 0 0 0 0 0 -0.00271390874 0 0 0 0 0 0 0 0 0 0 0 0 0 0 0 0 0.0376603 -0.003957492 0 0 0 0 0 0 0 0 0 0 0 0 -0.0037059715 0 0 0.06255157 0 0 0 0 0 0 0 0 0 0 0 0 0 0 0 0 0 0 0 0 0 0 0.0193071 0 0 0 0 0 0 0 0 0 0.0309527325 0 0 0.040956368 0 0 0 0 0 0 0 0.0726321639 0 0 0 0 0 0 0 0 0 0 0 0 0.00253956981 0 0 0 0 0 0 0 0 0 0 0 0 -0.004035565 0 0 0 0 0 0 0 -0.02416822425 -0.00384478 0 0 0 0 0 0 0 0 0 0 0 0 0 0 0 0 0 0 0 0 0 0 0 0 0 0 0 0 0 0 0 0 0 0 0 0.00721280000000001 0 0 0 0 0 0 0 0 0 0 0 0 0 -0.0322753225 0 0 0 0 0 0 0 0 0 0 0 0 0 0.0503244 0.0268289 0.01523792 0 0.02521731076 0 0 0.0591421 0 -0.03041624785 0 0 0 0 0 0 0 0 0 0 -0.050428006 0 0 0 0 0 0 0 0 0 0 0 0 0 0 0.07446823078 0 0 0 0 0 0.0538812 -0.000263923719999995 0 0 0 0 0 0 0 0 -0.0042922 0 0 0.003147037 0 0 0 0 0 0 0 0 0 0 0 0 0 0 0 0 0 0 -0.01824635004 0 0 0 0.000412386290000003 0 0 0 0 0 0 0 0 0.0729521 0 0 0 0 0 0 0 0 0 0 0 0 0 0 0 0 -0.01911592 0 0 0 0 0 0 0 0 0 0 0 0.0236536 0 0 0 0 0 0.0459797 0.0748738 0 0 0 0 0 0 0 0 0 0 0 0.0053889883 0 0 0 0 0 0 0 0 0 0 0 0 0 0 0 0 0 0 0 0 0.03052527958 0 0 0 0 0 0.0223294679 0 0 0 0 0 0 0 0.039401391 0 0 0 0 0 0 0 0 0 -0.00750891099 0 0 0 0 0 0 0 0 0 0 0 0 0 0 0 -0.000433371551229999 0 0 0 0 0 0 0 0 0.0718761656 0 0 0 0 0 0 0 0 0 0.064316 0 0 0.0088465309 0 0 0 0 0 0 0 0 0 0 0.0445244 0 0 0 0 0 0 0 0 0 0 0.0120099515 0 0 0 0 0 0 0 0 0 0.06235874 0 0 0 0 0.0811799 0.0194137 0.0258479 0 0 0 0 0 -0.022320019 0 0 0 0 0 0 0.0639482 0 0 -0.007855466 0 0.0137711 0.0246534 0.0157952 0.0465156 0 0 0.0548281 0.04787852514 -0.0061205658 0.0692453025 0 0 0 0 -0.0028065777431 0 0 0 0.0408835 0 0 0 0 0 -0.0090907097 0 0 0 0 0.0675756 0.0475028 0.06955899 0.01806400061 0.0699686 0 0 0 0 0 0 0 0 0 0 0 0 0 0 0 -0.04293026275 0 0 0 0 0 -0.0562991995 0 0 -0.0532309388 0 0 0 0 0 0 0 0 0 0.00390919 0.018465221 0 0 0 0 0 0 0 0 -0.015145174 0 0 0 0 0 0 0 0 0 0 0 0 0 0 0 0 -0.018845449441 0.0392321 0.00743738 0 0 0 0 0 0.0108626549 0 0 0 0 0 0 0 0 0 0 0 0 0 0 0 0 0 0 0.080291299556 0 0 0 0 0 0.0356039 0.02832681 0 0 0 0 0 0 0.0328676 0.0647077 0 0 0 0 0 0 0 0 0.0530321 0.0212847726 0.04967955581 0 0 0 0 0.0544185659 0.0443951 0 0 0 0.0630536 0 0.02112951359 0 0 0.039795571 0.0635440388 0 0 0 0 0 0 -0.007206107993 0 0.081361042064 0.024501527344 0 0 0 0 0 0 0 0 0 0 0 0 0 0 0 -0.01589808261 0.06809763 0.000772399999999998 0 0 0 0 0 0 0 0 0 0.0603384021 0 0 0 0 0 0 0 0 0 0 0 0 0 0.04561483353 0 0 0.0249253 0.0546398765 0 0.06403127353 0 0 0 -0.0144333197 0 -0.0154194 0 0.0027157 0.004879822 0 0 0 0 0.0100631 0 0 0 0 0 0 0.032955915929 0 0 0 0.0203969 0.0473337 0 0 0 0.0307851 0.0325485 0 0 0 0 0 0 0 0 0 0 0 0 0.05975989 0 0 0 0 0 0 0 0 0 0 0 0 0 0 0 0 0 0 0 0 0 0 0 0 0 0 0 0 0 0 0 0 0 0 0 0 -0.03796148209 0 0 0 0 0 0 0 0 0 0 0 0 0 0 0 -0.0337600952 0.062863479339 -0.004267533516 0 0 0 0 0 0 0 0 0 0 0 0.04782811 0 0 0 0 0 0 0 0 0 0 0 0 0 0 0.0607013 0 0 0 0 0 0.000547799999999998 0 0 0 0 0 0.0189747 0 0 0 0 0.07397304429 0 0 0.021164 0 0 0 0 0 0 -0.052385689 0.0453612 0 0 0 0 0 0 0 0 0 0 0 0 -0.03366425794 -0.00414965063 0 0 0 0 -0.0067834775 -0.0281137855 -0.0233821021231 0 -0.007391862981 0 0 0 0 0.032237793 0 0 -0.01466231577 0 0 0 0 0 0.0468317 0 0 0 0 0 0 0 0.02126849671 0 0 0 0 0 0.014077194064 0 0 0 0 0 0 0 0 -0.0194159207 0 0 0 0 0 0 0 0 0 0 0 0 0 0 0.00872344101 0 0 0.1068106654 0.0417284 0 0.0510287 0 0 0.00532252174 0 0.04215974 0 0 0 0 0.01344066799 0 0 0 0 0 0 0 0 -0.02053040824 0 0 0 0 0 0 0 0 0 0 0 0 0 0 0 0.08178802 0 0 0 0 0 0 0.0389952 0.027836379 0 0 0 0 0 0 0 -0.00153690000000001 0 0.00227410000000001 0 0.02378745 0.00686929999999999 -0.002732969 0 0 0.058528445 0.0526998 0 0 0.04693156704 0 0.0310368 0.02932120074 0 0 0 0 0.00811955659999999 0 0 0 0 0 0.009622854429 0 0 0 0 0 0 0 0.02349272017 0 -0.017217839328 0 0 0 0 0 0 0 -0.0127966779 0.0088463 0 0 0 0 0 0 0 0 0 0 0 0 0 0 0 0 0 0.01844931656 0 0.001869269693 -0.0226126407 0 0 0 0 0 0 0 0 0 0 0.0204192 0 0 0 0 0 0 0.040615455 0.0096514 0 0 0 0 -0.0238569446637 0.010385017 -0.000610485479999998 0 0 0 0.0788091522 0 0 0 -0.0191547871 0 0 0 0 0 0.0556004837 0 0 0 0 0 0 0 0 0 0.0790664 0 0 0 0 0 0 0 0 0 0 0 0 0 -0.0016708656 0 0 0 0 0 0 0 0 0.07387021242 0 0 0 0 0.0765804 0.0344156579 0 0 0 0 0 0 0 0 0 0 0 0 0 0 0 0 0 -0.035514714 0 0 0 0 0 0 0 0 0.013543647 0 0 0 0 0.002668018 0.04657651 0 0.0766038 0.00283772994 0.00339507542 0 0 0.0337753202 0 0 0 0.055088793622 0 0 0 0 0 0 0 0 0 0 0 0 0 0 0 0 0 0 0 0 0 0 0.0249838663 0.00998963475 0 0 0 0 0 0 -0.0209588199 0 0 0 0 0 0 0 0 0 0 0 0 0.00317209999999999 0 0 0 0 0 0 0 0 0.00480596227 0 0 0 0 0 0 0 0 0 0 0 0 0 0 0 0 0 0.000855333970000001 0 0 0 0 0 0 0 0 0 0 0 0 0 0 0 0 0 0 0 0 0 0 0 0 0 0 0 0.023735 0 0 0 0 0 0 0 0 0 0 0 0 0 0 0 0 0 0 0 0 0 0 0 0 0 0 0 0 0 0 0 0 0 0 0 0 0 0 0.049497408787 0 0 0 0 0.032481123 0 0 0 0 0.039099 0 0 0 0 0 0 0 0 0 0 0 0.0308372 0.0500445 0 0 0 0 0.008526138 0 -0.034844109 0 0 0 0 0 0 0 0 0 0 0 0 0 -0.004434909632 0 0 0.0437871835 0 0 0 0.0795505 0 0 0 0 0 0 0 0 0 0 0 0 0 0 0 0 0 0 0 0 0 0.09198612883 0 0 0.0203742 0 0 0.029330823 0 0 0 0 0 0.0520498034 0 0 0 0 0 0 0 0 0 0 0 0 0 0 0 0 0 0 0 0 0 0 0 0 0 0 0 0 0 0 0 0 0 0.064610329813 0 0 0 0 0 0 0 0 0 0 0 0 -0.0104934855 0 0 0 0 0 0 0 0 0 0 0 0 0 0.001761798 0 0.02873797 0 0 0 0 -0.0497497185 0 0.041722263 0.0212256 0 0 0 0 0 0 0 0 0 0 0 0 0 0.05502613 0 0 0 0 0 0 0 0 0 0 0 0 0 0 0 0 0 0 0 -0.009465121 0 0 0 0 0 0 0 0 0 0 0.00821268 0 0 0 0 0 0 0.0034131 0 -0.0425031406436 0 0 0 0 0 0 0 0 0 -0.02458394999 0 0 0 0 0 0 0 0 0 0 0 0 0 0.0263267919 -0.0165376464 0 0 0 0.042026785 0 0 0 0 0 0 0.031419645093 0 0.0687278 0 0 0 0 0 0 0 0 0.01744515075 0 0 0 0 0 0 0 -0.029305198782 0.03146435005 0 0 0 -0.01870206634 0 0 0.0362145 0 0 0 0 0 -0.0077863882536 0.0440369 0.0101807 0.0304694993 0 0 0 0 0 0 0 0 0 0 0 0 0 0 0 0.045505 0.0708261 0 0 0 0 0 0 0 0 0 0 0 0.0750700451 0.0766383 0 0.01363525235 0.01746288 0 0 0 0 -0.055050391 0 0 0 0 0 0 0 0.0446527197 0 0.04730174 0 0 -0.0202210967 0.0457287 0 0 0 0 0 0.0382037125 0 0 0 0 0 0 0 0 0 0 0 0 0 0 0.1151920414 0 -0.0714561403 0 0 0 0 0 0 0 0 0 0 0 0 0 0 0 0 0 0.0332846 0 0.0275854 0.0647770909 0 0 0 0 0.064357583 0.0181738474 0.049149191 0.004475355 0 0 0 0 0 0 0.0308498 0 0 0.0146122697 0 0 0 0 0 0 0 0.0390966794 0 0 0 0 0 0 0 0 0 0 0 0.07418561679 0.0181367802 0 0 0 0 0.0498361 0 0 0 0 0 0 0 0 0 -0.0328657972 0 0 0 0.018888045 0 0 0 0 0 0 0.0451054901 0.02647524 0 0.0473072 0 0 0 0 0 0 0.0719426096 0 0 0 0 0.0365149 0 0 0 0 0 0 0.03211973894 0 0 0 0 0.0245938092 0.0546537 0.0695137 0 0 0 0.0386364 0 0 0 0 0 0 0 0 0 0 0 0 0 0 0 0 0 0.016233181 0.0162637 0 0 0 0 0 0 0 0 0 0 0 0 -0.01929673245 -0.0482065671 0 0 -0.0105149177 0 0 0 0 0 0 0 0 0 0 0 0 -0.004406512 0 0 0 0 0.06520549137 0 0 0 0 0 0 0 0 -0.023408172 0 0 0 0 0 0 -0.008919621 0 0.0400201 -0.0159520469 0.0326958 0 0 0 -0.03613146 0 0.067972025769 0.1080432876 0.01857698 0.0095142 0 -0.007623239 0 0 0 0 0 0.0553539 0.02664051 0.0529691 0 0.0403527 0 0.0214418 0 0 0 0 0 0 0 0.03125949179 0 0 0 0 0 0 0 0 0 0 0 0 0 0.0107052657 0 0 0 0 0 0 0 0.074333 0 0 0 0 0 0 0 0 0 0 0 0 0 0 0 0 0 0.08975894 0 0 0 0 0 0 0 0.0304486 0 -0.0435519328 0 0 0 0 0 0 0 0 0 0 0.055763869 0 0 0 0 0 0 0 0 0 0 0 0 0 0 0 0 0 0 0 0 0 0 0 0 0 0.06083787714 0 0 0 0 0 0 0 0.0622759253 0 0 0 0 0 0 0 0 0 0.065778072 0 0 0 0 0 0 0 0 0 -0.06726450792 0.04345359362 0 0 0 0 0 0 0 0 0 0 0 0 0 0 -0.026470651 0 0 0.000289096000000001 0 0 0 0.01876285 0 0 0 0 0 0 0 0 0 0 0 0 0 0 0 0 0 0 0 0 0.0158036 0 0 0 0 0 0 0 0 0 0 0 0.01354498 0 0 0 0 0 0 0 0 0 0 0 0 0 0 0 0 0 0 0 0.02839556058 0 0 0 0.01143867 0 0 0 0 0 0 0 0 0.0108611 0.01993157717 0.0443626 0 0 0 0 0 0 0 0.0383623262 0 0 0 0 0 0 0 0 0 0 0 0 0 0 0 0 0 0 0 0.0304326673 0 0 0 0 0 0 0 0 0 0 0 0 0 0 0 0 0 0 0 0 0 0.01584266 0 0 0 0 0 0 0 0 0 0 0.0086895283 0 0 0 0 0 0.03190561 0 0 0 0 0 0.0456272 0 0 -0.00102616105 0 0 0 0 0 0 0 0 0 0 0 0.0452388 0 0 0.0670586 0 0 0 0 0.00214913 0 0 0.0350492614 0 0 0 0 0 0 0 0 0 0 0 0 0 0 0 0 0 0 0 0 0.05914338357 0.0169375628 0 0 -0.008025329173 -0.013676321 0.0811340603 0 0 0 0 0 0 0 0 0 0 0 0 0 0 0 0 0 0 0 0 0 0 0 0 0 0 0 0 0 0 0 0 0 0 0 0 0 0 0 0 0 0 0 0 0 0 0 -0.0249054837 -0.046370634 0 0 0 0 0 0.0598276 0 0.06278791 0.0313265 0 0.00541131 0 0 0 0 0 0 0 -0.0368085138 0 0 0 0 0 0 0.014609435577 0 0 0 0 0 0 -0.0050672897 0 0 0 0 0 -0.0305987809 0 0 0 0 0 0 0 0 0 0 0 0 0 0 0 0 0 0 0 0 0 0 0 0 0 0 0 0 0 0 0 0 0 0 0 0 0 0 0 0 0.0591011819 0 0 0 0 0 0 0 0 0 0 0.00404737813 0 0 0 0 0 0 0 0 0 0 0 0 0 0 0 0 0 0 0 0 0 0 0 0 0 0 0 0 0 0 0 0 -0.03394944 0 0 0 0 0 0 0 0 0 0 0 0 0 0 0 0.037447412258 0 0 0 0 0 0 0 0 0 0 0 0 -0.030959992065 0 0 0 0 0 0 0 0 0 0 0 0 0 0 0 0.023047866697 -0.02129927 0 0 0 0 0 0 0 0 0 0 0 0 0 0 0 0 0.0280700353 0 0 0 0.0550221 0 0 0.048062 0 0 0 -0.02099468254 0 0 0 0 0 0 0 0 0 0 0 0 0 0 0 0 0 0 0 0.007755722 0 0 0 0 0 0 0 0 0 0 0 0 0 0 0 0 0 0 0.0364202 0 0 0 0 0 0 0 0 0 0 0.0525571 -0.002023007951 0 0 0 0 0 0 0.0449173 0 0 -0.0292030446 0 0 0.039292989 0 0 0.09849068813 0 0 0 0 0.01418026431 0 0 0 0 0 0 0 0 0 0 0 0 0 0.057148999 0.030629099 0 0 0 0.0423814 0 0 0.03388252 0 0 0 0 0 0.0279590127 0 0.03932256626 0 0 0 0 0 0 0 0 0 0 0 0 0 0 0 0 0 0.0353888 0 0 0 0.0330386 0 0 0 0 0 0.0901385053 0 0.04302653 0 0 0 0 0 0 0 0 0 0 0 0 0 0 0 0 0.00244035415 0 0 0 0 0 0 0 0 0 0 -0.0049252929 0 0 0 0 0 -0.0008062561 0 0 0 0 0 -0.02625966544 0 0 0 0 0 0 0 0 0 0 0 0 0 0 0 0 0.0363583294394 0 0 0.0426275955 0 0.1055597034 0 0 0 0 0 0 0 0 0 0 0 0 0.05113659 0.01736146 0 0 0 0 0 0 0 0 0.0819913996 0 0 0.0085451761 0.07972582 0 0 0 0 0 0 0 0 0 0 0 0 0 0 0 0 0 0 0 0 0 0 0 0 0 0 0 0 0 0.01413910325 0 0.0348405 0 0 0 0 0 0.0482680143 0 0 0.010463288 0 0 0 0.047455422862 0 0 0 0.0503442612 0.0451932 0 0.0506269 0.0244354 0 0 0.03837082442 0 0 0 0 0 0 0 0 0 0 -0.001472994 0.0260467 0 0 0 0.05651674208 0 0 0 0 0 0 0 0 0 0 0 0 0.034829701526 0 0 0 0 0 0.0392196 0 0 0 0 0 0 0 -0.0208113645 0 0 0 0 0.0338256 0 -0.023498543864 0 0 0 0 0 0 0 -0.013123805 -0.043219542 0 0.0586261 0 0 0 0 0.0118903819 -0.021826657 0 0 0 0 0 0 0 0 -0.024248404439 0 0 0 0 0 0 0 0 0 0 0 0 -0.0181348061 0 0 0 0 0 0 0 0 0 0 0.019604352 0 0 0 0.0300964 0 0 0 0 0 0 0 0 0 0.032653081 0.0311139 0 0.0473308928 0 0 0 0 0 0 0 0 0.00893299671 0 0 0 0 0 0.0509826049 0 0 0 0 0 0 0 0 0 0 0 0 0 0 0 0 0 0 0 0 0 0.0819529399 0 0 0 0 0 0 0 0 0 0 0 0 0 0 0 0 0 0 0 0 0 0 0 0 0 0 0 0 0 0 0 0 0 0.0275424883 0 0 0 0 0 0 0 0 0 0 0 0 0 0 0 0 0 0 0 0 0 0 0 0.060064906 0 -0.0276221462 0 0 0 0 0 0 0 0 0 -0.031815283 0 0 0 0.02717342046 0 0 0.0226530231 0 0 0 0 0 0 0 -0.0688804057 0 0 0 0 0 0 0 0 0 0 0 0 0 0 0.04206343871 -0.01205334082 0 0.019679495 0.000467937999999994 0.0569527977 0 0.0509227389 0.018613379 0 0 0 0 0 0 0 0 0 0 0.02494024362 0 0 0 0 0 0 0 0 0 0 0 0 0 0 0 0.03276059 0.0471167477 0 0 0 0 0 0.0562405 0.0659394964 0 0 0 0 0 0 0.0048191359 0 0 0 0 0 0 0.0875642718 0 0 0 0 0 0 0 0 0 0 0 0 0.02320961791 -0.0370435449 0 0 0 0 0 0 0 0 0 0.0113029 0 0 0 0.072117247 0 0 0 0 0 0 0 0.0675808841 0 0 0 0.0114521407 0.03703573257 0 0 0 0 0 0 0.0235001 0 0 0 0 0 0.077168382 0 0 0 0 0 0.0382032 0.01781117 0 0 0.0149636146 0 0.0281065 0 0 0 0 0 0 0 0 0 0.036229378 0 0.0229027 0.04859246703 0 0 0 0 0 0 0 0 0 0 0 0 0 0 0 0 0 0 0 0 0 0 0 0 0.0861228895 0 0 0 0 0 0 0 0 0 0 0 0 0 0 0 0 0.0100333121738 0 0 0 0.0565771 0 0.0406554 0.0257358 0 0.0506009 0.0324818 0 0 0 0 0 0 0 0 0 0.095709276 0 0.07573548681 0 0 0 0 0 0 0 0 -0.01064714 0.02259571 0.0249553653 0.0365722 0 0 0 0 0 0 0 0 0 0 0 0.000551423399999994 0.0527980536 0 0 0 0 0 0 0 0 0 0 0 0 0 0 -0.0374763841 0 0.0486901786 0.03523061938 0.04387314921 0.0530985234 0 0 0 0 0 0 0 0 0 0.098550257996 0.02911013981 0.00627139664 0 0 0 0 0 0 0 0 0 0 0 0 0 0.01121261832 0 0 0 0 0 0.0826724689 -0.0028186 0 0 0 0 0 0 0 0 0 0 0 0 0 0 0 0 0 0 0 0 0 0 0.0010763 0 0 0 0.03841929751 0 0 0 0 0 0 0 0 -0.01918005423 0 0 0 0 0 0 0 0 0 0 0 0 0 0 0 0 0 0.0609748 0 0 0 0 0 0 0 0 0 0 0 0 0 -0.004478471 0.0373035 0 0 0.0612864 0.0777621914 -0.00234100738 0 0 0 0 0 0.034265195 0 0.0336858 0 0 0 0 0 0.0274994 0.00370690476 0 0 0 0 0 0 0 -0.01844091733 0 0 0.0372903949 0 0 0 0 0 0 0 0 0 0 0 0.04306532 0 0 0.037458341 0 0 0 0 0 0 0.011217153 0 0 0 0 0 0 0 0 0 0 0 0 0 0 0 0 0 0 0 0 0 0.017334689 0 0 0 0 0 0 0 0 0 0 0 0 0 0 0 0 0 0 0 0 0 0 0 0 0 0.0727434 0 0 0 0.0431438 0 0 0 0 0 0 0 0 0 0 0 0 0 0 0 0 0 0 0 0 0 0 0 0 0 0 0 0 0 0 0.004132264427 0 0.0108212 0 0 0 0 0 0 0 0 0 0 0 0 0 0 0 0 0 0 0 -0.00782012952 0 0 0 0 0.0208648 0 0 0 0 0.0481026 0 0 0 0.0439978 0 0 0 0.0169285882 -0.0537458716 0 0 0 0 0 0 0 0 0 0 0 0 0 0 0 0 0 0 0 0 0 0.0293060724 0.0324824 0 0.01471125 0.0355577 0 0 0 0 0 0 0 0 0 0 -0.00556579345 0.04378659 0 0 0.0387656 0 0 0.0156656705 0 0.07249513994 0.068873505381 0 0 0 0 0.0767720706 0 0 0 0 0 0 0 0 0 0 0 0 0 0 0 0 0 0 0 0 0 0 0 0 0 0 0 0 0 0 0.0441417041 0 0 0.07455029454 0 0 0 0 -0.00796468853 0 0 0 0 0 0 0 0 0 0 0 0 0 0 0 0.069154357 0 0 0 0 0 0 0 0 0 0 0 0 0 0.0386776 0 0 0 0 0 0 0 0 0 0.0074578 0 0.03452024 -0.0206967438 0 0 0 0 0 0 0 0 0 0 0 0 0 0 0 0 0 0 0 0 0 0 0 0 0 0 0 0 0 0 0 0 0 0 0 0 0 0 0 0 0 0 0 0 0 0 0.034656382 0 0.1115483751 0 0 0.01019481396 0 0.03002634 0 0 0 0 0 0.0426617 0.0483506619 0.01392734 0 0 0 0 0 0 0 0 0 0 0 0 0 0 0.0135695757 0.0845178186 0 0.030535363 0 0 0 0.07107740418 0 0 0 0 0 0 0 0.06253235305 0 0 0 0 0.0404156 0 0 0.010278673 0.0571436265 0 0.011333 0 0 0 0 0 0 0.0423271556 0 0 0.0427058431 0 0 0 0 0 0 0 0 0 0 0.0336427261 0 0 0.020917816 0.0241663 0.0648045 0.0151741015 0 0 0 0 0 0 0 0.0266014565 0.0450184 0.0675970564 0 0 0 0 -0.001924056 0 0 0 0.00520978356 0 0 0 0 0 0.0187511582 0 0 0.0782967 0 0 0 0 0 0 0 0 0 0 0 0 0 0 0 0 0 0 0 0 0 0 0 0 0 0 0 0 0 0 0.03460532 0 0 0 0 0 0 0 0 0 0 0 0 0 0 0 0 0 0 0 0 0 0 0 0 0 0 0 0 0 0 0.009605892568 0 0 0 0 0 0 0 0 0 0 0 0.04831684 0 0 0 0 0 0 0 0 0 0.06662134 0.0748085 -0.02294027753 0.052686286 -0.000223299999999996 0 0 0 0 0 0 0.0453937 0 0 -0.036689272 0 0 0 0 0.0150432676 0 0 0 0 0.0327305 0.0626938451 0.0551654 0 0 0 0.038990184873 0 -0.02689843921 0 0 0 0 0 0 0 0 0 0.00863029999999999 0 0 0.063978429 0 0.075318429 0.0460379 0.0348552 0.0246371 0.047113462 0 0 0 -0.01317067927 0.0502814408 0.0216222 0 0 0.047873623 0.024873677875 0 0 0.0355137 0.0307654 0 0 0 0 0 0.0521678958 0.0411617 0.0284789621 0 0.02182806478 0.040448789672 0 0 0 0 0 0 0 0 0 0 -0.00764841008 0 0.03809508482 0 0 0 0.02959153266 0 0 0 0 0 0 0 0.04079651 0 0 0 0 0 -0.00580689844 0 0 0 0.0498381 0 0 0 0 0 0.070844155 0.0554997 0 0 0 0 0 0 0 0 0 0 0 0 0 0 0 0 0 0 0 0 0 0 0.000586800000000001 0 0 0 0 0 0 0 0.0333253012 0 0 -0.0371896524 0 0 0 0 0 0 0 0 0 0.0334224568 0 0 0 0 0 0 0 0 0 0.0495006 0 0 0 0 0 0 0.001128098 0 0 0 0 0 0 0 0 0 0 0 0 0 0 0 0 0 0 0 0 0 0 0 0 0 0 0 0 0 0 0 0 0 0 0 0 0 0 0.0180204 0 0 0 0 0 0 0 0 0 0 0 0 0 0 0 0 0 0 0 0.01919658 0 0 0 0 0 0 0 0.00606668000000001 0.01884613 0.00587716 0 0 0 -0.01118418157 0 0 0 0 0 0 0 0 0 0 0 0 0 0 0 0 0 0 0 0 0.06260177809 0 0 0 0 0 0 0.000342592000000003 0 0.025199074 0 0 0 0 0 0 0.073506979 0 0 0 0 0 0.049481049198 0 0 0 0 0 0 0 -0.026724602 0.0559422 0 0.03941835178 0 0 0 0.05521913 0.03805505 0.0867275706 0 0 0 0 0 0 0 0 0.0022779702 0 -0.0684732246 0 0 0 0 0 0 0 0 0 0 0 0 0 -0.01347754581 0 0 0 0.0273758 0 0.0379122 0 0 0 0 0 0 0 0.0420001 0 0 0 -0.035836056 0 0 0 -0.0095489031 0.0241761112 0 0 -0.00681200833 0 0 0 0 0 0.00234063781994 0 0 0 0.000125265999999999 0 0 0 0 0 0 0 0 0 0 0 0 0 0 0.0156955 0 0.0312154 -0.0254325894 -0.0237941093 0 0 0 0 0 0 0 0 0 0 -0.059044622 0 0.0108536762 -0.0704293 0.0701561101 0 0 0 0 0 0.0439931 0 0.0491300999 0 0.0011499 0.01134701 0.01547082 0 0 0 0 0 0 0 0 -0.0681097667 0 0 0 0 0 0.0494704 0 0 0 0 0 0 0 0.02122385339 -0.024723215 0 0 0 0 0 0 0 0 0 0 0 0 0 0 0 0 0 0 0 0 0 0 0.021092 0 0 0 0 0 0 0 0 0 0 0 0.0787626 0 0 0 0.03983344559 0 0 0 0 0 0 -0.01211279214 0 0 0 0.0302088 0 0 0 0 0 0 0.0255725 0.0354745 0 0.0196205643 0 0 0 0 0 0 0 0 0 0 0 0 0 0 0 0 0 0 0 0 0 0 0 0 0.05155070481 -0.0227038697 0 0 0 0 0 0.0359272 0 0 0 0 0.0199872 0.04130965 0.0668637 0.0043941391 0.022874663 0 0 0 0 0 0 0 0 0 0 0 0 0 0 0 0 0 0 0 0 0 0 0 0.028554623 0 0 -0.00767233972 0 0 0.01739551692 0.000211994407 0.0779631 0 0.0198149 0.02169054 0.077755144 0 0 0 0.00707209 0 0.046875 0.0302548 0 0 0.062134 0 0 0 0 0 0 0 0 0 0 0 0 0 0 0 0 0 0 0 0 0 0 0 0 0 0.0188661 0 0 0 0 0 0 0 0.067666877002 0 0 0 0 0 0 0 0 0 0 0 0 0 0 0 0 0 0 0 0 0 0 0 0 0 0 0 0 0.02134630053 0 0 0 0 0 0 0 0 0 0 0 0 -0.0028512781 0.0573308572 0.0130368 0 0.02892304685 0 0 0 0.0347653591 0 0 0 0 0 0 0 0 0 0.02812708933 -0.014840925 0.06067367 0 0 0 0 -0.019481051686 0 0 0 0 0 0 0 0 0 0 0 0 0 0 0.038199713 0 0 0 0 0 0.04612243876 0 0 0 0 0 0 0 0 -0.02728740709 0 0 0 0.05291924106 0 0 0 0 0 0 0.0285663706 0 0 0 0 0 0 0 0 0 0 0 0 0 0 0 0 -0.02904089719 0 0 0 0 0 0 0 -0.0090827537 0 0 0 0 0 0.0570791 0.0374998 0 0 0 0 0 0 0 0 0 0.06151388194 0 0 0 0 0 0 0 0 0 0 0 0 0 0 0 0 0 -0.039360637 0.0499681 0 0 0 0 0 0 0 0.045007529 0 0 0 0 0 0 0 0 0 0 0 0 0 0 0 0 0 0 0 0 0 0 0 0 0 0 0 0 0 0 0 0 0 0 0 0 0 0 0 0 0 0 0.0253633631 0 0 0 0 0 0 0 0 0 0 0.04718259185 0 0 0 0 0 0 0 0 0 0.03172055 0 0 0 0 0 0 0 0 0 0 0 0 0 0 0 0 0.0538057 0.0148979 0 0 0 0 -0.013813710657 0 0 0 0 0 0 0 0.04140885783 0 0 0 0 0 0 0 0 0 0.0599799 0 0 0 0 0.03610689505 0 0 0 0 0 0 0 0 0 0 0 0 0 0 0 0 0 0 0.0153469 0.0406677 0 0 0 0 0 0 0 0 0 0 0 0 0 0 0 0 0 0 0 0 0 0 0.04026018 0.053422 0 0 0 0 0 0 0 0.00872515 0 0.0577460038 0.049781206 0 0 0 0 0 0 0 0 0 0 0 0 0 0 0 0 0 0 0 0 0.0607672 0.0501145 0 0 0 0 0 0 0 0 0 0 0 0 0 0 0 0 0 0 0 0 0 0 0 0 0 0 0 0 0 0 0 0 0 0 0 0.03222519359 0 0 0 0 0 0 0 0 0 0.052876412 0.0036592532 0 0 0 0 0 0 0 0 0 0.09213338487 0 0 0.0398463 0.0466803 -0.04867972585 0 0 0 0 0 0 0.064245189 0.038221721 0 0 0 0 0 0 0 0 0 0 0.0202485 0 0 0 0 0.02817763965 0 0 0 0 0 0 0 0 0 0 -0.0293477154 0 0 0 0.0081989464 0.02340227806 0 -0.0098802031 0.0231476 0.0440779 0.0577594577 0 0 0 0 0 0 0 0 0 0 0 0 0 0 0 0 0 0 0 0 0 0 0 0 0 0 0 0 0 0 0 0 0 0 0 0.0457667 0 0 0.0357622282 0 0.015980519 -0.003635965 0.0405674373 0.01390126239 0 0 0 0 0 0 0 0 0 0.063863641 0 0.0442724 0 0 0 0 0 0 0 0 0 0 0 0 0 0 0 0 0 0 0 0 0 0 0 0 0 0 0 0 0 0 0 0 0 0 0 0 0 0 0 0 0 0 0 0 0 0 0 0 0 0 0.030363 0.009922079 0.0645166 0.051843644 0 0 0 0 0 0 0 0 0 0 0.0111311778 0 0 0 0.055344397 0 0 0 0 0 0 0 0 0.0145026 0 0 0 0 0 0 0 0 0 0 0 0 0 0 0 0 0 0 0 0 0 0 0 0.0414628 0 0 0 0 0 0 0 0 0.0687911 0 0 0 0.0471771 0.068938733 0 0.076217992 0 0 0 0 0.0416212 0.0547666 0.004674344188 0 0 0 0 0 0 0 0 0 0 0 0.02909410135 0.1061398959 0.023569716 0 0 0.067786341 0 0 0.04925365861 0 0 -0.0197932 0 0.0353238 0 0 0 0 0.059412268 0 0 0 0 0 0 0 0 0 0 0 0 0 0 0 0 0 0 0 0 0 0 0 0 0 0 0 0 0 0 0 0 0 0 0 0 -0.01162363549 0 0 0 0 0 0 0 0 0 0 0 0 0 0 0 0 0 0 0 0 0 0 0 0 0 0 0 0 0 0 0 0 0 0.02283916 0.0033966484 0 0 0 -0.014776164644 0 0 0 0 0 0 0 0.0136251075 0 0 0 0.0165504 0 0 0 0 0 0 -0.012690564 0 0 0 0 0 0 0.027122 0.0171659762 0 0 0 0 -0.0031904639 0 0 0 0 0.01845305421 0 0 0 -0.0205375306 0 0 0 0 0 0 0 0 0 0 0.0259764 0 0 0 0 0 0 0 0 0 0 0 0 0 0 0 0 0 0 0 0 0.02547041819 0 0 0 0 0 0 0 0 0.0507012018 0 0 0 0 0.0651741908 0 0.0556350519 0 0 0 0 0 0 0 0 0 0 0.0481314 0 0.03819468 0.05313127062 0 0 0 0 0.0406984 0 0 0 0 0 0 0 0 0 0.0458994858 0 0 0 0 0 0 0 0 0 0 0 -0.04621668709 0 0 0 0 0 0 0 0 0 0 0.043267399 0 0 0 0 0.0443757686 0 0 0 0 0 0 0 0 0 0 0 0 0 0 0 0 0 0 0 0 0 0 0.0389108018 0 0 0 0 0 0 0 0.062458449 0 0 0 0 0 0.0482142 0.0448502 0 0 0 0 0 0 0 0.000613790999999998 0 0.018233108 0 0 0 0 0 0 0 0 0 0.0578227925 0 0 0 0 0 0 0 0 0 0 0 0 0 0.0580299 0 0 0 0 0 0 0 0 0 0 0 0 0 0 0 0.0300357 0.0266749 0 0.05935375311 0.045585 0 0 0 0 0 0 0 0 0 0 0 0 0 0 0 0 0 0 0 0 0 0 0 0 0 0 0 0 0 0 0 0 0 0 0 0 0 0 0 0 0 0.000732802000000001 0 0 0 0 0 0.0407906 0 0 0 0 0 0 -0.0110982779 0.04523181 0 0 0.0215349067 0 0 0.0507746243 0.0286497 0 0 0 0 0 0 0 -0.056003346 0.0253113 0 0 0 0 0 0 0 0.017953375 0 0 0 0 0 0 -0.0039130073 0 0.0317722 0 0 0 0 0 0 0 0 0 0 0 0 0 0 0 0 0 0 0 0 0 0 0 0 0 0 0 0 0 0 0 0 0 0 0 0 0 0 0 0 0 0 0 0 0 0 0 0 0 0 0 0 0 0 0 0 0 0 0 0 0 0 0 0 0 0 0 0 0 0 0 0 0 0 0 0 0 0 0 0 0 0 0 0 0 0 0.0443058774 0 0 0 0 0 0 0 0.030566156 0 0 0 0 0 0 0 0 0 0.04281442 0 0 0 0 0 0 0 0.0872369694 0 0 0.0153610141 0 0 0 0 0 0 0 0 0 0 0.015588850053 0 0 0 0 0 0 0 0 0 0 0 0 0.01272762491 0 0 0 0 0 0 0 0.0484149 0.0393292382 0 0 0 0 0 0 0 0 0 0 0 0 0 0 0 0 0 0.0091558 0 0 0 0 0 0 0 0 0 0 0 0 0 0 0.00590549053 0 0 0.0230182 0 0 0 0 0 0 0 0 0 0 0 0 0 0.0707214768 0 0.0538848473 0 0 0 0 0 0 0 0 0 0 0 0 0 0 0 0 0 0 0 0 0 0 0 0 0 0 0 0 0 0 0 0 0 0 0 0 0 0 0 0 0 0 0 0 0 -0.021106057 0 0 0 0 0 0 0 0 0 0 -0.01690113772 0.03382631206 -0.0066802279 0 0 0 0 0 0 0 0 0 0 0.040857437 0 0.0386018545 0 0 0 0 0 0 0 0 0 0 0 0 0 0 0 0 0 0 0 0 0 0 0 0 0.0599439616 0 0 0 0 0 0 0 0 0 0.06128604561 0 0 0 0 0 0 0 0 0 0.042481934 0 -0.0016481 0.0231151596 0 0 -0.0087886033 0 0 0 0 0 0 0 0 0 0 0 0 0 0 0 0 0 0 0 -0.015133098 0.0148843 0.0480151 0.02547 0.044680664 -0.00455327611 0 0 0 0 -0.0451921902 0 0 0 0 0 0 0 -0.0056250175 0 0 0 0 0 0 0 0 0 0 0.03894586155 0 0 0 0 0 0 0 0 0.0518760708 0 0 0.07988852987 0 0 0 0 0 0.03524036 0 0 0.0603008403 0 0 0 0 0 0 0 0 0 0 0 0 0 0 0.01851875979 0 0 0 0 0 0 0 0 0 0 0 0 0 0 0 0 0 0 0.0657293615 0 0 0 0 0 0 0 0 0 0 0 0.05255387634 0.0465764 0 0 0.04020052 0 0 0 0 0 0.06019068666 0.04682226176 0 0 0 0 0.057570754 0 0 0 0.03667 0 0 0 0.019467508 0 0.071309435 0 0 0 0 0 0 0 0.0437974277 0.06151446109 0.0601491 0 0 0 0 0 0 0 0 0 0.0604269 0.046733698 0 0 0 0.051869 0 -0.0150270252 0 0 0 0 0.070564057367 0 0 0 0.0600303 0 0 0 0 0 0 0 0 0.02099113 0.00627129 0 0 0 0 0 0 0 0 0 0 0 0 0 0 0 0 0 0 0 0 0.051913957 0 0 0 0 0 0 0 0 0 0 0 0 0 0 0 0 0 0.0081847 0.0561381702936 0 0 0 0.0366755 0 0 0 0 -0.02832898078 0.0506545171 0 0 0 0 0 0 0 0 0 0 0 0 0 -0.01654119568 0 0.0348994448416 0 0 0 0 0 0 0 0 0 0 0 0 0 0 0 0 0 0 0 0 0 0 0 0 0 0.04773152 0 0 0 -0.02360633797 0 0 0 0 0.0207928 0 0 0 0 0 0 0 0 0 0.02441828344 0 0.02876377492 0 0 0 0 0 0 0 0 0 0 0 0 0 0 0 0 0 0.0219917 0.0382787 0.0650853 0.0464895 0 0 0 0 0 0 0 0 0 0 0 0 0 0 0 0 0 0.011488399452 0 0 0 0 0 0.012651118 0 0 0 0 0 0 0 0 0 0 0.031794 0 -0.000300261700000002 0 0 0 0 0 0 0 0.03245373378 0 0 0 0 0.0567564 0 0 0.0307153 0 0 0 0 0 0 0 -0.0100568325 0.0407362282 0.0193893757 0.0344754508 0 0 0 0.0618619 0.0548934 0 0 0 0 0 0.06410931578 0 0 0 0 0 0.090582558154 0 0 0 0 0.061388543362 0 0 0 0 -0.02177367116 0 0 0 0 0 0 0 0 0 -0.0255988960483 0 0 0 0 0 0.0946931419 0 0 0 0.09478675237 0 0 0 0 0.005861871 0 0 0.0249879 0 0 0 0 0 0.0543693 0.0462074 0.0524119 0 0.031664645 0 0 0 0 0 0 0 0 0 0 0.0311906367 0 0 0 0.03591639 0 0 -0.00654157674 0 0 0 0.0281599 0 0 0.0280711 0 0 0 0 0 0 0 -0.000941005000000002 0 0 0 0 0 0 0 0 0 0 0 0 0 0 0 0 0 0 0 0 0 0 0 0 0 0 0 0.031497 0.0393397594 0 0 0 0 0 0 0 0 0 0 0 0 0 0 0 0 0 0 0 0 0 0 0 0 0 0 0 0 0 0 0 0 0 0 0 0 0 0 0 0 0 0 0 0 0 0 0 0 0 0 0 0 0 0 0 0 0 0 0 0.0176593 0 0 0.0216768404 0 0.050468504 -0.05414996801 0 0 0 0 0 0 0 0 0.0050384915 0 0 0.0108255 0 0 0 0 0 0 0 0 0 0 0 0 0 0 0 0 0 0 0 0.0891505908 0 0.00687060883 0 0 0 0 0 0 0 0 0 0 0 0 0 0 0 0 0 0 0 -0.0043006931 0 0 0 0 0 0 0 0 0 0 0 0 -0.01288788116 0.026348 0 0 0 0 0 0.0373053818 0 0 0 0.0728266653 0.05505210711 0 0 0.016389953 0 0 0 0 0 0 0 0 0 0 0 0 0 0 0 0 -0.0340652935 0 0 0 0 0 0 0 0 0.0146846356 0 0 0.051327113 0 0 0 0 0 0 0 0 0 0 0 0 0 0.0187319 0.005579646 0 0 0 0.0679939 0.02054353 0 0 0 0 0.01803086 0 0 0 0 0 0 0 0.04022422 0 0 0 0 0.01844832339 0 0 0 0.02551712 0 0 0 0 0 0.0298703 0 0 0 0 0 0 0 0 0 0.04289676025 0 0 0 0 0 0 0 0 0 0 0 0.03809850917 0 0 0 0 0 0 0 0 0 0 0 0 0 0 0 0 0 0 0 0 0 0.0614130097 0.05069883699 0.0277927 0.0494922 0 0 0 0 0 0 0 0 0 0 0 0 0.0490997 0 0 0 0 0 0 0 0 0 0 0.029000659 0 0 0 0 0 0 0 0 0 0 0 0 0 0 -0.0297600895 0 0 0 0 0 0 0 0 0 0 0 0 0 0 0 0 0 0 0 0 0.032304902 0 0 0.0333118 0 0 0 0 0 0 0 0 0 0 0 0 0 0 0 0 0 0 0 0 0 0 0 0 0 0 0 0 0 0 0 0 0 0 0 -0.00796977 0.036275459 0.030291288 0.03569182 -0.003158358 0 0 0 0 0 0 0 0 0 0.04986952 0.02066275615 0 0 0 0 0 0 0 0 0 0 0 0 0 0 0 0 0 0 0 0 0 0.0953973161 0 0 0 0 0.010018496 0 0 0 0 0.0327843144 0 0 0 0 0 0 0 0 0 0 0 0.0261098416 0.0228098161 0 0 0 0 0 0 0.0701283912 0 0.04342223 0 0 0.00794953831 0 0.040314759 0 0 0 0.0357119 0.017463308 0.073398634 0.0426736 0 0 0 0.0566515735 0 0 0 0 0 0 0 0 0 0 0 0 0.0174829 0.0288251 0 0.02231006 0 0 0.0438722 0.0481816 -0.00811997993 0 0 -0.00204200000000001 0 0 0 0.0174897 0 0 0 0.0531688338 0 0 0 0 0 0 0.0367671753 0 0 0.03653675987 0 0.0423284362 0.06283030073 0.0324457 0 0.02119972 0 0 0 0 0 0 0 0 0 0 0 0 0 0 0 0 0 0 0 0.0625841 0 0 0 0.0461819992 0 0 0 0 0.0351536214 0 0 0 0 0 0.01155935751 0 0.04557185 -0.0223202713 0 0 0 0 0 0 0 0 0.04576338 0 0 0 0 0 0 0 0 0 0 0 0 0 0 0 0 0 0.07356168673 0 0 0 0 0 0 0 0.00318459984 0 0 0 0 0 0 0 0 0.00901859105 0.04121128024 0 0 0.00725890000000001 0 0 0 0.04016479203 0 0 0.02120473575 0 0 0 0 0 0 0 0 0 0 0 0 0 0 0 0 0.0308952413 0 0 0 0 0 0 0 -0.0070970772 0 0 0 0 0 0 0 0 0.01800581745 0 0 0 0 0.0502020033 0 0 0 0 0.04439373 0 0.099439217251 -0.026060523 0 0.011229109473 0 0 0 0 0 0 0 0 0 0 0 0 0.036579538 0 0.033012555 0 0.03393067286 0 0 0 0 0 0 0 0 0 0 0 0 0 0 0 0 0.0389329 0 0 0 0 0 0 0 0 0 0 0 0.00212232858 0 0 0 0.057584262 0 0 0 0 0 0 0.0265765 0.0489551735 0.0468875 0 0 0 0 0 0 0 0 0.0533232 0.0209986 0 0 0 0 0 0 0.0468471 0 0.068129938 0 0 0 0.005842673 0 0 0 0 0 0 0 0 0 0 -0.04711511205 0.0590325 0 0 0 0 0 0 0 0 0 0 0.008733772 0 0.0275362 0 0 0 0 0 0 0 0 0 0 0 0 0 0 0 0 0 0 0 0 0 0 0 0 0 0 0 0 0 0 0 0 0.0196568 0 0.02360227 0.0450894 0.0280624 0.0302527 0 0 0.0400671719 0 0 0 0 0 0.0090752 0.0174762 0.0694396 0.0453561 0 0 0 0.0496858 0 0 0 0 0 0 0 0 0 0.04308933765 0 0 0.0575305459 0.016743666 0 0 0 0.07786657763 0 0.02800268 0 0 0.03870593749 0 0 0 0.0806403151 0 0 0 0 0.0359582 0.04346 0 0 0 0 0 0 0 0 0 0 0 0 0 0 0 0 0 0 0.0771075 0 0 0 -0.0205974224 -0.0285285997 0 0 -0.00800308324 0 0 0 0 0.0425883134 0 0 -0.011035055599 0 0 0 0 0 0 0 0.02020532415 0 0.0306314 0 0 0 0 0 0 0 0 0 0 0 0 0.0638386965 0.0531654123 0 0 0 0.06782350769 0 0 0 0 0 0 0 0 0 0.00283960000000001 -0.01937583186 0.0521524 -0.0022516 0 0 0 0 0 0 0 0 0.0420922 0 0 0 0.0386961 0 0 0 0 0 0 0 0 0 0 0.0982892047 0 0 0 0 0 0 0 0 0.007974951 0 0 0 0 0 0 0 0 0 0 0 0 0 0 0 0 0 0 0 0 0 0.0728445803 0 0 0 0 0 0 0 0.025356095 0 0 0 0 0 0 0 0 -0.00354052699999999 0 0 0 0 0 0 0 0 0 0 0 0 0 0 0 0 0 0 0 0 0 0.0326695 0 0 0 0 0.0928496 0 0 0 0 0 0.001550436 0 0 0 0 0 0 0 -0.00676689631 0 0 0 0 0 0 0 0 0 0 0 0 0 0 0 0 0.064367365 0.020175230004 0.04714983 0 0.0670463 0 0 0.0311188 0.01979893 0 0.008874421 0 0 0.088825119783 0 0 0.0271468 -0.00628311924999999 0 0.0582647 0 0 0 0 0 0 0 0.0268977302 0 0 0 0 0.040606541 0 0 0 0 0 0 0 0 0 0 0.0391067 0 0 0 0 0 0 0 0 0 0 -0.04216462426 0 0 0 0.0461924199 0 0 0 0 0 0 0 0 0 0 0.067304821736 0 0 0 0 0 0 0 0 0 -0.0081552241 0 0.053334255 0 0 0 0 0 0 0 0 0 0 0 0 0 0 0 0.0370617 -0.021392226 0 0 0 0 0 0 0 0 0 0 0 0 0 0 0 0 0 0 0 0 0.05653887677 0 0 0 0 0 0 0 0 0 0 0 0 0 0 0 0 0 0 0 0 0 0 0 0 -0.00631303 0 0 0.048306 0.0191672313 0 0 0 0 0 -0.0038679165 0.1128484636 0 0.049101951 0 0 0 0 0 0 0 0 0 0.030977054337 0 0 0.012736 0.01831635 -0.01727945958 0.0519719 0 0 0.0553494 0 0 0 0 0.0405505 0 0 -0.03332082704 0 -0.0751981031 0 0 0 0 0 0 0 0.0225466807 0 0.0328238 0.02666429 0 0 0 0 0 0 0 0 0 0 0 0 0 0 0 0 0 -0.022568624244 0 0 -0.0739988753 0 0 0 0 0 0 0 0 0 0 0 0.02003097 0 0 0 0 0 0 0 0 0 0 0 0 -0.0585442069 0.091288822 0 0 0 0 0.0202283 0 0 0.08335179195 0 0 0 0 0 0 0 0 0 0 0 0 0 0 0 -0.002935434426 0 0.03141355773 0 0 0.0924416309 0 0 0 0 0.064454005 0 0 0.042002967683 -0.0130050014 0 0 0 0 0 0 0.0621579 -0.031847628 0 0 0 0 0 0 0 0 0 0 0 0 0 0.0463181 0.0139727466 0 0 0 0 0 0 0 -0.0214666408 0 0 0 0 0 0 0.046585668432 0 0 0 0 0 0 0 0 0 0 0 0 0 0 0.0505861986 0 0.0409876692 0 0 0 0 0 0 0 0.0398837664 0 0.044926971 0 0 0 0 0 0 0 0 0 0 0 -0.00548350013 0 0 0 0 0 0 0 0 0 0 -0.03872086606 0 -0.042571619251 0.023573396 -0.00863565774 0 0 0 0.00199850000000001 0 0 0 0 0 0 0 0 0 0 0 0 0 0 0 0 0
C11 0 0 0 0 0 0 0 0 0 0 0 0 0 0 0 -0.081979408 0 0 0 -0.16945232 0 0 0 0 0 0 0.025457164 0 0 0 0 0 0 0 0.0800742522 0 0 0 0 0 0 0 0 0 -0.03057475 -0.0895223034 -0.07542212 0 -0.07724774 0.0319878874 0.0955163078 -0.05136806 0 0.009646984 0 0 0 0 0.1213805522 0 0 0.016997466 0 0 0 0 0 0 0 0 0 0 0 0.04997233 0 0 0 0 0 0 0 0.025913686 0 0.0125269048 0 0 0 0 0 0 0 0 0 0 0 0 -0.09118813 0 0 0 0 0 0 -0.1936446 0 0 0 0 0 -0.10000879 0 0 0.0456597794 0 0 0.0676578 0 0 0 0 0 0 0 0 0 0 0.065496348 0 0 0 0 0 0 0 0 0 0 0 0 0.0374440522 0 0 0 0 0 0 0 0 0 0 0 0 0.031793618 0 0 0.038959792 0 0 0 0 0.0127449066 0 0 0 0 0 0 0 0 0 0 0 0 0 0 0 0 0 0 -0.0892574866 0 0 0 0 0 0 0 0 0.08789922 -0.054452212 0 0 0 0 0 0.036518462 0 0 -0.06164056 0 0 0 0 0 0 0 0 0 0 0 0 0 0.01002217 0 0 0 0 0 0.00956540000000001 -0.03230188 0 0 0 0 0 0 0 0 0 0 0 0 0 0 0 0 0 0 0 0 0 0 0 0 0 0 0 0 0 0 0 0.107057604 0 0 0 0 0.133196111 0 0 -0.211066382 0 0 0 0 0 0 -0.1545977 0 0 0 0 0 0 0 0 0 0.12984378 0 0 0 0 -0.0149823822 0 0 0 0 0 0 0 0 0 0 0 -0.19072294 0 0 0 0 0 0 0 0 0 0 0 0 0 0 -0.2248363 -0.029244716 0 0 0 0 0 0 0 0 0 0 0 0 -0.00422568 -0.103661296 0.049358914 0 0 0.02143111 -0.08997502 -0.060101322 0 0 0 0 0 0.030516416 0 0 0 -0.00283567360000001 0 0 0 0 0 0 0 0 0.2416234 0 0 0 0 -0.1267539122 0 0 0 0 0.13775236494 0 0 -0.048556206 0.021922932 0 0 0 0 0 0 0 0 0 0 0 0 0 0 0 0 0 0.113984252 0 0 0 0 0 0 0 0 0 0 0 0 0 0 0 0 -0.023432826 -0.131837212 0 0 0 0 0 0 0 0 0 0 0 0 -0.0927 0 0 0 0 0 0 0 0 0 0 0 0 0 0 0 0 0 0 0 0 0 0 0 0 0 0 0.00344398 0 0 0 0 0 0 0 0 0 0.00734212108 0 0 0 0 0 0.0385966714 0 0 -0.00324322 0 0 0 0 0 -0.103744202 0 0 0 0 0 0 0 0 0 0 0 0 -0.0489586928 0 0 -0.02248922 0 -0.05696786 0 0 -0.0514442752 0 0 0 0 0 0 0 0 0 0 0 0 0 0 0 0 0 0 0 0 0 0 0 0 0 0 0 0 0 0 0 -0.08253426 0 0 0 0 0 0 0.02719251 0 0 0 0 0 0 0 0 0 0 0 0 0 0 0 0 -0.05841002 0 0 0 -0.157602302 0 0 0 0 0 0 0 0 -0.081610726 -0.09540925 0 0 0 0 0 -0.1168197154 0 0 0 0 0 0 0 0 0 0 0 0 0 0 0 0 0 0 0 0 0 0 0 0 0 0 0 0 0 0 0 0 0 0 0 0 0 0 0 0 0 0 0 0 0 0 0 0 0 0 0 0.11970232 0 0 0 -0.07271822 -0.25278054 0 0 0 0 0 0 0 0 0 0 0 0 0 0 0 0 0 0 0 0 0 0 0 0 0 -0.101714296 0.11697476 0 0 0 0 0 0 0 0 0 0 0 0 0 0.0685828906 0 0.004474 0 0 0 0 0 0 0 0 0 0 -0.04130468 0 -0.065535896 -0.0378958 0 0 0 0 0 0 0 0 0 0 0 0 0.080921671 0 0 0 0.07764214 0 0 0 0 0 0 0 0 0 0 0 0.04454269068 0 0 0 0 0 0 0 0.1296305224 0 0 -0.06150954 0 0 0 0 0 0 0 0 0.1000598104 0 0 0 0 0 0 0 0 0 0 0 0 0 0 0 0 0 0 0 0 0 0 0 0 0 0 0 0 0 0 0 0 0 0 0 0 0 0 -0.007953638 0 0 0 -0.095715256 0 0 0 0 0 0 0 0 0 0 0 0 0 0 0 0 0 0 0 0 0 0 0 -0.03824168 0 0 -0.02576282 0 0 0 0 0 0 0 0 0 0 0 0 0 0 0 0 0 0 0 0 0 0 0 0.070168968 0 0 0 0 0 0 0 0 0 0 -0.086360752 0 -0.04852764164 0 0 0 0 0 0 0 0 0 0 0.0304936264 0 0 0 0 0 0 0 0 0 0 0 0.0770149 0 0 0 0 0 -0.0443435252 -0.109389848 0 0 0 0 0 0 0 0 0 0 0.01652821912 0 0 0 -0.030922308 -0.0143511696 0 0.025172316 0 0 0 0 0 0 0 0 0 0 0 0 0 0 0 0 0 0 0 0.1075075938 0 0 0 0 0 0 0 -0.070529114 0 0 0 0.08007376 0 0 0.03162765432 -0.07234906 -0.099028372 0 -0.0413106 -0.0123265012 0.040338914 -0.0298456 -0.029907468 0 0.0952420066 0 0 0 0 0 0 0 0 0 0 0 0 0 0 0 0 0 0 0 0 0 0 0 0 0 0.078425078 0 0 0 0 0 0 0 0.0739692366 0 0 0 0 0 0 0 0 0 0 0 0 0 0 0 0 0 0 0 0 0 0 0 0 0 0 0 0 0 0.0838382 0.0538199162 0.095355144 0 0 0 0 0 0 -0.080148338 0 0 0 0 0 -0.03956839388 0.037985569 0.129754778 -0.135111 -0.01761972 0 0 0 0 0 0 0 0 0 0 0 0 0 0 -0.04055214 -0.010813712 -0.042366642 0 0 0 0 0 0 0 0 0 0 0 0 0 0 0 0 0 0 0 0 0 -0.097617 0 0 0 -0.00903137600000001 0 0 0 0 0 0 0 0 0 0 0 0 0 0 0 0 0 0 0 0 0 0 0 -0.137385944 0 0 0 0 0 0 0 0 0 0 0 -0.002077347 0 0 0 0 0 0 0 -0.00719315 0 0 0 0 0 0 0 -0.0629838075 0 0 0 0 -0.034615752 -0.072189134 0 0 0 0 0 0 0 0 0 0 0.227026 0 0 0 0 0 -0.0921148 0 0 0 0 0 0 0 0 0 0 0 -0.0750944723 0 0 0.1306961018 0 0 0 0 0 0 0 0 0 0 0 0 0.018618652 0 0 -0.06405016 0 0.00987154000000002 0 0 0 0 0 0 0 0 0 0 0 0 0 0 0 0 0 0 0 0 0 0 0.0407597972 0 0 0 0 0 0 0 0 0 -0.123045122 0 -0.00705042800000001 0.0146857414 0 0.0552712302 0 0 0 0 0 0.0217143916 0 0 0 0 0 0 0 0 0 0 0 -0.035796454 0 0 0 0 0 0 0 0 0 0 0 0 0 0 0 0 -0.121236804 0 0 0 0 0 0 0 0 0 0 0 0 0 0 0 0 0 0 0 0 0 0 0.018298502 0 0 0 0 0 0 -0.0453072156 -0.19412214 -0.012445128 0 0 0 0 -0.035362252 0 0 0 0 0.0556575774 0 0 0 0 0 -0.0263138644 0 0 0 0 0.096964412 0 0 0 0 0 0 0 0 0.092540074 0 0 0 0 0 0.001260174 0.1086236 0 0 0.02024800762 -0.0546495032 -0.0366150022 0 0 0 0 0.058013592 0 0 0 0 0 0 0 0 0 0 0 0 0 0 0 0 0 0 -0.081228686 0 0 0 0 0 0 0 0 0 0 0 0 0 0 0 0 0 0 0.2447312 0 0 0 0 0 0 0 0 0 0 0 0.006602631 0 0 0 0 0 0 0.1381882 0 0 -0.020290746 0 0 0 0 0 0 0 0 0 -0.1816608 -0.11246238 0 0 0 0 0 -0.1210032 0 0 0 0 0 0 0 -0.03758768858 0 0 0 0 0 0 0 0 0 0 0 0 0 0 0 0 0 0 0 0 0 0.066238572 0 0 0 0.088854238 0 0 0 0 0 -0.1331407 0.044962933 0 0 0 0 -0.0045341068 0 0 0 0 0 -0.085598652 0 0 0 0 0.04499339 -0.1395558 -0.1967906 -0.1512858 -0.17156475 0 0 0 0 0 0 0 0 0 -0.042892704 0.037598576 0 0 0 0 0 0 -0.02457383828 0 0 0 0 0 0 0 0 0 0 0 0 0 0 0 -0.086829828 0 0 0 0 0 0 0 0 0 0 0 0 0 0 0 0 -0.0062157512 0 0 0 0 0 0.0251750938 0 0 0 0 -0.16679964 -0.12260518 0 -0.1241109994 0 -0.0582229 0 0 0 0 0 0 0 0 0 0 0 0 0 0 0.056652306 0 0 -0.0452340664 0 0 0 -0.07809174 0 0.069776784 0 0 0 0 0 0 0 0 0 0 0 0 0 0 0 0 0 0.066783696 0 0 0 0 0 0.018602262 0 0.08572626126 0 0.01673451 0 0 0 0 0 0 0 0 -0.0706912488 0 0 0 0.02419 0.086073745392 -0.05466659088 0 0 0 0 0 0 0 -0.09023783 0 0 0 0 0 0.051031622 0 0 0 0 0.1101021434 0 0 0 0 0 0 0 0 0 0.039468226 0 0 0 0 0 0 0 0 0 0 0 0 0 0 0 0 0 0 0 0 0 0 0 0 -0.052083 0 0 0 0 0 0 0 -0.10256458 -0.07843552 0 0.0811586287 0 0.015560012 0 0 0 0 0 0 0 0.1025278 0 -0.07904178726 0 0 0 0 0 -0.10313804 0 0 0 0 0 0 0 0 0 0 -0.1275868 0 0 -0.09306838 0 0 0 0.1037457742 -0.0280980328 0 0 0 0 0 0.0396718598 0 0 0 0 0.0635696278 0 0 0 0 0 0 -0.0694866248 0 0 -0.05667595526 0 0 0 0 0 0 0 -0.093974008 0 0 0 -0.1380766832 0 0 0 -0.167320882 0 0 0 0 0 0 0 0 0 0 0 0 0 0 0 0 0 0 0 0 0 0 0 0 0 0 0 0 0 0 0 0 0 0 0 0 0 0 0 0 0.0227276706 0 0 0 0 0 0 0 0 0 0 0 0 0 0 -0.1378196239634 -0.1281078268 0 0 0 0 0 0 0 0 0.0637882138 0 0.0298863878 0 0 0 0 0 0 0 0 0 0 0.05508137126 0 0 0 0 0 0.11802852416 0 0 0 0 0 0 0 0 0 0 0 0 0 -3.6092e-05 0 0 0 0 0 0 0 0 0 0 0 0 0 0 0 0 0 0 0 0 0 0.0441956706 0 -0.156975752 0.099038458 0 0 0 0 0 -0.009110724 0 0 0 0 0 0 0 0.073418466 0 0 0 0 0 0 0 0 -0.00470705399999999 0 0 0 0 0 0 0 0 0 0 0 0 0 0 0 0 0 0 0 0 0 0 0 0 0 0 0 0 0 0 0 0 0 0 0 0 0 0 0 0 -0.0719463504 0 0 0 0 0 0 0 0 0 0 0 -0.079383528 0 0 0 0 0 0 0 0 0 0 0 0 0 0 0 0 0 0 -0.008472506 0 0 0 0 0 0 0 0 0 0 0 0 0 0 0 0 0 0 0 0 0 0 0 0 0 0 0 0 0 0 0 0 0 0 0 0 0 0 0 0 0 0 0 0 0 0 0 0 0 0 0 0 0 0 0 0 0 0.182772236 0 0 0 0 0 0 0 0 0 0 0 0 0 -0.02166174 0 0 0 0 0 0 0 0 0 0 0 0 0 0 0 -0.020031322 0 0 0 0 0 0 0 0 0 0 0.1542113304 0 0 0 0 0 0 0 0 0 0 0 0 0 0 0 0 0 0 0 0 0 0 0 0 0.130968564 0 0 0 0 0 0 0 0 0 0 0 0 0 0.1288868 0 0 0 0 0 0 0 0 0 0 0 0 0 0 0 0 0.053115044 0 0 0 0 0 0 0 0 0 0 0 0 0 0 0 0 0 0 0 0 0 0.07781386952 -0.06211894 0 0 0 0 0 0 0 0 0 0 0 -0.050019918 -0.032556812 0 0 0 0 -0.114339842 0 -0.188291702 0 0 0 0 0 0 0 0 -0.063661144 0 0 0 0 0 0.0619861442 0 0 0 0 0.00145649359999999 0 0 0.0526661508 0 -0.06259728 0 0 0 0 0 0 0 0 0 -0.03419879 -0.1131140824 0 0 0 0 0 -0.0192889592 0 0.040436544 0 0 0 0 0 0 0 0 0 0 0 0 0 0 0 0.01071406 0 0 -0.07473568 -0.077948684 0 0 0.011653808 0 0 0 0 -0.04490745266 0 0 0 0 0 0 0 0.05610872502 0 0 0 0 0 0 0 0 0 0 -0.079813494 0 0 0 0.06856776 0 0 0 0 0 0 -0.028169952 0 0 0 0 0 -0.045290182 0 0 -0.152601036 0.05789004 0 0 0 0 0 0 0 0 0 0.1490578 0 0 0 0 0 0 0 0 0 0 0 0 -0.056867072 0 0 0 0 0 0 0 0 0 0 0 0 0 0 0 0 0 0 0 0 0 0 0 0 0 -0.04715350524 0 0 0 0 0.07548562 0 0 0 0 0 0 0 0 0 0 0 0 0 0 0 0 0 0 0 0 0 0 0 0 0 0 0 0 0 0 0 0 0 0 -0.0839811284 0 0 0 0 0 -0.018662998 0 0.135426244 0 0 0 0 0 0 -0.028558488 0 0.1612742842 0 0 0 0 0 0 0 0 0 0 0 0 0.089291704 0 0 0 0 0 0 0 0 0 0.021144826 0 0 0 0 0 0 0 0 0 0 0 -0.01082284 -0.05640874 0 0 0 0.1204180002 0 0 0 0 0 0 0 0 0 0 0 0 0 0 0 0 0 -0.038440396 0 0 0 0.03192028 -0.071942 0 0 -0.064198268 0 0 0 0 0 0 0 0 0 0 0 0 0 0 0 0 -0.048585664 0 0 0 0 0 0 0 0 0 0.127194278 0 0 0 0 0 0 0 0 0 0 0 0 0 0 0 0 0 0 0 0 0 0 0.08297688 0 0 0 0 -0.065129008 0 0 0 0 -0.04609294 0 0 0 0 0 0 0 0 0 0 0 0 0 0 0 0 0 0 0.0058793336 0 0 0 0 0 -0.0545066914 0 0 0 0 0 0 0 0 0 0 0.06040418 0 0 0 0 0 0 0 -0.07172778 0 0 0 0.074215284 0 0 0 -0.049342314 0 0 0 0 0 0 0 0 0 0 0.0452845898 0 0 0 0.069655013 0 0 0 0 0 0 0 0 0 0 0 0 0 0 0 0 0.0851672 0.0541097 0.115075626 0 0 0 0 -0.12022723 0 0.0522839258 0 0 0 0 0 0 0 -0.12345 -0.052942902 0 0 0 0 0 -0.11724981818 0 0 0 0 0 0 0 0 0 0 0 0 0 -0.13071774664 0 0 0 0.0595875174 0 0 0 0 0 0 0.063991436 0 0 -0.029048984 0 0 0 0 0 -0.05907522 0 -0.08246023 0 0 0 0 0 0 0 0 0 0 -0.03683738 0 0.04623488 0 0 0 0 0 0 0 0 0 0 -0.040302154 0 0 0 0 0 0 0 0 -0.0180703 0 0 0 0 0 -0.0344500164 0 0 0.111169878 0 0 0 0 0 -0.0785808 0 0 0.057502378 0 0.011451157 0 0 0 0 0 0 0 0 0 0 0 0 0 0 0 0.0261511126 0.14004542 0 0 0 0 0 0 0 0 0 0 0 0 0 0 0 0 0 0 -0.039786264 0 -0.1025983434 0 0 0 -0.06206418 0 0 0 0 0 0 0 0.126805336 0 0 0 0 0 0 0 0 0 0 0.1103147108 0 0 0 -0.03364859 0 0 0 0 0 0 -0.040269 0 0 0 0 0 0 0 0 0 -0.139001804 0 0 -0.0280076268 0 0 0 0 0 0 0 0 0 0 0 0 0 0 0 0 0 -0.038057602 -0.06903952 0 0 0 0 0 0 0 0 0 0 0 0 0 0 0 0 0 0 0 0 0 0 0 0 0 0 0 0 0 0 0 0 0 0 0 0 0 0 0 0 0 0 0 0 0 0 0 0 0 0 0 0 0 0 0 0 -0.037559574 0 -0.128731192 0 0 0 0 0 0 0 0 -0.065108114 0 0 0 0 0.103020701 0 0 0 0 0 0 0 0 0 0 -0.0787899 0 0 0 0 0 0.090133786 0 0 0 0 0 0 0 0 0 0 0 0 0 0 0 -0.053671044 0 0 0 0 0 0 0 0 0 -0.0919928582 0 0 0 0 0 0 0 0 0 0 0 0 0 0 0 0 0 0 0 0 0 0 0 0 -0.021917818 -0.069998164 0 0 0 0 0 0 0 0 0 0 0 0 0 0 0 0 0 0 0 0 0 0 0 0.061007392 0 -0.0819989 0 0 0 0 0 0 -0.0959872084 0 -0.1270144226 0 0 0 0 0 0 0 0 0 0 0 -0.068027558 0 0 0 0 0 0 0 0 0 0 0 0 0 0 0 0 -0.02228122 0.071862112 0 0 0 0 0 0 0 0 0 0 0 0 0 0 0 0 0 0 0 0 0 0.00480746 -0.044339614 0 -0.077392398 0 0 0 0 0 0 0 0 0 -0.0800677968 0 0 0 0 0 0 0.0103405528 0 0 0 0 0 0 0 0 -0.069778594 -0.055733948 0.0407592398 0 0 0 0.07188957806 0 0 0 0 0 0 0 0 0 0 0 0.02031634 0 0 0 0 0 0 0 0 0 0 0 0 0 0 0 0 0 0 0 0 0 0 0 0 0 0 0 0 0 0 0 0 0 0 -0.0490262128 0 0 0 0 0 0 -0.11744835546 0.00179334 0 0 0 0 0 0 0 0 0 0 0 0 -0.053980858 0.063844532 0 0 0 0 0 0 0 0 -0.0553968 0 0 0 0 0 0 0 0 0 0 0 0 0 0 0 0 0 0 0 0 0 0 -0.077285866 0 0 0 0 0 0 0 0 0 0 0 0 0 0 0 0 0 0 0 0 0 0 0 0 0 0 0 0 -0.0608378306 0 0 0 0 0 0 0 0 0 0.07583084 0 0 0 0 0 0 0 0 0 0 0 0 0 0 0 0 0 0.03153336 -0.18647762 0 0 0 0 0 0 0 0 0 0 0 0 0 -0.20912902 -0.2097304 0 0 0 0 0.07161506 0 0 0 0 0 0 0 0 0 -0.0273960848 0 0 -0.02830144122 0 -0.111909258 0 0 0 0 0 0 0.1201933156 0 0 0 0 0 0 0 0 0 0 0 0 0 0.0216813894 0.0539094 0 0 0 0 0 0 0 0 0 0 0 0 0 0 0 0 0 0 0 -0.01564102 0 0 -0.10026944 0 0 0 0 0 0 0 0 0 0.132943617 0 0 0.131573166 0 0 0 -0.084557032 0 0 0 0 0 0 0 0 0 0 0 0 0 0 0 0 0 0 0 0 0 0 0 0 0 0 -0.134470446 0 0 0 0 0 0 0 0 0 0 0 0 0 0 0 0 0 0 0 0 0 0 0 0 0 0 0 0 0 0 -0.082485812 0 0 0 -0.05348825 0 0 0 0 0 0 0 0.0315086732 0 -0.08089518 0 0 0 -0.062294908 0 0 0 0 0 0 0 0 0 0 0 0 0 0 0 0 0 0 0 0.04488254 0 0 0.07682688778 0.098679996 0 0 0 0 0 0.0887567 0.01867082 0 0 0 0 -0.088243872 -0.08093328738 0 0 0 0 0 0 0 0 -0.05007656474 0 0 0 0 0 0 0 0 0 -0.0338481252 0 0.0661548152 0 0 0 0.014811313 0 0 0 0 0 0 0 0 0 0 0 0 0 0 -0.03699821 0 0 0 0 0 0 0 -0.1651691 0 0 0.10875302 0 0 0 0 0 0 0.066495302 0 0 0 0 0 0 0 0 0 0 0 0 0 0 0 0 0 0 0 0 0 0 0 0 0 0 0 0 0 -0.1034653422 0 0 0 0 0 0 0 0 0 0 0 0 0 0 0 0 0 0 0 0 0 0 0 0 0 0 0 0 0 0 0 0 0.07471744 0 0 0 0 0 0 0 0 0 0 0 0 0 0 0 0 0 -0.00843605840000002 0 0 0 0 0 0 0 0 0 0 0 0 0 0 0 0 0 0 0 0 0 0 0 0 0 0 -0.1031601 0 0 0 0 0 0 -0.04784516 0 0 0 0 0 0 0 0 0 0 0 0 0 0 0 0 0 0 0 0 0 0 0 0 0.020582708 -0.045521806 0 0 0 0 0 0 -0.0589112206 0 0 0 0 0 0 0 0 0 0.00944366 0 -0.094888696 -0.055205736 -0.120035 0 0 0 0 0 0 0 0 0 0 0 0 0 0 0 0 0 0 0 0 0 0 0 0 0 0 0 0 0 0 0 0 0 0 -0.20872666 0 0 0 0 0 0 0 0 -0.0875766 0 0.17294138 0 0 0.020206649 0 0 0 0 0 0 0 0 0 0.13046676 0 0 0 0 0 0 0 0 0 0 0 0 0 0 0 0 0 0 0 0 0.139761808 0 0 0 0 0 0 -0.135245661 0 0 0 0 0 0 0 0 0 0 0 0 0 0 0 0 0 0.149811 0 0 0 0 0 -0.164615552 0 -0.149608032 0 0 0 0.00768552256 0 0 0 0 0 0 0 0 0 0 0 0 0 -0.1341874 0 0 0 -0.123416702 0 0 0 0.16571244 0.017076768 0 0 0 0 0 -0.0402459568 0 0.107959038 0 0 0.15138564 0.02882436 0 0 0 0 0 0 0 -0.160752102 0 0 0 0 0 0 0 0 0 0 0 0 0 0 0 0 -0.088616394 0 0 0 0 -0.150620346 0 0 0 0 0.04934204 0 0 0 0 0 0 0 0 0 0 0 0 0 0 0 0.00697538 0 -0.046324644 0 0 0 0 0 -0.01329332 0 0 0 0 0 0 0 -0.043993658 0 0 0 0 0 0 0 0 0 0 0 0 0 0 0 0 0 0 0 0 0 0 0 0 0 0 0 0 0 0.0028192268 0 0 -0.06612706 0 0 0 0 0 -0.00682992 0 0 0 0 0.04515762 0 0 0 0 0 0 0 0.06681592 0 0 0 0 0 0 -0.050114144 0 0 0 0 0 0 0 0 0 0 0 0 0 0 0 0 0 0 0 0 0 0 0 0 0 0 0 0 0 0 0 0 0 0 0 0 0 0 0 0 0 0 0 0.131652764 0 0 -0.05628692 0 0.02803963 0 0 0 0 0 0 0 0 0 0 0.092461406 0 0 -0.087232423 -0.064597232 0.123597596 0 0.0142616846 0 0.1806148 0 0.17498274 0 0.0120299276 0 0 -0.08994488 0 0 0 0 0 0 0 0 0 0 0 0 0 -0.0560107 0 0 0 0 0 0 0 0 0 0 0 0 0 -0.0744111344 0 0 0 0 0 0 0 0 0 0 0 0 0 0 0.0689169974 0 -0.1315859984 0 0 0.02207004 0.0577445576 0.034010691 0 0 0 0 0 0 0 0 0 0 0 0.072950313 0 0 0 0.041516582 0 0 0 0 0 0 0 0 0 0 0 0 0 0 0 0 0 0 0 0 0 0 0 0 0 0 0.013152154 0 0 0 0 0 0 0 0 0 0 0 0 0 0 0 0 0 -0.0752127 0.13952044 0 0 0 0 0 0 0 0 0 -0.0056432 0 0.00545176000000001 0 -0.017456956 0 0 0 0 0 0 0 0 0 0 -0.1057302144 0 0 0 0 0 0 0 0 0 0 0 0 0 0 0 -0.151674738 -0.000423586000000002 0 0 -0.095786684 0 0 0 0 0 0 0 0 -0.004865646 0 0 0 0 0 0 0 0 0 0 0 -0.0977725386 0 0 0 0 0 0 0 -0.0811558706 0 0 0 0 0 0 0 0 0 0 -0.075344928 0 0 0 0 0 0 0 0 0 0 -0.0464926 0 0 0.048313534 0 -0.113011208 0 0 0 0 0 0 0 0 0 0 0 0 0 0 0 0 -0.00564496582 0 0 0 0 0 0 0 0 -0.0299637084 0 0.040873476 0 0 0 0 0 0 -0.047604756 0 0 0 0 0 0 0 0.015335352 0 0 0 0 0 0 0 0 0 0 0 0 0 0 0 0 0 0 0 0 0 0 0 0 0 0 0 0 0 0 0 0 0 0 0 0 0 0 0 0 0 0 0 0 0 0 0 0 0 0 0 0 0 0 0 0 0 0 -0.00189176536 -0.172276101 0 0 0 0 0 0 0.042768826 0 0.0157108292 0 0 0 0 0 0.026884158 0 0 0 0 0 0 0 0 0 0 0 0 0 0 0 0 0 0 0 0 0 0 0.018183002 0 0 0.00710903439999999 0.008117236 0 0.0579459 0 0 0 0 0 0 0 0.016070238 -0.01370660564 0 0 0 0 0 0 0 0 0 0 0 0 0 0 0 0 0 0.064235296 0 0 -0.0015973006 0 0 0 0 0 0 0 0 0 0 0 0 0 0 0 0 0 0 0 0 0 0 0 0 0 0 0 0 0 0 0 0 0 0 -0.0481832 0 0 0 0 0 0 0 0 0 0 -0.0088466 0 0 0 0 0 0 0 0 0 0 0 0 0 0 0 0 0 0 0 0 0 0 0 0 0 0 0 0 0 0 0 0 0 0 0 0 0 0 0 0 0 0 0 0 0 0 0 0 0 0 0 0 0.10575237806 0 0 0 0 0 0 0 0 0 0.070638598 0 0 0 0 0 0 0 0 0 0 0 0 0 0 0 0 0 0 0 0 0 -0.03609994 0 0 0 0 0 0 0 0 0 0 -0.10105054 0 0 0 0 0 0 0 0 -0.024790515472 0 0 0 0 0 0 0 0 0 0 0 0 0 0 0 0 0 -0.0549508478 0 0 0 0 0 -0.04498076 0 0 0 0 -0.0244802568 0 0 0 0 0.0087687638 0 0 0 0 0 0 0 0 0 0 0 0 0 0 0 0 0 0 0 -0.151538776 0 0 0 0 0.0207341804 0.115500306 0 0 0 0 0 0 0 0 0 0 0 0 0 0 0 0.104993574 0 0 0 0 0 0.1103010404 -0.14623718 0 0 0 0 0 0 -0.031660798 0 0 -0.018124418 0 0 0 0 0 0 0 0.1324966368 -0.0804488462 0 0 0 0.13432324 0 -0.1526918 0 -0.0987203422 0 0 0 -0.13905765816 0 0 0 0 0 0 0 0 0 0 0 -0.014820634 0 0.04169312 0.00278130678 0 0.01816931 0 0 0 0 0 0 -0.01231102 -0.101948236 0 0 0 0 0 0 0 0 0 0 0 0.09402596 -0.05407223 0 -0.1719898 0 0 0 0 -0.052443064 0 -0.0971923004 0 0 0 0 0 0 0 0 0 0 0 -0.1238931018 0 0 0 0 0 0 0 0.1133092222 0 0 0.022872426 0 0 0 -0.296722436 0 0 0 0 0 0.0725193388 0 0 0 0 -0.0090279794 0 0 0 0 0 0 0 0 0 0 0 0 0 0 0 0 0 0.042285564 0 0 0 0.134365925384 0 0.06743307 0 0 0 0 0 0 0 0 0 -0.051379636 0 0 0 -0.002196474 0 0 0 -0.0443887086 0 0 0 0 0 0 0 0 0 0 0 0 0 0 0 0 0 0 0.07318023 0 0 0 0 0 0 0 0 0 0 0 0 0 0 0 0 0 0 0 0 0 0.09862914 0 0 0 -0.042763 0 0 0 0 0 0 0 0 0 0 0 0 0 0 0 0 0 0 0 0 0 0 0 0 0 0 0 -0.015522678 0 0 0 0 0 0 0 0 0 0 0 0 0 0 0 0 0 0.090385748 0 0 0 0 0 0 0.080941822 0 0 0 0 0 0.106166342 0 0 0 0 0 0 0 0 0 0 0.1345233896 0 0 0 0 0 0 0 0.1529164 0.0788698 0 0 0 0 0 0.0801968052 0 0 0 0 0 0 0 0 0 0 0 0 0 0 0 0 -0.0291057958 0 0 -0.00997341999999999 0 0 0 0 0 0 0 0 0 0 0 0 0 0 -0.0236797872 -0.099121 0.106940502 -0.12897862 0 0 0 -0.06224852 0 0 0 0 0 0 0 0 0 0 0 0 0 0 0 0 0 0 0 0 0 0 0 0 0.0900428 0 0 0 0 0 0 0 0 0 0 0 0.083386914 0 0 0 -0.2677218 0 0 0 0 -0.0503345988 0 0 0 0 -0.06212206 0 0 0 0 0 0 0 0 0 0 0 0 0 0 0 0 0 0 0 0 0 0.05141828 0 -0.1594248 0 0 0 0 0 0 0 0.024938738 0 0 0 0 0 0 0 0 -0.089841368 0 0 0 0 0 0 0 0 0 0 0 0 0 0 0 0.09561724 -0.05736258 0 0 0 0 0 0 0 0 0 0 0 0 0 0 -0.013944852 -0.000384575600000004 0 0 0 0 0 0 0 0 -0.13829832 0 0 0.09945351304 0 0 0 0 0 0 0 0 0 0 0 0.059153262 0 0 0 0 0 0 0 0 0 0 0 0 -0.04964672 0 0 0 0 0 -0.14379512 0 0 0 0 0 0 0 0 0 0 0 0 0 0 0 0 0.027293758 0 0 0 0 0 0 0 0 0 0 0 -0.045803278 0 0 0 0 0 0 0 0 0 0.1116968448 0 0 0 0 0 0 0 0 0 0 0 0 0 0 0.03154312 0 0 0 0.0860346 0 -0.233010128 0 0 0 0 0 0 0 0 0 0.066972912 0 0 -0.11227018 0 0 0 0 0 0 0 0 0.04815912 0 0 0 0 0.0271642194 0 0 0 0 0 -0.144494498 0 0 0 0 0 0 0 0 0.1110585126 0 -0.0132896688 0 0 0 0 0.08534548 0 0 0 0 0 0 0 0 0 0 0 0 0 0 0 0 0 0 0 0 0 0 0 0 0 -0.003132799 0 0.0866509 0 0 0 0 0 0 0 0 0 0 0 0 0 0 0 0 0 0 0 0 0 0 0 0 0 0 0 0 0 0 0 0.005478028 0 0 0 0 0 0 0.008709492 0 0.0404387 0.055599698 -0.0175075 0 0 0 0 0.005396964 0 0 0 0 0 0 0 0 0 0 0 0 0 0 0.002017448 0 0 0 0 0 0 0 0 0.083118052 0 0 0 0 0 0 0 0 0 0 0 0 0 0 0 0 0 0 0 0 0 0 0 -0.04945472 0 0 0 0 0 0 0 0 0 0 0 0 0 0 0 0 0 0 0 0 0 0 0 0 0 0.0781753 0 0 0 0 0 0 0 0 0.12802656 0 0 0 0 0 0 0 0 0 0 0 0.1709899134 0 0 0 0 0 -0.0450729 0 0 0 0 0.13193737 0 0 0 0 0 0 0 0 0 0 -0.033475772 0 0 0 0 0 0 0 0 -0.099037674 0 0 0 -0.03329898 0 0 0 0 0 0 0 0 0 0 0 -0.057916852 0 0 0 0 0 0 0 0 0 0 0 0 0 0.0175357774 0 -0.14543966 -0.02430968 0 0 0 0 0.100152494 0 0 0 0.0256624206 0 0 0 0 0 0 0 0 0 0 -0.012482022 0 0 0 0 0.058254513 0 0 0 0 0 0 0 0 0 0 0 0 0 0 0 0 -0.114869522 0 0 0 0 0 0 0 0 0 0 0 0 0 0 0 0 0 0 0 0 0 0 0 0 0 0 0 0 0 0 0 0 0 0 0 0 0 0 0 0 0 0 0 0 0 0 0 0 0 0 0 0 0 0 0 0 0 0.0082364734 0 0 0 0 0 0 0 0 0 0 0 -0.0389136362 0 0 0 0 0 0 0 -0.009190674 0 0 0 0 -0.1139224 0 0.06726618 0 0 0 0 0.058108297 0 0 0 0 0 0 0 0 0 0 0 0 0 0 0 0 0 0 0 0 0 0 -0.01256754 0.040495686 0 0 -0.0759668201 0 0 0 0 0 0 0 0 0 0 0 0 0 0 0 0 0 0 0 0 0 0 -0.095370244 0 0 0 0 0 0 0 0 0 0 0 0 0 0 0 0 0 0.1226013796 0 0 0 0 0 -0.0169848566 0 -0.00299748000000001 0 0 0 0 0 0 0 0 0 0 0 0 0 0 0 0 0 0 0 0 0 -0.0306602274 0 0 0 0 0 0 0 0 0 0 0 0 0 0 -0.172758136 0 0 0 0.13361032 0 0 0 0 0 0 0 0.12968136 0.072430326 0 0 0 0 -0.0577876392 0 0 0 0 0 0 0 0 -0.15243262 0 0 0 0 0 0 0 0 0.083437384 0 0 0 0 0 0 0 0 0 0 0 0 0 0 0 0.054625008 0 0 0 0 0 0 0 0 0 0 0 0 0 0 0.0442037794 0.013175596 0 0 0 0 0 0 0 0 0.0156331652 0 0.0089866164 0 0 0 -0.016879 0 0 0 0 0 0 -0.0278289928 0 0 0 0 0 0 0 0 0 0 0 0 0 0 0 0 0 0 0 0 0 0 0 0 0 0 0 0 0 0 0 0 0 0 0 0 0 0 0.108390296 0 0 0 0 0 0 0 0.09138464 0 0 0 -0.0378329694 0 0 -0.1782306 0 0 0 0 0 0 0 0 0 0 0 0 0 0.07599875666 0 0 0 0 0 0 0 0 0 0 0 0 0 0 0 0 0 0 0 0 0 0 -0.0252421132 0 0 0 0 0 0 0 0 0 0 0 0 0 -0.0488511258 0 0 -0.01087142 0 0 0 0 0.0769049726 0 0 0 0 0 0 0 0 0 0 0 0 0 0 0 0 0 0 0.00934656 0 0 0 0 -0.06117934 0 0 0 -0.0576718 0 0 0 0 0 0 0 0 0 0 0 0 0 0 0.1403514846 0 0 0 0 0 0 0 0 0 0 0 0 0 0 0 0 0.121273 0 0 0.16720525 0 0 0 0 0 0 0 -0.0225503272 0 0 0 0 0 0 0 0 0 0 0 0 0 0.04135970162 0 0 -0.02810194 0 0 0 0 0 0 -0.07773042914 0 0 0 0 0 0 0 0 -0.057503648 0.0331581804 0 -0.074683569532 0 0 0 -0.0503318 0 0 0 0 0 0 0 0 0 0 0 0 0 0 0 0 -0.0329975772 0 0 0 0 0 0 0 -0.159089704 0 0 0 0 0 0 0.0588160136 0.1051000732 0 0 0 0.005002104 0 0 0 0 0 -0.066034564 0 0 0 0 0 0 0 0 0 0 0 0 -0.00419744 0 0 0 0 0 0 0 0 0 0 0 0 0 0 0 0 0 0 0 0 -0.037380559 0 0 0.12477358 -0.047407214 0 0 0 0 0 -0.022339388 0 0 0 0 0 0 -0.13342946 0 0 0 0 0 0 0 0 0 0 0 0 0 0 0 0 0 0 0 0 0 0.0548771004 0 0 0 0 0 0 0 0 0 0 0 0 0 0 0 0 0 0 0 0 0 0 0 0 0 0 0 0 0 0 0 0 0 -0.01460542474 0 0 0 0 0 0 0 0 0 0 0 0 0 0 0 0 0 0 0 0 0 0 0 0 0 0.0589271358 -0.0447261808 0 0 0 0 0 0 0 0 0 -0.091369016 0 0 0 0 0.0878253096 0 0.025537982 0.13236554898 0.10059576 0 0 0 0 0 0 0 0 0 -0.036267362 0 0 0 0.04025354 0 0 -0.00666175199999999 0 0 0 0 0 0 0 0 0 0.0892083122 0 0 -0.055029694 -0.0939402 0 0 0 0 0 0 0 -0.063459488 0 0 0 0 0 0 0 0 0 0 0 0 0 0 0 0.09898595142 0 0 0 0 0 -0.0056104276 0 0 0 0 0 0 0 0 0 0 0 0 0.010999514 0 0 0 -0.022954182 0 0 0 0 0 0 0 0 0 -0.160360072 -0.037239938 0 0 0 0 -0.11178146 -0.067979686 0 0 0 0 0 0 0 -0.09204863 0 0 0 -0.1496823 0 0 0 0 0 -0.0863008372 0 0 0 0 0 0 0.0314886466 0 0 0 0 0 0 0 0 0 0 0 0 0 0 0 0 0 0 0 0 0 0 0 0 0 0 0 0 0 0 -0.0060939634 0 0 0 0 0 0 0 0.0761328 0 0.0746618718 0 0 0 0 0.0360106532 0 0 -0.012191754 0 0 0 0 0 0 0 0.0612443388 0 0 0 -0.137963344 0 -0.26845989 0 0 0 -0.170776096 0 0 0 0 0 0 0 0 0 0 0 0 -0.110047506 -0.1906508 0 0 0 0 0 0 0 0 0 0 0 0 0 0 0 0 0 -0.128852788 -0.101968662 0 0 0 0 0 0 0 0 0 0 0 0 0 0 -0.03242328314 0 0 0 0 0 0 0 0 0 0 0 0 0 -0.1713923274 0 0 0 0 0 0 0 0 0 0 0 0 0 0 0 0 0.0495660586 0.029224824 0 0 0 0 0 0 0 0 0 0 -0.02142172 0 0 0.021920722 0 0 0 0 0 0.07527736866 -0.00871692 -0.098900202 0 0 0 0 0 0 0.002776206 0 0 0 0 0 0 0.089186072 0 0 0 0 0 0 0 0 -0.03778811648 -0.1319567436 0 0 -0.0158373528 0 0.0792437986 0 0.0077226432 0 0 0.0563686 0 0 0.136914206 0 0 0 0 0 0 0.021706316 0 0 0 0 0 0 0 0 0.004790372 0 0 0 0 -0.10189646 0 0 0 -0.14623482 0 0 0 -0.134000912 -0.1993863942 0 0 -0.0606457824 0 0 0 0 0 0 -0.0208285412 0 0 0 0 0 -0.029550978 0 0 -0.1713632 0 0 0 0 0 0 0 0.0558780998 0 0 0 0 -0.0796183224 -0.105529988 0 0 0 0.00241238 0 0 0 0 0 0 0 0 0 0 0 0 0 0 0 0 0 0.0390062168 0 0.03887949 0 0 0 0 0 0 0 0 0 0 0 0 0 0 -0.1198884164 0 0 0 0 -0.05877478 0 0 0 0 0 0 0 0 0 0 0 0 0 0 0 0 0 0 0 0 0 -0.03340943 0 -0.082882188 0 0 0.159679598 0 0 0.0628229016 0 0 0 0 0 0 0 0 0 0 0 0 0 0.010377166 0 0 0 0 0 0 0 0 0 0 0 0 0 0 0 0 0 0 0 0 0 0 0 0 0 0 0 0 0 0 0 0 0 0 0 0 0 0 0 0 0 0 0 0 0 0 0 0 0 -0.0102114076 0 -0.047534262 0 0 0 0 0 0 0 0 0 0 0.041001104 0.169621154 0 0.203282 0 0 0 0 0 0.090419116 -0.016978998 0 0 -0.163549484 0 0 0 0 0.04092588 0 0 0 0 0 0.102438774 0.01854678728 0.00173953 0 0 0 0 0.0307829 0 0 0 0 0 0.0570792148 0 0 0 0 0 0.03690205 0 0 0 0 0 0 0 0 0 0 0 0 0 0 0 0 0 0 0.06545224 0 0 0 0 -0.084989658 0.1433175872 0 0 0 0 0 0 0 0 0 0 0 0 0 0.00482940958 0 0 0 0 0 0 0 0 0 0 0 0 0 0 0 0 0 0 0 0 0 0 0 0 0 0 0 0 0 0 0 0 0 0 0 0 0 0 -0.128803558 0 0 0.0837161708 0 0 0 0 0 0 0 0 0 0 0 0 0 0 0 0 0 0 0 0.01169461 0 0 0 0 0.1729032 0 0 0 0 0 0 0 0 0 0 0 0 0 0 0.0494522284 0 0 0 -0.01126201292 0 0 0 0 0 0 0.127944324 0 0 0 0 0 0 0 0 0 0 0 -0.07956778 0 0 0 0 -0.0538732168 0 0 -0.0202533588 0.0516782916 0 0 0 0 0 0.0678455 0 0 0 0.0928593924 -0.0885632996 0 0 0 0 0 0 -0.0852717002 0 0 0 -0.09617652146 0 0 0 0 0 0 0 0 0 0 0 0 0 0 0 0 0 0 0.028288838 0 0 -0.0526754492 0 -0.0680182 0 0 0 0 0 0 0 0 0 0 0 -0.06899153 0 0 -0.09927226 0 0 0 0 0 0 0 0 0 0 0 -0.065051282 0 0 0.145676222 0 0 0 0 0 0 0 0 0 0 0 0.100568024 0 0 0 0 0 0 0 0 0 0 0 0 0 0 0 0 0 0 0 0 0 0 0 0 -0.174260008 0 0 0 0 -0.1002442 -0.00487133 0 0 -0.1006417 0 0 0 0 0 0 0 0 0 0 0 0 0 0 0 0 0 0 0 0 0 0 0.05116662 0 0 0 -0.15172521852 0 0 0 0.11937876 0 0 0 0 0 0 0 0 0 0 0 0 0 0 0.14862736142 0 0 0 0.1232290512 0 0 0 0 0 0 0 0 0 0 0 0 0 0 0.10923124 0 -0.043344998 0 0 0 0 0 0 -0.02086376 0 0 0 0 0 0 0 0 -0.01075604 -0.0151592 0 0 0 0.0477536996 0 0 0 0 0 0 0 0 0 0 0 0 0 0 0 0 0 0 0 0 0.031671136 0 0 0 0.03385426358 0 0 0 0 0.06251747 0 0 0 0 0 0 0 0 0 0 0 0 0 0 0.09690823186 -0.1289606464 0 0 0 0 0 0.095439872 0 0 0 0 0 0 0 0 0 0 0 -0.111165214 0 0 0 0 0 -0.1639344 0 0 0 0 0 0 0 0 0 0 0 0 0 0 0 0 -0.07391904 0 -0.132134858 0 0 0 -0.05342954346 0 0 0 0 0 0 0 0 0 0.061486662 0 0 0 0 0 0 0 0 -0.000906983999999998 0 0 0 0 0 0 0 0 0 0 0 0 0 0 0 -0.09586604956 0 0 0 0 0 0 0 0 0.0427897598 0 -0.082705092 0 0 0 0 0 0 0 0 0 0 0 0 0 -0.062671986 0 0 0 0 0 0 0.0231858844 0 0 0 0 0 0 0 0 0 0 0 0 0 0 0 0 0 0 0 0 0 0 0 0 0 -0.013182805 0 0.1021888852 0 0 0 0 0 -0.044482557474 0 0 0 0 0 0 0 0 0 0 0 0 0 0 0 0.010796278 0 0.107537738 0 0 0 0 0 0 0 -0.0885444286 -0.065810506 0 0 0 0 0 0 -0.082386396 0 0 0.1114168092 0 0 0 0 0 0 0 0 0 0 0 0 0 0 0 0 0 0 0 0.1057033198 0 0 0 0 0 0 0 0 0 0 0.119842794 0.024484961 0 0 0 0 0 0 0 0 0 -0.05525062886 -0.20316662 0.0179422638 0 0 0 0 0 0 0 0 0 0 0 -0.090184284 0 0 0 0 0 0 0 0 0 0 0 0 0 -0.09065806 0 0 0 0 0 0 -0.0417506792 -0.136156461 0 0 0 0 0 0 0 -0.107068573 0 0 0 0 0 0 0 0 0 0 0 0 0 -0.148700248 0 0 -0.11035848778 0 0 0 0 -0.11639162 0 0 0 0 0 0 0 0 0 0 0 0 0 0 0 0 0 0 0 0.07836105 0 0 0 0 -0.005000387 0 0 0 0 0 0 0 0 0 0 0 -0.10307082064 0 0 0 0 0 0 0 0 0 -0.0400529564 0 0 0 0 0 0 0 0 0 0 0 0 0 0 0 0 0 0 0 0 0 0 0 0 0 0 0 0 0 0 0 0 0 0 0 0.0517007762 0.000188827999999997 0 0 0 0 0 -0.177788108 -0.073737412 0 0 0 0 0 0 0 0 0.1645477 0 0 0 0.116559867 0 0 0 0 0 0 0 0 0 0 0 0 0 0 0 0 0 -0.127220654 0 -0.012480398 0 0 0 0 0 0 0 0 0 0 0.032701048 0 0 0 0 0 0 0 0 0 0 0 0 0 0 0 0 0 0 -0.033145396 0 0 0 0 0 0 0 0 0 -0.178064146 0 0 0 0 0 0 0 0 0 0.00540782000000001 0 0 -0.098465456 0 0 0 0 0.17731658 0 0 0 0 0 0 0 0 -0.0233389484 0 -0.0118445044 0 0 -0.026045135 0 -0.0902911392 0 0 0 0 0 0 0 0 0 0 0 0 0 0 0 0 0 0 0 0 0 0.218008348 0 0 0 0 0.02916952 0 0 0 0 -0.137730294 0 0 0 0 0 0 0 0 0 0 0 0 0 0 0 0 0 -0.13744646 -0.14620127 0 0 0 0 0 0 0 0 0 0 0 0 0 0 0 0 0 0 0 0 0 -0.0076455738 0 0 0 -0.120663187 0 0 0 0 0 0 0 0.02673761 0 0 0 0 0 0 0 0 0 0 0 0 0 0 0 0 0 0 0 0 0 0 0.1202187646 0 0 0 0 0 0 0 0 0 0 0 0 0 0 0 0 0 0 0 0 0 0.117119904 0 0 0 0 0 -0.16154302154 0 0 -0.148821156 0 0 0 0 0 0 0 0 0 0 0 0.2411976 0 0 0 0 0 0 0 0 -0.16718594 0 0 0 0.069681086 0 0.0327647296 0.089488939 0 0 0 0 0 0 0 0 0 0 0 0 0 0 0 0 0 0 0 0 0 0 0 0 0 0 0 0 0 0 0 0 0 0 0 0 0 0 0 0 0 0 0 0 0 0 0 0 0 0 0 0 0 0 0 0 0 0 0 0 0 0 0 0 0 0 0 0 0 -0.04513212 0 0 0 0 0 0 0 0 0 0 -0.061898254 0 0 0 0 -0.043735814 0 0 0 0 0 0 -0.0618413156 -0.086312676 0 -0.09899042 -0.060585264 -0.083777129 0 0 0 -0.0136723056 0 0 0 0 0 0 0 0 0 0 0.120732668 0 0 0 0 0 0 0 0.094514 0 0 0 0 0 0 0 0 0 0 0 -0.03551546 0 0 0 0.16005676664 0 0 0 0 0 0 0 0 0 0 0 0 0 0 0 0 0.05910672624 -0.0411086 0 0 -0.1094472 0 0.12691938 0 0 0 0 0 0 0 0 0 0 0 0 0 0 0 0 0 -0.06056754 0 -0.0460598406 0 0 0 0 0 0 0.039973014 0.15272228 0.02904353 0 0 0 0 0 0 0 0 -0.09343484 0 -0.09205032 0 0 0 0 0 0 0 0 0 0 0 0.001167982 0 0 0 0 0.0485868288 0 0 0 0 0 0 0 0 0 0 0 0 0 0 0 -0.057706906 0 0 0 0 0 0.0378101656 0.0348908226 0 0 0.05766302 0 0 -0.13544526 0 0 0 0 0 0 -0.17434544 0 0 0 0 0 0 0 0 0 0 0 0 0 0 0 0 -0.057715888 0 0 -0.029962499 0 0 0 0 0 0 0 0 0 0 0 0 0 0 0 -0.064609142 0 0 0 0 0 0 0 0 0 0 0 0 0 0 0 0 0 0 0 0 0.1058354538 0.091478034 0.14799786 0.11463848 0 0 0.054077866 0 0 -0.02368884 0.04366112 0 0 0 0 0 0 0 0 0 0 0 0 0 0 0 0 0 0 0 0 0 0 0 0 0 0 0 0 0 0 0 0 0 0 0 0 0 0 0 0 -0.0485726244 0 0 0 0 0 0 0 0 0 0 0 0 0 0 0 0 0 0 0 0 0 0 0 0 0 0 0 0 -0.000684622 0 0 0 0 0 -0.064368718 0 0 0 0 0 0 0 0 0 -0.1834016 -0.105863 0 0 0 0 -0.1130917 0 0 0 0 0 0.10442738 0.004658364 0 0 0 0 0 0 0 0 0 0 0 0 0 0 0 0 0 0 0 0 0 0 0 0 0 0 0 0 0 0 0 0 0 0 0 0.017760906 0 0 0 -0.050203742 0 0 0 0 0 0 0 0 0 0 0 -0.0705649256 0.093271836 0 0 0 0 0 0 0 0 0 -0.03368692 0 0 0 0 0 -0.05884109 0 0 0 0 -0.050486939 0 0 0 0 0 0 0 0 0 0 0 0 0 0.042629766 0.0532463536 -0.0102592946 0 0 0 0.049881156 0 0 0 0 0 -0.031495494 -0.063121316 0.0162389548 0 0 0 0 -0.1024918 0 0 0.0056509596 0 0 0 0 0 0 0 0 0 0 0 0 0 0 0 0 0 0.0282564 0 0 0 0 0 0 0 0 0 0 0 0 0.068195182 0 0 0 -0.100373410264 0 0 0 0 0 0 0 0 0 0 0 0 0 0 0 0 0 0 0 0 0 0 0 0 0 0 0 0 0.118389428 0 0 0 0 0 0 -0.118227282 0 0 0 -0.023770462 0 0 0 0 0 0 0 0 0 -0.09463957 0 0 0 0 0 0 0 0 0 0 0 -0.11089625 0 0 0 0 0 0 0 0 0.04547048 0 0 0 0 0 0 0 -0.00660875 0 0 0 0 0 0 0 0 0 0 0 0 0 0 0 0 0 0 0 -0.1056489612 0 0 0 0 0 0 0 0 0.027414746 0 0 0 0 0 0 0 0 0 0 0 0 0 -0.094797648 0 0 0 0 0 0 0 0 0 0 0 0.11809902 0 0 0 0 0 0 0 -0.030999089962 0 0 0 0 -0.048276228 0 0 0 0 0 0 0 0 0 0 0 0.1163427326 0 0.10938172794 0 0 0 0 0 0 0 0 0 0 0 0 0 0 0 0 0 0 0 0 0 0 0 0 0 0 0 0 0 0 0 0 0 0 0 0 0 0 0 0 0 0 -0.035163486 -0.0087266122 0 0.1006735972 0 0 0.098962024 0 0 0 0 0 0 0 0 0 0 0 0 0 0.1102530998 0 -0.0720406 0 -0.06691268 0 -0.0521271 0 0 0 0 0 -0.0887711082 0 0 0 0 0 0 0 0 0 0 0 0 0 -0.091122896 0 0 0 0 0 0 0 0 0 0 0 0 0 0 0 0 0 0 0 0 0 0 0 0 0 0 0 0 0 0 0 0.023309492 0 0 0 0 0 0 0 0 0 0 0 0 0 0.0145651962 0 0 0 0 0 0 0 0 -0.071825422 0 0 0 0.121412628 0 0 0 0 0 0 0 -0.0509908382 0 -0.088319816 0 0 0 0.03778896 0 0 0 0 0 0 0 0 0 -0.057698544 0 0 0 0 0.0024559952 0 0 0 0 0 0 -0.03023704 0 -0.01960828 0 0 0 0 0 -0.0037442 0 0 0 0 0 0 -0.10999612 0 0 0 0 0 0 0 0 0 0 0 0 0 0 0 0 0 0 0 0 0 0 0 0 0 0 -0.2401892 0 0 0 0 0 0.1010290416 0 0 0 0 0 0 0 0 0 0 0 0 0 0 0 0 0.001137268 0 0 0 0 0 0 0.00333415 0 0 0 0 0 0 0 0 -0.12990994 0 0 0 0 0 0 0 0 0 0 0 0 0 0 0 0 0 0 0 0 0 0 0 0 0 0.0121648338 -0.09343986 -0.1474738 0 0 0 0 0 0 0 0 0 0 0 0 0 0 0 0.012682584 0 0.085269158 0 0 0 0 0 0 0 0 0 0 0 0 0 0 0 0 0 0 0 0 0 0 0 0 0 0 0 0 0 0 0 0 0.1461668 -0.001415251 0 0 0 0 0 0 0 0 0.0608376922 0 0 0.1603539 0.14070014 0 0 0 0 0 0.10918819248 0 0 0 0 0 0 0 0 0 0 -0.0822049 0 0 0 0 0 0 0 0 0 0 0 0 0 0 0 0.044042624 0 0 0 0 0 0 -0.003395622 0 0 0 0 0 0 0 -0.003144926 0 0 0 0 0 0 0 0 0 0 0 -0.133986 0 0 0 0 0 0 0 0 0 0 0 0 0 -0.010802746 0 0 0 0 0 0 0 0 0 0 0 0 -0.11685838 -0.1290911238 0 0 0 0 0 0 0 0 0 0 0 0 0 0 0 0 0 0 0 0 0 0 0 0 0 0 0 0 0 0 0 0 0 -0.000974793999999997 0 0 0 0 0 0 0 0 0 0 0.0284319534 0 0 0 0 0 0 0 0 0 0 0 0 0 0 0 0 0 0 0 0 0 0 0 0 0 0 0.054359852 0 0 0 0.11663077 0 0 0 0 0 0.0630954122 0 0.0205593524 0 0.0455144 0 0 0 0 0 0 -0.1066514 0 0 0 0 0 0 0 0 0 0 0 0 0 0 0 0 0 0 0 -0.051341742 0 0 -0.0946588 0 0 0 0 0 -0.056824338 0 -0.1287016 0 0 0 0 0 0 -0.1117311756 0 0 0 0 -0.0476091994 0 0 0 0 0 0 0 0 0 0 0 0 0 0 0 0 0 0 0 0 0 0 0 0 0 0 0 0 0 0 0 0 0 0 0 0 0 0 0 0 0 0 0 0 0.2178899972 0 0 0 0 0 0 0 0.00292958 0 -0.075601516 0 0 0 0 0 0 0 -0.025869468 0 0 0 0 0 0 0 0.02033074 0 0 0 0 0 0 0.1098702128 0 0 0 0 0 0 0 0.130046958 0.093573494 0 0 0 0 0 0 0 0 0 0 0 0 0 0 0 0 0 0 0.041847748 -0.1972898 0 0 0 0 0 0 0 0.0591218688 0 0 0 0 0 0 0 0.0594601828 0 0 0 0 0 0 0 0 0 -0.1696476 -0.066651234 0 -0.11876954 0 0 0 0 0 0 0.00732683039999999 0 0 0 0 0 0 0 0 0 0 -0.12237592 -0.092714842 0 -0.066732602 0 0 0 0 0 0 0 0 0 0 0 0 0 0 0 0 0 0 0 0 0 0 0 0 0 0 0 0 -0.106643602 0 0 0 0 0 0 0 0 0 0 -0.06681676 0 0 0.0663212066 0 0 0 0 0 0 0 0 0 0 0 0 0 0 0 0 0.083591832 0 0 0 0 0 0 0 0 0 -0.070353524 -0.07244608 0 0 -0.0245826566 0 0 0 0 0 0 0 0 0 0 0 0 0 0 0 0 0 0 0 0 0 0 0.184611 0 0 -0.03229003 0 0 0 0 0 0.003070824 0 0 0 0 0 0 0 0 0 -0.018583868 0 0 0 0 0 0 0 0 0 0 -0.050584951 0 0 0 0 0 0.083696439 0 -0.0774413 0 0 0 0 0 0 0 0 0 0 0 0.022583916 0 0 0 -0.175793 0 0 0 0 0 0 0 0 0 0 0 0 0 0 0.09684938152 0 0 0 -0.036353864 0 0 0 0 0 0 0 0 0 0 0 0 0 0 0 0 0 0 0 0 0 0 0 0 -0.15952926 0 0.147023782 0 0 0 -0.015809404 0 0 0 0 0 -0.07848306 0 0 0 0 0 0 0 0 0 0 0 0 0 0 0 0 0 0 0 0 0 0 0 0 0 0 0 0 0 0 0 0 0 0 0 0.0646074942 0 0 0.115259082 0 0 0.1230088 0 0 0 0 0 0 0 0 0 0 0 0 0 0 0 -0.0132123556 0 0 0 -0.0177236976 0 0 0 0 0 0 0 0 0 0 0 0 0 0 -0.1736346024 0 0 0 0 0 0 0 -0.0224991536 0 0 0 0 -0.0413824 0 0 0 -0.00700516 0 -0.11807746 0.120494844 0 0 0 0 0 0 0 0 0 0.0352832244 0 0 0 0 -0.08835022 0 0 0 0 0 0 0 0 0 0 0 0 0 0 0 0 -0.0273043854 0 0 0 0 -0.08270922 0 0 -0.0290531594 0 0 0 0 0 0 0 0 0 0 0 0 0 0 0 0 0 0 0 0 0 0 0.078796696 0 0.00107312700000001 0 0 0 0 0 0 0 0 0 0 0 0 0 0 0 0 0 0 0 0 0 0 0 0.0386195688 0 0 0 0 0 0 0 0 0 0 0 0 0 0 -0.007562148 0 -0.029132942 0 0 0 0 -0.06094726 0.057813 0 0 0 0 0 -0.0836049548 0 -0.000575030000000007 0 0 0 0 0 0 0 0 0 0 0 0 0 0 0 0 0 0 0 0 0 0.11072791004 0 0 0 0 0 0 -0.0635215204 0 0 0 0 0 0 0 0 0 -0.08000978 0 0 0 0 0 0 0 -0.11435545 0 -0.062787759 0 0 0 0 0 0 0 0 0 0 0.10946034 0 -0.066247872 -0.06044558 0 0 0 -0.12360242 0 0 0 0 -0.14871116 0 0 0.01992526 0 0 0 0 0 0 0 0 -0.018874758 0 0 0 -0.12164556 -0.05245807628 0 0 0 0 0 0 0 0 0 0 0 -0.0504594736 0 0 0 0 0 0 0 0 0 0 0 0 0 0 0 0 0 0 0 0 -0.0431803714 0 0 0 0 0 0 0 0 0 0 0 0 0 0 0 0 0 0 0 0 0 0 0.0583531754 0 0 0 0 0 0 0 0 0 0 0.01527532 0 0 0 0 0 0 0 0 0 0 0 0 0 0 -0.001379951848 0 0 0 0 0 0 0 0 0 0 0 0 0 0 0 0 0.06414306 0 0 0 0 0 -0.09435 0 0 0 0 0 0 0 0 0 0 0.1516852 0 0 0 0 0 0.0921745912 0 0 0 0 0 0 0 0 0 0 0 0 0 0 0 0 0 0 0 -0.025133672 0 -0.041741476 0 0 0 0 0 0 0 0 0 -0.023372422 0 0 0 0 -0.025457244 0 0 0 0 0 0 0 0 0 0 0 0.1123928934 0 0 0 0 0 -0.0430563456 0 0 0 0 0 0 0 0 0 0 0 0 0 0 0 0 0 0 0 0 0 0 0 0 0 0 0 0 0 0 0 0 0 0 0 0 0 0 0 0 0 0 0 0 0 0 0 0 0 0 0 0 0 0.022362832 0 0 0 0 0 0 0 0 -0.0432757 0 0 0 0 0 0 0 -0.15791350988 0 0 0 0.0788019552 0 0 0 -0.0349062446 0 0 -0.00732802519999999 0 0 0 0 0.1724624458 0 0 0 0 0 0 0 0 0 0 0 0 0 -0.08891382 -0.10654522 0 0 0 0 0 0.05743067594 0 0 0.068648154 0 0.0055937278 0 0 0 -0.067044754 0 0 0 0 0.088809522 0 0 0 0 0 -0.13176492 0 0 -0.0704013346 0 0 0 0 0 0 0 0 0 0 0 0 0 0 0 0 0 0.10738146 0 0 -0.14355278 0 0 0 0 0 0 0 0 0 0 0 -0.102782135 -0.030044256 -0.1455382 0 0 0 0 0 0 0 0 0 0 0 0 0 0 0 -0.0382105992 -0.05142038 0 0 0 0 0 0 0 0 0 0 0 0 0 0 0 -0.0355494946 0.01257058 0 0 0.1734004 0 0.0374072398 0 0 0 0 0 0 0 0 0 0 0 0 0.146047106 0 -0.025304386 0 0 0 -0.0319585526 0 0 0 0 0 0.00667647140000001 0 0 0.130343656 0 0 0 0 -0.0768210662 0 -0.022673606 0 0 0 0 0 0 0.0231766422 0 -0.06715408 0 0 0 0 0 0 0 0 0 0 0 0 0 0 0 0 0 0 0 0 0 0 0 0 0 0 0 0 0 0 0 0 0 0 0 0 -0.090422676 0 0 0.035721478 0 0 0 0 0 0 0 0 0 -0.141761344 0 0 0 0 0 0 0 0 0 0 0 0 0 0 0 0 0 0 0 0 0 0 0 0 -0.0685366904 0 0 0 0 0 0 0 0 0 0 0 0 0 0 0 0 0 0 0 0 0 0 0 0 0 -0.144935108 0 0 0 0 0 0 0 0 0 0 0 0 0 0 0 0 0 0 -0.0699037888 0 0 0 0 0 0 0 0 0 0 0 0 0 0 0 0.0654164014 0.03984942172 -0.072589262 0 0 0 0 0.09530296 0 0 0 0 0 0 0 0 0 0.11382101324 0 0 0.133610606 0 0.062572398 0 0 0 0 0 0 -0.071983161 0 0 0 0 -0.02702726 0 -0.037621752 0 0 0 0 0 0 0 0 0.0932726 0 0 0 0 0 0 0 0 0 0 0.09342308 0.0679606 0 0 0 0 0 0 0 0 0 0 0 0 0 -0.00628094 0 0 0 0 0 0 0 0 0 0 0 0 0 0 0 0 0.0509791218 0 0 0 0 0 0 0 0 0 0 0 -0.103128801 0 0.008284844 0 0 0 0 0 0 0 0 0.0502222898 0 0 0 0 0 0 0 0 -0.108657864 0 0 0 0 0 0 0 0 0 0 0 0 0 0 -0.0986672 0 0 0 0 0 0 0 0 0 0 0 0 0 0 0 0 -0.039324752 0 0 0 0 0 0 0 0 0 0 0 0 0 0 0 0 0.1349484 0 0 0 0 0 0 0 0 0 0 0 0 0 0 0 0 -0.1529182 -0.017266544 0 0 -0.049975072 0 0 0 -0.0262740546 0 0.0904166404 0 0 0 0 0 0 0 0 0 0 -0.040647468 0 0 0 0 0 0 0 0 0 0 0 0 0 0 0.025245272 0.122377863 0 0 0 0 0 0.049658156 0.07256222 0 0 0 0 0 0 0.006399552 -0.11319672 -0.11676026 -0.1356892 0 0 0 0 0 0 0 0 0 0 0 0 0 0 0 0 0 0 0 0 0 0 0.122709692 0 0 0 0 0 0 -0.1236694 0.194254944 0 0 0 0 0 0 0 0 0 0.0028062 0 0 0 0 0 0 0 0 0 0 0 0 0 0 0 0 0 0 0 -0.1195062694 0 0.15350359 -0.00330029200000001 0 0 0 0 0 0 0 -0.1665674 0 0 0.036999199 -0.10699905026 0 0 0 0.16599317 0 0 0 0 0 0 0 0 0 0 0 0 0 0 0 0 0 0 0.0401605306 0 0 0 0 0 0 -0.05135684 0 0 0 0 0 0 0 0 0 0 0 0 0.02530507 0 0 0 0 0 0 0 0 0 0 0 0 0 0 0 0 0 0 0.015153143 0 0 0 0 0 0 0 0 0 0 0 0 0 0 0 0 0 0 0 0 0 0 0 0 0.0080063888 0 0 0 0 0 0 0 0 -0.014580129 0 0 0 0 0.0068993238 0.0089787682 0 0 0 0 0 0 0 0 0 0 0 -0.0789395586 -0.0524361 0 0.0723043272 0 0 0 0 0 0 0 0 0 0 0 0 0 0 0 0 0 0 0.0374256436 0 0.1132718 0 0 0 0 0 0 0 0.0967067088 0 0.009770434 0 0 0 0 0 0 0 0 0 0 -0.02632057 0 0 0 0 0 0 -0.024568712 -0.0800363988 0 0 0 0 0 0 -0.00112044479999999 0 0 -0.06513607696 0 0 -0.067235806 0.039500676 0 0 0 0.02299533 0 0 0 0 0 -0.00774554635999999 0.0367269104 0 0 0 0 0 0 0 0 0 0 0 0 0 0 0 0 0.0240708762 0 0 0 0 0 0 0 0 0 0 0 0 0 0 0 -0.0528677088 0 0 0 0 0 0 0 0 0 -0.01756549102 0 0 0 0 -0.03293078 -0.066151236 0 0 0 0 0 0 0 0 -0.027580276 -0.002591782 0 0 0 0 0 0 0 0 0 0 0 -0.113006698 0 0 0.0240605106 0 0 0 0 0 0 0 0 0 0 0 -0.0036379686 0 0 0 0 0 0 -0.004644662 -0.026821512 0 -0.09451074 -0.0610362 0 0 0.081222185 0 0 0 0 0 0 0 0 0 0 0 0 0 0 0 0 -0.10895614 0 0 0 0 0 0 0.073739516 0 0 0.046034707 0.1417984218 0 0 0 0 0 0 0 0 0 0 0 0 0 0.1200913 0 0 0 0 0 0 0 0 0 0 0 0 0 0 0.061510804 0 -0.1646724 0 0 0.0158610714 -0.08081168 0 -0.0143890648 0 0.148082096 0 0 0.04262347 0 0 0 -0.0858278 0 0 0 0 0 0.01303944 0 0 0 -0.1495069282 0 0 0 -0.1084435 -0.120545546 0 -0.0486943154 0 0.10278206512 0 0 0 0 0 0 0 0 0 -0.13382316 0 0 0 0 0 0 -0.0891485838 0 -0.0520099494 0.0586830594 0 0 0 0 0 0 0 0 0 0 0 -0.0339909926 0 0 0 0 0 0 0 0 0 0 0 0 0 0 0 0 0 0 0 0 0 0 0 0 0 0 0 -0.096532 0 -0.24840108 0 0.153174404 0 0 0.0170790484 0 0 -0.122883685 0 0 0 0 0 0 0 0 0 0 0 0 -0.1537724 0 0 0 0 0 0 0 0 0 0 -0.13557628 0 0 0 -0.119293262 0 -0.1173834698 0 0 0 0 0 -0.1205151 0 0 0 -0.1659856 0 0 0 0 0 0 0 0 0 0 0 0 -0.123987218 0.0227052874 0 0 0.0376853786 0 -0.060331568 0 0 0 0 -0.083235534 0 0 0 0.01090127 0 0 0 0 0 0 0 0 0 0 0 0.0991696 0 0 0 0 0 -0.20803482 0 -0.065500204 0 0 0 0 0 0 0 0 0 0 0 0 0 -0.00230216 0 0 0 0 0 0 0.0121040676 0 0 0.0323383578 0 0 0 0 0 0 0 0 0 0 0 0.0282847408 -0.010230576 -0.000297086000000001 0 0 0 0 -0.1545512548 0 -0.0848061084 0 0 0 0.11580388 0 0 0 0 0 0 0 0 0 0.06609453 0 0 0 0 0.110149328 0 0 0.11510983 0.033953786 0 0 -0.092194256 0 0 0 0 0 0 0 0 0 0 0 0 0 0 0 0 0 0 0 0 0 0 0 0 0 0 0 0 0 0 0 0 0 0 0 0 0 0 0 0 0 0 0 0 0 0 0 0 0 0 0 0 0 0 0 -0.022524666 0 -0.1310382866 0 0 0 -0.0534367504 0 0 0 0 -0.02345142 0 -0.04754232 0 0 -0.075443984 0 0 0 0 0 0.0793256746 0 0 0 0 0 0 0 0 0 0 0 0 0 0 0 0 0 0 0 0 0 0 0 -0.0711124354 0 0 0 0 0 0 0 0 0 0 0 0 0 0 0 0 0 0 0 0 0 0 -0.20282787832 0 0 0 0 0 0 0 -0.050536132 0 0 0 0 -0.05327818 0 0 0 0 -0.10244392 0 0 0 0 0 0 0 0 0 0 0 0 0 0 0 0 0 0 0 0 -0.0958572846 0.00820050379999999 0 0 0 0 0 0 0 0 0 0 0 0 -0.07442876 0 0 0 0 0 0 0 0 0 0 0 0 0 0 0 0 0 0 0 0 0 0 0 0 0 0 -0.03561263 0 0 0 0 0 0 0 0 0 0 0 0 0 0 0 0 0 0 0 0 0 0 0 0 0 0 0 0 0 0 0 0 0 0 0 0 0 0 0 0 0 0.1039877144 0 0 0 0.0041418736 -0.0872167 0 0 0.034283178 0 0 0 0 0 0 0 0 0.0712328772 0 0 0 0 -0.076679584 0 0 0 0 0 0 0 0 0 -0.0038883396 0 0 0 0 0 0 0 0 0 0 0 0.025677604 0.0860350156 0 0 0 0 0 0 0 0 0 0 0 0 0 0 0 0 0 0 -0.06871572 -0.0442816342 0 0 -0.13768504 -0.011345128 -0.1495866 0.093578648 0 0 0 0.04214653 0 0 0 0 0 0 0 0 0 0 0 0 0 0 0 0 -0.1092157 0 0 -0.08136984 -0.16692034 0 0 0 0 0 0 0 0 0 0 -0.0950963976 0 0 0 0 0 0 0 -0.1007601918 -0.049329212 0 0 -0.04791382 0 0 0 0 0 0 0 0 0 0 0.0944455262 0 0 -0.00782192099999999 0 0 0 0 0.0096015228 0 0 0 0 0 0.020110804 0 0 0 0 0 0 0 0 0 0 0 0 0 0 0 0 0 0 0 0 0 0.152345294 0 0 -0.0484352162 0 0.13455822 0 0 0 0 0 0 0 0 0 0 0 0 0 -0.0049656036 0 0 0 0 0 0 0 0 0 0 0 0 0 0 0 0 0 0 0 0 0.118868696 0 0 0 0 0 0.0506482216 0 0 0 0 0 0 0 -0.022420308 -0.0116574308 -0.011171976 0 -0.0442207154 0 0 0 0.0410490102 0 0.0858174016 0 0 0 0 0 0 0 0 0 0 0 0 0 0 0 0 0 0 -0.13115631442 0 0 0 0 0 0 0 0 -0.126951736 0 0 0 0 0 0 0 0 0 0 0 0 0 0 0 0 0 0 0.003456478 0 0 0 0 0 0 0 0 0 0 0 0 0 0 0 0 0 0 0 -0.119344936 0 0 0.06731184 0 0 0 0 0 0 0 0 0 0 0 0 0 0 0 0 0 0 -0.00679184192 0 -0.027289048 0 0 0 0 0 -0.025518138 0 0 0 0 0 0 -0.0694803888 0 0.019084482 0 0 0 0 0 -0.1502495282 0 0 0 -0.130415644 -0.15777018 -0.1342804 0 0 0 0 0 0 0 0.07424698 0 0 0 0 0 0 0 0 0 0 -0.166671174 0 0 0 0 0 0 0 0 0 0 0 0 0 0 0 0 0 0 0.0577641942 0 0 0 0 0 0 0 0 0 0 0 0 0 0 0 0 0 0 -0.08513322 0 0 0 0 0 0 0 0 0 0 0 0 0 0 0 0 0 0 0 0 0 0 0 0 0 0 0 0 0 0 0 0 0 0 0.0348573484 0 0 0 0 0 -0.0644441 -0.10315058 -0.048164705 0 0 0 0 0 0.074703216 -0.01533476 -0.0390877018 0 0 0 0 0 -0.1216794 0 -0.0972404658 -0.119331694 0 -0.04633917606 0 0 0 0.197254756 0 0 0 0 0 0 -0.06783592 0 0 0 0 -0.022668222 0 0 0 0 0 0 0 0 0 0 0 0 0 0 0 0 0 0 0 0 0 0 0 0 0 0 0 0 0.1268433206 0 0 -0.0727745162 0 0 0 0 0 0 0 0 0 0.1342054 0 0 0 -0.007819882 0 0 -0.2128692262 0 0 0 0 0 0 0 0 0.064920138 0 0 0.079439684 0 0 -0.0508687662 0 0 0 -0.020599528 0 0 0 -0.119697084 0 0 0 0 0 0 0 0 0 0 0 0 0 0 0 0 0 0.0201870566 -0.00829341 0 0 0 0 0 0 0 0.17194047 0 0 -0.07513124 0 0 0 0 0 0.05918554 0 0 0.07299888 0 0 0 0 0 0 0 0 0 0 -0.07763736 0 0 0 0 0 0.034603258 0 0 0 0 0 0 0 0 -0.0361002444 0 0 -0.018517461 0 0 0 -0.034178424 0 0 0 -0.0413991566 0 0 0 0.0206517442 0 0 0 0 0 0 0 0 0 0 0 0.009505542 0 0 0 0 0 0 0 0 0 0 0 0 0 0 0 0 0 0 0 0 0 0 0 -0.017523192 0 0 -0.1874694 0 -0.007056573 -0.0700256 -0.1635394 0 0 0 0 0 0 0 0 0.07370839 0 0 0 0 0 0 0 0 0 0 0 0.1912507 0 0 0 0 0 0 -0.025843532 0 0 0 0 0 0 0 0 0 0 0 0 0 0 0 0 0 0 0.112626912 0 0 0 0 0 0.0374306856 0 0 0 0 0 0 0 0 0 0 0 0 0 0 0 0 0 0 0 0 0 0 0 0 -0.113117132 0 0 0 0 0 0 0 0 0 0 0 -0.1310576 0 0 0 0 0 0 0 0 0 0 0 0 0 0 0 0 0 0 0 0 0 0 0 0 0.01184553196 0 0 0 0 0 0 -0.149986942 0 0 0 0 -0.022194038 0 0 0 0 0 0 0 0 0 0 0 0 0 0 0 0 0 -0.2070076 -0.075967592 0 0 -0.026553631 0 0 0 0 0 0 0 0 0 0 0 0 0 0 0 0 0 0 0 0 0 0 0 0 0 0 0 0 0 0 0 0 0 0 0 0 0 0 0 0 0 -0.082439428 0 -0.001011452 0 0 0 0 0 0 0 0 0 0 0 0 0 0 0 0 0 0 0 0 0 0 0 0 0 0 0 0.047902379 0 0.06262399 0 0 0 0.013616796 0.045251828 0 0 0 0.0666966 0 0 0 0 0 0 0 0 0 0 0 0 0 0 0 0 0 0 0 0.0674259 -0.0353251984 0 0 0 0 0 0 0.043712424 0 0.1015616 0 0 -0.0695385 0 0 0 0 0.091845662 0 0 0 0 0 0 0 0 0 0 0 0 0 0 0 0 0 0.01573452234 0 0 0 0 0 0 0 0 0 0 0 0 0 0 0 0 0 0 0 0 0 0 0 0 0 0 0.0967469696 -0.017573438 0 0.1368127228 0 0 0 0 0 0 0 0 0 -0.165360718 0 -0.1101246172 0 0 0 0 0 0 0 0 0 0.00890718832 -0.085443592 0 0 0 0.032761512 0.108603672 0 0.17327082 0 0 0 0 0 0 0 0 0 0 0 0 0 0 0 0 0 0 0 0 0 0 0 0 0 0 0 0 0 0 0 0 0 0 0 0 0 0 0 0 0 0.089173714 0 0 0 0 0 0 0 0 0 0 0 0 0 0 0 0 0 0 0 0 0 0 0 0 0.0416600954 0 0 0 0 0 0 0.0648835758 0 0 0 0 0 0 -0.0462933192 0 0 0 -0.1209998208 0 0 0 0 0 0 0 -0.0888072596 0 0 0 0 0 0 0 0 0 0 0 0 0 0 0 0 0.01075315806 0 0 0 0 0 0 0 0 0 0 0 0 0 0 0 0 0 -0.095750756 0 0 0 0 -0.10225306 0 0 0 0 0 0 0.102260592 0 0 0 0 0 0 0 0 0 0 0 0 0 0 0 0 -0.050003346 0 -0.04641184 0 0 0 0 0 0 0 0 0 0 0 0 0 0 0 0 0 0 0 0 0 0 0 0 0 0.1451144 -0.0869176876 0 0 0 0.081589012 0.0555728986 0 0 0 0 0 0 0 0 0 0 0 0 0 0 0 0 0 0 0 0 0 0 0 0 0 0 0 0 0 0 0 0 0 0 0 0 0 0 0 0 0 0 0 0 0 0 0 0 0 0 0 0 0 0 0 0 0 0 0 0 0 0 0 0 0 -0.004706255 0 0 0 0 0 0 0 0 0 -0.06183062 0 0 0 0 0 0 0 0 0 0 0 0 0 0 0 0 0 0 0 0 -0.122112428454 0 0 0 0 0 0 0 0 -0.108387 0 0 0 0 0 0 0 0 0.096463908 0 0.0059341984 0 0 0 0 0 0 -0.024387776 0 0 0.04905342 0 0 0 0 -0.01506543 0 0 0 0 0 0 0 -0.0119710434 0 0.0877218 0 0 -0.093935567 0 0 0 0 0.0432767652 0 -0.01756987 0 0 0 0 0 0 0 0 0 0 0 0 0 0.17324712 0 0 0 0 0 0 0 0.045811542 0 0 0 0 0 0 0 0 0 0 -0.0475421634 0 0 0 0 0.018694326 0 0 0 0 0 0 0.0855916604 0 0 0 0 0 0 0 0 0 0 0 0 0 0 0 0 0 0 0 0.0501532 0 0 0 0 0 0 0 0 0 0 0 0 0 0 0 -0.077980708 0 0 0 0 0 0 0 0 0 0.0346131664 0 0 0 0 -0.08288474 0 0 0 0 0 0 0 0 0 0 0 0 0 0 0 0 0 0 0 0 0.12225370728 0.0712415308 0 0 0 0 0 0 0 0 0 0 0 0 0 0 0 0 0 0.0992182758 0 0 0 0 0 0 0 0 0.1359336 0 0 -0.0564648952 0 0 0 0 -0.193237 0 0 0 0 0 0 0 0 0 0 0 0 0 0 0 0 0 0 0 0 0 0 0.103794144 0 0 0 0 -0.0727904 -0.0422828 0 0.010918662 0 0 0 0 0 0 0 -0.0625610762 0 0 0 0 0.0526642548 0 0 0 0 0 0 0 0 0 -0.154406298 0 0 0 0 0 0 0 0 0 0 0 0 0 0 0 0 0 0 -0.056557 0 0 0 0 0 0 0 0 0 0 0 0 0 0 0 0 0 0 0 0.02024964 0 0 0 0 0 0 0 0 0 0 0 0 0 0 0 0 0 0 0 0 0 -0.059893686 0 0 0 0 0 0 0 0 0 0 0 0 0 0 -0.00259074 0 0 0 0 0 -0.0417697576 0 0 0 0 0 0 0 0 0 0 0 0 0 0 0 -0.0517731 0 0 0 0 -0.07662674 -0.032581112 -0.079908888 0.062078348 0 -0.070670104 -0.0926273648 0 0 0 0 0 0 0 0 0 0 -0.12395181394 0 0 0 0 0 0 -0.1476494066 0 0 0 0 -0.18896184 -0.215369344 0 0 0.1458877362 0 0 0 0 0 0 0 -0.14880824 -0.0676172948 0 0 0 0 0 0 0 0 0 0 0 0 0 0 0 0 0 0 0 -0.11027802 0 0 0 0 0 0 0 0 0 0 0 0 0 0 0 0 0 0 0 0 0 0 0 0 0 0 0 0 0 0 0 0 0 0 0 0 0 0 0 0 0 0 0 0 0 0 0 0 0 0 0 0 0 0 0 0 0 0 0 0 0 0.094571 0 0 0 0 0 0 0 -0.07512939 0 0 0 0 0.0826834158 0 0 0 0 0 0 0 0 0 0 0 0 0 0 0 0 0 0 -0.039317352 0 0 0 0 0 -0.1074472664 0 0 0 0 0 0 0 0 0 0 0 0 0 0 0 0 0 0 0.051536872 0 0 0 0 0 0 0 0 0 0 0 0 0 0 0 0 -0.052045694 0 0 0 0 0 0 0 0 0 0 0.19425032 0 0 0 0 0 0 0 0 0.039622676 0 0 0 0 0 0 0 0 0 -0.08815102 0 0 0 0 0 0 0 0 0 0 0 0 0 0 0 0 0 0 0 0 0 0 0 0 0 0 0 0 0 0.07730498 0 0 0 0 -0.06399692 0 -0.068654236 0 0 0.04392972 -0.03108992 0.00212144400000001 0 0 0 0 0 0 0.1141094 0 0 0 0 -0.0104877012 -0.037700966 0 0 0 0 0 0 0 0 0 0 0 0 0 0 0 0 0 0 0 0.0979196958 0.085423768 0 -0.09568326 0 0.030105114 0 0 0 0 -0.051948344 0 0 0 0 0 0 0 0 0 0 0 0 0 0 0 0.1185688 0 0 0.065302552 0 0 0 0 0 0 0 0 0 0 0 0 0 0 0 0 0 0 0 0 0.04069047402 0.01707141422 0 0 0 0 0 -0.080407 0 0 0 0 0 0 0 0 0 0 -0.05157155 0 0 0 0 0 0 -0.150875906 0 0.1151837502 0 0 0 0 0 0 0 0 0 0 0.0770707466 0 0 0 0 0 0 0 0 0 0 0 0 0 -0.104588306 0 0 0 0 0 0 0 0 0 0 0 0.0661756102 0 0 0 0 0 0 0 0 0 0 0 0 0 0 0 0 0 0 0 0 -0.027948552 0 0 0 0 0 0 0 0 0 0 0 0 0 0 0 0 0 0 0 -0.0126659606 0 0 0 0 0 0 0 0 0 0 0 0 0 0 0 0 0 0 0 0 0 0 0 0 0 -0.003553028 0 0.016720184 0 0 0 0 0 0 0 -0.13446338 0 0 0 0 0 0 0 0 0 0 0 0 0 0 0 0 0 0 0 0 0.0835575026 0 0 0 0 0 0 0 0 0 0 0 0 0 0 0 0 0 0 0 0 0 -0.031366786 0 0 0 0 0 0 0 0 0 0.0835638242 0.066172476 0 0 0.0957781986 0.0675003862 0 0 0 0 0 0 0 0 0 0 0 -0.010933556 0 0 0 0 0 0 0 0 0 0 0 0 0 0.07317366 -0.04936699 0 -0.005832993 0 0.088119998 0 0 0 0 -0.044490518 -0.04939346 0 0 0 0 0 0 0 0 0 0 0 0 0 0 0 0 0 0 0 0 -0.06677286 0 0 0 0 0 0 0 0 0 0 -0.053213384 0 0 0 0 0 0 0 0 0 0 0 0 0 0 0 0 0 0 -0.11038206 0 0 0 0 0 0 0 0 0 0 0 0 0 0 0 0 0 0 0 0 0 0 0 0 0 0 0 0 0 0 0 0 0.02886142 0 0 0 0 0 0 0 0 0 0 0 0 0 0 -0.11589492 0 0 0 0 0 -0.0724281412 0 0 0 0 0.033378208 0 0 0 0 0 0 0 0 0 0 0 0 0 0 -0.1815876 0 0 0.0604683372 0 0 0 0 0 0 0 0 0 0 0 0 0 0 0 0 0.08045458208 -0.007912502 0 -0.101455814 0 0 0 0 0 -0.046230822 0 0 0 0 0 0 0 0 0 0 0 0 0.018410278802 -0.099129384 0 0 0 0 0 0 0 0 0 0 0 -0.0267808984 0 0 0 -0.0607257214 0 0 0 0 0 -0.051686669612 0 0 0 0 0 0 0 0 0 0 0.011972464 0 0 -0.10618372 0.0851948864 0 0 0 0 -0.072192456 0 0 0 0 0 0 0 0 0 0 -0.006952206 0 0 -0.11255182 0 0 0 0 0 0 0 0 0 0 0 0 0 0 0 0 0 0 0 0 0 0 0 0 0 0 0 0 0 0 0 0 0 0 0 0 0 0.0281044454 0 0 0 0 0 0 0 0 0 0 0 0 0 0 0 0 0 0 0 0 0 0 0 0 0 0 0 0 -0.00856273 0 0 -0.0815816778 0 0 0 0.068250282 0 -0.014778152 0 0 0 -0.0904143 -0.04103504 0 0 0 0 0 0.1689915122 0 0 0 0 0 0 0 0 -0.0306771344 0 0.01381183608 0 0 0 0.07055386 0 0 0 0 0 0 0.045948778 0.0575641934 0 0 -0.10738618 0 0 0 0 0 0 0 0 0 0 0 0 0 -0.14896188852 0 0 0 -0.045744872 -0.098490372 0 0.009087008 0 0 0 0 0 -0.1384659 0 0 0 0 0 0 0 0 0 0 0 0 0 0 0 -0.095175 -0.11608606 -0.048145774 0 0 0 0 0 0 0 0 0 0 0.1343894 0 0 0 0 0 0 0 0 0 0 0 0 0 0 -0.0694336853 0 0 0 0 0 0 0 0 0 0 0 0 0 0 0.025421664 0 0 0 0 0 0 0 0 0 0 0 0 0 -0.1651255 -0.025858814 0 0 0 0 0 -0.021414416 0 0 0 0 0 0 0 0.051793596 0 0 0 0 -0.167277794 0 0 0.088461949 0 0 0 0 0 0 0.022033212 0.026470102 0 -0.11502721 0 0 0.03201612 0 0 0 0 0 0 0 0 0 0 0 0 0 -0.007609574 0 0 -0.060625826 0 0 0 0 0 0 0 0.021610275 0 0 0 0 0 0 0 0 0 0 0 -0.36078974 0 0 0 0 0 0 0 0 0 0 0 0 0 0.1278289886 0 0 0 0 0 0 0 0 0 0 0 0 0 0 0 0 0 -0.00772246 0 -0.070651416 0 0 0 0 0 0 0 0 0 0 0 0 0 0 0 0 0 0 0 0 0 0 0 0 0 0 0 0 0 0 0 0 0 0 0 0 0 0 0 -0.0451854494 0 -0.00713914800000001 0 0 0 0 -0.037416218 0 0 0 0 0 0 0 0 -0.09041068 0 -0.013780778 0 -0.049649664 0 0 -0.172169446 0 0 0 0 0 0 0 0 -0.03044043 0 0 0 0 0 0 0 0 0 0 0 0 0 0 0 0 0 0 0 0 0 0 0 0 0 0 0 0 0 0 0 0 0 0 0 0 0 0 0 0 0 0 0 0 -0.049615286 0 0 0 0 -0.15191576 0 0 0 0 0 -0.1681738 0 0 0 0 0 0 0 0 -0.0024829058 0 -0.063616372 0.0224076 0 0 0 -0.005177174 0 0 0 0 0 0 0 0 -0.0717341768 0 0 0 0.085753076 0 0 0 0 0 0 0 0 0 0 0 0 0 0 0.108133738 0.179180162 0 0 0 0 0 0 0 0 0 0 0 0 0 0 0 0 0 0 0 0 0.1314944 0 0 0 0 0 0 0 0.056021928 0 0 0 0 0 0 0 0 0 0 0 0 0 0 0 0 0 0 0 0.0589232 0 0 -0.041774872 0 0 0 0 0 0 0 0 0 0 0 0 0 0 0 0 0 0 0 0 0 0 0 0 0 0 0 0 0 0 0 0 0 0 0 0 0 0 0 0.082244598 0 0 0 0 0 0 0 0 0 0 0.08322312 -0.12444625 0 0 0 0 0 0 0 0 0 0 0 0 0 0 0 0 -0.00538783 0 0 0 0 0 0 0 0 0 0 0 0 0 0 0 -0.0166442234 0.0189794796 0 0.0746396632 0 0 0 0 0 0 0 0 0 0 0 0 0.0066945146 0 0 0 0 0 0 0 0 0 0 0 0 0 0 0 0 0 0 0 0 0 0 0 0 0.1071451139 -0.0282758472 -0.07524028 -0.07531984 0.1075678 0 0 0 0 0 0 0 -0.066410418 -0.026673298 0 0 -0.12317634 0 0.095957593 0 0.054054392 0 0 0 0 0 0 0 0 0 0 0 0 0 0.15392144 0.044014746 0 0 0 0 0.085910981 0 0 0 0 0.110521494 -0.152426508 0 0 0 0 0 0.00580320116000001 0 0 -0.10874072 0 0 0.11752986 0 0 0 -0.05077838 0 0 0 0 0 0 0 0 0 0 0 0.06216350678 0 0 0 0 0 0 0 0 0 0 0 -0.0537649164 0 0 0 0 0 0 0 0 0 0 0 0 0 0 0 0 0 0 0 0 0 0 0 0 0 0.0795191706 0 0 0 0 0 0 0 0 0 0 0 0 0 0 0 0 0 0 0 0 0 0 0 0 0 0 0 0 0 0 0 0 0 0 0 0 0 0 0 0 0 0 0 0 0 0 0 0 0 0 0 -0.08866654884 0 0 0 0 0 0 0 0 0 0 0 0 0 0 0 0 0.012453076 0 0 0 0 0 0 0 0 0 0 0 0 0 -0.0659398164 0.08111541776 0 0 0 0 0 0 0 0 0 0 0 0.10954721862 0 0 0 0 0 0 0 -0.095959214 0 0 0 0 0 0 0 0 0 0 0 0 0 0 0 0 0 0 0 0 0 0 0 0 0 0 0 0 0 0 0 0 0 0 0.0636214802 0 0 0 0 0 0 0 0 0 0 0 0 0 0 0 0 0 0 0 0 0 0 0 0 0 0 0 0 0 0 0 0 0.104872364 0 0 -0.08490534 0.1015522 0 0 0 0 0.05968818 0 0 0 0 0 0 0.0889309213 0 0 0 0.11047516 -0.07118212 0 0 0 0 0 0 0 0.052169654 0 0 -0.1080398 0 0 0 0 0 0 0 0 0 0 0 0 0 0 0 0 0 0 0 0 0 0 0 0 -0.09361074 0 0 0 0 0 0 0 0 0 0 0 0 0 0 -0.0048876824 0 0 0 0 0 0 0 0 0 0 0 0 0 0 0 0 0 0 0 0 0 0 -0.063079978 0 0 0 0 0.079660862 0 0 0 0 0 0 0 0 0 0 0 0 0 0 0 0 0 0 0 0 0 0 0 0.00417320400000001 0 0 0 0 0 0 0 0 0 0 0 0 0 0 0 0 0 -0.0308009736 0 0 0 0 0 0 0 0 0 0 0 0 0 0 0 0 0 0 0 0 0.08861624 0 0 0 0 0 0 0 0 0 0 0 0.15186264 0 -0.0895955834 0 0 0 0 0 0 0 0 0 0 0 0 0 0 0 0 0 0 0.0222096148 0 0 0 0 0 0 0 0 0 0 0 0 0 0 0 0 0 0 -0.0258406772 0 0 0 0 0 0 -0.110451146 0 0 -0.1633018 0 0 0 0 0 0 0 0 0 0 0 0 0 0 0 0 0 0 0 0 0 0 0 0 0 0 0 -0.050717104 -0.08366439822 0 0 0 0 0 -0.0723056228 0 0 0.0487767444 0 0 0 0.0917556978 0 0 0 0 0 0 0 0 0 0 0 0 0 0 0 0 0 0 0 0 0 0 0 0 -0.0608098868 0 0 0 0 -0.062734568 0 0 0 0 0 0 0 0 0 0 0 0 0 0 0 0 0 0 0 0 0 0 0 0 0 0 0 0 0 0 0 0 0 0 0 0 0 0 0 0 0 0 0 0 0 0 0 0 0 0 -0.0041887706 0 0 0 0 0.0259847206 -0.049885538 0 0 0 0 0 0 0 0 0 0 -0.041542177 0 0 0 0 0 0 0 0 0 0 0 0 0 0 0 0 0 0 0 0 0 0 0 0 0 0 0 0 0 0 -0.164659168 0 0 0.01749021 0 0 0 0 0 0 0 0 0 0 0 0 0.151824036 0 0 0 0 -0.121518374 0 0 0 0 0 -0.0212691448 0 0 0 0 0 0 0 0 -0.035856232 0 0 0 0 0 0 0 0 0 0 0 0 0 0 0 0 0 0 0 0 0.105519318 0 0 0 0 0 0 0 0 0 0 0.10412925 0 0 0 0 0 0 0 -0.0546514 0 0.0084885752 0 0 0 0 0 0 0 0 0 0 0 0 0 0 0 0 0 0 0 0 0 0 0 0 0 0 -0.0892795 0 0 0 0 0 0 0 0 0 0 0 0 0 0 0 0 0 0 0 0 0 0 0 0 0 0 0 0 0 0 0 0.10542687 0 0 0 0 0 0 0 -0.093852848 0 0 0 0 0 0 0 0 0 0 0 0 0 0 0 0 0 0.053269796 0 0 0 0 0 0 0.117794886 0 0 0 0 0 0 0 0 0.04780912836 0 0 0 0 0 0.0907436658 0 0 0 0 0 0.0471695 0 0 0 0 0 0 0 0 0 0 0 0 0 0 0 0 -0.0865112974 0 -0.2132196 0 0 0 0 0 0 0 -0.183256614 0 0 0 0 0 0 0 0 0 0 0 0 0 0 0 0 0 0 0 0 0 -0.047170506 0 0 0 0 0 0 0 0 0 0 0 0 0 0 0 0 0 0 0.08406438 0 0 0 0 0 0 0.100901572 0 0.13664366912 0.0211615656 0 0 0 -0.01134185782 0 0 0 0 -0.049006776 0 0 -0.0280402358 -0.027468256 0 -0.01299876 -0.089489762 -0.2080486 0 0 0 -0.03650515 0 0 0 0 0 0 0 0 0 0 0 -0.0824229904 0.012805746 0 0 0 0 0 0 0 0 0 0 -0.020194646 0 0 0 0 -0.025364044 -0.035143972 0 0 -0.0918988 0 0 0 -0.1063635142 0 -0.0838861962 0 0 0 0 0 0 0 0 0 0 0 0 0 0 0 0 0 0 0 0 0 0 -0.2194146 -0.162768 -0.04835904 0 0.16943516 0 0 0 0 0 0 0 0 0 0 0 0 0 0 0 0 0 0 0 0 0 0 0 0 0 0 0 0 0 0 0 0 -0.013494824 0 0 0 0 0 0 0 0 0 0 0 0 0 0 0 0 0 0 0 0 0 0 0 0 0 -0.1135064 0 0 0 0 -0.07746044 0 0 -0.1372914 0 0 0 0 0 0 0 0 0 0 0 0 0 0 0 0 0 0 0 0 0 0 -0.04295194 0 0 0 0 0 0 0 0 0 -0.00602239 0.017322332 0 0 0 0 0 0 0 0 0 0 0 0 0 0 0 0 0 0 0 0 0 0 0 0 0 0 0 -0.0452883992 0 0 0 0 0 0 0 0.04335281356 0 0 0 0 0 0 0 0 0 0 0 0 0 0 0 0 0 0 0 0 0 0 0 0 0 0 0.1328744 0.042846702 0 0 0 0 0 0.081191322 0 0 0 0 0 0 0.052548442 0 0 0 0 -0.010123746 0 0 0 0 0 0 0 0 0 0 0 0 0.024989002 0 0 0 0 0 0 0 0 0 0 0 0 -0.0078813592 0 0 0 0 0 0 0 0 0 0 0 0 0 0 0 0 0 0 0 0 -0.03511194 0 0 0 0 0 0 0 0 0 0 0 0 0 0 0 0 0 0 0 0 0 0 0 0 0 0 0 0 0 0.09023644 0 0 0 0.10216626 0.09977746 0.20668678 0 0.110409924 -0.2082018 0 0 0 0 0 0 0 0.0838697 0 0 0 0 0 0 0 0 0 0 0 0 0 0 -0.044871 0 0 0 0 0 0 0 0 0 0 0 0 0 0 0 0 0 0 -0.153814 0 0 0 0 0.114086608 0 0 0 0 0 0 0.0410652 0 0.142111 0 0 0 0 0 0 0 0 0.08369694 0.1093333464 0 0 0 0 0 0 0 0 0 -0.015783508 -0.1640526 0 0 0 0 0.0527414136 0 0 0 0 0 0 -0.0366707472 0 0 -0.026644118 -0.1124333 0 0 0 0 -0.089704916 0 0 0 0 0 0 -0.117773622 0 0 0.082310838 0 0 -0.107830732 0 0 0 0 0 0 0 -0.042783808 0 0.092687478 0 -0.02372374302 0 0 0 -0.067534466 -0.0379721028 0 0 -0.0114566296 0 0 0 0 0.052066258 0 -0.0798545036 0 0 0 0 0 0 -0.110029364 0 0 0 0 -0.0827392218 0 0 0 0 0 0 0 0 0 0 -0.04173292 0 0.01421044108 0.164444 0 0 0 0 0 0 0 0 0 0 0 0 0 0 0 0 0.1147245876 0 0 0 0 0 0.0410521346 -0.1116446 0 0 0 0 0 0 0 0 0 -0.043609854 0 -0.1361162 -0.18110568 0 0 0 0 0 0 0 0 0 0 0.126835732 0 0 0 0 0.01293014 0 0 0 0 0 0 0 0 0 0 0 0 0 0 0 0.1125085312 0.0128045868 0 0 -0.1107846 0 -0.0621756 0 0 0 0 0 0 0 0 0 0 0 0 0 0 0 0 0.0539390302 0 -0.045458896 0 0 0 0 0 0 0 0 0 0 0 0 0 0 0 0 0 0 0 -0.111779928 0 0 -0.0519905 0 0 -0.028679478 0.027394474 0 0 0 0 0 0 0.029428298 0 0 0 0 0 -0.0408647134 0 0 -0.095699801 0 0 -0.172289554 0 -0.083021376 0 0 -0.04683470808 0 0 0 0 0 0 0 0 0 0 0 0 0 0 0 0 -0.0201858662 0.11996328 0.1144572 0 0 0.0366362934 0 0 0 0 0 0 -0.0619863044 0.0567798128 0 0 0 0.0927558372 0 0 0 0 0 0 0 0 0 0 0 0 0 0 0 0 0 0 0 0 0 0 0 0 0 0 0 0 0 0 0 0 0 0 0 0 0 0 0 0 0 0 0 0.0538489101 0 0 0 -0.017984246 0 0 0 0 0 0 0 0 0 0 0 0 0 0 -0.069909126 -0.0132072 0 -0.14401852 0 0 0 0 0 0 0 0 0 0.14762854 0.0756739822 0 0 0 0 0 0 0 0 0.05608426 0 0 0 0 0 0 0 0 0 0 0 0 0.0122168 0 -0.095708544 0 0 0.017506178 -0.132350646 0 -0.05868666 0 0 0 0 0.02691675 0 0 0 -0.20132334 0 0 0 0 0 0 0 0.1248200086 0 0 0 0 0 0 0 0 0 0 0 0 0 0 0 0 0 0 0 0 0 0 0 0 0.083963116 0 0.1164696 -0.06194987 0 0 0 0 0 0 0 -0.0583398 0 0 0 0 0.1471362 0 0 0 0 0 0 -0.004834252 0 0 0 0 0 0 0 0 0 0 0 0 0 0 0 0 -0.090422788 0 0 0 0.134797314 0 0 0 0 0 0 0 0 -0.157623268 0 0 0.0378104392 -0.0745440076 0.0204534898 -0.045441254 0 -0.0806723424 0 0 0 0.0078192542 0 0 -0.121548918 0 0 0 0 -0.143659294 -0.02310638 0 0 0.03072916 0 -0.085207572 0 0 0 -0.12199 0.0063690408 0 0 0 0 0 0 0 0 0.018812956 0 0 0 0 -0.0224808388 0 0 0 0 0 0 0.027647624 0 0 -0.10920804 0 0 0 -0.143948396 -0.0194471358 0 -0.1221649048 -0.097020038 0 0 0 0 0 0 0 0 -0.0288554054 0 0 0 -0.197172048 0 -0.05967865736 0 0 0 0 0 0 0 0 0 0 0.19151532 0 0 0.0261611736 0 0 0 0 0 0.014278708 0 0 0 0 0 0 0 0 0 0 0 0 0 0 0 0 -0.08111238 -0.156776768 0 0.131487334 0 0 0 0 0 0 0 0 0 0 0 0 0 0 0 0.1288427274 -0.06221034 -0.047722314 0 0 0 0 0 0 0 0.1007614118 0 0 0 0.0171341676 0.000225699600000006 0 0 0 0 0 0 0 0 -0.1180467596 0 0 0 0 -0.117722238 0 0 0 0 0 0 0 0.0036901414 0 0 -0.00170524 0 0 0 0 0 0 0 0.198796658 0 0 0 0 -0.17190726 0 0 0 0 -0.018127219 0.119138198 0 0 0 0 0 0 0 0 0 0 0 0 0 0 0 -0.0944746 0 0 0 0 0 0 0 0 0 0 0 0 0 0 0 0 0 0 0 0 0 0 0 0 0 0 0 0 0 0 0 0.08281774 0 0 0 0 0 0 -0.01025734 0.0616084452 0 0 0 0 0 0 0.036536366 0 0 0 0 0 0 0 0 0 0.115724186 -0.09211152972 0.07445386 0 0 0 0 0 0 0 0 0 0 0 0.108091256 0 0 0 0 0 0 0 0.12531128 0 0 0 0 0 0 0.01274314 0 0 0 0 0 0 0 0 0.062055538 0 0 0 0 -0.146450878 0 0 0.104604558 0.0203656218 -0.13735284 0 0 0 0 0 0.116182654 0 0 0 0 0 0 0 0 0 0 0 0 0 0 0 0 0 0 0 0 0 -0.09446952 0 0 0 0 0 0 0 0 0 0 0 0 0 0 0 0 0 0 0 0 0 0.0707024478 0 0 0 0 0 0 0 0 0 0 0 0 0 0 0 0 0 -0.027940636 0.0145683244 0 0 0 0 0 0 0 0.0375640626 0 0 0 0 0 0 0.1330598076 0.17629270178 0 0 0.138068664 0 0 0 0 0 0 0 0 0 -0.052347644 0 0 0 0 0 0 0 0 0 0 0 0 0 0 0.09734585 0 0 0 0 0 0.08762022 -0.16496392 -0.19551319 0 0 0 0.098194502 0.08607954 0 0 0 -0.159729486 0 0 0 0 0 0 0 0 0 -0.110147624 0 0 0 0 0 0 0 0 0 0.0027220182 0 0 0 -0.03287755858 0.10877275108 0 0 0 0 0 0 0 0 0.16244644 0.148053006 0 0 0 0 0.0816305836 0.1144096 0 0 0 0 0 0 0 0 0 0 0 0 0 0 0 0 -0.0401635254 0 0 0 0 0 0 0 -0.022333478 0.0950538 0 0 0.059329314 0 0 0 0.0796000776 0 0 -0.1097331838 0 0 0 0 0 0 -0.0300460172 0 0.0752649866 0 0 0 0 0 0 0 0 0 0.104292792 0 0 0 0 0 0 0 0 0.124663322 0 0 0 0 0 0 0 0 0 0 0 0 0 0 -0.1579963116 0 0 0 0 0.12169437 0 0 0 0 0 0 0 0 0 0 0 0 0 0 0 0 0 0 0 0 0 0 0 0.10780618 0 0 0 0 0 0 0 0 0 0 0.05687459 0 0 0.0383901282 0 0 -0.029632828 0.0677179478 0 0 0 0.0567643376 0 0 0 0 0 0 0 0 0 0 0 0 0 0 0 0 0 0 0 0 0 0 0 -0.122688356 0 0 0 0 0 0 0 0 0 0 0 0 0 0 0 0 0 0 -0.0247610264 0 0.079172726 0 0.0813201108 0 0 0 0 0 0 0 0 0 0.0322850968 0 0 0 0 0.159410674 0.1413994506 0 0 0 0.0193657794 0 0 0 0 0 0 0 0 0 0 0 0.1056962198 0 0 0 0 0 0 0 0 0 0 0 0 0 0 0 0.093010752 0 0 0 0 0 -0.0014728824 0 0 0 0 0 0 0 0 0 0 0 0 0 0 0 0 0 0 0 0 0 0 -0.0634012886 0 0 0 0 0 0 0 0 0 -0.021473784 0 0 0 0 0 0 0 0 -0.1022569 0 0 0 0 0 -0.11586294 0 0 0 0 0 0 0 0 0 0 0 0 0 0 0 0 0 0 0 0 0.13039367042 0 0 0 -0.0175075298 0 0 0 0 0 0 0 0 0 -0.183948 0 0 0 0 0 0 0 0 0 0 0 0 0 0 0 0 0 0 0 0 -0.172410618 0 0 0 -0.161128524 0 0 0 0 -0.15639006 0 0 0 0 0 0 0 -0.0249860724 -0.21888955946 0 0 0 0 0 0 0 0 0 0 0.014830626 0 0 0.055026304 0 0 0 0.117761502 0 0 0 0.05678065 0.05623448 0 0 0 -0.0084485822 0 0 0 0 0 0 0 0 -0.058987502 0 0 0 0 0 0 0 0 0 0 0 0 0 0 0 0 0.007493838 0 -0.158225044 0 0 0 0 -0.08178421652 0.091352848 0 0 0 0 0 0 0 0 0 0 -0.0474713 0 0 0 0 0 0 0 0 0 0 0 0 0 -0.04271143 0 0 0 0 0 0 0 0 0 -0.032130352 -0.080344672 0 0 0 0 0 0 0.0279055248 0 0 0 0 -0.00122724 -0.0489710332 0 0 0 0 0 0.076250552 0 0 0 0 0 0 0 0 0 0 0 0 0 0 0 0 0 0 0 0 0 0 0 0 0 0 0 0 0 0 0 -0.103427 0 -0.1893341944 0 0 0 0 0 0 0 0 0 0 0 0 0 0 0 0 0 0 -0.229442338 0 0 0 0 0 0 0 0 0 0 0 0 0 0 0 0 0 0 0 0 0.0699357 0 0 0 0.0159399915 0 0 0 0 0 0 0 0 0 0 0 0 0.1052128 0 0 0 0 0 0 0 0 0 0 0 0 0 0 0 0 0 0 0 -0.1298255 0 -0.1456693238 0 0 0 0 0 0 0 0 0 0 0 0 0 0 0 0 0 0 0 0 0 0 0 0 0 0 0 0 0 0 0 0 0 0 -0.016905604 0 0 0 0 0 0 0 0 0 0 0 0 0 0 0 0 0 -0.070949486 0 0 0 0 0 0 -0.0124666 0 0 0 0 0 0 0 0 0 0 0 0 0.03852039658908 0 0 0 0 0 0 0 0 0 0 0 0 0 0 0 0 0 0 0 0 0 0 0 0 0 0 0 0 0 0 0 0 0 0 0 0 0 0 0 0 0 0 0 0 0 0 0 0 0 0 0 0 0 -0.090989446 -0.1563372 0.037382486 0.1457899 0 0 0.0281287042 0 0.08361944 0 0 0 0 0 0 0 -0.14985096 0 -0.05204599346 0 0 -0.1222966136 0.0863070414 -0.0645710536 0.103968036 0 -0.022320818 0 0 0 0 0 0 0 0 0 0 0 0 0 0 0 0 0 0 0 0 0 0 0 0 0 0 0 0 0 0 0 0 0 0 0 0 0 0 0 0 0 0 0 0 0 0 0 0 0 0.0935885952 0 0.05381961 0 0 0 0 0 0.02150032946 0 0 0 0 0 0 0 0 0 0 0 0 0 0 0 0 0 -0.067275682 0 0 0 0 0.000287240799999998 0 0 0 0 0 0 0 -0.006560082 0 0 -0.00223988 0 0 0 0.131341276 0 0 0 0 0 0 0 0 0 0 0 0 0 0 0.0198762704 0 0 -0.020260693 0 0 0 0 0 0 0 0 0 0 0 0 0 0 0 0 0 0 0 0.12054794 0 0 0 0 0.0481698 0 0 -0.0513214646 0 0 -0.17056826 0 0 0 0 0 0.10577159 0 0 0 0 0 0 0 0 -0.1879582198 0 0 0 0 0 0 0 -0.2333523 0 0 0 0 0 0 0 0 -0.0014761462 0 0 0 0 0 0 0 0 -0.03586015 -0.149245074 0 0 0 0 0 0 0 0 0 0 0 -0.053993564 0 -0.062019356 0 0 0 0.088762456 -0.04980959409 0 0 0 0 0 0 -0.174521798 0 0 0 0 0 0 -0.14030525 0 0 0 0 0 0 0 0.170895316 0 0 -0.1050358876 0 0 0 0 0 0 0 0 0 -0.0126511634 0 0 0 0 0 0 0 0 0 0 0 0 0 0 0 0 0 0 0.03168202148 0 -0.0099302038 0 -0.157646112 0 0 0 0 0 0 0 0 -0.203828302 0 0 0 0 0.021738833 0 0.1323399822 0 0 0 0 0 0 -0.1048209546 0 0 0 0 0 0 0.1708674 0.1590274 0.0581350764 0.032189996 0 0 -0.111312819 0 0 0 0 0.0530759996 0 0 0 0 0 0 0 0 0 0 0 0 0 0 0 0 0 0 -0.0020244718 0 0 0 0 0.1414093 -0.118371224 0 0 0 0 0 0 0.0928807326 0 0 -0.0780231766 0 0 0 0 0 0 0.13824322 0 0 -0.139296698 0 0 0 0 0 0 0 0 0 0 -0.295915552 -0.00458017400000002 0 0 0.011828762 0 0 0 0 0 0 0 0 0 0 0 0 0 0 0 0 0 0 0 -0.144307186 0 0 0 0 0 0 -0.09063021754 0 0 0 0 0.24223594 0 0 0 0 0 0 0 0 0 0.1346219984 0 0 0 0 0 0 0 0 0 0.120816488 0 0 0 0 0 0 0 -0.094015784 0 0 0 0 0.109238536 0 0 0 0 0 0 0 0 0 0 0 0 0 0 0 0 0 0 -0.13828936 0.111097693 -0.0247607688 0 0 0 0.07488008 0 0 0 0 0 0 0 0.09130687 0 0 0 0 0 0 0 0 0 0 0 0 0 0 0 0 0 0 0.1699624042 0 0 0 0 0 0 0 0 -0.110595312 0 0 0 0 0 0 0 0 0.1104665004 0 0 0 0 0 0 0 0 -0.012838976 0 0 0 0 0 0 0 0 0 0 0 0 0 0 0 -0.050591202 0 0 0 0.00226026408 0 -0.05342759 -0.0070160416 -0.132823742 0 0 0 0 0 0 0 0 0 0 0 0 0.02852576024 0 0 0 0 0 0 0 0 0 0 0 -0.05798488 0 0 0 0 0 0 0 0 0.0726276398 0 0 0 0 -0.089465558 0 0 0 0 0 0 0 0 0 0 0.1454716132 0 0 0.11074262 0.061019164 0 0 0 0 0 0 0 0 0 0 0.07707624244 0 0 0 0 0 0 0 0 0 0 0.0694139562 0 0 0 0 0 0 0 0 0 0 0 0 0 0 0 0 0 0 0 0 0 0 0 0 0 0 0 0 0 0 0 0 0 0 0 0 0 0 0 0 0 0 0 0 0 0 0 0 0 0 0 0 0.08499822 0 0 0 0 0 0 0 0 0 0 0 0 0.133788332 0 0 0 0 0 0 0 0 0 0 0 0 0 0.1828412054 0 0 0 0.0410157312 0 0 0 0 0.1375597936 0 0 0 0.083311456 0 -0.0188527862 0 0 0 0.05517081 0.0144995782 0 0.115241852 0 0 0 0 0.02076874 0 0 0 0 0 0 0 0 0 0 0 0 0 0 0 0 0.1028233566 0 -0.1363539466 0 0 0 0 0 0 0 0.12373 0 0 -0.05048866 -0.11096724 0 0 0 0 0 0 0 0 -0.04079667 0 0 0 0 0.0049799834 0 0 0 0 0 0 0 0 0 0 0 0 0 0 0.13648768 0 0.1748478 0 -0.0939227978 0 0 0 0 0 0 0 0 0 0 0 0 0 0 0 0 0 0 0 0 0.01931141 -0.112463214 0 0 0 0 0 0 0 0 0 0 -0.1405576 0 -0.010456 0 0 0 0 0 0 0 0 0 0 0 0 0 0 0 0 0 0 0 0 0.0305127296 0 0 0 0 0 0 0 0 0 0 0 0 0 0 0 0 0 0 0 0 0 0 0 0 0 0 0 0 0 0 0 0 0 0 0 0 0 0 0 -0.14546694 0 0 0 0 0 0 0 0 0 0 0 0 0 0 0 0 0 0 0 0 0 0 0 0 0 0 0 0 0 0 0 0 0 0 0 0 0 0 0 0 -0.197903494 -0.119627578 0.19295882274 0 0 0 0 0 0 0 0 0 0 0 0 0 0 0 0 0 0 0 0 0 0 0 0.054618958 0 0 0 0 0 0 -0.124436022 0 0 0 0 0.1017695064 0 0 0 0 0 0 0 -0.166979688 -0.053944592 -0.0039780244 0 0.010997814 0 0 0 0 0 0 0 0 0 -0.16102 0 -0.1366769494 0 0 0 0.0734233 0 0 0 0 0 0 -0.075692682 0 0 0 0 0.134823258 0 0.1724292 0 0 0.075238672 0 0 0 0 0 0 0 0 0 0 0.090296756 0 0 0 0 0 0 0 0 0 0 0 0 0 0 0 0 0 0 0 0.1392128 0.056567606 0 0.05056068 0 0 0 0 0 0 0 0 0 0 0 0.03650078 0 0 0 0 0 0 0 -0.1527238332 0 0 0 0 0 0 0 0 0 0 0 0 0 0.0283989664 0 0 -0.119657956 0 0 0.114682 0 0 0 0 0 0 0 0 0 0 0 -0.1042764056 0 0 0 0 0 -0.012171004 0 0.094610988 0 -0.080392972 -0.0480596 0 0 0 -0.08848966 0 0.10183577 0.0303855 0 0 0.045252164 -0.03702812 0 0 0 0 0 0 0 0.05815964794 -0.090368218 0 0 0 -0.1079141252 0 0 0 0 0 0 0 0 0 -0.03259537 0 0 0 0 0 0 0 0 0.0667622926 0 0 0 0.126619388 0 0 0 0 -0.0530173 0 0 0 0 0 -0.062383576 0 0 0 0.06350706198 -0.167729998 0 0 0 0 0 0 0 0 0 0 0 0 0 0 0 0 0 0 0 0 0 0 0 0.1213352924 -0.09182026 0 0 0 0 0 0 0 0 0 0 0 0 0 0 0 0 0 0 -0.0213086796 0 0 0 0 0 0 0 0 0 0 0 0 0 0 0 0 0 -0.2105305264 0 0 0 0 0 0 0 0 0 0.131011463 0.169057944 0 0 0 0 0.095211396 0.118880666 0 0.0845081322 0 0 0 0 0 0 0 0 0.0794241392 0 0.0389870894 0 0 0 0 0 0.058810692 0 0 0 0 0 0 0 0 0 0 0 0 0 0 0 0 0 0 0 0 0 0 0 0 -0.04900755 0 0 0 0 0 0 0 0 0 0 0 0 0 0 0 0 0 0 0.073308066 0 0 0 0.09011674 0 0 0 0 0 0 0 0 0 0 0 0 0 0 0 0 0 0 0 0 0 0 0 0 0 0 0 0 0 0 0 0 0 0 0 0 0 0 -0.0160624 -0.009396632 0 0 0 0 0 0 0.0322915 0 0 0 0 0 0 0 0 0 0 0 0 0 0 0 -0.04689021 0 0 0.0227093 0 0 0 0 0 0 0 0 0 0 0 0 0 0 0 0.132899486 0.101311624 0 0 0 0 0 0 0 0 0 0 0 0 0 0 0 -0.057108178 0 0 0 -0.0646900548 0.019649694 0 -0.11388214 0 0 -0.00684867720000001 0 0 0 0 0 0 0 0 0 0 0 -0.2256102 0 0 0 0.063324926 0 0 0 0 0 0 -0.00175934 0.12906282 0 0 0 0 0 0 0 0 0 0 0 0 0 -0.08845303944 0 0 -0.01143409 0 0 0 0 0 -0.0601506 -0.020177144 0 -0.0478092 0 -0.172626524 0 0 0.165811202 0 0 0.057213094 0 -0.0511293168 0.07079044 0 0.0828335018 0 0 0 0 0 0 0 0 0 0 0 0 0 0 -0.1273515028 0.021063912906 0 0 0 0 0 0 0 0 0 0 0 0 0 0 0 0 0 0 0 0 0 0.140373608 0 0 0 0 0 0 0 0 0 0.1167973898 0 0.03146058 0 0 0 0 0 0 0 0 0 0 0 0 0 0 0 0 0 0 0 0 0 0.11265427 -0.0312701888 0 0 0 0 0 0 0.03008257 -0.25009586 0 0 0 0 0 0 0 0 0 0 0 0 0 0 0 0 0.039151956 0 0 0 0 0 0 0 0.035354286 0 -0.1073281 0 0.017532072 0 0 0 0 0 0 0 0 0 0 0 0 0 0 -0.185673832 0 0 0 0.0514791722 0 0 0 0 -0.0440323648 0.123728802 0 0 0 0 0 0 0 0 0 0 0 0 -0.14290202 0 -0.028917488 0 0 0 0 0 0 -0.00363358728 -0.0318319404 0 -0.049556122 0 0 0 0 0 0 0 0 0 0 0 0 0 0 0 0 0 0 0 0 0 0 -0.05081923 -0.0270220262 0 0 0 0 0 0 0 0 0 0 0 0 0 0 0 0 0 0.043431308 0 0 0 0 0 0 0 0 0 0 0 0 0 0 0 0 0 0.145664084 0.086692826 0.1660002 0.064379984 0 0 0.024435188 0 0 0 0 0 0 0.1278510678 0 0 0 0 0 0 0.143156006 0.03968230408 0 0 0 0 0 0 0 0 0 0 0 0 0 0 0 0 0 0 0 0 0 0 0 0 0 0 0 0 0 0 0 0 0 0 0 0 0 0 0 0 0 -0.019296 0 0.019907036 0 0 0 0 0 0 0 0 0 0 0 0 0 0 -0.112377756 -0.121455422 0 0.006352138 0 0 0 0 0 0 0 0 0 0 0 0.098200813 -0.09003486 0 0 0 0 0 0 0 0 0 0 0 0 0 0 0 0 0 0 0 0 0 0 0 0 0.0908929522 0 0 0 0 0 0 0 0 0 0 0 0 -0.116019468 0 0 0 0 0 -0.0666516332 0 0 0.0644397266 0.11952032 0 0 0 0 0 0 0 0 0 0 0 0 0 0 0 0 0 0 0 0 0 0 -0.0179422926 0 0 0 0 0 0 0.0730304662 0 0 -0.270188 0 0 -0.07244442 0 0 -0.0437306692 0 -0.047340322 0 0 -0.0701959216 0 0 0 0 0 0 -0.063284452 0 -0.006976946 0 0 0 -0.0977614 0 0 0 0 0 0 0 0 0 0 0 0 0 0 0 0 0 0 0 0 -0.0364172174 0 0 0 0 0 0 0 0 0.104081372 0 0 0 0 0 0 0 0 0 0 0 0 0 0 0 0 0.1591177438 0 0 0 0 0 0 0 0 0.0644668906 0.05233628 0 0 0 0 0 -0.0908539546 0 0 0 0 0 0 0 0 0 0 0 0 0 0 0 0 0 0 0 -0.04990418918 0 0 0 0 0 0 0 0 0 0 -0.0218062134 0 0 0 0 0 -0.054339264 0 0 0 0 0 0.062650014 0 0 0 0 0 0 0.01878521 0 0 0 0.06033688 -0.11870794 0 0 0 0 0 0 0 -0.07709716 0 0 0 0 0 0.098622324 0.027915556 -0.112590914 0 -0.0185619068 0 0 -0.175142 0 0.041936996 -0.007791214 0 0 0 0 0 0 0 0 0 0 0 0 0 0 0 0 -0.126807618 0 -0.071404464 0 0 0 0 -0.019585766 0 0 0 0 0 0 -0.092069788 0 0 0 0 -0.00913754 0 0 0 0 0 0 -0.025556078 0 0.07348536 0 0 0 0 0 0 0 0 0 0 0 0 0 0 0 0 0 0 0 0 0 0 0 0 0 0.0472265244 0 0 0 0 -0.01306437306 0 0 0 0 0 0 0 0 0 0 0 0.06943594 0 0 0 0 0 0 0.00342937139999999 0.111110538 -0.04577532 0 0 0 -0.020852562 0.019748992 0 0 0.081047124 0 0 -0.10219997 0 0 0 0 0 0 0 0 0 0 0 0 0 0 0 -0.006027712 0 0 0 0 0 -0.053524264 -0.036954096 0 -0.05787779 0 0 0 0 0 0 0 0 0 0 0 0 0 0 0 0 0 0 0 0 0 0 0 0 0 0 0 0 0 0 -0.0835259022 0 0 0 0 0 0 0 0.047438896 0 0 0 0 0 0 0 0 0 0 0 0 -0.008939102 0 0 -0.131270408 0 0 0 0 -0.064913016 0 0 0.053652043 0 0 0.0985096 0 0 0 0 0 0 0 0 0 0 0 0 0 0 0 0 0 0 0 0 0 0 0 0 0 0 0 0 0 0 0 0 0 0 0 0 0 0 0 0 0 0.05103398 0 0 0 0 0 0 -0.09346252 0 0 0 0 0 -0.1491514 0 0 0 0 0 0 0 0 0 0 0 0 0 0 0 0 0 0 0 0 0 0 0 0 0 0 0 0 0 0 0 0 0 0 0 0 0 0 0 0 0 0 0 0 0 0 0 0 0 -0.027848634 0.010147192 0 0 0 0 0.0925163812 0 0 0 0 0 0 0 0 0 0 0 0 0 0 -0.004207594 0 0.0898542 0 0 0 0 0 0 0 0 0 0 0 0 0 0 0 0 0 0 0 0 0 0 0 0 0 0 0 0 0 0 0 0 0 0 0 -0.000546322199999997 0 0 0 0 0.1164479918 0 0 0 0 0 0 0 0 0 0.109014205016 0.085255922 0 0 0 -0.1332165296 0 0 0 0 0 0 0 0 0 0 0 0 0 0 0 -0.09829392 -0.115196998 0 0.0027996866 0 0 0 -0.018137916 0 0 0 0 0 0 0 0 0 0 0 0 0 0 0 0 0 0 0 0 0 0 0 -0.09858400202 -0.105198012 0 -0.0709236654 0 0 0 0 0 0 0 0 0 0 0.09693492 0 0 0 0 0 0.035546 0 0 0 0 0 0 0 0 0 0 0 0 0 0 0 0 0 0 0 0 0 -0.074963904 0 -0.08438204442 0 0 0 -0.0499164036 0 0 0 0 0 0 0 0 0 0 0 0 0 0 0 0 0 0 0 0 0 0 0.005054472 0 0 0 0 0 0 0 0 0 0 0 0 0.1111918 0 0 0 0 0 0.09001852 0 0 0 0.0607018384 0 0 0 0 0 -0.1460390236 0 0 -0.011592736 0 0 0.0292786454 0 -0.0061227274 0 0 -0.172964896 0 -0.11672908 0 0 0 0 0 0.1187064724 0 0 -0.0380180351 0 -0.17368056 0 0 0 0.101864898 0.13664032 0 0 0 0 0 0 0 0 -0.07469724 0 0.059630822 0 0 0 -0.116000611 0 0 0 -0.033389164 0 -0.030263396 0 -0.140031702 0 0 0 0 0 0 0 0 0 0 0 0 -0.074316302 0 0 0 0 0 0 0 0 0 0 0 0 0 0 0 0 0 0 0 0 0 0 0 0 0 0 0 0 0
C12 0 0 0 0 0 0 0 0 0 0 0 0 0 0 0 0 0.0996379333818182 0 0 0 0 0 0.0366570163636364 -0.0498589232090909 0 0 0 0 0 0 0 0 0 0 0 0 0 0 0 -0.0355748279818182 0 0 0 0 0 0 0 0 0 0 0 0 0 0 0 0 0 -0.0590106183190909 0 0 0 0 0 0 0 0 0 0.0430108945454546 0 0 0 0 0 0 0 0 0 0 0 0 0 -0.0542248197272727 0 0 0 0 -0.0130315427272727 -0.136789963727273 0 0 0 0 0 0 -0.0422886363636364 0.0522152727272727 0.00328796490909091 0 0 0 0 0 0 0 0 0 0 0 0 0 0 0 0 0 0 0 0 0 0 0 0 0 0 0 0 0 0 0 0 0 0 0 0 0 0 0 0.00320145992018182 -0.0520623790909091 -0.00986173059902727 0 0 0 0 0 -0.0173529737181818 0 0 0 0 -8.52727272727369e-05 0 0 0 0 0 0 0 0 0 0 0 0.0600665841692091 0 0 0.0361158639727273 0 0 0 0 0 0 0 0 0 0 0 0.0470610021 0.0362058558181818 0 -0.0117520279636364 0 0 -0.0228398747727273 0 0 0 0 0 0 0 0 0 0 0 0 0.0223599554545455 0.00987785363636364 0 0 0 0 0.0800712945454546 -0.0112730909090909 0 0 0 0 0 0 0 0 0 0 0 0 0 0 0 0 0.0289446358181818 0.0305081136363636 -0.0190696588181818 0 0 0 0.000959686048181822 0 0 -0.021715 0.0485552879 0 0 0 0 0.0277160763636364 0 0 0 0 0 0 0 0 0 0 0 0 0.0743338456363636 0 0 -0.0339857272727273 0 0 0 0 0 0 -0.0605340752727273 0 -0.0620721472909091 0 0 0 0 0 0 -0.0413877063636364 0 0 -0.0968582887272727 -0.0228278581818182 0 0 0 0 0 0 0 0 0 0 0 0.0570570165636364 0 0 0 0 0 0 0 0 0 0 0 0 0 0 0 0 0 0 0 0 0 0 0 0 0 0.0182253636363636 -0.00218809090909091 0 0 0 0 0 0 0 -0.0152765417545455 0 0 0 0 0 0 0 0 0 0 0 0 0 0 0 0 0 0 0 0 0 0 -0.00697562336363636 0 0 0 0 0 0 0 0 0 -0.022065966 0 0 0 0 0 0 0 0.0137255294936364 0.00696206954727272 0 0 0 0 0 0 0 -0.0207173454545455 0 0 0 0 0 0 0.0327779979727273 0 0 0 0.0119714516436364 0 0 0 0 0 0 0 0 0 0 0 0 0 0 0 0 0 0 0 0 0 0 0 0 0 0 0 0 0 0 0 0 0 0 0 0.0180671859181818 0 0 0 0 0 0 0 0 0.0368009090909091 0 0 0 0 0 0 0 0 0 0 0 -0.014614523 0 0 0 -0.00106200977272727 0 0 0 0 -0.0678397775454545 0 0 0 0 -0.0169786806454545 0 -0.0144138764181818 0.00844068642636364 0 0 0 0 0 0 0 0.0453570721545455 0 0 0 0 -0.0111914418 0 0 0 0 0 0 0 0 0 0 0 0 0 0 0 0 0 0 0 0 0 0 0 0 0 0.0620077819545455 0 0 0 0 0 0 0 0 0 0 0 0 0 0 0 0 0 0 -0.06009655 0 0 0 0 0 0 0 0 -0.00959236163636364 0 0 0 -0.0304797870363636 0 0 0 -0.0355564394545455 0 0 0 0 0 0 0 0 0 0.0303352177272727 0 0 0 0 0 0 0.0808930669090909 0 0 0 0 0 0 0 0 0 0 0 0 0 0 0.0399790207490909 0 0 0 0 0 0 0 0 0 0 0 0 0 0 0 0 0 0 0 0 0 0 -0.0411626143636364 -0.0162082195227273 0 0 0 0 0 0 0 0 0 -0.0100648029090909 0 -0.0236007709090909 0 0 0 0 0 -0.0323608828181818 0 0 0 0.0146123123590909 0 0 0 0 0 0 0 0 0 0 0 0 0 0.0185651566436364 0 0 0 0 0 0 0 0 0 0 0 0 0 0 0 0 0.0808799400909091 0 0 0.0604930107663636 0.0752542482181818 0 -0.0189041561181818 0 0 0 0 0 0 0 0.0574280789090909 0 0 0 0 0 0 0 0 0 0 0 0 0 0 0 0.0194914794545455 0.0225500631909091 0.0317859159018182 0 0 0 -0.02022449 0.0232786245454546 0 0 0 0 0 0 0 0 0 0 0 0 0 0 0 0 0 0 -0.01590696 0 0 0 0 0 0 0 0.0159413239681818 0 0 -0.00855499725454546 0 0 0 0 0 0.0335471818181818 0 0 0 -0.00786364545454545 0 0 0 0.0321205011090909 0 0 0 0 -0.0290471234272727 0 0 0 0 0 0 0.0144704545454545 0.0544595819090909 0 0 0 0.0459240207090909 0 0.0609183463545455 0.0449274545454545 0 0 0 0 0 0 0 0 0 -0.00962709090909091 0 0.0133638982727273 0 0.0183986029 0 0.0614784491818182 0.0877691590545455 0.0149471818181818 0.049861335 -0.00356416369545455 0 0 0 0 -0.00440618181818181 0.03921749 0 0 0 0 -0.0223854545454545 0 0.0536521156363636 0.0498838076363636 0 0 0 0 -0.0101656363636364 0 0.0443945454545455 0 0 0 0 0 0 0 0 0 0 0 -0.00147427272727272 0 0.0224259090909091 0 0 0 0 0 -0.0339255791545455 0.0277667536636364 0 0 0 0 0 0 0 0 0.0100919738545455 0 0 0 0 0.0265465848909091 0 0 0 0 0 0 0 0 0 0 0 0 0 0 0 0 0 0 0 0 0 0 0 0 0 0 0 0 0 0 0 -0.0586644108327273 0 0 -0.0806844277727273 0 0 0 0 0 0 0 -0.0434807272727273 -0.0611818327272727 0 0 0 0 0 0 0 -0.000890141235254546 0 -0.0364952874545455 0 0 0 0 0 0 0 0 0 0 0 0 0 0 0 0 0 0 0 0 0 0 0 0 0 0.0219635616363636 0 0 0 0 0 0 0 0 0 0 0 0 0 0 0 0.0455780290909091 0.0312869090909091 0 0 0 0 0 0.00248612063636364 0.0328461818181818 0.00814024909090909 -0.00877027272727274 -0.0417871818181818 0.0200596724545455 0 0.00985090909090908 0 -0.000568285999999999 0 0 0 0 0 0.0118801909090909 0 0 0 0 0 0 0 0 0 0.0233583142727273 0 0 0 0 0 0.00152251163636364 0 0.0179450909090909 0 0 0 0 0 -0.0683861136363636 0.0144956363636364 0.0474082727272727 0.03285798 0 0 0 0 0 0 0 0 0 -0.00774136363636365 0 0 0 0 0 0.0557972178090909 0 0 0 0 0 0 0 0 0 0 0 0 0 0 0.0954809353636364 0 0 0 0 0 0 0.0093560909090909 0 0.0516772090909091 0.0132422954545455 -0.0256662727272727 0.0125436559818182 0.0548918181818182 0 0 0 0 0 0 0 0 0 -0.0143255946727273 0 0 0 0 0 0 0 0 0 0 0 0 0 0 0 0 0 0 0 0 0 0 0 0 0 0 0 0 0 0 0.0275820552272727 -0.0370413365454546 0 0 0 0 0 0 0.0457657127272727 0 0 0 0 0 0 0 0.00902470736363636 0 0 0 0 0 0 0 0 0 0 0 0 0 0 0 0 0 0 0 0 0 0 -0.0241570153181818 0.00969990909090909 -0.0342165826363636 0 0 0 0 0 0 0 0 0 0 0 0 0 0 0 0 0.0421777202727273 -0.0446103654545454 0 0 0 0 0 0 0.00442564618181818 -0.0291666005454545 0 0 0 0 0 0 0 0 0 0 0 0 0 0 0 0 0 0 0 0 0 0 0 -0.0101104763636364 0 0.000634909090909113 0 0 0 0.00527454545454545 0 0 0 0 0.00482827272727273 0 0 0 0 0 0 0.0407997174545455 0.0469611663636364 0 0 0.0158664580909091 0 0 0 0 0 0 0 0 -0.0358219454545455 0 0 0.0325913775454545 -0.00843654545454546 0.00984866487272727 0 0 0 0 0.0668070563636364 -0.0512517094718182 0 0 0 0 0 0 0 0 0 0 -0.0185156555981818 0 0.0790571658181818 0 -0.0254959353545455 -0.0581386541818182 0.0376627885454545 0 0 0 0 0 0 0 0 0 0 0 0 0 0 0 0 0 0 0 0 0 0 0 0 0 0 0 0 0 0 0 -0.00103098193636363 0 0 0 -0.0520013190909091 0.0154060909090909 0 0 0 0 0 0 0 0 0 0 0 0 0 0 0 0 0 0 0 0 0 0 -0.0583564914545454 0 0 0 0 0 0 0 0 0 -0.00917943830909091 0.0199523636363636 -0.00943055454545454 -0.0647160884545454 -0.0363301743636363 0 0 -0.0368242284045455 0 0 0 -0.0768572607181818 0 0 0 0.00388260393090909 0 0 0 0 0 -0.0229829174545455 0 0.0911158063636364 0 0 0 0 0 0 0.0801173938181818 0 0 0 0.0620690909090909 -0.0321216818181818 0.00755363636363635 0 0 0 0 0 -0.0492090816690909 0 0 0 -0.0327444287272727 0 0 0 0 0 0 0.034209233 0 0 0 0 0 0 0 0 0 0 0 0 0 0 0 0 0 0 0 0 0 0 0 0 0 0 0 0 0 0 0 0 -0.00628081027272727 0 0 0 0 0 0 0 0 0 -0.112054115818182 0.0406687490909091 0 0 0 0 0 0 0 0.032907 0.0247959481790909 0.0378481315727273 0 0 0 0 0 0 0 0 0 0 0 0 0 0 0 0 0 0 0 0 0 0 0 0 0 0 0 0 0 0 0 0 0 0 0 -0.0188145454545455 0 0 0 0 0 0 0 0 0 0.0431456017545455 0 0 0 0 0 0 0 0 0 0 0 0 0 0 0 0 0 0 0 0 0 0 0 0 0 0 0 0 0 0 0 0 0 0 0 0 0 0 0 0 0 0.0517880880909091 0 0.0450906466363636 0 0 0 0 0 0 0.09773525 0 -0.0368751818181818 -0.0803757217636364 0 0 0 0 0 0 0 0 0 0.0177442761818182 0 0 0 0 0.0359753642454545 0 0 0 0.0437560302636364 0 0 0 0 0 0 0 0 0 0 0 0 0 0 0 0 0 0.0405381136363636 0 0 0 0 0 0 0 0 0 0 0 0 0.0715323782727273 0 0.0379394545454545 0 0 0 0 -0.0300869576709091 -0.0361093109090909 0 0 0 0 0 0 -0.0380250909090909 0 0 0.0161502531818182 0 0 0 0 0.0133243246272727 -0.0229248145454545 0 0 0 0 0 0 0.0741307870909091 0 0 0 0 0 0 0 0 0 0 0.00614374545454545 0 0 0 0 0 0 0 0 0.0649368302727273 0 0 0 -0.0114235723636364 0 0 0 0.0760022378454546 0 0 0 0 0 0 0 0.0348185086909091 0 0 0 0.0333985060909091 0 0 0 0 0 -0.0215298810909091 0 0 -0.00750584524545454 -0.00740678518181818 0 0 0 0 0 0 0 0.0140907313636364 0.0740855042090909 0.0217495454545455 0 0 0 0 0 0 0 0 0 0 0 0 0 0 0 0 0 0 -0.0564491063636364 0 0 0 0 -0.0165741233636364 0 0.00789431247272727 0.065218 0 0 0 0.0104612206090909 0 0 0 0 -0.0498942507745455 0.0386612327272727 0 0 0 0 0.0121296363636364 0 0 0 0 0 0 0 0 0 0 -0.0375716374545455 0 -0.0509762090909091 0 0 0 0 0 0 0 0 0.00264222872727272 0 0 0 0.0687751190909091 0 0 -0.0329457155454545 -0.0387257327272727 0 0 0 0 0 0 0 0 0 0 0 0 0 0 0 0 0 0 0 0 0 0 0 0 0 -0.0137255454545455 -0.0421192276545455 0 0 0 0 0 -0.0387362673181818 0 0 0 0.0456592045454546 0 0 0 0 0 -0.0928670454072727 0 0 0 0 0 0 0 0 0 -0.0396255454545455 0 0 0 -0.0264944003318182 0 0 0 0 0 0 -0.00958127272727272 0 0 0 0 0 0 0 0 0 0 0 0 0 0 0 0 0 0 0 0 0 0 0.0123720943545455 0 0 0 0.00764905545454545 -0.0276070305454545 0 0.0176775499754545 0 0.0203524460909091 0 0 0 0 0 0 0 -0.0138148181818182 -0.0633236629090909 0 0 0 0 0 0 -0.108653785454545 0 0 -0.00619309570909091 0 0 0 0 0 0.00110054545454545 0.000571181818181812 0 0 0 0 0 0 0 0 0 0 0 0 0 0.0527479272854545 -0.0391112186845455 -0.0135316411909091 0 0 0 0 0 0 -0.04919143 0 0 0.0156347611636364 0 0.0344111855545455 0 0 0 0 0 0 0 0 0 0 0 -0.0270444813563636 0 0.0448110690909091 0 0 0 0 0 0 0 0 0 0 0 0.0731385135454545 0 0 0 0 0 0 0 0 0.104614468827273 0 0 0 -0.00413492605454545 0 0.0276817500963636 0 0 0 0 0 0 0 0 0 0 0 0 0 0 0 0 0 0 0 0 0 0 0.0378529644545455 0 0 0 0 0 0 0 0 0 0 0 0.01701363 0.0201510909090909 0 0 0 0 0 0 0 0 0.0101678377727273 0 0 -0.00294054545454547 0 0 0 0 0 0 0 0 0 0 -0.0574713182727273 -0.0980226990909091 0 0 0 0 0 0 0 0 0.0239722130318182 0 -0.0811928490909091 0 0 0 0 0 0 0 0 0 0 0 0 0 0.0183488809090909 0 0 0 0 0 0 0 0 0 0 0 0 0 0 0 0 0 0 0 0 0 0 0 0 0 0 0.127813507454545 0 0 0 0 0 0 0 0 0 0 -0.0843156870181818 0 0 0 0 0 0 0 0 0 0 0 0 0 0 0 0 0 0 0.082770906 0.0630659090909091 0.050416211 0.0269164545454546 0 0.00459362245454546 0 0 0 0 0 0 0 0 0 0 0 -0.0112925435 0 0 0.0347611260636364 0 0 0 0 0 0 0 0 0 0 0 0 0 0 0 0 0 0 0.052826144 0.00378300000000002 0.0803106950909091 0 0 0 0 0 0 0 0 0 0 0 0 0 0 0 0 0 0 0 0 -0.0244421818181818 0 0 0 0 0 0 0 0.0277073728181818 0 0 0 0 0 0 0 0 -0.0799703236363636 0 0 0 0 0 0.00309480094545454 -0.00732413118181818 0 0 -0.0186647359090909 0 0 0.0227769280545455 0 0 0 0 0 0 0 0 0.0302021818181818 -0.0145251818181818 -0.00143781818181818 0.0443207610909091 0 0 0 0 0 0 0 0 0 0 0 0 0 -0.00837955370272727 0.0134092410909091 0 -0.0166690909090909 0 0 0 0 0 0 0 0 0 0 0 0 0 0 0 0 0 0 0 0 0 0 -0.03863871707 0 0 -0.000782282999090911 0 0 0 0 0 0 0 0 0 0 0 0 0 0 0 0 0 0 0 0 0 0 0 0 0 0 0 0 0 0 0 0 0 0 0 0 -0.0011365215 0 0 0 -0.103346639045455 0.0128098762727273 -0.0275344046554545 0 0 0 0 0 0 0 0 0 0 0.0114967729090909 0 0 -0.0444595342727273 0 0 0 0 0 0 0.0238491512727273 0 0 0 -0.03509803423 0 0 0 0 0 0 0 0 0 0 0 0 0 0 0 0 0 0 0.0654937609090909 -0.0371778032727273 -0.0247282377454545 0 0 0 0 0 0 0 0 0 -0.0140581738627273 0 0.108596464818182 0 0 0 0 0 0 -0.0202919128181818 0.0195773621818182 -0.0134532227272727 0 0 0 0 0 0 0 0 -0.0423861448090909 0 0 0 0 0 0 0 0 0 0 0 0 0 0 0 0.00536346806363636 0.0173129090909091 0 0 -0.0345825163636364 0.0537758109090909 0 0.0362433007272727 0 0 0 0 0 0 0 0 0 0 0 0 0 0 0 0 0.0178080794363636 0 0 0 0 0 0 0 0 0 0 0 0 0 0 0 0.0222488979 0 0 0 0 0 0 0 0 0 0 0 0 0 0 0 0.0565752692727273 0.0258608192636364 0 0 0 0 0 0 0 0 0 0 0 0 0 -0.0192156363636364 0 0 0 0 0 0.0425525687272727 -0.0835415254545455 0 0 0 0 0 0 0 0 0 0 0 0 0 0.0139119545454545 0 0 0 0 0 0 0 0.0578044484181818 0 0 0 0 0 0.00931743412363636 0 0 0 0 0 0 0.00390506321363636 0 0 0 0 0 0 0 0 0 0 0 -0.0359441818181818 0 0 0 0 0 0 0 0 0 0 0 0 0 0 0 0 0 0 0.0336748752 0 0 0 0 0 0 0 0.0474503668181818 0 -0.00446887851181819 0 -0.0569898935345454 0 0 0 0 0 0 0 0 0 0 0.0132790141 -0.0492823319090909 0 0 0.0232034585736364 0.0135766270181818 0 0 0 0.0434194029090909 0 0.00178879427272727 0 0 0 0 0.0147898845454545 0 0 0 0 0 0 0 0 0.050757 0 0 0.0318772022090909 0 0 -0.0292176828181818 0 0 0 0 -0.0670556990909091 0 0 0 0 0 0 0 0 0 0.0501087834827273 0 0 0 0 0 0.0292965477272727 0 0 0 0 0 0 0 0 0 0 0 0 0 0 0 0 0 0 0 0 -0.0582086833636364 0 0 0.0488946515 0 0 0 0 0 0 0 0 0 0 0 0 0 0 0 0 0 0 0 0 0 0 0 -0.00841758198181818 0 0 0 0.0262367307110909 0 0 -0.00993695818181818 0 0 0 0 0 0 0 0 0 0 0 0 0 -0.0393524954872727 0 0 0 0 0 0 0 -0.0109266465 0 0 0 0 0 0 -0.00198111459090909 0 0 0 0 0 0 0 0 0 0 0.0202184338181818 0 0 0.0205070470909091 0 0 0 0 0 0 0 0.00411444009090909 -0.0140953281545455 0 0 0 0 0 0 0 0 -0.0716998554545454 0 -0.0203095048181818 -0.00980596059090909 0 0.0382676829727273 -0.0250444703636364 0 0 0 0 0 0 0 0 -0.019459941 0 0 0 0 0 0 0.0144868190909091 0.0371689435636364 0 0 -0.0062872789090909 0 0 0 0 0 -0.0296630851545455 0 0 0 0 0 0 0 0 0 0 -0.0428802727272727 0 0 0 0 0 0 0 0 -0.0769037559063636 0 0 0 0 -0.00156042381818182 0.0196582708181818 0 0 0 0 0 0 0 0 0 0 0 0 0 0.0508172987135455 0 0 0 0 0 0 0 0 0 -0.00669166954545454 -0.0229997843490909 0.00960481818181818 0 0 0 0 0.0226529090909091 0 0 0 -0.0204321354545455 0.0259676363636364 -0.0220194618181818 0.0477276375818182 0 0 0 0 0 0 0 0 0 0.0416116238454545 0 0 0 0 0 0 0 0 0 0 0 0 0 0 -0.117889479027273 0 0 -0.0450195255909091 0 0 0.0131623172727273 0 0 0 0 0 0 0 0 0 0 0 0 0 0.0786909903909091 0 0 0 0 0 0.0431587100272727 0 0 0 0 0 0 0 0 0 0 0 0 0 0 0 0 0 0 0 0 0 0.0206020909090909 0 0 0 0 0 0 0.0765887182 0 0 0 0 0 0 0 0 0.02768089 0 0 0 0.0389728478727273 0 0 0 0 0 0 -0.0426900217490909 0.0114132207609091 0 0 -0.00400746031545455 0 0 0 0 0 -0.0505336085152727 0 0 0 0 0 -0.0393567451818182 0 0 0 0 0 0 0 0 0 0.0128470674636364 -0.0125264545454545 0 -0.0225573783272727 0 0.0109664572727273 -0.017938283171 0 0 0 0 0 -0.00194344181818182 0 0 0 0 0 0 0 0 0 0 0 0 0 0 0 0 0 0 0 0 0 0 0 0 0 0 0 0 0.00644813695454546 0 0 0 0 0 0 0 0 0 0 0 0 0.0209115454545455 0 0 0 0 0 0 0.0378339732727273 -0.00914525818181818 0 0 0 0 0 0 0 0 0 0 0 0 0 0 -0.0441335680545454 0 0 0 0 0 0 0 0 0 0 0 0 0 0 0 -0.0377679736363636 0 0 0 0 0 0 0 0 0 0 0 0 0 0 0 0 0 0 0 0 0 0 0 0 0 0 0 0 0 0 0 0 0 0 0 0 0 0 0 0.00550093772727272 -0.0768405495454546 0 0 0 0 -0.00904407 0 0 0 0 0 0 0 0 -0.0298444669090909 -0.029786359 0 0 0.0189723118181818 0 0 0 0 0 0 0 0 0 0.102649135945455 0 0.0177083636363636 0.00975292 0 0 0 0 0 0 0.0351928696727273 0 0 0.0325117882918182 0 0 0 0 0 0 0 0 0 0 0.0122577758363636 0 0 0 0 0 0 0 0 0 0 0 0 0 0 0 0 0.0119072527272727 0 -0.0359514223272727 0 0.053710436 0 0 0 0 0 0 0 0 0 0 0 0 0 0.00678352817727273 0.00562086472727273 0 0 0 0 0 0 0 0 0 0 0 0 0 0.0576919523636364 0 0 0 0 0 0 0 0 0 0 0 0 0 0 0 0 0 0 0.0873335271818182 0 0 0 0 -0.0209974545454545 0 -0.0327219918181818 0 0 0 0 0 0 0 0 0 0 0 0 0 0 0 0 0 0.0352219171818182 0 0 0 0 0 0 0 0 0 -0.0310326227518182 0 0 -0.0681870466363636 0.0276432805454545 0 0 0 0 -0.0149813955454545 0 0 0 0 0 0 0 0 0 0 0 0 0 0 0 0 0 0 0 0 0 0 0 0 0 0 0 0 0.0300298427272727 0 0 0 0 0 0 0 0 -0.0395702428627273 0 0 0 0 0 0 0 0 0 0 0 0.0292138641636364 0.0312260673636364 0 0 0 0 -0.0222912727272727 0 0 0 0 0 0 0 -0.0119981715209091 0 0 0 0 0 0 0 0.0165101321818182 0 0 0 0 -0.0338450968836364 -0.0363954938090909 0 0 0 0 0 0 0 0.0489938454545455 0 0 0 0 0 0 0 0 0 0 0 0 0 0 0 0 0 0 0 0 0 0 0 0 0 0 0 0 0 0 0 0 0 0 0 0 0 -0.0210663221818182 0.0294842490909091 0 0 0 0 0 0 -0.0627668479090909 0 0 0 0 0 0 0 0 0 0 0 0 0 0 -0.0280121456090909 -0.00635116363636364 0 0 0 0 0 0 0 0 0 0 0 0 0 0.009302 0 0 0 0 0 0 0 0 0 -0.0663055835018182 0 0 0 0 0 0 0 0 0 0 0.0695333750909091 -0.0704120054545455 0.0248828879454545 0.0552401582727273 0 0 0 0 0 0 0 0 0 0 0 0 0 0 0 0 0 0 0 0 0 0 0 0 0.0325710145454545 0 0 0 0 0 0 0 0 0 0 0.0337716371909091 0 -0.0082495760909091 0 0 0 0 0 0 0 -0.0334515454545455 0 0 0 0 0 0 0 0 -0.00928782363636364 0 0 0 0 0 0 0 0.0270692454545455 0 0 0.0357891818181818 0.0271239703909091 0 0.0296118027272727 0 0 0 0.0623037312 0 0 0 -0.0864709280454545 0 0 0 0 0 0 0.00972803010181818 0 -0.0222232327272727 -0.00637872727272728 0 0 0 0 0 0 0 0 0 0.00532817308636364 0 0 0 0 0 0 0 0 0 0 0 0 0 0 0 0 0 0 0 0 0 0 0 0 0 0 0.00215794105636364 0 -0.0179454545454545 0 0 0 0 0 0 0 0 0 0.0584420760909091 0 0 -0.0997311068181818 -0.101454090909091 0.0532563054545454 0 0 0 0 0 0 0.0182609081818182 0.0665449113181818 -0.0188453509090909 0 0 0 0 0 0 0 0 0 0 0.00132482478181818 0 0 0 0 0 0 0 0 0 0 0 0 0 0 0 0 0 0 0 0 0 0 0 0 0 0 0 0 0 0 0 -0.0140829751818182 0 0.0355390827272727 0.0109448181818182 -0.0368042505727273 0.0454371818181818 0 -0.00708981254545454 0.0165284420636364 0 0 0 0 0 0 0 0 0 -0.0182654324072727 0.00137474091545455 0 0 0 0 0 0 0 -0.0456327459090909 0 0 0 0 0 0 0 0 0 0 0.0364007713636364 0 0 0 0 0 0 0 0 0 0.0128528349090909 0 0 0 -0.00820927285454545 0 0 0.0438256363636364 -0.00761552623636364 0 0 0 -0.0257040941181818 0 0 0 0 -0.0243007994272727 0 0 -0.0239155876363636 0 0 0 0 0 0 0 0 0 0 -0.0412325776363636 0 0 0 0 0 0 0 0 0 0 0 0 -0.0619776423090909 0 0 0 0 0 0 0 0 -0.0290828698181818 0.036532662 0 0 0 0 -0.0235944088181818 0 0 0 0 0 0 0 -0.029911 0 0 0 -0.00778299818181818 0 0 0 0 0 0 0.0570846793636364 0 0 0 0 0 0 0 0 0 0 0 -0.0209565454545454 0 0 0 0 0 0 0 0 0 0 0 0 0.0310036921272727 0 0 0.0138333209610909 0 0.0306958761090909 0 0 0.0141571450909091 -0.0741776968181818 0.0342359647545455 0.007990837 0 0.0501099099681818 -0.0761142859090909 0 0 0 0 0 0 0 0 0 0 0 0 -0.0227924214727273 0.0122529160127273 0 0 0 0 0 0 0 0 0 0 0 0 0 0 0 0 0 0.0425475651818182 -0.0182614110163636 0 -0.00543227272727273 -0.0102113093636364 0 0 0 0 0 -0.0104744137081818 0 0 -0.0818349188181818 0 0 0 0 -0.0703909189818182 0 0 0 0 0 0 0 0 0 0 0 0 0 0 0 0 0 0 0 0 0 0 -0.0410956017363636 0 0 0 0 0 0 0 0 0 0.0115729214727273 0 0 0.0478829090909091 0.0703121431818182 0 0 -0.0566862712454545 0 0 0 0 0 0 0 0 0 0 0 0 0 0 0 0 0 0 0 0 0 0 0 0 0.0345964749818182 0.0303183636363636 0.0451139202636364 0 0 0.0684604144454545 0 0 0 0 0 0 0 0 0 0 0 0 0 0 0 0 0 0 0 0.000539454545454545 0 -0.0338359090909091 0.0258826973636364 0 0 0 0 0 0 0 0 0 0 0 0 0 0 0 0 0 0 0 0 0.00615308628181818 0 0 0 0 0.00982728481818181 0.000702736363636367 0 0 0 0 0 0 0 0 0 0 0 0 0 0 0 0 0 0 0 0 0 0 0 0.0366321095454546 0 0 0.01229969 0 0 0 0 0 0 0 0 0 0.00265601223241818 0 0 0 0 0 0 0 0 0 0 0 0 0 0 0.0360177 0 0 0 0 0 0 0 0 0 0 0 0 0 0 0 0 0 0 0 0 0 0 0 0 0 0 0 0 0 0 0 0 0 0 0 0 0 0 0 0.0575275190636364 0 0 0 0 0 -0.0175281755454545 0 0 0 0 0 0 -0.00102499999999999 0 0 0 0 0 0 0.0399901001818182 0.00180685042727273 -0.00845210063636364 -0.0194935818181818 0.0307604545454545 0 0 0 -0.00809221963636364 0 0 0 0 0 0 0 0.0150922819090909 0 -0.0135254439587273 -0.0743908929090909 -0.0333464285463636 0 0 0 0 0 0 0 -0.00718742336363636 0.00102727272727272 0 0 0 0 0 0 0 0 0 0 0 -0.0209463471818182 0 0 0 0 0 0 0 0.00919694557727273 -0.0112353678363636 0 0 0 0.0514925264636364 0 0 0 0 0.0771639753090909 0 -0.0193210727272727 0.0400737033545455 0 0 0 0 0 -0.0182280909090909 -0.04079631047 -0.0610131362727273 -0.0254605454545455 0.0227615890909091 -0.0112177272727273 -0.0324380812727273 0.0570533427272727 0 0 0 0 0 0 0 0 0 0 0 0 0 0 -0.037344 0.0105904545454545 0 0 0 0 0 0 0 0 0 0 0 0 0 0 0 0 0 -0.0105841378184545 0 0 0 0 0 0 0 0 0 0 0 0 0 0 0 0 0 0.0153178998181818 0 0 0 0 0 0 0 0 -0.021186341 0 0 0 0 0.000181406536363636 0 0 0 0 0 0 0 0 0 0 0 0 0 0 -0.0233359090909091 0.0101618635181818 0 0 0 0 0 0 0 0.0396124545454545 0 0 0 0 0 0 0 0 -0.0131877272727273 0.0540074436818182 0 0 0 0 0 0 0 0 0 0 0 -0.00113144143636364 0 0 0 0 0 0 0 0 0 0 0 0 0.0236846436109091 0 0 0 0 0 0 0 0 0 0 0 0 -0.0137128357109091 0 -0.0830694144090909 -0.0334685454545454 0.0857150144454546 0 0 0 0.0146485154181818 0 -0.000239248518181819 0 0 0 0 0 0 0 0 0 0 0 0.0691262172727273 0 -0.0718009090909091 0 0 0 0 0 -0.0148479088363636 0 0 0 0 0 0 0.0318029090909091 0 -0.0138013636363636 0.0315870909090909 0 0 0 0 0 0.0115959659090909 0 0 0 0 0 -0.0299176343727273 -0.0256061761181818 0.0374779944545455 0 -0.00155221654545455 0 0 0 0 0 0 0 0 0 0 0 0 0 0 0 0 0 0 -0.000142571545454549 0 0 0 0 0 0.00257434118181818 0 0.0176303636363636 0 0.0503842090909091 0 0 0 0 0 0 0.0460623144545454 0.0738305297636364 0.01967463302 0 0.00352299999999999 0 0 0 0 0 0 -0.00920624636363636 0 0 0.0162440627272727 0 0 0 0 0 0 0 0 0 0 -0.006574 0.00937272727272727 0 0 0 0 0 0 0 0 0 0 -0.0207031418909091 0 0 0 0 0 0 0 0 0 0 0 0 0 0 0 0 0 0 0 0 0 -0.0151228181818182 -0.0228815909090909 -0.016336 -0.0281624082863636 0 -0.02251830869 -0.0546697770181818 0 0 0 0 0 0 0 0 0 0 0 0 0 0 0 0 0 0 0 0 0 0.0477446469090909 0 0 0.0635370936763636 -0.0496156685454545 0 0 0 0 -0.0372233418181818 0 -0.0319978990909091 0.0845507372727273 0 0 -0.00765954545454546 0.0290832727272727 -0.0482078225172727 0 0 0 0 0 0 0 0 0 0 0 0 0 0 0 0 0 0.0431251260909091 0 0 0 0 -0.0359860784990909 0 0.072088437 0 0 0 -0.0208786087727273 0 -0.0117819090909091 0 0 -0.0122585519181818 0 0 0 0.0345151389227273 0 0 0 0 0.0416659209181818 0 0.0362582727272727 0 0 0.0597369348545455 0 0 0 0 0 0 0 0 0 0 0 0 0 0 0 0 0 0 0 0 0 0 0 0 0 0 0.00289372235454545 0 0 0.00940366916363636 0 0 0 0.0228615885090909 0.0370949035454545 0 0 0 0 0 0 0 -0.0398445159381818 0 0 0 0 0 0 0 0.0050459849 0 0 -0.0265118828181818 0 0 0 0 0 0 0 0 0 0 0 0 0 0 0 0 0 0 0 0 0 0 0 0 0 0 0 0 -0.0255556579090909 0 0 0 0 0 0 0 0 0 0.0399063584545455 0 0 0 0 0 0 0 0 0 0 0 0 0 0 0 0.0593518181818182 0 0.0167772129681818 0 0.0188351525090909 0 0 0 0 0 0 0 0 0.0399900909090909 0.0128500764254545 0 0 0 0 0 0 0 0 0 0 0 0 0 0 0 0 0 0 0 0 0 -0.0389236540909091 0 0 0.0542478090909091 0.0844652397272727 0 0 0 0.0592327468272727 0.00146025328 0 -0.0842481427272727 0 0 0 0 0 0 0 0 0 0 0 -0.066621115 0 0 0 0 0 0 0 0 0 0 0 0 0 0.0455615820181818 0 0 0 0 0 0 0 0 -0.0477364189379091 0 0 0 0 -0.00745941363636364 0 0 0 0 0.10997534 -0.0200605036363636 0 0 0 0 0 0 0 0 0 0 0 0 0 0 0 0 0.0700389090909091 0 -0.00108893045454545 0 0 -0.0480061020727273 0 0 0 0 0 0 0 -0.0156804865454545 0.00887427272727272 0 0 0 -0.0220637071636364 0 -0.0504519090909091 0 -0.0112606278181818 0 0 0 -0.0363397974545455 -0.0129810251163636 0 0 0 0 0 0 0 0 0 0 0 0 0 0 0.0170123657454545 0 0.0336443541818182 0 0 0 0 0 0 0 0 0 0 0 0 0 0.0581308590909091 0 0 0 0 -0.0616508606536364 0 0 -0.0129480499 0 0.0259262727272727 0 -0.048128 -0.104903084818182 0 0 0.0200180909090909 0.019656463 0 0.000219307036363636 0 0 0 0 0 0 0 0 0 0 0 0 0 0 0 0.00178575770909091 0 -0.0223925570272727 0 0 0 0 0 0 0 0 0 0 0.0122711554545455 0 0 0 0 0 0 0 0 0 0 0 0 0 0 0 0 0 0 -0.0188982833454545 0 0.0349751625909091 0 0 0 0 -0.00533557738181818 0 0.0181179524727273 0 0 0 0 0 0 0 0 0 0 0 0 0 0 0 0 0 0 0 0 0 0 0 0 0 0.0653939470909091 0.00295024363636363 0 0 0 0 0 0 0 0 0 0 0 0 0 0 0 0 0 0 0 0.00182636363636363 0 -0.00860418181818181 0 0 0 0 0 0.0172489448454545 0 0 0 0 0 0 0 0 0 0 0 0 0 0 0.00462447636363636 0 -0.0377879583636364 0 0 0 0 0 0 0 0 0 0 0 0 0 0 0.0474802531818182 0 0 0 0 0 0 0 0 0 0 -0.0343936986363636 0 0 0 0 0 0 -0.0225364705454545 0 -0.0463119768363636 0 0 0 0 0 0 0 0 0 0 0 0 0 0 0 0 0.0243816363636364 -0.03953073 0.0215049090909091 0 0 0 0 0 0 0 0 0.00512163636363636 0 0 0 0 0 -0.00159676602727273 0 -0.0270383636363636 0 0 0 0.0699119586363636 0 0 0 0 0 0 0 0 0 -0.00443245454545456 0 0 0 0 0 -0.0258052858090909 0 0 0 0 0 0 0 0 -0.00686201190909091 0 -0.0330415021181818 0 0 0 0.0154645454545455 0 0 0 0 0 0 0.0705564616363636 -0.0118336294609091 0 0 0 0 0 0 0 0 0 0 0 0 0 0 0 0 0 0 0 0 0 0 0 0.0469257363636364 0 0 0 0 0 0 0 0 0 0 0 0 0 0 0 0 0 0 0 -0.0196516412272727 0 0 0 0 0 0 0 0 0 0 0 -0.0561555976363636 0 0 -0.0161963640909091 0 0 0 0 0 0 0 0 0 0 0 0 0 0 0 0 0 0 0.0349380381818182 0.0134656363636364 0.00568081818181819 0 0 0 0 0 0 0 0 0 0 0 0 0 0 0 0 0 0 0 0 0 0.0556103815272727 0 0 -0.0599061255636364 0 0 0 0 0 0 0 0 0 0 0 0 0 0 0 0 -0.0367157392636364 0 0 0 0 0 0 0 0 0 0 0 0.0350718981818182 -0.0203990125454545 0 0 0 0 0 0.00387961942727273 0 0 0 0 0 0 0 0 0 0 0 0 0 0 0.110554511363636 0.0539368395636364 0.0397866502463636 0 0 0 0 0 0 0 0 0.00305124175454546 0.0391605313636363 0 0 0.0177662727272727 0.0525443102727273 0 0 0 0 0.0228811727272727 0 0 0 0 0.0785487188181818 0 0 0 0 0 0 0 0 0 0 0.0139955246272727 0 0 0.0544537037272727 0 0 -0.00983437087272727 0 0.0215274689090909 -0.0263153404 0 0 0 0 0 0.00479854545454545 -0.0225250466363636 -0.0315395525818182 0 0.0117969755272727 0 0 0.01078831378 0 -0.0495686190909091 -0.0349210909090909 0 0 0 -0.048546 0 -0.0532570007727273 0 0 0 0 0 0 0 0 0 0 0.0204082347545455 0 0 0 0 0 0 0 0 0 0 0 0 -0.0447206363636364 0 0 0 0 0 0 0 0 0 0 0 0 0 0.0229086363636364 0 0 0 0 0 0 0 0.0363826639090909 0.0388371645454545 0.00495727272727271 0.00724072727272728 0 0 0 0 0 0 0 0 -0.0352112990909091 0 0 0 0 0 0 0 0 0 0 0 0 0 0 0 0 0 0 0 0 0 -0.0230016220272727 0 0 0 0 0 0 0 0 0 0 0 0 0 0 0 0 0 0 -0.0393577587454546 0 0 0 -0.0307047245454545 0.0525462825454546 0 0 0 0 0 0 0 0 0 0 0 0.0588876265363636 0 0.0529086496363636 0 0 0.00768731298181818 0 0.0473213636363636 0 0 0 0 0 0 0 0 -0.0440994004545455 0 -0.00813225014818181 -0.0553441578181818 0.0249522427272727 0 0 0 0 0 0 0 0 0 0 0 0.000914067727272727 0 0 0 0 0 0 0 0 0 0 0 0 0 0 0 0 0 -0.0554876661818182 0 0 0 0 0 0 0 0 0 0 0 0.021983 -0.0372352727272727 -0.0267024545454545 0.0509678441818182 0 0 0 0 0 0 0 0 -0.102352471363636 0.05579000457 -0.0847209390363636 0 0 0 0 0 0 0 0 0 0 0 0 0 0 0 0 0 0 0 0 0 0 0 0 0 0 0 0 0 0 0 0 0 0 0 0 0 -0.0694692468392727 0 0 0 0 0 0 0 0 0 0 0 0 0 0 0 0 0 0 0 0 0 0 0 0 0 0 0 0 0 0 0 0.02013530236 -0.00121302764545454 0 0 0 0 0 0 0 0 0 0 0 0 0 0 0 0 0 0 0 0 0 0 0 0 0 0 0 0 0 0 0 0 0 0 0 0 0 0 0 0 0 0 0 0 0.0438229486636364 0 0 0 0 0 0 0 0 0 0 0 0 0 0 0 0 0 0 0 0 0 0 0 0 0 0 0 0.0266186383636364 0 0 0 0 0 0 0 0 0 0 0 0 0 0 0 0 0 0 0 0 0 0 0 -0.0246707385454545 0 0 0 0 0 0 0 0 0 0 0 0 0 0 0 0 0 -0.0187069092481818 0 0 0.0616638116909091 0.00729148454545455 0 0 0 0 0.0168100757972727 0 0 0 0 -0.027836 0.0290155454545454 0 0 0 0 0 0.0219594529090909 0 0.00819679099999999 0.0317083118181818 0 0 0 0 0 0 0 0 -0.0301520336363636 0 0 0 0 0 0 0.128232205297273 0 -0.0165369895072727 0 0 0 0 0 0 0 0 0 0 0.0582911926363636 0.0437528776363636 0 0 0 0 0 0 0 0.0426398745454545 -0.00118081818181818 0.0321434545454545 0 0 0 0 0 0 0 0 0 0 0 0 0.0445009090909091 0 0 0 0 0 0 0 0 0 0 0 0.0786595272727273 0 0 0 0 0 0 0.0333069163636364 0 0 0 0 0 0 0 0 0 0 0 0 0 0 -0.108878260636364 0.0096341917 0 0.0663592129272727 0 0 0 0 0 0 0 0 0 -0.0593686179075455 0 0 0 0 0.0976174292727273 0 0 0 0 0 0 0 0 0 0.0365259395454545 0 0 0 -0.0099235188 0 0 0 -0.0311785551545454 0 -0.0347940303636364 0 -0.0647865115181818 0 0 0 -0.0402004844545455 0 0 0 0 0 0 0 0 0 0 0 0 0 0 0 0 0.047493771 0 0 0 0 0 -0.00978552107727273 0 0 0 0.0226171818181818 0 0.0523417145454546 0 0 0.0400380209090909 -0.00878081909090909 0.0328298787281818 0 0 0 0 0 0 0 0 0 0 0 0 0 0 -0.00877659909090909 0.0308621663636364 0.0647436246272727 0 0.10910971 0 0 0 0.0409333290090909 0 0 0 0 0 0 0 0 0 0.0171049190909091 0 0 0 0 0 0 0 0 0 0.0101591255581818 0 0 0 0 0 0 0 0 0 0 0.0291666087863636 0 0 0 0 0 0.0214097369090909 0 0 0 0 0 0 0 0 0 0 -0.0188165454545455 -0.07689201 -0.0138792727272727 0.056018 0.1060796317 0 0 0 0 0 0 0 0 0 0 0 0 0 0 0 0 0 0 0 -0.0272083783836364 0 0 0 0.0143609553818182 0 0 0 0 0 0 0.0133078195727273 0 0 0 0 0 0 0 0.058595 0 0 0 0 0 -0.0681659251818182 0 0 0 0 0 0 0 -0.0071082549090909 -0.0160933620727273 0 0 0 0 0 0 0 0 0 0 0 0 0 0 0 0 0 0 -0.00225253331818182 0.0235047404545454 0.0640651238727273 0 0 0 0 0 0 0 0 0.016496302 0 0 0 0 0 0 0 0 0 0.0456773690909091 0.0238944545454545 0.0768309731818182 0.0502545386363636 0.0731830077272727 0.0255858019336364 0 -0.0275947633636364 0 0.0728588650909091 0.0515613186363636 0.0306115369090909 0.0283043402454545 0.0719218520909091 0.0366811608181818 0.08676572 0.0869135125454545 0.0736901962090909 0 0 0 0 0 0 0 0 0 0 0 0.0158854004109091 0 0 0 0 0 0 0 0 0 0 0 0 0 0 0 0 0 0 0 0 0 0 -0.00473915069181818 0 0.0571125288181818 0.0689736268181818 0 0 0 0 0 0.0395719292727273 0 0.0643929808363636 0 0 0 0 0 0 0 0 0 0 0.0577808534545455 0 0 0 0.0329296654545455 0 0 0 0 -0.0357996559641818 0 0 0 0 0 0 0 0 0 0 0 0.0234096162736364 0 0 0 0 0.0858239446454546 0 0 0 0 0 0 0 0 0 0 0 0.000842601763636368 0 0 0 -0.0326801626181818 0 0 0 0 0 0 0 0 0 0 0 0 0 0 0.0250167862727273 0 0 0.0423076017272727 0 0 0 0 0 0 0 0 0 0 0 0 0 0 0 0 0 0 0.0705229453636363 -0.00103590909090909 0 0 0 0 0 0 0 0 0 -0.115031695909091 0 0 0 0 0 0 -0.00586734694545455 0 0 0 0 0 0 -0.00730548699454545 0 0 0 0 0 -0.0858075036363636 0 -0.0604707920909091 0 0 0 0.0870515386 0 0 0 0 0 0 0 0 0 0 0 0 0 0 0 0 0 0 0 0 0 0 0 0 0 0 0 0 0 0 0 0 0 0 0 0 0 0 0 0 0 0 0 0 0 0 0 0 0 0 0 0 0 0 0 0 0 0 0 0 0 0 0 0 0 0 0 0 0 0 0 0 0 0 0 0 0 0 0 0 0 0 0 0.0455727008 0 0 0 0 0 0 -0.0476051821 0 0 0 0 0 0 0 0 -0.0327565696545455 0 0 0 0 0 0 0 0 0 0 0 0 0 0 0 0 0 0 0 0 0.0315100070909091 0 0 0 0 0 0 0 0 0 0 0 0 0 0 0 0 0 -0.0100327272727273 0 0 0 0 0.0349844090545455 0 0 0 0 0 0 -0.0627057778 0.0317042538181818 0 0 0 0 0 -0.0375767272727273 0 -0.0139173162545455 0 0 0 0 0.034997584 0 0 0 0 0 0 0 0 0 0 0 0 0 -0.0284154531909091 0 -0.0354379455063636 0 0 0.0185976363636364 -0.0283004545454546 0 0 -0.0075018943 0 0 0 0 0 0 0 0 0 0 0 0.0787231225454545 0.0997755583636364 0 0 0 0 0 0 0 0 0 0 0 0 0 0 0 0 0 0 -0.0139149088636364 0 0 0.0218100242727273 0.057981126 0 0 0 0 0 0 0 0 0 0 0 -0.0569467644636364 0.0437992951818182 0 0.00595856563636364 0 0.0232257433636364 0 0.00984454545454546 0 0.000140090909090915 0 0 0.0449127107272727 0 -0.0298460378727273 0.0121444902727273 0 0 0 0 0 0 0 0 0 0 0 0 0 0 0 0 0 0 0 0.0736038579545455 0 0 0 0 0 0 0 0 0 0 0 0 0 0 0 0 0 0 0 0 0 0 -0.0388798734545455 0 0 0 0 0 0 0 0 0 0 0 0 0 0 0 0 0 0 0 0 -0.0198058363636364 0.0268102205454545 -0.0264994727272727 0 0 0 0 0 0 0 0 0 0 0 0 -0.0200307945454545 0 0 0 0 0 0 0 0 0 0 0 0.0210537053636364 0 0 0 0 0 0 0 0 0 0 0 0 0 0 0 0 0 0 0 0 0 -0.0127283153636364 0 0 0 0 0 0 0 0 0.048391664 0 0 0 0 0 0 0 0 0 0 0 -0.0617596473636364 0 0 0 0 0 0 0 0 0.0041716325 0 0 0 0 0 0 0 0.0322317727272727 0 0 0 0 0 0 0 0 0 0 0 0.045093793 0.0685083500818182 0 0.0189470588454545 0 0 0 0 0 0 0 0 0 0 0 0 0 0 0 0 0 0 0 0 0 0 0 0 0 0 0 0 0 0 0 0 0 0 0 0 0 0 0 0 0 -0.0417539228818182 0 0 0 0 -0.0317053433363636 0 0 0 0 0 0 0 0 0 0 0 0 0 0 0 0 0 0 0 0 0 0 0 0 0 0 0 0 0 0 0 0 0 0 0.0281130122727273 0 0 0 0 0 0 0 0 0 0 0.00788555445454546 0 0 0 0 0 0 0 0 0 0 0 0 0 0 0 0 0 0 -0.033649 0 -0.00441735796545455 0.062886521 0 0 0 0 0 0 -0.00529141792727273 0 0 0 0 0 0 0 0 0 0 0.0868666154545455 0 0 0 0 0 0 -0.0370617414536364 0 -0.0260631456363636 0 -0.019784801 0 0 0 0 0 0 0 0 0 0 0 0 0 0 0 0 0 0 0 0 0 0 0 0 0 0 0.0390537537454545 0 0 0 0 0 0 0 0 0 0 0 0 0 0 0 0 0 0 0 0 0 0 0 0.0268064429018182 0.0066141790909091 0 0 0 0 0 0 0 0 0 0 0 0 0 0 0 0 0 0 0 0 0 -0.0197081610909091 0 0 0.010551 -0.0505637006636364 0 0 -0.00563092572000001 0 0 -0.0270844850090909 0 0 0 0 -0.0557247999909091 0 0 0 0 0 0 0 0 0 0 0 0 0 0 0 0 0 0 0 0 0 0 0 0 0 0 0 0 0 0 -0.0251111118163636 0 0 0 0 0 0 0 0.0649517796027273 -0.0135092086363636 0 0 0 0 0 0 0 0 0 0 0 0 0.0147717386363636 0.00293060427272728 0 0 0 0 0 0 -0.00391889844545455 0 0 0 0 0 -0.069371596 0 0 0 0 0 0 -0.00306960127272728 0 -0.00976614799999999 0 0.0339060291818182 0.0533406884545455 0.0607634163636364 0 0 0 0 0 -0.0223112794009091 0 -0.00861845454545454 0.0136886363636364 0 0 0 0 0 0 -0.000474636363636372 0 0 0 0 0 0 0 0 0 0 0 0 0 0 -0.0287685074527273 0 0 0 0 0 0 0 0 -0.00419260217272727 0 0 0 0 0 0 0 0.00860118181818182 0 0 0 0 0 0 -0.0810228054545455 0 -0.0218632463636364 0.00498180212545455 0 0 0 0 0 0 -0.047471821 0 0 0 0 0 0 0 0 0 0 0 0 0 0 0 0 0 0 0 0 0 0 0 0 0 0 0 0 0 -0.045115 -0.0177017272727273 0.0172104545454545 -0.0564978770818182 -0.043899293 0.0487006654827273 0 0 0 0 0 0 0 0 0 0 0 0 0 0 0 0 0 -0.0231361592727273 0.0634559741036364 0 0 -0.0542401938190909 0 0 0 0 0 0 0 0 0.032383033 0 -0.00356109090909091 0 0 0.0454056017636364 0 0.0268452789545455 0 0 0 0 0 0 0 0 0 0 0 0 0 0 0 0 0 0 0 0 0 0 0 0.00791835254545455 0 0 -0.0186850909090909 -0.0425462727272727 0 0 0.071178 0 0 0 -0.0789252219090909 0 0 0 0 -0.0277625454545454 0.0485034379909091 0 0.0433286708181818 -0.00296840981818182 0 0 0 0 0 0 0 0.00238354977663636 0 0 0 0 0 0 0 0 0 0 -0.0390262420909091 0 0 0 0 0.01272651 0 0 0.0354293636363636 0 0 0 -0.0355068181818182 0 0 0 0 0 0 0.0167228536363636 0 0 0 -0.0263376072727273 -0.0236849090909091 0 0 0 0.0374021818181818 0 0 -0.00330628372727273 0 0 0 0 -0.0373879528181818 0.0378145509 -0.00131127272727271 0 0 0 0 0 0 0 0 -0.00221472727272728 0 0 0 0 0 0 0 0 0 0 0 0 0 0 0 0 0 0 0.0534075212727273 0 0.00803926981818182 0 0 0 0 -0.0489078130909091 0 0 0.0756150540909091 0 0 0.0102616263636364 0 0 0.00728053293636364 0 0 0 0 0 0.0185352566363636 0 0 0 0 0 0 0 0 0 0 0.0290436988918182 0 0 0 0.0375879287272727 0 0 0 0 0 0 0 0 0 0 0 0 0 0 0 0 0 0 0 0 0 0 0 0 0 0 0 0 0 0 0 0 0 0.0277302886363636 0.0741930936363636 0 0 0 0 0 0 0 0 0 0 0 0 0 0 0 0.0431028672727273 0 0 0 0 0 0 0 0 0 0 0.0775207596890909 0 0 0 0 0.0370561080909091 0 0 -0.0636227987945455 0 0 0 0.0358571181818182 0 0 0 0.0161838603818182 0 0 0 0 0 0 0 0 0 0 0 0.0148099995181818 0 0 -0.0142381272763636 0 0 0 0 0 0 0 0 0 0 0 0 0 0 0 0 0 0 0 0 0 0 0 -0.0466998065454546 0 0 0 0 0 0 -0.0558133111818182 0 0 0 0 0 0 0 0 0 0 0 0 0 0.129594346363636 0 0 0.00803412124545455 0 0.0578936363636364 0 0 0 0 -0.0106779321818182 -0.005017 0 0 0 0 0 0 0 0 0 0 0 0 0 0 0 0 0 0 0 0 0 0 0 0 0 0 0 0 0 0 0 0 0 0 0 0 0 0 0 0 0 0 0 0 0 0 0 0 0 0 0 0 0 0 0 0 0.0155275828545455 0 -0.0469481579727273 0 0 0 0 0 0 0 0 0 0 0 0 0 0 0 0 0 -0.0762772682727273 0.0125641838736364 0 0 0 0 0 0 0 0 0 0 0 0 0 0 0 0 0 0 0 0 0 0 -0.0261798947090909 0 0 0 0 0 0 0 0 0 0 0 0.00567439927272727 -0.0782199389090909 0 0 0 -0.0648209075181818 0 0 0 0 0.0685316363636364 -0.0170729036363636 0.0447485845454545 0 0 0 0 0 0 0.000749699999999996 0 -0.0218264341363636 0 0 0 0 0.0509731657818182 0 0 0 0 0 0 0 0 0.110771353989091 0 0 -0.0704487436363636 0 0 0 0 0 0 0 0 0 0 0 0 0.00587109090909092 0 0 0 0 0 0 0 -0.0473320876363636 0 0 -0.0110871031090909 0 0 0 0 0 0 0 0 0 0 0 0 0 0 0 0 0 0 0.0225669040909091 0 0 0 0 0 0 0 0 0 -0.0271406363636364 0 0 0.00525900000000001 0 0 0 0 0 0.00262893863636364 -0.0584321070090909 0 0 0 0 0 0 0 0 0 0 0 0 0 0 0 0 0 0 0.00195428647272727 0 0 0 0 0 0 0 0 0 0 0 0 0 0 0 -0.0121394545454545 0 0 0 0 0 0 0 0 0 0 0 0 0 0 0 0 0 0 -0.0254258154545455 0 -0.0275527099181818 0 -0.0149628317245455 0 0 0 0 0.0328649337363636 0 0 0 0 0 0 0 0 0.00896250727272728 0.00902909090909091 0 0 0 0 0 0 0 0 0 0 0 0 0 0 0 0 0 0 0 0 0 0 0 0 0 0 0 0 0 0 0 0 0 0 0 0 0 0 0.0734682970363637 0 0 0 0 0 0 0 0 0 0 0 0 0 0.0331815833636364 0 0 0 0 0 0 0 0 0 0 0 0 0 0 0 0 0 0 0 0 0 0 0 0 0 0 0 0 -0.0378847304181818 0 0 0 0 0 0 0 0.00129675687181818 -0.0391813985454545 0 0 0 -0.00893973127272728 0 0 0 0 0 0 0 0 0 0 0 0 0 0 0 0 0 0 0 0 0 0 0 -0.0307024140909091 0 0 0 0 0 0 0 0 0.0142133941818182 0 -0.0451345911381818 0 0 0 0 0 0 -0.0678253425454545 0.0244188573454545 0 0 0 0 0 -0.0404321818181818 0 0 0 0 0 0 -0.0201705332727273 0 -0.0418777172727273 0 0 0 0 0 0 0 0 0 0 0 0 0 0 0.0684901210909091 0 0 0 0 0 0 0 0 0 0 0.0499993636363636 0.0741495554545454 0.0233324545454546 0.00861227272727272 -0.0145275476363636 0.0363854693818182 0.0213359990909091 0 0 0 0 0 0 0 0 0 0 0 0 0 0 0 0 0 0 0 0 0 0 0 0 0 0 0 0 0 0 0 0 0 0 0 0 0 0 0 0 0 0 0 0 0 0 0 0 0 0 -0.0665508276545455 0 0 -0.0139067891072727 0 0 0 0 0 0 0 0 0 0 0 -0.0304775871545454 0 0.03300319 0 0 0 0 0 0 0 0 0 0 0 0 0 0 0 0 0 0 0 0 0 0 0 0 0 0 0 0 0 -0.00941327272727273 0.00924490190909091 0 0 0 0 -0.0699993750127273 0.0514962501818182 0 0.0373785374545455 0 0 0 0 0 0 0 0 0 0 0 0 0 0 0 0 0 0 0 0 0 0 0 0 0 0 0 0 0 0 0 0 0 0 0 0 0 0 0 -0.0438221736818182 0 0 0 0 0 0 0 0 0.0404826478918182 0.0130615913909091 0 0.0146137906636364 0 -0.0433156587818182 0 0 0 0 0 0 0 -0.0603731390636364 0 0 0 0 0 0 0 0 0 0 0 0 0.0804474818181818 0 0 0 0 0.00157732542727273 -0.0228217990281818 0.0245137873636364 0 0.0123721718181818 0 0 0 0 0 0.0561786294545455 0 0 0 0 0 0 -0.000130602909090904 0 0 0 0 0 0 0 0 0 0 0 0 0 0 -0.0239140563636364 -0.0219465618181818 0 0 0 0 0 0 0 0 0 0 0 0 0 0 0 0 0 0 0 0 0.014536007 0 -0.0361252181818182 0.0113997272727273 0.0280880029090909 0.0293094419090909 0 0.00959296163636364 0 0 0 0.0141868083363636 0.00901257236363636 0 0 0 0 0 0.0153371595363636 0.0749743154545455 0.0528599936363636 0 0 0 0 0.0232336000090909 0.00332128666363636 0 0 0 0 0 0 0 0 0 0 0 0 0 0 0 0 0 0 0 -0.0331825279581818 0 0 0 -0.0657620909090909 0.10821676 0 0 0 0 0 0 0 0 0 0 0 0 0 0 0 0 0 0 0 0 0 -0.0300797592363636 0 0 0 0 -0.0100477585536364 0.0158319545454545 0 0 0 0 0.0343532839090909 0 0 0 0 0 0 0 0 0 0 0 0 0 0 0 0 0 0 0 0 0 0 0 -0.055476482 0 0 0 0 0 0 0 0 0 0 0 0 0 0 0 0 0 0 0 0 0 0 0 0 0 0 0 0 0 0 0 0 -0.0207195408363636 0 -0.00403482254545454 0 0 -0.0727212792781818 0 0 0 0 0 0 0 0 0.0294223636363636 0.0532178363636364 0 0 0 0 0 0 0 0 0 0 0 0 0 0 0 -0.0243553645454545 0.0273987152945455 0 0 0 -0.0111686620909091 0 0 0 0 0 0 0.0571949086363636 0 0.0175972727272727 0 0 0 0 0 0 0 0 0 0 0 0 0 0 0 0 0 0 0 0 0 0 0 0 0 0 0 0 0 0 0 0 0 0 -0.0297538418181818 -0.0846203263636364 0 0.0629702281818182 0.0854819272727273 -0.0240468821145455 0 -0.0269265051363636 0 0 0 0 0 -0.0260321122727273 0 0 0 0 0 0 0 0 0.0186526127272727 -0.0245289782363636 0 0 0 0 0 0 0 0 0 0 0 0 0 0 0.0308359345454545 0 0 0 0.0176785741818182 0 0 0 0 0.107685545272727 0 0 0 0 0 0 0 0 0 0 0 0 0 0 0 0 0 0 0.00551793727272728 0 0 0 0 0 0 0.00582100272727273 -0.00805301181818181 0 0 0 0 -0.0146712090909091 0 0 0 -0.0132993014545455 0 -0.0374793895454546 0.0341069063636364 -0.101717368181818 -0.0387571002636364 0 0 0 0 0.0643276818181818 0 0.0700045275454545 0.0350552672727273 -0.0102610909090909 0 0 0 0 0 0 0 0 0 0 0 0 0 0 0 0 0 0 0 0 0 0 0 0 0 0 0 0.0341883 -0.0792070420909091 -0.0453222136363636 0 0 0 0 -0.0317923149545455 0 0 0 0 0 0 0 0 0 0 0 0 0 0 0 0 0 0 0 0 0 0 0 0 0 0.0694322167363636 0 0 0 0 0.0288202427272727 0.0227231817272727 0.0438065963636364 0 0 0 0.0316202030363636 0 0 0 0 0 0 0.0200401090909091 -0.0118841243636364 0 0 0 0 0 -0.00101898050311818 0 0 0 0 0 0 0 0 0 0 0.00777392843636364 0 0 -0.135044042727273 -0.0160356363636364 -0.0111254545454545 0 0 0 0 0.00612885454545454 0 0 0 0 0.00625907545454547 -0.0140278181818182 0 0.0120999275727273 0 0 0 0 0 0 0 0 0 -0.0300761159090909 0 0 -0.0206130787363636 0 0 0 0 0 0 0 0 0 0 0 0 0 0 0 0 0 0 0 0 0 0 0 0 0 0 0 0 0 0 0 0 0 0 0 0 0 0 0 0 0 0 0 0 0 0 0 0 0 0 0 0 0 0 0 0 0 0 0 0 0 0 0.0537686363636364 -0.0811011818181818 -0.0810942572727273 -0.0404613795272727 0 0 0 0 0 -0.136819605790909 0 0 0 0 0 0 0 0 0 0 0 0 -0.0301320972727273 -0.0804518768909091 0.0531902727272727 0.0376537981818182 0 0 0 0 0.0377633636363636 0.00216018181818181 0 0.0638578181818182 0 0 0 0 0 0 0 0 0 0 0 0 0 0 -0.0665236109090909 0 0 0 0 0.018046 0 0 0 0 0 0 -0.0573954424818182 0 0 0 0 0 0 -0.0299304545454546 0 0 0 0 0 0 -0.00553743205909091 0 0.0431369318181818 0 0 0 0 0 0 0 0 0 -0.0261728042454545 0 0 0 0 0 0 0 0 0 0 0 0.0476480363636364 -0.0877485693954545 0.0197319045454545 0.0385683864545455 -0.0534789454545454 -0.0202428098531818 0.0332282341818182 0 0 0 0.0273053790909091 -0.0410789636363636 0.0274812345454545 -0.0235594380454545 0 0.00597485026545454 0 -0.0225842892181818 0 0 0 0 0 0 0 -0.0621416836363636 0 0 0 0 0 0 0 0 0 0 0 0 0 0 0 0 0 0 0 0 0 -0.00248005263636363 0 0 0 0 0 -0.0121337127545455 0 -0.0317801818181818 0 0 0 0 0 0 0 0 0 0 0 0 0 0 0 0 0 0 0 0 0.0547281533636364 -0.0107036894545455 0 0 0 0 0 0 0 0 0 0 0 -0.00718460028727273 0 0 0 0 0 -0.0097330909090909 -0.0357616439590909 0 0 -0.0292359345090909 0 0 0 0 -0.0113754545454545 0 0 0 0 0 -0.068889786 0 0 0 0 0 0 0 0 0 0 0 0 0 0 0 0 0 0 0 0 0 0 0 0 -0.0813625130727273 0 0 -0.0385643115454546 -0.0758217381818182 -0.00758561854545455 0 0 0 0 0 0 0 0 0 0 0 0 0 0 0.104610950256364 0 0 0.0364544099736364 0 0 0 0 0 0 0 0 0 0 0 0 0 0 0 0 0 0 0 0 0 0 0 0 -0.00129750160909091 0 0.0341281145454545 0 -0.0114333809090909 -0.00638585349636364 0 0 0 -0.00148191545454546 0 0 0 0 0 0 0 0 0 0 0 0 0 0 0 0 0 0 -0.0478185454545454 0 0 0 0 0.0986041079090909 0 0 0 0 0 0 0 0 0 0 0 0 0 0 0 0 0 0 0 0 0 0 0 0 0 -0.00710578824727272 0 0 0 0 0 0 0 0 0 0 0 0 0 0 0 0 0 -0.00930327454545454 0 0 0 0 0 0 0 0 0 0 0 0 0 0 0 0 0 0 0 0 0 0 0 0 0 0 0 0 0 0 0 0 0 0 0 0.0795676564545455 -0.0424671814363636 0.00307757113636364 -0.0529562509090909 -0.0227383363636364 0 0 0 0 0 0 0 0 0 0 0 0 0 -0.0069753048 0 0 0 0 0 -0.0423258862818182 0 0 0 0.0524021363636364 0 0 -0.00736381749090909 -0.0342389236363636 0 0 -0.00266836927272727 0 0 0 0 0 0 0 0.0389401518181818 0 0.00922847117727272 0 0 0 0 0 0.0165189183254545 0 0 0 0 0 0 0 0.0443590055454545 0 0 0 0 0 -0.0237417545454546 0 0 0 0 0.0219384813545455 0 0 0 0 0 0 0 0.0146810909090909 0 -0.015819 0 0 0 0 0 0 0 0 0 0 0 0 0 0 -0.0105674145454546 -0.0164508181818182 0 0 0 0 0 0 0 0 0 0 0 0 0 0 0 0 0 -0.00112598781818182 0 0 0 0 0 0 0 0 0 0 0.0276238272090909 0 0 0 0 0 0 0 0 0 0 0 0 0 0 0 0 0 0 0 0 0 0 0 -0.0651452940818182 0 0 0 0 0 0 0 0 0 0 0 0 0 -0.0239947637363636 0 0 0 0 0 0 0 0 0 0 0 0 0 0 0 0 0.0169388397636364 0 -0.021905 0 0 0 0.0281824545454545 0.0294273290909091 0.0295615454545454 0.0285866682727273 -0.0289115139909091 0 0 0 0 0.00759948276363637 0 0 0 0 0 0 0 0 0 0 0 0 0 0 0 0.0120927031363636 0 0 0 0 0 0 0 0 0 0 0 0 0 0 0 0 0 0 0 0 0 0 0 0 0 0 0 0 0 0 0 0 0 0 0 0 0 0 0 0 0 0 0 0 0 0 0 0 0 0 0 0 0 0 0 0 0 0 0 0 0 0 0 0 0 0 0 0 0 0 0 0 0 0 0 0 0 0 0 0 0 0 0 0 0 0 0 0 0 0 0 0 0 0 0 0 0.0375221163827273 0.0546246105772727 0 -0.0294120368181818 -0.0114878959727273 0 0 0 0 0 0 0.00122566363636363 0 0 0.0150318771636364 0 0 -0.0110314641363636 -0.0340964786363636 0 0.0218909545454545 -0.029813 0 0 0 0 0 0 0.0138156062727273 0 0 0 0 0 -0.0367858181818182 0 -0.0404382583272727 -0.0387904545454546 0 0 0.00256718181818183 0 -0.0679169514272727 0 0 0 0 0 0 0 0.0456901818181818 0 0 0 0.0487388358181818 0 0 0 0 0 0 0 0 0 0 0 0 0.0372124073636364 0 0 0 0 0 0 0 0 0 0 0 0 0 0 0 0 0 0 0 0 0 0 0 0 0 0 0 0 0 0 0 0 0.051599803 0 0 0 0.0186906081818182 0 0 0 0 0 0 0 0 0 0 0 0.0636857976363636 0 0 0 0.01347 -0.0204789181818182 0 0 0 0 0 0 0 0.0620278259454545 0 0 0 0 0 0 0 0 0 0 0 0 0 0 0 0 0 0 0 0 0 0.0200240507481818 0 0 0 0 0.038884 0 0 0 0 0 0 0 0 0 0 -0.0339867349090909 0 0 0 0 0 0 0 0 0 0 0 0 0 0 0 0.0120180306972727 0 0 0.0207379857154545 0 0.0228860708181818 0 -5.14953636363634e-05 0 0 0 0 0 0 0 0 0 0 0 0 0 0 0 0 0 0 0 0 0 0 0 0 0 0 0 0 0.00140090909090908 0 0.0548260080818182 0 0 0 0 0 0 0 0 0 0 0 0 -0.00424450481818182 -0.0226210382181818 -0.0144678061818182 0 0 0 0 0 0 0 0 0 0 0 0.0454498362727273 0 0 0.0519014545454545 0.02941331 0 0 0.0118427487909091 0 0 0 0 0 -0.0055673584 0 0.0284060781 0 0 0 0.0516560909090909 -0.0458994053636364 0 0 0.0368697512545454 0 0 0 0 0 0 0 0 0 0 0 0 0.0115177833363636 0 -0.0298817348181818 0 -0.0162574545454546 -0.0411880541818182 0 0.0877192829090909 -0.0118728181818182 -0.0326039018181818 0 0 0 0 0 0 0 0 0 0 0 -0.0502671108727273 0 0 -0.0127747469727273 0 0 0 0 0 0 0 0 0.00148441810909092 0 0 0 0 0 0 -0.00643063636363638 0 0 0 0 0 0 0 0 0 0 0.0260653509090909 0 0 0 0 0 0 0 0 0 0 0 0 0 -0.0426341821909091 0 0 0 0 0 0 0 0 0 0 0 0 0 -0.0429307106327273 0 0 0 0 0 0 0 0 0 0 0.106456481454545 0.0646058181818182 0 0 0 0 0 0 0.0359784374545455 0 0 0 -0.0145170089090909 0 0 -0.06218265009 0 0 0.0191980650909091 0 0 0 0 0 0 0 0 0.0292202545454545 0 0 0.0683345487545454 0.0151077188918182 0 0 0 0 0 0 0 0 0 0 0 0 0 0 0 0 0 0 -0.038426046 0 0 -0.0450785655818182 0 0 0 0 0 0 0 -0.0740737002181818 0 0 0 0 0 0 -0.0632634865272727 0 0 0 -0.0399741254545455 0.0365167145454545 0.0146359090909091 -0.0449162894909091 0 0 0 0 0 0.006869 0 0 0 0 -0.0313833297272727 0 0 0 0 0 0 0 0 -0.0164272129509091 0.00637545454545455 0 0 0.0416622781818182 -0.00701331883363636 0 0 0 0 0 0 0.0116471528454545 0 0 0.0457722036363636 0 0 0 0 0 0 0 0 0 0 -0.0193531354545455 0 0 0 0 -0.0340666395590909 0 0 0 0 0 0.0322977272727273 -0.0608044263636364 0 0 0 0 0 0.138638024763636 0 0 0.0412187927272727 0 0 0 0 0 0 0 0 0 0 0 0 0 0 0 0 -0.0405389927272727 0 0 -0.0543435445454546 0 0 0 0 0 0 0 0 0 0 0 0 -0.00819331609090909 0 0 0 0 0 0 0.0320530556481818 0 0 0 0 0 0 -0.0238359090909091 0 0 0 0 0 0 0 0 0 0 0 -0.0188919663090909 0 -0.0353785668181818 0 0 0 0 0 0 0.00213022816363637 0 0 0 0 0 0 0 0 0 0 0 0 0 0 0.02770537 0 0.0189565454545454 0 0 0 0 0 0 0 0 0 -0.0442773371818182 -0.00217803156363636 0.0111671240909091 0 0 0 0 0 0 0 0 0 0 -0.0136937454545455 0.0647561590909091 0 -0.0426307272727273 0 0 0 -0.0115385931618182 0 0 0 0 0 0 0 0 0 0 0 0 0 0 0 0 0.0196694545454546 0 0 0 0 0 0 0 0.0614633636363636 -0.0159936889545455 0.013584 0.0234260442727273 0 0 0 0 0 0 0 0 0 0 -0.0884326996636364 0 0 0 0 0 0 0 0.0455848294272727 0 0 0 0 0 0 0 0 -0.0242895251545455 0.0326611547727273 0 0 0 0.0720153682727273 0 -0.00549404592545455 0 0 0 0 0 0 0 0 0 0 0 0.00546264909090909 -0.00287553618181818 -0.0358545363636364 0.0394398520272727 0 0 0.00748279656363637 0 0 0 0 0 0 0 0.00391627272727273 0 0 -0.0052845380909091 0 0 0 0 0 0 0 0 0 0 0 0 0 0 0 0 -0.107281443545455 -0.0248311402727273 0 0 0 0 0 0 0 0 0 0 0 0 0 -0.0375759409663636 0 0 0 0 0 0 0 0 0.0101289644019091 0 0 0 0 0 0 0 0 0 0 0 0 0 0 0 0 0 0 0 0 0.0302658005454545 0 0 0 0 0.0447895060818182 0 0 0 0 0 0.01555064 0 0 -0.0352217406363636 0.0566923677272727 0 0 0 0.0464621440118182 0 0 0 0 0 0 0 0 0 0 0 0 0 0 0 0 0.0638101754545455 -0.05279657 0 0 0 0 0 0 0 0 0 0 0.000792796209090908 0 0.0784502840618182 0 0 0 0 0 0 0 0 0 0 0 0 0 0 0 0 0 0 0 -0.000908945727272726 0 0 0 0 -0.000173114727272731 0 0 0 0 0 0 0 0 -0.00336245454545453 0 0 0 0 0 0 0.0293846908181818 0 0 0 0 0 0 0 0 -0.0499614118654545 0 0 0 0 0.0544368672727273 0 0.0316018181818182 0 0 0 0.0169212479090909 0.0339224238181818 0 0 0 0 0 0.0291642727272727 0 0 0.0258711141036364 0.031302701 0.00520001912727272 -0.0166746493636364 0 0 0 0 -0.0404648112727273 0 0 0 0 -0.0325385635590909 0 0 0 0 -0.00524423114545454 0 0 0 0 0 0 0 0 -0.0412484487272727 0 0 0 0 0 0 0 0 0 0 0 0.0415227718181818 0 0 0 0 0 0 0 0 0 0 0 0.0511942763636364 -0.0555824636363636 0 0 0 0 0 -0.0259532727272727 0 0 0 0 0 0 0 0 0 0 0.0405402364545455 0 0.0541589351818182 0 -0.0883676837272727 0 0 -0.0136914055454545 0 0.0216343018181818 0 -0.00205232646181818 0 -0.00891671023454545 0 0 0.0530127737272727 0 0 0 0 0 0 0 0 0 0 0 0.0176221240636364 0.0315162123109091 0 0.0500996221818182 0.00618818181818181 -0.00197027272727274 0 0 0 0 0 0 0 0.0298941655454545 0 0 0 0.0411319228181818 0 -0.00314467363636364 0 0 0 0 0.005688 0 0 0 0 0 0 0 0 0 0 0 0 0 0.0310430954545455 0 -0.03235 0 0 0 -0.103892592818182 0 0 0 0 0 0 0 0 0 0 0 0 0 0.0334642169090909 0 0 0 0 0 0 0 0 0.00989154545454545 0 -0.0293889813181818 0 0 0.0592780063636364 0 0 0 0 0 -0.0205227693636364 0 0 0 0 0 0.0151927074545455 0 0 0 0 0 0 0 0 -0.0225512054545455 0 -0.0294501852727273 0 0 0 0 0 0 0 0 0 0 0 0.00140071118181818 0 0 0 0 0 0 0 0 0 0.0420851404909091 0 -0.0505168545454545 0 0 0 0 0 0 0 0 0 0 0 0 0 0 0 0 0 0.0243016830727273 0 0 0 0 0 0 0 0 0 0 0 0 0 0 0.0659393272727273 0 0 0 0 0 0 0 0 0 0 0 0 0 0 0 0.0966878629090909 0.02182779 0.0168229913814546 -0.0215857768306364 0 -0.0271695938181818 0 0 0 -0.0136972336363636 0 0 0.0215703705536364 0 0 0 0 0 0 0 0 0 0 0 0 0 0 0 0 0 0 0 0 0 0 0 0 0 0.0584850740909091 -0.00733299999999999 0.0126597017662727 0 0 0 0 0 0 0 0 0 -0.0223490243636364 -0.0247379090909091 0 0 0 0 0 -0.0567474657272727 0 0 -0.00469361818181818 -0.0172666363636364 -0.00628336363636363 -0.0534423379727273 0 -0.0329770909090909 0 0 0 -0.00142581818181819 0.0712031267272727 0 0 0 -0.0518973506363636 0 0 0 0 0 0 0 0.0146254545454546 0.0239162727272727 0 0 -0.0541585490909091 0 0 0 0 -0.0162648418181818 0 0 0 0 0 0 0 0.0601323054545454 0 0 0 0 0 0 -0.0378051081818182 0 0 0 0 0 0 0 0 0 0 0 0 0 0 0 0 0 0 0 0 0 0 0.0798040986363636 0 0 0 0 0 0 0 0.0172482526 0 0 0 0 0 0 -0.0591119002181818 0 0 0 0 0 0.0622501976090909 0 0 0 0 0 0 0 0 0 0 0 0 0 0.0529362495727273 0 0 0 0 0 0 0 0 0 0 0 0 0 0 0 0 0 0 0 0 0 0 0 0 0 0 0 0 0 0 0 0 0 0 0 0 0 0.0581035572727273 0.0183281550909091 0 0.063146293 0 0.0215236495454545 0 0.0502147799090909 -0.0521702454545455 -0.00215215590909091 0.00439623236363636 0 -0.0788269413636364 0 0 0 0 0 0 0 0 -0.0283296289090909 0 0 0 0 0 0 0 0 -0.00636916328909091 0 0 0 0 0 0 0 0 0 0 0.0178222272727273 0 0 0 0 0 0 0 0 0 0 0 0 0 0 0 0 0 0 0 0 0 0 0 0 0 -0.00710223636363636 0 0 0 0 0 0 0 0 0 0 0 0 0 0 0 0 0 0 0 -0.00588287545454545 0 0 0 0 0 0 0 0 0 0 0 0 0 0 0 0 0 0 0 0 0 -0.0372493691727273 0 0 0.027041715 0.0535905554545455 0 0 0 0 0 0 0.0322656702727273 0 0.0230427869181818 0 -0.0388955746481818 0 0 0 0.0335715600909091 0 0 0 -0.0156536363636364 0 0.00577182776636364 0 0 0 0.00819572081818182 0 0 0 0 0 0 0 0 0 0.000292889727272727 -0.0447507303636364 0 0 0 -0.0201868038818182 -0.000365545454545469 0 0 0 0.0144332834272727 0 0.0155617397727273 -0.00165871138545454 0 -0.0274291818181818 0 0.0432041953636364 0.00988439272727273 -0.0378045022727273 0.0507956545454545 0 0 -0.00479371227272727 0 0 0 0.0457029363636364 0 0 0 0 0 0 -0.0367225454545455 0 0 0 0 0 0 0 0 0 0 0 0 0 0 0 0 0 0 0 0 0 0 0 0 0 0 0 0.0768053883 0 0 -0.0109769265627273 0 -0.0652229598 0 0 0 0 0 0 0 0.0326699090909091 0.0296425454545455 0 0.00418036363636363 0 0 0.0368910617474546 0 0 0 0 0 0 0 0 0 0 0 0 0 0.00068290909090911 -0.0857512371936364 0 0 0 0.0545061004090909 0 0 0 0 0 0 0 0 -0.0430074889 0 0 0 0 0 -0.0627104501 0 0 0 -0.0405517272727273 -0.0318263163636364 0.0353151818181818 -0.0366212636363637 0 0 0 0 0 0 0 0 0 0 0 0.00179290294545455 0.0100982781818182 0 0 0 0 0 0 0 0 0 0 -0.0784626813636364 0 -0.00369585608636364 0 -0.0936129841818182 0 0.00372310841818182 0 0 0 0 0 0 -0.0644858999818182 0 0 0 0 0 0 0 0 0 0.0627770759090909 -0.0307261909090909 0 0 0 0 0 0 -0.0191142727272727 0 0 0 -0.0561718319090909 0 -0.0487060563636364 0 0 -0.0174453809090909 0 0 0 -0.00258023569090909 0 0 0 0 0 0 0.0604540118181818 0 0 0 0 0.0810182537272727 0 0 0.00505098836363636 0 0 0 0 0 -0.0196760909090909 -0.0577631797727273 0 0 0 0 0 0 0 0 0 0 0 0 0 0 0 0 0 0 0 0 0 0 -0.0238248954 0 0 0 0 0 0 0 0 0 0 0 0.0179534545454545 0 0 0 0 0 0 0 0 0 0.0285387230909091 0 0 0 0 0 0.0167032360597273 0 0 0 0.00522104127727273 0 0 -0.0237202727272727 0.0104513275545455 0.0476512203245455 0 0 0 0 -0.0880152310909091 0.0829396964545455 0 0 0.0340961138272727 -0.0492077053363636 -0.02858637943 0 0 0 0 0 0 0 0 0 0 0 0 0 0 0 0 0 0 0 0 0 0 0 0 0 0 0.0623464368181818 0 0.0413704918181818 0 0 0 0 0 0 0 0 0 0 0 0 0 0 0 0 0 0 0 0 0 0 0 0 -0.0617761109090909 0 -0.0310957324181818 0 0.01592006 -0.00322709090909091 0 0 0 0 0 0 0 0 0 0 0 0 0 0.0435683636363636 0 0 0 0 0 0 0 -0.0845294472727273 0 0 0 0 0 0 0 0 0 0 0 0 0.0878379138181818 0.0650968053290909 0 0 0 0 0 0 0 0 0 0.00357350438909091 0 0 0 0 0 0 0 0 0.0334506465718182 0 0 0 0 0 0 0 0 0 -0.0497075454545455 0 0 0 0 0 0 0 0 0 0 0 0 0 0 0 0 0 -0.00573015271727273 0 0 0 0 0 0 0 0.00338264151818182 0 0 0 0 0 0 0.00756823587454545 0 0.0263132980181818 0 0.0154635251272727 0 0 0 0 0 0 0 0 0.000891215836363627 0 0 -0.0830401048181818 0 0 0 0 0 -0.0206254884818182 0 0 0 0 0 0 0 0 0 0 -0.0299583932509091 0 0 0 0.00500795729090909 0 -0.00305936095454545 0 0 0 0 0 0 0 0 0 0 0 0 0.0107578953254546 0 0 0 0.0324448181818182 0 0 0.0119403582727273 0 0 0 0 0 0 0.00054163636363636 -0.0199647172727273 0 0 0 0 0 0 0 0 0 0 0 0 -0.0921777714545454 0.0262902681818182 0.0106996198627273 0 0 0 0 -0.0685763044909091 0.0125918665949091 0 0 -0.0301237272727273 0 0 0 0 0 0 0 0 0 -0.0372964981818182 -0.0408284027272727 0 0 0.0158906449181818 0 0.0628130613645455 0 0 0 0 0 0 0 0 0 0 0 0 0 -0.0727353427272727 0 0 0 0 -0.0353330268827273 0 0 0 0 -0.00714262259090909 0.001896867 0 0 -0.0582268766545455 0 0 0 0 0 0 0 0 0 0 0 0 -0.0261045972636364 0 0 0 -0.0827738536363636 0 0.00730300867090909 0 0 -0.0318476009454545 0 0 0 0 0 0 0 0 0 0 0.0300467490909091 0 0 0 0 0 0.0131241818181818 0 0.0628093636363636 0.0296417146309091 0 0 0 0 0 0 0 0 0 0 0 0 0 0 0 0 0 0 0 0 0 0 -0.120268355301818 0.0505125954545455 -0.0616059338181818 0 0 0 0 0 0 0 0 0 0 0.0153030110909091 0 0 0 0 0 0 0 0 0 0 0 0 0 0 0 0 0 0 0 0 0 0 0 0 0 0 0 0.0716650098181818 0 0 0 0.0180009515272727 0 0 0 0.0631372543636364 0.0352022773909091 0 0 0 0 0.0116726073636364 0.0221938181818182 0 0 0 0 0 0 0 -0.0220374844545455 0 0 0 0 0 -0.0533749519136364 0 0 0 0 0 0 0 0 0 0 0 0 0 0 0 0 0 0 -0.00677613439818182 0 0 0 0 0 0 0 0 0 0 0 0 0 -0.0112109709090909 0 0 0 0 0 0 0 0 0 -0.0122487600909091 0 0 0 3.64986363636369e-05 0 0 0 0 0 0 0 0 0 0 0 0 0 -0.0358694090909091 0 0 0 0 0 0 0 0 0 0 0 0 0 0 0 0 0 0 0 0 0 0 0 0 0 0 0 0 0 0 0 0 0 0 0 0 0 0 0 0 0 0 0 0 0 0 0 0 0 0 0 0 0 0 -0.0146775528818182 0 0.118382947863636 0 0 0 0 0 0 0 0 -0.0696352885454545 0.0438306277727273 -0.00642581818181818 0 0 0 0.06029890836 0 0 0 0 0 0 0 0 0 0 0 0 0 0 0 0 0 0 0 0 0 0.103103359163636 0 0.0407750331454545 0 0 0 0 0 0.0409342929672727 0 0 0 0 0 0 0 0 0 0 0 0.0238415496818182 0 0 0 0 0 -0.0485960602 0 0 0 0 0 0 0 0 0 0 0 0 0 -0.00168828136363637 0 0 0 0 -0.0532936859545455 0 0 0 0 0 0 -0.0400782590909091 0 0 0 0 0 0 0 0 0 0 0 0 0 0 0 0 0 0 0 0 0 0 0 0 0 0 0 0 0 0 -0.00231193719090909 0 0 0 0 0 0 0 0 0 0 0 0 0 0 0 0 0 0 0 -0.0262023290909091 -0.0202764359090909 -0.0522838545909091 0 0 0 0 0 0 0 0 -0.0890660043636364 0 0 0 0 0 0 0 0 0 0 0 0 0 0 0 0 0 0.0295011126363636 0 0 0 0.0326965827272727 0 0 0 0 0 0 0 0 0 0 0 0 0 0 0 0 0.0558440264090909 0 0 0.0371372818181818 0 0 0 0 0 0 0 0 0 -0.0527238893954545 0 0 0.03442375205 0 -0.0446945354545455 0 0 0 0 0 0 0.0402240156909091 0 0 0 0 0 0 0 0 0 0 0 0 0 0 0 0 0 0 0 0 0 0 0 0 -0.0478909321818182 0 0.0982192294909091 0.00842835 0.0386957854545455 0.046101 0 0 0 0 0 0 0 0 0 0 0 0 0 0 0 0 0 0 0.0186575533545455 0 0 0 0 0 0 0 0 0 0 0 0 0 0 0 0 0 0 0 0 0 0 0 0 0 0 0 0 0 0 0 0 -0.0372104340909091 0 0 0 -0.0245766612318182 0 0 0 0 0 0 0 0 0 0 0 0 0 0 0 0 0 0 -0.0174166656909091 0 0 0 -0.0897415681818182 0 0 0 0 0.0138102727272727 0 0 0 0 0.0761993940909091 -0.0431622727272727 0 0 0 0 0.0471760709090909 0.0322339561818182 -0.0115508003363636 0 0 0 0 0 -0.0423948272727273 0 0.0662124203636364 0 0 0 0 0 -0.0050710328090909 0 0 0 0 0.0199548846818182 0.0148446811663636 0 0.0177539288272727 0 0 0.0125078179090909 0 0 0 0 0 0 0 0 0 0 0 0 0 0 0 0 0 0 0 0 0 0 0 0 0 0 0.0152310388181818 0 0 0 0 0 0 0 0 0 0 0 0 0 0 0 0 -0.000874303090909094 0 0 0 0 0 0 0 0 0 0 0 0 0 0 0 0 -0.0183735690909091 0 -0.0457183119090909 0 0 0 0.0311395804872727 0 0 0.0168347772263636 0 0 0 0 0 0 -0.0446001342672727 0 0 0 0.0739622498181818 0 0.0408268100363636 0 0 0 0 0 -0.00500110818181818 -0.01080045 -0.00811499654545454 -0.0189174552727273 0 0 0 -0.00755988419999999 -0.0109144545454545 -0.0105159654545455 -0.0226456545454545 -0.0121307873663636 0.0290573375909091 0 0 0 0 0 0 0 0 -0.00168924739272728 0 0 0 0 0 0 0 0.0394707266363636 0 0 0 0 0 0 0 -0.0179737454545454 0 0 0.0371482839090909 0 0 0 0 0 0 0 0 -0.00843743768727273 0 0 0 0 0 0 0 0 0 0 0 0 0 0 -0.00501291818181819 0 0 0 0 -0.0627745527272727 -0.0136743058181818 0 -0.00026342489090909 0 0 0 -0.0035471570909091 0 0 0 0 0 -0.0222667272727273 0 0 0 0 0 0 0 0.0334597906981818 0 0 0 0 0 0 0 0 0 0 0 0 0 0 0 0 0 0 0 0 0 0 0 0 0 0 0 0 0.009820862 0 0 0 0 0 -0.0178262243945455 0 0 0 0 0 0 0.00695510187181818 0 0 0 0 0 0 0 0 0 0 0.0317263636363636 0 0 0 0 0 0 0 0 0.0957329858636364 0 0 0.00918467613909091 0 0 -0.0120961790909091 0 0 0 -0.00352187518636364 0 0 0 0 0 0 0.0207611766727273 0 0 0 0 0.00807492285181818 -0.0882919046263636 0 0 0 0 0 0 0 0 0 -0.0380318870818182 0 0 0 0 0 0 0 0 0 0 0 -0.0452069836363636 0 0 0 0 -0.0193439090909091 0 0 0 0 0 0 0.0516844400727273 0 0.0802213533636364 0 0 0 0.0168008478181818 0.0552743019090909 0 0 0 0 0 0 0 0 0 0 0 0 0 0 0 0 0 0 0 0 0 0 0 0 -0.0115143474 0 0 0 0 0 0 0 0 0 0 0 0.0149814545454545 0.0436167824090909 0 -0.0163647881454545 -0.00863596681818182 0 0 0 0 0 -0.115512238818182 0 0.0654237372727273 0 0 0 0 0 0 0 0 0 0 0 0 0 0 0 0 0 0 0 0 0 0 0 0 0 0 -0.0151877794972727 0 0 0 0 0 0 0 0 0 0 0 0 0 0 0 0 0 0 0 0 0 0 0 0 0 0 0 0 0 0 0 0 -0.00152952259090909 0 -0.038965301 -0.0399144145454545 0 0 0.0435998181818182 0 0 0 0 0 0 0 0 0 0 0 0.0142171240909091 0 0 0 0 0.0121967782818182 0 0 0 0 0 0 0.0392258633181818 0 0 0 0 0 0 0 0 0 0 0 0.00863624718454546 0 0 0 0 0 0 0 0 0 0 0 0 0.0741388924545454 0 0 0 0 0 0 0 0 0.00912633244545454 0 0 0 0 0 0 0 0 0 0 0 0 0 0 0 0 0 0 0 0 0 0 0 0 0 0.0413124545454545 -0.0146448570909091 -0.0028398181818182 0 -0.0269272618727273 0 0 0.0468124318181818 0.0741306847272727 0 0 0 0 0 0 0 0 0 0 0 0 0 0 0.0603057262272727 0 0 0 0 -0.00378436363636364 0 0 0 0 0 0 0.0228322727272727 0 0 0 0 0 0 0 0 0 0 0 0 0 0 0.0120468013727273 0 0 0 0 0 0 0 0 0 0 0.0175034545454545 0 0.0695097889090909 0.0581430549454545 0 0 0 0 0 0 0 0 0 0 0 0 0 0 0 0 0 0 0 0 0 0 0 -0.0144184517272727 0 0 0 0 0 0 0 0 0 0 0 -0.0220627272727273 0 0 0 0 0 0 0 0 0 0 0 0 0.0568405874545455 0 0 0 0 0 0.0141035454545455 0 0 0 0.00360718181818181 -0.0716555030909091 0 0 0 0 0 0 0 0.0256087127272727 0 0.0285891818181818 0 0 0 0 0 0 0 0 0 0 0 0 0.00374264436363636 -0.0369420652636364 0 -0.0178056862727273 0 0 0 0 0 0.0493623636363636 0.0233905563636364 0 0 0 0 0 0 0 0 0 0 0 0 0 0 0 0.0272918454545455 -0.0351332990909091 0 0 0 0 0 0 0 0 0 0 -0.0194101961363636 0 0.0353594816454545 0 0 -0.0287472727272727 0 0 0 0 0 0 0 0 0 0 0 0 0 0 0 0 0 0 0 0 0 0 -0.00469522428727273 0 0 0 0 0 0 0 0 0 0.00226969198181818 0 0 0 0 0 0 0 0 0 0 0.048232 0 -0.0766521305454546 0 0 0 0 0 0 0 0 0 0 0 0 0.0495934593981818 0 0 0 0 0 0 0 0 0 0 0 0 0 0 0 0 0 0 -0.0442240909090909 -0.154288411 0 0 -0.0233176363636364 0 0 0 0 0 0 0 0 0 0 0 0 0 0 0 0 0 0 0 0 0 0 0 0 0 0 0 0 0 0 0 0 -0.00888589809090909 0 0 0 0 0 0 0 0 0 0 0 0 0 0 0 0 0 0 0 0 0 0 0 0 0 0 0 -0.0217594545454546 -0.033129 0.0292198181818182 0 0 0 0.0108068126363636 0.0212831818181818 0.0167506010909091 0.0233824423727273 0 0 0.0367104445454545 0 0 0 0 0 0 0 0 0 0 0 0 0 0 0 0 0 0 0 0 0 0 0 0 0 0 0 0 -0.00924197636363636 0 0 0 0 0 0 0 0 0 0.0322850909090909 0 0 -0.0573307496363636 -0.0154284125454545 0 0 0 0 0 0 0 0 0 0 0 0 0 0 0 0 0 0 0 0 0.00341979818181818 0 0 0 0 0 0 0 0 0 0.00694822669090909 0 0 0 0 0 0 0 0 0 0 0 0.0842213809090909 0 0 0 0 0 0 0 0 0 0 0 0 0 0 0 0 0.0562956536363636 0 0 0 0 0 -0.00407690909090909 -0.0471616649363636 0 0.0449869445454545 0 0 0 0 0 0 0 0 0 -0.0176883499545455 0 0 0 0 0 0 0 0 0 0 0 0 0 0 0 0 0 0 0 0 0 0 0 0 0 0.0541476890909091 -0.0158230718181818 0 0 0 0 0 0 0 0 0 0 0 0 0 0 0 0 0 0.0273606708063636 0 0 0 0 0 0 0 0 0 0 0.0495898691545455 0 0 0 0.0244889331636364 0 0 0 0 0 0 0 -0.0258720873363636 0 0.0144569959181818 -0.0232102970727273 0 0 0 0 0 0 0 0 0.0462697272727273 0 0 0 0 0 0 0 0 0 0 0 0 0 0.0168318181818182 0 0 0 0 0 0 0 0 0 0 0.0505953295181818 0 0 0 0 0 0 0 0 0 0 0 0 0 0 0.0401947272727273 0.012364 0.0281085718181818 0 0 0 0 0.00981231172727273 0.0843025609090909 0 0 0 0 0 0 -0.049435 0 0 0 0 0.0293736409090909 0.0284767926363636 0.00111781818181818 -0.0294654545454545 0 0.0292888790909091 -0.0383335454545454 0 -0.0456291545454545 0 0 0 0 0 0 0 0 0 0.0328473189090909 0 0 0 0 -0.0485015014545455 -0.0106634139 0 0 0 0 0.0873615121454545 0.0698722207 0 0.00311359145909091 -0.0586265207363636 0 0 0 0 0 0 0 0 0 0 0 0 0 0 0 0 0 0 0 0 0 0 0 0 0 0 0 0 0 0 0 0 0 0 0.0208860261818182 0 0 0 0 0 0 0 0 0 0 0 0 0 0 0 0 0 0 0 0 0 0 0 0 0 0 0 -0.0383868181818182 -0.0559733581818182 0 0 0 0 0 -0.017423321 0 0 0 0 0.0336613907272727 0 0 0 0 0 -0.0294236688181818 0 0 0 0 0 0 0 0.00255963311 0 0 0 0 0 0 0 0 0 0 0 0 0 0.0411036672727273 0.0251947544272727 0 0 0 0 0 0 0 0 0.0254598243181818 -0.00397530127272728 0.0557801727272727 0 0 0 0 0 0.00412460818181818 0 0 0 0.00290231618181818 0 -0.0296853246727273 0.00388877727272727 0 0 0 0 0 0 0 0 0 0 0 0 0 0 0 0 0 0 0 0 0 0 0 0 -0.00059002818181818 -0.0169559004545455 -0.0522581724545455 0 0.0187673401254545 -0.0406928944454545 0.0566143636363636 -0.00172417903636363 0 0 0 0 0 0 0 0 0 0 0 0 -0.0529448181 0 0 0 0 0 0 0 0 0 0 0 0 0.0279160909090909 0.0552532142727273 -0.032344097 0.0212400310909091 0 0 0 0 0 0.0859827636363636 0 0.0404778327272727 -0.0304990734345455 0 0 0 0 0.0160022712181818 0 0 0 0 0 0 0.0465532180909091 0 0 0 0.00648845454545454 0.0538022201818182 0 0 0 0.0402074545454545 -0.0309730909090909 0 0 0 0 0 0 0 0 0 0 0 0 -0.0206193097454545 0 0 0 0 0 0 0 0 0 0 0 0 0 0 0 0 0 0 0 0 0 0 0 0 0 0 0 0 0 0 0 0 0 0 0 0 0 0 0 0 0 0 0 0 0 0 0 0 0 0 0 0 0 0 0.0303209064545455 0 0 0 0 0 0 0 0 -0.0144813835636364 0 0 0 0 0 0 0 0 0 0 0 0 0 0 0 0 0 -0.00246918181818181 0 0 0 0 0 -0.0357740127181818 0 0 0 0 0 -0.0426016363636364 0 0 0 0 0 0 0 0 0 0 0 0 0 0 0.0142698545454546 -0.0284967671818182 0 0 0 0 0 0 0 0 0 0 0 0 -0.0583040456090909 0 0 0 0 0 0 0 0 0 0 0 0 0 0 0.0477470909090909 0 0.0104712172727273 0.0292683762818182 0 0 0 0 0 -0.0498172727272727 0 0 0 0 0 0 0 -0.0447104333973636 0 0 0 0 0 0 0 0 0 0 0 0 0 0 0 0 0 0 0 0 0 0 0 0 0 0 0 0 0 0.0195070138372727 0 0 0 0.0519661245454546 0 0.027866411 0 0 0 -0.0960267151818182 -0.0295363230527273 -0.0629482816363636 0 0 0 0 0 0 0 0 0 0 0 0 0 0 0 0 0 0 0 0 0 0 0 0 0 -0.0206881893545455 0 0 0 0 0 0 0 0 0 0.00474354545454546 0 0 0 0 0 0 0.0468202727272727 0 0.0133514545454545 0 0.00637429272727273 -0.0296270625218182 0.0660916290909091 0.00948345454545454 0 0 0 -0.0482881893636364 -0.0552182147272727 0 0 0.0309744876836364 0 -0.00815463636363636 0 0 0 0 0 -0.0132572282272727 0 0 0 0 0 0 0 0 0 0 0 0 0 -0.00968801403363636 0 0 0 0 0 0 0 0 -0.0181563809090909 0 0 0 0 0 0 0 0 0 0 0 0 0 0 0 0 0 0 0 0 -0.0241927159090909 0.0122700927363636 0 0 0 0 0 0 0 0 0 0 0 -0.184878594727273 0 0 0 0 0 0.0143195336363636 0.0465921824545455 0.0193666363636364 0 0 0 0 0.00075996718181819 -0.123403428090909 0 0 0 0 0 0 0 0 0 0 0 -0.0186499123545455 0 -0.0367822599090909 0.0122200538181818 0 0 0 0 0 0 0 0.00142554545454545 0 -0.00790027272727272 0 0 0 0 0 0 0 0 0 0 0 0 0 0.0340905827090909 0 0 0 0 0 0 0 0 0 0 0 0 0 -0.0216302787272727 0.0155891818181818 -0.00518112936363636 0 0 0 -0.0240918354 -0.00865884727272727 0 0 0 0 0 0 0 0 0 0 0 0 0 0 0 0 0 0 0 0 0.0590536782727273 0 0 0 0 0 -0.00892957767272727 0 -0.00238018181818182 0 0 0 0 0 0 0 0 0 0 0 0 0 0 0 0 0 0 0 0 0 0 0 0 0 0 0 0 0 0 -0.0263873159718182 -0.0324293490909091 0 0 0 0 0 0 0 0 0 0 0 0 0 0 0 0 0 0 0 -0.0211839015363636 -0.0390626363636364 0 0 0 0 0 0 0 0 0 0 0 0 0 0 0 0 0 0 0 0 0 0 0 0 0 0 0 0 0 0.0169193881818182 0 0 0 0 0 0 0 0 0 0 0 0 0 0 0 0 0 0 0 0 0 0 0 0 0 0 0 0 0 0 0 0 0 0 0 0 0 0 0 0 0 0 0 0 0 0 0 0 0 0 0 0 0 0 0 0 0 0 0 0 0 0 0 0.0577465633290909 0 -0.00483844536363637 0 0 0 0 0.0233183685454545 0 0 0.00210175751727272 0 0 0 0 0 0 0 0 0 0 0 0.0285257690909091 0.00685552978181818 0 0 0 0 0 0 0.0197159159090909 0 0 0 0 0 0 0 0 0 0 0 0 0 0 0 0 -0.0134808824545455 0 0 0 -0.0511263636363636 0 0 -0.0503954636818182 0 0 0 0 0 0 0 -0.0303067520727273 0 0 0 0 0 0 0 0 0 0 -0.0109168220709091 0 0 0.0058180909090909 0 0 0 0 0 0 0 0 0 0 0 0 0 0 0 0 0 0 0 0 0 0 0 0 0 0 0 0 0 0 0 0 0 0 0 0.0445492981818182 0 0 0 0 0 0.0697417623363636 0 0 0 0 0 0 0 0 0 0 0 0 0 0 0 0 0 0 0 0 0 0 0 0 0 0 0 -0.0993632980363636 0 0 -0.0488338668181818 0 0 0 0 0 0 0.0197216884272727 0 0 0.00370297655181818 0 0 0 0 0 0 0 0 0 0 0.0146315004727273 0 0 0 0 0 0 0 0 0 0 0 0 0.0201595990909091 0 0 0 0 0 0 -0.0375743425454545 0 0 0 0 0 0 0 0 0 0 0 0 0 0 0 0 0 -0.0468387272727273 0 0.0113354725363636 0 0 0 0 0 0 0 0 0 0 0 0 0 0 0 0 0 0 0 0 0 0 0 0 0.0107807739 0.0162714458454545 0 0 0 0 0 0 0 0 0 0 0 0.0739021994545455 0.04969232 0 0 0 0 0 0 0 -0.0237165233545455 0 0 0 0 0 0 0 0 0 0 0 0 -0.0417713990909091 -0.0210854390909091 0 -0.0335837118181818 0 0 0 0 0 0 -0.0467994272727273 -0.03514242 -0.0134818181818182 0 0 0 0 0 0 0 0 0 0 -0.0145322505 0 0 0.0545196533781818 0 0.0115489090909091 0.0198180276363636 0 0 -0.00685263227272727 0.0356338786363636 0.0828459292727273 0 0 0 0 0 0 0 0.0533773350909091 -0.0281607517475455 0.0394149589818182 0 0 0 0 0 0 0 0 0 0 0 0 0 0.0966919727272727 0 -0.0211017272727273 0.00412827272727272 0 0 -0.00484524463636363 0 0 0 0 0 0 0 0 0 0 0 0 0 0 0 0 0 0 0 0 0 0 0 0 0 0 0 0 -0.0347064551818182 0 0 0 0 0 0 0 0 0 0 0 0 0 0.0120854772727273 0.00719984945454545 0 0 0 0.0139959953818182 0 0 0 0 0 0 0 0 0 0.0520568481818182 -0.00265218181818181 0 0 0 0 0 0 0 -0.0315156586363636 -0.0447609891818182 0 0.0152598792338909 0 0 0 0 0 0 0 0 0 0 0 0 0.0123649243545455 0 0 0.0262288623636364 0.0204640463636364 0.0334867272727273 0 0.0575627921818182 0 0 0 0 0 0 0 -0.0740319090909091 0.0103229736727273 0 0 -0.0331744993636364 0 0 0 -0.00514200909090909 0 0 0.0957383718727273 0.0207815622727273 0 0.0342273636363636 0 0 0 0 0 0 0 0 0 0 0 0.051181 0 0 0 0 0 0 0 0 0 0 0 0 0.0137065454545454 0 0 0 0 -0.0215132087272727 0 0 0 0 0 0 0 0 0 0 0 0 0 0 0 0 0 0 -0.014092024 0 0 0 0 0 0 0 0 0 0 0 0 0 0.0191011816072727 0 0 0 0 -0.0191531245454545 0 0 0 0 0 0 0 0 0 0 0 0 0 0 0 0 0 0 0 0.0167756210909091 0 0 -0.0324730054545455 0.0504169077 0.0429586929972727 0 0 0 0 0 0 0 0 0.0529793545454545 0 -0.0666857272727273 0 0 0 0.0145262727272727 0 0.0152024965454545 0.0176178181818182 0.0749099863636363 -0.00224536363636363 0 0 0 0 0 0 -0.00957906559090909 0.00105627272727272 -0.0315081036363636 -0.0209906363636364 -0.028985109 -0.023329 0 -0.0153820430909091 0 -0.0366054113554545 0 0 0.00734407172727273 0 0 0 0 0 0 0 0.00194541437272728 -0.0301247872545455 0 0 0 0 0 0 0 0 0 0 0 0 0 0 0 0.0223933200909091 0 0 0 0 0 0 0 0 0 0 0 0 0 0 0 0 0 0.0159604282636364 0 0 0 0 0 0 0 -0.00908017718181819 0 0 0 0 0 0 0 0 0 0 0 0 0.0170917760654545 0 0 0 0 0 0 0 0 0 0 0 0 0 0.0480128129363636 0 0 0 0 0 0 0 0 0 0 0 0 0 0 0 0 0 0 0 -0.0633031191818182 0 0 0 0 0 0 0 0 0 0 0 0 0 0 0 0 0 0 0 0 -0.0841791592727273 0 0 0 0 0 0 0 0 0 0 0 0 0 0 0 0 0 0 0 0 0 0.0348673181818182 0 0 0 0 0 0 0 0 0 0 0 0 0 0 0 0 0 0 0 0 -0.0203088874545455 0 0 0 0 0 0 0 0 0 0 0 -0.0454649135454545 0 0 0 0 0 0 0 0 0 0 0 0 0 0 0 0 0 0 0 0 0 0 0 -0.0987341233636364 0 0 0 0 0 0 0 0 0.0271573084545455 0 0.0289111818181818 0 0 0 0 0 0 0 0 0 0 0 0 0 -0.030215056 0 0 0 0 0 0 0 0 0 0 0 0 0 -0.0167186240972727 0 0 0 0 0 0 0 0 0 0 0 0 0 0 0 0 0 0 0 0 0 -0.0586660121454545 0 0 0 0 0 0 0 0 0 0 0.00847387677272726 0 0 0 0 0 0.0165759784363636 0 0 0 0.0608757559260909 0 -0.0428391652090909 0 0 -0.02183787319 0 0 0 0 0 0 0 0 0 0 0 -0.00637563636363636 0 0 0.00825536363636364 0 0 0 0 0.0269817434545455 0 0 0 0 0 0 0 0 0 0 0 0 0 0 0 0 0 0 0 0 0 0 -0.0684365323545455 0 0 0 0 0.0301600801554545 -0.0125101072727273 0.00806887994818182 0 0 0 0 0 0 0 0 0 0 0 0 0 0 0 0 0 0 0 0 0 0 0 0 0 0 0 0 0 0 0 0 0 0 0 0 0 0 0 0 0 0.0213741075475 0 0 0 0 0.0528610218181818 0 -0.0277944880809091 0 0 0 0 0 -0.00644204187 0 0.04589165051 0.08066143 0 0 0 0 0 0 0 0 0 -0.0861067599272727 0 0 0 0 0 0 0 0 0 0 0 0 0 0.0485494176363636 0 0 0 0 0 0 0 0 0 0 0 0 -0.0113930739090909 0 0 0 0 0 0 0 0 0 0.0193660334454545 0 0 0 0 0 0 0 0 0 0 0 0 0 0 0 0 0.0417595560909091 0 0 0 0 0 0 0 0 0.0563380962363636 0 -0.0928618830909091 0 0 0 0 0 0 0.0153670854545455 0 0 0 0 0 0 0 0 0 0 0 0 0 0 0 0 0 0 0 0 0 0 0 0 0 0 0 0 0 0 0 0 0.0337232727272727 0 0 0 0 0 0 0 0 0 0 -0.0255318373090909 0 0 0 0 -0.0256855561909091 0 0 0 0 0 0 0 0 0 0 0 0 0 0 0 0 0 0 0 0 0 0 0 0 0 0 0 0 -0.0373195686454545 0 0 0 0 0 0 0 0 0 0 0 0 0 0 0 0 0 0 0 0 0 -0.0089219090909091 0 0 -0.0157525454545455 0 0.05046237 0 0 0 0 0 0 0 0 0 0 0 0 0 0 0 0 0 -0.0350034365272727 0 0 0 0 0 0 0 0 0 0 0 0 0 0 0 0 0 0 0 0 0 0 0.00585463636363637 0 0 0 0 0 0 0 0 0 0 0.00540163636363636 -0.0213907515381818 0 0 0 0 0 0 0.0930197272727273 0 0 0 0 0 -0.0406654921872727 0 0 0 0 0 0 0 0 0 0.00079379787272727 0 0 0 0 0 0 0 0.0147242586363636 0 0 0 0.0280064363636364 0 0 0 -0.0277790499 0.0305898454545455 -0.0491384082390909 0 0.0371953636363636 -0.0269129876363636 0 0.0238030412727273 0.00792461454545454 -0.0254073512727273 -0.0560898070909091 0.0286595827272727 -0.00891457357272728 0 0 0 0 0 0 0 0 0 0 0 0 0 0 0 0 0 -0.0765387037 0 0 0 0.0258194545454545 0 0 0 0 0 -0.0887434765454545 0 -0.0283958249090909 0 0 0 0 -0.0173595199090909 0 -0.0173999890418182 0 0 0 0 0 0 0 0 0 0 0 0 0 0 0 0 0 0 0 0 0.0267944046663636 0 0 0 0 0 0.0449030511454545 0 0 0 0 0 0 0 0 0 0 0 0 0 0 0 0 0 0 0 0 0 0 0 0 0 0 0 0 0 0 0 0 0 0 0 0 0 0 0 0 0 -0.0854472840727273 0 0 0 0 0 0 0 0 0 0 0 0.0504314302336364 -0.0288484234454545 0 0 0 0 0 0 0 0 0 0 0 0 0 0 0 0 0 0 0 0 0 0 0 0 0 0 0 0 0 -0.0191336313454545 0 -0.0233063690909091 0 0 0 0 0.00792060745454545 0 0 0 0 0 0 0 0 -0.00925889717272727 0 0 0.00598118181818182 -0.00159390909090909 0 0.0547802281818182 0.0615438672727273 0 0 0 0 0 0 0 0 0 0 0 0 0 0 0.00504645454545454 0 0 0 0 0 0 0 0 0 0 0 0 0 0 0 0 0 0 0 0 0 0 0.0433959299818182 0 0 0 0 0 0 0 0.0299463288545454 0 0 0 0 0 0 -0.00752290516090909 0 0 0 0 0 0 0 0 0.045061296 0 -0.0432993454545455 0 0 0 0.0241375680927273 0.0432760648836364 0 0 0 0 0 0 0 0 0 0 0 0 0 0 0 0 0 0 0 0 0 0 0 0.0366117051818182 0 0 0 0 0 0 0 0 0 -0.0772908286363636 0 0 0 0 0 0 0 0 0 0 -0.0303815514545455 0 0 0 -0.0455779861818182 0 0 0 0 0 0 0 0 0 0 0 0 0 0 0 0 0 0 0 0 0 0 0 0 0 0 0 0 0 0 0 0 0 0 0 0 0 0 0.117456629127273 0 0 0 0 0 0 0 0 0 0 0 0 0 0 0 0 0 0 0 0 0 0 0 0 0 0 0 0 0 0 0 0 0 0 0 0 0 0 0 0 -0.0484245622090909 0 0 -0.0478826385454545 0 0 0 0 0 0 -0.02047876 0 0 0 0 0 0 -0.0271611094727273 0 0.0390183482727273 0 0 0 0 0 0 0 0 0 0 0 0 0 0 0 0 -0.00209571298181818 0 0 0 0 0 0 0 0.0525783333636364 0 0 0 0 0 0 0 0 0 0 0 0 0 0 0 0.0420448689818182 0 0 0 0 0 -0.0037725170909091 0 0 0 0 0 0 0 0 0 0 0 0.0178571685109091 0 0 0 0 0 0 0 0 0 0 0 0 0 0 0 0 -0.00681528654545454 0 0 0 0 -0.0123682603818182 0.0374631568172727 0.0308237086943636 0 0 0 0 0 0 0 0 0 0 0 0 0 0 0 0 0 0 0 0 0 0 0 0 0 0 0 -0.0469154704090909 0 0 0 0 0 0.01930410735 0 0 0 -0.0772171818181818 0 0 0 -0.0297830783272727 0 0 0 0 0 0 0 -0.00495335536363637 0 0 0 0 -0.00698174257181818 0 0 0.00323202264545454 0 0 0 -0.005042 0 0 0 0 0 -0.0240718769536364 0 -0.0500512848181818 0 0 0.0314183945454545 -0.0479744421727273 -0.0210508798181818 0 0 0.00551345454545455 0 -0.0364262727272727 0 0 0 0 0 -0.141735624818182 0 -0.0294305985454546 0 0 0 0.03308 -0.0206154539090909 0 0 0 0 0 0 0 0 0 0 0 0 0 0 0 0 0 0 0 0 0 0 0 0 0 0 0 0 0 0 0 0 0 0 -0.0498982182 0 0 0 0 0 0 0 0 0 0 0.0457845020363636 0 0.0216649090909091 0.0987852227272727 0 0.00239509454545455 0 0 0 0 0 0 0 0 0 0 0 0 0.0159695017572727 0 0 0 0 0 0 0 0 0.04458984477 0 0.0199105509272727 0.0413106363636363 0 0 0 0 0 0 0 0 0 0 0 0 0 0 0 0 0 0 0 0 0 0 0 0 0 0 0 0 0 0 0.0546173058272727 0 0 0 0 0 0 0 0 0 0 0 0.0264373515909091 0 0 0 0 0 0 0 0 0 0 0 0 0 -0.0542898152145455 0 0 0 0 0 0 0 0 0 0 0 0 0 0 0 0 0 0 0 0 0 0 0 0 0 0 0 0 0 0 0 -0.0502082218181818 0 0 0 -0.0495219485454545 0 0 0 0 0 0 0 0 0 0 0 0 0 0 0 0 0 0 0 0 -0.0285324066909091 0 0 0 0 0 -0.0163136382181818 0 0 0 0 0 0 0 0 0 0 0 0 0 -0.0755226234545455 -0.00280354545454546 0 0 -0.0192245454545455 0.0178962558272727 0.0295208474909091 0 0 0 0 0 0 0 0.0143364545454545 0 0 0 0 0 -0.0180295080636364 -0.0699951230818182 0 0 0 0 0 0 0 0.00729573519999999 0 0 0 0 0 0 0 0 0 0 0 0 0 0 -0.0180224545454545 0 0 0 -4.02960545454571e-05 0 0 0 0 0 0 0 0 0 0 0 0 0 0 0 0 0 0 0 0 0 0 0 0 0 0 0 0 0 0 0 0 0 0 0 0 0 0 0 0 0 0 0 0 0 0 0 0 0 0 0 0 0 -0.00621684890909091 0 0 0 0.00911936363636364 0 0 0 0 0 0 0 0 0 0 0 0 0 0 0 0 0 0 0 0 0 0 0 0 0 0 0 0 0 0 -0.0167828874554545 0 -0.0361495179090909 0 0 0 0 0 0 0 0 0 0 0.0604686396781818 0 0 0 0 0 0 0 0 0 0 0 0 0 0.0120485454545454 0 0 -0.0292800786363636 0 0.0222098470272727 0 0 0 -0.0412355339 0 0 0 -0.0122885663636364 0.0474733122727273 0 0 0 0.0787374185545455 0 0 0 0 0 0 0 0 0 0 0 0 0 0 0 0 0 -0.0218352845454545 0 0 -0.0207117272727273 0.0163942727272727 0 0 0 -0.0105494522427273 0 0 0 0 0 0 0 0.0189868170909091 0 0 -0.0671865030909091 0 0 0 0 0 0.0231784181263636 0 0 0 0 0 0 0 0 0 0 0 0 0 0 -0.0407031399090909 0 0 0 0 0 0 0 0 0 0 0 0 0 0 0 0 0 0 0 0 0.0500538509090909 0 0.0249920767454545 0 0 0 0 0 -0.0390590834363636 0 0 0 0 0 -0.122283697090909 0 0 0 0 0 0 0 0 0 0 0 0 0 0 0 0 0 0 0 0 0 0 0 0.0113164545454545 0 0 0 0 0 0 0 0 0 0.0700374498783636 0 0.124619209681818 -0.0417578352363636 0 0 0 0 0 0 -0.0470524018181818 0 0 0 0 0 0 0 0 0 0 0 0 0 0 0 0 0 0 0 0 0 0 0 0 0 0 0 0 0 0 0 0 0.0221362912363636 0 0 0 0 0 0 0 0 0.0156372448136364 0 0 0 0 0.0428434995454545 0 0 0.00944321623636364 0 0 0 0.0126250512654545 0 0 0 0 0 0 0 0 0 0 0 0 0 0 0 -0.00516974933636364 0 0 0 0 0 0 0.0736481248363636 0 0 0 0 0 0 0 0 0 0 0 0 0.0290651818181818 0 0 0 0 0 -0.0593011209090909 0 0 0 0 0 0 0 0 0 0 0 0 0 0 0 0 0 0 0 0 0 0 0 0.00500089990909091 -0.0164089605454545 0.0337669232727273 0 0 0 0 0 0 0 0 0.0621398192090909 0.0153298181818182 0 0 0 0 0 0 0 0 0 0 0 0 0 0 -0.0312558019090909 0 0 0 -0.0576123636363636 0 0 0 0 0 0 0 0 0 0 0 0 0 0 0 0 0 0 0 0 0 0 0 0 0 0 0 0 -0.00654938090909091 0 0.0122761945454545 0 0 0 0 0 0 0 0 0 0 0 0 0 0 0 0 0 0 0 0 0 0 0 0 0 0 0 0 0 0 0.0318536349372727 0 0 0 0 0 0 0 0 0 0 0 0.00395715818181818 0 0 0 0 0 0 0 0 0 0.0104962454 0.0642009187272727 0.0251824974090909 0.00228818152727273 -0.00236638132727273 0 0 0 0 0 0 0.0348601818181818 0 0 -0.0332242559090909 0 0 0.0536631772727273 0 -0.000279168545454545 -0.003755897 0 0 0 -0.00825363636363637 0.00430788636363636 -0.0203352115818182 0 0 0 0.010130031 0 0 0 0 0 0 0 0 0 0 0 0.038280341 0 0 -0.0465494590909091 0 0.0399652909090909 0.0248100327272727 0.0520334428181818 0.0292080810727273 0.00541855540909092 0 0 0 0 0 0.0170439801636364 0 -0.0336329344545455 0.0371541794090909 0 0 0 -0.0636667131545455 0.0216790909090909 0 0 0 0 0 0.00350832015727272 -0.010626 0 0 0 0 0 0 0 0 0 0 0 0 0 0 0 0 0 0 0 0 0.0646700834454545 0 0 0 0 0 0 0 0.0826986291 0 0 0 0.0157219644381818 0.0636891525454545 0.00536652336363636 0 0 0 0.0155571818181818 0 0 0 0 0 0 0.0653501272727273 0 0 0 0 0 0 0 0 0 0 0 0 0 0 0 0 0 0 0 0 0 0 0.0734691098363636 0.044531 0 0 0 0 0 0 0 0 0 0 0 0 0 -0.00997729810909091 0 0 0 0 0 0 0 0 0 0 0 0 0 0 0 -0.0486060629272727 0 0 0 0 0 0 0.0263177067272727 0 0 0 0 0 0 0 0 0 0 0 0 0 0 0 0 0 0 -0.0473630234590909 0 0 0 0 0 0 0 0 0 0 0 0 0 0 0 0 0 0 0 -0.04254104 0 0 0 0 0 0 0 0 0 0 0 0 0 0 -0.0171131935454545 0 0 0 0 0.0288566363636364 0 0 0 0 0 0 0 -0.0339876673454545 -0.0338451473636364 -0.00967755881818181 0 0 0 0 0 0 0 0 0 0 0 0 0 0 0 0 0 0 0 0 0 0 0 0 -0.0151693175363636 0 0 0 0 0 0 0 0 -0.0598601555 0.0456344606363636 0 0 0.0217949967214545 0 0 0 0 0 0 0 0 -0.0237601150472727 0 0 0 0 0 0 0 0 0.0361129090909091 0 0 0 0 0 0.0261992820818182 0.0131459245454545 0 0 0 0 0 0 0 0 0.0291452599090909 0 0 0 0 0 0 0 0 0 0 0 0 0 0 0 0 0 0 0 0 0.00194045454545454 0 0.0088890909090909 0 0 0 0 0 0 -0.0423849911818182 0.00638163636363637 0.0182203090909091 0 0 0.00814248 0 0 0 0.0428054398181818 0 0 0.0765087259090909 0 0 0 0 0 0 0 0.0626300545454545 0 0 0 0 0 0 0 0 0 0 0 0 0 0 0 0 0 0.0486621074545455 0 -0.0314977272727273 0 0 0 0 0.0322823596454545 0 0 0 0 0 0 0 0 0 0.0167871681818182 0.00497404736363637 -0.0133591015536364 0 0 0 0.0523892985454545 0 0.009115 0 0 0 0.00493062581818182 -0.00864727272727272 -0.0291321154545455 0 0 0 0 0 0 0 0 0 0 0 0 0 0 0.0454592727272727 0 0 0 0 0 0 0 0 0 0 0 0 0 0 0 0 0 0 0 0 0 0 0 0 0 0 0 0 0 0 0 0.111871809363636 0 0 0 0 0 0 0 0 0 0 0 -0.0160172323136364 0 0 0 0 0 -0.0249058640909091 0.00835159441818182 0 0 0 0.0171112703563636 0 0 0 -0.0292541818181818 0 0 0 0 0 0 0.00991345454545454 0.000384999999999999 0 0 0 0 0 0 0 0 0 0 0 0 0 0 0 0 0 0 0 0 0 0 0 0 0 0 0 0.0395672874090909 0 0 0 0 0 0.0347092316363636 0 0 0 0 -0.0168734772727273 0.0706448694727273 -0.00700727272727273 0 0 0 0 0 0 0 0 0 0 0 0 0 0 0 0 0 0 0 0 0 0 -0.00901324341818182 0 0 0.0251188363636364 0 0 0 0 0 0.0239593146636364 0.0559690327 0.0512875205636364 0 0.000704272727272728 0 -0.0533299818181818 0 0 0 0 0 -0.015723 0.0325123 0 0 -0.0295380543454545 0 0 0 0 0 -0.0137395470272727 0 0 0 0 0 0 0 0 0 0 0 0 0 0 0 0 0 0 0 -0.0280933022181818 0 0 0 0 0 0 0 0 0 0 0 0 0 0 0 0 0 0 0 0 0 0 0 0 0 0 0 0 0 0 0 0 0 0 0 0 0 0 0 0 0 0 0 0 0 0 -0.0441465392636364 0 0 0 0 0.0389113636363636 0 0 0 0 0 -0.0960437027181818 0 0 0 0 0 0 0 0 0 0 0.00229364090909091 -0.0595746973090909 0 0 0 0 0 0 0 0 0 0 0 0 0 0 -0.0393752488818182 0 0 0 0 0 0 0 0 0 0 0 0 0 0 0 0 0 0 0 0 0 0 0 0 0 0 0 0 0 0 0 0 0 0 0 0 0 0 0 0 0 0 0 0 0 0 0 0 0 0 0 0 0 0 0 0 0 0 0 0 0 0.0922508793636364 0.0406909090909091 0 0 0 0 0 0 0 0 0.0490904192454545 0 0 0 0 0 0 -0.0122421393381818 0 0 0 0 0 0 0 0 0 0 0 0 0.0493061317636364 0 0 0 0 0 0 0 0 0 0 0 0 0 0 0 0 0 0 0 0 0 0 0 0 0 0 0 0 0 0 0 0 0 0 0 0 0 0 0 0 0 0 -0.0163174181818182 0 0 0 0 0 0 0 0.00961917363636364 0 0 0 0 0 0 0 0 0 0 0 0 0 0 0 0 0 0 0 0 0 -0.00154586736363636 0 0 -0.0823169131 0 0 0 0 0 0 0 0 0 0 0 0 -0.0439188181818182 -0.0809092727272727 0 0 0 0 0 0 0 0 0 0 0 0 0 0 0 0 0 0 0 0 0 0 0.0280376363636364 0 0 0 0 0.00807478761818182 0 0 0 0 0 0 0 0 0 0 0 0.0266897727272727 0 0 0 0 0 0 0.0232042151818182 0.0566053679090909 0 0 0 0 0 0 0 0 0 0 0 0 0 0 0 0 0 0 0 0 0 0 0.0162571335272727 -0.000554607454545453 0 0 0 0 0 0 0 0.006889781 0 0 -0.00516037012727273 0 0 0 0 0 0 0 0 0 0 0 0 0 0 0 0 0 0 0 0 0.0352281818181818 -0.012426 0 0 0 0 0 0 -0.00384069090909092 0 0 0 0 0 0 0 0 0 0 0 0 0 0 0 0 0 0 0 0 0 0 0 0 0 0 0 0 0 0 0 0 0 0.00795399139090909 0 0 0 0 0 0 0 0 0 0 0 0 0 0 0 -0.010907222012 0 0 0.0857942935454546 0.0570251015454545 0 0 0 0 0 0 0 0 0.0019337014 0 0 0 0 0 0 -0.0255889817090909 0 0 0 0.0545963530909091 0 0 0 0 0 0 0 0 0 0 0 0 0 0 0 -0.00988596402727272 0 0 0 0.04556267 0 0 -0.0355635454545455 0.0581646809090909 0.00591161909090909 -0.00286528090909091 0 0 0 0 0 0 0 0.0285192339090909 0 0 0 0 0 0 0 0 0 0 0 0 0 0 0 0 0 0 0 0 0 0 0 0 0 0 0 0.0293492552818182 0 0 0.0202480985109091 0 0 -0.0109403194363636 0.0230177923636364 -0.0276670582272727 0 0 0.0448076488181818 0 0 0 0 0 0 -0.101775181272727 0 -0.0255006363636364 0 0 0 0 0 0 0 0 0 0 0 0 0 0 0 0 0 0 0 0 0 0 0 0 0 0 0 0 0 0 0 0 0 0 0 0 0 0 0 0 0 0.00752372818181818 0 0 0 0 0 0 0 0 -0.0470054436363636 -0.0196093167272727 -0.0369056203636364 0 0 0 0 0 0 0 0 0 0 0 0.00107763637745454 0 0 0 0 0 0.0420962426363636 0 0 0 0 0 0 0.0896602136363636 0 0.0156156000909091 0 0 0 0 0 0 0 0 0 0 0 0 0 0 0 0 0 0 0 0 0 0.0536971147272727 0 0 0 0 0 0 0 0 -0.0795812727272727 0 0 0 0.0423485454545454 0.0503492554545455 0 -0.0167967753181818 0 0 0 0 -0.00318454545454544 0.0451822427272727 0 0 0 0 0 0 0 0 0 0 0 0 0 0 0 0 0 0 0 0 0 0 0 -0.00304763636363637 0.0632933992727273 0.00345054545454545 0 0 0 0 -0.0620927749090909 0 0 0 0 0 0 0 0 0 0 0 0 0 0 0 0 0 0 0 0 0 0 0 0 0 0 0 0 0 0 0 0 0 0 0 0 0 0 0 0 0 0 0 0 0 0 0 0 0 0 0 0 0 0 0 0 0 0 0 0 0 0 0 0 0 0 0 0 0 0 -0.0105691722727273 0 0 0 0 0 0 0 0 0 0 0 0 0 0 0 0 -0.0475984048272727 0 0 0 0 0 0 0 0 0 0 0 0 0 0.0627946271818182 -0.0711650474545455 0 0 0 0 0.00668758917272727 0 0 0 0 0 0 0 0 -0.0583921036363636 -0.0370700106 0 0 0 0 0 0 0 0 0 -0.0130354831818182 0 0 0 0 0 0 0 0 0 0 0 0 0.0223291131181818 0 0 0 0 0 0 0 -0.04621698071 0 0 0 0 0 0 0 0 0.00696087569818181 0 0 0 0 0 0 -0.0217548806854545 0 0 0 0 0 0 0 0 0 0 0.0142633636363636 0 0 0 0 0 0 0 -0.00713222489090909 0 0 0 0 0 0 0 0 0 0 0 0 0 0 0 0 0 0 0 0 0 -0.0335141651818182 0 -0.0196606854545455 0 0 0 0 0 0 0 0 -0.0775364527272727 0 0 0 0 0 0 0 0 0 0 0 0.0494097560909091 0 0 0 0 0 0 0 0 0 0 0 0 0 0 0 0 0 0 0 0 0 0 0 0 0 0.0085103309090909 0 0 0 0.0460063064872727 0.00223453752727273 0 0 0 0 0 0 0 0 0 0 0 0 0 0 0 0 0 0 0.0425576225890909 0 0 0 0 0 0 0 0 0 0 0 0 0 0 0.0105027272727273 0.0153085376363636 0 0 0 0 0 0 0 0 0 0 0 0 0 0 0.0393106540909091 0.0660762603636364 0 0 -0.0029428420090909 0 0 0 0 0 0 0 0 0 0 0 0 0 0 0 0 0 0 0 0 0 0 0 0 0 0 0 0 0 0 0 0.0529080567009091 0 0 0 0 0 0 0 0 0 0.0885400514636364 0 0 0 0 -0.0665755150909091 -0.0189425127272727 0 0 0 0 0 0 -0.0421411647136364 0 0 0 0.00289786727272728 0 0 -0.00426165132727273 0.0148628181818182 0 0 0 0 0 0 0 0 0.0323533636363636 0 0 0 0 0 0.00374613355454546 0 0 0 0 0 0 0 0 -0.0305744882727273 0 -0.0177582909090909 0 0 0 0 0.0763110085727273 0 0 0 0 0 0 0 0 0 0 0 0 0 0 0.01879381269 0 0 0 0 0 0 0 0 0 0 0 0 0 0 0 0 0 0 0 0 0 0 0 0 0 0 0 0 0 0 0 0 0 0 0 0 0 0 0 0 -0.03584719683 0 0 0 0 0 0 0 0 0 0 0 0 0 0 0 0 0 0 0 0 0 0 0 0 0 0 0 0 0 0 0 0 0 -0.0232692839090909 0 0 0 0 0 0 0 0 0 0.0385235179090909 0 0 0 0 0 0 0 0 0 0 0 0 0 0 0 0 0 0 0 0 0 0 0 0 0 0 0 0 0 0 0 0 0 0 0 0 0 0 0 0 0 0 0.00793927272727274 0.00889216863636364 0 0 0 0 0 0 0 0 0 0 -0.00482698181818181 0 0 0 0 0 0 -0.12050498 0 0 0 0 0 0 0 0 0 0 0 0 0 0 -0.0647295878181818 0 0 0.0696893209090909 0 0 0 0 0 0 0 0 0 0 0 0 0 0 0 0 0 0 0 0 0 0 0 0 0 0 0 0 0 0 0 0 0 0 0 0 0 0 0 0 0 0 0 0 0 0 0 0 0 0 0 0 0 0 0 0 0 0 0 0 0 0 0 0 0 0 0 0 0 0 0 0 0 0 0 0 0 0 0 0 0 0 0 0 0 0.0290468809090909 0 0 0 0 0 0 0 0 0 0 0 0 0 0 0 0 0 0 0 0 0 0 0 0 0 0 0 0 0 0 0 0 0 0 0 0 0 -0.0986483401818182 0 0 0 0 0 0 0 0 0 0 -0.0217283636363636 0 0 0 0.0300553540636364 0 0 0 0 0 0 0 0 0 0 0 0 0 0.0162819172727273 0 0 0 0 0 0.0421628627272727 0.0423867636363636 0.0149701818181818 -0.0205424545454546 0.0388119090909091 0.0366785583636364 0 0 0 0 0 0 0 0 0 0 0 0 0.011804199 0 0 0 0 0 0 0 0 0 0.0528313464545455 -0.00837167860363637 0 0 0 0 0 0 0.0122636899581818 0 0 0 0 0 0.0341614869090909 0 0 0.0511159897545455 -0.0255003161272727 0.0245722727272727 0 0 0.00378112119636363 0 0 0 0 0 0 0 0 0 0 0 0 0 0 0 0 0 0 0 0 0 0 0 0 0 0 0 0 0 0 0 0 0 0.0404568883636364 0 0 0 0 0 0 0.0301407062727273 0 0 0 0 0 -0.0416027272727273 0 0 0.00887454545454546 0 0 0 0 0 -0.0404493888181818 0 0 0 0 0 0 0 0 0 0.0290082056363636 0 0 0 0 0 0 0 0 0 0 0 0 0 0 0 0 0 0 0 0 0 0 0 0 0 -0.0652382081818182 0.00822952272727273 0 0 0 0.0571616363636364 0.0486609754545455 0.0259792735454545 0 0 0 0 0.0271664188363636 0 0 0 -0.0890380975454545 0 0 0 0 0 0 0 0 0 0 0 0 0 0 0 0 0 0 0 0 0 0 0 0 0 0 0 0 0 0 0 0 0 0 0 0 0 0 0 0 0 0 0 0 0 0 0 0 0.0148007071518182 -0.00511003605454546 0 0 0 0.00200227272727272 0 0 0 0 0 -0.007875875 0 0 0 0 0 0 0 0 0 0 0 0 0 0 0 0 0 0 0 -0.00615067474727273 0 0 0 0 0 0 0 0 0 0 0 0 0 0 0 0 0 0 0 0 0 0.063208815 0 0 0 0 0 0 0 0 0 0 0 0 0 0 0.0281236027272727 0 0 0 0 0 0.0192879667181818 0 0 0 0 0 0 0 0 0 0 0 0 0 0 0 0 0 -0.0511350909090909 -0.0280801818181818 0.0263957076672727 0.0576516527272727 0 0 0 0 0 0 0 0 0 0 0 0 0 0.0165246096454545 0 0 0 0 0 0 0 0 0 0 0 0 0 0 0 0 0 0 0 0 0.0344543636363636 0.0380858906727273 0 0 0 0 0 0 0 0 -0.00224181174545455 0 0 0 0 0 0 0 0.0133371454545455 0 0 0 0 0 0.0369230137272727 0 -0.0492005887272727 0 -0.00129244 0 0 0 0 0.00156899999999999 0.0324594545454545 0 0 0 0 0 0.0208583783763636 0 0 0 0 0 0 0 0 0 0 0 0 0 0 0 0 0 0 0 -0.0672857612 0 0 0 0 0 0 0 0 0 0 0 0 0 0 0 0 0 0 0 0 -0.0288720671363636 0 0 -0.0309036835454545 0 0 0 0 0 0.00342463636363635 0.0338950918181818 0.0831583509090909 0 -0.0299134285181818 0 0 0 0 0 0 0 0 0 0 0 0 0 -0.0362275023636364 0 0 0 -0.0141029200239091 0 0.0739217934818182 0 0.0354425454545455 0 0 -0.00889500884545455 0 0 0 0 0 0 0 0.00231931266636363 0 0 0 0 0 0 0 0 0 0 0 0 0 0 0 0 0 0 0 0 0 0 0 0 0 0 -0.0352173009090909 -0.117892179 -0.0786903272727273 0 0 0 0 0 0 0 0 0 0 0 0.0014934123 0 0 0 0 0 0 -0.0209743638181818 0 0 0 0 0 0 0 0 0 0 0 0 0 0 0 0 0 0 0 0 0 0 0 0 0 0 0 0 0 0 0 0 0 0 0 0 0 0 0 0 -0.0833041372727273 0 0.0411329882545454 0 0 0 0.0236340373 0 0 0 0 0 0 0 0 0 -0.0476032137272727 0 0.0735720272727273 0 0 0 0 0 0 0 0 0 0 0 0 0 0 0 0 0 0 0 0.0643450778181818 0 0 0 0 0 0 0 0 0 0 -0.0324037365454545 0 0 0 0 0 0 0 0 0 0 0 0 0 0 0 0 0 0 0 0 0 0 0 0 0.0654919081818182 0 -0.0406071807818182 0 0 0 0 0 0 0 0 0 0 0 -0.0200640909090909 0 0 0 0 0 0 0 0 0 0 0 0 0 0 0 0 0 0 0 0 0 0 0 0 0 0 0 0 0.0190649917181818 0 0 0 0 0 0 0 0 0 0 0 0 0 -0.00882618181818181 0 0 0 0.0431499708545455 0.0330983636363636 0 0 0 0 0 0.0407119963636364 0 0 0 0 0 0 0 0.0359560084718182 0 0 0 0 -0.0502824015727273 0 0 0 -0.00484145454545453 0.0350840209090909 0 0 0 0 -0.0358872935272727 0 0 0 0 0 0 0 0 0 0 0 0 0 0 0 0 0 0 0 0 0 0 0 0 0 0 0 0 0 0 0 0 0 0 0 0 0 0 0 0 0 0 0 0 0 -0.00162781818181815 0.0540751818181818 0 0 0 0 0 0 0 0 0 0 0 0 0.0204828181818182 0 0 0 0 0 0 0 0 0 0 0.00592109664545454 0 0 -0.0164565833909091 0 0.0296186968181818 0 0 0 0 0 0 0 0 0 0.0495225734363636 0 0 0 0 0 0 0 -0.0889110348181818 0 0 0 0 0 0 0 0 0 0 0 0.0525811595 -0.0179500902463636 0.0296719768181818 0 0.0285348181818182 0 0 0 0 0 0 0 0 0 0 0 0 0 0 0 0 0.00171116569090909 0 0 0.0261189470909091 0 0 0 0 0 0 0 0 0 0 0 0 0 0 0 0.0202205909090909 0 0 0.0609521181818182 0 0.00758710454545455 0.05276393 0 0 0 0 0 0 0 -0.0255086872727273 0 0 0 0 0 0 0 0 0.0137882918181818 0 0 0 0 0 0 0 0 0 0 0 0 0 -0.0432918146545455 0 0 0.0580494886 0 0 0 0 0 0 0 0 0 0 0 0 0 0 0 0 0 0 0.100807823304545 0 0 0 0 0 0 0.000621818727272721 0.0148216836363636 0 0.0257372940909091 0 0 -0.0412343166818182 0 -0.0367053627272727 0 0 0 0.0845867272727273 -0.0159373409090909 -0.0121707772636364 -0.03696 0 0.0172709454545455 0 -0.0147806820272727 0 0 0.00501519888454546 0 0 0 0.00991080853545454 0 0 -0.0881724549090909 0 0 0.108623310882091 -0.0382096681818182 0 0.0350373881818182 0 0.0259256381818182 -0.0205710909090909 -0.0350052884545455 0 0 0 0.0183131457272727 0.004766117 0 0 0.0062919090909091 0 0 0 0 0 0 0 0 0 0 -0.0221489114 0.0351753246272727 0 -0.0737327677463636 0 0 0.0372492296545455 0.0189133218181818 0 0.0126473140663636 0 0 0 0 0 0 0 0 0 0 0 0 0 0 0 0 0 0 0 0.0551362187272727 0 0 0 0 0 0 0 0 0 0 0 0 0 0 0 0 -0.0191628457818182 -0.0173924181818182 0 0 0 0 0 0 0 0 -0.00499655720909091 -0.00295518040000001 0 0 0 0 0 0 0 0 0.00839293345454546 0 0 0 0 0 -0.0164789090909091 0 0 0 0.0676836685454545 0 0 0 0 0 0 0 0 0.0150845962272727 0 0 0 0 0 0.0315928359472727 0 0 0 -0.0379210177272727 0 0 0 0 0 0 0 0 0 0 0 0 0 0 0 0 0 0 0 0 0 0 0 -0.0663856611090909 0 0 0 0 0 0 0 0 0 0 0 0 0 0 0 0 0 0 0 0 0 0 0 0 0 0 0.0784966657636364 0 -0.0696871005363636 0.0596439969636364 0.0588009598181818 0.00806724223636364 0 0 0 0 0 0 0 0 0 0 0 0 -0.00429135927272727 0 0 0 0 -0.0143236635 0 0 0 0 0 0 0 0 0 0 0 0 0 0 0 0.029853485 0 0 0 0 0 0 0 0 0 0 0 0 0 0 0 0 0 0 0 0 0 0 -0.0419335446090909 0 -0.00345963636363637 0 0 0 0 0 0 0 0 0.0420525454545455 0.0146087272727273 0 0 0 0 0 -0.0308089663636364 -0.0253270909090909 0 -0.0039644391 0 0 0 0.0468521963636364 0 0 0 0 0 0 0 0 0 0 0 0.024246 0 0 0 0 0 0 0 0 0 0 -0.0208381818181818 -0.0444743332636364 -0.00387563636363636 0 0 0 0 0 0 0 0 0 -0.0436560109090909 0 0 0 0 0 0 0 0 -0.0217631669090909 0 0 0 0 0 0 0 0 0 0 0 0 0 -0.0277372554454545 0 -0.00596514512454545 -0.0315438880272727 0.00095678990909092 0.00370763636363635 0 0 0 0 0 0.0134969800909091 -0.0603896769181818 0 0.00224963636363638 0.0767329602727273 0.0139697272727273 0.00249482009090909 0 0.0286158672636364 0 0.0153062727272727 0 0 0 0 0 0 0 0 0 0.00373269995181818 0 0 0 0 0 0 0 0 0 -0.0251846433545455 0 0 -0.0167670618909091 0 0 0 0 0 0 0 0 0.0351412374545455 0 0 0 0 0 0 0 0 0 0 0 0 0 0 0 0 0 0 -0.0118390465781818 0.0531361889636364 0 0 0 -0.045747909 -0.0702304691181818 0 0 0 0 0 0 0 -0.0135276956363636 0 0 -0.0175467020909091 0 0 0 0 0 0 0 0 0 0.0169132115363636 0 0 0 0 0 0 0 0 0 0 0.0488372039636364 0 0 0 0 0 0 0 0 0 0 0 0 0 0 0 0 -0.0216166363636364 -0.000797688645454539 0.015542 0.0413335244545455 0.00299178841545455 0 0 0 0 0 0 0 -0.0649726057272727 0 0 0 0.0041740909090909 0 0 0 0 0 0 0 0 0 0 0.0127399876972727 -0.0239011390090909 0 0 0 0 0 0 0 0 0 0 0 0 0 0 0 0 0 0 0 0 0 0 0 0 0 0 0 0.0535355681727273 0 0.0474014028890909 0 0 0 0 0 0 0 0 0 0 0 0 0 0 0 0 0.00617367289090909 0 0 0 0 0 0 0 0 0 0 0 0 0 0 0 0 0 0 0 0 0 0 0 0 0 0 0.0246871818181818 0 0 0 0 0.082395968 0 0 0 0 0 -0.0173546986909091 0 0 0 0 0 0 0 0 0 0 0 0 0 0 0 0 0 0 0 0.0179960277272727 0 0.0466534310990909 0 0.000717454545454539 0 0.0242310265454545 0.0402956436545455 0.0192751545071818 0 0.0385907556363636 0 0 -0.00850079664545455 0 0 -0.0267525481818182 -0.0236273804636364 0 0.0539798854545454 0 0 0 0 0 0 0 -0.0259861263545455 0 0 0 0 0 0 0 0 0 0 0 0 0 0 0 -0.0427099090909091 0 0 0 0 0 0 0 0 0 0 0 0 0 0 -0.0281039783090909 0 0 0 0 0 0 0 0 0 0 0 0 0 0 0 0 0.00240271372727272 0 0 0 -0.0343258881818182 -0.0142693237439091 0.011814975 0 0 0 0 0 0 0 0 0 0 0 0 0 0 0 0.0395327295545455 0.00786514336363637 0 0 0 0 0 0 0 0 0 0 0 0 0 0 0 0 0 0.0112516720909091 0 0 0 0 0 0 0 0 0 0 0 0 0 0 0 0 0 0.0316328060690909 0 0 0 0 0 0 0 0 0 0 0 0 0.0535734123636364 0 0.0142813340354545 0 0 -0.012270742 0 0 0 0 0 0 0 0.00195897011818182 0 0 0 0 0 0 0 0 0 -0.0149272727272727 -0.0168072376363636 0 0.0144320909090909 0 -0.0155987008181818 -0.0751914545454545 0 0 0 0 0.00833599999999999 0 0 0 0 0 0 0 0 0 0 0 0 0.0930260856 0 0.0321842727272727 -0.042416677 -0.0199200533818182 0 -0.0340353956809091 0 0 0 0 0 0 0 0 0 0 0 0 0 0 0 0 0 0.00320372727272728 0 0 0 0 0 0 0 0 0 0 0 -0.0677285616363636 0 0 0 0 0 0 0 0 0 0 0 0 0.0377610043 0 0 0 0 0 0.00872021225454546 0 0 0 0 0 0 0 0 0 0 -0.0144682981818182 0 0 0 0 0 0 0 0 0 0.0575671580272727 0.0475482402272727 0.00596903998545455 0.076730741 -0.0366690979636364 0 0 0 0 0 0 0 0.0101213459090909 0 0 0 0 0 0 0.0160067732727273 0 0 0 0 0 0 0 0 0 0 0 0 0 0 0.0263797272727273 0.0464429704272727 0 -0.0230886754545455 0 0 0 0 0 0 0 0 0 0 0 0 -0.000806841090909091 0 0 0 0 0 0 0 0 0 0 0 0 0 0 0 0 0 0 0 0 0 0 0 0 -0.00441856154545455 0 0.0216634672727273 0 0 0 0 0 0 0 0 0 0 0 0 0 0 0 0 0 0 0 0 0 0 -0.0609717879636364 0 0.0195291783520909 -0.0326482797 0 0 0 0 0.0156066655263636 -0.0183909530909091 0 0 0 0 0 0 0 0 0 0 0 0 0 0 0 0
C13 0 0 0 0 0 0 0 0 0 0 0 0 0 0 0 0 0 -0.0053099422375 0.0387667937875 0 0 0 0 0 0 0 0.083756355475 0 0.03616263485 0.082311994325 0.09374690100225 0 0.0223126615 0 0 0.136303660625 0 0.11109799677 0 0 0.18757835 0 0.05051499605 0.113149512625 0 0 0 0 0 0.04725907860875 0 0 0.1041100425 0.07316632730125 0.0650277625 0 0.10225763000375 0.01228595315 0.082401487025 -0.0115419656125 0 0 0 0 0 0 0 0.059457225 0 0 0 0 0 0 0.16237874175 0 0 0 0 0 -0.0208618107475 0 0 0 0 0.0167741162625 0 0 0 0 0 -0.00935801287 0 0 0 0 0 0 0 0 -0.000804647875 0.0922388268625 0 0 0 0.0480088417375 0 0 0 -0.0266763511 0 0 0.02446283076375 0 0 0 0 0 0 0 0 0.0310508 0 0 0.1168996597725 0 -0.0624871407375 0.13872391485 0 0 0 0 0 0 0 0 0 0 0.0616055 0 0.05494697892375 0 0 0 0 0 0 0 0 0 -0.014089251 0 0 0 0 -0.0233440662 0 0 0 0 0 0.002029167825 0 0.1040533753825 0 0.0317748514125 0 0 0 0 0.056215409 0 0 -0.00219018975 0 -0.0017103093375 0 0.131094920975 0.047641725 0.02499916725 0.0463606542875 0 0 0 0 0 0 0 0.0114529291625 0.063877537925 0 0.05776619905 0 0 0 0 0 -0.002994828025 0 0 0 0 0 0.0679445875 0 0 0 0 0 0 0 0 0 -0.034270073375 0 0 0 0.04634671003875 0 0 0 0.081634686625 0 0 0 0 0 0.0032304112175 0 0 0 0 0 0 0 0 0.069862396525 0 0 0 0 0 0.0307817199075 0.1062939237 0 0 0 0 0.0704920039 0 0 0 0 0 0 0.07565324343375 0 0 -0.02365474475 0.0607110721875 0.077017826375 0.0370835375 0.0921412895425 0 0.092593002325 0 0 0 0 0 0.023308389375 0 0 -0.0291643675 0.065883615225 0 0 -0.0586347830875 0 0 0 0 0 0 0 0 0 0 0 0 0 0.06791531746875 0 0 0 0 0 0 0 0 0 0.0132706425525 0 0 0 0 0 0 0 0 0 0 0 0 0.0216052625 0.1149132615 -0.021571781875 0 0 0 0 0 0 -0.007185254975 0 0 0 0 0 0 -0.02305924334625 0 0 0 0 0 0 0 0 0 0 0 -0.0705637999375 0 0.0035939671625 0 0.0472587756125 0 0 0 0 0.0642708625 0.093174031 -0.02509578455 -0.04181306215 0 0 0.042130731 0 0 -0.007133366925 0 0 0.0576983559125 0.149043852525 0 -0.0560456057 0 -0.011942062925 0 -0.01552745225 0.0578768171625 0 0 0 0 0 0 0 0 0 0 0 0 0.018756250725 0 0 0 0 0.013804727075 -0.0241780825 0 0 0 0 0 0.0433528877 -0.005108045 0 0.0234049 0.11929701925 0 0 0 0 0 0 0 0 0.06304750599375 0 0 -0.013927881262375 0 0 0 0.0208507595625 0.10323676185 0 0 0 0 0.1346392464625 0 0 0 0 0 0.0021555602625 0 0.01703766289625 0 0 0 0.105656318375 0 0 -0.0121022142975 0 0 0 0.001389586775 0 0 0.0458665868875 0 0.021764482265 0.0073880898875 0.033972625 0 0 0 0 0 0 -0.0051294188 0 0 0.094608715125 0 0 0 0.05151479747125 0 -0.02626525584375 0 0 0 0.00111015213125 0 0 0 0 0 0 0 0 0 0.0764860516625 -0.000165070375 0 0 0 0.0275021875 0 0 0 0 0 0 0 0 0 0 -0.0099729875 -0.0259718838325 0 -0.13704211368 0 -0.047665723474375 0 -0.0023248125 -0.00326413435125 0.03825551694375 0 0 0 0 0.0895367625 0.0374664555125 0 0.174994503125 0 0 0 0.00912489839625 0 -0.026488893875 0 0 0 -0.07490521411125 0 0 0 0 -0.0015607984125 0.0920095844125 0.0153717849375 -0.02366967233875 0 -0.0045026764025 0 0 0 0 0 0 0 0 0 0 0 0.023223230825 0 0 0 0.066931633 0 0.079601337625 0 0 0 0 0 0 0 0 0 0 0 0 0 0 0 0 0 0 0 0 0 0 0.0654678125 0 -0.032729954625 0 0 0 0 0 0 0 0 0 0 0 -0.034556137675 -0.00107089 0 0 0.1366168353 0 0.021652847125 0 0 0 0 0 -0.03582250482625 0 0 0 0.0249154882625 0 0 0 0 0 0.0293071723658 0 0 -0.0066164717825 -0.0296185791875 0.02469498500125 0.055121570035 0.10879074045 -0.002657971925 0 0.09734772772 0.03990954508 0 0.1302672735 0.0117485875 0 0 0.1626048392375 -0.0087185675125 0 0 0 0 0.0262546385875 -0.09276185066 0.127464125 0 0 0 0 -0.003999578375 0 0 0 0.051924531125 0.1312790406125 0 0 0.000408852175000001 0 0 0 0 0 0 0 0 0 0 0 0.029693825 0 -0.007939089375 0 0.065566045625 0 0 0 0 0 0 0 0 0 0 0 0 0 0 0 0 0 0 -0.002263527025 0 0 0.08252652735 0 0 0 0 -0.0122312379525 0.04085210297875 0 0 0 0 0 0.008638813975 -0.034430269925 0 0 0.0145611150125 0 0 0 -0.049852718114625 0 0 0 0 0 0 0 0 0 -0.00600401625 0.00634175637500001 0 0 0 0.0239843628625 0 0.0282603562875 0.000350396449999999 0 0 0 0.007553625 0.0511585 0 0 0 0.0032415722625 -0.0543858159 0 0 0 0 0 0 0 0 0 0 0 0 0 -0.000836113749999999 0 0 0 0 0 0 0 0 -0.00819973626125 0 0 0 0 0 0 0 0 0 0 0.01278380625 0 0 -0.0274638585 0 0 0 0.03008361375 0 0 0 0 0 0 0 0 0 0 0 0 0 0 0 0 0 0 0 0 0 0 0 0 0 0 0 0 0 0 0 0 0 0 0 0 0 0 0 0 0 0 0 0 0 0 0 0 0 0 0 0 0 0 0 0 0 0 0 0 0 0 0 0 -0.003759068625 0 0 0 0 0 -0.0449272042375 0 0 0 0 0 0 0 -0.0222556132 0 0.00809232533875 0 0 0 0 0 0 0 0 0 0 0 0 0 0 0 0 0 0 0 0 0 0 0 0 0 0 0 0 0 0.083649030875 -0.02935235796335 0 0 0 0 0 0 0 0 0 -0.0321690318625 0 0 0 0 0.0438741796625 0 0 0 0 0 0 0 0 0 0 0 0 0 0 -0.02983364373625 -0.0263369061625 0 0 0 0 0 0.0017472595625 0 0 0 0 0 0 0 0 0 0 0 0 0 0 0 0 0 0 0 0 0 0 0 0 0 0 -0.0127515059225 0 0 0 0 0 -0.0059890068125 0 0 0 0 0 0 0 0 0 0 0 0 0 0 0 -0.000705695471249998 0 0 0 0 0 0 0 0 0 0.0929509295625 0 0.03212283137875 0 0 0 0 0.0119640626725 0 0 0 0 0 0 0 0 0 0 0 0 0 0 0 0 0 0 0 0 0.07594276125 0 0 0.0661473542875 0 0 0 0 0 0 0 -0.079865702575 0 0 0 0 0 0 0.03029965014875 0.069260653221875 0 0 0 0 0 0 0 0 -0.0168304401625 0 0 0 0 0 0 0 0 0 0 0.130305751 0 0 0 0 0 0 0 0 0 0.0023101838025 0 0 0.0049494481325 0 0 0 0 0 0 0 0 0 0 0 0 0 0 0 0 -0.009213835367375 0 0 0 0 0 0 0 0 0 0 0 0 0 0 0 0 0 0 0 0 0 0 0 0 0 0 0 0 0 0 -0.0620066095 0 0 0 0 0 0 0 0 0 0 0 0 0 0 0 0 0 0 0 0 -0.01761474628 0 0 0 0 0 0 0 -0.03264320994625 0 0 0.06749775643125 0 0 0 0 0 0 0 0 0 0 -0.03935289738625 0 0 0 0 0 -0.030120974625 0 0 0 0 0 0 0 0 0 0 0 0 0 0 0 0 0 0.112442047025 0 0 0 0 0 0 0.1176889375 0.00434979555875 0.04649686198375 0 0 0.13613161521875 0 0 0 0 0 0.043017625 0 0 0.047292159175 0 0 0 0 0 0 0 0 0 0 0 0 -0.03514082036125 0 0 0 0 0 0 0 0 0.0237410262875 0 0 0 0.120218 0 0 0 0 0 0 0 0.04039825 0 0 -0.04603884422125 0 0 0 0 0 0.0527569641 0 0 0 0 0 0 0 0 0 0 0 0 0 0 0 0 0 0 0 0.093936574875 0 0 0 0 0 0 0 0 0 0 -0.009547040668625 0 0 0 -0.0337640984775 0 0.0405230686 0 0 0 0 0.09918247486875 0 0 0.0628794464375 0 -0.0410707478125 -0.039112994825 0 0 0 0 0 -0.039353277984875 -0.00028589421125 0 0 0.05385134225 0 -0.04180643825 0 0 0 0.057312575875 0 0 0 0 0 -0.0537363942625 0 0.008107301125 0.068456411875 0.0776464964 0 0 0 0.0485415230625 0 0 0 0.058369177865 0.07362200506 -0.00282745299999999 0 0 0 0.00387924072625 0 -0.0121109491375 0 0 0.0272224748125 0 0.055514648125 0 0 0 0 0 0 0 -0.00114423843375 0 0.0559960137125 0 0 0 0 -0.0197257174875 0.1062604302925 0 0 -0.002229565575 0 -0.0184761056625 -0.0368718800625 0 0 0 0 0 0.13448773536625 0.03701658451 0.02620989888 0.03603469757 0 0 0 0 0 0.0560295 0 0 0.06322892215 0.16043196572 0.072830612225 -0.007935241 0 0 0 -0.018282415475 0 0 0 0 0 0 0 -0.07140497625 0 -0.0722578476 0.052029492875 0 0 0 0 0 0 0 0 0 0 0 0.0187912882765 -0.030943902525 0 0 0 0 0 0 0 0 -0.05221643215 0 0 0 0 0 0.10054377975 0.0756542057 0 0.0313339019375 0.1980834 0.0454385125 0.100572967625 0.00819867285124999 0 0.1364767226 -0.00797238330625 0 -0.0303974212375 0 0 0 0 0 0 0 0 0 0 0 0 0 0 0 0 0 0 0 0 0 0 0.0147314515945625 0 0 0 0 0 0.047497136625 0 0 0 0 0 0.069038963725 0 0 0 0 0 0 0 0 0 0 0 0 0 0 0 0 0 0.03747171838625 0 0 0 0 0 0 -0.006966623725 0.02231288525 0 0 0 0 0 0 0 0 0.037311273625 0 0 0 0 0 0 -0.037006473625 0 0 0 0 0 0 0.005619541 0 0 0 0 0 0 0 0 0 0 0 0.090816722 0 0 0 0 0.029278609775 0 0 0 -0.0660205769475 0 0 0.01713717409875 0 0 -0.00413476948375 0 0 0 0 0 0 0 0 -0.0586146427375 0 0 0 0 0 0 0.022418457495 0 0 0 0 -0.0247376192625 0 0.03594200345 0 0 0 0 -0.000914393437500001 0 0 0 0 0 0 0 0 0 0 0 0 0 0 0 0 0 0 0 0 -0.04744369175 0 0 0 0 0 0 0 0 0 0 0 0 0 0 0 0 0 0 0 0 0 0 0 -0.0191183187125 0 0.0957156939875 0 0 0 -0.0088582918875 0 0.0947301696125 0.0164719182395 -0.032870015875 0 0 0 0 0 0 0 0 0 0.09722954173125 0 0 0.090000548 0.124513375 0 0 0 0 0 0.086231045775 0 0 0.081298825 0 0 0 0.027565875 0 0 0.031830020875 0 0 0 0 0 0 0 0 0 0.07643044796 0 -0.0564766642625 -0.0290618640425 0 0 -0.00487929375 0 0 0 0 0 0 0 0.0419628746375 0 0 0.05248010925 0.07121723595 0 0 0.005189607375 0 0 -0.010829561375 -0.0571833495625 0 0 0 0.016338789725 0 0 0 0 0 0 0 0 0 -0.0314525642425 0 0 0 0 0 0 0 0 0 0 0 0 0 0 0 0 0 0 0 0 -0.03770601035 0 0 -0.02601982275 0 0 0 0.1238528665875 0 0 0 0 0 0 0 0 0 0 0 0 0 0.0051426118625 -0.00337606501125 0 0 0 0 0 0 0 0 0 0 0 0 -0.068805000635 0 0 0 0 0 0 0 0 0 0 0 0 0 0 0 0 -0.067074398125 0 0 0 0 0 0 0 0 0 0 0 0 0 0 0 0 0 0 -0.07539820134 0 0 0 0 -0.02746094107 0 0 0 0 0 0 0 0 0 0 0.0085809411875 0 0 0 0 0 0 0 0 0 0 0 0 0 0 -0.02095959727 0 0 0 0 -0.0113417027375 -0.0180095931375 0 0 -0.0199902458 0.0306230058625 0 0.1385271128575 0.1415891875 0 0.10096025675 0.0648132375 0.048644412375 0 0 0 0 0 0.03110388 0 0 0 0 0 0 0 0 0 0 0 0 0 0 0 0 0 0 0 0 0 0 0 0 0 0 -0.0155229145475 0 0 0 0 0 0 0 0 0 0 0 -0.0349405005525 0 0 0 0.0689722103125 0 0 0 0 0.1396408155 0 0.0665102165 0.1261651453325 0 0.03621998645 0 0 0 -0.01609902705 0 0 0 0 0 0 0.0133213465725 0 0 0 0 0 0 0 0 0 0.160135734875 0.065533291375 0 0 -0.0203929269875 0 0 0 0 0 0 0 0 -0.02722182466 0 0 0 0 0 0 0 0 0.029932932775 0 0 0 0 0.01109899105 0 0 0 0 0 0 0 0 0 0 -0.074810570525 0 0 0 0 0 0 0 0 0 0 0 -0.015998404125 0.102057375 0 0 0 0 0 0 0 0 0 0 0 0 0 0 0.07262794822875 0 0.065396368625 0 0 0 0 0 0 0 0.134781516725 0 0 0 0 0 0 0 0 0 0 0 -0.0363876274875 0 0 0 0 0 0 -0.02316747321125 0 0.014861783035 0.012663999 0 0 0 0 0 0 0 0.08095780725125 0 0 0 0 0 -0.003640266375 0 0 -0.02511383635 0 0 0 0 0 0.08258689989175 0 0 0 0 0 0.04966261 -0.0263101567875 0 0 0 0 0 0 -0.0036950306575 0 0 0 0 0 0 0 0 0 0 0 0 0 0 0 0 0 -0.024680857 0 0 0.018170716625 0 0 0 0 0 0 0 0 0 0.003832 0.0516798875125 0 0 0 0 0 0 0 0 0.10076416775 0 0 0 0 0 0 0 0 0 0.1074558441 0 0 0 0 0 0 0 0 0 0 0 0 -0.010201997325 0 0 -0.02758880427375 0.0717794955 0 0.000628702375000002 0 0 0.02826407445 0 0.00707339355375 0 0.00483233750000001 0 0.0482320493875 0 0 0 0 0 -0.0015676941875 0 0 0.06392119466125 0.1283822039575 0.0527637977 0.045713125 0 -0.0114741379625 0 0 0.0705621305975 0 -0.01060695361375 0 0 0 -0.01282227395 0.01927497774625 0 0.086423868625 0 0 0 0 0 0 0 0 0 0 0 0 0 0.011600826759625 0 0 0 0.025228605225 0 0 0.01071154225 0 0 0 0 -0.000370888081249999 0 0 0 0 0 0 0 0 0 0 -0.0037850343625 0.0995457875 0 0 0 0 0 0 0 0 0.0127665265 0 0 0 0.022191633226625 0 0 0 0 0.0744894497375 0 0 0 0 0 0 -0.0167141108 0 0.054151964425 0 0.02846587275 0 0 0 0 0 0.05716664344625 0 0 0 0 0.02659499560575 0 0 0 0 0 0 0 0 0 0 0 -0.1060573005825 0 -0.02049190828725 0 0 0 0 0 0 0 0 0 0 0 0 0 0.03233302475 0 0 0 0 0 0.01199115851375 -0.07021706675 0 0 0 0 0 0 0 0 0 0 0 0 0 0 0 0.090133823125 0 0 0 0 0 0 0 0 0 0.037301852375 0 0 0 0 0 -0.10278262374875 0 0 0 -0.046355926625 0 0 0 0.1054521457675 0 0 0 0 0 -0.01900006251875 0 0 0 0 0 0 0 0 0 0 0 0 0 0 0.0842276362875 0 0 0 0 0 0 0 0 0.085693625 0 0 0 0 0 0 0 0 0.0103827383 0 0 0 0 0 0 0 0 0 0 0 0 0 0 0 0 0 0 0 0 0 0 0 0 0 0 0.0031109936725 0 0 0 0 -0.0678901033125 0 0.09298714088125 0 0 0 0.058644620325 0 0 0 0 0 0 0 0 0 -0.0098956481 0 0 0 0 0 -0.05239359225 0 0 -0.014147072885 -0.0544647127875 0 0 0 0 -0.01155148525 0.03752797180125 0 0 0.14285371912875 -0.024482359405 0.14666025 0.0627935914375 0 0 0 0 0 0 0 0 0 0 0 0.03475725 0 0 0 0 0.000417389324999999 0 0 0 0.0184778109875 0 0 0.05680724535 0.0515392125 0 0 0 0 0 0 0.032683642625 0 0 0.0615847997125 -0.009382677075 0 0 0 -0.04240122180125 0 0 0.1283653621275 0 0 0 0 0 0 0 0 0 0 0 0 -0.02693487455125 0.0239273125 0 0 0 0 0 0 0 0 0 0 0 0 0 0 0 0 0.07240525 0 -0.0255258636375 0 0 0 0 0 0 0 0 0.0268513867675 0 0 0 0 0 0 0 0 0 0 0 0 0.060824555625 0 0 0 0 0 0 0 0 0 0 0 0.00859725 0 0 0 0 0 0 0 0.0327543430875 0 0 0 0 0 -0.01662819325 0 0 0 0 0.074030703875 0 0 0 0 0 0 -0.015798824 0 0 -0.00807768088 0.05462968736625 0 0 0 0.02009187625 0 0 -0.0028269339 0 0 0 0 0.0993315194175 0 0 0.0550730328375 0 0 0.175999758525 0.0343725479 0 0 0 0 0 0 0 0 0 0.044999783125 0.0414880102875 0 0 0 0 0 0 0 0.0951203120125 0 0 0 0 0 -0.0645619198125 0.0839414103375 0 0 0.0840642269875 0 0 0 0 0 0 0 0 0.003329459475 0 0 0 0 0 0 0 0 0 0 0 0 0 0 -0.0203453635 0.121253440745 0 0 0 0 0 0 0 0.030711884765 0 -0.025767148875 -0.0115835982125 0 0 0 0 0 0 0 0 0 0 0.0032525739125 0 0 0.0734563944125 0.025160999825 0 0.1084598375 0 0 0 0.10972079775375 0 0 0 0 0 0 0 0 0 0 0 0.017467680725 -0.00649733325 0 0.01405165625 0 0 0 0 0 0 0 0 0 0 0 0 -0.02242263222 0 0 0 0 0 0 0 0 0.013607122625 0 0 0 0 0 0 0.05733235681125 0 0 0.02675287438875 0 -0.06645057231875 0 0 0 0 0 0 0 0 0 0 0 0.00969436718025 0 0 -0.018937088 0 0.1266538199625 0 0 0 0 0.07507236425 0 0 0 0 0 0 0 0 0 0 0 0 0 0 0 0 0 0 0 0.23051056687125 0 0.084101308175 0.0393439372125 0 0 0.066125871 0 -0.0086435455875 0 0 0 0 0 0 0 -0.028589457625 0 0 0 0 0 -0.000704743374999999 0 0 0 0 0 0 0 -0.00591219651 0 0 0 0 0 0 0 0 0 0 0 0 0 0 0 0 0 0 0 0 0 -0.012980702525 -0.02944756425 0 0 0 0 0 0 0 0 0 0 0 0 0 0 0 0 0 0 0 0 0 0 0 0 0 0 0 0 0.0020563045 0 0 0 0 0 0 0 0 0 0 0 0 0 0 0 0.059640871 0 0.0332912762125 0 0.0353664018375 0 0 0 0 0 0 0 -0.066148576775 0 0 0 0 0 0 0 0 0 0 0 0 0 0 0 0.094087885305 0 0 0 0 0 0 0.0840759 0.075347006875 0 0 0 0 0.1256713605 0 -0.074748649455375 0 0 0.130786384575 0 0 0 0 0 0 0 0 0.073087110125 0 0 0 0 -0.0115986216625 0 0 0 0 0 0 -0.03399301475 0 0 0 -0.00326315375 0 0 0 0 0 0.028663181475 0 0 0 0 0.04087453702375 -0.00709599185 0 0 0 0 0 0 0 0 0 0 0 0 0 0 -0.0192174466875 0 0 0 0 0 0 0 0 0 0 0 0 0 0.026395223745 0 0 0 0 0 0 0 0 0 0 0 0 0 0 0 0 0 0 0 0.00295581925 0 0 0 0 0 0 0 0 0 0 0.0377569045 0 0 0 0 0 0 0 0 0 0 0 0 0 0 0 0 0 0 0 0 0 0 -0.0097945045375 0 0 0 0 0 0 0 0 0 0 0 0.0226883403875 0 0 0 0 0 0 0 0 0 -0.02498122745 0 0 0.067239861125 0 0 0 0 0 0 0 0 0 0 0.051481856 0.0463355383225 -0.004100070725 0 0 0 0 0 0 -0.051505999825 0 0 0 -0.0162759931 0 0 0 0 0.080998099925 0 0 0 0 0.02767937325 0 0 0 0 0 0 0 0 0 0.05992533825 0 0 0 0 0 0 0.0154251910875 0 0 0 0 0 0 0 0 0 0 0 0 0 0 0 0 0 0 0.07918576176125 0 0.0634984377125 0 0 0 0 0 -0.03618303095 0.0338435388125 0.11824464350375 0.114198971625 0 0 0 0 0 0.00666036279375 -0.0034847009125 -0.0334121875 -0.0016433156625 0 0 0 -0.03204660109125 0 0 0 0.1702004700875 0.055628318625 0 0 0 0 0 0 0 0 0 0 0.0371011325765 0.009285390375 0.040736175 0 0 0 -0.05908273687 0.00347882832125 0.1633965060875 0.02401758825 0 0 0 0.0356746842875 0.085334386375 0 0.06290015160875 0 0 0 0 0 0 0 0.1012352572125 0 0.0575383895 -0.0225763835625 0 0 0 0 0 0 0 0 0 0 0 0 0.01375142090375 0 0 0 0 0 -0.03811797095725 0 0 0 0 0 0 0 0 0 -0.031070775 -0.0484317808 0 0 0 0 0 0 0 0 0 0 0 0 0 0 0 0 0 0 0 0 0 0 0 0 0 0 0 0 0 0 0.00921801825 0.03133572775 0.037924375 0 0 -0.0196176512 0 0 0 0 0.00466295526875 0 0 0 0 0 0 0 0 0 0 0 0 0 0.03855208665375 0 0 0 0 0 0 0 0 0 0 0.1453484386875 0.0859596326375 0.09941236275 0 0 0.073272611375 0 0 0 0 0 -0.0155229916875 0 0 -0.021963452265 0.1361401545125 0 0 0 0 -0.043288829825 0 0 0 0 0 -0.00873719415 0.064543275 0 0 0 0 0 0 0.070689081315 -0.018380916696375 0 0.0677957625 0.055976683 0.0350614875 0 0.0196581975875 0 0.08531988065 0 0 0 0 0 0 0 0 0 0 0 0 0 0.0824887195 0 0 0.00496489675 0 0 -0.0263829767375 0 0 -0.012223525625 0 0 0 0 0 0 0 0 0 0 0 0 0 0 0 0 0 0 -0.0488293951725 -0.00375151461 0.067835164225 0 0 0 0.0934332378625 0.1143741223 0.088668625 0 0 0.088748875 0 0.0531450802875 -0.0072551831625 0 -0.01939520684125 0 0.086918090531 0 0 0.02460101988375 0 0 -0.018939203375 -0.0100689185 0 0.0482653382375 0 0 0 0.0270809773375 0 0 0.081209953225 0 0 0 0 0 0 0 0 -0.050614908625 0 0 0 0 0 0 0.1170270405525 0 0 -0.0121941875125 0 0 0 0 0.113067034445 0 0 0 0.101056286805 0 0 0 0 0 0 0 0 0 0 0 0 0 0 0 0 0 0 0 0 0 0.007330559225 -0.01313013 0 0 0 0 0 0 0 0 0 0 0 0 0.0168238386125 0 0 0 0 0 0 0 0 0.004644310375 0 0 -0.04845737425 0 -0.0318359449625 0 0 0.119070242785375 0 0 -0.018182308125 0 0 0 0 0 0 0 0 0 -0.0535875842625 0 0 0 -0.0613071494125 0 0 0 0 0 0 0 0 0 0.033066012405125 0 0 0 0 0 0 0 0 0 0 0 0 0 0 0 0 -0.062417614 0 0 0 0 0 0 0.04777892035 0.040781194335 0 0.07616430905 0 0 0.05772821876125 0 0 0 0 0 0 0 0 -0.0636838759875 0 0 -0.0599476565 0.136207910625 0 0 0 0 0.0245223895 0 0 0.1465065245775 0 0 0 0 0 0 0 0.047986725 0.0533148199875 0 0.0569426301025 0 0 0 0 0 0 0.029910796875 0 0 0 0 0 0 -0.089352553205 0 0 -0.0070523408 0 0 0.1222749209375 0 0 0 0 0 0 0 0 0 0 0 0 0 0 0 0 0 0 0.019845575925 0 0 0 0.04270545885 0 0 0 0 0 0 0 0 0 0 0 0 0 0 0 0.015576643 0 0 0.0665628125 0 0 0 0.066701090325 -0.0824155424975 0 0 0 0 0.061725 0 0.000187693772499998 0.0078711539 0 0 0 0 0 0 0 0 0 0.102908621625 0.102961601195 0 0.006736628225 0 0.055359031925 0 -0.01425856625 -0.03178186083375 0 0 0 0 0 0 0 0.00612160009 0 0.05761282116125 0.128743625 0.0212458912125 0 0 0 0 0 0.1062280635 -0.013444729125 0.012198040485375 0 0.1224046 0 0.022269406125 0 0 0 0 0.00446797242875 0 0 -0.0708864968 0 0.093707097875 0.034410325925 0 0 -0.064286543475 0 0 0 0 0 0 0 0 0 0 0 0.1185386567125 0 0 -0.0229098375 -0.000902278299999997 0 0.044146005375 0.008491725425 0.005197521625 -0.0236465211375 0 0 0 0 0 0 0 0 0.102510465875 -0.063289025 0 0 0.0392466627 -0.01829042991375 0.068143555525 0 0 0.010481906719875 0 -0.03654367545 0 0 0 0.028112611925 0.006643233555 0 0.0775738125 0 0 0 0 0 0 0 0 0 0 0 0 -0.0129018645 0 0.01416693765375 0.0915607289425 -0.055646629274875 0 0 0 0 0 0 0 0 0 0.04810054025 0 0 0 0 0 0 0 0 0 0 0 0 0 0 0 0 0 0 0.0276438796625 0 0 0 0 0 0.0081933673625 0 0 0 0.01396463292375 0 0 0 0 0 0 0.0520867856375 0.001076196175 0 0 0 0.0478411853375 0 0 0 0 0.06287165479875 0 0 0.029543042 0.01435715 0 0 0 0 -0.02486561115 0 0 0 0 0 0 0 0 0 0 0 0 0 0 0 0 0 0 0 0 0 0 0 0 0 0 0 0 0 0 0 0 0 0 0 -0.0193014 0.033041416625 0 0 0 0 0 0 0 0 0 0 0 0 0 0 0 0 0 0 0 0 0 0 0 0 0 0 0 0 0 0 0 0 0 0 0 0 0 0 -0.01620577645 0 0 0 0 0 0 0.01025010034875 0 0 0.04179633099 0.0017253934975 0 0 0.01260076 0.07184423605 0 0 0 0 0 0 0 0 0 0 0 0 0 0 0 0 0 0 0 0 0 0 0 0 0 0 0.01837625661 0.0664961534875 0 0 0.0664563604625 0 0 0 0 0 0 0 0 0 0 0 0 0 0 0 0 0 0 0 0 0.0557310786525 0 0 0 0 -0.019409585643125 0 0 0 0.092701618185 0 0 0 0.2130378328125 0 0 0 0 0 0.1112129464 0.02893590975 0 0 0 0 0 0 0 0 0 -0.03257600236 0 0 0.031082983625 0.0609153765525 0 0 0 0 0.04493392334375 0 0 0 0 0 0.01072802073 0 0 0 0 -0.0215092211375 0 0 0 0 0 0 0 0 0 0 0 0 0 0 0 0 0 0 0 -0.031749911675 0 0 0 0 0 0 0 0 0 0 0.03699587605 0 0.09215967440025 0 0 0 -0.006457909375 0 0.067149336625 0.10536715191375 0 0 0 0.0182335625 0.1099773041275 0 0 0.0695658337875 0.03343543625 0 0 0 0.05469406929375 0 0.0433493531125 0 0 0.060267816625 0.02557584145 0 -0.021646251275 0.06501876336275 0.048417727175 0 0 0 0 -0.010909189455 0 0 0 0 0 0 0 0 0 0 0 0 0 0 0 0 0 -0.03255089931 0 -0.0278099097375 0 0 0 0 0 0 0 0 0.01046116605 0 0.02604330980625 0 0 0 0 0 0 0 0 0 0 0 0.0164527044125 0 0 0 0 0 0 0 0 0 0 0 0 0 0 0 0 0 -0.0056517705375 0 0 0 0 0 0 0 0 0 0 0 0 0 0 0 0 0 0 0.089450326125 0.0634862577925 0 0 0 0 0 0 0 0 0 0 0 0 0.02738193495875 0 0 0 0 0 0 0 0 0 0 0 0.0586095875 0 0 0 0 0 0.01923213774875 0 0 0 0 0 0 0 0 0 0 0 0 -0.018909459175 0 0.0141670871625 0 0 0 0 0 0 0 0 0 0 0 0 0 0 0 0.020503084625 0 0 0 0 0 0 0 0 0 0 0 0 0 0 0 0 0 0 0 0 0 0 0 0 0 0 0 0 0 0 0 0 0 0 0 0 0 0 0 0 0 0 0 0 0 0 0 0 -0.039467172628875 0 0 0 0 0 0 0 0 0 0 0 0 0 0 0 0 0.024917765686625 0 0 0 0 0 0 0 0 0 0 0 0 0 0 0 0 0 0 0 0 0 0 0 0 0 0 0.1243667169875 0.0381528614175 0 0 0 0 0 0 0 0.0152696828125 0 0 0 0 0 0 0 0 0 -0.008276222575 0 0 0 -0.025870598875 0 0 0 -0.00613875994375 0 0 0 0 0.05362681373875 0 0 0.028707018375 -0.0179436307375 0 0.036710725 0 0.0031476224625 0 0 0 0.06654825 0 0 0 0 0.03996273891375 0 0 0 0 -0.08418168259875 0 0 0 -0.0602518720575 0 0 0 0 0 0 0 0 0 -0.003262733225 0 0 0 -0.08825301925 0 0 0 0.082200074725 0 0 0.0075716695375 0 0 0 0 0.072495439345 0 0 0 0 0 0 0 0 0 -0.06293700625 0 0 0 0 0 0 0 0 0 0 0 0 0 0.12747787575 0 0 0 0.019738148075 -0.0152805303175 0 0 0 0 0 0 0 0 0 0 0 0 0 0 0 0 0 0 0 0 0 0.1004968657375 0 0 0 0 0.0273802249875 0 0 0 0 0 0 0 0.0914345 -0.0074530163875 0 0 0 0 -0.031850728125 0 0 0 0 0 0 0 0 -0.0238446597125 0 0.07634622675 0 0 0 0 0 0 0 0 0 0 0 0 0 0 0.0288461801625 0 0 0 0 0.142326778625 0 0 0.0447389860375 0 0 -0.0208553681975 0.04692835515875 0.0987895 0 0 0 0 0 0 0 0 0.164041994375 0 0.0640161125 0 0 0 0 -0.0113734317375 0 0 0.08352932825 0 0 0 0.0881861471625 -0.02791356561 0 0 0 0 0 0 0 0 0 0 0 0.04925547400375 0 0 0 0.03943291675 0 0 0 0.00190918517624999 0 0 0 0 0 0 0 -0.0346869509875 -0.007932028375 0 0.09057065875 0 0 0 0 0 0.0213620881325 0.065052495525 0 0 0 0 0 0.0305795736125 0 0 0.0167041149625 0.0317677375 0 0 0.0627235628625 0 -0.02169986125 0 0 0 0 0 0 0 0 0 0 0 0 0 0 0 0 0 0 0 -0.012248466 0 0 0 0 0 0 0 0 0 0 0 0 0 0 0 0 0 0 0 0 0.073025846825 0 0 0 0 0 0 0 0 0 0 0 0 0 0 0 0 0 0 0 0 0 0 0 0 0 0.041193435975 0 0 0 0 0 0 0 0 0 -0.0545695508375 0 0 0 0 -0.02327065729125 0 0 -0.0147862960125 0 0 0.036995926485 0 0 0 0.13960771715 0 0 0 0 0 0 0 0 0 0 0 0 0 0 0 0 0 0 0 0 0 0 0 0 0 0 0 0 0 0 0 0 0 0 0 0 0 -0.08739114146125 0 0 0 0 0 0 0 0 0.013225988639125 0.117353954025 0 0.0116850233375 0 0 0 0.0011469596 0 0.05280537875 0 0 -0.010006092815 0 0 -0.057374750925 0 0 0 0 0 0 0 0 0 0 0 0.0181788927625 0 0 0 0 0 -0.0306227820125 0 0 0 0 0 0 0 0 0 0 0 0 0 0 0 0 0 0 0.03065783925 0 0 0 0 -0.035690315 0 0 0 0 0 0 0 0 0 0 0 0 0 0 -0.037003569625 0 0 0 0 0 0 0 0 0 0 0 0 0 -0.0655971280125 0 -0.0222223180375 0 0 0 0 0 0 0 0 0 0 0 0.030107280925 0 0 0 0 0 0 0 0 0 0 0 0 0 0.0771127526625 0 0 0.1049346328625 0 0 0 0 0 0 0 0 0 0 0 0 0 0 0 0 0 0 0 0 0 0 0 0 0 0 0 -0.02000527492375 0 0 0 0 0 0 0 0 0 0 0 0 0.026426173592625 0 0 0 0 0 0 -0.070432816 0 0 0 0 0 0 -0.015891119874325 0 0 0 0 0 0 0 0 0 0.014842718125 0 0 0 0 0 0 0.03949128646 0 0 0 0 0.059991625 0 0 -0.020695669875 0 0 0 0 0.05313256085875 0 0 0 0 0 0 0 0 0.06445229915 0 0 0 0 0 0 0 0.0194149331475 0 0 0 0 0.1844043181875 0.03827045938875 0 0 0 0 0 0 0 0 0 0 0 0.020064881125 0 0 0 0 0 0 0 0 0 0 0 0 0 0 0 0 0 0 0 0 0 0 0 0 0 0 0 0 0 0 0 0 0 0 0 0 0 0 -0.142380449325 0 0 0 0 0 0 0 0 0 -0.0340761251625 0 0 0 0 0 0 0 0 0 -0.09458788003625 0 0 0 0 0 0 0 0 0 0 0 0 0 0 0 0 0 0 0 -0.06761231860375 0 0 0.148693944285 0 0 0 0 0 0.04857295425 0 0 0 0 0 0 0 0 0 0 0 0 0 0 0 0 0 0 0 0 0 0 0 0 0 0 0 -0.080855526095 0 -0.027686875375 0 0 0 0 0 0 0 -0.1044281315 0 0 0 0 0 0 0 0 0 0 0 0.0319007451375 0 0.008313043 0 0 0 0 0 0 0 0 0 0 0 0.000836626961249999 0 0 0 0 0 0 0 0 0 0 0 0 0 0 0 0 0 0 0 0 0 0 0 0 0 0 0 0 0 0 0 0 0 0 0 0 0 0 0 0 0 0 0 0 -0.0199001609025 0 0 0 0 0 0.0280049523875 0 0 0 0 -0.01844046695 0 0 0 0 -0.0010196848875 0 0 0 0 0 0 0 0 0 0 0 0 0 0 0 0 0 0 0 0.000311351600000001 0 0 0 0 0 0 0 0 0 0 0 0 0 0 0 -0.0050263322275 0.00753676054 0 0 0 0 0 0 0 0 0 0 0 0 0 0.0922458401125 0 0 0 0 0 0 0 0 0 0.111625053375 0 0 0 -0.01533921825 0 0.088114875 0 0 0.08721915155 -0.000874452762499998 0 0 0 0 0 0 0 0 0.0152768501625 -0.0065195111125 0.059577520625 0.016011133625 0 0 0.041623475 0 0 0 0 0 0 0 -0.035311953125 0.168613121125 0 0 0 0 0 0 0 0 0 0.11261775 0.039129078605125 0 0 0 0 0 0 0 0 0 0 0 0 0 0 0 0 0.0193287454625 0 0.099121237125 0 0 0 0 0 0 0 0 0 0 0 0 0 0 0 0.013062782475 0.0633546766375 0 0 0.0343989469125 0 0 0 0 0.00032810625 0 0 0 0 0 0 0 0 0 0 0.036581480875 0.0178227151875 0 0 0 0 0 0 0 0 0 0 0 0 0.00183379915 0 0 0 0 0 0 0 0 0 0 0 0 0 0 0 0 0.08892572875 0 -0.00904271535 0 0 0 0 0 0 0 0 0 0 0 0 0 0 0.06502093819125 0 0 0 0 0 0 0 0 0 0 0 0 0 0 0 0 0 0 -0.027693644875 0 0 0 0 0 0 0 0 0 0 0.02892543952 0 0 0 0 0 0 0 0 0 0 -0.02514117214 0 0 0 0 0 0.095930767275 0 0 0.093090703125 0 0 0 0 0 0 -0.023558931715 0 0 0 0 0 0 0 0.00560418985 0 0 0 0 0 0 0 0 0 0 0 0 0.130810961325 0 0 0 0 0 0 0 0 0 0 0 0 0 0 0 -0.04217045475 0 0 0 0 0 0 0 0 0 0 0 0 0 0 0 0 0 0 0 0 0 0 0 0.1151231117 0.04607661421 0 0 -0.072546692125 0 0 0 0 0 0 0 0.0523849059125 0 0 0 0 0 0 -0.0091815560575 0 0 0 0 0 0 -0.002952150525 0 0 0 0.05253495175 0 0 0 0 0 0 -0.056543690975 0 0 0 0 0 0 0 -0.078794858 0 0 0 0 0 0 0 0 0 0 0 0 0 0 0 0 0 0 0 0 0.1240825 0 0 0 0 0 0 0 0 0 0 0 0 0 0 0 0 0 0 0 0 0 0 0 0 0 0 0 0 0 0 0 0 0 0 0 0 0 0 0 0 0 0 0.025886752876125 0 0 0 0 0 0 0 0 0 0 0 0 0 0 0 0 0 0 0 0 0 0 0 -0.0267985781 0 0 0 0.01390437700125 0 0 0 0 0 0 0 0 0 0 0 -0.03911211825 0 0 -0.0392857892125 0 -0.04752559596125 0 0 0 0 0 0.0713924149625 0 0 0 0 0 0 0 0 0 0.0093910045125 -0.01065716074375 0 0 0 0.0512650354125 0 0 0 0 0 0 0 0 0 0.0796480484375 0 0 0 0 0.00888323379875 0 0 0 0 0 0 0 0 0 0 0 0 0 0 0 0 0 0 0 -0.050198454 0 0 0 -0.028177548625 0 0 0 0 0 0 0 0 0 0 0 0 0 0 0 0 0 0 0 0 0 0 0 0 0 0 0 0 0 0 0 0 0 0 0 0 0 0.0300998389625 0 0 0 0 0 0.06193709201375 0 0 0 0 0 0 0 -0.0121864844875 0 0 0 0 0 -0.0765279678875 0 0 0 0 0 0 0 0 0 0.0734564784375 0 0 0 0 0 0.014955182575 0 0 0 0 0 0 0.047015214563125 0 0 -0.0041923851375 0.03096023275 0 0 0 0 0.082104901 0 -0.03981609597 5.56273125000009e-05 0 0 0 0 0 0 0 0 0 0.0282530625 0 0 0 0 0 0 0 0 0 0.04437688258625 0 0 -0.0269141471475 0 0 -0.020225253625 0 0 0 0 0 -0.01777998861 0 0 0 0 0.12776819631875 0 0 0 0 0 0 0.10800600475 0 0 0 0 0 0 0 0.00201413948225 0 0.070670686 0 -0.055012567625 0 0.0132584149 0 0 0.14161608223625 0.0182083472375 0 0 0 0 0 0.07848906965 0 0 0 0.1385056375 0 0.06651438105 0.056914097375 0 -0.0139620013475 0 0 0 0 0 0 0 0 0 0 0 0 0 0 0 0 0 0 0 0 0 0 0 0 0 0 0 0 0 0.0607813808375 0 0 0 0 0 0 0 0 0 0 0 0 0 0 0 0 0 0 0 0 0 0 0 0 0.03446988682625 0.0086689699 0 0 0 0 0 0 0 0 0 0.0013170401575 0 0.0546206040375 0 0 0 0 0 0 0 0 0 0 0 0 0 0 0 0 0 0 0 0 0 0 0 0 0 0 0 0 0 0 0.0143411621425 0 0 0 0 0 0 0 0 0 0 0 0 0.0537239262875 0 0 0 0 0 0 0.06358302517625 0 0 0 0 0.028338394025 -0.000516005625000003 0.007673932073625 0 0 0 0 0 0 0 0.013085327325 0.154080865725 0 0 0 0 0 0 0 0 0 0 0 0 0.089832625 0 0 0.0599255601575 0 0 0 0 0 0 0 0 0 -0.0670339527875 0 0 0 0.087448413125 0 0.1025181619375 0 0 0 0 0 0 0 0 0 0 0 0 0 0 0 0 0 0 0 0 0.020135126805 0.06843255425 0 0 -0.022940013165 0 0 0 0 0 0 0.0621114589375 0 0 0 0 0 0 0 0 0 0 0.06917072375 0 0 -0.0168104413125 0 0 -0.00758903133875 0 0 0 0 0 0 0 0 0 0.00886429365625 0 -0.039781552875 0 0 0 0 0 0 0.00521786365125 0 0 -0.0097134635 0.1063360021875 0.100980375 0 0 0 0.0149054140625 0.08533680896 -0.014954711 0 0.0491836571375 0 0 0 0 0 0 0.0629130733425 0 0.0375634432625 0.0519139182 0 0.053341119125 0.088272198645 0 0.04623620315 0.07236722825 0 0 0 0 0.0761105882375 0 -0.01605638 -0.0106059 0.060849876525 0 0 0 0 0 -0.02780811875 0 0 0 0 0 0.0384013661 0.108732442475 -0.00671304975 0 0.0151039167375 0 0 0 0 0 0 0 0 0 0 0 0 0 0 0 0 0.01677062379 -0.04702473625 0 0 0 0 0 0 -0.040957212 0 0 0 0 0.043247965 0 0.012820047725 0 0.115993375 0 0 0 0 0 0 0 0.0428746376875 0 0 0 0 0 0 0 0 0 0 0 0 0 -0.025306906375 0.106273409875 0 0 -0.05635821804875 0 0 0 0 0 -0.024935905998625 0 0 0 0.06121265 0 0 0 0.005333446875 0 0 0 0 0 0 -0.01025011769875 0 0 0 0 0 0 0 0 0 0 0 0.0537167786375 0.056002826875 0 0 0 0 0 0 0 0 0 0 0 0 0 0 0 0 0 -0.000172500887500001 0.088078952061375 0 0 0 0 0 0 0 0 0 0 0 0 0 0 0 0.06161056392375 0 0 0.1000219743625 0 0 0 0 0 0 0 0.059783691125 0 0 0 0 0 0 0 0 0 0 0.035523842125 0 0 -0.1007796270875 0 -0.0304595115875 0 0 0 0 0 0 0 0 0 0 0 0 0 0 0 0 0.000198455 0 0 0 0 0 0 0 0.0332143199 0 0 0 0 0 0 0 0 0 0 0 0 0 0 0 0 0 0 0 0 0 0 0 0 0 0 0.02655225 -0.02419937078 0 0 0 0 -0.025901518275 -0.0067235415375 0 0 0 0 0 0 0 0 0 0.065442300375 0 0 0.043557857269375 0 0 0 0 0 0 0 0 0 0 0 0 0 0 0 0 0 -0.01843059888125 0.0753824269125 0 0 0 0 0 0 0 0 0 0 0 0 0 0 0 0 0 0 0 0 0 0.07909285075 0.0247433425625 0 0.0134047318375 0.011576796 0.021440732525 0 0 0 0 0.100143125 0 0 0 -0.0287491727875 0 0 0.10802521985125 0.0042885359375 0 0.026986625 0 0 0 0 0.1035564 0 0.09003116975 0 0 0 0 0 0 0 0.08401601546375 0 0 0 0 0 0.020340019125 -0.04117070410375 0.1508230875 0 0 0 0 0 0.013110931 0 0.083950725475 0.085744820325 0.1035527375 0 0 -0.060888901125 0 0 0 0 0 0 0.080911488575 0 0.053352680119625 -0.0200823283325 0 0 0 0.080031047915 0.0218805 0 0 0 0 0 0.034935882375 0.08568063295 0 0 0 0 0 0 -0.02369542435625 0.0928860725 -0.0422854263125 0 0 0.094833615 0 -0.02031525740875 0 0 0 0 0 0 0 0 0 0 0 0 0 0 0 0 0 0 0 0 0 0 0 0 0 0 0 0 0 -0.05830735051 0.000666001275499999 0 0.059397782875 0 0 0.09456490475 0 0 -0.044197295045 0.0863301609255 0.08700725 0 0 0 0.1076954036775 0 0.0696134569 0 0.0931392352905 0.177158843125 0.025071623895 0.1776181072575 0 0 0 0 0 -0.011022274 0 -0.01139155451125 0 0 0 0 0 0 0 0.04939651822375 0 0 0 0 0 0 0 0 0 0 0 0 0 0 0 0 0 0 -0.0152961458 0 0 0 -0.042764609375 0 0 0 0 -0.04377541037 -0.010368041666125 0 0.106231959625 0 0 0 0 0 0 -0.011809558375 0 0 0 0 0 0 0 0 0 0 0 0 0 0 0 0 0 0 0 0 0 0 0 0.098992115525 0 0 0.03602253975 0.024384311325 0 0.0010828158 0 0 0 0 0 0 0.0155230125 0 0 0.132579663995 0.0929636945 0 0 0 0 -0.036810047626875 0.067033125 0.0504331473375 0.0572027875 0 0 0.02210206749375 0.110442625 0 0 0 0 0 0 0 0 0 0 0 0 0.06411921629625 0 0.00214247424374999 0.0113571677625 0.0581534125 0 0 0 0 0 0.0200619125 0.0396826172875 -0.028891721875 0 0 0.0997537993875 -0.02834850240125 0 0.05498121535 0 0 0 0 0 0 0 0 0 0 0 0 0 0 0 0 0 0 0 0 0 0 0 0 0 0 0 0 0.0020639958875 -0.0029099819375 0 0 0 0 0 0 0 0 0 0 0 0 0 0 0 0 0 0 0.0065934379625 0 0 0 0 0 0 0 0 0.032270703125 0 0 0 0 0 -0.03786769330325 0 0 0 0 0 0 0 0 0 0 0.0321210235 0 0 -0.00574670088 0 0 0 0 0 0 0 0 0 0 0.0353136135625 0 0 0 0 0 0 0 0 0 0 0.029332564824375 0 0 0 0 0 0 0 0 0 0 0 0 0 0 0 0 0 0 0 0 0 0 0 -0.018794373625 0 0.020475098975 0 0 0 0 0 0 0 0 0 0 0 0 0 0 0.01367798867 -0.017793381545 0 0 0.04870983785 0 0 0 0 0 0 0 0 0 0 0 0 0 0 0 0 0 0 0 0 0 0 0 0 0 -0.02361248925 0 0 0.086317687625 0 0 0 0 0 0 0 0 0 0 0 0 0 0 0 0.054875017875 -0.02360853243775 0 0 0 -0.02550836451 0 0 0 0.00887984625 0 0 0 0 0 0 0 0 0 0 0 0 0 0 0 -0.03752464813125 0 0 0 -0.0132486797875 0 -0.0045270070375 0 0 0 0 0 0 0 0 0 0 0 0 0 0.04114540649875 0 0 0 0 0 0 0 0 0 0 0 0 0.105637647375 -0.0009181547625 0 0 0 0 0 0 0 0 0 0 0 -0.09962920927875 0 0 0 0 0 0 0 0 0 0 0 0 0 0 0 0 0 0 0 0 0 -0.008401423175 0 0 0 0 0 0 0 0 0 0 0 0 0 0.0905254912 0 0 0.0532711992875 0 0 0 0 0 0 0 0 0 0 0 0 0 0 0 0 0 0 0 0 0 0 0 0 -0.02247767845625 0 0 0 0 0 0 0 0 0 0 0 0 0 0 0 0 0 0 0 0 0 0.0336039307125 0 0 0 0 0 0 -0.04280073384875 0 0 0.0685229331125 0 0 0 0 0 0 0 0 0 0.0350773894125 0 0 0 0 0 0 0.01607454447625 0 0 0.047753225 0.0014412313 0 0 0 0.00211474435875 0 0 0 0 0 0 0 0.004031663115 0 0 0 0 0 0 0 0 0 0 0 0 0 0 0.00174478813 0 0 0 0.017367319375 0 0 0 0 0 0.09484021948375 0 0 0 0 0 0 0 0 0 0 0 0 0 0 0 0 0 0 -0.0281317807375 0 -0.011907423125 0 0 0 0 0 0 0.083628687725 0.02833727773 0 0 0.04347765327125 0 0 0 0 0 0 0 0 0 0 0.06821735578375 0 -0.0066384633725 0 0.058747 0 0 0 0 0 -0.06387292 0 0 0 0 0 0 -0.033656179375 0 0 0 0 0 0 0 0 0 0 0 0 0 0 0 0 0 0 0 0 0 0 0 0 0 0 0 0 0.117671252375 0 -0.033672181687875 0.000804464487500001 0 0 0 0 0 0 0 0 0 0 0 0.05693504875 0 0 0 0 0 -0.0029170535875 0.10148443975 0 0.08677235 0 0 0 0 0 0.0553036467625 -0.060941129950125 0 0 0 0.0556116 0 0 0 0 0 0.0981589008375 0 0 0 0.1219828055 0 0.0768110717375 0.0923526911375 0.0461368127875 0 0 0.0879735569625 0 -0.0159932579075 0 0 0 0 0 0.050352895975 0 0 0 0 0.096650248375 0 0.0530014806125 0 0 0 0 0.132893862296125 0.0932026982875 0 0.02876388756125 0.0231841194075 0 0 0.074576008625 0 0 0 0 -0.023045792 0 0 0 0 0.049724889 -0.015237035675 0 0 0 0 0.03508421725 0 0 0 0 0 0 0 0 0 0 0 0 0 0.022674037725 0 0.093074182410625 0 0.085151302125 0 0.02080546711 0 0 0 0 0.0086815949375 0 0 0 0 0 0 0 -0.00332314685125 0 0 0 0 0 0 0 0 0 0 0 0 0 0 -0.0303719235 0 0 0 0 0 0 0 0 -0.007462373375 0 0 0 0.0697726 0 0 0 0 0 0.02500188095 0 0 0 0 0 0 0 -0.033137953125 0 0 0 0 0 0 0 0 0 0 0 0 0 0 0 0 0 0 0 0 0 0 0 0 0 -0.1408297169125 0 0 0 0 0 0.0250495858125 0 0 0 0.01523608025 0 0 0 -0.03535502 0 0 0 0 0 0 0 0 0 0 0 0 0 0 0.12234251575 0 0.0465278688125 -0.005507548625 0 0 0 0 0 0 0 0 0.028148921395 0 0 -0.009849883675 0 0 0 0 0 0.1110864665 0 0 0 0 0 0 0 0 0 0 0.1079488073875 0 0 0.03821051289625 0 0 0 -0.04778986206875 0.1222636985 0 0 0 0 0 0.03514491435 0.081097351125 -0.0114464371875 0 0 0.138809925375 0.00462050169125 -0.0289816051325 0.0388390161525 0.098689972875 0 0 0 0.06393007705 0 0 0.0977107675 0.06179835 0.05699675085 0 0 0 0.0547245375 0 0 0 0.098753375 0 -0.037535316375 0.172347843675 0.1926725631725 0.109699118625 0.0910742789 0 -0.018739193375 0 0 0 0 0.006765623625 0 0 0 0 0 0 0 0 -0.020781454125 0 0 0 0 0 0 0 0 0 0.0944580265 -0.023041710675 0 0.0035043642875 0 0 0.0088377679125 0.052815829625 0.00406033046375 0.06999834021625 0 0.1164869955 0.04989162925 0 0 0 0 0 0 0 -0.0081371270375 0 0 -0.0191402509875 0 0 0 0 0 0 0 0 0 0 0 0 0 0 0 0 0 0.088368238825 0 -0.008816611825 0 0 0.1223136245 0 0 0 0 0 0 0 0 0 0 0 0 0 -0.003320776396875 0 0 0 0 0 0 0 0 0 0 0 0.1643089529625 0 0 0.0211564 0.02889002425 0 0 0.0794591491125 0.0993148173875 0.04689302725 0.063951531418125 0 0 0 0 0 0 0 0.04986488281 0 0.1054058554125 0 0 0.0045854847 0 0 0 0 0 0 0.048995389375 0 0 0 0 0 0 0.041995125 0.01071824625 -0.021292458535 0.04450615 0 0.04157468068 0.0328052261375 0 0.0572277714125 0 0 0 0 0 0 0 0 0 0 0 0 0.02391564375 0 0 0 0 0.013095177625 0 0.01767289025 0 0 0 0 0 0 0 0 0 0 0 0 0 0 0 0 0 -0.0116755600875 -0.031547807675 0 0 0 0 0 0 0 0 0 0 0 0 0 0 0 0 0 0 0.0080350720125 0 0 0 0.02729011292375 0 0 0 0 0 0 0 0 0 0 0 0 0 0.01831239445125 0 0 0 0 0 0 0 0 0 0 0 0 0 0 0.0765764325625 0 0 0 0.0132959283875 0 0 0 0 0 0 0 0 0.1178819693625 0 0 0 0 -0.0454491166475 0 0 0 0 0.10820825 -0.0060429831125 0.1386037525625 0 0.0737455 0 0 0 0 0 0 0 0 0 0 0 0 0 0 0 0.137155930765 0 0.0841276659625 0 0 0 0.122752 0.1286378530625 0 0 0 0 0 -0.000232910387500001 0 0 0 0.0204836196 0.0269897369625 0 0 0.0333528375825 0 0 0 0 0 0.08932716035 0.0588526469 -0.00324185 -0.02330963825 0 0.072741 0 0 0.01855961365 0.0462147075 -0.0129176756125 -0.0200289952125 0 0 0.015745075037875 0.05895361875 0 0 0.1342174998875 0 0.147301775 0 0.0045959449 0 0 0 0 0.132428726625 0 0 0.08532520425 0.122566844925 0 0 0 0 0 0 0 0.0509870125 0 0 0 0 0 0 0.00517384095 0 0 0 -0.034557826625 0 0 0 0 0 0 0 0 0 0 0 0 0 0 0 0 0 0 0 0 0 0 0 0 0 0 0 0 0.0737383109 0 0 0 0 0 0 0 0 0 0 0 0 0 0.00274531780625 0 0 0 0 0.024012184625 0 0 0 0 0 0 0 0 0 0 0 0 0 0 0 0 0 0 0 0 0 0 0 0 0 0 0 0 0 0 0 -0.009967451625 0 0 0 0 0 0 0 0.0767369365375 -0.01306147862 0 -0.012958202020625 0 0 0 0.00794298153625 0 0 0 0 0 0 0 0 0 0 0 0 0 -0.04060384445 0 0 0 0.057733621102625 0 0.10046975 0 0 0 0 0 0 0 0 0 0 0 0 0 0 0.07434003 0 0 0 0 0 0 0 -0.01452016223 0 -0.00419341487375 0 0 0 0 0 0 0 -0.0087932762475 0 0 0 0 0 0.067949625 0 -0.0500999746 0 0 0 0 0 0 0 0 0 0 0 0 0 0 0 0 0 0 0 0 0.041945610125 0 0 -0.07699001712375 0.0454938066375 0 0.1105403775 0.050034821125 0.015864755025 0 0 0 0 -0.012336139875 0 0.127033184105 -0.005621372875 0 0.13799736089 0 0 0 0 0 0 0 0.15780823605 0 0 0 0 0 0 -0.00379575867375 0 0 0 -0.002299720025 0 0 0 0 0 0.080051660625 0.0934852804825 0 0 0 0 0 0 0.074796103375 -0.018826018357375 0 0 0 0 0 0 0 0 0 0.00951081755 0 0 0.0530677977175 -0.0700836276375 0 0 0 0 0 0 0 0.05828662775 0.1014904489625 0 0 0 0 0 0 -0.00181403625 0 0 0 0 0 0 0 0 0 0 0 0 0 0 0 0 -0.0192130529125 0.071881246533875 0 0.0475869749525 0 0 0.06259268417375 0 0.072716098874125 -0.02689478261125 0.056370292075 -0.0035094155125 0 0 0 0 0 0.1208186596875 0 0 0 0 0 0 -0.0167411303425 0 0 0 0 0 0.0122329640625 0 0 0 0 0 0.1093364835 0 0 0 0 -0.020949835625 0 0 0 0 0.009629224875 0 0 0 0 0 0 0 0 0 0 0 0 0 0 0 0 0 0 0 0 0 0 0 -0.06379271475 0 0 0 0 0 0 0 0 0 0 0 0 0.0025293076375 0 0 0.070703964765 0 0 0 0 0 0.0579027 0 0 0 0 0 0 0 0.1372845193375 0 0 0 0 0 0 0 0 0 0 0.13642720775 0.037114901 -0.003028545125 -0.03557821410875 -0.0081382075 0 0 0 0 0 0 0 0 0 0 0 0 0 0.062888877 0 0 0 0 0 0 0 0 0 0 0 0 -0.0148758331625 0 -0.00040970831375 0 0 0 0 0 0 0 0 0 0 0 0 0 0 0 0 0 0 0 0 0 0.0430131251225 0.00743995245 0 0 0.092978222975875 0 -0.03235560279625 0.0032487805875 0.0984914681375 0 0 0.069902915825 0 0 0.01388104245725 0 0 0 0 0 0 0 0 0 0 0.0324948173375 0 0 0 0 0 0 0 0 0 0 -0.0066387777875 0.128854193875 0 0 0 0 0 0 0 -0.0324948269375 0 0 0 0 0 0 0 0 0.02548894496375 0 0.0154416031 0 0 0 0 0 0 0 0 0 0 0 0 0 0 0 0 0 0.022380455925 0 0 0 0 0 0 0 -0.048531901625 0 0 0 0.02384317575 0 0 0 0 -0.0376403671125 0 0.02517819165 0 0 0 -0.072288003575 0 0 0.0798381625 0 0 0 0 0 0 0 0 0 0 0 0 0 0 0 0 0 -0.043485206975 0.01846701675 0 0 0 0 0 0 0 0 0 0 0 0 0 0 0 0 0 0.00353837113625 -0.0020584973125 0 0 0 0.03436678933 0 0 0 0 0 0 0 0 0 0 0 0 0.06793789298375 0.0433106956875 0 0 0.133031356125 0 0 0 0 0 0 0 0 0 0 0 0 0 0 0 0 0 0 0 0 0 0.022469231375 0 0 -0.03674063045 0 0 0 0 0.13588470345 0 0 0 0 0 0 0 0 0 0.0220246024625 0 0 0 0 0 0 0 0 0 0 0 0 -0.02337190945375 0 0 0 0 0 0 0 0 -0.014025040275 0 0 0 0 0 0 0 0 0 0 0 0 0 0 0 0.114178754375 0 0 0 -0.02311949755 0 0 0 0.1648362148025 0 0 -0.012351990025 0 0 0 0 0 0 0 0 0 0 0 0 0 0 0 0 0 0 0 0 0 0.144577770735 -0.040396727625 0 0 0 0.051794675 0 0 0 0 0 0 0 0 0 0 0.000926866431249999 0 0 0 0 0 0 0 0 0 0.1211990133625 0 0 0 0 0 0 0 0 0 0 0 0 0 0 0 0 0 0 0 0 0 0 0 0 0.07493126005 0 0 0 0 0 0 0 0 0 0 0 0 0 0 0 0 0 0 0 0 0 0 0 0 0 0 0 0 0 -0.0290308377775 0 0 0 0 0 0 0 0 0 0 0 0 0 0 0 0 0 0 0 0 0 0 0.1069343367125 0 0.05007865375 -0.054445472395 0 0 0 0 0 0 0 0 -0.036376236 0 0 0 0 0 0.0017546248875 0 0 0 0.07831840804625 0 0.0076502391625 0 0 0 0 0 0 0 0 0 0 0 0 0 0 0 0 0 0 0 0 -0.08065049885 0 0 0 0 0 0 0 0 0 0 0 0 0 0 0 0 -0.0574546241125 0 0 0 0 0 0 0 0.0336387356625 0 0 0 0 0 0 0 0 0 0.0019141186 0 0 0 0 0 0 0 0 0 0 0 0.04622170745 0 0 0 0 0 0 0 -0.023423806825 -0.0770104432825 0 0.020607290425 0 0 0 0 0 0 0 0 0 0.083462295737875 0 0 0 0 0 0.032838088 0 0 0 0 0 0 0 0 0 0 0 0 0 0 0 0 0 0 0 0 0.0244513833425 0 0 0 0 0 0.0449845511875 0 0 0 0 0 0 0 0 0 0 0 0 0.098311640825 0 0 0.08454025489625 0 0 0 0 0 0 0 -0.039773962475 0 0.0378365975 0 0.0891071625 0 0.1223381875 0 0 0 0 0 0.1194801625625 0 0 0.10750884818625 0.06386330897875 0 0 0 0 0 0.0890853136 0 0.0214663541075 0.0431396594375 0 0 0.0478382731 0 0 0 0 0 0.08787520252525 0 0 0.0010429 0 0.0582460877375 0.140045398325 0.0312359533275 0.1022343470125 -0.002976129275 0 0 0 0.08088884084625 0 0.020462262375 0 0 0.08895842255 0 0.1514145266375 0 0.110768875 0 0 -0.0137222319 0 0 0 0.0601022802875 0.083886654878375 0.060775072775 -0.0166224186 0.07983513125 0 0 0 0 0 0.090433711025 0.00696578225875 0.13968015275 0 0 0 0 0 0 0 0 0 0 0 0 0 0 0 0 0 0 0 0 0 0.02746004290375 0 0 0 0 0 0 0 0 0 0 0 0 0 0 0 0 0 0 0 0 0 -0.00716688058749999 0 0 0 0 0 0 0 0 -0.07902739875 0 0 0 0 0 0 0 0 0 0 0 0 0 0 0 0 0 0 0.043641475 0 0 0 0 0 0 0 0 0 0 0 0 0 0 0 0 0 0 0 0 0 0 0 0 0 0 -0.02101921320875 0 -0.026305519135 0 -0.0892353905875 0 0 0 0 -0.020943891625 0 0 0 0.1218920168 0.114584234074125 0 0 0 0.03749541184 0 0 0 -0.00625726992875001 0 0 0 0 0 0 0 0 0 0 0 0 0 0 -0.0399780079 0 0 0 0 0.030694528875 0 0.074026174125 0 0 0 0 0 0 0.106866038325 0.06283775 0 -0.0774559649875 0.02301606845 0 0 0.1590063536625 0 0 0 0 0 -0.033395739425 0 0 0.081559275 -0.024469589375 0 0 -0.05759550786875 0 0.0807468125 0 0 0.1370283756375 0 0 0 0 0 0.109196206185 0 0 0 0 0 -0.0190500221 0 -0.038430358525 0 0.127989625 0 0 0 0 0 0.125510954625 0 0 0 0 0.04276410857225 0 0 0 0 0 0 0 0 0 0 0 0 0 0 0 0 0 0 0 0 0 0 0 0 0 0 0 0 0 0 0 0 0 0 0 0 0 0 0 0 0 0 0 0 0 0 0 0 0 0 0 0 0 0 0 0 0 0 0 0 0 0 0 0 0 0 0 0 0.0168334785125 -0.02024178438125 0 0 0 0 0.0130352157875 0 0 0 0 0 0 0 0 0 0 0 0 0 0 0 0 0 0 0 0 0.101760311875 0 0 0 0 0 0 0 0 0 0 0 0 0 0 0 0 0 0 0 0 0 0 0 0 0 0 0 0 0 0 0 -0.0560551510875 0 0 0 0 0 -0.08286648225 0 -0.000669277249999999 0.000875799125000001 0 0 0 0 0 0 0 0 0 0 0 0 0 0 0 0 0 0 0 0 0 0 0 0 0 0 0 0.037170245875 0 0 0 0 0 0 0 0 0 0 0 0 0 0 0 0 0 0 0 0 0 0 0 0 0 0 0 0 0.08205996315 -0.01311317607375 0 0 0 0 0 0 0 0 0 0 0 0 0 0 0 0 0 0 0 0 0 0 0.088442082175 0 0 0.11012522275 0 0 0 0 0.0988915084965 0 0 0 -0.0051912880175 0.11524033 0 0 0 0 0 0 0 0 0 0 0 0 0 0 0 0 0 0 0 0 0 0 0.01024425978375 0 0 0 0 0 0 0 -0.031370091875 0 0 0 0 0 0 0 0 0 0.13459934995 0 0 0 0 0 0 0 0 0 0 0 0 0 0 0 0 0 0 0 0 0 0 0 0 0 0.046875251125 -0.03712910172225 0 0 0.0614589063525 0 -0.04113236777625 0 0 0 0 0 0 0.1154140281925 0 0 0 0 0 0 0 0 0 -0.02304744865 0 0 0 0 0 0 0 0 0 0 0 0 0 0 0 0 0 0.0486023875 0 0 0 0 0 0 0 0 0 0 0 0 0 0 0.10583961684875 0.1710585743625 0 0 0 0 0.051843875 0 0 0 0 0.162931069115 0.056782625 0 0 0 0 0.1085070106 0 0 0.012644626825 0 0 0 0 0 0 0 0 0 0 0.09310843 0 0.1381580418125 0 0.04516399040875 0 0.07388611125 0 0 -0.013674970175 0.053113946375 0 0 0 0.160240494625 0 0 0 0 0.011559544875 0 0.044243468625 0 0 0.079106169285 0 0 0.1037491475375 -0.000193632268749997 -0.01741880032 0.06306022425 0.12212677025 0 0.00515048438375 0.0061156353 0 0.009118221625 0 0 0 0 0 0 0 0.0994768214125 0 0 0 0 0.016946706575 0 0.06733060172 0.00906493993749999 -0.000834320597500001 0 0 0 -0.01229311065875 0 0 0.131825504 0.056834981225 -0.0036213493375 0 0.1360012132125 0 0 -0.007674814425 0 0.034865901 0 0 0.0393934 0 0.003422932435 0 0 -0.07905272190625 -0.0189609841 0.02489682927875 0.0427200489875 0 0 0 0 0.0081236482875 0 -0.017239080125 0 0 0 0 0 0 0 0.06069597583 0.0554979352625 0 0.09212194825 0 0.020963 0 0 -0.0203242322175 0 0 0 0 -0.0143963638475 0 0 0.0782659787485 0 0 0 0.052321829175 0.0229446002375 0 0.2004938895375 0.01025370086625 0 0.064812604125 0 0 0.05983438819875 0.0622346776875 0 0 0 0 0 -0.0227100882875 0 0 0.02925758006875 0 0 0 0 0.07752208756625 0 0 0 -0.037790143375 0 0 0 0 -0.006928753910875 0 0.12608045625 0 0.01593722375 -0.0177484018625 0 0 0.0884317652125 0.0827537023 0 0.04003912340875 0 0.06433028129875 -0.04519646958875 0 -0.056322098 0 0 0 0.1953765657 0.116278439375 0.084571642675 0.019181848625 0 0 0 0 0 0.16067871064625 0 0 0 0.1703225176875 0 0.1432105 0.0774812635 0.121302073676 0 0 0 0.138665467225 0 0 0.015571824525 0.11128561483375 0 0 0 0 0 0.028503325575 0.119591364733 0 0.098245152875 0.0385035462 0.17831 0.13297778705 0.0690407625 -0.0094785067375 0 0 0 0.057466875 0 0 0 0 0 0 0 0.0629975544025 -0.0398289655 0.0661381753875 0.0876299716 0 0 0 0 0 0 0 0 0 0 0 0 0 0 0.056843701875 0 0 0 0 0 0 0 0 0 0 0.00473802586375 0 0 0.0272633045 0 0 0 0 0 0 0 0 0 0 0 0 0 0 0 0 0 0 0.06827326583625 0 0 0 0 0 0 0 0 0 0 0 0.01718514675625 0 0 -0.0175184235875 0 0 0.013405643625 0 0 0 0.0090036232375 0 0 0 0 0 0 0 -0.010373257 0.081780140875 0 0 0 0 0 0 -0.0440779852925 0 0 0 0.017354158675 0 0 0 0.02645349783 0 0 0 0 0 0 0 0.0153881601 -0.028446854375 0 0 0 0 0 0 0 0 0 0 0 0 0 0 0 0 0 0 0 0 0 0 0 0 0 0.12128220994375 0 0 0 0 0 0 0 0 0 0 0.06608592025 0 0 0 0 0 0 0 0 0 0 -0.0147351592625 0 0 0 0 0 0.064912231156225 0 0 0 0 0 0 0 0 0.0246508682 0 -0.0355542140875 0 0 0 0.02635033283125 -0.019726105 0 0 0 -0.02288376151625 0 0 0 0 0 0 0 0 0 0 0 0 0 0 -0.0181833530625 0 0 0 0 0 0 -0.027653455 0 0 0 -0.00305561725 0.067445206775 0 0.03479742691 0 0 0 0 0 0 0 0.0276231066375 0 0 0 0 0 0 0 0 0 0 0 0 0 0 0 0 0 0 0 0 0 0 0.0436823 0 0 0 0 0 0 0 0 0 0 0 0 0 0 0 0 0 0 0 0 0 0 0 0 0 0 0 0 -0.01012629205 0.009172938875 0 0 0 0 0.063957111875 0 0 0 0 0 0 0 0 0 0 0 -0.0403318488 0 0 0.014781763975 0 0 0 0 0 0 0 0 0 0 0 0 0 0 0 0 0 0 0 0 0 0 0 0 0 0.0130911600425 0 0 0 0 0.0634350061875 0 0 0 0 0 0 0 0 0 0 0.04555815216375 -0.047786661766875 0 0 0 0.031345637725 0 0.0262231739625 0 0 0 0.0069036618 0 0 0.0603643335 0 0 0 0 0 0 0 0 0 0 0 0 0.04315692405875 0 0 -0.0343224650875 0 0 0 0 0.052488791375 0.0352669873125 0 0 0 0.0190604912575 -0.018657370435 -0.02134573161625 0 0 0 0 0 0 0 0 0 0 -0.001889073975 -0.0352837574875 -0.0019738203775 0 0 0 0 0 0 0 0 0 0 0 0 0 0 0 0 0.0375347776375 0 0 0 0 0 0 0 0 0 0.0263831456225 0.117827695175 0 -0.05716015775 0 0 0 0 -0.0061856310375 0.1530294765625 0 0.1298970301875 0 0 0 -0.0306872970625 0 0 0 0 -0.008074791344125 0 0 0 0.1271044219375 0 0 0 -0.0051347332625 0 0 -0.000574422987499999 0 0 0 0 -0.01750979984125 0 -0.0701760780375 0 0 0 0 0 0 0 0 0 0 0 0 0.054088345 0 0 0 0 0 0 0 0 0 0 0 0 0 0 0 0 0 0 0 0 0 0 0.0207088953625 0 0 0 0 0 0 0 0 0 0 0.0098486465325 0 0 0 0 0 0 0 0 0 0 0 0 0 0 0 0 0 0 0 0 0 0 0.09283895925 0 0 -0.02829043825 0 -0.03091509129625 0 0 0 0 0 0 0 0 0 -0.0459425345875 0 0 0 0 0 0 0 0 0 0 0 0 -0.077263166875 -0.005653993825 0 -0.0315835991875 0 0.12258843125 0.00104344500000001 -0.0199867041575 0 0 0 -0.0215227946 -0.03065930605 0.0511053317275 0 -0.0323649041075 0.048984160175 0.02552405784875 0.00258305924125 0 0 0.0115018224625 0 0 0.0031125386125 0 0.0401859582125 0 0 0 0 0 0 0 0 0 0 0 0 0 0.0155846823625 0 0 0 0 0 0.2234994843 0 0 0 0 0.17248803 0 0 0.072085434695 0 0 0 0 0 0 0.047407334149875 0.0626031873 0 0 0.085716795475 0 0 0 0 -0.0613306251125 0 0 0 0 0 0 0.03142995094875 0.11849238605375 0.10682120220125 -0.0371913830375 -0.060563737685 0.01591525 0 0 0 -0.0641240584375 0 0 0 0 0 0 0 0 -0.100409 0 0 0 0 0 0 -0.010495089425 0.031672805345 0 0 0 0.035439304275 0 0 0 0.0455964525 0 0 0 0 0 0 0 0 0 0 -0.020939301575 0 0 0 0 0 0 0 0 0 0 0 0 0 0 0 0 0 0 0 0 0 0 0 0 0 -0.06195099425 0 0 0 0 0 0 0 0 0 0 0 0 0 0 0.0664838405 0 0 0 0 0 0 0.04327655728375 0 0 0 0 0 0 0.10228418275 0 0 0 0 0 0 0 0 0 0 0 0 0 0 0 0 0 0 0 -0.01873906700875 0 0 0 0 0 0 -0.0238089431475 0 0 0.0334574556725 0 0 0 0 0 0.022523018125 0.0553079845975 0 0 0 0 0 0 0 0 0 0 0 0.066222184425 0 0 0.08260115545 0 0 0 0.01316795865875 0 -0.0351942675 0 0 0 0 0 0 0 0.08600024516 0.074449124925 0 0.05003048695 0 0 0 0 0.060757689743625 0.03899869017625 0.02342024963375 0.079826033025 0 0 0 0 0 0 -0.0206578950375 0 0 0 0 0.0640094573 0 -0.01452378425 0.032361 0 0 0 0.125781590402 0.125078693225 0.03127786579125 0 0 0.010697801 0 0 -0.000891980349999998 -0.0410137362125 0.084194 0 0 0 0 0 0 0 0 0 0 0 0 0 0 0.00890702770875 0 0.106650451225 0.1715509935125 0.061178217375 0 0 0.130593067825 0 0 0 0 0.1035305699625 0 0 0 0.13843566515375 0 0 0 0 0.058551397275 0.04528149258 0.0996324485 0 0.198319620515 0 0.014157593975 0 0 0.00921481025 0 0 0.0462753125 0.05025742549 0 0 0 0 0.05692692139625 0 0 0 0.101562643675 0.10648034516 0 0 0 0.10606043 0 -0.057081848125 0 -0.0323893867625 0 0 0.15152490625 0 0 0.0291910086875 0.052084560875 0.10151933585375 0.0562479177125 0.090634532875 0 0 0 0 0 0 0.0231865791 0 0 0 0 0 0 0 0 0 0 0 0.04421488925 0 -0.025686954375 0.01815444544625 0 0 0 0.015190779625 0.02956270459 0 0.019624125 0 0 0 0 0.0480311812035 0.121886067375 0 0 0 0.07560148985625 0 0 0 0 0 0 0 0 0 0 -0.008746981375 0 0.1031736185125 0 0 0.1332953244125 0 0 0.09398885675 0.04276600041375 0 0 0 0 0 -0.0449813972125 0 0 0 0 0 0 0 0 0 0 0 0.0453342565 0 0 0 0 0 0 0.0358704968875 0 0 0 0 -0.0304905078125 0 0 0 0 0 0 0 0 0 0.04920304948755 0 0 0 0 0 0 0.0440407393875 -0.06886430811 0 0 0 0 0.053371223835 0 0 0.16696539050625 0 0 0 0 0 0 -0.0072440712875 0 0.054724798625 0 0 0 0 0 0 0 0 0 0 0 0.09777362462625 0.088658426625 0 0 0 0 0 0 0 0 0 0 0 0 -0.023609796075 0 0 0 0 0 0.06449829950625 0 0 0 0 0 0 0 0 0 0 -0.004951750125 0 0 0 0 0 0 0 0 0 0 0 0 0 0 0 0 0 0 0 0 0 0 0 0 0 0 0 0.034548765076375 0 0 0.071028875 0 0 0.0595112199625 0 0 0 -0.077946691225 0 0 0 0.089164475 0 0 0 0 0 0 0 0.0495842932625 0 0 0 0.02412589484625 0 0 0 0 -0.00669051378125 0.1760382761125 0 0 0 0.040594511353875 0 0 0 0 0 0 0 0.0817096257 0 0 0 -0.006796813875 0.08016456925 0 0 0 0 -0.00100910739 0 0 0 0 0 0.150587466825 0 0 0.105073875 0.108458675 0 0 0.0642121156875 0 0 0 0 -0.06419597842625 0 0 0 0 0 0.0542919275 0 0 0 -0.028428835268875 0 0 0 0 0.0301378149625 0 0 0 0 -0.0466766856575 -0.0317397301375 0 0.0884674584625 0.1357377414625 -0.11754601899625 0 0 0 0 0 0 -0.04453329364875 0 0 0 0 0 0 0 0 0.1247487398375 0 0 0 0 -0.04282641125 0 0 0.03603195 0 0 0 0.03486391349 0 0 0 0 0 0 0.0277693951 0 0 0 0 0.0558186253125 0.040348900125 0 -0.0557243729875 0 0 0 0 0 0 0.06760505475 0 -0.01964407213625 0 0 0 0 0 0 0 0.0644718339875 0.02038256331125 0 0 0 0.1445279709125 0 -0.03164421934 0.114944896375 0 0 0.07211756595 0.129466337775 0 0.0633527625 -0.00201628963625 0 -0.0649271097175 0 0.02011489766125 0 0.0710453052 0.069504985375 0 -0.015399403175 -0.0176354221875 0 0.100057909193375 0 0 0 0.11622236535 0.0149481934375 0 0 0 0 0 0 0 0 0 -0.01896579885875 0 0 0 0 0.0759 0.082084138175 0 0.062489709125 0.0448032982275 0.0146925604375 0 0.130234204175 0.095199616926 0 0.120469362815 0 0.1605996003875 0 0 0 0 0.2004767572875 0.0855706232575 0.0082032346875 0.099894679525 0.11732425 0 0 0.064161592225 0 0 -0.027888472175 0 0 0 0 0 0 0.025777223375 -0.0052408618 0.0653998745625 0.0778798090225 0 0.1166761 -0.0059498723625 0.127972625 0 -0.010243202742 0.1066815122125 0.1234010408625 0.13222032275 0 0.16743110255 -0.03675114085 0 0 0.05997050443375 0.000218939412499996 0.00144900165 0 0.0259002375 0.10474525400375 0 0 0 0.050192300875 -0.0512419875125 0 0.10195134453375 0.0140856279625 0 0 0.0679146467725 0.05836018955 0 0 0 0.02222491575 0 0 0 0 0.09206425 0 0.0676109584 0 0 0.14990560507 0.067553856445 0 0.017939813181375 0.160537116425 0.0758225273375 -0.03606062457875 0.03205184495 0.0218852638625 0.0590627245 0 0.061586587625 0 0.0086842331375 0 0 -0.0383566972875 0 0 0.0337988125 0 0.06370419510875 0.0948683745875 0.009905325 0 0 0 0.110903 0.105436265375 0 -0.02850233358375 0 -0.0578536694375 -0.03036523578375 0 0 0 0 0.02404280675 0 0 0 0 0 -0.0216188035125 0.067303839125 0.04090443181625 0 0 0 0.06927822271 0 -0.0207612638125 -0.03366010935 0 0 0 0 0.08099025 0 0 0.06678250265 0.102533738225 0 0 0.1543142343 0 0 0.083310831775 0.0847786375 0 0 0 0 0 0 0 0 0 0 0 0 0.070140494 0 0 -0.0426790825 0 0 0.09717534 0.010510406475 0 0 0 0 0.01458258029175 0 0 0 0 0 0.05077883655125 0 0 0 0 0 0 0 0 0.015021271775 0.086220967125 0 0 0 -0.0415202186775 0 0 0 0 0.1609805564625 0.121364885386 0 0 0 0 0 0 0 0 0.15738381005 0.05184785795 0 0 0 0 0 0.001308872536 -0.070370463375 0 0 0.055229882125 0.00777181015 0 0 0 0 0.0194783043965 0 0 0 0 0 0 0 0 0 0 0 0 0 0 0 0 0 0.0698620608625 0.005202961125 0.1115058400375 0 0 0.00243157707125 0 -0.0183949851825 0 0 0.087419913125 0 0 0 0 0.07558949025 0 0 0 0 0 0 0 0 0 0 0 0 0 0 0 0 0.0606885218125 0.0024683070625 0 -0.071786481725 0 0 0 0 0 0 0.03420492 0 0 0 0 0 0 0 0 0 -0.0054539363125 0 0.042983821625 0 0 0 0 0 0.090038522789625 0 0 -0.001095166785 0 0 0 0 0 0 0 0 0 0 0 0 0 0 0 0 0 0 0 0.0289457538625 0 0 0 0 0 0 0 0 0 0 0 0 0 0 0 0 0 0 0.0404559625 0 -0.0471689175 0 0 0 0 0 0 0 0 0 0 0 0 -0.0100665405 0 0 0 0 0 0 0 0 0 0 0 -0.0199889755325 0 0 0 0 0 0 0 0 0 0 0 0 0 0 0 0 0 0 0 0.08247551305875 0 0 -0.06434102724875 0 0 0 0 0 0.1608730751875 0 0 0 0 0 0 0 0 0 0.016073859125 0 0.1039718097625 0.055035961 0 0 0 0 0.0298852411775 0 0 0.0963078873 0 0 0 0 0.044331504625 0 0 0 0 0 0 -0.062961365865 0 0 0 0.0499986015 0 -0.01258100625 0 0 -0.01752045165 0 0 0 0 0 0 0 0 0 0 0 0 0 0 0 -0.046886212079875 0 0 0 0 0 0 0 0 0.124124583345 -0.03556385183625 0 0 0 -0.0464491621775 0.04874689526125 0 0 0 0 0.068093186875 0 0 0 0 0 0 0 0 0 0 0 -0.00063143921125 0.12822702621375 -0.02954038666375 -0.038060693095 -0.0547323025925 0.0929911265 0 0 -0.0320848085275 0 0 0.0418110375 0 0 0.069832381175 0 0 0 0 0 0 0 0 0 0 0 0 0 0 0 0 0 0 0 0 0 0.0642001029125 0 0 0 0 0 0 0 0 0 0 0 0 0 0 0 0.03755796466 0 0 0 0 0 -0.05260296015 0 0 0 0 -0.02828923510625 0 0.000776704124999999 0.0629903718375 0 0 -0.010733626375 0 0 0 0 0 0 0 0 0.0020951195125 0 0 0 0 0 0 0 0 0 0 0 0 0 0 0 0 0 -0.023182016775 0 0.0283804116 0 0 0 0 0 0 -0.030772506878625 0.0403263625 -0.0354916802125 0 0 0 0 0 0 0 0 0 -0.053490853625 0 0 0 0 0 0 0 0.0428161074875 0.0636987750375 0 0 0 0 0 -0.0311269697 0 0 0 -0.02439095667 0 0 0 0 0 0 0.01353894025875 0 0 0 0 -0.01881856405 0 0 0 0 0 0 0 0 0 0 0 0 0 0 0 -0.011774144125 0 -0.0378962635375 0 0.12322565625 0 0 0 0 0 0 0 0 0 -0.0050240466875 0 0 0.00390717093 0 0.148782297675 0 0 0.05223271106 0 0 0 0 0 -0.005361334746875 0 -0.0209269512 0 0.02456628575 0 0.050168575 0 0 -0.0053367420075 0 0 0 0.0021610547275 0.0580451258370687 0 0 0.159022441875 0 0 -0.0430106603375 0 0.132180527525 -0.01734366475 0 0.0267517375 0 0.0860878695 0 0 0 0 0 0 0 0 0 0 0 0 0 0 0 0 0 0 0 -0.056411038375 0 0 0 0 0 0 0 0 0 0 0 0 0 0 0 0 0 0 0 0 0 0 0 0 0 0 -0.03827534925 0 0 0 0 0 0 -0.0307635747 0 0 -0.005005973791625 0 0 0 0 0 0 0 0 0 0 0 0.138397943375 0 0 -0.023557271375 0 0 0 0 0 0 0 0 0 0 0 0 0 0 0 0.01968028193125 0.01887428245 0 0.01064143895 0 0 0 0 -0.01192217775 0 0 0.011263261725 0 0 0 0 0 0 0 0 0 0 0 0 0 0 -0.04036656750875 0 0 0 0 0 0 0 0 0 0 0 0 0 0 0 -0.0357187275725 -0.000587253041250002 0 0 0 0 0 0 -0.07246694528375 0 0 0 0 0 0 0 0 0 0 0 -0.01534392574 0 0 0 0 0 0 0 0.0202173710875 0 0 -0.013870861325 0 0 0 0 0 0 0 0 0 0 0 0 0 0 0 0 0 0 0 0 0 0 0 0 0 0 0 -0.0328092975625 0 0 0 0 0 0 0 0 0 0 0 0 0 0 0 -0.0190295838375 0 0 0 0 0 0 0 0 0 0.07957279125 0 0 0 0 0 0 0 0 0 0 0 0 0 0 0 0 0 0 0 0 0 0 0 0 0 0 0 0 0 0 0 0 0 0 0 0 0 0 0 0 0 0 0 0 0 0 0 0 0 0 0 0 0.0363729211875 0 0 0 0 0 0 0 0 0 0 0 0 0 0 -0.02202991570375 0 0 0 0 0.01010416615125 0.0555873524 0 0 0 0.058930460075 0 0.016547339 0 0 0 0.03742479625 0 0 -0.008228752633375 0 0 0.1206028275 0 0 0 0 0 0 0.00535822010125 0 0 0 0 -0.0065439243625 -0.03400302140125 0.073135 0 0 0 0 0 0 0 0 0 -0.0146306122125 0 0 0.046276225628125 0 0 0 0 0 0 0 0 0.09058389445 0 0 -0.0152401036375 0 0 0.0781563386875 0 0 0 0 0 0 0 0 0 0 0.03089116153625 0.1281050624975 0 0 0 0 -0.0631076153875 0.17553196545875 0 0.1778953861375 0.06712971195 0 0.059865253825 0.02931065158875 0 0.101198459645 0.13667939055 0 0 0.1021663 0 0 0.002755860685 0 0 0 0 -0.0038356196375 0 0 0 0 -0.0087710094875 0.0750370271 0 0 0 0 0 0.0915509870625 0 0.03737776895625 0 0 0 0.141587959675 0 -0.0088947869875 0 0 0.0615619667375 0 0 0 0 0 0 0 0 0 0.03532495 0.13663890575 0 0 0.127399820675 0.029916314375 0 0 0 0.07143775 0 0 0 -0.00994662292125 0.008090959375 0 0.0622827865 -0.0212112664875 0 0 0 0 0 0 0 0 0.073322713725 0 0 0 0 0 0 -0.12904699448125 0 0 0.0095026497625 0.04207356215 0 0 0 0.0500327125 0 0.0709385168 0.07393960965 0 0.056754540346625 0 -0.02798600987625 -0.00250442060875 0 0 0 0 0 0 0 0 -0.05972614224375 0 -0.034246220625 0 0.0767138125 0 -0.00311130525 -0.00681023225 0 0.130250392875 -0.041747738125 0 0 0 0 0 0 0 0 0 0 0 0 0 0 0 0 0 0 0 0 0 0 -0.02799623355 0 0 0 0 0 0.00170908575 0 0 0 0 0.009171106175 0 0 0 0 0 0 0 0 0 0 0.0250984404 0 0 0 0 0 0.1054328542 0 -0.00715036072125 0 0 0 -0.0186002508075 0 0 0 0 0 0 0 0 0 0 0 0 0 0 0 0 0 0 0 0 0 0 0 0 0 0 0 0 0 0 0 0 0 0 0.005879261125 0 0 0 0 0 0 0 0 0 0 0 0 0 0 0 0 0 0 0 0 -0.0021854052375 0 0 0 0 0 0 0 0 0 0 0 0 0 0 0 0.0433064863 0 0 0 0 0 0 0.0835786629125 0 0 0 0 0 0 0.08579933165 0 0 -0.00505624144375 0 0 0 0 0 0 0 0.0273036476845 0 0 0 0 0.03023625375 0 0 0 0 0 0 0 0 0 0 0 0 0 0 0 0 0 0 0.1242379282625 0 0 0 0 0 0 0 -0.00742806 0 0 0 0 0 0 0 0 0 0 0 0 0 0 0 0 0 0 0 0 -0.0904300804625 0 0 0 0 0 0 0 0 0 0 -0.013633217755 0 0 0 0 0 0 0.047876645215 0 0 0 0 0 0 0 0.02348926105 0 0 0 0 0 -0.01902066725 0 0 0 0 0 0 0.041499973669175 0 0 0 0 0.02103153842875 0.0995985746375 0 0 0.00029909025 0.05896869413875 0 0 0 0 0 0 0 0 0 0 0 0 0 0 0 0 0.05535908945625 0.072026875 0 0 0 0.070179 0 0 0 0 0 0 0 0 0 0 -0.061827302 -0.00835391075 0 0 0 0 -0.046853669 0 0.0970760640125 0 0 0 0 0.0202747145625 0 0 0 0 0 0.025940625 0 0 0 0 0.069935866 0 0 0 0 -0.03984357 0 0 0 0 0 0 0 -0.009469014875 0.077886768375 0 0 0 0 0 -0.031500124025 0 0 0 0 0.0639930816 0 0 0 0 0 -0.033550436 0 0 0 0.189109274775 0.0074952657625 0 0 0.0474422575 0.038586875 0 0.0703871875 0.0047801375 -0.0323931540375 0.11146862198 0.121733858125 0 0 0 0 0.01873179629375 0.018623480935125 0 0 0 0.05545726805 0 0 0.00991978375875 0 0 0.0389300198375 0 0.0231064585625 0 0 0 0 0.10083884875 0 0 0 0 0.01467273275625 0 0 0 0 0 0 0 0 0 0 0.023525539325 0.055379376825 0.0540168569875 0.1690572546375 0 -0.060677316715 -0.00855643125 -0.03168764975 0 0.02030421109625 0 0 0 0 0.0862037665 -0.02915789773375 0 0 0 0 0 0.0498940498375 0 0 0 0 0 0 0.0462459125 0 0 0 0 0 0.0315330388875 0 0 0 0 0 0 0 0 0 0 0 0 0 0 0 0 0 0.00939148975 0 0 0 -0.007916355621625 -0.036156385975 0.0568413221675 0.0561946851 0 0 0 0 -0.001065049625 0 0 0 -0.0155443375875 0.085216787875 -0.0185569767375 -0.0090345171625 0 0 0 0.0496255802525 0 0 0 0 0 0.04874907097475 0.02999612928 0 0 0 0 0 0 0 0 0 0 0 0 0 0.0314875941875 0 0 0 0 0 0 0 0 0 0 0 0 0 0 0 0 0 0 0 0 0.0328968657125 0 0 0 0 0.06244563625 0 0.142256925 0 0 0 0 0 0 0 0 0 0 0 0 0 0 0 0 0 0 0 0 0 0 0 0 0 0 0 0 0 0 0 0 0 0.0164364324625 -0.026207763425 0 0 0 0 0 0 0 0.0993848087 0 -0.02736208365 0 0 0 0 0 0.123430058875 0 0 0 0 0 0 0 0 0 0 0 0 0 0 0 0 0 0 0 0 0 0 0.0101744106 0 0 0 0 0 0 0 0 0 0 0 0 0 0 0 0 0 0 0 0 0 0 0 0 0 0 0 0 0 0 0 0 0.1242523394 0 0 0 0 0 0 0 0 0 0 0 0 0 0 0 0 0 0 0 0 0 0 0 0.099564669825 0 0 0 0 0 0 0 0.0989253762375 0 0.04663134515875 0 0 0 0 0 0 0 0 0 0 0 0 0 0.05445610415625 0 0 0 0.072908428625 0 0 0 0.0153749684125 0 0 0 0 0 0 0 0 0 0 0 0 0 -0.0357919762875 0 0 0 -0.06416099015 0 0.0484235441275 0 0 0 0 0 0 0 0 0 0 0 0 0 0 0 0 0.0930557125 0 0 0 0.0979721378525 0 0 0 -0.01556630707625 0 0 0 0 0 0 0 0 0 0 0 0 0 0 0 0 0.1354855168475 0 0 0 0 0 0 0 0 0 0 0 0 0 0 0 0.0022130149975 0 0 0 0 0 0 0 0 0 -0.0410496 0 0 0 0 0 0 0 0 0 0.0030627082375 0 0 0 -0.012531930375 0 0 0 0 0 0 0 0 0 0 0 0 0 0 -0.023342480875 0 0.06577711225 0 0 0 0.0531873191625 0 0 0 0 0 0 0 0 0 0 0 0 0.0429995065375 0 0 0 0 0 0 0 0 0 0 0 0 0 0 0 0 0 0 0 0 0 0 0 0 -0.03712729845 0 0 0.04816069005 0.0525913428375 0 0 -0.0866826432125 0 0 0 0 0 0 -0.002878671325 0 0 0 0 0 0 0.0156716995 0 0 0 0 0 0 0 -0.0091688791875 0 0 -0.0499322932625 0 0 0 0 0 0 0.01944162375 0 0.066388175 0 0 0 0 0 0 0 0 0 0 0 0 0 0 0.0037454107 0 0.049477840125 0 -0.00855789363999999 -0.0375094848875 0 0 0 0 0 0 0 0 0 0 0 0 0.01948545743 0 0.0290992330375 0 0 0 0 0.1168142743375 0 0 -0.023277265975 0 0.115389375 0 0 0.0785888935 0 0 0 0 0 0 0.1119720679125 0 0 -0.00360612555625 0.02256066475 0.05550687828125 0 0 0 0 0.019634256631875 0 0 0 0 -0.00111355927875 0 0 0 0 0 0 0 0 0 0 0 0 -0.0238111360375 0 0 0 0 0.04528017897125 0.140232935125 0 0 0 0 0 -0.061552253275 0 0 -0.0617794751875 0.158810611275 0.1661059110625 0.0968753848125 -0.023140328675 0 0 0.0721985737375 0 0 0 0 0 0 0 0 0 0 -0.0048713392875 0 0 0 0 0 0 0 0 0 0 0 0 0 0 0.01836636820625 0 0 0 0 0.00063124981625 0 0 0 0 -0.0019911602375 0 0 -0.0782483619125 0 0 0 0 0 0 0 0 0 0 0 0 0 0 0 0.094405475 0 0 0 0 0 0 0 0 0 0 0 0 0 0 0 0 0 0 0 0 0 -0.01538364375 0 0 0 0 0 0 0 0 0 0 0 0 0 0 0.008605054305 0 0 0 0 0 0.1319208644125 0 0 0 0 0 0 0 0 0 0 0 0 0 -0.040900426038875 0 0 0 -0.0330958494625 0 0 0 0 0 -0.04658569427 0 0 0 0.03022079799625 0 0 0 0 0 0 -0.00318112276875 0 0 0 0 0 0.030410105625 0 0 0 0 0 0 0 0 0 0 0 0 0 0 0 0 0 0 0 0 0 0 0 0 0 0 0.0012448784375 0 0 0 0 0.04717475979375 0 0 0 0 0 0 0 0 0 0 0 0 0.044174223175 0 0 0 0 0 0 0 0 0 0 0 0 0 0 0 0 0 0 0 0 0 0 0 0 0 -0.05806209815 0 0 0 0 0 0 0 0 0 0 0 0 -0.0090054531375 0 0 0.0690131685 0 0 0 0.0207990883985 0 0 0 0 0 0 0 0 0 0 0 0 0 0 -0.012354177780125 -0.00851370231775 0 0 0 0 0 0.0285333224875 0 0.081302504875 0 0 0 0 0 0 0 0 0 0.1069768264125 0 0 0 0.0250709477 0 0 0 0.043343745 -0.026262640425 0 0 0 0 0 0 0 0 0 0 0 0 0 0 0 0 0 -0.02077006015 0 0 0 0 0 0 0 0.0575971154625 0 0 0 0 0 0 0 0 -0.014624712 0 0 -0.03372274643125 0 0 0 0 0 0 0 0 0 0 0 -0.068236811625 0.073924508073 0 0.073472332525 0 0 -0.002253275125 0 0 0 0 0 0 0 0.05914099382375 0 0 0 0 -0.0344429659875 0.112794457620625 0 0 0 0 0 0 0 0 0 0 0 0 0 0 0 0 0 0.0969808699875 0 0 0 -0.064179739785 0.037184375 0 -0.04773301411875 0.0250296192125 0.08773934956375 0 0.085483712925 0 0 0 0 0 0 0 0 0 0 0 0 0 0 0 0 0 0 0 0 0 0 0 0 0 0 0 0 0 0 0 0 0 0 0 0 0.02858346575 0 0 0 0 0.0119956740125 0 0 0 0 0 0 0 0 0 0.1097853912875 0 0 0 -0.0486150644875 -0.02814653999 0.1192647016 0.1223318538925 0 0 0 0 0 0 0 0 0 0 0 0.00865894671625 0 0.09638995845 0 0.0958754444185 0 0 0 -0.03980462447375 0 0 0 0 0 0 -0.0200677364375 0 0 0 0 0 0 0 0 -0.003385231 0.045236955525 0 0 0 0 0 0 0 0 0 0 0 -0.002143297355 0 0 0.0092209392875 0 0.0874636664375 0.0370804499625 0 0 0 0 0 0 0 -0.018350246 0 0 0 0 0 0.043363305 0.0816173065375 0 0 0 0 0 0 0 0 0 0 0 0 0 0 0 0 0 -0.00932891734875 0 0.1334841193375 0 0.0130620081125 0.061734454975 0 0 0 0 0 0.0854514962625 0 -0.030139039625 0 0 0.08146468426 0 0 0 0.0650851461925 0 0.09703137155 0 0 0 0 0 0 0 0.0400018287375 0 0 0.1109047144125 0 0.0433624285 0.095973583475 0.0736295809375 0 0 0 0 0 0 0 0.1172037224875 0 0.14956712085 0.02349305401625 0 0 0 0 0 0 0 0 0 0 0 0 0 0.115799022975 0 0 0 0 0 0 0 -0.0434876312375 0 0 0 -0.003457724875 0 0 0 0 0 0 0 0 0 0 0 0 0 0 0 0 0 0 0 0 0 0 0 0 0 0 0.0351722528 0 -0.019118269675 0 -0.038015772355 0 0 0 0 0 0 0 0 0 0 0 0 0 0 0 0 0 0 0.02030107965 0 0 0 0 0 0 0 -0.00540229025 0 0 0 0 0 0 0.0322796375 0 -0.00402436074999999 0.0498663702625 0 0 0 0 0 0 0 0 0 0 0 0 0 0 0 0 0 0 0 0 0 0 0 0 0.081688725 0 0 0 0 0 0 0 0.029982925175 0 0.023025188 0 0 -0.004793278875 0 0 0 0 0 0 -0.0079912575 0 0 -0.0103079873 0.07552 -0.0050396232 0 0.183093349625 0 -0.0116550558375 0.0605761751625 -0.0338448305 0 0.0657701125 0 0 0 0.0461732698175 0 0.01380152625 0 0.07061949445125 0 0 0 -0.0715888181125 0 0 0 0 0 0 0 0 0 0 0.0129070088625 0 0 0.0049101814625 0 0 0 0 0 0 0 0 0 0.009436944873375 0 0 0 0 0 0 0 0 0 0 0 0.07715725 0 0.058479800875 0 0.0011406043375 0 0 0 0.0244011548375 0 0 0 0 -0.01717582526375 0 0 0 0 0 0 0 0 0 0 0 0 0 0 0 0 0 0 0 0 0 0 0 0 0.0562702148875 0 0 0 0 0 -0.031041340825 0 0 0 0.0323405004625 0 0 0 0 0 0 0 0 0 0 0 0 0 0 0 0 0 -0.02307476969 0 0 0 0 0 0 -0.03839151375 0 0 0 0 0 0 0 0 0 0 0 0 0.0140827133625 0 0 0 0.001876373 0 0 0 -0.003378492075 0 0 0 0 0 0 0 0 -0.00690849695125 0 0 0 0 0 0 0 0 0 0 0 0 0 0 0 0 0 0 0.045880908875 0 0 0 0 0 0 0 0 0 0 0 0.0787179557 0 0 0 0 0 0 0 0 0 0 0 0.0113818596 0 0 0 0.00671849655 0 0 0 0.0318247111125 0 0 0.04399573725 -0.00469375887375 0 0 0 0 0 0 0 0 0 0 0 0 0 0 0 0 0 0 0 0 0 0 0.05295883925 0.01864114857625 0.08154044737625 0 0 0 0 0 -0.01422172297375 0 0 -0.01809604465875 0 0.02643878774375 0 0 0 0.08990661375 0 0 0 0 0 0.0068202881375 0 0 0 0 -0.00386313925 0.1347103396025 0 0 -0.01189902192625 0.1040448084375 0 0 0 0 0 0 0 0 0 -0.0747058957875 0.01804677001 -0.0331774288925 0 0 0 0 0 0 0.0129959507375 0 0 0 0 0 0 0 0.05165820375 0 0 0.06663098475 0 0.00943968025 0 0 0.0190544554125 0 0 0.13804527025125 0 0 0 0 0 0 0 0.00475126024375 0 0.04796754335 0 0.12383891655375 0.0722455741375 0.0057917644025 0.076736590845 0 0.061709268725 0.028460585375 0 0 0 0 0.058080780075 0.0171487709875 0 0 0 0 0 0 0 0 0 0 0 0.009304809375 0 0 0 0 -0.026412168025 0 0 0 0 0.02243742705 0 0 0.0952934774375 0 0 0 -0.02643196866375 0 0 0 0 0 0.0660660323 0 0 0.06677823515 0 0 0 0 0 0.0584856875 0 0 0 0 0 0 0 0 0 -0.106662903625 0 0 -0.025282765625 0 0 0 0 0 0 0 0 0 0 0 0 0 0 0 0 0 0 0 0 0 0 0.0143964920325 0 0 0 0 0 0.03092347359 0 0 0 0 0 0 0 0 0 0 0 0 0 0 0 0 0 0 0 0 0 0 0 0.0521112781675 0 0 0 0 0.00601415625 0 0 0 0 0 0.0356583666375 -0.032591748575 0 0 0 0 0 0 0 0 0 0 0 0 0 0 0 0 0 0 0 0 0.099856375 0.037974111875 0 0.0276279417875 0 0 0 0 0 0 0 0.128479904175 -0.0198717808375 0.1236849921375 0 0 0 0 0 0 0 0 0 0 -0.0020430795125 0.0888227275 0 0 0 0 -0.01270360015 0 0 -0.02468651243375 0 0 0 0.0206583436125 0 0 0 0 0 0 0 0 0 0 0 0 0 0 0 -0.00516688074999999 0 0 0 0 0 0 0 0 0 0 0 0 0 0 0 0 0 0 0 0 0 0 -0.071982126125 0 0 -0.0410753000125 0 0.00269607175 0 0 0 0 -0.0168609852375 0 0 0 0 0 0.0378775123 0.122807319825 0 0 0.0560811875 0.069168648625 0 0 0 0 0.0657311641625 0 0 0 0.003957040985 0 0.13823487194625 0 0.046646542 0.122286 0 0 0 0.129349508375 -0.03034260315 0 0 0.073950561995 0 0.0760634003 0 0.1432325746875 0.1361254124025 0 0 0 0.08683098923875 -0.046709343775 0.1170249368375 0 0.064808795535 0 0.040288503325 0 0.0927983445 0 0.11418210848625 0.118313206065 0 0 0.1167799775375 0 0 0 0 0 0 0 0 0 0 0 -0.02844364375 0 0 0 0.09432693937875 0 0 0.1474917125 0.13995023745 0.0034707762625 0 0.051346440025 0 0 0 0 0.0643025774375 0 0 0 0 0 0 0 0 0 0.1457078319675 0.107380875 0.050338660723875 0.10868376175 0 0 0.0432502625 0.05463625 0 0 0.043103563925 0.1564400625 0.1516190853 0 0 0 0.15626144725 0.0577078532125 0.072452517538625 0 0 0.186238702073375 0 0 0 0 0 0 0.06016152235 0.0968338494375 0 0.012415843125 0.168642169475 0 0.1582189445675 0 0.0963497613345 0 -0.003859339635 0.01019235625 0 0.000666759513750001 0 0 0 0 0 0.10112696549375 0 0 0 0 0 0 0 0 0 0.17243615 0 0 0.1474498953875 0 0 0.0933869417125 0 -0.0949673703125 0 0 0 0 -0.031455502625 0 0.1200386 0.06471020915 0.0520741928625 0 0 0 0 0 0.06446975 0 -0.0060942304 0 0 0 0 -0.0256597526625 0 0 0 0 -0.000133861250000001 0 -0.03738656645 0 0 0 0 0 0 0 0 0 0 0 0 0 0.1691752375 0 0 0.1161328685 0 -0.03846556052375 0.1280854674125 0.110168678 0.0694106 0 0 0.120421893125 0 -0.002491882125 0 -0.0070456183375 0.01183783525 0 0 0 0.019990512875 0 0 0 0 0 0.0864808170375 0 0 0.04498935525 0 0 0 0 0.06046199925 0 0 0 0 0 -0.044440101 0 0 0 0.068404625 -0.016672674525 0 0 0 0 0 0 0 -0.000572650624999998 0 0 0 -0.04758151893875 0 0 0 0 0 0 0 0 0 0 0 0 0 0 -0.0104093902125 0 0 0 0 0 0 0 0 0 0.1387581275 0 0 0 0 0 0 0.0066589852375 0 0 0 0 0 0 0 0 0 0 0 0 0 0 0.0340564512625 0 0 0 0 0 0 0 0 0.0144239322 0 0 0 0 0 0 0 0 0 0 0 0 0.0365426819 -0.021592540625 0.020558736175 0 0 0 0 0 0 0 0 0 -0.015787930975 0 0 0 0 0 0 0 0 0 0 0.0247325669625 0 0 0.041035483325 0 0 0 0 0 0 0 0 0.0720705 0 0 0 0 0 -0.0300292485125 0 0 0 0 0 -0.02904132175 0 0 0 0 0 0 0.0594169875 0 0 0 0 0 0.0042015725 0 -0.0250691076 0 0 0 0 0 0 0 0 0 0 0 0 0 0 0 0 0.047324397575 0 0 0.034764691875 0 0 -0.025158960125 0 0 0.0146928543625 0 0 0.02940539375 0.1334571646 0 0 0.083072008375 0 0 0 0 0 0 0 0 0 0 0 0 0 0 0.070712021575 0.071570041875 0 0 0 0 0 0 0.0869043375 0 0.0557051946025 0 0.00779377521125 0 0 0 0.128077622285 0.0512021710875 0.091842925 0.0502698112375 0 -0.000712275000000001 0.0131654100625 0 0.1155515 0.090889577625 0 0 0 0.04389050335125 0 0 0 0 0 0.04164581799875 0 0.08110514425 0 0 0 0.0497600226425 0.003548470695 0 0 0 0 -0.0204560067625 0 0 0.14072378621 0 0 0 0 0 0 0 0 0.12257647775 0.021124497275 0 0 0 0 0 0 0 0 0 0 0 0 0 0.12113757415 0 0.0534302005875 0 0 0.0111004475 0.03873621078375 -0.041955638375 0 0 0.101402148625 0.0583194359625 0 0 0 0 0 0 0 0 0 0 0 0.0675580169375 0 -0.0320917137 0 0 0 0 0 0 0 0 0 0 -0.04268048902375 0 0 0 0 0 0 0 0 0 0 0 0 0 0 0 0 0.0757950928625 -0.0144550278125 0 0 0 0 0 0 0 0 0 0 -0.03071350655 0 0 0 0 0 0 0 0 0 0 0 0 0 0 0 0 0 0 0 0 0 0 0 0 0 0 0 0 0 0 0 0 0 0 0 0 0 0 0 4.39573000000002e-05 0 0 0 0 0 0 0.0364243607125 0 0 0 0 0 -0.06237765740875 -0.02221433365125 -0.01475486925 0 0 0 0 0 0.005447241342875 0.06874348305 0 0 0 -0.0184999357275 -0.008210339225 0.0086699790375 0 -0.040835589465 0 0 0 0.00455108145625 0 0 0 -0.070776135255375 -0.022273286625 0 0 0.03080135885 0 0 0.0109976473 0 0 0 0 0 0 0 0 0 0 0.0310770972 0 0 0.04924977625 0.0505943513625 0 0 1.3080000000005e-05 0 0 0 0 0 0 0 0.089485185675 0 0 0 0 0 0.0137014375 0 0 0.1237711623725 0.08534324390625 0 0 0 0 0 0.025873909347625 0 0 0.0206281444875 0.036526375 0 0 0.003249249125 0 0 0 0 0.0618343625 -0.021758821375 0.0666999978875 0.1520024803375 0 0.004836052634625 0 0 0.0715591136925 0.0156890005875 0.112643685125 0.02793043745425 0 0 0 0.1708349906875 0 0 0 0.0747855571625 0.06287516436375 0 -0.055744362375 0 0 0 0.0685481181125 0 0 0 0 0 0 -0.0309433254875 0 0 0 0 0 0 0 0.0909429875 0 0.03435225 0 0 0 0 0 0 -0.013899586625 0 0 0 0 0 0 -0.009987118375 0.0239792823125 0 -0.06026402775875 0 0 0.0739793419 0 -0.031263626175 0 0 0.0824845662875 0 0 0 0 0 0 0 -0.091657719625 0 0 0 0 0 0 0 -0.067700410675 0 0 0 0 0 0 0 0 0 -3.90384950000014e-05 0 0 0 0 0 0 0 0 0 0 0 0 0.002800609142875 0 0 0 0 -0.018176471875 0.055395 0 0 -0.071271001675 0 0 0 0 0 -0.031550166375 0.04648757796875 0 0 0.009857865075 0.0925167947375 0 0 0 0 0 0 0 0 0 0 0 0 0 0 0 0 0 0 0 0 0.141960885875 0 0 0 0 0 0 0 0 0.012606607375 0 0 0 0 0 0 0.04542009978125 0 0 0.12493382325 0 0 0 0.050908277965 0 0.102769613975 0 0 -0.0220644890875 0 0 0 0 -0.03768641275 0 0 0 0 0 0 0 0 -0.003875742 0 0 0.1300395624875 0 0 0 0 0 0 0 0 0 0 0 0 0 0 0 0 0 0 0 0 0 0 0 0.0405656383625 0 -0.0133778326475 0 0.0775877737 0 0.1088045445375 0.09225080005 0.09324791767125 0 0 0 0 0.1162406746875 0.095384815325 0.06825791838125 0.1314619554 0 0 0 0 0 -0.02926606488375 0.0806134075 0 0 0 0 0 0 0 0 0 0 0.198849377715 0 0.00375415635 0.06963771245 0.093473182375 0 0 0 0.092352528275 0 0 0 0 0.036855289125 -0.0049383158515 0 0 0 0 0 0 0 0 0 0.0873072889375 0 0 0 0 0 0.0294858625 0 0.10299145825 0 0 0.02238325 0 0.0191082115375 0 0 0 -0.02655629735 0 0 -0.01532700760375 0 0.157891463375 0 0 0 0 0 0.0663952362375 0 0 0 0 0 0 0 0 0 0 0 0 0 0 0 0 0 0 0 0 0 0 0 0 0 0 0 0 0 0 0 0 0.1167959625 -0.05042804785 0.07915317106875 0 0 0.01864130800375 0 0 0 0.1171327028 0 0 0 0 0 0 0 0.070875547675 0.02708717690875 0 0 0.109622855965 0 0 -0.05198072025 0.126925754125 0 0 0 0.04096136102 0 0.125710625 0 0 0 0.042136606375 0 0 0.0440564125 -0.026909013625 0.0343343031375 0 0.067784875 0 0 0 0 0 0 0 0.02987820715 0 0 0 0 0 0 0 0 0.0264400870625 0 0 0 -0.0258486815775 0 0 0 0 0.00218475746250001 3.33772500000022e-05 0 0 0 0 0 0 0 0 0 0 0.138018875 0.080881212 0 0 0 0 0.09971973425125 -0.00619552347 0 0 0 0.04801191875 0.13991216425 0.0783076237625 0.12755997005 0 0 -0.0161054646375 0.0762968875 0.144758199125 0.0781857503325 -0.0215314636375 0 0 0 0.0404354385 -0.04746396279625 0 0 0.0277879175 0 0 0.03795967930375 0 0 0 -0.01754432267525 0 0 0 0 0.0189780625 0.025259149175 -0.0041883369875 0.06303635575 0.1448541193 0 0 0 0.0710483003525 0 0 0 0 0.143853849 0 0 0 0.083983125 0 0 -0.060206501375 0 0.01999747919625 0 0.000472668788499999 0 0.101479625 0 0 0 0 0 0.048077364625 0 0 0.08809415593125 0 0 0 0 0 0.11262898016625 0 0 0 0.00395190975 0 0 0 0 0 0 0 0 0 0 0 0 0 0 0 0 0 0 0.08139774325 0 0 0 0 0 0 0 0 0 0 0 0 0 0 0 0 0 0 0.0577968824125 0 0 0 0 0 -0.007877717375 -0.0278070885 0.009053525 0.122695870125 0 0 0 0 0 0 0.0684146310125 0 0 0 -0.0254248935 0 0.01258777993375 0.07394424670625 0 -0.051594269 0 0.082922740375 0 0 0 0 0 0 0.066119227 0 0 0 0.0258268433625 0 0 0.0918047 0 -0.032521821775 -0.070444992625 0.03858932 0 0 0 0 0 0 0 0 0 0 0 -0.023549723125 0.0292134916 0 0 0 0 -0.01214412413 0 0 0.0091704808625 0 0 0 0 0 0 0 0 0 -0.0872222066925 -0.006957538875 0 0.07052618215 0 0 0 0 0 0 0 0 0 0.0599285758 0.123510375 0 0 -0.0124728838375 0 0 0 0 0 0.120397947 0 -0.04817083573875 0 0 0 0 0 0.087536165075 0 0 0 0 -0.01110321429125 -0.0131913637975 0.0606674630525 0 0 0 0 0 0 0 -0.04017829015625 -0.085592426695125 0 0 0 0 0 0 0.00549095690875 0 0 0 0 0 0 0 0 0 0 -0.0184607387375 0.004828581825 0.087140995325 0 0 0 0 0.0206200898125 0 0 0 0 0 0 0 0 0.04534379157625 0 0 0 0 0 0 0 0 0.0057819767875 0 0 0 0 0 0 0 0 0 0 0 0 0 0 0 0 0 0 0.06909875 0 0 0 0 0 0 0 0 0 0 0 0 0 0 0 0 0 0 0 -0.0289961645875 0 0 0.03618022825 0 -0.023626459425 0 0 0 0 0 0 0 -0.0106180330375 0 0 0 0 0 0 0 0 0 -0.0133804625 0 0 0 0 0 0 0 0.0862706108375 0 0 0 0 0 0 0 0 0 0 0 0 0 0.0483610044375 0 0 0 0.0817338589625 0.009074573875 0 0 0.0022972031 0 0 -0.06251839065 0 0 0 0 0.012040321325 0 0 0 0 0 0 0 0 0.12805311625 0 0 0.022125875 0 0 0.0655569148625 0 -0.0296849026 0 0 0 0 0.0448824364125 0 0 0 0 0 0 -0.05747509645375 0 0 0.0517776883 0 -0.02450339787625 0.0207805116925 0 0.106358725 0 0 -0.0228159255625 0 -0.058093522375 0 0 0 0 0 -0.0492949366875 0 0 0 0.12354129625 0 0 0 0 0 0 0 0.01943566047875 0 0.0579475395375 0 0 0.1006441807875 0.0112072307375 0 0 0 0 0 0.10832280946375 0 0 0 0 0 0 0.0188553052625 0 0 0 0 0 0 0 0 0.061816971125 0.089306476025 0 0 0 0 0 0 0 0 0 0 -7.20872450000015e-05 0.0742491363 0 0 0.04610538675 0.01394867410625 0.0499452676375 0 -0.049627614375 0 0 0 0 0 0 0 -0.010530011375 0 0.08807625 0 0 0 0 0 0.078978474375 0 0 0.144323473775 0 -0.01733496091875 0 0 0 0 0 0 0 0 0 0 0.0214652364125 0 0 0 0 0 0 0 0 0 -0.008984155175 0 0.0322521358875 0 0 0 0 0.000767223449999995 0.039435700317 -0.0267972089375 0 0 0 -0.05455196763125 0 0 0 0 0 0 0 0 -0.100572251 0 -0.0338671490375 0 0 -0.03569268216625 0 0 0 0.0433935506625 0 0 -0.01662913454625 0 0 0 0 0 0 0 0 0 0.0098850415875 0 0 0 0 0 0 0 0 0 0 0 0 0 0 0 0 0.0494268506875 0 0 0 0 0 0 0 0 0 0 0 0 -0.028865 0 0.0988523988625 0.10560883883 0 0 0 0 0 0 0 0.028263338875 0 -0.037589662625 0 0 0 0 0.012072516535 0 0.169803850598 0 0.03380135525 0 0.0384272870875 0 0 0 0 0.06231 0 0 0 0 0.10905315 -0.0796094015 0 0 0 -0.02568849800875 0 0 0.001459371125 0 0 0 0 -0.02214215455 0 0.118320375 0 0 0 0 -0.0190209638125 0 0.0813171997625 0 0.0977231032125 -0.0270312468125 0 0 -0.039972156375 0 0 0 0 0 0 0.0912932852625 0.128264404975 -0.029418629525 0 0 0 0 0 0 -0.02603934675 0 0 0 0 0 0 -0.0295690565 0 0 0 0 0 0 0 0 0 0 0 0.00454095049625 0 0 0 0 0 0 -0.0056591044425 0 0 0 0 0 0 0 0.07897539785 0 0 0 0 0 0 0 0 0 0 0 0 0 0 0 0 0 0 0 -0.01347933874875 0 0 0 0 0 -0.04033784375 0 0 0 0 0 0 0 0 0 0 0 0 0.0378817325 0 0 0 0 0 0 0.056243034375 0 -0.004612165625 0 0 -0.029088226125 0.048336878625 0 -0.0620288035 0 0 0.0638723892275 0.12019891705 0 0 0 0.1514097075875 0 0 0 0 0 0 0 0 0 0 0 0 0.0057170333875 0 0.028740243925 0 0 0 0 0 0 0.0370059901875 0 0 0 0 0 0 0 0 0 0 -0.01778723336625 0 0 0 0.0333889630875 -0.00167160375 0 0 0 0 0 0 0 -0.092548182125 0 0 0.030035169875 0 0 0 0 0 0 0 0 0 0 0 0 0 0 -0.07562619695 0 0 0 0 0 0.0351977056625 0 0 0 0.0110576992 0 0 0 0 0 0 0 0.1471816829725 0 0 0 0 0 0 0 0 -0.0174660345 0 0.024491817675 0 0 0 0 0 0.0270475687 0.15991155575 -0.00870477671875 0.149081762925 0 0 0.0420787125 0 0.0551185 0 0.07083933061875 -0.026251299555 0.0278408997125 0 0 -0.0455826303625 -0.0346150730125 0 0.0778954360375 0 0 0.0498355569125 0 0 0.035590414925 0 0.0640114124 0 0 -0.017733741625 0 0 0 0 -0.0082847325 0 0 0 0.0298327071 0 -0.0211161881933625 0 0 0 0.03776419375 -0.0156232322 0 0 0.0267484146075 0 0 0 0 0 0 0 0 0 0 0 0 0.076543895875 0 0 0 0 0.0754418471 0 0 0 0 0 0 0 0 0 -0.0418840783875 0 0 0 -0.07107410812125 0 0 0 0 0 0 0 0 0 0.0502377264175 0 0 0 0.0273385984025 0 0 0 0.0610269521725 -0.0403732162575 0 0 0 0 0 0 0.0356823992875 0 0 0 0 0 0.08525993040625 0.0137716709 0 0 0 -0.01152748866125 0 0.0888811567125 0 0 0.03508413518125 0 0.0715442806375 0 0 0 0 0 0 0 0 0 0 0 0 0.08397963875 0 0 0 0 0 0.16715849575 0.107400125 -0.0067109709 0 0 0 0.1648714875 0.132240393125 0.1437223094375 -0.0364591230375 0 -0.038313923175 0 0.1090276217125 0.1845038932125 0.14639069795 0.1113719836 0 0 0.00268038725 0 0 0 0.132061180875 0.184791653375 0.1246209539525 0.1087935043875 0 0 0 0.03002863531875 0.0696963 0.1284643405625 0 0.045582450191625 0 0 0.04341296381725 0 0 0.08166080645 0 0 0 0 0 0.1119593713625 0 0 0 0.09201992746875 0 0 0 0 0.090907913175 0 0.083023375375 -0.0380876741875 0 0 0 0 0 0 0 0 0 0 0 0 0 0 0 0 0 0 0 0 0 0 0 0 0 0 0 0 0 0 0.0652005 0 0 0 0 0 0 0 0 0.045966512375 0 0 0 0 0 0 0 0 0 0 0 0 0.029708225 0 0.1332922776375 0.100408185 0 0 0 0 0.01754530875 0 0 0.02728492145 0.03775011611525 0 0 0 0 0 0 0 0 0 0 0 0 0 0.039037202875 0 0 -0.0439921178625 0 0 0 0.0266031796875 0 0.0209003435 0.00190788121625 0 0 0 0 0 0 0 0 0 0 0 0 0 0 0 0 0 0 0 0 0 0 0 0 0 0 0 0 0 0 0 0 0 0 0 0 0 0 0 0 0 0 0.0615004960625 0 0 0 0 0 0 0.028650868125 0 0 0 0 0 0 0 0.03913728775 -0.03825970125 0 0 0 0 0 0 0 0 0.02279841363725 0 0 -0.029354549125 0 0 0 0.0722257775 0 0 -0.018983708875 0 0 0.0630970318375 0 0 0 0 0 0 0 0 0 0 0 0 0 0 0.00909098977375 0 0 0 0 0 0 0.06204461785625 0 0 0 0 0 0 0 0 0 0 0 0 0 0 0 0 0 0 0 0 0 0.0511586637025 0 0 0 0 0 0 0 0.0436657205375 0 0 0 0 0 0 0 0 0 0 0 0 0 0 0 0 0 0 0 0 0 0 0 0 0 0 0 0 0 0 0 0 0 0.013177112375 -0.049027654375 0 0 0 0 0 0 0 0.020594446755 0 0 0 0 0 0 0 0 0 0 0 0 0 0 0 0 0 0 0 0 0.034859600875 0.085802066625 0.01187876090625 0 0 0 -0.00194573815 0 0 0 0 0 0 0 0 0 0 0 0 0 0 0 0 0 0 0 0 0 0 -0.0036433545 0.01797676182875 0 0.0913143391275 0.102527218325 0.125960620075 0.044694037875 0 0 0 0 0 0 0.0712217404125 -0.000762643462500004 0.064804697975 0 0 0 0 0.0808360113125 0.1158208125 0 0 0.12524490884625 0 0.10466486063125 0 0.066337740625 0.125977585125 0 0 0 0.018922218195 0 0.036462673375 0 0 0.0469973966 0 0 0 0 0.145653941975 0 0.06300943155 0 0 0.05221014742375 0.097850107125 0.06504960595 0.18948373925 0 0.0858066433 -0.01392049143975 0 0.106943857125 0 0.069121116225 0 0.1752384685 0 0 0 0 0.1581943409375 0 0 0.1558843856 0.18434726786625 0 0 0 0.0762223648225 0.0399236574925 -0.0077974239 0 0 0 0 0 0.18179414017875 0 0 0 0 0 0 0 0.06346458745625 0 0 0 0 0 0.0593352267 0 0.081916731125 0 0.109484275 0 0 0.094506766425 0 0.08942048255 0 0 0 0.039738047636 0 0.04380095175 0.04534293454625 0.1659053543875 -0.000161783499999999 0 -0.0393813685 0 0 0 0 0 0.0452047776 0.06308510357875 0.01140039425 0 0.09989391491375 0 0 0 0.0693839480125 0.0968818191175 0.047580090875 0 0 0 0 0 0 0 0 0 0.1806902559875 0.05185621695375 0 0 0 0.1171995850625 0 0 0.130449837625 -0.0025677655625 0.0154450170875 0.11676465135125 0 0.00706658571249999 0 0 0.0427904127925 0 0 0.1065886182825 0 0.0988326505 0 0.060834417375 0.14336139875 0 0 0 0 0.0821817669 0 0 0 0 0.080453 0 0 0.072209069025 0 0.0057514052375 0.0483575659375 0 0 0 0 0 0 0.0669427201 0.18215688078 0.1625649555625 0.0214962213875 0.124414556025 0 0.140204268625 0 0.1636692875 0 0 0.082753540875 0 0 0 0 0.0619437375 0.1615441585 -0.00390387795 -0.03557545225 0 -0.000789074612499997 0 0 0 -0.0393549472125 0.0459151238 0 0 0 0 0 0 0 -0.01841018694625 0 0 0 -0.013768491375 0.00343547055 0.037425924294625 0.095226651075 0.02061151025 0 0.12507463832 -0.08204639125 0 0 0 0.128895197403625 0.0601269626625 0 0.0992312875 0 0.128791555125 0 0 0 0.020888126801125 0 -0.0075309612875 0.13010132025 0.1383609547575 0 0 0 0.16608155 0 0.0591091043125 0 0.0928165857125 0 0 0 0 0 0 0 0 0 0 0 0 0 0 0 0 0 0 0 0 0 0 0 0 0 0 0 0 0.013743766125 0 0.0101650625 0 0 0.09462545725 -0.041332185 0.1078500588375 0.06780487175 0.101304987835 0 0 0.0607346 0 0 0 0.144425003055 0 0.0795474064125 0 0 0.1254748462375 0 0.0856431367 0 0.1006901241125 0 0 0 0 0 0 0 0 0 -0.00898426255 -0.03163351295 0.03056860796375 -0.009241832775 0 0 0 0 -0.020493885375 0 0 0.1041032 0 0 0 0 0 0 0 0.0473331426175 0 0.098673043875 0.110671553025 0 0.06360675 0 0 0 0 0 0 0 0 0 0 0 0 0 0 0 0 0 0 0 0 0 0 0 0 0 0 0 0 0 -0.0112822525125 0 0 0 0 0 0.155806 0.0799263775625 0.055248075 0 -0.000664737693750004 0 0.15979465 0.0395823474625 0 0 0.01131535972625 0.063669699025 0 0 0 0 0 0.0359277 -0.029051005225 0.097552205725 0.1429478375 0 0 0 0 0 0.042186535884375 0 0 0 0 0 0 0.159095419475 0 0.073825249425 0 0 0 0 0 0 -0.025358417875 0 0 0.0177516808125 0 0.021699514425 0 0 0.09340722186125 0.1340630816625 0 0.12674564475 0 0 0.17331986165 0 0 0 0 0.0890111433925 -0.0103737263625 0 0 0 -0.02962415990875 0 0.0501660338 0 0 0 0 0 0 0 0 0.040208969625 0 -0.00520447200875 0.04098157925 0 0.014319936375 0 0 0 0 0 0 0 0 0.121767521875 0.04858240932125 0 -0.01346358625 0 0 0 0 0 0 0.184906352125 0.1080756688875 -0.034041745327 0 0.1039472875 0 0.0765536313875 0.141653 0 0.07266892565 0 0.127597672375 0 0 0 0.0965864309 0 -0.05995196675 0 0 0 0 0.182041289825 -0.019446969365 0 0 0 0.079584938251 0 -0.01462189875 -0.0163128661125 0.1529370942375 0.1806554 0 0 0 0 0 0 -0.035173867875 0.0145346124375 0 0 0 0.1266516810375 0 0 0 0.112889561525 0 0 0 0 0.0963248755025 0 0.125818359725 0 0.126951975 0.015530432625 0 0 0 0 0 0.1496462695 0.034253053375 0 0 0 0.10696921526375 -0.0063686308375 0.0312061621625 0 0.061331375 0.05039842215025 0.023099062 0 -0.0416492501025 0 0.100857925 0 0 0 0.15377160058625 0.04051530036 0 0 0 0 0.05069753582125 0 0 0 0 0 0 0 0 0 0 0 0 0 0 -0.07816874904 0 0 0 0 0 0 0 0 0 0 0 0 0 0 0 0 0 0 0 0 0 0 0 0 0 0 0 0 0 0 0 0 0 0 0 0 0 0 -0.03781939475 0 0 0 0 0 -0.023504122545 0 0 0.0146414622 -0.05697211925 0 0.080084095879 0 0 0 0 0 0 -0.0363327275 -0.004662546875 0 0 -0.0243765969375 0 0 0 0 0 0 0 0 0 -0.049771448224375 0.00740508725 0 0.107772875 -0.039487911275 0 -0.040065716125 -0.0443190804 0 0 0 0 -0.0212098816375 0 0.0236323667625 0 0 0 0 0 0 0.031361875 0.104309993575 0 0 0 0 0.0224266769875 0.05161984739875 0.05066022325 0 0 0.04018508175 0 0 0 0.0132155001875 0 0 0 -0.07943362113425 0 0 0 0 0 0 0 0 0 0 0.1441064865225 0 0 0 0.0890871153 0 -0.0202098285899 0 0 0 0.015019032125 0 0 0.12121475 0 0 0.16531139271 -0.011430473 0 0 0.108766748 0.023008898 0.149008319 0 0 0 0 0 0 0 0 0 0 0 0.0691324418875 0.0321396795 0.0782733 -0.0131813486 0.1083234667 0.0081444756625 0.196502677775 0.1424385375 0.07583979875 0.105381 0 0.1007781624125 0 0 0 0 0 0 0 0 0 0 0 0 0 0 0 0 0 -0.0103159178 0.0193832610875 0 0 0 0 0 0 0 0 0 -0.0316949742375 0 0 0 0 0 0 0 0 0 0 0 0 0.0255998622625 0 0 0 0 0 0 0.01941497299675 0.0283382625 0 0 0.040514431625 0.093007031625 0 -0.0202029056375 0 0 0.1012839788 -0.048279484 0 0 0 0.164751421025 0 0 0.0903241468125 0.0618389236875 0 -0.0272504517375 0 0 0.0959865057 0.0249724875 0 0 -0.02171942377875 0.054419965125 0 -0.03801562260875 0 0 0.08013132125 0 0 0.1185664135125 0.0186103117625 0 -0.00955169518750001 0 0.08224149043 -0.015526527625 0 -0.0291152751625 0.039377545875 0 0.045798259125 0 0 0.05467162071875 0 0 0 0 0 0.05807112144625 0.0031083321875 0 0 0 0.06778315 0 -0.05965285463375 0 0 0 0.0624178681125 0.02657453823125 0.0770776654875 0 -0.09726464460875 0 0 0 0.009266854625 0 0.10770797 0 0.0548504398 0 0 0 0 0 0 0 0 0 0.122893120375 -0.0179152854875 0 0.1158239154125 0.03713936985 -0.00307469687499999 0 0 0 0 0.07192456481375 0 0.1581435 -0.045911901445 0.0098979087885 0.0609655791 0 0.055303875 -0.0244717057 0.03618627855 0 0 0 0.12437644824125 0.110702035475 0 0 0.04408405 0 0.0519685650125 0 0 0 0 0.127540344 -0.0083258572 0.059562151575 0 0 0.11012741996125 0 0.165831034875 0.062792266628 0 0.05335678704375 -0.039793321875 0 0 0 0 0 0 0 0 0 0 0 0 0 0 0 0 0 0 0 0 -0.0110925938 0 0 0 0 0 0 0 0 0 0 0 0.000503665875 0 0 0.1256061805875 0 0 0 0 0.010891746775 0 0.07897854475625 0 0 0.027993 -0.0573551656625 0.029900025525 0 0.112159124025 -0.0971991899125 0 0 0 0 0.0450313507625 0.092358110875 0 0.050179521475 0 0 0 0 0 0.0919115 0.0520279671375 0 0 0 0 0 0.05690009491125 0.026175018813 0 0.056450432075 -0.04247753685625 -0.02254033501875 0 0 0 0 0 0 0 0 0 0.04671212592875 0 0 0 0 0.00657710875 0.0960265141875 0 0 -0.01477431072 0 0 0.0604516745 0 0 0.086798125 0 0.08273869375 0 0.04539395953875 0.078580692205 0.1016239938125 0 0 0.03367662495625 -0.0508646835155 0 0.1125302508875 0 -0.029232411225 0 0 0 0 0 0.19149898451 0 0.1498577977875 0 -0.0091530555625 0 0 0 0 0 0 0 -0.0163336155 0 -0.009370542925 0 0.07005817747875 -0.00554509058875 0 0.0778654385 0.1576165682025 0 0 0 0 0 0 0 -0.06635670875 0 0.126096426375 0 0.04932333475 0 -0.01378787995 0 0.05896655325 0.0897362487125 0.06075418075 0 0 0.0153425222625 0.12205523292 0 0 0 0 0 0 0 0 0 0.14812275 0.0893288599375 0 0 0 0.1147880386375 0.1385938223125 0 0 0 0.0655337426125 0.1007051741375 0 0.0829653 0 0.0357416782125 0 0 0.0535932563125 0 0 0.08769841225 0 0 0.057403738375 0 -0.020761505375 0 0 0.0358327060875 0 0 -0.000676667437499998 0.05104344003875 0 0 0.135248755875 0 0 0 0.0384593112375 0 0.13390243368375 0.073578624925 0.1560227973375 0.1280672746625 0.031837536093875 0 0 0.1065852715375 0 0.156791711125 0 0.0916276359125 0 0 0 0 0 -0.0611230255125 0 0 -0.0015620477875 -0.0580083896375 0.1197667765875 0.138360258125 0 0 0 0 0.073514942875 0 0 0 0 0 0.032186239675 -0.037901568934625 0 0 0 0 0 0 0 0 0 0 0 -0.04947422926125 0 0 0 0 0 0.07577980365125 0 0 0 0 0 0 0 0 0 0 0 0 0 -0.0296169685125 0 0 0 0 0 0 0 0 0 0 0 0 0 0 0.007621808075 0 0 0 0 0 0 0 -0.0434595863785 0 0 0.100047935 -0.007321268625 0.09789064625 0.1708118206625 0.1303959375 -0.02812382168725 0.153106016125 0 -0.0318038068875 0 0.1389447062 0 0 0 0 0 0 0 0 0 0 0 0 0 0.0725237420625 0.0493271436625 0 0 0 0 0 0 0 0 0 0.1536027134 0 0 0 0.02459507936125 0 0 0 0 0.025934278924 0 0 -0.036927488 0 0.056766 0 0.1309200881 0 0.012936 0 0 0 0 0.0402129438625 0 0.000365057 0.080541615375 0.03079820885 0.06876469725 -0.04572018915625 0 0 0.12205932331625 0 0.0133266641125 0 -0.010335895 0 0 0 0 0 0 0.019149612125 0 0 -0.028973654825 0 -0.07626418425375 0 0 0 0 0 0 0 0 0 0 0 0 0 0 0 0 0.0303958346575 0 0 0 0 0 0 0 0 0.03362032145 0 0 0 0 0 0 0 0 0 0 0 -0.000657012499999996 0 0 0 0 0 0 -0.044918248165 0 0 0 0 0 0 0 0 0 0 0 0 0 0 0 0 0.0756011109425 0 0 0 0 0.0491892765875 0 0 0 0 -0.0643490198 0 0 -0.0063110375 0 -0.045950422425 0.156713025525 0 0 0 0 0 0 0.159194812725 0 -0.0082477573875 0 0 0 0 0 0 0.0515024099875 0.1173800227625 0 0 0.0605937249625 0.1427104125 0.15981753803 0 0 0 0.0213359337 -0.0518022987375 0 0 -0.00958626812875 -0.0590016172125 0 0 0 0 0 0 0.07350967875 0 0.0097029375 0 0 0 0 -1.50388624999966e-05 -0.0091128265 0 0 0.1264589035125 0 0 0 0 0 0 0 -0.0228963329275 0 0 0.11659167125 0.0185422925 0.08478581425 0 0 -0.042108053519625 0 0 0.0699274016325 0.055959304125 0 0 0.1000863958125 0 0 0.018561370425 -0.01521247696375 0 0.0307440292475 0.1447419170375 0 0 0 0 0 0 0 0.108935226925 0 0 0.0461891828 0 0.009511091 0 0 0 0 0 0 0 -0.034321787775 0 0 0 0 0 0 0 0.000591101999999999 0 0 0 0 0 0 0 0 0 0 0.093025250975 0 0 -0.092892336 0 0 0 0 0 0.07439475487125 0 -0.0169194060375 0 0 -0.067053578 -0.065949200525 0 0 0 0 0 0 0 0 0 0 0.011977749875 0 0 0.0111514183275 0 0 0 0 0.09623001125 0 0.084282180475 0 0 0 0 0.0627632565 -0.01347431483 0.0313508576375 0 0 0 0 0 0 -0.0194748550025 0 0 0 0 0 0 0 0 -0.021317268425 0 0.0456288367125 0 0 0 0 0 0 0 0 0 0.08753665825 0 0 0 0 0 0.054811251875 0 0.000151930124999999 0 0 0 0 0.0479686812675 0 0 0.00428602685 0 0.139552882175 0 0 0 0 0 0 0 0 0 0 0 0 0 0 0 0 0 0 0 0 0 -0.0198348041375 0 0 0 0 0.1349579286875 0 0 0 0 -0.0180491623375 0 -0.011564967 0 0 0 0 -0.0648567232875 0 0 -0.015322154325 0 0 0 0 0 0 0 0.04768381143875 0 0 0.05003832105 0 0.05484993307 0 0 0 0 0 0.0775674109 0 0 0.1023662393375 0 0 0.0860571726075 0.0465279157375 0.00130274661624999 0.1012529125 0.1240741924875 -0.0118177371625 0 0 0 -0.0053401375875 0.077046808125 0 -0.01764701465 -0.01355260125 0 0.089557943825 0 0 0.093233075 -0.0134815403425 0 -0.049297748375 0 0.072193113125 0.09334445825 0 -0.0608901812125 0.094423256625 0 0.1333279875 0 0 0 0 -0.0268730129375 0 0 0 0 0 -0.039067396097625 0 0 0 0 0.0097689137 0 0.0370507 -0.04060429806375 0.0290340625 0.055288507805 0 0 0.10244184035 -0.01003694455 0 0 0 0 0 0 0 0.105616524625 0 0 0.097451215625 0 0 0 0 -0.0199982234875 0 0.000548938749999999 0 0 0 0 0 0 0 0 0 0 0 0 0 0 0 0 -0.008409325625 0.0778021666375 0 0 0.04362288727125 0.057901921325 0 0 0 0 0.1086898939325 0 0.037107744625 0 0 0 0 0 0 0 -0.0514989174375 0 0 0 0 0 0 0 0 0.057303249075 0.078568383625 0 0 0.033609025 0 0.097927629875 0.0925716125 0 -0.01795775778 0 0 -0.03363402825 0 0 0.1024523090125 0 0 0 0 0 0.01200693091 0.0481601405375 0 -0.0737848673125 0 0.0928857494375 0 0 0 0 0 0 0 0.00179328287625 0 0 0 0 0 0 0.0285201986825 0 0.13739748495 0 0 0 0 -0.0389319470875 0 0 0 -0.0338468977489 0.0099896612375 0 -0.043750504375 0 0 0 0 0 0 0 0 0 0 0 0 -0.000147692325 0 0 0 0.00735449965 0 0 0 0.0820747087625 0 0 0 0 0 0 0 0.0796869786875 0.04374157375 0 0 0 -0.0160630540475 0 0 0 0 0 0 0 0 0 0 0 0 0.092085118675 0.05461854025 0.1683523105875 0 0 0 0 0 0 0 0 0 0 0 0 -0.008738901725 -0.0386138955035 0.1142944875 0 0.0249076535 0 0 0.0966635 0 0 0 0 -0.0037115543975 0 0 0 0 0 0 0.1527992092375 0 0.068389596874875 0 0 0 0 0 0 -0.0322889659 0.0780107205375 0 0 0 0 0 0 0.08013018225 0 0.029106756225 0 0 0 0 0.079923385 0 0 0 0 0.004707805125 0 0 0.1429183227 0.09767071944625 0 0 0 0 0.000989215525000003 0.069873503875 0 0 0 0.0516244052 0.0599965903375 0 0 0.1134077379875 0 -0.01331926325 0.08609121735 0 0 0 0 0 0.02941595025 0 0 0 0 0 0 0 0 0 0 0 0 0.0081511897375 0 0 0 0 0 0 -0.08798247725 0 0 0 0 0 0 0 0 0 -0.021800414875 0 0 0 0 0 0.13855420175 0.0292685135 0 0.02865159633125 0 0 0 0 0 0 0 0 0 0.024556238375 0 -0.028062728011625 0 0 0 0 0 0 0 0 0 0 0 -0.0444571566875 0 0 -0.0484733305625 0 0 0.073295641375 0.05184398485 0 0 -0.055002305075 0 0 0.00766369347125 0 0 0 0 0 0 0 0 0 0 -0.0163426740125 0 0 0 0 0 0 0 0.1424030884125 0.089819495375 0 0 0.120782578125 0 0 0 0 0.0277920283625 0 0 0 0.1565114495 0 0 0 -0.00673055118875 0.01994756275 0 0 0 0 0 0 0 0 0 -0.039649549975 0 0.0710149388875 0 -0.030415559375 0 0.03436223835 0 0 0 0 0 -0.003990336375 0 0 0 0.056401263875 0 0 0 0 -0.009835335375 0 0 0 0 0 0 0 0 0 0 0 0 0 0 0 0.0676811237625 0 0 0 0 0 0 0 0.0679307237375 0 0 0 0 0 0 0.1169810377 0.0813529559125 0 0 0 0 0 0 0 0.0191524163675 0 0 0 0 0 0 0.01556159875375 0.009917898585 0.032619256875 -0.0184245352975 0 0 0 0 0 0 -0.0373157 0 0 0 0 0 0 0 0 0 0 0.13140245175 0 0 0 0 0 0.0454557125 0 0 0 0 0 0 0 0.067705032045 0 0 0 -0.036574266495 0 0 0.0179048375 0 0.0277389255 0 0 0 0 0 0 0 0 0.02638663225 0 0 0 0 0 0.0956376325 0 0 0 0.083994186775 0 0.03328125074375 0 0.02037338585625 0 0.16015704555 0 0.022613 0 0 0 0 0.05565305625 0 0.122231936875 0 0 0.05170908195975 0 0.0928005502425 0.09488325 0 0 0.028476564375 0 0.15317995 0 0 0 0 0.0552777731275 0 0.099144391675 0 0.13831423735 0 0 -0.00765840719625 0 0.091851665275 0.0694238537 0 0.045901675625 0.1600062203125 0 -0.067249849425 -0.00998683907125 -0.00627061825 0 0 0.04492295445125 0.093210774125 0 0 -0.0498022484625 0 0 0 0 0 0 0 0 0 0 0 0 0 0 0 0 0 0 -0.039535880625 0 0 0 0 0 0 0 0 0 0 0 0 0 0 0.07173865375 -0.014084310175 0 0.0223929045 0 0 0 0 -0.05500134725 0 0 0 0 0 0.1662089543 0 0 0 0 0 0 0 0 0 0 0 0 0 0.138423197975 0 0 0.080169927375 0 0 0 0 0 0 0.0967844975 0 0 0 0 0 0 0 0 0 0 0 0 0.0366696097375 0 0 0 0 0 0 0 0 0 0.0139056860875 0.030018369 0 0 0 0 0 0 0 0.161033681615 0 0.0739301137525 0.04342933569125 -0.02414066058875 0 0.1647729836375 0 0 0.0373470487875 -0.028563663123125 0 0 0.107755795375 0.1226133887375 0 0 0 0 0 0 0 0 0 0 -0.0064357602575 0.08410764372375 0 -0.0495569547625 0 0.0681637796625 0 0 0 0.068267204125 0 0 0 0 0 0 0 0 0 0 0.1491318410725 0 -0.016322636525 0 0 0 0 0 -0.0046696505875 0 0 0 0.00332084172125 0 0 0 0 0 0 0 0 0 0 -0.0362170101525 0.102789986475 0 0 0 -0.0736384389 0.0362176331075 0 0 0.00627383625 0 0 0.049247051762125 0 0 0 0.0749135785 0 0 0 0.141569 0 0.041640046 -0.04798839566375 0 0 0.092004628975 0.07447316030875 0 0 0 0.10028712448875 0.0606982875 0 0 -0.01105162245625 0 0 0 0 0 0 0.04447547526875 0.102865037709962 0 0.00164866745 0.11138262525 0.0737533090125 0 0 0.1395185635 0.07028431825 0 0 0 0 -0.0178758592625 0 0.020018965115 0.099494608325625 0 0.115141339975 0 0.06144986727625 0 0 0 0.051223982325 0 0 0 0.02891923077625 0 0 0.03888925 0 0 0 0 0 0 0 0 0.010836474125 0.042266116125 0.00766858818375 0 0 -0.00789997668125 0 0 -0.00183821268195 0 0 0 0 0 0.11439680875 0.233554380575 0 0 0 -0.0240467208125 0.0447412597375 0 0 -0.007038503612125 0 0 0 0.081843625 0 0 0.0510294729525 0 0 0.0809373352875 0 0 0 0 0.077825125 0 0.0907481503125 0 0.05091764727125 -0.0128112310575 0.05171589111125 0.08745371 0 0.0543271650375 0 0 0 0 0 0.0222174079875 0 0 0 0 0 0.1028661684375 0.101692372275 0 0 0 0 0 0 0 0 0 0 0 0 0 0 0 0.000377689350000004 0 0 0 0 0 -0.05010287875 0.016519775 0 0 0 0 0 0 -0.021154854375 0 0 0.0542445875 0.07048476421375 0 0 0 0 0 0 0 0.0085969399875 0 0 0 0 0 0 0 0 0 0 0 0 0.1272067927875 0 0 -0.0286320985 0.0286131536375 0 0 0.0941769482775 0 0 0 0.119156905875 0.047705719875 0 0 0 0 0 0 0.0144303346125 0.070584222 0 0 0.015978515655 0.0466700449625 0 0 0.122509424475 0 0 0 0 0 0.0602537603175 0 0.0480377030875 0 0.10335991007875 0 0.13413779465875 0.0932178410775 0 0 0 0 0 0.0853261895625 0.1088502871875 0 0.0484719655425 0 0 0 0 0 0 0 0 0 0 0 0 0 0 0 0.076197500875 0 0 0 0 0 0 0 0 0 0 0 0 0 -0.0169819437375 0 0 0 0 0 0 0 0 0 0 0 0 0 0 0 0 0 0 0 0.00033209695625 0 0 0 0 0 0 0 0 0 0 0 0 0 0 0 0 0 0 -0.02182879564 0 0 0 0.0013244618375 0 0 -0.005602901375 0 0 0 0.04158925 0 0 0 0 0 0 0 0 0 0.0803132516125 0 0 0 0 0 0 0.0458589854775 0 0 0 0 -0.023780665875 0 0 0 0 0 0 0 0 0 0 0 0 0 0 0 0 0 0 0 0 0 0 0 0 0 0 0 0 0 0 0 0 0 0 0 0 0 0 0 0 0 0 0 0 0.018854700325 0 0.0198551670375 0 0 0 0 -0.02507224635 0 0 0 0 -0.05804255499375 0 0 0.1798671012 0.08037197201125 0.0019685625 0 0.00271703199875 -0.006969533225 0 0 0 0 0 0 0 0.0689562849175 0 0 0 0 0.102670563125 0 0.0865375 0 0 0 0 0 0.11865182603375 0 0 -0.030906304125 0 0 0 0.12786565 0.035997625 -0.07479601014125 -0.06541393272825 -0.035054541925 0 0 -0.002936391780625 -0.01469448697625 0 0.05321075 0.114661 0.0859118416 0 0.1171231439375 0 0 -0.01773786518125 0.068617886175 0 0.0992893397625 0 0.0255076951375 0 0 0 0 0 0 0 0 -0.0296160081875 0 0 0 0 -0.0380818722375 0 0 -0.015077114 0 0 0 -0.03759338430875 0 0 0 0 0.0592489047375 0 0 0 0 0 0.11030433425 0 0 0.0343567122375 0 0 0 0.0017588284875 0 0 0 -0.00710153152 0 0 0 -0.00220707316125 0.1330138075625 0 0.01263098575 0 0 0 0 0 0 0 0 0 0 0 0 0 0 0 0 0 -0.06583396075875 0 0 0 0 0 0 0.0031920142375 0 0 0.0480903096 0 0 0 0 0 0 0 0 0 0 -0.0146356046625 0.020110739095 0 -0.0408889649875 0 -0.0298023133175 0 0 0 0 0 0.05886945875 0.05959903456875 0.05669699125 0.001794661133625 0 -0.0051211320625 -0.021682151725 0 0 0.043385946344625 0 0 0 -0.004666258586 0 0 0 0 0 0 0 0 0 0 0 0.05372539825 0 0 0 0 0 0.09119371010375 0 0 0.00273204904475 0 0 0 0 0 0 0 0 0 0 0 0 0 0 0 0 0 0 0 0 0 0 0 0 0 0 0 0 0 0 0 0 0 0 0 0.10287415782625 0.0020911358325 0 0 0 0 0 0 0 0 0 0.025933875 -0.05368549975 0.046293032775375 0 0 0 0 0 0 0 0 0.0643684940875 0.06682875 -0.0093968024375 0.02169386451175 0 0 0.08684575 0 0.071914125 0.033684090795 0.01793161783 0 0 0 0 0 0 -0.0129502255125 0 0 0 0 0 0 0 0 0 0 -0.0013357651375 0 0 0 0 0 0 0 0 0 0 0 0 0 0 0 0 0 0 0 0 0 0 0 0 -0.06992850223625 0 0 0 0.0440409307875 0 0 0 0 0 0 0.001465620142875 0 0 0.03273038728625 0 0 -0.00981789558375 0 0 0 0 0.083496183 0.0804630006775 0 0 0.0402667572875 0 0 0 0 0 0.08612913315 0 0 0 0 0 0 0 0 0 0 0 0 0 0 0.0019119683625 0 0 0 -0.015124483175 0 0 0.051314425 0 0 -0.03500565297875 0 0 0 0 0 0 0 0 0 0 0 0 0 0 0 0 0 0 0 0.055429227375 -0.016901475125 -0.038813097185 0 0 -0.0345780548875 0 0 0 0 0 0.088177438475 0 0 0 0 0 0 0 0 0 0.00391581755 0 0 0.06237075110875 -0.036306049625 0 0 -0.0878556007875 0 0 0 0 0 0 0 0 0.003317003475 -0.08675769129875 0.0736456105565 0 0 0 0 0 -0.01186574780625 0.008867548235 0 0 0 0 0 0.0088771685875 -0.010545718 0 0 0.04522442703875 0.112658806125 -0.08840581175 0 0 0 0 0 0 0 0.174296132875 0 0 0 0 0.0044702566225 0 0.0626915875 0 0 0 0 0.02762784630475 0.1181452 0 0 0 0.11194905 0 0 0 0.017472872125 0 0.048110525 0 0 0 0 0 0.067060468225 0.0202185 0.0514633 0.104117875 0 0.15022157275125 0.0443262883775 -0.0398098312875 0.1105142 0 -0.005514970825 0 0 0.0210826191 0 0.027617904375 0.0630807362975 0.0906336208075 0 0 0 0 0 0 0 0.034422753625 0 0 0 0 0 0 0 0 0 0 0 0 0 0
C14 0 0.1226511 0.0989158 0 0 0 0 0 0 0 0 0 0 0 0 0 0 0 0 0 0 0 0 0 0 0 0 0 0 0 0 0 0 0 0 0 0 0 0 0 0 0 0 0 0 0 0 0 0 0 0 0 0 0 0 0 0 0 0 0 0 0 0 0 0 0 0 0 0 -0.074644797 0 0 0 0 0 0 0 0 0 0 0 0 0 0 0 0 0 0 0.042519357 0 0 0 0 0 0 -0.040184102 0 0 0 0 0 0 0 0 0 0 0 0 0 0 0 0 0 0 0 0 0 0 0 0 0 0 0 0 0 0 0 0 0 0 0 0 0 0 0 0 0 0 0 0 0 0 0 0 0.1833476 0 0 0 0 0 0 0 0.0681419 0 0 0 0 0 0 0 0 0 0 0 0 0 0 0 0 0 0 0 0 0 0 0 0 0 0 0 0 0 0 0 0 0 0 0 0 0.0685366615 0 0 0.054783262 0 0 0.0601839684 0 0 0.0174786063 0 0 0 0.0350156454 0 0 0 0 0 0 0 0 0 0 0 0 0 0 0 0 0 0 0 0 0 0 0 0 0 0 0 0 0 0 0 0 0 0 0 0 0.00747903 0 0 0 0 0.0270263403 0 0.063036593 0 0 0 0 0 0 0 0 0 0 0 0 0 0 0 0 0 0 0 0.062746024 0 0 0 0 0 0.1702855 0 0 0 0 0 0 0 0 0 0 0 0 0 0 0 0 0 0 0 0.04434518 0 0 0 0.1939193 0.1932546 0.189609 0 0 0 0 0 0 0 0 0 0 0 0 0 0 0 0 0 0 0 0.050130262 0 0 0.0656446 0 0 0 0 0 0 0.059920138 0.03757458493 0 0 0 0.003741025 0 0 0 0 0.04531177 0 0 0 0 0 0 0 0 0 0 0 0 0 0 0 0 0 0 0.1208463 0 0 0 0 0 0 0 0 0 0 0 0 0 0 0 0 0 0 0 0 0.01035114661 0 0 0.009958507934 0 0 0 -0.006292163 0 0 0 0.0761952 0 0 0 0 0 0.2113235 0 0 0 0 0 0 0 0.018735804 0 0 0.0390845 0.03523225 0 0 0 0 0 0 0.053829313 0 0 0 0 0 0 0.2049623 0 0 0 0 0 0 0 0 0 0 0 0 0 0 0 0 0 0 0 0 0 0 0 0 0 0 0 0 0 0 0 0 0 0 0 0 0 0 0 0 0 0 0 0 0 0.05022292048 0 0 0.04316682783 0 0 0 0 0 0 0 0 0 0 0 0 0 0 0.023595293 0 0 0 0 0 0 0 0 0 0 0 0.0206807811 0 0 0 0 0.0316575021 0 0 0 0 0 0 0 0 0 0.1607338 0 0 0 0 0 0 0 0 0 0 0 0 0 0 0.044362356 0 0 0 0 0 0 0 0 0 0 0 0 0 0 0 0.0666659 0 0 0 0 0 0 0 0 0.06438231 0 0 0.0077741262 0.0310367938 0 0 0 0 0.0535416 0 0 0 0 0 0 0 0 0 0 0 0 0 0 0 0 0.053969108 0 0 0 0 0 0 0 0 0 0.0383455039 0 0 0 0 0.0629496 0.0574833061 0 0 0 0 0 0 0 0 0 0 0 0 0 0 0 0 0 0 0 0 0 0 0 0 0 0 0 0 0 0 0.04210816 0 0.0741976 0 0 0 0 0 0 0 0 0 0 0 0 0 0 0 0.0737186 0 0 0 0 0 0 0.007890059 0 0 0 0 0 0 0 0 0 0 0 0 0 0 0.1266471 0.044558694 0 0 0 0 0 0 0 0.1576761 0.1537974 0 0.01828280788 0 0.061625597 0 0 0 0 0 0 0 0 0 0 0 0 0 0 0 0 0 0 0 0 0 0 0 0 0 0 0 0 0 0 0 0 0 0 0 0 0 0 0 0 0 0 0 0 0 0 0 0 0 0 0 0 0 0 0 0 0 0 0 0 0 0 0 0 0 0 0 0 0 0 0 0 0 0 0 0 0 0 0 0 0 0 0 0 0 0 0 0 0 0 0 0 0 0 0 0 0 0 0 0 0 0 0 0 0 0 0 0 0 0 0.02831012524 0 0 0 0 0 0 0 0 0 0 0 0 0 0 0 0 0 0 0 0 0 0 0 0 0 0 0 0 0 0 0 0 0 0 0 0 0 0 0 0 0 0.0945718 0 0.02083887 0.0195804357 0 0 0 -0.0159236863 0 0 0 0 0 0 0 0 0 0 0 0 0 0 0 0 0 0 0 0 0 0 0 0 0 0 0 0 0 0 0 0 0 0 0 0 0 0 0.046422359 0 0 0 0 0 0 0 0 0 0 0 0 0 0 0 0 0 0 0 0 0 0.02271542101 0 0 0 0 0 0 0 0 0 0 0 0 0 0 0 0 0 0 0 0 0 -0.0407102588 0 0 0 0 0 0 0 0 0.0257982844 0 0 0 0 0 0 0 0 0 -0.06321376 0 0 0 0 0 0 0 0 0 0 0 0 0 0 0 0 0 0 0 0 0 0 0 0 0 0 -0.110593457 0 0.0233871982 0 0 0 0 0 0 0 0 0 0 0 0 0 0 0 0 0 0 0 0 0 0 0 0 0 0.0596267 0 0 0 0 0 0 0 0 0 0 0 0 0 0 0 0 0 0 0.1964914 0 0 0 0.0501183 0 0.1464815 0 0 0 0 0 0 0 0.1194772 0.1242811 0.2074211 0.0278100785 0.1295611 0 0 0 0 0.034127305 0 0 0 0.00394091596 0 0 0 0 0.1281061 0 0 0 0 0 0 0 0 0 0 0 0 0 0.0185344665 0.1695813 0.0753564 0 0 0 0 0 0 0 0 0 0 0 0 0 0 0 0 0.05226511 0 0 0 0 0 0 0 0 0 0 0 0 0 0 0 0 0 0 0 0 0 0 0 0 0 0 -0.002009392 0 0 0.036197329 0.1873853 0 0 0.051269 0.0860251 0.0847389 0 0 0.1580576 0.0071497783 0.028310699 0 0 0 0.1005659 0 0 0 0 0 0 0 0 0 0 0 0 0 0 0 0 0 0 0 0 0 0 0 0 0 0 0 0 0 0 0 0 0 0 0 0 0 0 0 0 0 0 0 0 0 0 0 0 0 0 0 0 0.1769532 0.0815254 0 0.024916898 0.0931608 0 0 0 0 0 0.0527359 0 0 0 0 0 0 0 0 0 0 0.1209427 0.057202725 0 0 0.1644768 0.050050181 0 0 0 0 0 0 0 0 0.050306731 0 0 0 -0.0233923521 0.225325 0 0 0 0 0 0 0 0 0 0.0664091412 0 0 0 0 0 0 0 0 0 0 0 0 0 0 0 0 0 0 0 0 0 0 0.1139296 0 0 0 0 0 0 0 0 0 0.06741378 0 0 0 0 0 0 0.052878732 0 0 0 0 0 0 0 -0.0280127895 -0.00446512731 0 0 0 0 0 0 0.0407579926 0 0 0 0 0 0.0347912 0.1171687 0 0 0 0 0 0 0 0 0 0 0 0 0 0 0 0 0 0 0 0 0 0 0 0 0 0 0 0 -0.0273439845 0 0 0 0 0.022595117 0 0 0 0 0 0 0 0 0 0 0 0 0 0 0 0 0 0 0 0 0 0 0 0 0 0 0 0 0 0 0 0 0 0 0 0 0 0 0 0 0 0 0 0 0 0 0 0 0 0 0 0 0 0 0 0 0 0 0 0 0 0.1603654 0.0866859 0.025987539 0 0 0 0 0.0475759 0 0 0 0 0 0 0 0 0 0 0 0 0 0 0 0 0 0 0 0 0 0 0.2054323 0.04565253 0 0 0 0 0.208467 0 0 0 0 0 0 0 0 0 0 0.1957654 0 0 0 0 0 0 0 0.163928 0.04626366 0.0805868 0.0813581 0 0 0 0 0 0 0.078089096 0 0 0 0 0 0.044007205 0 0 0 0 0 0 0 0 0 0 0 0 0 0 0 0 0 0 0 0.0751508 0 0 0 0 0.0521857 0.1406908 -0.01598089948 0 0 0 0 0 0 0 0 0 0 0 0 0 0 0 0 0.04595599 0 0 0 0 0.0169476979 0 0 0 0 0 0 0 0 0 0 0 0 0 0 0 0 0 0 0 0 0 0 0.01492480807 0 0 0 0 0 0.0342259608 0 0.005824186 0 0 0 0 0 0 0 0 0 0 0 0 0 0 0 0 0.0822566 0 0 0 0 0 0 0 0 0 0 0 0 0 0 0 0.04896138 0 0 0 0 0.0742328 0.09710532 0 0.0840922 0 0 0 0 0 0.1472255 0 0.0083328134 0 0 0 0 0 0.0484421178 0 0 0 0 0 0 0 0 0 0 0 0 0 0 0 0.035768280676 0 0 0.1749683 0.1177864 0 0 0 0 0 0 0 0 0 0 0 0 0 0.1523121 0 0 0 0 0 0 0.04594966 0 0 0 0 0 0 0 0 0 0 0 0 0 0 0 0 -0.008804527 0 0 0 0.1393497 0 0 0 0 0 0 0 0 0 0 0 0 0 0 0 0 0 -0.00675902 0.066501932 0 0 0.008615338 0.051739993 0 0 0 0 0 0 0 0 0 0 0 0 0 0 0 0 0 0 0 0 0 0 0 0 0 0 0 0 0 0 0.0407468192 0 0 0 0.1079039 0.0790818 0.0704467 0 0 0.0374321403 0 0 0 0 0 0 0 0 0 0 0 0 0 0 0 0 0 0 0 0 0 0 0 0 0 0 0 0 0 0 0.0067177814 0 0 0 0.0929299 0 0 0 0 0 0 0 0 0 0 0 0 0 0 0 0 0 0 0 0 0 0 0 0 0 0 0 0 0 0 0 0 0 0 -0.005451203 0 0 0 0.07617503705 0 0 0 0 0 0.04271683 0 0.06292955 0.029309545 0.1692843 0 0 0 0 0 0 0 0 0.1516429 0 0 0 0 0 0 -0.0017544203 0 0 0 0 0 0 0 0 0 0 0 0 0 0 0 0 0 0 0 0 0 0 0 0 0 0 0 0 0 0 0 0 0 0 0.044859198 0 -0.038790905 0 0 0 0 0 0 0 0 0 0 0 0.1720836 0 0 0 0 0 0 0 0 0 0 0 0 0 0 0 0 0 -0.00653321017 0 0 0 0.0226950555 0 0 0 0 0 0 0 0 0 0 0 0 0 0 0 0 0 0 0.0222622519 0 0 0 0.01374910074 0 0 0 0 0 0 0 0 0 0 0 0 0 0 0 0 0 0 0 0 0 0 0 0 0 0 0 0 0 0 0 0 0 0 0.05971608 0 0 0 0 0 0 0 0 -0.0505520214 0 0 0 0.0571421 0 0 0.0512916 0.04789067 0 0.1321695 0 0 0 0 0 0 0 0 0 0 0 0 0 0 0 0 0 0 0 0 0 0 0 0 0 0 0 0 0 0 0 0 0 0 0 0.007455767 0 0 -0.000553176000000001 0 0 0 0 0 0 0 0 0 0 0 0 0 0 0 0 0 0 0 0 0 0 0 0 0 0 0 0 0 0 0 0 0 0 0 0 0 0 0 0 0 0 0 0 0 0.040076596 0 0 0 0 0 0 0 0 0 0 0 0 0 0 0 0 -0.055336794 0 0 0 0 0 0 0 0 0 0 0 0 0 0 0 0 0 0 0 0 0 0 0 0 0 0 0 0 0 0 0.0092720391 0 0 0 0 0 0 0 0 0 0 0 0 0 0 0 0 0 0 0 0 0 0 0 0 0 0 0 0 0 0 0 0 0 0 0 0 0 0 0 0 0 0 0 0 0 0 0 0 0 0 0 0 0 0 0 0 0 0 0 0 0 0 0 0 0 0 0 0 0 0 0 0.0961334 0 0 0 0 0 0 0 0 0 0 0 0 0 0 0 0 0 0 0 0 0.0541654 0 0 0 0 0 0 0 0 0 0 0 0 0 0 0.0095197866 0 0 -0.0100272988 0 0 0 0 0 0 0.054360026 0 0 0 0.008740621 0 0 0 0 0 0 0 0 0 0 0 0 0 0 0 0 0 0 0 0 0 0.039414235 0 0 0 0.1183715 0.1482961 0 0 0 0.1218516 0 0 0 0 0 0 0 0 0 0 0.004109732803 0 0 0 0 0 0 0 0 0 0.04514806 0 0 0 0 0 0 0 0 0 0.0621806 0 0 0 0 0 0 0 0 0 0 0 0 0 0 0 0 0 0 0 0 0 0 0.05103901 0 0 0 0 0 0 0 0 0 0 0 -0.010287193 0 0 0 0 0 0 0 0 0 0 0 0 0 0.01547736385 0.075312 0.03120877 0.05049017 0 0 0 0 0 0 0 0 0 0 0 0 0 0 0 0 0 0 0 0 0 0 0 0 0 0 0.00973990376 0.1136721 0 0 0 0 0 0 0 0 0 0 0 0 0 0 0 0 0 0 0 0 -0.03848233 0 0.149402 0 0 0.1547487 0.06373224 0 0 0 0 0 0 0 0 0 0 0 -0.0292201 0 0 0 0 0 0 0 0 0 0.0631124 0 0 0 0 -0.01537896367 0 0 -0.000443234120000002 0 0 0 0 0 0 0 0 0 0 0 0 0 0 0 0 0 0 0 0 0.026524434 0 0 0 0 0 0.0744801 0.1155299 0 0 0 0 0 0 0 0 0.000375040399999998 0 0.0580836761 0 0 0 0 0 0.1463093 0.122717 0.1123037 0 0.053448832 0.1042328 0 0 0 0 0 0 0 0 0 0 0 0 0 0 0 0 0 -0.013070875 0 0 0 0 0 0 0 0.0893769 0 0 0 0.1399706 0 0 0.0435892822 0 0 0.0626834 0 0 0 0 0 0 0 0 0 0 0 0 0 0 0 0 0 0 0 0 0 0 0 0 0 0 0 0 0 0 0.01117518 0 0 0 0 0 0 0 0 0 0 0 0 0 0 0 0 0 0 0 0 0 0 0 0 0 0 0 0 0 0 0 0 0 0.0948571 0 0.0538325718 0 0 0.0271863398 0 0 0 0 0 0 0 0 0 0 0 0 0 0 0 0 0 0 0 0.062665 0.150278 0 0 0 0 0 0 0 0 0 0 0 0 0 0 0 0 0 0 0 0.0027915081 0 0 0.0546329 0 0 0 0 0 0 0 0 0 0 0 0 0 0 0 0 0 0 0 0 0 0 0 0 0 0 0 0 0 0 0 0 0 0 0 0 0 0 0.092569 0 0 0 0.0364733212 0 0 0 0 0 0 0 0 0 0 0 0 -0.009019836 0 0 0 0 0 0 0 0 0 0 0 0 0 0.1222769 0.0683516 0 0 -0.016175952 0 0 0 0 0 0 0 0 0 0 0 0 0 0 0 0 0 0.039710536 0 0.0954757 0 0 0 0 0 0 0 0 0 0 0 0 0 0 0 0 0 0 0 0 0 0.1572545 0 0 0 0.043900555 0 0 0 0 0 0 0 0 0 0 0 0 0 0 0 0 0 0 0 0 0 0 0 0 0 0 0 0.0976351 0 0 0 0 0 0 0 0 0 0 0 0 0 0 0 0 0 0 0 0 0 0 0 0.0784014 0 0 0 0 0 0 0 0 0 0 0.0918197 0.018052884 0.077398778 0 0 0 0 0 0.0553114 0 0 0 0 0 0 0 0 0 0 0 0.032301891 0 0 0 0.0497283 0 0 0 0 0 0 0 0 0 0 0 0 0 0.1046548 0 0 0 0 0 0 0 0 0 0 0 0 0 0 0 0 0.0889262 0.1030414 0 0 0 0 0 0 0 0 0 0 0 0 0 0 0 0 0 0 0 0 0 0 0 0 0 0 0 0 0.1698927 0 0 0 0 0 0 0 0 0 0 0 0 0 0 0 0 0 0 0 0 0 0 0 0 0 0 0 0 0.03484177 0 0.032080148 0 0 0 0 0 0 0 0 0 0 0 0 0 0 0 0.03415623 0 0 0 0 0 0 0 0 0 0 0 0 0 0 0 0 0 0 0 0 0 0 0 0.046519907 0 0 0 0 0 0 0 0 0 0 0 0 0 0 0 0 0 0 0 0 0 0 0 0 0 0 0 0 0 0 0 0 0 0 0.0554281941 0 0 0 0 0 0 0 0 0 0 0 0 0 0 0 0 0 0 0 0 0.1081623 0 0 0 -0.041320318 0 0 0 0 0 0 0 0 0 0 0 0 0 0 0 0 0 0 0 0 0 0 0 0 0 0 0 0 0 0 0 0 0 0 0.00448987549 0.0458443173 0.0904409 0 0 0 0 0 0 0 0 0 0 0 0 0 0 -0.0079055669 0 0 0 0 0 0 0 0 0 0 0 0 0 0 0 0 0 0 0 0 0 0 0 0 0 0 0 0 0 0 0 0 0 0 0 0 0 0 0 0 0 0 0 0 0 0 0 0 0 0 0 0 0 0 0 0 0 0 0 0 0 0 0 0 0 0 0 0 0 0 0 0 0.1074453 0.0300827013 0 0 0 0 0 0 0 0 0 0 0 0 -0.006173793 0 0 0 0 0 0 0 0 0 0 0 0 0 0 0 0 0 0 0 0 0 0 0 0 0 0 0 0 0 0 0 0.00208188926 0 0 0 -0.0339424025 0 0 0 0 0 0 0 0 0 0 0 0 0 0 0 0 0 0 0 0 0 0 0 0 0 0 0 0 0 0 0 0 0 0 0 0 0 0 0.030046815 0.1697024 0.0892275 0.0993817 0 0 0 0 0 0 0 0 0 0 0 0 0 0 0 0 0 0 0 0 0 0 0 0 0 0 0 0 0 0.1686764 0 0 0 0 0 0 0 0 0 0 0 -0.0315268225 0 0 0 0 0 0 0 0 0 0 0 0 0 0 0 0 0 0 0 0 0 0 0 0 0 0 0 0 0 0 0 0 0 0 0 0 0 0 0 0 0 0 0 0 0 0 0 0 0 0 0.064317366 0 0 0 0 0 0 0 0 0 0 0 0 0 0 0 0 0 0 0 0 0 0 0 0 0 0 0 0 0 0 0 0 0 0 0 0 0 0 0 0 0 0 0 0.0297587452 0 0 0 0 0 0 0 0 0 0 0 0 0 0 0 0 0 0 0 0 0 0 0 0.06293167 0 0 0 0 0 0.1140664 0 0 0 0 0 0 0 0 0 0 0 0 0 0 0 0 0 0 0 0 0 0 0 0 0 0 0 0 0 0 0 0 0 0 0 0 0 0 0 0 0 0 -0.01583316455 0 0 0 0 0 0 0.02377872564 0 0 0 0 0 0 0 0 0 0 0 0 0 0 0 0 0 0 0 0 0 0 0 0 0 0 -0.031308275 0 0 0.0769833 0 0 0 0 0 0 0 0.033569337 0 0 0 0 0 0 0.1783442 0.0646347 0 0 0 0 0 0.055499429 0 0 0 0 0 0 0 0 0 0 0 0 0 0 0 0 0 0 0 0 0 0 0 0 0 0 0 0 0 0 0 0 0 0 0 0.0661017 0 0 0 0 0 0 0 0 0 0 0 0 0.2058107 0 0 0 0 0 0 0 0 0 0 0 0 0 0 0 0 0 0 0 0 0 0 0 0 0 0 0 0 0 0 0 0 0 0 0 0 0 0 0 0 0 -0.051854331 0 0 0 0 0 0 0 0 0 0 0 0 0 0 0.00365024201 0 0.0336086321 0 0 0.105823 0 0 0 0.03156903 0 0 0 0 0 0.1870471 0.13222 0.1774567 0.042685498 0 0 0 0 0 0 0 0 0.0527826341 0 0 0 0 0 0 0 0 0 0 0 0 0 0 0 0 0 0 0 0 0 0 0 0 0 0 0 0 0 0 0 0 0 0 0 0 0 0 0 0 0 0 0 0 0 0 0 0 0 0 0 0.1187492 0 0 0 0 0 0 0 0 0 0 0 0.1337036 0 0 0 0 0 0 0 0 -0.00333330336 0.0331258 0 0 0 0 0 0 0 0 0 0.033731451 0 0 0 0 0 0 0 0 0 0.0899849 0.0040307891 0.05341154 0 0 0 0 0 0 0 0 0 0 0 0.0739333 0 0 0.01984252 0 0 0 0.041753936 0 0.0643147 0 0 0 0 0 0 0 0 0 0.1382793 0 0 0 0 0 0 0 0 0 0 0 0 0 0 0.1178208 0 0 0 0 0 0 0 0 0 0 0 0 0 0 0 0 0 0 0 0 0 0 0 0 0 0 0 0 0 0 0 0 0 0 0 0 0 0 0 0 0 0 0 0 0 0 0 0 0 0 0 0 0 0 0 0 0 0 0 0.055082407 0 0 0 0 0 0 0 0 0 0 0 0 0 0 0 0 0 0 0 0 0 0 0 0 0 0 0 0 0 0 0 0 0 0 0 0 0 0 0 0 0 0 0 0.038141085 0 0 0 0 0 0 0 0 0 0 0 0 0 0 0 0 0 0 0 0 0 0 0 -0.0138851356 0 0 0 0 0 0 0 0 0 0 0 0 0 0 0 0 0 0 0 0 -0.0191961118 0 0.043154697 0 0 0 0 0 0 0 0 0 0 -0.011428742 0 -0.02834079379 0 0 0 0 0 0 0 0 0 0 0 0 0 0 0 0 0 0 0 0 0 -0.0367452232 0 0 0 0 0 0 0 0 0 -0.042142006 0 0 0 0 0 0 0 0 0.00875938613 0 0 0 0.053445056 0 0 0 0 0 0 0 0 0 0 0 0 0 0 0 0.1736959 0 0 0 0 0.1890542 0.0871096 0 0 0 0 0 0 0.0728412217 0.034463411 0.0708978 0 0 0 0 0 0 0 0 0 0 0 0 0 0.032477 0 0 0 0 0.001245211 0 0 0 0 0 0 0 0 0 0 0 0 0 0 0 0 0 0 0 0 0 0 0 0 0 0 0 0 0 0 0 0.112865204 0 0 0 0 0 0 0 0 -0.002719008 0 0 0 0 0 0 0 0 0 0 0 0 0 0 0 0 0 0 0 0 0 0.049652515 0 0 0 0 0 0 0 0 0 0.1037677 0 0 0 0 0 0.0318585379 0 0 0 0 0.0178009661 0 0 0 0 0 0 0 0 0 0 0 0 0 0 0 0 0 0 0 0 0 0 0.043370588 0.1139576 0 0 0 0 0 0 0 0 0 0 0 0 0 0 0 0 0 0 0 0 0 0 0 0 0 0 0 0 0 0 0 0 0 0 0 0 0 0 0 0 0 0 0 0 0 0.063712624 0 0 0 0 0 0.027490071 0 0 0 0 0 0.0527329 0 0 0 0 0 0 0 0 0 0 0 -0.00760063892 0 0 0 0 0 0.05280824 0 0.21373 0.1987589 0.035875381 0.03893521 0 0 0 0 0 0 0 0 0 0 0 0 0 0 0 0 0 0 0 0 0 0 0 0 0 0 0 0 0 0 0 0 0 0.0717185 0 0 0 0 0 0 0 0 0 0 0 0 0 0 0 0 0 0 0 0 0 0 0 0 0 0 0 0 0 0 0 0 0 0 0 0 0 0 0 0.1344011 0 0 0.0406816 0 0 0 0 0 0 0 0 0 0 0 0 0 0 0 0 0 0 0 0 0 0 0.1177042 0 0.0288289847 0 0 0 0 0 0 0 0 0 0 0 0 0 0 0 0 0 0 0 0 0 0.120876 0 0 0 0.1654097 0 0 0 0 0 0 0 0 0 0 0 0 0 0 0 0 0 0 0 0 0 0 0 0 0 0 0 0 0 0 0 0 0 0 0 0 0 0 0 0 0 0 0 0 0 0 0 0 0 0 0 0 0 0 0.1507442 0 0 0 0 0 0 0 0 0 0.0666522 0 0 0 0.0520709034 0 0.03496916149 0 0 0 0 0 0 0 0 0 0 0 0 0 0 0 0 0 0 0 0 0 0 0 0 0 0 0 0 0 0 0 0 0 0 0 0 0 0 0 0 0 0 0 0 0 0 0 0 0.1705642 0 0.011039344 0 0 0 0 0 0 0 0 0 0 0 0 -0.028835779 0 0 0 0 0 0 0 0 0 0 0 0 0 0 0 0 0 0 0 0 0 0 0 0 0 0 0 0 0.074986906 0 0 0 0 0.0199885207 0 0.0271621277 0 0 0 0 0 0 0 0 0 0 0 0 0.04520046 0 0 0 0 0 -0.0237202028 0 0 0 0 0 0 0 0 0 0 0 0 0.0622073 0 0 0 0 0 0 0 0 0 0 0 0 0.0058651371 0 0 0 0 0 0 0 0 0 0 0.1725439 0.035076093 0 0 0 0 0 0 0 0 0 0 0 0 0 0 0 0.04290768 0 0 0 0 0 0 0 0 0 0.1406158 0 0 0 0 0 0 0 0 0 0.1253112 0 0 0 0 0 0 0 0 0 0 0 0 0 0 0 0 0 0 0 0 0 0 0 0 0 0 0 0 0 0 0 0 0 0 0 0 0 0 0 0 0 0 0 0 0 0 0 0 0 0 0 0 0 0 0 0 0 0 0 0.03767631544 0 0 0 0 0.0183121805 0.1622311 0.1520475 0.1735478 0 0.2235574 0 0 0 0 0 0 0 0 0 0 0 0 0.05614707 0 0 0.1934348 0.013760847 0 0 0 0 -0.018874904 0 0 0 0 0 0 0 0 0 0 0 0 0 -0.01016768106 0 0 0 0 0 0 0.0454010637 0 0 0 0 0 0 0 0 0 0 0 0 0 0 0 0 0 0 0 0 0 0 0 0 0 0 0 0 0 0.0306677653 0 -0.01571734266 0 0 0 0 0 0 0 0 0 0 0.000828891999999998 0 0 0 0 0 0 0 0 0 0 0 0 0 0 0.1585862 0 0 0 0 0 0 0 0 0 0 0 0 0 0 0 0 0 0 0 0 0 0 0 0 0 0 0 0 0 0 0 0 0 0 0 0 0.03417908 0 0 0 0 0 0 0 0 0 0 0 0 0 0 0 0 0.1228476 0.0558801 0 0 -0.0091987864 0 0 0 0 0 0 0 0 0 0 0 0 0 0 0 0 0 0 0.026168233 0.1800172 0 0 0 0.013121213 0 0 0 0 0.05094664276 0 0 0 0 0 0 0 0.0576134104 0 0 0 0 0.0601981 0 0 0 0 0 0 0 0 0 0 0 0 0 0.0685937 0 0.04571839 0 0 0 0 0 0.2201902 0 0 0 0 0 0 0 0 0 0 0 0 0 0 0 0 0 0 0 0 0 0 0 0 0 0 0 0.0598181 0 0 0 0 0 0 0 0 0 0 0.02937867 0 0 0 0 0 0 0 0 0 0 0 0 -0.0531779639 0 0 0 0 0 0 0 0.0357679379 0 0 0 0 0 0 0 0 0 0 0 0 0 0 0 0.018963409 0 0 0 0 0 0 0 0 0 0 0 0 0 0 0 0 0 0 0 0 -0.0030301423 0 0 0 0 0 0 0 0 0 0 0 0 0.0605295 0 0 0 0 0 0 0 0 0 0 0 0 0 0 0 0 0 0 0 0 0 0 0 0 0 0 0 -0.029867624 0 0 0 0 0 0 0 0 0 0 0 0 0 0 0 0.0315038923 0.0504814284 0 0 0 0 0.04239997 0 0 0 0.08475706 0 0 0 0 0 0 0 0 0 0 0 0 0 0 0 0 0 0 0 0 0 0 0 0 0 0 0 0 0 0 0 0 0 0 0 0 0 0 0 0 0 0 0 0 0 0 0 0 0 0 0 0 0.1572543 0 0 0 0 0 0 0 0 0 0 0 0 0 0 0 0 0 0 0 0 0 0 0 0 0 0 0 0 0 0 0 0 0.0631638 0 0 0 0 0 0 0 0 0 0 0 0 0.0355836519 0 0 0 0 0 0 0 0 0 0 0 0 0 0.037718042 0 0 0 0 0 0 0 0 0 0 0 0 0 0 0 0 0 0 0 0 0 0 0 0 0.02473046808 0 0 0 0 0 0 0 0 0 0 0 -0.0189226254 0 0 0 0 0 0 0 0 0 0 0 0 0 0.1355954 0 0.09535239 0.0585896 0 0 0 0 0 0 -0.021015952 0 0 0 0 0 0 0 0 0 0 0 0 0 0 0 0 0 0 0 0 0 0 0 0 0 0 0 0 0 0 0 0 0 0 0 0 0 0 0 0 0 0 0 0 0 0 0 0 0 0 0 0 0 0 0 0 0 0 0 0 0 0 0 0 0 0 0 0 0 0 0 0 0 0.1834441 0 0 0 0 0 0 0 0 0 0 0 0 0 0 0 0 0 0 0 0 0 0 0 0 0 0 0 0 0 0 0 0 0 0 0 0 0 0 0 0 0 0 0 0 0 0 0 0 0 0 0 0 0 0 0 0 0 0 0 0.0139587447 0 0 0 0 0 0 0 0 0 0 0.1925396 0.057495547 0 -0.0165138544 0 0 0.0528999568 0.026816222 0 0 0 0 0 0 0 0 0 0 0 0 0 0 0 0 0 0 0 0 0 0 0 0 0 0 0 0 0 0 0 0 0 0 0.1099509 0 0.03996486876 0 0 0 0 0 0 0 0 0 0 0 0 0 0 0 0 0 0 0 0 0 0 0 0 0 0 0 0 0 0 0 0.1875808 0 0 0 0 0 0 0 0 0 0 0 0 0 0 0 0 0 0 0 0 0 0 0 0 0 0 0 0 0 0 0 0 0 0 0 0 0 0 0 0 0 0 0 0 0 0 0 0 0 0 -0.0722048619 0 0.1054369 0 0 0 0 0 0 0 0 0 0 0 0 0 0 0 0 0 0 0 0 0 0 0 0 0 0 0 0 0 0 0.010510006 0 0 0 0 0 0 0 0 0 0 0 0 0 0 0 0 0.0775868 0.044780202 0.0859311 0.1082858 0 0 0 0 0 0 0 0 0 0 0 0 0 0.1585953 0 0 0 0 0 0 0 0 0 0 0 0 0 0 0 0 0 0 0 0 0 0 0 0 0 0 0 0 0 0 0 0 0 0 0 0 0 0 0 0 0 0 0 0 0 0 0 0 0 0 0 0 0 0 0 0 0 0 0 0 0 0 0 0 0 0 0 0 0 0 0 0 0 0 0 0 0 0 0 0 0 0 0 0 0 0 0 -0.06504776 0 0.072397824 0 0 0 0 0 0.0077708214 0 0 0 0 0 0 0 0 0 0 0 0 0 0 0 0 0 0 0 0 0 0 0 0 0 0 0 0 0 0 0 0 0 0 0.0404410217 0 0 0 0 0.06430117 0 0 0 0 0 0 0 0 0 0 0 0 0 0 0 0 0.058924382 0 0 0 0 0 0 0 0 0 0 0 0 0 0 0 0 0 0 0 0 0.007397053 0.03331069 0 0 0 0 0 0 0 0 0 0 0 0 0 0 0 0 0 0 0 0 0 0 0 0 0 0 0.0665463753 0 0 0 0 0 0 0 0 0 0 0 0 0 0 0 0 0 0 0 0 0 0 0 0 0 0 0 0 0 0 0 0 0 0 0 0 0 0 0 0 0 0 0.0613532 0.0364944391 0 0 0 0 0 0 0 0.062546483 0 0 0 0 0 0 0 0 0 0 0 0 0 0 0 0 0 0 0 0 0 0 0 0 0 0 0 0 0 0 0 0 0.0831286 0 0 0 0 0 0 0 0 0 0 0 0 0 0 0 0 0 0.04244867 0 0.1632533 0 0.009358328 0 0 0 0 0 0 0 0 0 0 0 0 0 0 0 0 0 0 0 0 0 0 0 0 0 0 0 0 0 0.015481383 0 0 0 0 0 0 0 -0.0328737445 0 0 0 0 0 0 0 0 0 0 0 0 0 0 0 0 0 0 0 0 0 0 0.022868744 0 0 0 0 0.047957994 0 0 0 0 0 0 0 0 0 0 0 0 0 0 0 0 0 0 0 0 0 -0.025439554 0 0 0 0 0 0 0 0 0 0.1170519 0 0 0 0 0 0 0 0 0 0 0.219906 0 0 0 0 0 0 0 0.2184555 0 0 0 0 0 0 0 0 0 0 0 0.0549160441 0 0 0.047193365 0 0 0 -0.015754345 0.04931257519 0 0 0 0 0 0 0 0 0.036530176 0 0 0 0 0 0 0 0.1917217 0 0 0 0 0 0 0 0 0 0 0 0 0 0 0 0 0 0 0 0 0 0 0 0 0 0 0 0 0.0270339104 -0.01886758 0 0 0 0 0 0 0 0 0 0 0 0 -0.036805555 0.2013379 0 0.1088029 0 0.04856891 0 0 0 0.0760974 0 0 0 0 0.0362462695 0.03796669451 0 0 0.012432405 0 0 0 0 0 0 0 0 0 0 0 0 0 0 0.0307501493 0 0 0 0 0 0 0 0 0 0 0 0 0 0 0 0.01005276006 0 0 0 0.03296849774 0 0 0 0.06654275 0 0 0 0 0 0 0 0 0 0 0 0 0 0 0 0 0.1032093 0.1151729 0 0 0 0 0 0 0 0 0 0 0 0.0791491 0 0 0 0 0 0 -0.0113470115 0.05042809 0 0 0 0 0 0 0 0 0 0 0 0 0 0 0 0 0 0 0 0 0 0 0 0.02302962875 0 0.1112261 0 0 0 0 0 0 0.037147925 0 0 0 0 0 0 0 0 0 0.061473764 0 0 0 0 0 0 0 0 0 0 0 0 0 0 0 0 0 0 0.054631353 0 0.0747843 -0.0022354869 0 0 0 0 0 0 0 0 0 0 0 0 0 0.06121548 0 0 0 0 0 0 0 0 0 0 0 0 0 0 0 0 0 0.0677538911 0 0.2198844 0.0556503 0.037265110178 0 0 0 0 0 0 0 0 0 0 0 0 0 0 0 0 0 -0.0171863599 0 0 0 0 0 0 0 0 0 0 0 0 0 0 0 0 0 0 0 0 0 0 0 0 0 0 0 0 0 0 0 0 0 0 0 0 0.0084872974 0 0 0 0 0 0 0 0 0 0 0 0 0 0 0 0 0 0 0 0 0 0 0 -0.0238100461 0 0.1055559 0 0 0 0 0 0 0 0 0 0 0 0 0 0.017002619 0 0 0 0.072201208 0.0527545 0.03143922 0 0.031751065 0 0 0 0 0 0 0 0 0 0.018774716 0 0.042196341 0 0 0 0 0 0 0 0 0 0 0 0 0 0 0 0 0 0 0.011974907 0.054027971 0 0 0 0 0 0 0 0 0 0 0 0 0 -0.0077442436 0 0 0 0 0 0.079977972 0 0 0 0 0 0 0 0.04312585 0 0.01968646 0 0 0 0 0 0 0 0 0 0 0 0 0 0 0 0.0489685088 0.01465539429 0 0 0 0 0 0 0 0 0.1020001 0.0414497858 0 0 0.025404772 0 0 0.1023468 0 0 0.1050079 0 0 0 0 0 0 0.0571000578 0.06701211 0 0 0 0 0 0.2309466 0.2054195 0 0 0 0 0 0 0 0 0 0 0 0.0012372722 0.02631002 0.0386272 0 0 0 0.04761098882 0 0 0 0 0 0 0 0.1011045 0 0 0 0 0 0 0 0 0 0 0 0 0 0 0 0 0 -0.048373722 0 0.1714383 0 0 0 0 0.1996066 0.135873 0.1226224 0.1871124 0.1621522 0.1126742 0.1087377 0.1093177 0 0 0.074977 0.0759541 0 0 0 0.2205899 0.2139227 0 0.2084352 0.2020106 0.202507 0 0 0 0 0 0 0 0 0 0 0 0 0 0.009369006 0 0 0 0 0 0 0 0 0 0 0 0 0 0 0 0 0 0 0 0 0 0 0 0 0.2243736 0 0 0 0 0.0349083522 0 0 0 0 0 0 0 0 0 0 0 0 0 0 0 0.04148908 0 0 0 0 0 0.2071482 0 0.0649945 0 0 0 0 0 0 0 0 0 0 0 0 0 0 0 0 0 0 0 0 0 0 0 0 0 0 0.1667742 0.2326407 0 0 0 0 0 0 0 0 0 0 0 0 0 0 0 0 0 0 0 0 0 0 0 0 0.1439366 0.07921115 0 0 0 0 0 0 0 0 0 0 0 0 0 0 0 0 0 0 0 0 0 0 0 0 0 0 0 0 0 0 0 0 0 0 0 0 0 0 0 0 0.0636552 0 0 0 0 0 0.1270324 0.10151142 0 0 0 0 0 0 0 0 0.1435693 0 0 0 0 0 0 0 0 0 0 0 0 0 0 0 0 0 0 0 0 0 0 0 0 0 0 0 0 0 0 0 0 0 0 0 0 0 0 0 0 0 0 0 0 0 0 0 0 0 0 0 0 0 0 0 0 0.0566204 0 0 0 0 0 0 0 0 0 0 0.054210821 0 0 0 0 0 0 0 0 0 0 -0.03289106851 0 0 0 0 0 0 0 0 0 0 0 0 0 0 0 0 0 0 0 0 0 0 0 0 0 0 0 0 0 0 -0.010850426 0 0 0 0 0 0.0137639289 0 0 0 0 0 0 0 0 0 0 0 0 0 0 0 0 0 0 0 0 0 0 0 0 0 0 0 0 0.0340102742 0 0 -0.0106901636 0 0 0 0 0 0 0 0 0 0 0 0 0 0 0 0 0 0 0 0 0 0 0 0.0410635435 0 0 0 0 0 0.037440475 0 0 0 0 0 0 0 0 0 0 0 0 0 0 0 0 0 0 0 0 0 0 0 0 -0.002617681 0 0 0 0.102724 0 0 0 0 0 0 0 0 0 0 0 0 0 0 0 0 0 0 0 0 0 0 0 0 0 0 0 0 0.076043 0.1441972 0 0 0 0 0 0 0 0 0.0541004 0 0.0654813 0 0 0 0 0 0 0 0 0 0 0 0 0 0 0 0 0 -0.060190733 0 0 0 0 0 0 0 0 0 0 0 0 0 0 0 0 0 0 0 0 0 0 0 0 0 0 0.0277037039 0 0 0 0 0 0 0.1042629 0 0 0 0 0.03705449 0.027887007 0 0 0 0 0 0 0 0 0 0 0 0 0 0 0 0 0 0 0 0 0 0 0 0 0.0543664 0.05150938 0 0 0 0 0 0 0 0 0 0 0.031669952 0 0 0 0 0 0.0525532264 0 0 0 0 0 0 0 0 0 0 0 0 0 0.0641708 0 0 0 0 0 0 0 0.0988509 0 0 0 0 0.0052650379 0 0.03539965 0.1002347 0 0 0 0 0 0 0 0 0 0 0 0 0 0 0 0 0 0 0 0 0.0499152 0 0 0 0 0 0.014464467 0 0 0 0 0 0 0 0.08601131 0 0 0 0 0 0 0 0 0 0 0 0 0 0 0 0 0 0 0 0 0.1116271 0 0 0 0 0.1818189 0 0 0 0 0 0 0 0 0 0 0 0 0 0 0 0 0 0 0 0 0 0 0 0 0 0 0 0 0 0 0 0 0 0 0 0 0.1894689 0 0 0 0 0 0.02841663 0 0 0 0 0 0 0 0 0 0 0 0 0 0 0 0 0 0 0 0 0 0 0 0 0 0.1817348 0 0 0 0 0.05344471 0 0 0 0 0 0 0 0 0 0 0 0 0 0 0 0 0 0 0 0 0 0 0 0 0 0 0 0 0 0 0 0.1964758 0 0 0 0 0 0 0 0 0 0 0 0 0 0 0 0 0 0 0 0 0 0 0 0 0 0 0 0 0 0 0 0 0.1001843 0 0 0 0 0 0 0 0 0 0 0 0 0 0 0 0 0 0 0 0 0 0 0 0 0 0 0 0 0.1524926 0 0 0 0 0 0 0 0 0 0 0 0 0 0 0 0 0 0 0 0 0 0 0 0 0 0.005869292 0 0 0 0 0 0 0 0 0.0839904 0.02122832 0 0 0 0 0 0 0 0 0.060396487 0.05005547 0 0 0.0909186 0 0 -0.014895354 0 0 0 0 0 0 0.1049693 0 0 0 0 0 0 0 0 0 0.1280413 0 0.1178918 0 0 0 0 0 0 0 0.0804047 0.0698964 0.1500489 0 0 0 0 0 0 0 0 0 0 0 0 0 0 0 0 0 0 0 0 0 0 0 0 0 -0.0154020184 0 0 0 0 0 0 0 0 0 0 0 0 0 0 0 0 0 0.1830752 0 0 0 0.04033735 0 0 0 0 0.018138592 0 0 0 0 0 0 0 0 0 0 0 0 0 0 0 -0.0110636913 0 0 0 0 0 0 0 0 0 0 0 0 0 0 0 0 0 0 0 0 0 0 0 0 0 0 0 0 0 0 0 0 0 0 0 0 0 0 0 0 0 0 0 0 0 0 0 0 0 0.1885533 0 0 0 0 0 0 0 0 0 0 0 0 0 0 0 0 0 0 0 0 0 0 0 0 0 0 0 0 0 0 0 0 0 0 0 0 0 0 0 0 0 0.062793137 0 0 0 0 0 0 0 0.030712402 0 0 0 0 0 0 0 0 0 0 0 0 0 0 0 0 0 0 0 0 0 0 0 0 0 0 0 0 0 0.182158 0 0.01385173593 0 0 0 0 0.0846635 0 0 0 0 0 0.0186584217 0 0 -0.0141814952 0 0 0 0 0.2021887 0 0.0128134423 0 0 0.1633545 0 0 0 0 0 0 0 0.1742542 0 0.07713683 0 0 0 0 0 0 0 0 0 0 0 0 0.0651452 0 0 0 0 0 0 0 0 0 0 0 0 0.1542284 0.0509223605 0 0 0 0 0 0 0 0 0 0 0 0 0 0 0 0 -0.0159747038 0 0 0 0 0 0 0 0 0 0 0 0 0 0 0 0 0 0 0 0 0 0 0 0 0 0 0 0 0 0 0 0 0 0 0 0 0.0970467 0.018390209 0 0 0 0 0 0.034350891 0 0 0 0 0 0 0 0 0 0 0 0 0 0 0 0 0 0 0 0 0 0 0 0 0 0 0.0137301518 0 0 0 0 0 0 0 0 0.1167112 0 0 0 0 0 0 0 0 0 0 0 0 0 0 0 0 0 0 0 0 0 0 0 0 0 0 0 0 0.1832819 0.08882521 0 0 0 0 0 0.1676079 0 0 0.0273696965 0 0 0 0 0 0.0791898 0.0328361 0 0 0 0 0 0 0 0 0.0153379194 0 0 0 0 0.001272708 0.044808246 0 0 0 0 0 0 0 0 0 0 0 0 0 0 0 0 0 0 0 0 0 0 0 0 0 0 0 0 0 0 0 0 0 0 0 0 0 0 0 0 0 0 0 0 0 0 0 0 0 0 0 0 0.04927408927 0 0 0 0 0 0 0 0 0 0 0 0 0 0 0 0 0 0 0 0 0 0 0 0.03830165139 0 0 0 0 0 0 0.214218 0 0 0 0 0 0 0 0 0.0456823 0 0 0 0 0.1361529 0 0 0 0 0 0 0 0 0 0 0 0 0 0 0 0 0 0 0 0 0 0 0 0 0 0 0 0 0 0 0 0 0 0 0 0 0 0 0 0 0 0 0 0 0 0 0 0 0 0 0 0 0 0 0 0 0 0 0 0 0 0 0 0 0 0 0 0 0 0 0 0 0 0 0 0 0 0 0 0 0 0 0 0 0 0 0 0 0 0 0 0 0.05431629 0 0.000160279 0 0.006240468 0 0 0.060686969 0 0 0 0 0 0 0 0 0 0.0048489 0.0294584 0 0 0 0 0 0 0 0 0 0 0 0 0 0 0 0 0 0 0 0 0 0 0 0 0 0 0.044562935 0 0 0 0 0 0 0 0.1504763 0 -0.005566293 0 0 0 0 0 0 0 0 0 0 0 0 0 0 0 0 0 0 0 0 0 0 0 0 0 0 0 0 0 0 0 0 0 0 0 0 0.033147352 0 0 0 0 0 0 0 0 0 0 0 0 0 0 0 0 0 0 0 0.0593514422 0 0.088672 0.0495162641 0.1340869 0.044738983 0.0554607538 0.0691927 0.05807222 0 0 0 0 0 0 0 0 0 0 0 0 0 0 0 0 0 0 0 0 0 0 0 0 0 0 0 0 0 0 0 0 0 0 0 0 0 0 0 0 0 0 0 0 0 0 0 0 0 0 0 0 0 0 0 0 0 0 0 0 0 -0.0094420656 0 0 0 0 0 0 0 0 0 0 0 0 0 0 0 0 0 0 0 0 0 0 0 0.1036522 0 0 0 0.0618496 0 0 0 0 0 0 0 0 0 0 0 0 0 0 0 0 0 0 0 0 0 0 0 0 0 0.0820722 0.115845051 0 0 0.09660859 0 0 0 0 0 0.063823869 0 0 0 0 0 0 0 0 0 0 0 0 0 0 0.1828285 0.1614354 0 0 0 0 0 0 0 0 0 0 0.1187771 0 0.0516582 0 0.0828195 0 0 0.078260911 0 0 0 0 0 0 0 0 0 0 0 0 0 0 0 0 0 0.1461425 0 0 0 0 0 0 0 0 0 0 0 0 0 0 0 0 0 0 0 0 0 0.042239552 0 0.0265551659 0.04563676494 0 0 0 0 0.0650236 0.091405408 0 0.2039298 0 0 0 0 0 0 0 0 0.02585272287 0 0 0 -0.0011145406 0 0 0 0 -0.034577097 0 0 0 0 0 0 0 0 0 0 0 0 0 0 0 0 0 0 0 0 0 0 0 0 0 0 0 0 0 0 -0.04720493 0 0 0 0 0 0 0.073438027 0 0 0 0 0 0 0 0 0 0 0 0 0 0 -0.000768686000000007 0.0664749 0 0 0 0 0 0 0 0 0 0 0 0 0 0 0 0 0 0 0 0 0.0399295 0 0.0159068693 0 0 0 0 0 0 0 0 0 0 0 0 0 0 0 0.06758296 0 0 0 0 0 0 0 0 0 0 0 0 0 0 0 0 0 0 0 0 0 0 0 0 0 0 0 0 0 0 0 -0.0394375634 0 0 0 0 0 0 0 0.0990814 0 0 0 0 0 0 0 0 0 0 0 0.0270469009 0 0 0 0 0 0 0.0932407 0 0 0 0 0 0 0 0 0 0 0 0 0 0 0 0 0 0 0 0 0 0 0 0 0 0 0 0 0 0 0 0 0 0 0 0 0 0 0 0 0.0318440666 0 0 0 0 0 0 0 0 0 0 0 0 0 0 0 0 0 0 0 0 0 0.0936702 0 0 0 0 0 0 0 0 0 -0.0445034762 0 0 0 0 0 0 0 0 0 0 0 0 0 0 0 0 0 0.0547056 0 0 0 0 0 0 0 0 0 0 0 0 0 0 0 0 0 0 0 0 0 0 0 0 0 0 0 0 0 0.0684268835 0 0 0 0 0 0 0 0 0 0 0 0 0 0 0 0 0 0 0 0 0 0 0 0 0 0 0 0 0 0 0 0 0 0 0.0210841566 0 0 0 0 0 0 0 0 0 0 0 0 0 0 0 0 0 0 0 0 0 0 0 0 0 0 0 0 0 0 0 0 0 0 0 0 0 0 0 0 0 0 0 0 0 0 0 0.0420452594 0 0 0 0 0 0 0 0 0 0 0 0 0 0 0 0 0 0 0.025036598 0 0 0 0 0 0 0 0 0 0 0 0 0 0 0 0 0 0 0 0 0 0 0 0 0 0 0 0 0 0 0 0.0238160751 0 0 0 0 0 0 0.02546036 0 0 0 0 0 0 0.01081058168 0 0 0 0 0 0.03369117681 0 0 0 0 0 0 0 0.01360596 0 0 0 0 0 0 0 0.055591412 0 0 0.100115 0 0 0 0 0 0 0 0 0.1790025 0 0 0 0 0 0 0 0 0 -0.0229829091 0.090422 0.0719745 0 0 0 0 0 0 0 0 0 0 0 0 0 0 0 0 0 0 0 0 0 0 0 0 0 0 0 0 0 0 0 0 0.05408806 0 0 0 0 0 0 0 0 0 0 0 0 0 0 0 0 0 0 0.1019416929 0 0 0 0 0 0 0 0 0 0 0 0 0 0 0 0 0 0 0 0 0 0 0 0 0 0 0 0 0 0 0 0 0 0 0 0 0 0 0 0 0 0 0 0 0.043211755 0 0 0 0.1956044 0 0 0 0 0 0 0 0 0 0 0 0 0 0 0 0 0.0598195004 0 0 0 0.097206771 0.1119325 0 0 0 0 0 0 0 0 0 0 0 0 0 0 0 0 0 0 0 0 0 0 0 0 0 0 0 0 0 0 0 0 0 0 0 0 0 0 0 0 0 0 0 0 0 0 0 0 0 0 0 0 0.1200719 0 0 0 0 0 0 0 0 0 0 0 0 0 0 0 0 0 0 0 0 0 0 0 0 0 0 0 0 0 0 0 0 0 0 0 0 0.0925595 0 0 0 0 0 0 0 0 0 0 0 0 0 0 0 0.0076970891 0 0 0 -0.002337578643 0 0 0 0 0 0 0 0 0 0 0 0 0 0 0 0 0.024709321 0 0 0 0 0 0 0 0 0 0 0 0 0 0.039472941 0 0 0 0 0 0 0 0 0 0 0 0 0 0 0 0 0 0 0 0 0 0 0 0 0 0 0 0 0.0063236617 0 0 0 0 0 0 0 0 0 0 0 0 0 0 0 0 -0.066372218 0 0 0 0 0 0 0 0 0 0 0 0 0 0 -0.050635531 0 0 0 0 0 0 0 0.152756 0 0.05041137 0.000131057999999999 0 0 0 0 0 0 0 0 0 0 0 0 0 0 0 0 0 0 0 0.0273536866 0 0 0 0 0 0 0 0 0 0 0 0 0 0 -0.0683992577 0 0 0 0 0 0 0 0 -0.049064472 0 0 0 0 0 0 0 0 0 0 0 0 -0.04623466 0 0 0 0 0 0 0.012374897 0 0 0 0 0 0 0 0 0 -0.01340063218 0 0 0 0 0 0 0 0 0 0 0 0 0 0 0 0 0.046082713 0 0 0 0 0 0 0 0 0.2268074 0.02483848 0 0 0 0 0 0 0 0 0 0 0 0.047326492 0.0139041552 0 0 0 0 0 0.1594065 0.2193257 0.02753988365 0.1443292 0 0 0 0 0 0 0 0 0 0 0 0.1335808 0 0 0 0 0 0 0 0 0 0 0 0 0 0 0 0 0 0 0 0 0 0 0 0 0 0 0 0 0 0 0 0 0 0 0 0 0 0 0 0 0 0 0 0.05845313 0 0 0 0 0 0 0.1721478 0 0 0 0 0 0 0 0 0 0 0 0 0 0 0 0 0 0 0 0 0 0 0 0 0 0 0 0 0 0 0 0 0 0 0 0 0 0 0 0 0 0 0 0 0 0 0 0 0 0 0 0 0 0 0.02745649 0 0 0 0 0 -0.00532721947 0 0 -0.0451371425 0 0 0.04969618 0 0 0 0 0 0 0 0 0 0 0.0399233928 0 0.0768979 0 0 0 0.1750799 0 0 0 0.03630769 0 0 0 0 0 0 0 0 0 0 0 0 0.02413626 0 0 0 0.0607678 0 0 0 0 0 0 0 0 0 0.1683206 0 0 0 0 0 0 0 0 0 0 0 0 -0.09625946 0 0 0 0 0 0 0 0 0 0 0 0 0 0 0 0 0 0 0 0 0 0 0 0 0 0 0 0 0 0 0 0 0 0 0 0 0 0 0 0 0.00429541299999999 0 0 0 0 0 0 0 0 0 0 0 0 0 0 0 0 0 0 0 0 0 0 0 0 0 0 0 0 0 0 0 0 0 0 0 0 0 0 0 0 0 -0.045425417 0 0 0 0 0 0 0 0 0 0 0 0 0.1597069 0 0 0 0 0 0 0 0 0 0 0 0 0 0 0 0 0 0 0 0 0 0 0 -0.094459881 0 0.0920028 0 0 0 0 0 0 0 0 0 0 0 0 0 0 0 0 0 0 0.0983417 0 0 0 0 0 0 0 0 0 0 0 0.092223692 0 0 0 0 0 0 0 0 0 0 0 0 0 0 0 0 0 0 0 0 0 0 0 0 0 0 0 0 0 0 0 0 0.1720724 0 0 0 0 0 -0.016132154 0 0 0 0 0.0384209 0 0 0 0 0 0 0 0 0 0 0 0 0 0 0 0 0 0 0 0 0 0 0 0 0 0 0 0 0 0 0 0 0 0 0 0 0 0 0 0 0 0 0 0.1089049 0 0 0 0 0 0.0019924595 0 -0.0061395151 0 0 0 0 0 0 0 0 0 0 0 0 0 0 0 0 0 0 0.0368494922 0 0.001683644 0 0 0 0 0 0 0 0 0 0 0 0.1083522 0.0302791683 0 0 0 0.10469129 0 0 0 0 0 0.0859942 0.1004783 0 0 0 0 0 0 0 0.0420118659 0 0 0.1417782 0.049720832 0 0 0 0 0 0 0 0 0 0 0 0 0 0 0 0 0 0 0 0 0 0 0 0 0 0 0 0 0 0 0 0 0 0 0 0 0 0 0 0 0 0 0 0 0 0 0 -0.0130746691 0 0.1459797 0 0 0 0 0 0 0.1136821 0.08285351 0.0342663584 0 0 0 0 0 0 0 0 0 0 0 0 0 0 0 0 -0.00511451 0 0 0 0 0 0 0 0 0 0.062141222 0 0 0.2138644 0 0 0 0 0 0 0.0711881 0 0 0 0 0 0 0 0 0 0 0 0.0718454 0 0 0 0 0.04187877 0.0904554 0.03868364 0 0 0 0 0 0 0 0 0 0 0 0 0 0 0 0 0 0 0 0 0 0 0 0 0 0 0 0 0 0 0 0 0 0 0 0 0.02885685789 0 0 -0.065867488 0 0 0 0 0 0 0 0 0.046702664 0 0 -0.00281026 0 0 0 0.1867239 0.1232658 0 0 0 0 0 0 0 0 0 0 0 0 0 0 0 0 0 0 0 0 0 0 0 0 0 0 0 0 0 0 0 0 0 0.089375 0 0.077821 0 0 0 0 0 0 0 0 0 0 0 0 0 0 0 0 -0.062086853 0 0 0 0 0 0 0 0 0 0 0 0 0 0 0 0 0 0 0 0 0 0 0 0 0 0 0 0 0 0 0 0 0 0 0 0 0 0.002562026074 0 -0.0347298247 0 0 0 0 0 0 0 0 -0.0019296271 0 0.0480063785 0 0 0 0 0 0 0 0 0 0 0 0 0 0 0 0 0 0 0 0 0.1529003 0 0 0 0 0 0.0882147 0.1241537 0 0.006421992 0 0 0 0 0.0353850121 0 0 0 0 0.07760909 0 0 0 0 0 0 0 0 0 0 0 0 0 0 0 0.004423541 0 0 0 0 0 0 0 0 0 0 0 0 0 0 0 0 0 0.1115216 0 0 0 0 0 0 0 0 0 0 0.0720012 0 0 0 0 0 0 0 0.04129281397 0 0 0 0 0 0 0 0 0 0 0 0 0 0 0 0 0 0 0.0330358934 0 0 0 0 0 0 0 0 0 0 0 0 0 0 0 0 0 0 0 0 0 0 0 0 0 0 0 0 0 0 0 0 0 0 0 0 0 0.0794027 0.00552393074 0 0 0 0 0 0 0 0 0 0 0.1105429 0 0 0 0 0 0 0 0 0 0 0 0 0 0 0 0 0 0.0872421 0 0 0.0496524892 0.088907704 0 0 0 0 0 0 0 0.02358450851 0 0 0 0 0 0 0 0 0 0 0 0 0.1595359 0.2037627 0 0 0 0.202403 0 0 0 0 -0.000424979999999998 0 0 0 0 0 0 0 0 0 0 0 0 0 0.07731428 0 0 0 0 0 0 0 0 0 0 0 0 0 0 0 0 0 0 0.0771743417 0 0 0 0 0 0 0 0 0 0 0 0 0 0 0 0 0 0 0 0 0 0 0 0 0 0 0 0 0 0 0 0 0 0 0 0 0 0 0 0 0 0 0 0 0 0 0 0 0 0 0 0 0 0.08048266 0 0 0 0 0 0 0 0 0 0 0 0 0.0559533669 0 0 0 0 0 0 0 0 0 0 0 0 0.043849 0 0 0 0 0 0 0 0 0 0 0 0 0 0 0.07118521 0 0 0 0 0 0 0 0 0 0 0 0 0 0 0 0 0 0 0 -0.015351807 0 0.00763031 0 0 0 0 0 0 0 0 0 0 0 0 0 0 0 0 0 0.06142004 0 0 0 0 0 0 0 0 0 0 0 0.2052541 0 0 0 0 0 0 0 0 0 0 0 0 0 0 0 0 0 0 -0.034293119 0 0 0 0 0 0 0 0 0 0 0 0 0 0 0 0 0 0 0 0 0 0 0 0 0 0 0 0 0 0 0 0 0 0 0 0 0.0345403 0 0 0 0 0 0 0 0 0 0 0 0 0 0 0 0 0 0 0 0 0 0 0 0 0 0 0 0.1725898 0 0 0 0 0 0 0 0.04638715 0 0 0 0 0 0 0 0 0 0 0 0 0 0.03603549 0 0 0 0 0 0.061328589 0 0 0 0 0 0 0 0 0 0 0.0992275 0 0 0 0 0.01628198 0 0 0 0 0 0 0 0 0 0 0 0 0 0 0 0 0 0 0.0425545837 0 0 0 0 0 0 0 0 0 0 0 0 0 0 0 0 0 0.004104386 0 0 0 0 0.0974024 0 0 0 0.1890187 0 0 0 0 0 0 0 0 0 0 0 0 0 0.0409472 0 0 0 0.0692676 0 0 0 0 0.06863712 0.1253482 0.04533688205 0.1105571 0 0 0 0 0 0 0 0 0 0 0 0 0 0 0 0 0 0 0 0 0 0 0 0 0.025687777 0 0 0 0 0 0 0 0 0 0 0 0 0 0 0 0 0 0 0 0 0 0 0 0.044635676 0 0 0 0 0 0 0 0 0.1104361 0 0 0 0 0 0 0 0 0 0 0 0 0 0 0 0 0 0 0 0 0 0.00769341 0 0 0 0 0 0 0 0 0 0 0 0 0 0 0 0 0 0 0 0 0 0 0 0 0 0 0 0 0 0.1200485 0 0 0 0 0 0 0 0 0 0 0 0 0 0 0 0 0 0 0 0 0.0010117441 0 0 0 0 0 0 0 0 0 0 0 0 0 0 0 0 0 0 0 0 0.1204778 0 0 0 0 0 0 0 0 0 0 0 0 0 0 0 0 0 0 0 -0.017620263 0 0 0 0 0 0 0 0 0 0 0 0 0 0 0 0 0 0 0 0 0 0 0 0.0615463165 0 0 0 0 0 0 0 0 0 0 0 0 0 0 0 0 0 0 0 0 0 0 0 0 0 0 0 0 0 0 0 0.0691827 0 0 0 0.1668916 0.1841332 0 0 0 0 0 0 0 0 0 0 0 0 0 0 0.04121283 0 0 0 0 0 0 0.098743773 0 0 0.0839633 0 0 0 0 0 0 0 0 0 0 0.0060265333 0 0 0 0.1201132 0 0 0 0 0.033951693 0.0892374 0 0.2020039 0 0 0 0 0 0 0 0.1974004 0.1574348 0.1966334 0.1379245 0 0 0 0 0 0.04542113651 0 0 0.1632018 0 0 0 0 0 0 0 0.0067302223 0 0 0 0 0 0 0 0 0 0 0 0 0 0 0 0.12096 0 0 0 0 -0.0055481627 0 0.0139337453 0 0 0 0 0 0 0 0 0 0 0 0 0 0 0 0 0 -0.043357502 0 0 0 0 0 0 0 0 0 0 0 0.05003087 0 0 0 0 0 0 0 0 0 0 0 0 0 0 0 0.01374207 0 0 0 0 0 0 0.1547382 0 0 0.02313819 0 0 0 0 0 0 0 0 0 0 0 0 0 0.1120777 0.04505458 0 0.13014 0 0 0 0 0 0 0 0 0 0 0 0 0 0 0 0 0 0 0 0 0 0 0 0 0 0 0 0 0 0 0.0680961111 0 0 0 0 0 0 0 0 0.0761972 0 0 0 0.1256706 0 0 0 0 0 0 0 0 0 0 0 0.03501768 0 0 0 0 0 0 0 0 0 0 0 0 0 0 0 0 0 0 0 0 0 0 0 0 0 0 0 0 0 0 0 0 0 0 0 0 -0.040506047 0 0 0 0 0 0 0 0 0 0 0 0 0 0 0 0 0.0074698727 0 0 0 0 0.0148884439 0.1045885 0 0 0.055342223 0.0826223 0 0 0 0 0 0 0 0.1561703 0 0 0 0.1380459 0.0709043 0 0.1037375 0.05555126 0 0 0 0 0 0 0.0415934181 0 0 0 0 0 0.1453824 0 0 0 0 0 0 0 0 0 0 0 0.049353619 0.0484688 0 0 0 0 0 0 0 0 0 0.0559045 0 0 0 0 0 0.2105002 0.0334408 0 0 0 0 0.03566579 0 0 0.0948947 0 0 0 0 0.047712755 0 0 0 0 0 0 0 0.16047 0 0 0 0 0.1060068 0 0 0 0 0 0 0 0 0 0 0.1256101 0 0 0 0 0.0343032311 0 0 0 0 0 0 0 0 0 0 0 0 0 0 0 0 0 0 0 0 0 0.1290078 0 0 0 0 0 0 0 0 0 0 0 0 0 0 0 0 0 0 0 0 0 0 0 0 0 0 0 0 0 0 0 0 0 0 0 0.01047995 0 0 0 0 0 0 0 0 0 -0.055464512 0 0 0.02158214 0.1189436 0 0 0 0 0 0 0 0 0 0 0 0 0 0 0 0 0 0 0 0 0 0 0 0 0 0 0.0316026129 0 0 0 0 0 0 0 0 0 0 0 0 0 0 0 0 0 0 0 0 0 -0.0033056929 0 0 0 0 0 0 0 0 0 0 0 0 0.036767149 0.088737 0 0 0 0 0 0 0 0 0 0 0 0.0717149 0 0 0 0 0 0 0 0 0 0 0 0 0 0 0 0 0 0 0 0 0 0 0 0 0 0 0 0 0 0.1915219 0 0 0 0 0 0 0 0 0 0 0 0 0 0 0 0 0 0.039399893 0 0 0 0 0 0 0 0 0 0 0 0 0 0 0 0 0 0 0 0 0 0 0.1781373 0.02675537 0 0 0 0 0 0 0 0 0 0 0 0 0 0 0 0 0 0 0 0 0 0 0 0 0 0 0 0 0 0 0 0 0 0 0 0.0415092627 0 0 0 0 0 0 0 0 0 0 0 0 0 0 0.0625547 0 0 0 0 0 0 0 0 0 0 0 0 0 0 0 0 -0.06952936352 0 0 0 0 0 0 0 0 0.2181377 0.009788658 0 0 0 0 0 0 0 0 0 0 0 0 0 0 0 0 0 0 0 0 0 0 0 0 0 0 0.1691664 0 0 0.0358061128 0 0 0.1641089 0.1538546 0 0 0 0 0 0 0.1000888 0 0 0 0 0 -0.0055630692 0 0 0 0 0 0 0 0 0 0 0 0 0 0 0 0 0 0 0 0 0 0 0 0 0 0 0.034861006 0 0 0 -0.018718746 0 -0.0480202945 0 0 0 0 0 0.0926614 0 0 0 0 0 0 0 0 0 0 0 0 0 0 0 0 0 0 0 0 0 0 0 0 0 0 0 0 0 0 0 0 0 0 0 0 0 0 0 0.06681290701 0.0531325 0.04692972 0 0 0 0 0 0 0 0 0.05379574 0 0 0 0.2300334 0.0695134 0 0 0 0 0 0 0 0.0836316 0.1772101 0 0 0 0 0 0 0 0 0 0 0.085450662 0 0 0 0 0.1997634 0 0 0 0 0 0 0 0 0 0.02073106 0 0 0.0890935 0 0.0851969 0 0 0 0.2195445 0 0 0 0 0 0 0 0 0 0 0 0 0.0227780045 0 0 0 0 0 0 0 0 0 0.052580822 0 0 0 0 0 0.1247421 0.06841473 0.1276046 0.1288844 0 0.0594527172 0 0.2163673 0 0.2142913 0.1813628 0.123123 0 0 0 0 0 0 0 0 0 0 0 0 0 0 0 0 0 0 0 0 0 0 0 0.04576500264 0 0 0 0 0 0 0 0 0.0473711456 0 -0.0259917027 0 0 0 0 0 0 0 0 0 0 0 0.0950399 0 0 0.0278159664 0 0 0 0.1580171 0 0 0 0 0 0 0 0 0 0 0 0 0 0 0 0 0 0.061246632 0 0 0 0 0 0 0 0 0 0 0 0 0.0812573 0 0 0 0 0 0 0 0.0451890598 0.023470982 0.1199161 0 0.06251648 0 0.0113509196 0 0 0 0 0 0 0 0 0 0 0 0 0 0 0 0 0 0 0 0.1542492 0 0 0 0 0 0 0 0 0 0 0.110888563 0 0 0.0730818 0 0 0 0 0 0 0 0 0 0 0 0.02561585 0 0 0 0 0 0 0 0 0 0 0 0 0 0 0 0 -0.008611481 0 0 0 0 0 0 0 0 0 0 0 0 0.03523471269 0 0 0 0 0 0.062407249 0.0215274009 0 0 0.02280784262 0 0 0 0 0 0.1629214 0.2240219 0 0 0 0 0 0 0 0 0 0 0 0 0 0 0 0 0 0 0 0 0 0 0 0 0 0.03142799 0 0 0 0 0 0 0 0 0 0 0 0 0 0 0 0 0 0 0 0 0 0 0 0 0 0 0 0 0 0 0 0 0.0942465 0 0 0 0 0 0 0 0 0 0 0 0 0 0 0 0 0 0 0 0 0 0 0 0 0 0 0 0 0.1982917 0 0 0 0 0 0 0 0 0 0 0 0 0 0 0 0 0 0 0 0 0 0 0 0 0 0.1182086 0 0 0 0 0 0 0 0 0 0 0 0 0 0 0 0 0 0 0.1985579 0 0 0 0 0.1117551 0 0.035057507 0.2104825 0 0 0 0 0 0 0 0 0 0 0 0 0 0 0 0 0 0 0 0.044309042 0 0 0 0 0 0 0 0 0 0 0 0 0 0 0 0 0 0 0 0 0 0 0 0 0 0 0 0 0.03327738445 0 0 0 0 0 0 0 0 0 0 0 0 0 0 0 0 0 0 0.0822202 0 0 0 0.1617505 0 0.04091146203 0 0 0 0 0 0 0 0.02340887921 0 0 0 0 0 0 0 -0.007013905 0 0 0 0 0 0 0 0 0 0 0 0 0 0 0 0 0 0 0 0 0 0 0 0.081371992 0 0 0 0 0 0 0 0 0 0 0 0 0 0 0 0 0 0 0 0 0 0.051576375 0 0 0.0888105 0 0 0 0 0 0 0 0 0 0 0 0 0 0 0 0 0 0 0 0 0 0 0 0 0 0 0 0.0982082 0 0 0 0 0 0 0 0 0 0 0 0 0 0 0 0 0 0 0 0 0 0 0 0 0 0 0 0 0 0 0 0 0 0 0 0 0 0 0 0 0 0 0 0 0 0 0 0 0 -0.0153594831 0.0265800726 0 0 0 0 0 0 0 0 0 0 0 0 0 0 0 0 0 0 0 0 0 0 0 0 0 0.037847044 0 0 0 0 0 0 0 0 0.05113079 0 0 0 0 0 0 -0.075926951 0 0 0 0 0 0 0 0 0 0 0 0 0 0 0 0 0 0 0 0 0 0 0 0 0 0 0 0 0 0 0 0.0745428 0 0 0 0 0.0325371 0 0.1169368 0 0 0 0 0 0 0 0 0 0 0 0 0 0 0 0 0.1041754 0 0 0.1847934 0 0 0 0.2190447 0.2365764 0 0.060367 0 0 0 0 0 0 0 0 0 0 0 0 0 0 0 0 0 0.08213823 0 0 0 0 0.0165065189 0.02525821 0 0.0108139607 0 0 0 0.0096475604 0 0.09986494 0 0 0 0 0 0.1033942 0 0 0 0 0 0 0 0 0 0 0 0 0 0 0 0.0876396 0 0 0 0 0 0 0 0 0 0 0 0 0 0 0 0 0.0388074216 0 0 0 0 0 0 0 0 0.030345892 0 0 0 0 0 0 0 0 0 0 0 0 0 0 0 0 0 0 0 0 0 0.036555562 0 0 0 0 0 0 0 0 0 0 0 0 0 0 0 0 0 0 0 0 0 0 0 0 0 0 0 0 0 0 0 0 0 0 0 0 0 0.0783807 0 0 0 0 0 0 0 0 0 0 0 0 0 0 0 0.039928018 0 0 0 0 0 0 0.0250322995 0 0 0 0.0182532325 0 0 0 0 0 0 0 0 0 0 0 0 0 0 0.03025143 0 0 0 0 0 0 0 0 0 0 0 0 0 0 0 0 0 0 0 0 0 0 0 0 0 0 0 0 0 0 0 0 0 0 0 0 0 0.02279655 0 0 0 0 0 0.0397791448 0 0 0 0 0 0 0 0 0 0 0 0 0 0 0 0 0 0 0 0 0 0 0 0 0 0 0 0 0 0 0 0 0 0 0 0 0 0 0 0 0 0 0 0 0 0 0 0 0 0 0 -0.0729209952 0 0 0 0 0 0 0 0 0 0 0 0 0 0 0 0 0 0 0 0 0 0 0 0 0 0 0 0 0 0 0 0 0 0.0363945259 0 0 0 0 0 0 0 0 0 0 0 0 0 0 0 0 0 0 0 0 0 0 0 0 0 0 0 0 0 0 0 0 0 0 0 0 0 0 0 0 0 0 0 0 0 0.1733928 0 0 0 0 0 0 0 0 0.022113818 0 0 0 0 0 0 0 0 0 0 0 0 0 0 0 0 0 0 0 0 0 0 0 0 0 0 0 0 0 0 0 0 0 0 0 0 0 0 0 0 0 0 0 0 0 0 0 0.05443751 0 0 0 0 0 0 0 0 0 0 0 0 -0.047074965 0 0 0 0 0 0.060589818 0 0 0 0 0 0 0 0 0 0.1600521 0 0.1016005 0 0 0 0 0 0 0 0 0 0 0.099737 0.160131 0.0669514 0 0 0 0 0 0 0 0 0 0 0 0 0 0 0 0.07175132 0 0.000355117900000002 0 0 0 0 0 0 0 0 0 0 0 0 0 0 0 0 0 0 0 0 0 0 0 0 0 0 0 0 0 0 0 0 0 0 0 0 0 0 0 0 0 0 0 0 0 0 0.0460793 0 0 0 0 0 0 0 0 0 0 0 0 0 0 0 0.085099302 0 0 0 0 0 -0.033269813 0 0 0 0 0 0 0 0 0.1416199 0.1273242 0 0 0 0 0 0 0 0 0 0 0 0 0 0 0 0 0 0 0 0.1479905 0 0 0 0 0 0 0 0 0 0 0 0 0 0 0 0 0 0 0 0 0 0 0 -0.0601496571 0 0 0 0 0 0 0 0 0.0879584 0 0 0 0 0 0 0 0 0 0.0809123 0 0 0 0 0 0 0 0 0 0 0 0 0 0 0 0 0 0 0 0 0.1177588 0.1332956 0 0 0 0 0 0 0 0 0 0 0 0 0 0 0 0.1691544 0.038382 0 0 0 0 0 0 0 0 0 0 0 0 0 0 0.0459569 0.0580533 0 0 0 0 0 0.033038326 0.055655933 0.200376 0 0.1261925 0.1483597 0.0057436183 0 0.04221342 0 0 0 0 0 0 0 0 0 0 0 0 0 0.1825238 0 0.0933986 0 0 0 0 0 0 0 0 0 0 0 0 0 0 0 0 0 0 0 0 0 0 0 0 0 0 0 0 0 0.024023298 0 0 0 0 0 0 0 0 0 0 0 0 0 0 0 0 0 0 0 0 0 0 0 0 0 0 0 0 0 0 0 0 0.09735298 0 0.1463764 0 0 0 0 0 0.049279546 0 0 -0.0690369123 0 0 0 -0.017229964 0 0 0 0 0 0 0 0 0 0 0 0 0 0 0 0 0 0 0 0 0 0 0 0 0 0 0 0 0 0 0 0 0 0 0 0 0.0013640495 0 0 0 0 0 0 0 0 0 0 0 0 0 0 0 0 0 0 0 0 0 0 0 0 0 0 0 0 0 0 0 0 0 0 0 0 0 0.0783505 0 0 0 0 0 0 0 0 0 0 0 0 0 0 0 0 0 0 0 0 0 0 0 0.071309 0 0 0.0025319474 0 0 0 0 0 0 0 0 0 0 0 0 0 0 0 0 0 0 0 0 0 0 0 0 0 0 0 0 0 0 0 0 0 0 0 0 0 0 0 0 0 0 0 0 0 0 0 0 0 0 0 0 0 0 0 0 0 0 0 0 0 0 0 0 0 0 0 0 0 0 0 0 0 0 0 0 0 0 0 -0.0429068925 0 0 0 0 0 0 0 0 0 0 0 0 0 0 0 0 0 0 0 0 0 0 -0.0096429728 0 0 0 0 0 0 0 0 0 0 0 0 0 0 0 0 0 0 0 0 0.0866322 0 0 0 0 0 0 0 0 0 0 0 0 0.054611 0 0 0 0 0 0 0 0 0 0 0 0 0 0 0 0 0 0 0 0 0 0 0 0 0 0 0 0 0 0 0.0138909962 0 0 0 0 0 0 0 0 0 0 0 0 0 0 0 0 0 0 0 0 0 0 0 0 0 0 0.07697471 0 0.0570863142 0 0 0 0 0 0 0 0 0 0 0 0 0 0 0 0.09388916462 0 0 0 0.0883422 0.0189311541 0 0 0 0 0 0 0 0 0.0677221 0 0 0 0 0 0 0 0 0 0 0 0 0 0 0 0 0 0 0 0 0 0 0 0 0 0 0 0 0 0 0 0 0 0 0 0 0 0 -0.0441321247 0.0343276458 0 0.1907077 0 0 0 0 0 0 0 0 0 0.051486026 0 0 0 0 0.0916973 0 0 0 0 0 0 0 0 0 0 0 0 0 0 0 0 0 0 0 0 0 0.1154598 0 0 0 0 0 0 0 0 0 0 0 0 0 0 0 0 0 0 0 0 0 0.1377748 0 0 0 0 0 0 0 0 0 0 0 0 0 0 0 0 0 0 0 0 0 0 0 0 0 0 0 0 0 0 0 0 0 0 0 0 0 0 0 0 0 0 0 0 0 0 0 0 0 0 0 0 0 0 0 0 0 0 0 0 0 0 0 0 0 0.1235552 0 0 0 0 0 0 0 0 0 -0.0334847192 0 0 0 0 0 0 0 0 0 0 0 0 0 0 0 0 0 0 0 0 0 0.2329114 0 0 0 0.1196464 0 0 0 0 0 0 0 0 0 0 0 0 0 0 0 0 0 0 0 0 0 0 0 0 0 0 0 0 0 0 0 -0.05835417 0 0.1093747 0 0 0 0 0 0 0 0 0 0 0 0 0 0 0 0 0 0 0 0 0 0 0 0 0 0 0 0 0 0 0 0 0 0 0 0 0 0 0 0 0 0 0 0 0 0.0159825009 0 0 0 0 0 0 0 0 0 0 0 0 0 0.025010684 0 -0.0343371756 0 0 0 0 0 0 0 0 0 0 0 0 0 0 0 0 0 0 0 0 0 0 0 0 0 0 0 0 0 0 0 0 0 0 0 0 0 0 0 0 0 0 0.1362085 0 0 0.05708538 0.1992694 0 0.06496274 0.016043325 0 0 0 0 0 0 0 0 0 0 0 0 0 0 0 0 0.1296944 0 0 0 0 0 0 0 0 0 0 0 0 0 0 0 0 0 0 0 0 0 -0.0292007111 0 0 0 0 0 0 0.0434074912 0 0 0 0 0 0 0 0 0 0 0 0 0 0 -0.0340470082 0 0 0 0 0 0 0 0 0 0 0 0 0 0 0 0 0 0 0 0 0 0 0 0 0 0 0 0.0676847 0 0 0 0 0 0 0 0 0 0 0 0.077525512 0 0 0 0 0 0 0 0 0 0 0 0 0 0 0 0 0 0 0 0.1935082 0 0 0 0 0 0 0 0 0 0 0 0 0 0 0 0 0 0 0 0 0 0 0 0 0 0 0 0 0 0 0 0 0 0 0 0 0 0 0 0 0 0 0 0 0 0 0 0 0 0 0 0 0 0 0 0 0 0 0 0 0 0 0 0 0 0 0 0 0 0 0 0 0 0.0107901275 0 0 0 0 0 0 0 0 0.0066164306 0 0 0 0 0 0 0 0 0.054221277 0 0 0 0 0 0 0 -0.032326358 0 0 0 0.025239427312 0 0 0 0 0 0 0 0 0 -0.02767892916 0 0 0 0 0 0 0 0 0 0 0 0 0 0 0 0 0 0 0 0 0 0 0 0 0 0.0385447208 0 0 0 0 0 0 0 0 0 0 0 0 0 0 0 0 0 0 0 0 0.044574265 0 0 0 0 0 0 0 0 0 0 0 0 0 0 0.01299964 0 0 0 0 -0.008875471654 0.0675449 0 0 0 0 0 0.037332 0 0 0 0 0 0 0 0 0 0 0 0 0 0 0.043354665 0 0 0 0.0756258 0 0 0.0953783 0 0 0 0 0 0 0 0 0 0 0 0 0 0 0 0 0 0 0 0 0 0 0 0 0 -0.07412245 0 0 0 0 0.06733783 0 0 0 0 0 0 0 0.0529114 0 0 0 0 0 0 0 0 0 0 0 0 0 0 0.033767491 0 0 0 0 0 0 0 0 0.000249078999999998 0 0.0787722 0 0 0 0 0 0 -0.0157369061 0 0 0 0 0 0.1491289 0 0 0 0 0 0 0 0 0 0 0 0 0 0 0 0 0 0 0 0 0 0 0 0 0 0 0 0 0 0.0762296 0 0 0 0 0 0 0 0 0 0 0 0 0 0 0 0 0 0.0351063 0 -0.0310094508 0 0 0 0 0 0 0 0 0 0 0 0.043344489 0 0 0 0 0 0 0 0 0 0 0 0 0 0 0 0 0 0 0 0 0 0 0 0 0 0 0 0 0 0 0 0 0 0 0 0 0 0 0 0.050167504 0 0 0 0 0 0 0 0 0 0 0 0 0 0 0 0 0 0 0 0 0 0 0 0 0 0 0 0 0 0 0 0 0 0 0 0 0 0 0 0 0 0.0594825 0 0.021211842 0 0 0 0 0 0 0 0 0 0 0 0.1536854 0 0 0 0 0 0 0 0 0 0.033779253 0 0 0 0 0 0 0 0 0 0 0 0 0 0 0 0 0 0 0 0 0 0 0 0 0 0 0 0 0 0 0 0.012482614 0 0 0 0 0 0 0 0 0 0 0 0 0 0 0 0 0 0 0 0.1027119 0 0 0 0 0 0 0 0 0 0 0 0 0 0 0 0 0 0 0 0 0 0 0 0 0 0 0 0 0 0 0 0 0 0 0 0 0 0 0 0 0 0 0 0 0 0 0 0 0 0 0 0 0 0 0 0 0 0 0 0 0 0 0 0 0 0 0 0 0 0 0 0 0 0 0 0 0 0 0 0 0 0 0 0 0 0 0 0 0 0 0 0 0 0 0 0 0 0 0 0 0 0 0 0 0 0 0 0 0 0 0.0419856 0 0.0626459 0 0 0 0 0.091392104 0 0 0 0 0 0 0 0.069697875 0 0 0 0 0 0 0 0 0 0 0 0 0 0 0 0 0 0 0 0 0 0 0 0 0 0 0 0 0 0 0 0 0 0 0 0 0 0 0 0 0 0 0 0 0 0 0 0 0 0 0 0 0 0 0 0 0 0 0 0 0 0 0 0 0 0.0516344271 0 0 0.1992486 0.1941547 0.01708872 0.1521371 0 0 0 0 0 0 0 0 0 0 0 0 0 0 0 0 -0.051575054 0 0 0 0 0 0 0 0 0 0 0 0 0 0 0 0 0 0 0 0 0 0 0 0 0 0 0 0 0 0 0 0 0 0 0 0 0.008590296 0 0 0 0 0 0 0.0895466 0 0 0 0 0 0 0 0 0 0.1074845 0 0 0 0 0 0 0 0 0 0 0.1352867 0.2138784 0 0 0 0 0 0 0 0 0 0 0 0 0 0 0 0 0 0 0 0 0 0 0 0.04167131 0 0 0 0 0 0 0 0 0 0 0.0028369267 0 0 0 0 0 0 0 0 0 0 0 0 0 0 0 0.0272410127 0 0 0 0 0.0428776 0 0 0 0 0 0 0 0 0 0 0 0 0.1730626 0 0 0 0 0 0 0 0 0 0 0 0 0 0 0 0 0 0 0 0 0 0 0 0.029523914 0 0 0 0 0 0 0 0 0.1733747 0.038672082 0 0 0 0 0 0 0 0 0 0 0 0 0 0 0 0 0 0 0 0 0 0 0 0 0 0 0 0 0.0935208 0 0 0 0 0 0 0 0 0 0 0 0 0 0 0.186195 0 0 0 0 0 0 0 0 0 0 0 0 0 0 -0.000191600799999998 0 0 0 0 0 0 0 0.014826846 0 0 0.083899685 0 0 0 0 0 0 0 0 0 0 0 0 0 0 0 0 0 0.2085254 0 0 0.2106164 0.1915271 0 0 0 0 0 0 0 0 0 0 0.03725875 0 0 0 0 0 0 0 0 0 0 0 0 0 0 0 0 0 0 0 0 0 0 0 0 0 0 0 0 0 0 0 0 0 0.1493086 0 0 0 0 0 0 0 0 0 0 0 0 0 0 0 0 0.1141402 0.1708719 0 0 0 0 0 0 0 0 0 0 0 0 0 0 0 0 0 0 0 0 0 0 0 0 0 0 0 0.0718393 0 0 0 0 0 0 0 0 0 0 0 0 0 0 -0.01075289004 0 0 0 0 0 0 0 0 -0.0189839672 0 0 0 0 0 0 0 0 0 0 0 0 0 0 0 0 0 0 0 0 0 0.0561219 0 0 0 0.0976885 0 0 0 0 0 0 0 0 0 0 0 0 0 0.0086163437 0 0 0 0 0 0 0 0 0 0 0 0 0 0.0530227 0 0 0 0 0 0 0 0 0 0 0 0 0 0 0 0 0 0 0 0 0 0 0 0 0 0 0 0 0 0 0.049809754 0.0565754 0 0 0.068826195 0 0 0 0.0754878 -0.0058703889 0 0 0 0 0 0 0 0 0 0 0 0 0 0 0 0 0 0 0 0 0 0 0 0 0 0 0 0 0 0 0 0 0 0 0.058688695 0 0 0 0 0 0 0 0.0655434636 0 0 0 0 0 0 -0.0017826035 0 0 0 0 0 0 0 0 0 0 0 0 0 0 0 0.1284951 0.1287311 0.1681253 0.014862508 0 0 0 0 0 0 0 0 0 0 0 0.06003316 0 0 0 0 0 0 0 0 0 0 0 0 0 0 0 0 0 0 0 0 0 0 0 0 0 0 0 0 0 0 0 0 0 0.1435075 0 0 0 0 0 0 0 0 0 0 0 0 0 0 0 0 0 0.1318091 0 0 0 0 0 0 0 0 0 0 0 0 0 0 0 0 0 0 0 0 0.0929694 0 0 0 0 0 0 0 0 0 0 0 0 0 0 0 0 0.1807908 0 0 0 0 0 0 0 0 0 0 0 0 0 0 0 0 0 0 0 0 0 0 -0.0049071509 0 0 0.1786916 0 0 0.0720915 0.1205943 0 0 0.062536758 0 0 0 0 0 0 0 0 0 0 0 0 0 0 0 0 0 0 0.008792508 0 0 0 0 0 0 0 0 0 0 0 0 0 0 0 0 0 0 0 0 0 0 0 0 0 0 0.079081573 0 0 0 0 0 0 0 0 0 0 0 0 0 0 0 0 0 0.0170089611 0 0 0 0 0.014542063 0 0 0 0 0.100087165 0 0 0 0 0 0 0 0 0 0 0 0 0 0 0 0 0 0 0 0 0 0 0 0 0 0 0 0 0 0 0 0 0 0 0 0 0 0 0 0 0.1445554 0.0128783309 0 0 0 0 0 0 0.1944546 0 0 0 0 0 0 0 0 0 0.0589798 0 0.162626 0.1398091 0.0763013 0 0 0 0 0 0 0.07935664 0 0.009211347 0 0 0 0 0 0 0 0 0 0.04752843 0 0 0 0 0 0 0 0 0 0 0 0 0 0 0 0 0 0 0 0 0 0 0 0 -0.0521098603 0 0 0 0 0 0 0 0 0 0 0 0 0.1072729 0 0 0 0 0 0 0 0 0 0.125681 0 0 0 0 0 -0.003438386 0.0258051 0 0 0 0 0 0 0 0 0 -0.025334465 0 -0.041020935 0 0 0 0 0.1774857 0 0 0 0 0 0 0 0 0 0 0 0 0 0 0 0 0 0 0 0 0.037414 0 0 0 0 0 0 0 0.05157739 0 0 0 0 0 0 0 0 0 0 0.1339482 0.198576 0 0 0 0 0 0 0 0 0 0 0 0 0.090253818 0 0 0 0 0 0 0 0 0 0 0 0 0.020423482 0 0 0 0 0 0 0 0.00339906533 0 0 0 0 0 0 0 0 0 0 0 0 0 0 0 0 0 0.034218175 0 0 0 0 0 0 0 0 0 0 0 0 0 0 0 0 0 0 0 0 0 0 0 0 0 0 0 0 0 0 0 0 0 0 -0.01279016603 0 0 0 0.042965682 0 0 0 0 0 0 0 0 0 0 0 0 0 0 0 0 0 0 0 0 0 0 0 0 0 0 0 0 0 0 0 0 0 0 0 0 0 0 0 0 0 0 0 0 0 0.0100584187 0 0 0 0 0 0 0 0 0 0 0 0.1926727 0 0 0 0 0 0 0 0 0 0 0 0 0 0 0 0 0 0 0 0 0 0 0 0 0 0 0 0 0 0 0 -0.018838122 0 0 0 0 0 0 0 0 0 0 0 0 0 0 0 0.086009 0.0648635 0.0398742 0 0 0 0 0.0382195 0 0 0 0 0 0 0 0.00664835 0 0 0 0 0 0.1982739 0.0805855 0.1242673 0.1078204 0.1513529 0 0 0 0 0.1434272 0 0 0 0 0 0 0 0 0.03632617 0 0 0 0 0 0 0 0 0 0 0 0 0 0 -0.038529269 0 0 0 0 0 0 0 0 0 0 0 0 0 0 0 0 0 0 0 0 0.055162837 0 0 0 0 0 0 0 0 0 0 -0.010784299 0 0 0 0 0.02549067 0.056028669 0.0509404 0 0.005516474 0.04001878 0 0 0 0 0 0 0 0 0 0 0 0 0 0 0 0 0 0 0 0 0 0 0 0 0 0 0 0 0 0 0 0.049460402 0 0.0204414015 0 0 0 0 0 0 0 0 0 0 0 0 0 0 0 0 0 0 0 0 0 0 0 0 0 0 0 0 0 0 0 0 0 0 0 0 0 0 0 0 0 0 0 0 0 0 0 0 0 0 0 0 0 0 0 0 0 0 0.0208616296 0 0 0 0 0 0 0 0 0 0 0 0 0 0 0.0718013 0 0 0 0 0 0 0 0 0 0 0.0173878997 0 0 0 0 0 0 0 0 0 0 0 0 0 0 0 0 0 0 0 0 0 0 0 0 0 0 0 0.0105186737 0 0 0 0 0 0 0.117152 0 0 0 0 0 0 0 0 0 0 0 0 0 0 0 0 0 0 0 0 0 0 0.003055939 0 0 0 0 0 0.0750228 0 0 0 0 0 0 0 0 0 0 0 0 0 0 0 0 0.0900717 0.0508748705 0 0 0 0.1411368 0.126963 0 0 0 0 0 0 0 0 0 0 0 0.05477503 0.026438447 0 0 0 0 0 0 0 0 0 0 0 0 0.048624732 0 0.0086916 0 0 0 0 0 0 0 0 0 0 0 0 0 0 0 0 0 0 0 0 0 0 0 0 0 0 0 0 0.1185988 0.1707 0.0442237933 0 0 0 0 0 0 0 0 0 0 0 0 0 0 0 0 0 0 0 0 0 0 0 0 0 0 0 0 0 0 0 0 0 0 0 0 0 0 0 0 0 0 0 0 0 0 0 0 0.0170444901 0 0 0 0 0 0 0 0 0 0 0 0 0 0 0 0 0 0 0 0 0 0 0 0 0 0 0 0 0.0171509374 0 0 0 0 0 0 0 0 0 0 -0.08816755 0 0 0 0 0 0 0 0 0 0 0 0 0 0 0 0 0 0 0 0 0 0 0 0 0 0 0 0 0 0 0 0 0 0 0 0 0 0 0 0 0 0.05471885 0.0725208 0.01796533 0 0 0 0 0 0 0 0 0 0 0.04345615264 0 0 0 0 0 0 0 0 0 0 0 0 0 0 0 0.2119154 0 0 0 0.01168413 0.0332811454 0.0342047746 0 0.0214794539 0 0 0 0 0.0625658 0 0 0 0 0 0 0 0 0 0 0 0 0 0 0 0 0 0 0 0 0 0 0 0 0 0 0 0 0 0.0404509805 0 0 0.042163017 0 0 0 0 0 0 0 0 0 0 -0.024325124 0 0 0 0 0 0 0 0 0 0 0 0 0 0 0 0 0 0 0 0 0 0.1772575 0.1840753 0 0.1841791 -0.006372236 0 0 0 0.003580244 0 0 0 0 0 0 0.088214 0 0.074658636 0 0 0 0.0171095271 0 0.057318723 0 0.014765421 0 0 0 0 0.03265948 0 0 0 0 0 0 0 0.0764933 0 0 0 0 0 0 0 0 0 0 0 0 0 0 0 0 0 0 0.011769346 0 0.1755167 0.17598 0 0 0 0 0 0 0 0 0 0 0 0 0 0 0 0 0 0 0 0 0 -0.019747947615 0.1729262 0.01317093367 0 0 0 0 0 0 0 0 0 0 0 0 0 0 0.0704911 0 0 0 0 0 0 0 0 0.0551922 0 0 0 0.06972897 0 0 0.002447654 0 -0.007364968 0 0 0 0 0 0 0 0 0 0 0 0 0 0 0.000155508000000002 0.0980249 0 0 0 0 0 0 0 0 0 0 0 0 0 0 0 0 0 0 0 0 0 0 0 0 0 0 0 0 0 0 0 0 0 0 0 0 0 0 0 0 0 0 0 0 0 0 0 0 0 0 0 0 0 0 0 0 0 0 0.07257781 0 0.1393131 0.03011093 0 0 0 0.026724484 0 0.064394283 0 0 0 0 0 0 0 0 0 0 0 0 0 0 0 0 0 0 0 0 0 0 0 0 0 0 0 0 0 0 0 0 0 0 0 0.0267622326 0 0 -0.001862712 0 0 0 0 0.0249005108 0 -0.066725808 0 0 0 0 0 0 0 0 0 0 0 0 0 0 0 0 0 0 0 0 0 0 0 0.0343887962 0 0 0 0.048007722 0 0 0 0 0 0 0 0 0 0 0 0 0 0 0 0 0 0 0 0 0 0 0 0 0.04444589 0 0 0 0 0 0 0 0 0 0 0 0 0 0 0 0 0 0 0 0 0 0 0 0 0 0 0.011136826 0 0 0 0 0 0 0 0 0 0 0 0 0 0 0 0 0 0 0 0 0 0 0 0.0934968 0 0 0 0 0 0 0 0 -0.0186389971 0 0 0 0 0 0 0 0 0 0 0 0 0 0 0 0 0 0 -0.0005135358 0 0 0 0 0 0 0 0 0 0 0 0.1247052 0 0 0 0 0 0 0 0 0 0 0.0936245 0 0 0 0 0 0 0 0 0 0 0 0 0 0 0 0 0 0 0 0 0 0 0 0.0087791611 0 0 0 0 0 0 0 0 0 0 0 0 0 0 0 0 0 0 0 0 0 0 0 0 0 0 0 0 0 0.08694851 0.011753543 0 0 0 0.0381004925 0 0 0 0 0 0 0 0 0 0 0 0 0 0 0 0 0 0 0 0 0 0 0 0 0 0 0 0 0.0833376 0.0977003 0.0861003 0 0 0 0 0 0 0 0 0 0 0 0 0 0 0 0 0 0 0 0 0 0 0 0 0 0 0 0 0 0 0 0.06041118 0 0 0 0 0 0 0 0 0 0 0 0 0 0 0 0 0 0 0 0 0 0 0 0 0.03221519 0 0 0 0 0 0 0 0 0 0 0 0 0 0.0541793 0 0 0 0 0.1149889 0 0 0 0 0 0 0.1829611 0 0 0 0 0 0 0 0 0 0 0 0 0 0 0 0 0 0 0 0 0 0 0 0 0 0 0 0 0 0 0 0 0 0 0 0 0 0 0 0 0 0 0 0.02384224269 0 0 0 0 0 0 0.0509898 0 0 0 0 0 0 0 0 0.003445096 0 0 0 0 0 0 0 0 0 0 0 0 0 0.1227248 0 -0.017085650238 0 0 0.032993467 0 0 0 0 0 0.05036281 0 0 0 0 0 0 0 0 0 0 0 -0.0679744266 0 0 0 0 0 0 0.1864598 0 0 0.1606596 0 0 0 0 0 0 0 0 0 0 0 0 0 0 0 0 0 0 0 0 0 0 0 0 0 0 0 0 0.019225273 0 0 0 0 0 0 0 0 0 0 0 0 0 0 0 0 0 0 0 0 0 0 0 0 0 0.1828856 0 0 0 0.204157 0.1270692 0 0.1544028 0 0 0 0 0 0 0 0 0 0 0 0 0.131465 0 0 0 0 0 0 0 0 0 0 0 0 0 0 0 0 0 0 0 0 0 0 0 0 0 0.1701534 0 0.1881871 0.123651 0.025529163 0 -0.0258564682 0 0 0 0 0 0 0 0 0 0 0 0 0 0 0 0 0.1144169 0 0 0 0 0 0 0 0 0 0 0 0 0.0810627 0 0 0 0 0 0 0.078478145 0 0 0 0 0 0.03333357445 0 0 0 0 0 0 0 0.028256248522 0 0 0 0 0 0.1373806 0 0 0 0 0 0 0 0 0 0 0 0 0 0 0 0 0 0.038704 0.0331701 0 0 0 0 0 0 0 0 0.092274 0 0 0 0 0 0 0 0.004877055 0.025462887 0 0 0 0 0 0 0 0 0 0 0 0 0 0 0 0 0 0 0 0 0 0 0 0.1248244 0 0 0 0 0 0 0 0 0 0 0 0 0 0.091267856 0 0 0 0 0 0 0 0 0 0 0 0.1857865 0 0 0.0183470141 0 0 0 0 0 0 0 0 0 0 0 0 0 0 0 0 0 0 0 0 0 0 0 0 0 0 0 0 0 0.028717765 0 0 0 0 0.061796249 0 0 0 0 0 0 0 0 0.2200421 0 0 0 0 0 0 0 0 0 0 0 0 0 0 0 0 0 0 0 0 0 0 0 0 0 0 0 0.003397126 0 0 0 0 0 0 0 0 0 0 0 0 0.1385271 0 0 0 0 0 0 0 0 0 0.009671334 0.0533494 0 0 0 0 0 0 0.0785561 0 0 0 0 0 0.196359 0 0.1484377 0 0 0 0 0 0 0 0 0.1706104 0 0 0 0 0 0 0 0 0 0 0 0 0 0 0 0 0 0 0.0339179742 0 0 0 0 0 0 0 0 0 -0.01501584 0 0 0 0 0 0 0 0 0 0 0.0950799 0.1351698 0 0 0 0 0 0 0 0 0 0 0 0 0 0 0 0 0 0 0 0 0 0 0 0 0 0 0 0 0 0 0 0 0 0 0 0 0 0 0 0 0 0 0 0 0 0 0 0 0 0 0 0 0 0 0.016580958 0 0 0 0 0 0 0 0 0 0 0 0 0 0 0 0 0 0 0 0 0 0 0 0 0 0 0 0 0 0 0 0 -0.05192900267 0 0 0 0 0 0 0 0 0 0 0 0 0 0 0 0 0.1590928 0 0 -0.0116118121 0 0 0 0 0 0 0 0 0 0 0 0 0 0 0 0 0 0 0 0 0 0 0 0 0 0 0 0 0 0 0 0.1182218 0 0 0 0.1464547 0 0 0 0 0 0 0 0 0 0 0 0 0 0.0835414 0 0 0 0 0 0 0.067720845 0 0 0.032028477 0.1434024 0.2181278 0 0 0 0 0 0 0 0 0 0 0 0 0 0 0 0 0 0 0 0 0 0 0 0 0 0 0 0 0 0 0 0 0 0 0 0 0 0 0 0 0 0 0 0 0 0 0 0 0 0 0 0 0 0 0 0 0 0 0 0 0 0 0 0 0 0 0 0.1189984 0 0 0 0 0 0.1994456 0.0753 0 0.1503212 0 0 0 0 0 0.0459923 0 0 0 0 0 0 0 0 0 0 0 0 0.1268468 0 0 0 0 0 0.0290665255 0 0 0 0 0 0 0 0 0 0.1531828 0 0 0 0 0 0 0 0 0 0 0 0 0 0 0 0 0 0 0 0 0.02840573 0 0 0 0 0 0 0.069399611 0 0 0 0 0 0 0 0.1268053 0.063796 0 0.1638853 0 0 0 0 0 0 0 0 0.1909635 0.1777282 0.1478486 0.059856631 0.05134217 0 0 0 0 0.1162269 0 0 0 0 0 0 0 0 0 0 0 0 0 0 0 0 0 0 0 0 0 0 0 0 0 0 0.0497751 0 0.098373 0 0 0 0 0 0 0 0 0 0 0 0 0 0 0 0 0 0 0 0 0 0 0 0 0 0 0 0 0 0 0 0 0 0 0 0 0.0920985 0 0.0914212 0 0 0.082196624 0 0 0 0 0 0 0 0 0 0 0 0 0.057482843 0 0.056082 0 0 0.0695308 0.048954263 0 0 0 0 0 0 0 0 0 0 0 0 0 0 0 0 0 0 0 0 0 0 0 0 0 0 0 0 0 0 0 0 0 0 0 0 0 0 0 0.1772499 0 0 0 0 0 0 0 0.0882483 0.1285121 0 0 0 0 0 0 0 0 0 0 0 0.030086486 0 0 0 0 0 0 0.05880566 0 0.0443403556 0 0 0 0 0 0 0 0 0 0 -0.0050179966 0 0 0 0 0 0 0 0 0 0.0481744164 0 0 0 0 0 0 0.0479078 0 0 0 0 0 0 0 0 0 0 0.2032517 0 0 0 0 0 0 0.01344034 0.1502234 0.1044499 0 0 0 0.02455849847 0 0.0040537138 0.043327688 0 0 0 0 0 0 0 0 0 0 0 0 0.08355932 0 0.1507906 0.0597179 0 0 0 0 0 0 0 0 0.1283924 0 0 0.021049404 0 0 0 0 0 0 0 0 0 0 0 0 0 0 0 0 0 0 0 0.1508328 0.2074062 0 0 0 0 0 0.1938221 0.1950669 0 0 0.1170274 0.05752197 0.1081012 0 0 0 0.1353792 0.14641 0 0 0 0 0 0 0 0 0 0 0 0 0 0 0 0 0 0 0 0 0 0 0 0 0 0 0 0 0 0.0033546078 0 0 0 0 0 0.0810568 0 0 0 0 0 0 0 0 0 0 0 0 0 0 0 0 0 0 0 0 0 0.1146519 0 0 0 0 0 0 0 0 -0.012850099 0.0624329 0.03166434 0.08736181 0.1263068 0.1685586 0.1971728 -0.015403217534 0 0 0 0 0 0 0 0 0.2077968 0.1915734 0.2088863 0.1478904 0.032002983 0 0 0 0 0 0 0 0 0 0 0 0 0 0 0 0 0 0 0 0 0 0 0 0 0 0 0 0 0.037067812 0 0 0.083676777 0 0 0 0 0 0 0 0 0 0 0 0 0 0 0 0 0 0 0 0 0 0 0 0 0 0 0 0 0 0 0 0 0 0 0 0 0 0 0 0 0 0 0 0 0 0 0 0 0 0 0 0 0 0 0 0 -0.0587499175 0 0 0 0 0 0 0 0 0 0 0.005141799 0 0 0 0 0 0 0 0 0 0 0 0 0 0 0 0 0 0 0 0 0 0 0 0 0 0 0 0 0 0 0 0 0 -0.035564671 0 0 0 0 0 0 0 0 0 0 0 0 0 0 0 0 0 0 0 0 0 0 0 0 0 0 0 0 0 0 0 0 0 0 0 0 0 0 0 0 0 0 0 0 0 0 0.1884312 0 0 0 0 0 0 0 0 0 0 0 0 0 0 0 0 0 0.0031764227 0 0 0 0 0 0 0 0 0 0 0 0 0 0 0 0 0.08590556 0 0 0 0 0 0 0 0 0 0 0 0 0.06650805 0 -0.0428166538 0 0 0 0 0 0 0 0 0 0 0 0 0 0 0 0 0 0 0 0 0 0 0 0 0 0 0 0 0 0 0 0 0 0 0 0.1002741 0 0 0 0 0 0 0 0 0 0 0 0 0.01488812737 0 0 0 0 0 0 0 0 0 0 0 0 0 0 0 0 0 0 0 0 0 0 0 0 0 0 0 0 0 0 0 0 0 0 0 0 0 0 0.0379868503 0 0.027339995 0 0 0 0 0 0.0522916 0 0 0 0 0 0 0 0 0 0 0 0 0 0 0 0 0 0 0 0 0 0 0 0 -0.0053528242 0 0 0 0 0 0 0 0 0 0 0 0 0 0 0 0 0 0 0 0 0 0 0 0 0 0 0 0 0 0 0 0 0 0 0 0 0 0 0.00362273513 0 -0.0599207132 0 0 0 0 0 0 0 0 0 0 0 0 0 0 0 0 0 0 0 -0.0457614805 0 0 0 0 0 0 0 0 0 0 0 0 0 0 0 0 0 0 0 0 0 0 0 0 0 0 0 0 0 0.0948289 0 0 0 0 0.0787625 0.0575288 0 0 0 0 0 0 0 0 0 0 0 0 0 0 0 0 0 0 0 0 0 0 0 0 0 0 0 0 0 0 0.1087703 0 0 0 0 0 0 0 0 0 0 0 0 0 0 0 0 0 0 0 0 0 0 0 0 0 0 0 0 0 0 0 0 0 0.07790151 0 0.061374151 0 0 0 0 0 0.0539770301 0 0 0 0 0 0 0 0 0 0 0.0126905171 0 0 0 0 0.046315828 0 0 0 0 0 0.1028828 0 0 0 0 0 0 0 0 0 0 0 0 0 0.0371613 0 0.0435198336 0 0 0 0 0 0 0 0 0 0 0 0 0 0.03740463 0 0 0 0 0 0 0.0461382267 0 0 0 0 0 0 0 0 0 0 0.1437391 0 0 0 0.03234408 0 0 0 0 0 0 0 0 0 0 0.054746076 0 0 0 0 0 0 0.045624458 0.01340793 0 0 0 0 0 0 0 0 0 0 0 0.0945716 0 0 0 0 0 0 0 0 0 0 0 0 0 0 0 0 0 0 0 0 0 0 0 0 0 0 0 0 0 0 0 0 0 0 0 0 0 0 0 0 0.1262141 0 0 0 0 0 0.07493626 0 0 0 0 0 0 0 0 0 0 0 0 0 0 0 0 0 0 0 0 0 0 0 0 0 0 0 0 0 0 0 0 0 0.1616769 0 0 0 0 0 0 0 0 0 0 0 0 0 0 0.058718226 0 0 0 0 0 0.178676 0.1231492 0.1396074 0 0.020378191 0 0 0 0 0 0 0 0 0 0 0 0 0 0 0 0 0 0 0 0 0 0 0 0 0 0 0 0 0 0 0 0 0 0 0 0 0.0473122 0 0 0 0 0 0 0 0 0 0 0 0 0 0 0 0 0 0 0 0 0 0 0 0 0 0 0.0264834762 0 0 0 0 0 0.042315 0 0 0 0 0 0 0 0 0 0 0 0 0 0 0.1509382 0 0 0 0 0 0 0 0 0 0 0 0 0 0 0 0 0 0 0 0 0 0 0 0 0 0 0 0 0 0.0319240248 0 0 0 0 0 0 0 0 0 0 0.05099468 0 0 0 0 0 0 0.007940857 -0.0382002568 0 0 0 0 0.06881848 0 0 0.02336165802 0 0 0 0 0 0 0 0 0 0 0 0 0 0 0 0 0 0 0.0584339 0 0 0 0 0 0 0 0.2027258 0.1785904 0 0 0 0 0 0 0 0 0 0 0 0 0 0 0 0 0 0 0 0 0 0 0 0 0 0 0 -0.00571877173 0 0 0 0 0 0 0 0 0.0797008 -0.0250785314 0 0 0 0.1075715 0 0 0 0 0 0 0 0 0 0 0 0 0 0 0 0 0 0 0 0 0 0 0 0 0 0 0 0 0 0 0 0 0 0 0 0 0 0 0 0 0 0 0 0 0 0 0 0 0 0 0 0 0 0 0 0 0 0 0 0 0 0 0 0 0 0 0 0 0 0 0 0 0 0 0 0 0 0 0 0 0 0 0 0 0 0 0 0 0 0 0 0 0 0 0 0.0712129099 0 0 -0.050217048 0 0 0 0 0 0 0.0429025435 0 0 0 0 0 0 0 0 0 0.0447332506 0 0.0441636 0 0 0 0 0 0 0 0 0 0 0 0 0 0 0 0 0 0 0 0 0 0 -0.0232041263 0 0 0 0 0 0 0 0 0 0 0 0 0 0 0 0 0 0 0 0 0 0 0 0.1340123 0 0 0 0 0 0 0 0 0 0.0746218 0 0 0.0583819654 0 0 0 0 0 0 0 0 0 0 0.1081015 0.0467712 0 0 0 0 0 0 0 0 0 0 0 0 0 0.1010152 0 0 0 0 0 0 0 0 0 0 0 0 0 0 0 0 0 0 0 0 0 0 0 0 0 0 0 0 0 0 0 0 0 0 0 0 0.0251842984 0 0 0 0 0 0 0 0 0 0 0 0 0 0.0160691094 0 0 0 0.138945 0.096733 0 0 0 0.0760068503 0 0 0 0 0 0 0 0 0 0 0 0 0 0 0 0.1764087 0.1596998 0 0 0 0 0 0 0.1095312 0.1968282 0 0 0.0998744 0 0 0 0.1550672 0 0 0 0 0.0423063 0 0 0 0 0 0 0 0 0 0 0 0 0 0 0.030081887 0 0 0 0 0 0 0 0 0 0 0 0 0 0 0 0 0 0 0 0 0 0.1446605 0.0881326 0 0 0.05892698 0 0 0 0 0 0 0.035925791008 0 0 0 0 0 0 0 0 0 0 0 0 0 0 0 0 0 0 0 0 0 0 0 0 0 0 0 0 0 0 0 0 0 0 0 0 0 0 0 0 0 0 0.1497238 0.027592116 0 0 0 0 0 0 0 0 0 0 0 0.1648443 0 0 0 0 0 0 0 0 0 0.0146732624 0 0 0 0.0838068 0 0 0 0 0 0 0 0 0 0 0.1867627 0.1731082 0 0 0 0 0 0 0 0 0 0 0 0 0 0 0 0 0 0 0 0 0 0 0 0 0 0 0 0 0 0 0.056880306 0 0 0 0 0 0 0 0 0 0 0 0.0692844 0 0 0 0 0 0 0 0 0 0.046693 0 0 0 0 0 0 0 0.066482 0.0476177001 0 0 0 0 0 0 0.0432027601 0 0 0 0 0 0 0 0 0 0 0.1988835 0.03511323 0 0 0 0 0 0.049776284 0 0 0 0 0 0 0.0298794474 0 0.03803059 0 0 0 0 0 0 0 0 0 0 0 0 0.0611359 0.04792255 0 0.2095359 0 0 0 0 0 0 0 0 0 0 0 0 0 0 0 0 0 0 0 0 0 0 0 0 0 0 0 0 0 0 0 0 0 0 0 0 0.0069737762 0 0 0 0.04272791731 0 0 0 0 0 0 0 0 0 0 0 0 0 0 -0.01135781163 0 0 0 0 0 0 0 0 0 0 0.146732 0 0 0 0 0 0 0 0 0 0 0 0 0.2124594 0 0 0 0 0 0 0 0 0 0 0.01159451 0 0 0 0 0 0 0 0 0.2139076 0 0 0 0 0 0 0 0 0 0 0 0 0 0 0.0656656 0 0 0 0 0 0 0 0 0 0 0 0 0 -0.006808577 0 0 0 0 0 0 0 0 0 0 0 0 0 0 0 0 0.2024257 0 0 0 0 0 0 0 0 0 0 0 0 0 0 0 0 0 0 0 0 0.0418631763 0 0.0709056 0 0 0 0 0 0 0 0 0.0398488 0 0 0 0 0 0 0 0 0 0 0 0 0 0 0 0 0 0 0 0 0 0 0 0 0 0 -0.0249169548 0 0 0 0.04675897 0 0 0 0 0 0 0 0 0 0 0 0 0 0 0 0 0 0 0 0 0 0 0 0 0 0 0.039579335 0.162133 -0.0211329143 0.0562563 0 0 0 0 0.094900262 0 0 0 0 0 0 0 0 0 0 0 0 0 0 0.034957442 0 0 0.126220972 0 0 0 0 0 0 0 0 0 0 0 0 0 0 0 0 0 0 0 0 0 0 0 0 0 0 0 0 0 0 0 0 0 0 0 0 0 0 0 0 0 0 0.0182291364 0 0 0 0 0 0.0142274302 0 0 0.027824424 0 0 0 0 0 0 0 0 0 0 0 0 0 0 0.057632133 0 0 0 0 0 0 0 0 0 0 0 0 0.2146017 0 0.03551344555 0 0 0 0.029613767 0 0.01954415 0 0 0 0 0 0 0 0 0 0 0 0 0 0 0 0 0 0 0.05394949 0 0 0 0 0 0 0 0 0 0 0 0 0 0 0 0 0 0 0 0 0.0078303357 0 0 0 0 0 0 0 0 0 0 0 0 0 0 0 0 0 0 0 0 0 0 0 0 0 0 0 0 0 0 0 0 0 0.0773033 0.116591 0 0 0.0408549971 0 0 0 0 0 0 0 0.033245336 0.1612556 0 0 0 0 0 0 0 0 0 0 0 0 0 0 0 0 0 0 0 0.0141094872 0 0 0 0 0 0 0 0.2142308 0 0 0 0 0 0.1151262 0 0 0 0 0 0 0.036040355 0.032676543 0.06510523 0 0.114061896 0 0.02020316309 0 0 0 0 0 0 0 0 0 0 0 0 0 0 0 0 0 0 0 0 0 0 0.0387685 0 0 0 0 0 0 0 0.025199811 0 0.06830448 0 0 0 0 0 0 0 0 0 0 0 0 0 0 0 0 0 0 0 0 0 0 0 0 0 0 0 0 0 0 0 0 0 0 0 0 0 0 0 0 0 0 0 0 0 0 0 0 0 0 0 0.06260608 0 0 0 0 0 0 0 0.1332582 0 0.1022365 0 0 0 0 0 0.050154395 0 0 0 0.0115244166 0 0 0 0 0 0 0 0 0 0 0 0 0.1793392 0 0 0 0 0 0 0 0 0 0 0 0 0 0 0 0 0 0 0 0 0 0 0 0 0 0 0
C15 0 0 0 0 0 0 -0.0182410333333333 0 0 0 0 0 -0.018372645 0 0 0 0 0 0 0 0 0 0 0 0 0 0 0 0 0.006441765 0 0 -0.0343527833333333 0 0.012508504 0 0 -0.0166275 -0.0524007866666667 0 0.0352734798333333 0 0 0 0 0 0 0 0 0.0214728803333333 0 0 0 0 0 0 -0.0486343333333333 0 -0.00235865033333333 0 0 0 0 0 0 -0.0175010166666667 -0.0197379333333333 0 0 0 0 0.0363364166666667 0.0506988816666667 0 0 -0.0327190066666667 0 0 0 0 0 0 0.0536049273333333 0 0 0 0 0.00475724 0 0 0 -0.00612241166666667 0 0 0 0 0 0 0 0 0 0 0 0 0 0 0 0 0 0 0.01337765 0 0 0 0.00259386666666667 -0.0273465833333333 0 0 0 -0.0418128166666667 0.0398363683333333 -0.0109014166666667 0 0 -0.0181479 0 0 0 -0.0508666533333333 0 0 0 0 0 0 0 0 0 0 0 0 0 0 0 0 0 -0.0364672333333333 0 -0.0423608833333333 0 0 -0.0499397466666667 0 0 0 0.00484916666666667 -0.0187486241666667 0 0 0 -0.0329732666666667 0 0 0 0 0 0 0 0 0 0 0 0 0 0 0 0 0 0 0 0 0.0238625166666667 0 -0.0155115 0 0 0 0 0 0 0 0 0 0 0 0 0 0 0 0 0 0 0 0 0 0 0 0 0 -0.034232 0 0 0 0 0 0 0 0 0 0 0 -0.0524721 0 0 0 0 0 0 -0.0228533566666667 0 0 0 0 0 0 0 0 0 0 0 0 0 0 0.0203638333333333 0 -0.0639757166666667 0 -0.1250544 0 0 0 -0.0106332333333333 0 0 0 0 0 0 0 0 0 0 -0.00775942638333333 0 -0.109012106666667 0 0 0 0 0 0 0 0 0 0 0 0 -0.0495215095 0 0 0 -0.0608718023333333 0 0 0 0 0 0 0.00161096583333334 0 0 0 0 0 0 0 0 0 0 0 0 -0.00505424500000001 -0.0231232926666667 0 0 0 0 0 0 0 0 0 0 0 -0.00464187033333333 0.0274368716666667 0 0 0.0555692866666667 0 0 0 0 0 0 0 0 -0.0181876531666667 0 0 0 0 0 -0.02960175 0 0 0 0 0 0 -0.0511393583333333 0 0.0435283833333333 0 0 0 0.0120468333333333 0 0 0 0 0 0 0 0 0 0 0 0 0 0 0 0 0 0 0 0.0524669166666667 0 0 -0.0161725 0 -0.01410467 0 0 0 0 0 0 0.0138817966666667 0 -0.03802933 0 0 0 0 0 0 0 0 0 0 0 0 0 0 0 0 0 0 0 0 0 0 0 0 0 0 0.00545405516666666 0 0.00498338333333333 0 0 0 0 0 0 0.00859903666666667 0 0 0 0 0 0 -0.0718011571666667 0.005149983 0 0 0 0 0 0 0 0 0 0 0 0 0.0152525 0 0 0 -0.000239950000000001 0 0 0 0 0 0 0 0 0 0 0 0 0 -0.02936115 0 0 0 0.0531373616666667 0 -0.015358 0 0.01384958985 0 -0.0772575796666667 0 0 0 0 0 0 -0.0447775333333333 0 0 0 0.111941975 0 0 0 0 0 0 0.0383555 0 0 0 0 0.0628960716666667 0 0 0 0 0 0 0 0 0 -0.0611928866666667 0 0 0 0 0 0 0 0 -0.0720013 0 0 0 0 0 0.0569576816666667 0 0 0 0 0 0 0 0 0 0 0 0 0.03201645 -0.003197 0 0.0760023883333333 0 -0.0153318833333333 0 0 0 0 0 0 0 0 0 0 0 0 0 0 0.0219748333333333 0 0.0780380666666667 0 0 0 0 0.0726367 0 0 0 0 0 0 0 0.01062095875 0 0 0 0 0 0 0 0.0253323816666667 0.0353706666666667 0 0 0 0 0 0.0209493333333333 0 0.0489769833333333 0 0 0.0184187816666667 0 0 0 0 0.0502055525833333 0 0 0 0 0 0 0 0 0 0 0 0 0 0 0 0 0 0 0 0 0 0.00651378833333334 0 0 0 -0.0268493833333333 0 -0.00423133333333331 0 0 0 0 0 0 0 0 0.0835233166666667 0 0 0 0.00995761666666666 0 0 0 -0.05086279 -0.04276253 0 0 0 0.08887115 0 0 0 0 0 0 0 0 0 0 0 0 0 0 -0.0403161883333333 0 0 0 0 0 0 0 0 0 0 0 0 0 0 0 0 -0.0299546901666667 0.084072067 0 0 0 0 0 0 0 0 0 0 0 0 0 0 0 0 0 0 0 -0.0319842333333333 0 0 0 0 0 0 0.0100859716666667 0 0 0.00734337666666666 0 0 0 0 0 0 0.023474915 -0.0318597813333333 0 0 0 0 0 0 0.00246938333333333 0 0 0 0 0 0 0 0 0 0 0 0 0 0 0.0658413333333333 0 -0.040114 0 0 0 0 0 0 0 0 0 0 0 0 0 0 0 0 0 0 0 0.12972479 0 0 0 0 0 0.00224661666666667 0 0 0 0 0 0 0 0 0 0.050950915 0 0 0 0.0578818316666667 0 0 0 0 0 0 0 0 0 0 0 0 0 0 0 0 -0.0972545265 0 0 0 0 0 0 0 0.00657097166666666 0 0 0 0 0 0.0543351033333333 0 0 0 0 0 0 -0.03841835 0 0 0.0489219 0 0 0 0 0 0 0 0 0 0 0 0 0 0 0 0.00792892100000001 0 0 0 0 0 0 0 0 0 0 0 0 0 0.0777686666666667 0 0 0 0 0 0 0 0 0 0 -0.0236497333333333 0 0 0 0 0 0 0 0 0 0 0 -0.008886022 0 0 0 0 0 -0.00897252333333333 0 0 0 0 0 0.041452755 0 0 0 0 0 0 0 0 0 0 0 0 0 0 0 0 -0.0289607605 0 0 0 0 0 0 0 -0.0396101666666667 0 0 0 0 0 0 0 0 0 -0.0259100433333333 -0.0448352312666667 0 0 0 0 0 0 0 0 0 0 0 0 0 0 0 0 0 0 0 0 0 0 0 0 0 0 0 0 0 0 0 0 0 0 0 0 0 0 0 0 0 0 0 0.0573078233333333 0 0 0 0 0 0 0 0 0 0 0 0 0 0 -0.0418866543333333 0 0 0 0 0 0 0 0 0 -0.0281640428 0 0 0 0 0 0 0 0 0 0 0 0.01599313555 0 -0.00529212333333333 0 0 0 0 0 0 0 0 0 0 0 0 0 0 0 0 0 0 0 0 0 0 0 0 0 0 0 0 0 0.0661085 0 0 0 0 0 0 0 0 0 0 0 0 0 0 0.0325022316666667 0 0 0 0 0 0 0 0.103198883333333 0 0 0 0 0 0 0 0 0.0374173716666667 0 0 -0.05976708 0 0 0 -0.00375187166666667 0 -0.0489530933333333 0 0 0 0 0 0 0 0 0 0 -0.0422144735 0 0 0 0 -0.045638875 0 0 0 0 0 0 0 0 0 0 0 0 0 0 -0.05280345 0 0 0 -0.0121877166666667 0 0 0 0 0 0 0 0 0 0 0 0 0 0 0 -0.0448126666666667 0.00530645166666667 0 0 0 0 0 0 -0.00936855 0 0 0 0 0 0 0 0 0 0.0526667333333333 0 0.0558516283333333 0 0 0 -0.025171655 0 0 0 0 0 0 0 -0.0406891988333333 0 0 0 0 0 0 0 0 0 0 0 0 0 0 0 0 0 0 0 0 0 0 0 0 0 0 0 0 0 0 0 0 0 0.00968306785 0 -0.04445562 0 0 0 0.0820432666666667 0 0 0.04765634 0 0.02410725 0 0 0 0 0 0 0 0.0269021353333333 0 0 0.019468174 0 0 0 0 0 0 0 0 0 0 0 0 0 0 0 0 0 0 0 0 0 0 0 0.000402799999999993 0 0 0 0 -0.05053755 -0.02049147 -0.0253628361666667 0 0 -0.0113857117666667 0 0 0 0 0 0 0 0 0 0 0 0 0 0 0 -0.0277144833333333 0 -0.0404670833333333 0 0 -0.1199007 0 0 0 0 0 -0.00853073666666667 0 0 0 0 0 0 0 0 -0.0335296666666667 0 0 0 0 0 0 0 0 0 0 0 0 0 0 0 -0.0430307946666667 0 0 0.0241668716666667 0 0 0 0 0 0 0 0 0 -0.025441465 0 0 0 0 0 0 -0.00453191333333334 0 0 -0.0411637376666667 0 0 0 0 0 0 0.0122071948333333 -0.00273133333333334 0 0 0 0 0 0 0 0 0 0 -0.00237474666666667 0 0 0 0 0 0 0 0 -0.041634995 0.0146364133333333 0 0 -0.00269401666666667 0 0 0 0 0 0 -0.0495583166666667 0.00493196833333333 0 0 0 0 0 -0.0297592583333333 0 0 0 0 0 0 0 0 0 0 0 0 0 0 0 0 0 0 0 0 0 0 -0.111141296666667 0 0 0 0 0 0 0 0 0 0 0 0 0 0 0 0 0 0 0 0 0 0.0554715333333333 0.0226994333333333 0.06540781985 0 0 0.0161021666666667 0 0 0.036845075 0 0 0 0 0 0 0 0 0 0 0 0 0 0 0 0 0 0 -0.0588799533333333 0 0 0 0 0 0 0 0 0 0.00223995000000001 0 0.06386635 -0.0149726666666667 0 0 0 0 0 0 0 0 0.0343726666666667 -0.0499953 0 0.0251711666666667 0 0 0 0 0 0 0 0 0 -0.0537923183333333 0 0.00942172333333333 0 0 0 0 0 0 0 0 0 -0.0319394001666667 0 0 0 0 -0.05426117 0 0 0 0 0 0 0 0 0 0 0 0 0 0 0 0 0 0 0 -0.0230792233333333 0 0 0 0 0.0294426933333333 0 0 0 0 0 0 0 0 0 0.0694066183333333 0 0 0 0 0 0 0 0 0 0 0 0 0 -0.0140894316666667 0 0 0 0.04238061 0 0 0.00192034966666667 0 0 0 0 0 0 0 0 0 0 0 0 0 0 0 0 0 0 0 0 0 0.0191818 0 0 0 0.0157819483333333 0 0 0 0 0 0 0 0 0 0 0 0 0 0 0 -0.00618761666666667 0 0 0.0182008861 0 0 0 0 -8.4081666666669e-05 0 0 0 0 0 0 0 -0.00370825966666666 0 0 0 0 0 0 0 0 0 0 0 0 0 0 0 0 0 0 0 0 0 0 0 0 0 0 -0.0697598 0 0 0 0 0.01086291 0 -0.0397440833333333 0 0 0 0 0 0 0 0 0 0 0 0 -0.0291885 0 0 0 0 0 0 0 0 -0.0110115971666667 0 0 0 0 0 0 0 0 0 0 0 0 -0.0762787333333333 0 0 0 0 0 0 -0.0478389703333333 0 0 0 0 0 0 0 0.0419311666666667 0 0 0 0 0 0 0 0 -0.00625798766666667 0 0 0 0 0 0 -0.0456486833333333 0 0 0 0 0 0 -0.0434575166666667 0 0 0 0 0 0 0 0.04120538 0 0 0 -0.0365873455 0 0 0 0 0 0 0 0 0 0 0.0571216285 0.035255 0 0 0 0 0 0 0 0 0 0 0 0 0 0 0 0 0 0 0 0 0 0 0 0 -0.018952178 0 0 0 0 0 0.036099065 0 0 0 0 0 0 0 0.0140415716666667 0 0 0 0 0 0 0 0 0 0 0 0 0 0 -0.0340458833333333 0 0 0.0258527216666667 0 0 0 0 -0.047935045 0 0 0 0 0 -0.0476969665 0 0 0 -0.00805185 0 0.0241210883333333 0 0 0 0 0 0 0 0 0 0 0 0 0 0 -0.0633585666666667 0 0 0 0 0 0 0 0 0 0 0.0136781066666667 0 -0.00603283333333334 0 0 0 0 0 0.03092089 0 0 0 0 0 0.0388751666666667 0 0 0 -0.0278990683333333 0.00613799999999999 0 0 0 0 0 0 0 0 0 0 0 0 0 0 0 0 0 0 -0.05226033 0 0 0 0 0 0 0 0 0.056997715 0 -0.00534090333333333 0 0 0 0 0 -0.0626323166666667 0 0 -0.021685707 0 0 0 0 0 0.00248303666666667 0.0431674623333333 0 0 0 0 0 0 0 0 0 0 0 0 0 0 -0.0315543466666667 0 0 0 0 0 0 0 0 0 0 0 0 0 0 -0.0125130126666667 0 0 0 0 0 0 0 0 0 0 0 0 0 0 0 0.0365918483333333 0 0 0 0 0 0.0284188333333333 -0.00571591321666667 0 0 0 0 0 0 0 0 0 0 0.0816263166666667 0 0 0 -0.0322167811666667 0 0 0 0 0 0 0 0 0 0 0 0 -0.00744688333333333 0 0.0120438066666667 0 0 0 0 0 0 0 0 0 0 0 0 0 0 0 0 0 0 0 0 0 0 0 0 0 -0.0186140666666667 0 0 0 0 0 0 0 0 0 0 0 0 0 0 0 0 0 0 0 0 0 0 0 0 0 0 0 0 0 0 0 0.01712862 0 0 0 0 0 0 0 0 0 0 0 0 0 0 0 0 0 0 0 0 0 0 0 0 0 0 0 0 0 0 0 0 0 0 0 0 0 0 0 0 0 0.0557746666666667 0 -0.00436578333333334 0 0 0 0 0 0 0 0 0 0 0 0 0 0 0 0 0 0 0 0 0.00106995166666666 0 0 0 0 0 0 0 0 0 0 0 0.002637346 0 -0.0115331016666667 0 0 -0.0598651926666667 0 0 0 0 0 0 0 -0.0323714033333333 0 0.00888306383333334 0 -0.012991444 0 0 0 0 0 0 0 0 0 0 0 0 0 0 0 0 0 0 0 0 0 0 0 0 0 0.00324052913333333 0 0 0 0 0 0.00432387883333334 -0.0284552 -0.025120395 0 -0.03725448 0 0 0 0 0 0 0 0 0 0 -0.0971952568333333 0 0 0 0 0 0 0 -0.015055985 0 0 0 0 0 0 0 0 0 0 0 -0.0115814333333333 0 0 0 0 0 -0.0384754433333333 0 0 0 0 0 0 0 0 0 0 0 0 0 0 0.0176002846 0 0 0 0 0 0 0 -0.032725073 0.01059325 0.0417180805 0 0 0 0 0 0 0 0 0 0 0 0 0 -0.000407235000000004 0 0 0.0298883016666667 -0.0198047516666667 0 0 0 0 0 -0.0187316333333333 0 0 0 -0.00808592416666667 0 0.0257924383333333 0 0 0 0 0.0340060526666667 0.0266485833333333 0 -0.0173261821666667 0 0 0 0 0 0 0 0 0.107963011666667 0 0 0 -0.0227648233333333 0 0 0 0 0 0 0 0 0 0 0 0 0 0 0 0 0 0 0 0 0 0 0 0 0 0 0 0 0 -0.10198915 0 0 0 0 0 0 0 0 0 -0.00336028 -0.00293051 0 0 0 0 0 0 0.0217297666666667 0 0 0 0.0604512205 0 0 0 0 0 0 0 -0.0123394319166667 0 0.0267134 0 0 0 0 0 0 -0.0140167333333333 0 0 0 0 -0.0151874243333333 0 0 0 0 0.0180686666666667 0 0 0 0 0 0 0 0 0 0 0 0 0 0 0 0 -0.06765855 0 0 0 0 0.0536592583333333 0 0 0 0 0 0 0 0 0 0 0 -0.031046325 0 0 0 0 0.05182905 0 0 0 0 0 0 0 0 -0.0113081298333333 0 0 0 0 0 0.0387535666666667 0 0 0 0 0 0.0230068216666667 0.0393522066666667 0 0 0 0.0843793333333333 -0.05713887 0 0.0275455393333333 0 -0.0475423616666667 0.017437 0 0 0.0417679333333333 0 0 0 0 0 0 0 0 0 0 0 0.0661831166666667 0.0210093945 0 0 0 0 0 0 0 0 0.0426814916666667 0 0 0 0 0 0.0249799183333333 0 0 0 0 0 0 0 0 0 0 0 -0.0362228933333333 0 0 0 0 0 0 0 0.0170250416666667 0.144244966666667 0 0 0 0.085305295 0 0 0 0 0 0 0 0 0 0 0 0 0.101960583333333 0 0 0 0 0 0 0.017961957 0 0 0 0 -0.00276635283333333 0 0 -0.0912623781666667 0 0 0 0 -0.0630945233333333 0 0 0 0 0 0 0 0 0 0 0 0 0 0 0 0 0 0 -0.01890055 0.0690641333333333 0 0 0 -0.00745568 0 0 0 -0.03712365 0 0 0 0 -0.0270951383333333 0.0819789753333333 0 0 0 0 0 0 0 0 0 0 0 0 0 0 0 0 0 0 0 0 0 0 0 0 0 0 0 0 0 0 -0.069600895 0 0 0.0295434 0 0 0 0 0 0 0.000995763833333332 0 0.00183423 0 0 0 0 0 0 0.0883638716666667 0 0 0 0 0 0 0 0 0 0 0 -0.0167431201666667 0 0 0 0 0 0 0 0 0 -0.0715033233333333 0 0 0.0177643 0.0228541833333333 0 0 0 0 0 0 0 0 -0.0273987666666667 0 0 0 0 0 0 0 0 0 0.03235345525 0 0 -0.0787763666666667 0 -0.105836166666667 0 0 0 0 0 0 0 0 0.00699856666666667 0 0.0232185 0.0525406433333333 0 0 0 0.00120269811666666 0 0 0 0 0 0 0 0 0 0 0 0 0 0 0 0 0 0 0 0 0 0 0 0 0 0 0 0 0 0 0 0 -0.00500708333333334 0 0.0502097333333333 0 0 0 0 0 0 0 0 0 0 0 0 0 0 -0.0246113596666667 0 0 0 -0.0281543333333333 0 0 0 0 0 0.00994337383333334 0 0 0 0 0 0 0 0 0 0 0 0 0 0 -0.0158994 0 -0.00761697716666666 0 0 0 0 0.0429675948333333 0 -0.0163549616666667 0 0 0 0 0.02960408 0 0 0 0 0 0 0 0 0 0.0454145708333333 0 0 0 0 0 0 0 -0.0307153333333333 0 0 0 0 0 0 0 0 0 0.0354360416666667 0 0 0 0 0 0 0 -0.06615544 0 0 0 0 0 0 0 0 0 0 0 0 0 0 0 0 -0.00940519166666668 0 0.028481975 0 0 0 -0.100686153333333 0 0 0 0 0 0 0 0 0 0 0 0 0 0 0 0 0 0 0 0 0 0 0 0 -0.00144755166666666 0 0 0 0 0 -0.000461583333333334 0 0 0 0 0 0 0 0 0 0 0 0 0 0 -0.029598328 0 0 0 0 0 0 0 0 0 0 0 0 0 0 0 0 0 0 0 0 0 0 0 0 0 0 0 0.00719788333333333 0 0 0 0 0 0 -0.007760889 -0.0342629081666667 0 0 0 0 0 0 0 0 0 0 0 0 0 0 0 0 0 0 0 0 0 0 0 0 0 0 0 0 0 0 0.0532336 0 0 0 0 0 0 0 0 0 0 0 0 0 0 0 0 0 0 0 0 0 0 0 0 0 0 0 0 0 0 0 0 0 0 0 0 -0.0351263971666667 0 0.081482205 0 0 0 0 0 0 0 0 0 0 0 0 0 0 0.00564446333333334 0 0 0 -0.0112345015 0.00181636516666667 0 0 0 0 0.00580830566666666 0 0 0 0 0 0 0 0 0 0 0 0 0 0 0 0 0 0 0 0 0 0 0 -0.0391378033333333 0 0 0 0 0.0166994758333333 0 0 0 0 0.0354710866666667 0.04770505 0 0 0 0 0 0 0 0.0213049366666667 0 0 0 0.0346529783333333 0 0 0 0 0 0 -0.00484559166666668 0 0 0.0420580083333333 0 -0.0176272028333333 0 0 0 0 0 -0.1550999 -0.0237161078333333 0 0 0 0 0 0 -0.0530175966666667 0 0 0 0 0 0 0 0 0 -0.0199541733333333 0 0 0 0 0 0 0 0 0 0 0 0 0 0 0 0 0 0 0 0 0 0 0 0 0 0 0 -0.0262321328333333 0 0 0 0 0 0 0 0 0 0 0 0 0 0 0 0 0 0 -0.0158187084833333 0 0 0 0 0 0 0 0 0 0 0 0 0 0 -0.0302682 0 -0.0159590106666667 0 -0.027450173 0 0 0.00497216666666666 0 0 0 0 -0.02922415 0 0 0 0 0 0 0 0 0 0 0 0 0 0 0 0 0 0 0 -0.0162257361666667 0 0 0 0 0 0 -0.0168152508333333 0 0 0 0 -0.022457 0 0 0.0180448333333333 0 0 0.0191983833333333 0 0.0027976565 0 0 0 -0.05837271 0.0142952666666667 0 0 0.0417574556666667 0 0 0 0 -0.0101990196666667 0 0 0.0688772783333333 0 0 0 0 0 0 0 0 0 0 0 0 0 0 0 0 0 0 0 0 0 0 0 0 0 0 0 0 0 0 0 0 -0.0766107781666667 0 0 -0.0649903281666667 0 0 0 0.0318929783333333 0 0 0 0 0 -0.0160705826666667 0 0 0 0 0 0 0 0 0 0 0 0 0 0 0 0 0 0 0 0 0 0.0867454955 0.00329816666666666 0 0 0 0 0 0 -0.0166871666666667 0 0 0 0 0 0 0 0 0 0 0 -0.02518957 -0.0657405666666667 -0.0970878983333333 0 -0.0136046666666667 0 0 0 0.0240551816666667 -0.025879985 0 0 0 0 0.05894344745 0 0 0 0 0 0 -0.1147371348 0 0 0 0 -0.00935516666666666 0 0 0 0 0 0 0 0 0 0 0 0 0 0 0 0 0 0 0 0 0 0 0 0 0 0 0 0 0 0 0.0181956123333333 0 0 0 0 0.0364345 0.0548208592833333 0 0 0.0168149833333333 0 0 0 0 0 0 0 0 0 0 0 0.0353386 0 0 0 0 0 -0.0161934033333333 0 0 0 0 0 0 0 0 -0.0184783333333333 0 0.0175155666666667 0 0 0 0 0 0 0.0914482233333333 0 0 -0.09334491115 0 -0.012664 0 0 0 0 0 0 0 0 0 0 0 0 0 0 0 0 0 -0.0332418921666667 0 0 -0.020631 0 -0.0195986166666667 0 0 0 0 0 0 0 -0.00719463015 0 0 0 0 0.0078904 -0.0380888383333333 0 0 0 0 0 0 0 0 0.0255276666666667 0.0521837891666667 0 -0.03337485 0 0 0 0 0 0 0 0 -0.0606496666666667 0 0 0 0.0486669596666667 -0.0212798816666667 0 -0.0318923833333333 0 0 0 0 0 -0.0192148616666667 -0.0564176590833333 0 0.0128315248333333 0 -0.0115499681666667 0 0 0 0 0 0 0 0 0 0 0 0 0 0 0 0 0 0 0.00279973333333333 0 0 0 0 0 0 -0.0126329446666667 0 0 0 0 0 0 0 0 0 0 0 0 0 0 0 0 0.00123716333333333 0 0 0 0 0 0 0 0 0 0 0 0 0 0 0 0 0 0 0 0 0 0 0 0 0 0.0278909488333333 0 0 0 0 0 0 0 0 0 -0.0485983333333333 0 0 0 0 -0.032401557 0 0 -0.05910689 0.0977003666666667 0 -0.0332859433333333 0 0.0159873966666667 0 -0.0910859783333333 0 0 0 0 0 0 -0.0397607335 0 -0.067398 0 0 0 0 0 0 0 0 0 0 0 0 0 0 0 0 0 0 0 0 0 0 0 0 0 0 0 0 0 0 0 0 0 0 0 0 0 0 0 0 0 0 0 0 0.00353643683333334 0 0 0 -0.029898425 0 0 0 0 0 0 0 0 0 0 0 0 0 0 0 0 -0.0128750451666667 0 0 -0.0704755066666667 0 -0.155323 0 -0.0566746 0 0 0 0 0 0 0 0 0 0 0.0277740833333333 -0.00252607916666667 0 0 0 0 0 0 0 0.0280461416666667 0 0 0 0 0 0 0 0 0 0 0 -0.0517510016666667 0 0 0 0 0 0 -0.0730873533333333 0 -0.0330446831666667 0 0.012243305 0 0 0 0 -0.0327115358333333 0 0 0 0 0 0 0.00318706466666666 0 0 0 0 0 0 0 -0.013424805 0 0 0 0 0 0 0 0 -0.00990969666666667 -0.00639499216666666 0 0 0 0 0 0 0 0 0 -0.051986435 -0.014883479 0 0 0 0 0 0 0 0 0 0 0.0720341166666667 -0.00721034216666666 0 0 -0.00204388333333334 0 0 0 0 0 0 0 0.0208738333333333 0 0 0 0 0 0 0 0 0 0.0545070983333333 0 0 0 0 0 0 0 0 0 0 0 0 0 0 0 0 0 0 0 0 0 0.0330491 0 0 0 -0.0194580166666667 0 0 0 0 0 0 0 0 0 0 0 0 0 0.0734589533333333 0 0 0 0 0 0 0 0 0 0 -0.0354952866666667 0 0 0 0 0 0 0 0 0 0.0356297 0 0 0 0 0 0 0 0 0 0 0 0 0 0 0 0 0 0 0 0 0 0 0 0 -0.03595786 -0.0188224666666667 0 0 0 0 0 -0.00510146666666667 0 0 0 0 0 0 0 0 0 0 0 0 0 0 0 -0.0277084233333333 0 0 0 0 0 0 0 0 0.01027178295 0 0 0 0 0 0 0 0 0 0 -0.04181094 0 0 0 0 0 0 0 0 0 0 0 0 0 0 0 0 0 0 0 0 -0.0335100366666667 0 0 -0.0539372523333333 0 0 0 -0.0505975516666667 0 0 0 0 0.019615855 0 0 -0.0568321793333333 0 0 0 0 0 0 0 0 0 0 0 0 0 0 0 0 0 0 0 0 0 -0.0188400333333333 0 0 0 0 0 0 0 0 0 0 0 0.0234948333333333 -0.03777511 0 0 0 0 0 0 0 0 0 0 0 0 0 0.013514 0 0 0 0 0 0 0 0 0 -0.0084096405 0 0 0.0101181066666667 0 0 0 0 -0.006106451 0 0 0 0 0 0 0.015335463 0.0186089776666667 -0.000780666666666661 0 0 0 0 0 0 -0.00663118233333333 0 0 0 0 0 0 0 0.0169530588333333 0 0 -0.0479814833333333 0 0 0 0 0 0 0 0 0 0 0 0 0 0 0 0 0 0 0 -0.0246071405 0 0 0 0 0 0 0 0 0 0 0 0 0 0 0.014792455 0 0 0 0 0 -0.0701065166666667 0 0 0.0450491846666667 0 0 0 0 0 0 0 0 0 0 0 -6.51499999999993e-05 0 0 0 0 0 0 0 0 0 -0.0498788966666667 0 0 0 0 0 0 0 0 0 0 0 0 0.06618495 0 0.00837314833333334 0 0.004813925 -0.113064727833333 0 0 0 0.0237886766666667 0 0 0 0 0 0 0 0 0 0 0 0 0 0 0 0 0 0 0 -0.0527592526666667 0 0.01458468 0 0 0.0722980533333333 0 0 0 0 0 -0.0068269995 0 0 0 0 0 0 0 0 0 0 0 0 0 0 0 0 0 -0.0574716833333333 0 0 0 0 0 0 0 0 0 0 0.0170071096166667 0.004935509 0 0.03042587 0 0 0 0 0 0 0 0.026508095 0 0 0 0 0 0 0 0 0 0 0 0 0.00351579999999999 0.03378642 0 0 0 0 0 0 0.0334826666666667 0 0.0291266733333333 0 0 0 0 0 0 0 0 0 0 0 0 0 0 0 0 0 0 0 -0.017727059 0 0 0 0 0 0 0 0 0 0 0 0 0 0 0 0 0 0 0 -0.0182843986666667 0 0 0 0 0 0 -0.05490542 0 0 0 0 0.0587717166666667 0 0 0 0 0 0 0 0 0 0 0 0 0 0 0 0 0 0 0 0 0 0 0 0 0 0 0 0 0 0 0 0 0 0 0 0 0 0 0 0 0 0 0 0 0 0 0 0 0 0 0 0 0 0 0 0 0 0 0 0 0 0.0303096363333333 0 0 -0.000103416666666659 0 0 0 0 0 0 0 0 0 0 0 0 0 0 0 0 0 0 0 0 0 0.020355 0 0 0 0 0 0 0 0 0 0 0 0 0 0 -0.02081072765 0 0 0 -0.0146912166666667 -0.0133452483333333 0 -0.0397268166666667 0 -0.0809535941666667 -0.146649683333333 0 0 0 0 0 0 0 0 0 0 0 0.00667389166666667 0 0 0 0 0 0 0 0.0444385116666667 0 0 0 0 -0.0415971798333333 0 0 0 0 0 0 0 0 0 0 0 0 0 0 0 0 -0.0414741216666667 0 0 0 0 0 0 0 0.05134876 0 0 0 0 -0.01116185 0 0 0 0.0552661416666667 0 0 -0.03571725 0 0 0 0 0 0 0 0 0 0 0 0 0 0 0 0 0 0 0 -0.0327615 0 0 0 0 0 0 0 0 0 0 0 0 0 0 0 0 0 0 0 0 -0.0158047278333333 0 -0.0422333633333333 0 0 0 0 0 0 0 -0.0102861536666667 0 0 0 0 0 0 0 0 0 0 0 0 0.05362325 0.00622427666666667 0 0 0 0 0 0 0.0750002666666667 0 0 0 -0.0192208866666667 0 0 0 0 0 0 0 0 0 0 -0.0067739 0 0 -0.0381176115 0 0 0 0 0 0 0 0 0 0 0 0 0 0 0 0.0571261833333333 0 0 0 -0.0769580635 -0.0444944166666667 0 0 -0.0293978666666667 0 0 0.0320949916666667 0.0187781033333333 0 -0.0676789733333333 0 0 0 -0.0271740598333333 -0.007706795 0 0 -0.0244046666666667 0 0 0.0182645 0 0.0177052833333333 0.0943041566666667 0.0516006983333333 0 0 0 0 0 -0.00661603333333334 0.0276058986666667 0 0 0 0 0 0 0 0 0 0 0 0 0 0 0 0 0.00972266666666667 0 0 0 -0.0089065 0 -0.0314115466666667 0 0 0 0 -0.0150179666666667 0 0 0 0 0 0 0 0 0 -0.07750565 -0.03639925 0 0 0 0 0 0.0777246533333333 0 0 0 0 0 0 0 0 0 0 0 0 0 0 0 0 0 0 0 0 0.0217668406666667 0 0 0 0 0 0 0 0 0 0 0 0 -0.00130837416666667 0 0 0 0 0 0 0 0 0 0 0 0 0 0 0 0 0 0 0 0 0 0 0 0 0 0 0 0 0 0 -0.00825571666666666 0.00116781666666667 0 0 0 0 0 0 0 0 0 0 0 0 0 0 0 0 0 0 0 0 0 0 0 0 0 0 0 0 0 0 0 0 0 0 0 0 0 0 0 0 0 0 0 0 0 0 0 0 -0.0563648616666667 0 0 -0.000994673333333333 0 0 0 0 0.0233596533333333 0 -0.0788876833333333 0 0 0 0 0 0 0 -0.00680588 0 0 0 0 0 0 0 0 0 0 0 0 0 0 0 0 0.0159182593333333 0 0 0.0665434933333333 0 0 0 0 0 0 0 0 0 0 0 0 -0.00457562866666667 0 0 0 0 0 0 0 0 0 -0.062806705 0 0 0 0 0 0 0 0 0 0 0 0 0 0 -0.0189588774333333 0 0 0 -0.01628792 0 0 0 0 0 0 0 0 0 0 0 0 0 0 0 -0.01368965 0 0 0 0 0 0 0 0 0 0.0135508983333333 0 0 0 0 0 0 0 0 0 0.00357233 0 0 0 0 0 0 0 0 0 0 0 -0.0456443447166667 0 0 -0.00220813833333333 0 0 0 0 0 0 0 0 0 0 0 -0.0148867646666667 0 0 0 0 0 0 0 0 0 0 0 0 0 0 0 0 0 -0.000750196666666664 0 0 0 0 0 0 0 0 0 0 0 0 0 0.00135432666666667 0 0 0 0 0.00389528333333333 0 0 0 0 0 0 0 0 0 0 0 0 0 0 0 0 0 0 0 0 0 0 -0.00893685746666666 0 0 0 0 0.0767705833333333 0 0 0 0 0 0 0 0.0332059851666667 0 0 0 0 0 0 0 0 0 0 0 0 0 0 0 0 0 0 0 0 -0.0472648835 0 0 0 0 0 0 0 0 0 0 0 0 0 0.00435406666666667 0 0 0 0 0 0.006016175 0 0 0 0 0 0 0 0 0 0 0 0 0 0.02892075 0 0 0 -0.0670877366666667 0 0 0 0 0 0 0 0 0 0 0.0179498238333333 0 0 0 0 0 0 0.0354918233333333 0 0 0 0 0 0 0 0 0 0 0 0 0.0588913166666667 0 0 0 -0.07890195 0 0 0 0 0 0 0 0 0 0 0 0 0 0 0 -0.01673057 0 0.02235675 0 0 0 0 0 0 0 -0.0152511695 -0.0112196483333333 0 0 0 -0.0147166 0 0 0 0 0 0 0 0 0 0.0849262 0 0 0.0528273283333333 0 0 0 0 0 0 0 0 0 0 0 -0.0775891333333333 0.06177586 0 0 0 0 0 0 0 -0.0117759976666667 0 0 0 0 0 0 0 0 0 0 0 0 0 0 0.0154179633333333 0 -0.0205915416666667 0 0 0 0 0 0 0 0 0 0 0 0 0 0 0 0 0 0 0 0 0 -0.0325523183333333 0 -0.040456 -0.05622348 -0.0433006066666667 0 0 0 0 0 0 0 0 0 0 0 0 -0.0128253451666667 0 0 0 0 0 0 0 0 0 0 -0.0987027333333333 0 0 0 0 0 0 0 0 0.091505455 0 -0.0250206333333333 0 0 0 0 0 0 0 0 0 0 0 0 0 0.0611054166666667 0 0 0 0 0 0.0323649173333333 0.0469576325 0 0 0 0 0 0 0 0 0 0 0 -0.00194579333333333 0 0 -0.048443163 -0.0121246909333333 0 0 0 0 0 0 0 0 0 0 0 0 0 0 0 0 0 0 0 0 0 0 0 0 0 0 0 -0.051403096 0 0.0222146766666667 0 0 0 0 0 0 0 0.0128033316666667 0 0 0 0 0 0 0 0 0 0 0 0 0 0 0 0 0 0 0 0 0 0 0 0 0 -0.023579 0 -0.0154695666666667 0 0 0 0 0 0.0160145 0 0 0 0 0 0 0 0 0 0 0 0 0 -0.04998094 0 0 0 0 0.00318921666666667 0.0552840333333333 0 -0.119883514666667 0 0 0 0 0 0 0 0 0 0.000985881666666671 0 0 0 0 0 0 0 0 0 0 0 0 0 0 0 0.0524777 0 0.0296329075 0 0 0.00663102166666667 0 0 0 0 -0.0244356616666667 0 0 0 0 0 0 0 0 0 0 -0.00602260166666666 0.02294015 0 0 0 0 0 0 0.0333574549 0 0 0 0 0 0 0 0.0359186966666667 0 0 0 0 0 0 0 0 0 0 0 0 0 0 0 0 0.0341244333333333 0 0 0 0.0494269116666667 0 0 0 0 0 0 0 0 0 0 0 0 0 0 0 0 0 0 0 0 0 0 0 0 0 0 -0.00750407833333334 0 0 0 0 0 0.04626536 0 0 0 0 0 0 0 0 0 0 0 0 0 0.0181841 0 0 0 0.0230341325 0 0 0 0 0.0758405716666667 0 0 0 0 0 -0.0170719828833333 0 -0.0197717666666667 0 0 0 0 0 0 0 0 0 0 0 0 0 0 0 0 0 0 0 0 0 0 0 0 0 0 0 0 0 0 0 -0.012383965 0 0 0 0 0 0 0 0 0 0 0 0 0 0 0 0 0 0 0 0 0 -0.0328419166666667 0 0 0 0 0 0 0 0 0 0 0 0 -0.0511451533333333 0 0 0 0 0 0 0 0 0 0 -0.0451631975 0 0 0 0 0 0 -0.070081915 0 -0.0410258833333333 0 0 0 0 0 0 0 0 0 0 0 0 0 0 0 0 0.0229127991666667 0 0 0 0 0 0 0 0 0 0.0713199333333333 0 0.0113098283333333 0 0 0 0 0 0 0 0 0 0 0 0 0 0 0 0 0 0 0 0 0 0 0 0 0 0 0 0 0 0 0 0 0.005751365 0 0 0 0 0 -0.0108433166666667 0 -0.0246520983333333 0 0 0 0 0 0 0 0 0 0 0 0 0 -0.0151136705 0 0 0 0.00144236450000001 0 0 0 -0.0359378266666667 0 0 0 0 0 0 0 0 0 0 0 0 0 0 0 0 0 0 0 0 0 0 0 0 0 0.0284346333333333 0 0 0 0 0 0 0 0 0 0 0.0720174516666667 0 0 0 0 0 0 0 0 0 0 0 0 0 0 0 0 -0.112576822666667 0 0 0 0 -0.016033705 0 -0.0285176433333333 0 0 0 0 0 -0.00787153833333333 0 0 0 0 0 0 0 0 0 0 0.019120034 0 0 0 0 0 0 0 0 0 0 0 0 0 0 0 0 0 0 0 0 0 0 0.04857575 0 -0.059119 0 0 0 0 0.0316048833333333 0 0 0 0 0 0 0 0 0 0 0 0 0 0 0 0 0 0 0 0.011761489 0 0 0 0 0 0 0 0 0 0 0 0 0 0 0 0 -0.00772271666666667 0 -0.037148 0 0 0 0 0 0 0.0452026833333333 0 0 0 0 0 0 0 0 0.05553844 0 0 0 0 0 0 0 0 0 0 0 0 0 0.128879913333333 0 0 -0.0899306166666667 0 0 0 0 0 0.1069942525 0 0 0 0 0 0 0 -0.0264554666666667 0 0 0 0 0 0 0 0 0 0 0 0 0 0.01328286 0 0 0 0 0.009566525 0 0 -0.0398494111666667 0 0 0 0.037493776 0 0 0 0 0 0 0 0 0 0 0 0 0 0 0 -0.044947645 0 0.0782512313833333 -0.0495511483333333 0 0 0 0 0 0 -0.026620455 0 0 0 0 -0.0184028166666667 0 -0.0104459166666667 -0.0105862016666667 0 0 0 0 0 0 -0.000544006666666665 0 0 0 0 0 0 0 0 0 0 0 0 0 0 0 0 0 0 0 0 0 0.0245853833333333 0 0 0 0 0 0 0 0 0 0 -0.0203944383333333 0 0 0 0 0 0 0 0 0 0 0 -0.0310662465 0 0.0109916873166667 0 0 0 0 0 0 0 0 0 0 -0.0176406666666667 0 0 0 0 -0.093837803 0 0 0 0 0 0 0 0 0 0 0 0 0 0 0 0 0 0 0 0 0 0 0 0 -0.1573448 0 0 0 0 0 0 0 0 0 0 0 0 0 0.02955895 0 0 0 0 0 0.011974 -0.005033325 0 0 0 0 0 0 0 0 -0.0265933816666667 0 0 0 0 0 0 0 0 0 0 0 0 0 0 0 -0.0244133333333333 -0.111035726666667 0 0 0 0 0 0.0532222 0 0 0 0 -0.00516583333333333 0 0 0 0 0 0 0 0 0 0 0 0 0 0 0 0 0 0 0 0 0 0 0 0 0 0 0 0 0 0 0 0 -0.114387486666667 0 0 0.0104925516666667 -0.00908916666666666 0 0.00392722516666666 0 0 0 0 0 -0.0505320045 0 0 0 0 0 0 0 0 0.0224321633333333 0 0 0.0542313933333333 0 0 0 0 0 0 0 0 0.0076004 0 -0.028471 0 0 0 0.00265573666666667 -0.00461235166666667 0 0 0 0 0 0 0 -0.0316998333333333 0 0 0 0.0151123943333333 0 0 -0.0218558666666667 0 0 0 0 -0.0556256833333333 0 0 0 0 0 0 0 0 0 0 -0.06175876035 0.045349165 0 -0.0256174056666667 0 0.00823344158333333 0 0 0 0 0 0 0 0 0 -0.0394752603333333 0 0 0 0 0 0 0 0 0 0 0 0 0 0 0 0 0 0 0 0 0 0 0 0 0 0 0 0 0 0 -0.0417460733333333 0.00194099466666666 -0.01085895 0 0 0 0 -0.0632545 -0.0753146536666667 0 0 0 0 0 0.00319017016666667 0 0 0 0 0 0 0 0 0 0 0 0 0 0 0 0 0 0 0 0 0 0 0 0 0 0 0 0 0 0.0466376333333333 0 0 0 0 0.0819052961666667 0 0 0 0 0 0 0 0 -0.0751438636666667 -0.0407367 0.0061820415 0 0 0 0 0 -0.044750125 0 0 0 0 0 0 0 0 0 0 0 0 0 0 0 0 0 0 0 0 0.0314212066666667 0 0 0 0 0 0 0 0 0 0 0 0 0 0 0 0 0 -0.0495684246666667 0 -0.0293133501666667 0 -0.0226919816666667 0 0 -0.00369401483333333 0 0 -0.0495973663333333 0 0 0 0 0 0 0 0 0 0 0 0 0 0.0195248831666667 0 0 0 0 0 0 0 0 0 0 0 0 0 0 0 0 0 0 0 0 0 0 0 0 0 0 0 0 0 0 0 0 0 0 0 0 0 0 0 0 0 0 0 0.02478825 0 0 0 0 0 0 0 0 0 0 0 0 0 0.0553669833333333 0 0.000114395000000004 0 0 0 0 0 0 0 0 0 0 0.0243176768333333 0 0 0 0 0 -0.0518445483333333 0 0 0 -0.00820236666666667 0 0 0 0 0 0 0 0 0 0 0 0 0 0 0 0 0 -0.0807372 0 0 0 0 0 0 0 0 0 0 0 0 0 0 0 0 0 0 0 0 0 0 0 0 0 0 0 0 0 0 0 0 0 0 0 0 0 0 0 0 0 0 0.0254112215 0.070541759 0 0 -0.0464085088333333 0 0 0 0 0 0 0 0 0 0 0 0 0 0 0 0 0 0 0 0 0 0.0476951266666667 0 0 0 0 -0.0652486666666667 0.0042070945 0 -0.0346776266666667 0 0 0 0 0 0 0 0 0 0 0 0 0 0 0.0577101666666667 0 0 0 0 -0.03897875 -0.0917710333333333 0 0 0 0 0 0 0 0 0 0 0 0 -0.0110205292666667 0 0.0135563491666667 0 0 -0.00903299733333333 0 0 0 0 0 0 0 0 0 0.04487355 -0.00125348333333333 0 0 0 0 0 0 0 0 0 0 0 -0.0392001133333333 0.0643077616666667 0 0 0 0 0 0 0.0361128133333333 0 0 0.129573818333333 0 0 0 0 0 0 0 0 -0.0384201833333333 -0.0565090833333333 0 0 0 0 -0.0181887666666667 0 0.0440506695 0 -0.0605202258333333 -0.0732500966666667 0.0194961666666667 0.0540652333333333 0 0 0 0 -0.0978276775 0 0 0 0 0 0 0.0388272788666667 0 -0.043777715 0 0 0 0 0 0 0 0 0 0 0 0.02522369 0 0 0 0 0.0439051835 0 0 0 -0.0287762383333333 0 -0.0372144803333333 -0.0101204139333333 0 0 -0.00140803333333334 0 0.0267629026666667 0 0 0 0 -0.000601878333333334 0.0246022666666667 0 0 0 0 0 0 0 0 0 0 0 0 0 0 0 0 0 0 0 0 0 -0.007285045 0.03369584 0 0 0 0 0 0 0 0 0 0.031199538 0 0 0 0 0.0653815833333333 0 0 0 -0.0622174 0 0 0 0 0 0 0 0 0 0 0 0 0 0 0 0 0 0 0.0427486516666667 0 -0.0443980883333333 0 0 0.01944117 0 0 0 0 0.036581018 0 0 0 0 0 0 0 -0.0024123 0 0 0 0.00200276666666667 0 0 0 0 -0.0416096333333333 0 0 0 0 0 0 0 0 0 -0.0145956238333333 0 0.04064035 0 0 0 0 0 0 0 0 0 0 0 0.00127283333333333 0 0 0 0 0 -0.0464133833333333 0 0 0.00621213 0 0 0 0 0 0 0 0 0 0 0.0279376383333333 0 0 0 0 0 0 0 0 0 0 0 0 0 0 0 0 0 0 0 0 0 0 -0.0208630913333333 0 0 0 0 0 0 -0.078089025 0.00506071433333333 0 0 0 0 0 0 0 -0.0523004766666667 0 -0.013681882 0 0 0.0516223988333333 0 0 0 0 0 0 0 0 0 0 0.0578069166666667 0 0 0 0 0 0 0 0 0 0 0 0 0 0.0414784715 0 0 0 0 0 0 0 0 0 0 0 0.0377258583333333 0 0 0 0 -0.0021268415 0 0 0.05575705 0 0 0 0 0 0 0 0 0 0 0 0 0 0 -0.0538749416666667 0 -0.0394196933333333 0 0 0 0 -0.0518834756666667 0.0245891666666667 0 0 0 0 0 0 0 0 0 0 0 0 0 0 0 0 0.0459192666666667 0.0554649201666667 0 0 0 0 0 0 -0.04955655 0 0 0 0 0 0 0 0 0 0 0 0 0 0 0 0 0 0 0 -0.0590276568333333 0 0 0 0 0 0 0 0 0 0 -0.0154435716666667 0.0150910633333333 0 0 0 0 0 0 0 0 0 0 0 0 0 0 -0.0154738833333333 0 0 0 0 0 0 0 0 0 0 0 -0.0350169028333333 0 0 0 0 0 0 0 0 0 0 0.0547116916666667 0 0 0 0 0.0233633566666667 0 0 -0.0226632016666667 0 -0.0306442625 0 0 -0.0974146241666667 0 0 0 0 0 0 0 0 0 0 0 0 0 0 0 0 -0.00701846666666667 0 0 0 0.056113085 0 0 0 0 0 -0.0676151466666667 0 0 0 0 0 0 0 0 0 0 0 0 0 0 0 0 0 0 0 0 0 0 0 0 0 0 0.131257116666667 0 0 0.0691349261666667 0 0 0.0363406405166667 0 0 0 0 0 0 0 0 0 0 0 0 0 0 0 0 0 0 0 0 0.0792169 0 0 0 0 0 0 0 0.0130487871666667 0 0 0 0 0 0.0375536666666667 0 0 0 0 0 0 0 0 0 0 0 0 0 0 0 0 0 0 0 0 0 0 0 0 0 0 0.0283262886666667 0 0 -0.0860930233333333 0.0271124149 0 0 0 0 0 0 0 0 0 -0.008627909 0 0 -0.0123672366666667 0 0 0 0 0 0 0 0.01209625 0 0 0 0 0 0 0 0 0 0 0 0 0 0 -0.00363380833333333 0 0 0 0 0 0 0 0 0 0 0 0 0 0 0 -0.00116671166666667 -0.0111651863333333 0 0 -0.04365 0 0 0 0.0279345683333333 0 0 0 0 0 -0.0761743636 0 0 -0.0442077383333333 0 0 0.0294257766666667 0 0 0 0 0 0 0 0 0 0 0 0 0 0 -0.0284346666666667 0 0 0 0 0 0 0 0 0 0 0 0 0 0 0 0 0 0 0 0 0 0 0 0 0 0 0 0 -0.04768193 0 -0.0421517833333333 0 0 0 0 0 0 0 0 0 -0.00174430766666667 0.0231349433333333 0 0 0 0 0 0 0 0 0 0 0 0 0 -0.0159646666666667 0 -0.00313290333333333 0 0 0 0 0 0 0 -0.0982150895 0 0.0538555 0 0 0 0 0 0 0 0 0 0 -0.00812240833333333 -0.0282641783333333 0.0209087 -0.0427406666666667 0 0 0 -0.055554664 0 0.00134653833333334 0 0 0 0 0 0 -0.0610328166666667 0 0 0 0 0 0.0146626666666667 0 -0.0577712613333333 0 0 0 0 0 -0.0271387333333333 0 0 0 0 0 0 0 0 0 0 0 0 -0.0515853828333333 -0.0898848683333333 0 0 0 0 0 0 0 0 0 -0.069795125 0 0 0 0.0190571794 0 0 0 0 0 0 0 0 0 0 0 0 0 0 0 -0.01630871045 0 0 0 0 0 0.0121465333333333 0 0.0304827 0 0 0 0 0 0 0 0 0 0 0 0 0 0 0 0 0 0 0 0 0 0 0.0285096533333333 0 0 0 0.0696647333333333 0 0 0 0 0 0 0 0 0 0 0 -0.0405071503333333 0 0 0 0 0 0 0 0 0.0408594316666667 0 0 0 0 0 0 0.08870965 0 0 0 0 0 0 0 -0.0391275666666667 0 0 0 0 0 0 0 0 0 0 0 0 0 0 0 0 0 0 0 0 0 0 0 0 0 0 0 -0.0225943833333333 0.01417698 0 0 0 0 0 0 0 0 0 0 0 0 0 0 0 0 0 0 0 0 0 0 0 0 0 0 0 0 0 0 0 0 0 0 0 0 0 0 0 0 0 0 0 0 0 0 0 0 0 0 0 -0.0743823333333333 0 0 0 0 -0.0175355518333333 0 0 0 0 0 0 0 0 0 0 0 -0.0231955 0 -0.0321618233333333 0 0 0.00692616666666668 -0.0333846225 0 0 -0.0506993166666667 0.0260352816666667 0 0 0 0 -0.0294592 0 0 0 0 0 0 0 0 0 0 -0.0387225871666667 0 -0.0629525 0 0 0 0 0 0 0 0 0 0 0 0 0 -0.0280473242183333 0 0 0 0 0 0 0 0 0 0 0 0 0 0.0885674766666667 0 0 0 0.0248818 0 0 0 0 0 0 0 0 0 0 0 -0.0279091653333333 0 0 0 0 0 -0.0637881833333333 0 0 0 0 0 0 0 0.0856711333333333 0 0 0 0 0 0 0 0 0 0 -0.08571024 -0.0269037166666667 0 0 0 0 0.0717895 0 0 0 0 0 0 0 0 -0.00914021166666667 0 0 0 0 0 0 0 0 0 -0.0176483333333333 0 0 0 -0.100546666666667 0 0 0 0 0 0 0 0 -0.05304007645 0 0 0 0 0 -0.0280912815 0.0231328427333333 0 0 -0.0445194804 0 0 -0.0592693033333333 0 0 0 0 0 0 0 0 0 0 0 0 0 0 -0.00287053333333333 0 0 0 0 0 0 0 0 -0.0782270166666667 0 0 0 0 0 0 0 0 -0.0355806166666667 0 0 0 0 0 0 0 0 0 0 0 0 0 0 0 0 0 0 0.05412885 0 0 0 0 0 0 0 0 -0.00208016833333333 0 0 0 0 -0.0451581966666667 0 0 0 0 0 0 0.01850044745 0 0 0 0 0 0 0 0.00951373149999999 0 0 0 0 0 0.0125740591666667 0 0 0 -0.0104225966666667 0 0 0 0 0 0 0 0 0 0 0 0 0 -0.0100765 0 0 0 0 0 -0.0112933315 0 0 0 0 -0.029439791 0 0 0 0 0 -0.0206115866666667 0 0 0 0 0 0 0 0 0 0 0 0 0 0 0 0 0 0 0 0 0 0 0 0 -0.0821255 0 0 0 0 0 0 0 0 0 0.0072359095 0 0 0 0 0 0 0 -0.00842791666666667 0 0 0 0 0 -0.0138009853333333 0 0 0 0 0 0 0 0 0 0 0 0 0 0.0253766785 0 0 -0.00852687500000001 -0.0607396 0 0 -0.0249248333333333 0 0 0 0 0 0 -0.00923911166666667 0 0 0 0 0 0 0 0 0 0.005385296 0 0 0.00143698166666666 0 0 0 0 0 0 0 0 0 -0.0531268988333333 0 0 0 -0.0295734645 0 0 0 0 0.0620804333333333 0 0 0 0 0 0 0 0 0 0 0 0 -0.0466422978333333 0 0 0 0 0 0 0 0 0 0 0 0 0 0 0.0210953585 0 0 0 0 0 0 0 -0.000337010666666665 0 0 0 0 0 -0.0124528466666667 0 0 0 0 0 0 0 0 0 0 0 0 -0.0255650333333333 0 0 0 0 0 0 0 0 0 0 0 0 0 0 0 0 0 0 0 0 0 0.0373299626666667 0 0 -0.0654773333333333 0.0159144833333333 0 0 0 0 0 0 0 0 0 0 0 0 0 -0.0137599916666667 0 0 -0.0639779166666667 0 0 0 0 0 0 0 0 0 0 0 0 0 0 0.000108318333333336 0 0 0 0 0 0 0 0 0 0 0 0 0 0 -0.0496783833333333 0 -0.0332935 0 0 0 0 0 -0.0242761666666667 0 0 0 0 0 0 -0.00989216166666667 0 0 0 0 -0.00462723056666667 0 0 0 0 0 0 0 0 0 0 0.0832612283333333 0 0 0 0 0.0539095166666667 0 0 -0.120880615 0 0 0 0 0 -0.0327871666666667 0 0 0 0 0 0 0 0 0 0 0 0 0 0 0 0 0 0 0 0 0 0 0 0 0 0 0 0 0 0 0 0 0 0 0 0 0 0 0 0 0 0 0 0 0 0 0 0 0 0 0 0 0.033866295 0.0632389183333333 0 0 0 0 0 0 0 0 -0.0150132233333333 0 0 0 0 0 0 0 0 0 0.0103578333333333 0 0 0 0 0 0 0 0 0 0 0.0515817005 0 0 0 0 0 0 0.06583579 0 -0.0238895776666667 0 0.06872565 0 0 0 0 0 0 0 0 0 0 0 0 0 0 0 0 0 0 0 0 0 0.0036406865 0 0 0 0 0 0 0 0 0 0 0 0 -0.0130252608333333 0 0 0 0 0 0 0 0 0.0182856166666667 0 0 0 0 0.0553532833333333 0 0 0 0 0 -0.0809885666666667 -0.000843666666666664 -0.00314933166666667 0 0 0 0 0 0 0 0 0 0 -0.0507700531666667 0.0152886266666667 0 0 0 0 0 0.0234462433333333 0 0 0 0 0 0 0 0 0 0 0 0 0 0 0 0 0.0894849666666667 0 -0.0393799833333333 -0.00540848666666667 0 0 0 0 0 -0.028778505 0 0 0 0 0 0 0 -0.000676749999999991 0 0 0 0 0 0 0 0 0 0 0 0 0 0 0 0 0 0 0 0 0.0109471983333333 0 -0.0691018331666667 0 0 0 0 0 0 0 0 0 0 0.0256031335 0 0 0 0 0 0 0 0 0 -0.0208392266666667 0.0999464333333333 0 0 0 0 0 0 0 0.00462527833333333 -0.0268278493333333 0 0 0 0 0 -0.0260315666666667 0 -0.00932275333333333 0 0 0 0 0 0 0 -0.01321115 0 0 0 0 0 0 0 -0.0110484516666667 0 0 0 0 0 0 0 0 0 0 0 0 0 0 0 0 0 0 0 0 0 0 0 -0.0652189916666667 0 0 0 0 0 0 0 0 0 0 -0.058492475 0 0 0 -0.0208330486666667 0 0 0 0 -0.0300669933333333 0 -0.0368892083333333 0 0 0 0 0 0 0 0 0 0.02464224 -0.0933802935833333 0.0134037833333333 0 0 0 0 0 0 0 0 0 0 0 0 0 0 0 0 0 0 0.0373024666666667 0 0 0 0 0 0 0.0377691333333333 0 0 0 -0.0576607333333333 0 -0.0244465581166667 0 0 0 0 0 0 0 0 0 0 0 0 0 0 0 -0.0794184761666667 0 0 0 0 0 0 0 0 0 0 0 0 0 0 0 0 0 0 -0.00565283333333333 0 0 0 0 0 0 0 0 0 0 0 0 0 0 0 0 0 0 0 0 -0.03136524885 0 0 0 0 0 0 0 0 0 0 0 0 0 0 0 0 0 0 -0.0304092896666667 0 0 0 0.02538287 0 0.0237683586666667 0 0 0 0 0 0 0 0 0 0 0 -0.0215067655 0 0 0 0 0 0 0 0 0 0 0.0205090463333333 0 0 0 0 0 0 0 0 0 0 0 0 0 0 0 0 0 0 0 0 0 0 0 0 0 0 0 0 0 0 0 0 0 0 0 0 0 0 0 0 0 0 0 -0.0770931833333333 0 0 0 0.0135813278333333 0 0 0 0 0 0 -0.0532332733333333 0 0 0 0 0 0 0 0 0 0 0 -0.0280580383333333 0 0 0 0 0 0 0 0 -0.0135609416666667 0 0 0 0 0 0 0 0 0 0 0 0 -0.010491315 0 0 0 0 0 0 0 0 0 0 0 0 0 0.0360431666666667 0 0 0 0 0 0 0 0 0 0 0 0 0 0.0575010833333333 0 0 0 0 0 0 -0.0372075011666667 0 0 0 0 0 0 0 0 0 0 0 0 0 0 0 0 0 0 0 0 0.0514607166666667 0 0 0 0 0 0 0.0221046901666667 0 0 0 0 0 0 0 0 0 0 0 0 0 0 0 0 0 0 0 0 0.0153164698333333 0 0 0 0 0 0 0 0 0 0 0 0.04146827 0 0 0 0 0 0 0 0 0 0 0 0 0 0 0 0 0 0 0 0 0 0 0 0 0 0 0 0 0 -0.0242803288333333 0 0 0 0 0.0465364833333333 0 0 0 0 0 0 0 0 0 0 0 0 0 0 -0.0258019351666667 0 0 0 0 0 0 0 0 0.0387803916666667 0 0 0 0.01728113 0 0 0 0 0 0 0 0 0 0 0 0 0 0 0.002439755 0 0 0 0 0.00369823666666667 0 0 0 0 0 0 0 0 0 0 0 0 0 0 -0.00174132566666666 0 0 0 0 0 0 0 0 0 0 0 0 0 0 0 0 0 0 0 0 0.0011005455 0 0 0 0 0 0 0 0 0 0 0 0 0 0 -0.0292441283333333 0 0 0 -0.0279673833333333 0 0 0 -0.02206385 0.0759879966666667 0 0 0 0 0 0 0 0 0 0 0 0 -0.127153068745 -0.0165754283333333 0.000650716666666676 0 0 0 0 0 0 0.0853583333333333 0.0562804666666667 0 0.00293819666666667 -0.0474272288333333 0 0 0 0 -0.0319481213333333 0 0 0.0033315 -0.0167024 0.0622002633333333 0 -0.00461124 0 -0.0377935 0.0476791666666667 0 0 0 0 0 0 0 0.0272905 0 0.0228741666666667 0.0110586166666667 -0.118024245 0.0746333616666667 0 -0.00251683333333334 -0.0303629 0.0607583333333333 0 0 0 0 0.0191060383333333 -0.0681165 0 -0.0296279666666667 0 0 0 0 -0.0282583733333333 0 0 -0.0460603316666667 0 0 0 0 0 0 0 0 0 0 -0.0127291016666667 0 0 0 0 0 -0.0496956133333333 0 0 0 0 0 0 0 0 0 0 0 0 0 0.0162842666666667 0 0 0 0 0 0 0 0 0 0 0 0 0 0 0 0 0 0 0 0 0 0 0 0 0 0 0 0 0 0 0.0136594333333333 0 -0.0150767016666667 0 0.0493233305 0 0 0 0 0 0 0 0 0 0 0.0274061666666667 0 0 0 0 0 0 0 0 0 0 0 0 0 0 0 0 0.07701192 0 0 0 0.0743325483333333 0 0 0 0 0 0 0 0 0 0 0 0 0 0.00311116666666667 0 0 0 0 0 0 0 0 0 0 0 -0.0022250815 0 0 -0.04549395 0 0 -0.00846346333333333 -0.03579394 -0.0102949833333333 0.1009388915 -0.0333158 0 -0.125031605 0 0.00684244166666667 0 0 0 0 0 0 0.00679907883333333 0 0 0 0 0 0 0.00741916666666666 0 0 0 0 0.00357444999999999 0 0.0242196333333333 0 -0.0391706083333333 -0.0163458333333333 0 0 0 0 -0.106557024333333 0 0 0 0 0 0 -0.0382039016666667 -0.0117176666666667 0 0 0 0 0 0 0 0 0 0 0 0 0 0.0231681833333333 0 0 0 0 0 0 0.00125099433333334 0 0 0 0 0 0 0 0 0 0 0 0 0 0 0 0 0 -0.0215281833333333 0 0 0 0 0 0 0 0 0 0 0 0 0 0 0 0 0 0 -0.0131008 0 0 0 -0.0733482833333333 0 0 0 0 0 -0.0381449666666667 0 0 0 0 0 0 0 0 0 0 0 0 0 0 0 0 0 0 0.0111627166666667 0 0 0 0 0 0 0 0 0 0 0 0 0 0 0 0 0 0 0 0 0 0 0 0 0 0 0 0 0 0 0 0 -0.0668682916666667 0 0 0 0 0 0 0 0 -0.014486 0 0 0 0.0109946166666667 0 0 0 0 0 0 0 0 0 0 -0.0769462166666667 0 0 0 0 0 0 0 0 0 0.0458775 0 0 0 0 0 0 0 0 0 0 0 0 0 0 0 -0.0358893883333333 0 0 0 0 0 0 0 -0.0293973615 0 0 0 0 0 0 0 0 0 0 0 0 -0.0481738166666667 0 0 0 0.00385866666666666 0.104933801666667 0 0 0 0 0 0 0 0 0 0 0 0 0 0 0 0 0 0 0 0 0 0 0 0 0 0 0 0 0 0 0 0 0 0 0 0 0 0 0 -0.0376426746666667 -0.008222265 0 -0.1314806 0 0 0 0 0 0 0 0 -0.0104988666666667 0 0 0 0 0 0 0 0 0 0 -0.007138605 0 0 0 0.04531324685 0 0 0 0 0 0 0 0 0 0 0 0 0 0 0 0 0 0 0 0 0 0 -0.0182998333333333 0 0 0 0 0.081091395 0.0204203766666667 0 0 0 0 0 0 0 0 0 0 0 -0.0557661583333333 0 0 0 0 0 0 0 0 0 0 0 0 0 0 0 0 0 0 0 0 0 0 0 0.0239131233333333 0 0 0 0 0 0 0 0.0320927183333333 0 0 0 0 0 0 0 0 0 0 -0.014438815 0 0 0 0 0 0 0 -0.00857333333333334 -0.06311414 0 0 0 0 0 -0.00338224833333333 0 0 0 0 0 0 0 -0.0375864875 0 -0.05586025 0 0 0 0 -0.0423695825 0 0 0 -0.0432831166666667 0 0 -0.0509769163333333 0 0 0 0 0 0 -0.0621222 0 0.0299916 0 0 0 0 0 0 0 0 0 0 0 0 0 0 0 -0.023375 0 0 0 0 0 0 0 0 0 -0.0552415 -0.00599126383333333 0.0448184166666667 0 0 0.026198445 0 0 0 0 0 0 0.0135948443 0 -0.0509412066666667 0 0 0 0 -0.0372606743833333 0 0 0 0 0 0 0 0 0 0 -0.0841385848333333 0 0 0 -0.0028696 0 -0.022564 0 0 0.036062029 0 0 0 0 0 0 -0.102131676666667 0.0489651666666667 0 -0.0513794333333333 0 0 0 0 0 0 0 0 0 0.012783615 0 0 0.0093215475 0 0 0 0 0 0 -0.0264973333333333 0 0.00108210633333334 0 0 0.0155320333333333 0.118236816666667 0 0 0 0.03127485 0 0 0 -0.0987909 -0.00380783333333334 0 0 0 0 0 0 0 0 0 0 0 0 0 0 0 0 -0.0421767743333333 0 0 0 0 0 0 -0.00134601833333333 0 0 0 0 0 0 0 -0.0464226666666667 -0.076950795 0 -0.0646311 0 -0.1304370735 0 0 0 0 0.0306248 0 0 0 0 0 0.00203474333333334 -0.008239895 0 -0.10949285 0.00644726666666667 0 -0.0388546666666667 0 0 0 0.0630581083333333 0 0 0 0 0 0 0 0 0 0 0 -0.0357551148333333 0.0263178206666667 0 0 0 0 0 0 0 0 0 -0.0124613333333333 0 0 0 0 -0.0364883283333333 0 0 0 -0.0145454228333333 0 0 0 0 0 0 0 0 0 0 0 0 0 0 0 0 0 0.02916194 0 0 0 0 0 0 0 0 0 0 0 0 0 0 0 0 0 0 0 0 -0.0163646216666667 0 0 0 0 0 0 0 0 0 0 0 0 0 0 0 0 0 0 0 0 0 0 0 0 0 0 0 0 0 0 0 0 0 0 0.0661380333333333 0 0 0 0 0 0 0 0 0 0 0 0 0 0 0 0 0 0 0.0195727333333333 0.000247551666666663 0.0125486883333333 0 0 0.020859835 0 0 0 0 0 0 0 0 0 0 0 0 0 0 0 0 0 0 0 0 -0.0607805015216667 0 0.07233535 0 0 0 0 0.0509721693333333 0 0 0 0 0 0 0 0 0 0 0 0 0 0 0 0 0 0 -0.019985775 0 0 0 0 0 0 0 0 0 -0.0206330433333333 0 -0.00697972033333333 0 0 0 0 0 0 0 0.033022485 0 -0.0722103833333333 0 0 0 0 0 0 0 0 0 0 0 0 0 0 0 0 0 0 0 0 0 0 0 0 0 -0.05017343 0 0 0 0 0 0 0 0 0 0 0 -0.0941992685 0 0 0.015295075 0 0 -0.0446536333333333 0 0 0 0 0 0 -0.0529656833333333 0 0 0 0 0 0 0 0 0 0 0 0.0848704 0 0 -0.0150153616666667 0 0 0 0 0 0 0 0 -0.0207333333333333 0 0 0 0 -0.00628272875 0 0 0 0 0 0 0 0 0 0 0 0 0 0 -0.0400386666666667 0 0 0 0 0 0 0 0 0 0 0 0 0 0 0 0 0 0 0 0 0 0 0 0 0 0 0 0.0309100833333333 0 0 0 0 0 0 0 0 0 0 0 0 0 0 0 0 0.0690392666666667 0 0 0 0 0 0 0 0 0 0 0.00153953333333333 0 0 0 0 0 0 -0.0625095216666667 0 0 0 0 0 0 0 0 0 0 0 0 0 0 0 0 0 0 0 0 0 0 0 0 0 0 0 -0.005586955 0 0 0 0 0 0 0 0 0 0 0 0 0 0 0 0 0 0 0 0 0 0 0 0 0 0 0 0 0 0.0697863666666667 -0.10448284 0 0 0 -0.0347500016666667 0 0 0 0 0 0 0 0.0339597596833333 0 0 0.091617045 0 0 0 0 0 0 0.0320950283333333 0 0 0 0 0.0135707323833333 0 0 0 0 0 0 0 0 0 0 0 0 0 0 0 0 0 0 0 0 0 0 0 0 0 0.0342475866666667 0 0 0 0 0 -0.0200187516666667 0 0 0 0 0 0 0 0 -0.104606061666667 0 0 0 0 0 -0.0285145729666667 0 -0.0919657283333333 0 0 0 0 0 0 0 0 0 0 0 0 0 0 0 0 0 0 0 0 0 0 0 0 0 0 0 0 0 0 0 0 0 0 0 0 0 0 0 0 0 0 0 0 0 0 0 0 0.0459509523333333 0 0 0 0 0 0 -0.0138053533333333 0 0 0 0 0 0 0 0 0 0 0 0 0 0 0 0 0 0 0 0.0883199166666667 0 0 0 0 0 0 0 0 0 0 0 -0.001488605 0 0.000662230000000005 0 0 -0.0490883816666667 0 0 0 0 0 0 0 0 0 0 0 0 0 0 0 0 0 0 0 0 0 0 0 0 -0.0214382616666667 0.0476283333333333 0 0 0 0 0 -0.03719586 0 0.024157719 0 0 0 0 0 0 0 0 0 0 0 0 0 -0.00626505 0 0 -0.0213018333333333 0 0 0 0 0 0 0.0211219666666667 0 0 0 0 0.0223145366666667 0 0 0 0 0 -0.022662235 0 0 0 0.0869204098333333 0 0 0 0 0 0 0 -0.000480036666666663 0 0 0 0 0 0 -0.0502305931666667 0 -0.1123514095 0 0 0 0 0 0 0 0 0 0 0 0 0 -0.000981833333333335 0.04213814 0 0 0 0 0 0 0 0 0 0 0 0 0 0 0 0 0 0 0 0 0 0 0 0 0.026997 -0.133899628333333 0.040422212 0 0 0 0 0 0 0 0 0 0 0 0 0 0 0 0 0.0336874863833333 0 0 0 0 0 0 0 0 0 0.01647462 0 0 0 0 0 0 -0.0536566166666667 0 0 0 0 0 0 0 0 0.0586703035 0 0 0 0 0 0 0 0 0 0 0 0 0 0 0 -0.069464195 -0.0587123466666667 0 0 0 0 0 0 0 0 0 0 0 0 0 0 0 0 0 0 0 0 0 0 -0.0620973916666667 0 0 0 0 0 0 0 0 0 0 0 0 0 0 0 0.0275978233333333 0 0 0 0 0 -0.00336934566666666 0 0 0 -0.0617484333333333 0 0 0 0 0 -0.0277191366666667 0 0 0 0.00106417166666667 0 0 0 0 0 0 0 0.0294275375 -0.06921595 0 0 0 0 0 0 0 0 0 0 0 0 0 0 0 0 0 -0.0319371215 0.00171388783333333 0 -0.000262201666666667 0 0 0 0 0 0 0 0 0 0 0 0 0 0 0 0 0 0 -0.00488423333333333 0 -0.0656380003333333 0 0 0 0 0 -0.0348227066666667 0 0 0 0 0 0 0 0 0 0 0 0 0 0.0006128 0 0 0 0 0 0 -0.00107852999999999 0 0 0.0142559268833333 0 -0.09070685 0 0 -0.0579849916666667 0 0 0 0 -0.060902875 0 0 0 0.0241628358333333 0.0142889866666667 0 0 -0.0433229983333333 0 0 0 0 0 0 0 0.00525567783333334 -0.0441666663333333 0 0 -0.031936 0 -0.0126901743333333 0.00701583333333335 0 0 0 0 0 0 0 0 0 0 0 0.0125385833333333 0 -0.0803572645 0 0 0 -0.00283639733333333 0 0 0 -0.0082329 0 0 0 0 0 0 0 0 0 0 0 0 0 0 0 0 0 0 0 0 0 0 0 0 0 0 0 0 -0.016741175 0 0 0 0 0 0 0 0 -0.00828691666666667 0 0 0 0 0 0 0 0 0 0 0.0360103533833333 0 0 0 0 0 -0.0762633483333333 0 -0.00749000833333334 0 0 0 0 0 0 -0.04474745 0 0 0 0 0 0 -0.0659051633333333 0 -0.00781770833333333 0 0 0 0 0 0 0 0 0 0 0 0 -0.00416116568333333 0 0 0.038916235 0 0 0 0 0 0 0 0 0 0 0 0 0 0 0 0 0 0 0 0 0 0 0 0 0 0 0 0 0 0 0 0 0 0 0 0 0 0 0 0 0 0 0 0 0 0 0 0 0.042528908 0 0 0 0 0 0 0 0 0 0 0 0 0 0 0 0 0 0 0 0.0401240906666667 0 0.0274701556833333 0 0 0 0 0 -0.0457763151666667 0 0 0 0.0055676295 0 0 -0.00449005766666667 0 0 0 0 0 0 0 0 0 0 0 0 0 0 0 0 0 0 0 0 0.0409944848333333 0 0 0.00163709 0 0 0 0 0.0194378448333333 0 0 0 0 0 0 0 0 0 0 0 0 0 0 0 0 0 0 0 0 0 -0.120998416666667 0.0073477565 0.00346999999999999 0 0 0 0 -0.0136891666666667 0 0.00822583166666667 0 0 0 0 0 0 0 0 0.0248703896666667 0.0134682466666667 -0.0409893431666667 0 0 0 0 0 0 0 0 0 0 0 0 0 0 0 0 0 0 0 0 0.0341655813333333 0 0 0 0 0 0 0 0 0 0 0 -0.0488296333333333 0 -0.0202106583333333 0 0 0 0 0 0 0 0 0 0 0 0 0 -0.000179325449999998 0 0 0 0 0 0 0 0 0 0 0 0 0 0 0 0 0 0 0 0 0 0 -0.0679496024383333 0 -0.0649822851666667 0 0 0 0 0 -0.0173451016666667 0.030185345 0 0 0 0.0261259125 0 0 0 0 0 0.00622401666666666 0.0128942378333333 0 0 0 0.04087578 0 0 0 0 -0.0487234833333333 0 0 0 0 0 0.0393395333333333 -0.0515454 0 0 0 0 -0.023485784 -0.00597176843333334 0 0 0 0 0 0 0 0 0 0 0 0 0 0 0 0 0 0 0 0 0 0 0 0 0.03318396845 0 0.025335595 0 0.0675694666666667 0 0.0198927183333333 0 0 0 -0.0475508333333333 0 0 -0.017848184 0 0 0 0 0 0 0 -0.0172898583333333 0 0 0 0 0 -0.00516642866666667 0 0 0 0 0 0.0040785755 -0.00845775066666666 -0.0191906666666667 -0.02745107 0 0 0 -0.0173064833333333 0 0 0 0 0 0 0 0 0 0 0 0 0 0 0 -0.0687634281666667 0 0 0 0 -0.0239263621666667 -0.037710505 0 -0.0359463033333333 0 0 0 -0.0769768835 0 0 0 -0.0335404333333333 -0.0173127666666667 0 0 0 -0.0295676156666667 0 0 -0.07428675 0.0656312166666667 0 0 -0.0687889203333333 -0.0461525033333333 0 0 0 0 0 0 0 0 0.0279115431666667 0 0 0 0.0318315833333333 0 0 0 0 0 0 0 0 0.0179950366666667 0 0 0 0 0 0 0 0 -0.0292541666666667 0.0340923666666667 -0.0333472265 0 0 0 -0.0234878027166667 0 0 0 0 0 0 0 0.060400454 0 0.06563766 0 0 0 0.0404104308333333 -0.0260183148333333 0 0 0.0190461666666667 0 0 0 0.000884548333333335 0 0 0 -0.0332436666666667 -0.0312014266666667 0 0 0 0 0 0 0 0 0 0 0 0 0 0.00881228333333333 0 -0.00735777666666667 -0.0303655703333333 0 0 0 0 0 0 0 0 0 0 0 0 0 0 0 0 0 0 0 0 0 0 0 0 0 0 0 0 0 0 0 0 0 0.03185625 0 0 0 0 0 0 0 0 0 0 0 0 0 0 0 0 0 -0.0234867666666667 0 0 0 0 0 -0.0381459116666667 0 0 0 0 0 -0.0110469333333333 0 0 0 0 -0.07736885 0 0 0 -0.0302858881666667 0 0.00200680333333333 0 0 0 -0.0106254166666667 0 0 0 0 0 0 0 0 0 0 0 0 0.0419020033333333 0 0 -0.0658547 0 -0.103180133333333 0.015603474 0 0 0 0 0 0 0 0 0 0 0 0 0 0 0 0 0 0 0 0 0 0 0 0 0 0 0 0 0 0 -0.02570861 -0.0199130783333333 0 0 0 -0.103497310833333 0 0 0 0 0 -0.0424051666666667 0 0 0 0 0 0 0 0 -0.0267625116666667 0 0 0 0 0 0 0 0.023946055 0 0.025677099 0.01836845 0 0 0 0 0 0 0 0 0 0 0 -0.00815122666666667 0 0 0 0 0 0 0 0 0 0 0 0 0 0 0 0 0 0 0 0 0 0 0 0 0 0 0 0 0 0 0 0 0 0.0121181395 0 0 0 0 0 0 0 0 0 0 0 0 0 0 0 0 0 0 -0.0658459783333333 0 0 0 0 0 0 0.0176001666666667 0 0 0 0 0 0 0.00519280166666667 0 -0.00443436633333333 0 0 0 0 -0.0213468333333333 0 0 0 0 -0.0116087225 0 0 0 0 0 0 0 0 0 0 0 0 0 0 0 0 0 0 0 0 0.004364975 0 0 0 0 0 0 0 0 0 0 0 0 0 0 0 0 0 0 0 -0.0261998733333333 0 0 0 0 0.00923732333333333 0 0 0 0 -0.01319024 0 0 0 0 0 -0.0123800237833333 0 0 -0.00116718566666666 0 0 0 0 0 0 0 0 0 0 0 0 0 0 0 0 0 0 0 0 -0.014148215 0 0 0 0 0 0 0 0 0 -0.083716439 0 0 0 0 0 0 0 0 0 0 0 0 0 0 0 0 0 0 0 0 -0.0594667 -0.0178310616666667 0 0 0 0 0 0 0 0 0 -0.02379 0 0 0 0 0 0 0 0 0 0 0 0 0 0 0 0 0 0 0 0 0 0 0 0 0 0 0 0 0 0 0.0820268833333333 0 0 0 0 -0.0205808446666667 0 0 0 0 0 0 0 0 0 0 0 0 0 0 0 0 0 0 0 0 0 0 0 0 0 0 0.07986029 0 0 0 0 0.102692471666667 0 0 0 0 0 0 0 0 0.0258484986666667 0 0 0 -0.036427 0 0 0 -0.0803911666666667 0 0 0 0 0 0 0 0 0 0 0 -0.0326408566666667 0 -0.0485701466666667 0 0 -0.0701316916666667 0 0 0 0 0 0 0 0 0 0 0 -0.0497935291666667 0 0 0 -0.0326251166666667 0 0 0 0 0 0 0 0 0 0 0 0 0 0 0 0 0 0 0 0 0 0 0 0 0 0 0 0 0 0 0 0 0 -0.0271149568333333 0 0 0 0 0 0 0 0 0 0 0 0 0 0 0 0 0 0 0 0 0 0 0 0 0 0 0 0 0 0 -0.0240657 0 0 0 0 0 0 0 0 0 0 0 0 0 0 -0.0251174603333333 0 0 0 0 -0.0394237228333333 0 0 -0.0119106383333333 0 0 0 0 0 0 0 0 0 0 0 0 0 0 0 0 0 0 0 -0.0798516616666667 0 0 0 0 0 0 0 0 0 0 0 0 0 0 0 0 0 0 -0.00202948666666667 0 -0.00401308333333333 0 0 0 0 0 0 0 0 0 0 0 -0.00214666833333334 0 0 0 0 0 0 0 0 0 0 0 0 0 0 0 0 0 0 0 -0.0794914926666667 0 0 0 0 0 0 0 0 -0.0324767466666667 0 0 0 0 0.0420046666666667 0 0 0 0 0 0 0 0 -0.00756540833333333 0 0 0 0 0 0 0 0 0 0 0 0 0 0 0 0 0 0 0 -0.0204694833333333 0 0 0 0 0 0 0 0 0 0 0 0 0 0 0 0 0 -0.0126041016666667 0 0 0 0 0 0 0 0 0 0 0 0 0 0.0128998983333333 0 0 0 0 0 0 0 0 0 0 0 0 0 0 0 0 0 0 0 0 0 -0.0573104166666667 0 0 0 0 0 0 0 0 0 0 0 0 0 0 0 0 0 0.042951495 0 0 0 0 0 0 0 -0.0137816666666667 0 0 0 0 0 0 0 0.0593345333333333 0 0 0 0 0 0 0 0 0 0 0 0 0 0 -0.00454749333333333 0 0 0 0 0 0 0 0 0 0.0744442666666667 0 0 0 0 0 0 0 0 0 0 0 0 0 0 0 0 0 0 0 0 0 0 0 0 0 0 0 0 0 0 0 0 0 0 0 0 -0.000258649999999997 0 0 0 0 0 0 0 -0.0801839235 0.0356316666666667 0 0 0 0 0 0 0 0 0 0 0 0 0.00775283333333333 0 0 0 0 -0.02601974449 0.0439855216666667 0 0 0.0273383816666667 0 0 -0.0216680241666667 0 0 0 0 0 0 0 0 0 0 0 0 0 0 0 0.0115374 0 0 0 0 0 0 0 -0.00279014999999999 0 0 0 -0.0262165075 0 0 0 0 0 -0.00260561666666667 0 0 0 0 0 0 0 0 0 0 0 -0.03378825 0 0 0 0 0 0 0 0 0 0 0 0 0 0 0 0 0 0.0782070733333333 0 0 -0.042366786 -0.0373917333333333 0 0 0 0 0 0 0 0 0 0 0 0 0 0 0 0 0 0 0 0 0 0 0 0 0 0 0 0 0 -0.098132535 0 0 0 0 -0.0346444918833333 0 0 0 0 0 0 0 0 -0.0645464278333333 0 0 0 0 0 0 0.0185088435 0 0 0 0 0 0 0 0.00140806333333334 0 0 0 -0.0624276333333333 0 0 0 0 0 0 0 0 0 0 -0.0234932353333333 0 0.0956426216666667 0 0 -0.02715449 0 0 0 -0.0310245616666667 -0.0269947166666667 0 0 0 0.0079575 0 0 0 0 0 0 0 0 0 -0.000255487333333337 0 0.0269904216666667 0 0 0 0 0 0 0 0 0 0 0 0 0 0 0 0 -0.0400792026666667 0 0 0 0 0 -0.0474265171666667 0 0 0 0 0 0 0 0 0 0 0 0 0 0 0 0 0 0 -0.03502484 0 0 0 0 0 0 0 0 0 0 0 0 0 -0.0201396483333333 0 0 0 0 0 -0.0263756718333333 0 0 0 0 0 0 -0.051294555 0 0 0 0 0 0 0 0 0.0587154483333333 0 0.0435536333333333 0 0 0 0 0 0 0 0 0 0 0 0 0 0.0518784983333333 0 0 0 0 0 0 0 0 0 -0.000102834999999998 0 0 0 0 0 0 0 0 0 0 0 0 0 0 0 0 0 0 0 0 0 0 0 0 0 0 0 0 0 0 0 0 0 0.0277751616666667 0 0 0 0 0 0 0 0 0 0 0 0 0 0 0 0 0 0 0 0 0 0 0 0 0 0 0 0 0 0 0 0 0 0 -0.0328407366666667 0 0 0 0 0 -0.04115374 0 0 0 0 0 0 0 0 0 0 0 0 0 0 0 0 0 0 0 0 0.0573901 0 0 0 0.017072675 0 0 0 0 0 0 0 0 0 0 0.114670048333333 0 0.048820441325 0 0 0 0 0 0 0 0 0 0 0 0 0 0 0 0 0 0 0 0 0 -0.0976617583333333 0 0 -0.0395900816666667 0.0234025166666667 0 0 0 0 0 0 0 0 0 0 0 0 0 -0.0415916833333333 0 0 0 0 0 0 0 0 0 0 -0.0665759333333333 0 0 0 0 0 0 0 0 0 0 0 0 0 0 -0.0651418198666667 0 0 0 0 0 0 0 0 -0.0186550441221667 0 -0.021944 0 0 0 0 0 0 0 0 0 -0.01869506 0 0 0 0 -0.036363125 0 0 0 0 0 0 0 0 0 0 0 -0.0638101666666667 0 0 0 0 0 0 0 0 0 0 -0.012089944 0 0 0.0225784887666667 -0.02327991875 0 0 0 -0.0171706 0 0.0560279603333333 0 0 0.00563682 0 0 0 0 0.0631796105 0 0 0 0 0 0 0 0 0 0 0 -0.0341800783333333 0 0 0 0 -0.00536935333333333 0 0 0 0 0.0091955 0.00959078933333333 0 0 0 -0.104501181666667 0 0 0 0 0 0 0 0 0.0377232005 0 0 0 0 0 0 0 0 0 0 0 0 -0.01231371435 0 0 0 0 -0.0793704495 -0.008153875 0 0 0 0 0 0 0 0 0 0 0 0 0 0 0 0 0 0 0 0 0 0 0 0 0 0 0 0 -0.085183615 0 -0.0296463200166667 0 0.03170535 -0.08024535 0.0252522535 0 0 0 0.0314418833333333 0 0 0 0 0 0 0 0 0 0 0 0 0 0 -0.00863709516666667 0 0.00564566666666667 0 0 0 0 0 0 0 0 0 0 0 0 0 -0.019853 0 0 0.00222351666666667 0 0 0 0 0 0 0 0 0 0 0 0 0 -0.0388690835 0 -0.00886760166666667 0 0 0 0 0.0274855633333333 0.0510418418333333 0 0 0 0 0 0.0155833 0 0 0 0 0 -0.00719541666666667 0 0 0.00908336999999999 0 0 0 0 0 0 0 0 0 0 0 0 0 0 0 0 0 0 0 0 0 0 0 0 0 0 0 0 0 0 0 0 0 0 0 0 0 0 0 0 0 0 0 0 0 -0.107401638333333 0 0 0 0 0 0 0 0 0 0 0 0 0 0.00944848766666667 0 0 0 0 0 0 0 0 0 0 0 0 -0.0170392216666667 0 0 0 0 0.00648540816666667 0 0 0 0 0.0296655813333333 0.0086567845 0 0 0 -0.0250786906666667 0 0 0 0 0 0 0 0 0 0 0 0 0 0.023416445 0 0 0 0 -0.0157872083333333 0 0 0 0 0 0 0 0 0.056951 0 0 0 0 0 0 0 0 0 0 0 0 0 0 0 0 0 0 0 0 0 0 -0.00865324 0 0 0 0 0 0 0 0 0 0 0 0 0 0.07608235 0.0112994958333333 0 0 0 0 0 -0.0615509583333333 0 0 0 0.0102430666666667 0 0 0.0024143685 0 0 0 0 0 -0.0629374488333333 0 0.0109376716666667 0 0 0 0 0 0 0 0 0 0.00385097 0 0 0.0157146666666667 0 0 0 0 0 0 0 0 0 0 0 0 0 0 0 0 0 0 0 0 0 0 0 0 0.01434517 0 -0.0154337931666667 0 0 0 0 0 0 0 0 0 0 0 -0.0104965285 0 0 0 0 0 0 0 0 0 0 0 0 0 0 0 0 0 0 0 0 0 0 0 0 0 0 0 0 0 0 0 0 0 0 0 0 0 0 0 0 0 0 0 0 0 0 0.10301058 0 0 0 0.004895135 0 0 0 0 0 0 0 0 0 0 0 0 0 0 0 -0.0208479166666667 0 0 0 0 -0.0133151066666667 0 0 0 0 0 0 0 0 0 0 0 0 0 0 0 0.0192682801666667 0 0 0 0 0 0 0 0 0 0 0 0 -0.01498829 0 0 0 0 0 0 0 0 0 0 0 0 0 0 0 0 0 0 0.0112521661666667 -0.0375652040333333 0 0 0 -0.0620157616666667 0 0 0 0 0 0 0 0 0 0 0 0 0 0 -0.090175 0 0 -0.109852516666667 0 0 0 0 0 0 0 0 0 0 0 0 0 0 0 0 0 -0.033614204 0 0 0 -0.0173809516666667 0 0 0 0 0 0 0 0 0 0 0.0280375266666667 0 0.0182798783333333 0 0 0 0 0 0 0.00184907966666666 -0.0026556695 0 0 0 0 0 0 0 0 0 0 0 0.0930927166666667 0 0 0 0 0 0 0.0279216266666667 0 0 0 0 0 -0.11611976 0 0.0502106224833333 0 0 0 0 0 0 0 0 0 0 0.001098531 0 0 0 0 -0.04124797 0 0 0 -0.0349715766666667 0 0 0 0 0 0 0 0 0 0 0 0 0 0 0 0 0 0 -0.072453485 0 0 0 0 0.021370781 0 0.02446784 0 0 0 0 0 0 0 0 0 0 0 -0.047991405 0 0 0 0.0342771833333333 0.0556770333333333 0 0 0 0 0 0 0 0 0 0 0 0 0 0 0 0.003134035 0 -0.03237655905 0 0 0 0 0 0 0 0 0 0 0 0 0 0 0 0 0 0 0 -0.0206883666666667 0 0 0 0 0 0 0 0 0 0 0 0 0 0 0 0 0 -0.000849303333333332 0.00437375 0 0 -0.030579306 0 0 0 0 0 0.00896608233333334 0 0 0 0 0 0 0 0 0 0 0 0 0 0 0 0 0 -0.0798958033333333 0 0 0 0 0 0 0 0 0 0 0 0 0 0 0 0 0 0 0 -0.0378646516666667 -0.0101537833333333 0.0438317466666667 0 0 0.042653345 0 0.00882607666666666 0 0 0 0 0 -0.114136212 0 -0.0890315 0 0 0.0598213778333333 0 0 0 0 0 0 0 0 0 0 0 0 -0.0279700573333333 0.008932725 0 0 0 0 0.0348565371666667 0 0 0 0 0 0 0 -0.0489414833333333 0 0 0 0 0 0 -0.0137778733333333 0.0325613 0 0 0 0 0 0 0 0 0 0 0 0 0 0 0 0 0 0 0 0 0 0 0 0 0 0 0 0 0 0 0 0 -0.0108883685 0 0 0 0 0 -0.0137269563333333 0 0 0 0 0 0 0 0 0 0 0 0.0236118333333333 0 0 0 -0.0311845016666667 0 0 0 0.038295493 0 0.086228525 0 0 0 0 0 0 0 0 0 0 0 0 0 0 0.0825823333333333 0 -0.00695966666666667 0 0 0 0 0 0 0 0 0 0.0127176101666667 0 0 0 0 0 0 0 0 0 0 0 0 0 0 0 0 0 0 0 0 0 0 0 0 0 0 0 0 0 0 0 0 -0.037089 0 -0.0264912283333333 0 0 -0.0300898083333333 0 0.016848188 0 0.0650653616666667 0 0 0 0.0338006666666667 0 0 0 0.0517067283333333 0 -0.0261336091666667 0 0 0 0 -0.0345784666666667 0 0 0 0 0 0 0 0 0 0 0 0 0 0 -0.00270438983333333 0 0 0 0 0 0 -0.047654265 0 0 0 0 0 -0.0122389466666667 0 0 0 0 0 0 0 0 0 0 0 0.021582795 0 0 0.0166391283333333 0 0 0 0 0 0 0 0 0 0 0 0 0 0 0 0 0 0 0 0.0614596428333333 0 0 0 -0.0543762166666667 0 0 0 0 0 0 0 0 0 0 0 0 0 0 0 0 -0.0513880166666667 0 0 0 0 0 0 0.013058479 0 0 0 0 0 0 0 0 0 0 0 0 0 -0.109368866666667 -0.01551741 0.0715646526666667 0 0 0 0 0 0 0 0 0 0 0.0352106116666667 0 0.03386383 0 0 0.0213795233333333 0 -0.0164375583333333 0.122699351666667 0 0 0 0 0 0 -0.09959665 0 0 0 0 -0.00430258333333333 0 0 0 0.0250866928333333 0 0 0 0 0 0 0.00165891666666667 -0.0291437568333333 0.0624518883333333 0 0 0.0429070503333333 0 0 0 0 0.03432995 0.0206491666666667 0 0 0 0 0.0101595351666667 0 0 0 0 0 0 -0.001085905 0 0 0 0 0 0 0 0 0 0 0 0 -0.038058 -0.0660756666666667 0 0 0 0 0 0 0 0 -0.00951298333333333 0 0 0 0 0 0 -0.065238275 0 0 0 0 0 -0.0492906333333333 0.000397588499999993 -0.0537720666666667 0 0 -0.0459298 0 0 0.0342356666666667 0 0 0 -0.0297983 0 -0.0615975483333333 0 0 0 0 0 0 0 -0.0174365333333333 0.00889083333333334 0 0 0 -0.028118249 0 0 0 0 -0.00135131666666666 0 0 0 0 0 0 0 0 0 0 0 0 0 0 0 0 0 0 0 0 0 0 0 0 0 0 0 0 0 0 0 0 0 0 0 0 0 0 0 0 0 0 -0.0355205957166667 0 0 0 0 0 0 0 0 0 0 0 -0.00203966666666667 0 0 0 0 0 0 0 0 0 0 0 0 -0.03691081 0 0 0.055399195 -0.0117440166666667 0 0 0 0 0.00655024166666667 0 0 0 0 0 0 0 0 0 0 -0.00495748499999999 0 0 0 0 0 0 -0.0137902116666667 0 0 0 0 0 0 0 0 0 0 0 0 0 0 0 0 0.0719308466666667 0 0.0512677333333333 0 0 0 0 0 0 0 0 0 0 0 0.0121247833333333 0 0 0 0 0 -0.02916885 0 -0.0129621716666667 -0.0513742183333333 0 0 0 0 0 0 0 0 0 0 0 0 0 0 0 0 0 0 0 -0.0344689666666667 -0.0638678183333333 -0.0390829166666667 0 0 0 0 0 0 0 0 0 0 0 0 0 0 0 0 0 0 -0.122136965833333 0.0465369 0 0 0 0 0 0 0 0 0 0 0 0 -0.00968298333333333 0 0 0 0 0 0 0 0 0 0 0 0 0 0 -0.0401178666666667 0 0 0 0 0 0 0 0 -0.0142189883333333 0 0 0 0 0 0.0734845 0 0 0 0 0 0 0 0 0.00946870896666667 -0.0348683766666667 0 0 0 0 0 0 0 0 0.00539388166666667 0 0 0 0 0 -0.029899219 0 0 0 0 0 0 0 0 0 0 0 0.0229942166666667 0.0346129283333333 0.00687734166666667 0 0 0 0 0 0 0 0 0 0 0 9.43916666666675e-05 0 0 0 0 0 0 0 0 0 0 -0.0186907116666667 0 0 0 0 0.0732661533333333 0 0 0 0 0 0 0.0626255483333333 0 -0.00151528433333333 0 0 0 0 0 0 0 0 0 0 0 0 0 0 -0.0492923666666667 0 0 0 0 -0.0416747586666667 0 0 0 0.002032835 0 0 0 0 0 0 0 0 0 0 0.040746 0 0 0 0 -0.0199276253333333 0 0 0 0 0 0 0 0.0184513133333333 0 0 -0.02057076 0 0 0 0 0 0 0 0 -0.003115893 0.0755196166666667 0 0 0 0 0 0 0 0 0 0 0 0 0.0215834966666667 0 -0.02016425 0 0 0 0 0 0 0 0 -0.0165563489666667 0 -0.014880111215 -0.0513876563333333 0 0 0 0 -0.0515759533333333 0 0 0 0 0 -0.0174760203333333 0 0 0 0 0 0 0 0 0.0125254183333333 0 0 0 0 0 0 0 0 0 0 0 0 0 0 0 0 0 0 0 0 0 0 0 0 0 0 0 0 0 0 0 0 0 0 0 0 0.0271543933333333 0 0 0 0 0 0 0 0 0 0 0 0 0 0 0 0 0.0490352333333333 0 0 0.0239270283333333 0 0 0.025464921 0 0 0 0 0 0 0 0 0 0.044129625 0 0 0 0 0 0 0 0 0 0 -0.0378935 0 0 0 0 0 0 0.0399641633166667 0 0.0368927766666667 0 0 0 0 0 0 -0.00903245 0 0 0 0 0.02124925 0 0 0 0 0 -0.03494229 0 0 -0.0250201863333333 0.0957653166666667 0 0 0 0.0232174166666667 0 0 0 0 0 0.00758891666666666 0.03859205 0.040339226925 0 0 0 -0.0536070666666667 0 0 0 0 0 0 0 0 0 0 0 0 -0.02531785 0 -0.0538372183333333 0 0 0 0 0 0 0 0 0 0 0 0 0 0 0 0 0 0 0 0 0 0 0 -0.0458755516666667 0 0 0 0 -0.0733083083333333 0 0 0 0 0 0 0 0 0 0 0 0 -0.0341283666666667 0 0 0.06675935 0 0 0 0 0 0 0 0 0 -0.0411551166666667 0 0 -0.04202545 0.01113739 0 0 0 0 0 0 0 0 0 0 0.0878622833333333 0 0 0 -0.0416158083333333 0 0 -0.11057115 0.00265418333333334 -0.0287543666666667 0 0 0 0 0 0 0 0 0 0 0 0 0 0 0.08921115 0 0 0 0 0 0 0 0 0 0 0 0 0 0 0 0 0 0 0 0 0 0 0 0 0 0 0 0 0 0 0 0 0 0 0 0 0 -0.09607889 0 0 0 0 0 0 0 0 0 0 0 0 0 0 0 0 0 -0.0219205433333333 0 0 0 0 0 0 0 0 -0.063301755 0 0 0 0 0 0.04456944 -0.0219957383333333 0 0 0 0 0 0 0 0 0.0224279 0 0 0 -0.0233828333333333 0 0 0.0222838162666667 0 0 0.00435166666666666 0 0 0 -0.0644078333333333 0 -0.00665750000000001 -0.0262081525 0 -0.04415065 -0.06500114 0 0 0 0 0 0 0 0 0 0 0 0 0 0 0 0 0 0 0 -0.0114394183333333 0 0 0 0 0 0 0 0 0 0 0 0 0 0 0 0 0 0 0 0 0 0 0 0 0 0 0 0 0 0 0 -0.028378095 0 0 0 0 0 0 0 0 0 0.0064845 0 0 0 0 0 0.00866233333333333 0 -0.0250763666666667 0 0 0 0 -0.0539234267333333 0 -0.0560830168333333 0 0 0 0 0 0 -0.0492084766666667 0.000638014999999999 -0.0198023333333333 0 0 0 0 0 0 0 0 -0.0927318666666667 0 0 0 0 0 0 0 0 0 0 0.006267 -0.0448027183333333 -0.02196345 0 0 -0.0219066333333333 0 0 -0.0302622565 0.0189976083333333 0 0 0 0 0 0 0 0 0 0 0 0 0 0 0 0 0 0 0 0 0 0 0 0 0 0 0 0 0 0 0 0 0 0 0 0 0.016602 0 0 0 0 0 0 0 0 0 0 0 -0.00283756666666667 0 -0.0182364883333333 0 0 0 0 0 0 0 0 0 0 -0.0377912783333333 0 0 -0.0281884533333333 0 0 0 -0.0189044 0 0 0.000165576550000004 -0.016319155 0 0 0 0 0 0 0 0 0 0 -0.0240158811666667 0 -0.0424447816666667 0 0 0 0 0 0 0 0 0 0 0 0 0 -0.0614957 0 0.0127503166666667 0 0 0 0 -0.0491202833333333 -0.0299662433333333 0 0 -0.0276667178333333 0 0 0 0 0 0 0 0 0 0 0 0 0 0 0 0 0 0 0 0 0 0 0 0 0 0 0 0 0 0 0 0 0 0 0 0 0 0 -0.0192800383333333 -0.027097 -0.00892499999999998 -0.0794837166666667 0 0 0 0 0 0 0 0 0 0 0 0 0 0 0 0 0 0 0 0 0 0 0 0 0 0 0 0 0 0 0 0 0 0 0 0.0661426016666667 0 0 0 0 0 0 0 0 0 0 0 0 0 0 0 0 0 0 0.001529455 0 0 0 0 0 -0.0181713333333333 0 0 -0.00661970293333334 0 0.0204504283333333 0 0 0 0 0 0 0 0 0 0 0.0260895833333333 0 0 0 0 0 0 0 0 0 0 0 0 0 0 0 0 0 0 0 0.0293145 0 0 0 0 0 0 0 0 0 -0.03846575 0 0 0 0 0 0 0 0 0.00492544 0 0 -0.0582277858333333 0 0 0 0 0 0 0 0 0 0 0 0 0 0 0.079087 0 0 -0.0280571021666667 0 0 0 0 0.005925675 0 -0.0603271896666667 -0.0701615166666667 0 0 0 0 0 -0.0421040351666667 -0.0249135233333333 0 0 0.0152956333333333 0 0 0 0 0 0 -0.049242925 0 0 0 0 0 0 0 0 0 0 0 0 0.0631495 0 0 0 0 0 -0.0344700583333333 0 -0.0328455133333333 0 0 0 0 0 -0.05461552 0 -0.0234020023333333 0 0 0 -0.127930111666667 0.0251012 -0.0999971533333333 0 -0.0911672233333333 0 0 0 0.0250066666666667 0 0 0 0 0 0 0 0 0 0 0 0.0268471585 0 0 0 0 0 0 0 -0.07471875 0 0 0 0 0 0 0 0 0 0 0 0 0 0 0 0 0 0.0660258333333333 0 0 0 0 0 0 0.0234507136666667 -0.0145558333333333 0 0 0 0 0 0 0 0 0 0 0 0 0 0 0 0 0 0 0 0 0 0 0 -0.0681095933333333 0 0 0 0 0 0 0 0 0 0 0 0 0 0 0 0 0 0 0 0 0.00664385333333333 -0.0721669145 0 0 0 0.0276106216666667 0 0 0 0 0 0 0 0 0 0 0 0 0.0281791686666667 -0.0430934683333333 0 0 0 0 0 0 0 0 0 0 0 0 0 0 0 0 0 0 -0.0313499878166667 0 0 -0.111036263333333 0 0 0 0 0 0.034313859 0 0 0 0 0 0 0 0 0 0 -0.0478693916666667 0 0 0 0 0 0 0 -0.023391 0 0 0 0 0 0 0 -0.09850599 -0.08039655 0 0 0 0 0 0 0 0.0135968033333333 0 -0.0082211 0 0 0 0 -0.0355879863333333 0 0 0 0 0 0 0 0 -0.0249639 0 0 0 0 0 0 -0.0730705166666667 0 0 0 -0.0305612416666667 0 0 0 0 0 0 -0.0127958698333333 0.0255285333333333 0 0 -0.0480169666666667 0 -0.0423775136666667 0 0 0 0 -0.00758251666666667 0 0 0.046215 0 -0.00429341333333334 0 0 0 0 0 0 0 0 0 0 -0.0159694716666667 0 0 0 0 0 0 0 0 0 0 0 0 -0.00367921266666667 0 0 0 0 0 0 0 0 0 0 0 0 0 0 0 0 0 -0.0576342516333333 0 0 0 -0.00126716666666668 0 0 0 -0.0189758175 -0.144405365 0 -0.0305794616666667 0.0796351316666667 0 0 0 0 0 0 0 0 0 0 -0.0330043116666667 0 0 0 0 0 0 0 0 0 0 0 0 0 0 0 0 0 0 0 0 0 -0.0510785693333333 0 0 0 0 0 0 0 0 -0.0143083483333333 0 -0.0104839333333333 0 0 -0.00119683333333334 -0.0477279183333333 0 0 0.00790966833333333 0 0 0 0 0 0 0.033385105 0 0 0 0 0 0 0 0 0 0 0 0 0 0 0 0 0 0 0 0 0 0.0401672643333333 0 0 0 0 0 0 -0.00702118333333333 0 0 0.00879653333333333 0 0 -0.024745045 0 0 0 0 0 0 0 0 0 0 0 0 -0.00627776 0 0 -0.0241905675 0 0 0 0.0172042666666667 0 0 0 0.0232078683333333 0 0 0 0 0 0 0.0456399098333333 0 0 0 0 0 0 0 -0.0244917 0 0 0 0.0044255105 0 -0.028763667 0.029583 0 0 0 0 0 0 0 -0.08861698 0 0 0 0 0 -0.0125776666666667 0 0 0 0 -0.00670283333333333 0.031262 0.065104185 0 0 0 0 0 0.0165529403333333 0 -0.0278704183333333 0 0 0 0 0 0.0117134068333333 0 -0.058230644 0 0 0 0 0 -0.0680487833333333 0 -0.0281752203333333 0 0 0 0 -0.0681845486666667 0.0157558333333333 0 -0.00640034499999999 0 -0.00381556333333334 0 0.00313072666666666 0 0 0.0094385 0 0 0 -0.0153285166666667 -0.00280203333333333 0 0 0 0 0 0 0 0 0 0 0 0 0 -0.0192642133333333 0 0 -0.100996661666667 0 0 0 0 0.0279121666666667 0 0 0 0 0 0 0 0 0 -0.0474216806666667 0 0 0.0199137293333333 0.011051445 0.0228978 0.00237103333333333 0 0 0 -0.0341161666666667 0 0 0 -0.0329757333333333 0 0 -0.0653709833333333 0 0.0238311666666667 0.00190779116666667 0 0 0 0 0 0 0 0 0 0 0 0 0 0 0 0 0 0 0 0 0 0 0 0 0 0 0 0.0860676916666667 0 0 0 0 0 0 0 0 0 0 0 0 0 0 0 0 0 0 0 0 0 0.02843745325 0 0 0 -0.0419324223333333 0 0 -0.10905013 0 0 0 0 0 0 0 0 0 0 0 0 0 0 0 0 0 0 0.016465 0 0 0 0 0 0 0 0 0 0 0 0.0392004666666667 0 0 0 0 0 0 0 0 0 0.00603736666666667 0 0 0 0 0.022062655 -0.1007938036 0 0 0 0 -0.0364558833333333 0.011690405 0 0 0 0 0 0 0 0 0 0 -0.0639017633333333 -0.0581064771666667 0 0 0 0 0 0 0 0 0 0 0 0 0 -0.00109925 0 0 0 0 0 0 0 0 0 0 -0.0532505 0 0 0 0 0 0 0 0 0 0 0 -0.045955725 0 0 0 0.00279640333333333 0 0 0 0 0 0 0 0 -0.0129571166666667 0.0411702536666667 0 0 -0.0321190816666667 0 0 0 0.0521775383333333 0 0 0 0 0 0 0.0368319 0 0 0.02018955 0 -0.00901361166666667 0 0 0 -0.0529760718333333 0 0 0 0 0 0 0 0 0 0 0 0 0 0 0 0 0 0 0 0 0 0 0 0 0 0 0 -0.0940087216666667 0 0.0254511133333333 0 0 0 0 0 0 0 0 0 0 0.00431273783333333 -0.0116791166666667 0 0 0 0.0298851766666667 0 0 0 0.015972 0 0 0 0 0 -0.0266444013333333 0 0 0 0 0 0 0 0 0.0260589333333333 0 0 0 0 0 0 -0.0137880616666667 0 0 0 0 0 0 0 -0.0134948566666667 0 0 -0.0220328333333333 0.00581642166666666 0 0 0 0 0 0 0 0 0 0 -0.107829955 0.0222874228333333 0 0 0 0 0 -0.0319737 0 0 0 0 0 0 0 0 -0.0893100666666667 0 0 0 0 0 0 -0.02154585 0 0 0 0 0 0 0 0 0 0 0 0 -0.049691665 -0.088332 0.0206569416666667 -0.04357132 0.00743239966666667 0 0 0 0 0 0 0 0 0 0 0.0367005883333333 -0.008659303 -0.0735201616666667 -0.0644215445 0 -0.062979006 0 0 0 0 0 0 0 0 0 0 0 0 0 0.031335997 0 0 0 0 0 0 0 0 0 -0.071480945 -0.0385727341666667 0 0 0 0 0 0 0 0.00692123333333333 0 0 0 0 0 0 0 0 0 0 0 0 0 0 0 0 0 -0.0247025 0 0 0 0 0 0 0 0 0 0 0 0 0 0 0 0 0 0 0 0 0 0 0 0 0 0 0 0 0 0 0 0 -0.0191058166666667 0 0.0515875866666667 0 0 0 0 -0.0231382928333333 -0.0281243333333333 0 0 0 0 0 0 0 0 0 0 0 0 0.0105766666666667 0.03401502 -0.0106686266666667 0 0 0 0 0 0 0 0 0 0 0 0 0 0 0 0 0 0 0 0.00990967275 0 0 0 0 0 0 0 0 0 0.0130327833333333 0 0 0 0 -0.0293618333333333 -0.0284524833333333 0 0 0 -0.005248 0 -0.0271879783333333 0 0 0 0 0 0 0 -0.00945866666666667 -0.014114815 0 0 0 0 0 0 0 0 0 0 0 0 0.045245722 0.0336098866666667 0 0 0 0 0 0 0 0 0 -0.00969489999999999 0 0 0 0 0 0 0 0 0 0 0 0 0 0 0 0 0 0 0 0 0 0 0.0348576616666667 0 0 0 0 0 0 0 0 -0.03746571 0 0 0 0.024800595 0 0 0 0 0 0 0 0 -0.00604837166666666 0 0 0 0 -0.0417403883333333 0 0.0345962061666667 0 0 0 0 -0.04865202 0 0 0 0 0 0 0 0 0 0 0 0 0 0 0 0 0 0 0.00365422133333333 -0.0570306016666667 0 -0.0474852921833333 0 0 0 0 0 0 0 0 -0.0337144933333333 0 0 0 0 0 -0.0232148333333333 0 -0.0319109933333333 0 0 0 0 0.0404435833333333 -0.00073964766666667 0 0.0538385176666667 -0.0386864333333333 0 0 0 0 -0.0188328333333333 0 0 0 0.0241718333333333 -0.018747641 0 0 0 0 -0.049399194 0 0.0332158616666667 0 0 0 0 -0.00151124499999999 0 0 0 0 0 0 0 0 0.000872213000000002 0 0 0 -0.0246868 0 0 0 0 0 0 0 -0.0392823266666667 0 0.0252187 0 0 0 0 0 0 0 0 -0.0188164878333333 0 0 0 0 0 0 0 0 0 0 0 0 0 0 0.0115038533333333 0 0 0 0 0 0 0 0 0 0 0 -0.103578713 0 0 0 0 0 0 0 0 0 0 0 0 0 0 0 0 0 0 0 0 0 -0.0226837 -0.0665020133333333 -0.0263617466666667 0 -0.003845823 0 0 0 0.0240416666666667 0.0279561666666667 0 0 0 0 0 0 0 0 0 0 0 0 0 0 0 0 0 0 0.048593905 0 0 -0.00270586999999999 0 0 0 0 0 0 0.0115518272 0 0 0 0 0 0 0 0 0 0 -0.0592728891666667 0 0 0 0.0560904938333333 0 0 0 0 0 0 0 0 -0.0111332666666667 0 0 0 0.0561379516666667 0 0 0.0167103705 0 0 0 -0.0595514038333333 0 0 0.04831553105 0 -0.0367512166666667 0 0 0 0 -0.036017944 0 -0.00397082333333334 0 0 0 0 -0.00160490333333334 0 0 0 0 0 0 0 0 0 0 0 0 0 0 0 0 0 0 -0.0145043065 0 0.013869355 0 0 0 0 0 0 0 0 -0.0325046166666667 0 0 0 0 0 0 -0.0239436971666667 0 0 0 0 0 -0.107674036666667 0 0 0 0 0 0 0 0 0 0 0 0 0 0 0 0 0 0 0 0 0 -0.0151946333333333 0 0 0 0 0 0 0 0 0 0 0 0 0 0 0 0.000730333333333333 0 -0.0191939802266667 0 0 0 0 0 0 0 0 -0.00281338333333333 -0.132927233333333 -0.0942355833333333 0 0 0 0 0 0 0.032137007 0 0 0 0 0 0 0 0 0 0 0.0309016666666667 0 -0.0315018466666667 0 0 0 0 0 0 0 0.00218697601666666 0 0 0 0 0 0 0 0 0 0 0 -0.0101198023333333 0 0 0 0 0 0 0 0 0 0 0 0.0260932333333333 0 0 0 0 0 0.0637748033333333 -0.0372397133333333 0 0 0 0 0 0 0 0 0 0 -0.02804085 0 0 0 -0.08296505 0 0.00960796999999999 0 0 0 0 0 0 0 0 0 0 0 0 0.026200745 0 0 0 0 0 -0.0737585996666667 -0.0409493216666667 0 0 0 0.020395 0 0 -0.0253855 0 0 0 0 0 0 0 0 0 0 0 0 0 0 0.0264785866666667 -0.053074765 0.026988 0 0 0 0 0 0 0 0 0 0 0 0 0 0 0 0 0 0 -0.041246462 0 0.0095763 0 0 0 0 0 0 0 0 0 0 0 -0.0432413333333333 0 -0.0954992233333333 0.00614215166666667 0 0 0 0 -0.0375860356666667 0 0 0 0 0 0 0 -0.0422793333333333 0 0 0.0105311666666667 0.0380780666666667 -0.0153167327666667 0 0 0 0 0 0 0 0 0 0 0 0 0 0 0 0 0 -0.042214 0 0 0 0 0.0743744166666667 -0.0352953366666667 0 0 0 0 0 0 0 0.0751630425 0 0.0257643333333333 0 0 0 -0.0985025566666667 0 0 0 0 -0.104186137666667 0 0.00378953916666666 0 0 0 0 0 -0.0277719186666667 0 0 0 0 0 0 0 -0.00831825666666667 0 0 0 0 0 0 -0.0687593433333333 0 0 0 0 0 0 0 0 0 0 0 0 -0.0259853893333333 -0.0261519133333333 -0.000903566666666666 0 0 0 0 0 0 0 0 -0.0094753 -0.00144716666666666 0 0 0.00547945933333333 0 0 0 0 0 0 0 0 0 0 0.0570110183333333 0 0 0 0 0 -0.0815433166666667 0 0 0 0.0219068438333333 0 0 0 0 0 0 0 0 0 0 0 0 0 0 0 0 0 0 0 0 0 0 -0.0195826131666667 0 0 0 0 0 0 0 -0.0142722283333333 0 0 0 0 0 0 0.00824465499999999 0 0 -0.0376929633333333 0 0 0 0 0 0 0 0 -0.0111300886666667 0 0 0 0 0 0 0 0 0 0 0 0 0 0 0 0 0 0 0 0 0 0 0 -0.02304 -0.00148968333333334 -0.0231897858333333 0 0 0 0 0 -0.0702134666666667 0 0 0 0 0 0 0 0 0 0 0 0 0 0 0 0 0 0 0 0 0 -0.016348435 -0.0179653275833333 0 0.00824290283333333 0 0 0 0 0 0 0 0 0 0 0 0 0 0 0 0 0 0 0 0 0 0 0 0 0 0 0 0 0.0859499253333333 0 0 0 -0.0160620721833333 0.0382738528333333 0 0 -0.0390330816666667 0 0 0 -0.0240654306666667 0 0 0 0 -0.0502726 0 -0.005684021 0 0 0 0 0 0 0 0 0 0 0.0206554 0 0 0 0 0 0 0 0 -0.0333076666666667 0 -0.0641315816666667 0 0 0 0 0 0 0 0 0 0 0 0 0 0 0 -0.0658544016666667 0 0 0.0124310663333333 0 0 0 0 0 0 0 0 0 0 0 0 0 0 0 0 0 0 0 0 0 0 0 0 0 0 0 0 0 0 0 0 0 0 0 0 -0.0196878645 0 0 0 0 0 0 0 0 0 0 0 0 0 0.0311073266666667 0 0 -0.0319075333333333 0 0 0 0 0 0.0372805 0 0 0 0.0774793183333333 0 0 0 0 0 0 0 0 0 0 0 0.02563279 0 -0.0437757466666667 0 0 0 0 0 0 0 0 0 0 -0.0360110666666667 0 -0.0180613833333333 0 0 0 0 0.0667300948333333 0 0 0 0 0 0 0 0 0 0 0 0 0 0 0 0 -0.0273441666666667 0 0 0 0 0 0.0945185601666667 -0.0207733333333333 0.03843939 0 0 0 0 -0.0284334166666667 0 -0.0305564766666667 0 0 0 -0.00860891166666667 0 0 0 0 0 -0.00206425 0 0 0.00236683333333334 -0.0781859 -0.0535082333333333 0 0 0 0 0 0 0.0204911666666667 0 0 0 0 0 0 -0.0687290066666667 0 -0.0731680133333333 -0.0592298333333333 0 0 0 0 0 0 -0.00904686666666666 -0.0305055 -0.0192083666666667 -0.0559511166666667 0 0.0197746666666667 0 -0.0321972166666667 -0.0186295266666667 0 0.0508016666666667 0.00595083333333334 0 0.0449886271666667 0 0 0 0 0 0 0 0 0 0 0 0 0 0.0226443333333333 -0.06685125 0.0154437283333333 -0.01005943 0 -0.102100708333333 -0.0310711441666667 0 0 0.0140675815 0 0 0 0 0 0.0321167666666667 -0.0409951666666667 0 0 -0.0525591378333333 0 -0.119017263333333 0 0 -0.0523430981666667 0 0 0 0 0 -0.04562855 -0.00922466666666667 -0.0245127001666667 0 0 0 0.0739016166666667 0 -0.00113624783333333 0 0 -0.024598966 0 0.00646487933333333 0 0 0 0 0 0 0 0 0 0 0 0 0.0334703833333333 0 0 0 0 0 0 0 0 -0.115352216666667 0 0.0223803333333333 0 0 0 0 0 0 0 0 0 0 -0.00252637833333334 0 0 0 0 0 0 -0.00562318 0 0.0179671416666667 0 -0.0394626483333333 0 0 0 0 0 0 0 -0.02307711 0 0.0221013508666667 0 0 -0.04853385 -0.0298435 0 0 0 0 0 0 0 0 0 0 0 0 -0.0349149 0 0 -0.0103197883333333 0 0 -0.0925705783333333 0 0 0 0 0 0 -0.023824 -0.0536005108333333 0 0 0 0.0244062183333333 0 0 -0.061592437 0 0 0 0 0 0 0 0 0 0 0 -0.023005 0 0 0 0 0 0 0 0 0 0 0 0 0 0 0 0 0 0 0 0 0.0339034166666667 0 0 0 0 0 0 0 0 0 0 0 0 0 0 0 0 0 0 0.0117320666666667 0 0 0 0 0 0 0 0 0 0 0 0 0 0 -0.0163083426666667 0 0 0 0 0.0283952366666667 0 0 0 0 0 0 0 0 0 0 0 0.0125085616666667 0 0 0 0 0 0 0 -0.0567308966666667 0 0 0.0675149286666667 0 0 0 -0.0465653733333333 0 0 0 0 0 0.04860575 0 0 0 0 0 0 0 0 0 0 0 0 0 0 0 0 0 0 0 0 0 -0.0429627333333333 0 0 0 0 0 0 0 0 0 0 0 0 0 -0.0593551223333333 0 0 0.0110333333333333 0 0 0 0 0 0 0 0.06497131 0 0 0 0 -0.0278521095 -0.0258942791666667 0 0 0 0 0 0 0 -0.0191005 0 0 0 0 0 0 0 0 0 0 0 0 0 0 0 0 0 0 0 -0.0492615133333333 0 0.0450666711666667 0 -0.0903521783333333 0 0 0 0 0 0 0 0 0 0 0 0 0 0 0 0 0 0 0.0161945683333333 -0.0272545 0 0 0 0 0 0 0 -0.0375542266666667 -0.0298780545 0 0 0 0 0 0 -0.11314115 0 0 0.0172202666666667 0 0 0 0 -0.0568029516666667 0 0 0 0 0 0 0 0.0266050696666667 0 0 0 -0.0417054726666667 0 0 0.00615816666666667 0 0 0 0.093314025 -0.0198165781666667 -0.0383233955 0 0 0 0 0 0 0 0 0 0 0 0 0 0 0 -0.0692392003333333 0 0.0433026666666667 0 0 0 0 -0.0459186033333333 0 -0.013453374 0 0 0 -0.0176279366666667 -0.0788561633333333 0 0 -0.00200209066666668 0.00941491166666667 0 0 0 0 0 -0.0986655 0 0 -0.0159898013333333 0 -0.0157823333333333 -0.004303035 0 0 0 0 0 0 0 0 0 0 0 0 0 0 -0.0164300333333333 0 0 0.02352772 0 -0.0370345 0 0.0261116085 0 0 0 0 0 0 0 0.026252515 0.0370329533333333 0 0 0 0 0 0 0 0 0 0 0 0 0 0 0 0 0 0 0 0 0 0 0 0 0 0 0 0 0 0 0 0 0 0 0 0.00325884999999999 -0.0431318016666667 0 0 0 0 0 0 0 0 0 0 0 0 0 0 0 0 0 0 0 0 0 0 0 0 0 0 0 0 0 0 0 0.04241115 -0.0255214966666667 0 0 0.018118 0 0 0 0 0 0 0 0 0 0 0 0 0 0 0 0 0 0 0 -0.0573336 0 0 0.0370545688333333 0 0.0446723333333333 0 0 0 0 0 0 0 0.01626535 0 0 -0.0273355153333333 0 0 -0.0827590225 0 0 0.00124923833333334 0 0 0 0 0 0 0.0551854116666667 0 0 0 0 -0.0197865403333333 -0.00367423333333333 0 0 0 0 0 0 0.0228066463333333 0 0 0 0 0 0 0 0 0 0 0 0 0.0340349666666667 0 0 0 0 -0.0558962933333333 0 0 0 0 -0.020573353 0 -0.0247173365 0 0 0 0 0 0 0 0 0 0 0 0 0 0 0 0 0 0 0 0 0 0 0 0 0 0 0 0 0 0 0 0 0 0 0 0 0 0 0 0 0 0 0 0 -0.00173111666666667 0 0 0 0 0 0 0 0 0 0 0 0 0 0 0 0 0 0 0 0 0 0 -0.055486785 0 -0.01487447 0 0 0 0 0 0.00880461666666667 0.0507311666666667 -0.06329537 0 0 0 0 0 0 0 0 0 0 -0.00453765583333333 0 0 0 0 0 0 -0.0586349493333333 -0.0104093105 0 0 0 0 0 0 -0.031051355 0 -0.0580775948333333 -0.01819465 -0.00181163333333333 0 0 0 0 0 0 0 0 -0.0135048083333333 0 0 -0.03888593 0 0 0 0 0.0275663333333333 0 0 0 0 0 -0.0353894216666667 0 -0.0182038383333333 0 0 0 0 0 0 0 0 0 0 0 0 0 0 0 0.019380315 0 0 0 0 0 0 0 0 -0.137647323333333 0 0 0 0 0.02171919 -0.012044605 0.0628871333333333 0 0 0 -0.03115764 0 0 0 0.00705236666666666 0 0 -0.0369829666666667 0 0 0 0 -0.0407445 0 0.040394215 0 -0.042044335 0 0 0 -0.104701356666667 0 0 0 0 0 0 0 0 0 0 -0.0149193572 0 0 0 0 0 0 0 0 0 0 0 0 0 0 0 0 0 0 0 0 0 0 0 0 0 0 0 0 0 0 0 0 0 0 -0.0306853896666667 0 0 0 0 0 0 0 0 0 0 -0.128282763 0 0 0 0 0.0219316 -0.0774515383333333 0 0 0 0 0 0 0 0 0 0 0.00516133333333333 0 0 0 0 0 0 0 0 0 0 0 0 -0.0439782943333333 0 0 0 0.0311014833333333 0 0 0 0 0 0 0 0 0 0 0 0 0.0297642633333333 -0.00177891483333333 0.0255625683333333 0 0 0 0.01990353 -0.0476162333333333 0 0 -0.00274538166666667 0 0 0 0.0214737366666667 0 -0.0698907833333333 0 0 0 0 0 0 0 0 0 0 -0.0020291725 0 0 0 -0.064905265 0 -0.0772083616666667 0 0 0 0.00190677 0 -0.09485311 0 0 -0.0543404413333333 0 0 0 0 0 0 0 0.000365078333333332 0 0 0.0275526266666667 -0.118810633333333 0 0 0 0 0 0 0 0 0 0 0 0 0 0 0 0 0 0 0 0 0 -0.0324531 0 0 0 0 0 0 0 0 0 0 0 0 0 0 -0.000962810500000003 0 -0.0757247366666667 0 -0.0246468333333333 0 0 0.00407094666666667 0 0 0 0 0 0 0 0 0 0 -0.0792664018 0 0 0 0 0 0 0 0 0 -0.141316445 0 -0.0217045416666667 0 0 0 0 0 0 0 0 0 -0.0298365 0 -0.0213255316666667 0 -0.05152317 0 0 0.010651806 0 0 0 0 0 0 0 0 0 -0.0724097166666667 0 0 0 0 0 0 0 0 0 0 0.0328875 0 0 0 0 0 0 0 0 0.0372440333333333 0 0 0 0 0 0 0 0 0 0 -0.00931219995 0 0 0 0 0 0 0 0 0 0 0 0 0 -0.0151257 0 0 0 0 0 0 0 0 0 0 0 0 0 0 0 0 0 0 0 0 0 0 0 0 -0.0227521016666667 0 0 0 0 0 0 0 0 0 0 0 0 0 0 0 0 0 0 0 0 0 0 0 0 0 0 0 0 0 0 0 0.00154399999999999 0 0 0 0 -0.0729744166666667 0 0 0 0 0 0 -0.0427051666666667 -0.0135535 0.0154835025 -0.0150553333333333 0.0780494105 -0.04957735 0 0 0.0455870558333333 0.0584823833333333 -0.0421645166666667 0 0 0 -0.04141365 0 0 0 0 0 0 -0.0156718061666667 0 0 0 0.00176499999999999 0.00492743333333334 0 0 0 0 0 0 0 0 0 0 0 0 0 0 0 0 0 0 0 0 0 0 0 0 0 0 0 0 0 0 0 0 0 0 0 0 0 0 0 0 0 0 0 0 0 0 0 0 0 0 0 0 0 0 0.00884733 0 0 0 0 0 0 0 0 0 0 0 0 0 0.030655265 0 0 0 0 0 0 0 0 0 0 0 0 0 0 0 0 0 0 0 0 0 0 0 0 0 0 0 0 0 0 -0.05141735 0 0 -0.0731451666666667 0 0 0 0 -0.0422842333333333 0 0 0 -0.0137355 0 0 -0.026554655 0 0 0 0.008728495 0 0 0 0 0 0 0 0 0 -0.00646683166666667 0 0 0 0 0 0 0 0 0.00708916666666668 0 0 0 0 0 0 0 0 0.0227184 0 0 0 0 0 0 0 0 0.010551 0 0.008272265 0 0 0.0190424033333333 0 0 0 0 0 0 0 0 0 -0.015087 0 0 0 0 0 0 0 0 0 0 -0.121416345205 0 0 0 0 0 0 0 0 0 0 0 0 0 0 0 0 0 0 0.0894774933333333 0 0 0 0 0 0 -0.0152677666666667 0 0 0 0 0 0 0 0 0 0 0.013884597 0 0 0 0 0 0 0 -0.00670935333333333 0 0 0 0 -0.00609463833333333 -0.0501312706 0 0 0 0 0 0 0 0 0 0 0 0 0 0 0 0 0.0129885649333333 0.0404605138333333 0 0 0.00966796666666666 0 0 0 0 0 0 0 0 0 0 0 0 0 0 0 0 0.0753032666666667 0 0 0 0 0 0 0 0 0 0 0 0 0.0404843166666667 0 0 0 0 0 0.0382696333333333 0 0 0 0 0 0 0 0 0 0 0 0 0 0 0 0 0 0 0 0 0 0 0 0 0 0 0 0 0 0 0 0 0 0 0 0 0 0 0 0 0 0 0.0204596666666667 0 0 0 0 0 0 0 0 0 0 -0.06068806 0 0 0 0 0 0 0 0 0 0 0 -0.0160521033333333 -0.0623651816666667 0 0 0 0 -0.048671 0 0 0 0 0 0 0 0 0 0 0 0 -0.07859015 0.00971080016666667 -0.0244465333333333 -0.0165493633333333 0.03119813 0 0 0 0 0.0201206666666667 0 0 0 0 0 0 0 0 0 0 0 0 0 -0.0348513333333333 -0.0106835 0 0 0 0.00460143333333333 0 0 0 -0.03253609 0 -0.015532465 0 0 0 0 -0.0468739466666667 0 0 0 0 0 0 0 0 0 0.0839868166666667 0 0 0 0 0 0 0 0 0 0 0 0 -0.011760492 0 0 0.009899 0 0 0 0 0 0 0 0 0 0 0 0 0 0 0 0 0 0 0 0 0 0 -0.0743654481666667 0 0 0 -0.0397881033333333 0 0 0 0 0 0 -0.00951933333333332 0 0 0 0 0 0 0 0 0 0 0 0 0 0 0 0 0 0 0 0 0 0 0.0150033083333333 -0.0832938011666667 0 0 0 -0.0252390853333333 0 0 0 0 0.01650856 0 -0.0153777666666667 0 0 0 0 0 0 0 0 0 0 0 0 0 0 0 0 0 0 0 0 0 0 0 0 0 0 0 0 0 -0.0338583098333333 0 0 0 0 0 0 0 0.0300113043333333 0 0 0 0.016737085 0 0 0 0 0 0 0 0 0 0 0 0 0 0 0 0 0 0 0 0 0 0 0 -0.02425773365 0 0 0 -0.00572337916666667 0 0 -0.0766681628333333 -0.0467922368333333 -0.0144374333333333 0.0225781833333333 0 0 0 0 0 0 0 0 0 0 0 0 0 0 0 0 0 0 0 -0.02492495 0 0 0 0 0 0 0 0 0 -0.0391391466666667 0.0353903411666667 0 0 0 0 0 0 0 0.0748549866666667 -0.0208860333333333 0 0 0 0 0 0 0 0 0 0 0 0 0 0 0 0 0 0.00249566666666666 0 0 0 0 0 0 0 0.0055114925 0 0 0 0 0 0.0409919912833333 0 -0.0914742266666667 0 0.0202508833333333 0 0 -0.0374021166666667 0.03147727 0 0 0 0 0 0.00358889499999999 0 0 0 0 0 0 0 0 0 0 0 0 0 0 0 0 0 0 0 0.00305779116666667 0 0 0 0 0 0 0 0 0 0 0 0 0 0 0 0 0 0 0 0 0 0 0.0456199616666667 0.0533668166666667 0 0 0 0 0 0 0 0 0 0 0 0 0 0 0 0 0.00141016666666666 0 0 0 0 0 0 0 -0.00144629999999999 0 0 0 0 0 0 0 0 0 0 0 0 0 0 0 0 0 0 0 0.0506102783333333 0 0 0 -0.0225909333333333 0 0.00711097833333334 0.0325866733333333 0 0 0 0 -0.077674075 0 -0.0823609065 0 0 0 0 0 0.03853255 0 0.0739931616666667 0 0 0 0 0 -0.0503673833333333 0 0 0 0 0 0 0 0 0 0 0 0 0 0 0 0 0 0 0 0 0 0 0 0 0 0 0 0 0.0297731566666667 0 0 0 0 0 0 0 0 0 0 0 0 0 -0.0057284905 0 0 0 0 0 0 0 0 0 0 0 0 0 -0.0248731666666667 0 0 -0.120879938333333 0 0 0 0 0 0 0.0751657316666667 0.0161519166666667 0 0 0 0 0 0 0 0 0 0 -0.01150745 0 0 0 0 0 0 0 0 0 0 0 0 0 0 0 0 0 0 0 0 0 0 0 0 -0.010241945 0 0 0 0 0.0653379666666667 0 0 0 0 0 0 0 0 0 0 0 0 0 0.00774336666666666 -0.0858575828333333 0 0 0 -0.0627407333333333 0 0 0 0 0 0 0 -0.0367473333333333 0 0 0 0 0 0 0 0 0 0 0 -0.0828023833333333 0 0 0 0 0 0 0.0358766666666667 0 0 0 0 0 0 0 0 0 0 -0.0666568001666667 0 0 0 0.000989149999999994 0 0 -0.0292201881666667 -0.0850490145 0 0 0.01923457 0 0 0 0 0 -0.0452204186 0 0 0 0 0 0 0 0 0 0 0 0.02650339 0.00974096666666666 0 0 0 0 0.00164315 -0.0344216633333333 0 -0.0769068833333333 0 0 0.0312420833333333 0 0 0 0 0 0 0 -0.01637385 0 0 -0.02764465 0 0 -0.0208487598333333 0 0 0 0 0 0 0.0541230483333333 -0.0259625333333333 0 0 0 0 0 0 -0.00371990258333334 0 0 0 0 0 0 0 0 0 0 0 0.07260535 0 -0.019892353 0 0 0 0 0 0 0 -0.00144033333333333 0 0 0 0 0.0148543116666667 0 0 0 0 0 0 0 0 0 0 0 0 0 0 0 0 0 0 0 0 0 0 0 0 0 0.00678786833333333 0.0237931881666667 0 0 0 0 0 0 0 0 0.103185106666667 0 0.0109073333333333 0 0 0.01855175 -0.0156104156666667 0 0 0 -0.0252367623333333 0.0267461653333333 0 0 0 -0.125115333333333 0 0 0 0 0 0 0 0 0 0 0 0 0 0 0 0 0 0 0 0 0 0 0 0 0 -0.01325535 0 0 0 0 0.114077822166667 0 0 0 0 0 0 0 0 0 -0.0474267508333333 0 0 0 0 0 0 0 0 0 0 0 0 0 0 0 0.00486440000000001 0 0 0 0 0.0480097221666667 -0.0368223593333333 0 0 0 0 0 -0.00179032733333333 0 0 0 0 0 0 0 0 0 0 0 0 0 0.0380305711666667 0 0 0 0.0413696266666667 0 0.0255937838333333 0 0 0 0 0 -0.03104629 0.004961 0 0 0 -0.0393390071666667 0 0 0 0 0.0194168711666667 0 0 0 0 -0.00618249166666667 -0.0394237861666667 0 0 0 0 0 0 0 0 0 0 0 0 0 0 0.0282382333333333 0 0 0 0 0 0 0 0 0 0 0 0 0 0 0 0.0118915 0 0 0.006693 0 0 -0.0193416528333333 0 0 -0.0304205733333333 0 -0.0910230366666667 0 0 0 0 0 0 0 0 0 0 0 0 0 0 0 0 0 0 0 0 -0.05394 0.0509290133333333 0 0 0 0 0 0 -0.00480320733333333 0.0677410166666667 0 -0.0456128786666667 0 0 0 0 -0.0124362833333333 0 0 0 -0.000724642000000002 0 0 0 0 0 0 0 0 0 0 0 0 0.08227157 0 0 0 0 0 0 0 0 0 0 0 0 0 0 0 0 0 -0.0214618333333333 0 0 0 0 0.0159207833333333 0 0 -0.0378146666666667 0 0 0 -0.0495689183333333 -0.0822194116666667 -0.112157673333333 0 0 0 0 0 0 0.0147497 0 0 0 0 0.043788775 0 0 0 0 0 0 -0.0723782783333333 0 0 0 0.0436749233333333 0 0 0 0 0 -0.104313881833333 0 0 0 0 0 -0.0953161616666667 -0.0416340144833333 -0.0163813114333333 0 0.00519566666666666 0 0 0 0 0 0 -0.0219395666666667 0 0 -0.05156124 0 -0.0153625133333333 0 0 -0.0695778333333333 0 0 0 0 0 0 0 0 0 0 -0.0865657382833333 0 -0.0297043333333333 0 0 0 -0.0258051833333333 -0.0122960433333333 0 0 0 0 0 0 0 0 0 0 0 0 0 0 0.0213353516666667 0 0 0 0 0 0 0 0 0 0 0 -0.0972823066666667 0 -0.0403345173333333 0 0 0 0 0 0 0 0 0 0 -0.0445964166666667 0 0.021601769 0 0 0 0 0 0 0 0 0 0 0 0 0 0 -0.0430185333333333 0 0 0 0 0 0 0 0 0 0 0 0 0 0 0 -0.01826553 0 0 0 0 0 0 -0.08606161 0 0 0 0 0 0 0 0 0 0 0 0 0 0 -0.002401788 0 0 0 0 0 0 0 0 0 0 0 -0.0816535931666667 0 0 0 0 0 0 0 0 0 0 0 0 0 0 0 -0.0491463116666667 -0.00379313333333334 0 0 0 0 0 0 0 0 0 0 0 0 0 0 0 0 0 0 -0.00846262 0 -0.0112619333333333 0 0 0 0 0.072655255 0 0 0 0 0 0 -0.0740396906666667 0 -0.011648 -0.0664282996666667 0 0.0501590166666667 0 0 0 0 -0.0265246666666667 0 0 -0.00434665146666667 0 0 0 0 0 0 0 0 0 0 0.03398671 0 0 0 0 0 0 0 0 0 0 0 0 0 0 -0.118162356666667 0 0 0 -0.0651506431666667 0 0 0 0 0.0119003616666667 0 0 0 0 -0.0241434866666667 0 0 0 0.00707393446666667 0 0 0 0 0 0 0 0 0 0 0 0.01311546 -0.0143807333333333 -0.03279585 0 0 -0.00664566666666666 0 0 0 0 -0.0680091736666667 0 0 0 0.056105733 -0.0510346163333333 0 -0.0290808333333333 0 0 0 0 0 0 0 0 -0.00612083333333333 0.06595359 0 0.039999635 0 0 0 0 0 0 0 0 0 0 0 0 -0.034075555 0 0 0 0.00551519 0 0 0 0 0 0 0 0 0 -0.0306013116666667 -0.0749332096666667 0 -0.0515819391666667 0 0 0.039648175 0 0 0 0 0 0 0 -0.0131223333333333 0 0 0 0 0 0 0 0 0 0 0 0 0 0 0 0 -0.0349878070333333 0 0 0 -0.00510491166666667 -0.00457262816666666 0 0 0 0 0 0 0 0 0 0 0 0 0 0 0 -0.054362595 0 0 0 0 0 0 0 0 0 -0.0462009066666667 0 0 0 0 0 0 0 0 0 0 0 0 0 0 0 0 0 0.0178809666666667 0 0.034117505 0 0 0 0 0 -0.067914756 0 0 0 -0.0306880468333333 0 0 0 0 0 0 -0.0604346853666667 0 -0.0107466333333333 0 0.0390718333333333 0 0 0 -0.00477994833333333 0 0.0268659836666667 0.0254272233333333 0 0 0 0 -0.00558972583333333 0.00774661666666667 0 0 0 0 -0.0104887136666667 0 -0.0198589076666667 0 0 0 0 0 0 0 0 0 -0.02444705 0 0 0 0 -0.0155825 0 0.000644449999999999 0 0 0 0 0 0 0 0 0 0 0 0 0 0 0 0 0 0 0 0 0 0 0 0 0.0436213788333333 0 0 0 -0.0885253333333333 0 0 -0.05105249 0 0 0 0 0 0 0 0 0 0 0 0 0 0 0 0 0 0.0754021716666667 0.023790595 0 0 0.056787215 0 0 0 0 0 0 0 0 0.0488213575 0 0 0.131806433333333 0 0 -0.00306201966666666 -0.036911 0 -0.03292652 0 0 0 0 0 0 0 0 0 0 0 0 0 0 0 0.00181797966666665 0 -0.0147337666666667 0 0 0 0 0 0 0 0 -0.01856988 0 0 0 0 0 0 0 0 0 0 0 0 0.031780442 0 0 0.0459283543333333 0 0 0 0 0 0 0 0 0 0 0 0 0 0 0 0 0 -0.0276008333333333 0 -0.0677820866666667 0 -0.00724325016666667 0 0 -0.00268687500000001 0 0 0 -0.02165668 0 0 0 0 0 0.00254716666666666 0 -0.0168430076666667 0 0 0 0 0 0 0 0 0 0 0 0 0 0 0 0 0 0 0 0 0 0 0 0 0 0 0 0 0 0 0 0 0 0 0 -0.0189335 0 -0.00427198666666666 0 0 0.0263535401666667 0 0 0 0 0 0 0 0 0.0453310333333333 0 0 0 -0.00707249435 -0.057004755 0.069710945 0 0 -0.0317364433333333 0 0 0 0 0 0 -0.0274849616666667 0 -0.0776604666666667 0 0.00394433500000001 0 0 0 0 0 0 0 0 0 0 0 0 -0.016814015 0 0 0 0 0 0 0 0 0
C16 0.0482344755 0 0.11237136125 0.04650671575 0 0 0 0 0 0 0.10368770525 0 0 0.186129962375 0 0 0 0 0.1358149138625 0 0 0 0.1204540875 0.091084695375 0.086330756375 0.207744092 0 0 0.138615694875 0 0 0 0 0.163457414875 0.195831120535 0 0.114406925 0 0 0.106782125 0 0.259537625 0.10314810075 0 0.072983317875 0 0 0 0 0 0 0.201829 0.0721423250475 0.0480190235 0 0 0 0 0.080543281025 0.0675731865125 0 0.1057350013 0.12664944375 0 0 0 0 0 0.2508922875 0.10826214525 0.11577741875 0 0 0.223051125 0 0 0.119830625 0.06422922 -0.0103125265 0 0 0 0 0.0680575 0.075131345 0 0 0 0 0.104107998625 0 0 0 0.0775198025 0 0 0 0.14113774 0.128643415625 0.1591599875 0 0.056428015875 0 0.171143532 0 0 0.101784025125 0 0.13322211125 0 0 -0.0452652302825 0 0.1102247803375 0 0.06050877245 0 0 0.255333875 0 0 0 0.23755425 -0.030401219375 0.104754875 0 0 0 0 0 0 0 0 0.111459077 0 0.090805404875 0 0 0 0 0 0 0 0 0 0 0 0 0 0 0 0 0 0 0 0 -0.026660346375 0 0 0 0 0 0 0 0 0 0.0811699075 0 0 0.1339893375 0 0.198991 0.16450066875 0 0 0 0 0 0.016735006275 0 0 0 0 0.0668494485 0 0 0 0 0 0 0 0.127774956125 0 0 0.111091278625 0 0 0 0 0 0 0 0 0 0.10797375 0 0 0 0.047003970125 0 0 0.188021625 0 0 0 0 0 0.075847049075 0 0 -0.075337502875 0 0.079253369125 0 0 0 0 0.011127778375 0 0.04220597339875 0.0732702479375 0.1497305 0 0 0.255064125 0 0.211869 0 0 0 0 0 0 0 0 0 0 0.044570322125 0 0 0 0 0.132191575 0.0687182783625 0 0 0.01900108825 0 0 0 0.0622373405 0 0 0 0 0 0 0 0 0 0 0 0 0 0 0 0 0 0 0 0.109430754265 0 0 0 0 0 0 0.0689407412125 0.096745440193125 0 0.158256536625 0 0 0 0.0678925223 0 0 0 0 0 0 0 0 0 0.0817911775 0 0 0.171259875 0 0 0 0 0 0 0 0.056529447325 0.066527872375 0 0 0 0.056064785875 0 0 0 0 0 0.1952784592125 0 0 0 0.225826423075 0.04612105 0 0 0 0 0 0 0 0 0 0 0.08489019925 0 0.0373834122125 0 0 0 0 0.178374625 0 0 0.08675921175 0 0.0911648096375 0 0.0246446893625 0 0.0459888188 0 -0.01086742369875 0 0 0 0 0 0 0 0 0 0 0 0 0 0.112550231875 0 0 0 0 0 0 0 0 0 0 0.043695108625 0 0 0 0 0 0 0 0.114763308 0 0 0 0 0.04214670625 0 0 0.0587053835 0 0 0 0.066844300375 0.18159721975 0.215329632 0 0 0 0 -0.078087573925 0 0.1347980432375 0 0.0587952855 0 0 0 0 0 0 0 0 0 0 0 0 0 0 0.1011515505625 0 0 0 0.154138375 0.19111335125 0 0 0 0 0 0 0.03699971325 0.033444364525 0.177146875 0.1391344875 0.1381755 0 0.07575202825 0 -0.002399279975 -0.0211884531625 0.16354725 0 0 0 0 0 0 0 0 0 0.1816473571375 0 0 0 0.0368267894125 0 0 0 0.04617649 0 0.14341529775 0.103460830375 0 0.119933653625 0 0 0 0 0 0 0 0.07573425075 0 0.0443875984125 0 0.134767475 0 0 -0.000951109237499999 0.10937575375 0.26205664725 0 0 0 0.1631300625 0.0617847165125 0.075726193625 0.136153645925 0 0 0 -0.003000335425 0 0.12996875 0 0 0 0 0 0 0 0 0 0 0 0 0.096877163625 0.0501113475 0 0 0 0 0.126467 0 0 0 0 0 0 0 0 0 0 0 0.01361223325 0 0 0 0.20492634375 0.13448128625 0 0 0 0 0 0 0 0 0.1935541131375 0 0 0 0 0 0 0 0 0 0 0 0 0 0 0 0 0 0 0 0 0 0 0 0 0 0 0 0.0375768858375 0 0 0 0 0.0682157773875 0 0 0 0 0.10263125 0 0 0 0 -0.00967676375 0 0 0 0 0.02678124 0 0 0 0.0867741453925 0 0 0 0.1289312375 0 0.12353592 0 0 0.02699257515 0 0 0.11525754625 0 0 0.08799 0 0.0631280725 0 0 0.21634825 0 0 0.1185812205 0.078766636025 0.0785489117 0.2474337315 0 0 -0.00758998374999999 0.0117479056125 0 0 0 0.160409525 0 0 0 0 0 0 0.167533625 0.115552010375 0 0 0 0 0 -0.0446351497375 0 0 0.13583795325 0 0.1548187625 0 0 0 0.111803095615 0.03403254 0 0 0 0.22540219625 0 0 0 0 0.018732156125 0 0 0 0 0.048887901375 -0.009704034375 0 0 0 0 0.0306288200375 0.08476823 0 0 0 0 0 0 0 0 0 0 0.046194513355 0.12862725825 0 0 0 0 0 0.10849780575 0.05571132625 0 0 0.09267098755 0 0 0 0 0.12010325 0 0 0 0 0 0 0 0 0 0 0 0 0 0 0 0 0 0 0.1349698332625 0 0.171831226375 0.053621713375 0 0 0 0 0 0 0 0 0 0.016608796375 0 0 0 0 0 0 0 0 0 0 0 0 0 0 0 0 0.135423164 0 0 0 0 0 0 0.096525549125 0 0.0327480987875 0 0 0 0 0 0.1000822875 0 0 0 -0.014272308334375 0 0 0 -0.04305277675 0 0 0 0.0778070709 0 0 0 0 0 0 0 0 0.085597686525 0 0.1393052141875 0 0 0 0 0 0.07402895625 0 0 0.258994439775 0 0 0 -0.015965543 0 0 0.026991801625 0 0.20272787575 0 0 0 0 0 0 0 0 0 0 0 0 0 0 0 0 0 0 0 0 0 0 0 0 0 0.217492943875 0 0 0 0 0 0 0 0 0 0 0 0 0 0 0 0 0 0 0 0 0.123570983625 0 0 0 0 0 0 0 0 0 0 0 0 0 0.00374316 0 0 0 0 0 0 0 0.01127435 0.126767694125 0 0 0.070212164375 0 0 -0.0190914502 0 0.0677066189375 0 0 0 0 0 0.0783066641875 0 0 0 0 0.138733055625 0 0.13963631 0.199706868875 0 0 0.12165163575 0 0 0 0 0.044445245 0 0 0 0 0 0 0 0 0 0 0 0 0 0 0 0 0 0.078548838375 -0.010238435 0 0 0 0.09854634125 -0.024525800325 0 0 0 0 0 0 0.013803298 0 0 0 0 0 0 0 0 0 0 0 0 0 0 0 0 0.13476190838625 0.2361765 0.056533812875 0 0 0 0 0 0 0 0.12553172875 0 0 0 -0.0001497080275 0 0 0 0 0 0 0 0 0.144969089625 0.032066246875 0 0 0 0.18609425 0 0 0 0 0.1908322824125 0 0 0 0 0 0 0 0.0496724973 0.01550750925 0 0 0 0 0 0 0.187933807625 -0.040651475 0 0 0 0 0 0 0 0 0 0 0 0.125504160875 0 0 0 0 0.128520875 0 0 0 0 0 0 0 0 0 0 0.073749184375 0 0 0.094657025 0 0 0 0 0 0 0.1235825 0 0.09369478676375 0 0.07478554125 0.133135314875 -0.03558546985 0.135872843575 0.12295659175 -0.080618425825 0 0 0 0 0 0 0 0 0 0 0 0.07818394875 0 0 0 0.04345809125 0 0 0 0 0 0 0 0 0 0 0.2713153625 0 0 0 0 0 0 0 0 0.076798548625 0.04320244575 0 0 0 0 0 0 0 0 0 0 0.2242314985 0.14928635415375 0 0 0 0 0 0 0 0 0 0 0 0 0 0 0 0.1562189082 0 0 0.101231705 0.13933021575 0 0 0.04292712875 0 0 0 0.1382262809875 0 0.132152634875 0 0 0 0 0 0 0 0 0 0 0.2020431422875 0.179646349625 0 0 0 0 0 0 0 0 0 0.0713140625 0 0.1833147708675 0 0 0 0 0 0 0 0 0 0.178037945875 0 0 0 0.12605058625 0 0 0 0 0 0 0 0 0 0 0 0 0 0 0 0 0 0.02281964125 0 0.171866825 0 0.00958968212499999 0 0 0.07670782475 0 0 0 0 0.12585947325 0.096494795625 0 0 0 0 0.06197625875 0 0.1546673134 0 0.0610471179375 0 0.1078167529625 0 0.053175293975 0 0 0 0 0 0 0 0 0 0 0 0 0.2116230775 0.100603857375 0 -0.0259684516 0 0 0 0.07875445 0 0 0 0 -0.01339961725 0 0 0 0 0.17731803625 0 0 0 0 0 0 0 -0.0509353875 0 0.0909876125 0 0 0 0 0 0.05679913375 0 0 0 0.0577858045 0 0 0 0.1398477175125 0.190791 0 0 0.169517271875 0 0 0 0 0 0 0 0 0 0 0 0.01694559021875 0 0 0 0 0 0 0 0 0 0 -0.088824366975 0 0.091438563875 0 -0.004469708625 0 0.09894 0 0.089411254225 0.04844323625 0 0 0.1133812125 0 0.1126983604 0.103692747155 0 0.252758375 0 0 0.13615925 0 0 0 0 0.26095621375 0.15321692375 0 0 0.15197775 0 0 0 0.122507725 0 0 0.1938634075 0.0506248059125 0 0 0.1927696 0 0.00349004750000001 0 -0.0655829126 0 0 0 0 0 0 0 0 0 0 0.03196043625 0 0 0 0 0 0 0 0 0 0 0 0 0 0 0 0 0.09818258125375 0.15611064175 0.0420178375 0.027248146425 0 0 0 0 0.1568415375 0 0 0 0 0 0 0 0 0 0 0 0 0 0 0.019179419375 0.117495013625 0 0 0 0 0.0289702491 0 0 0 0.078494121775 0 0.107139758125 0.104951566975 0 -0.00686910499999999 0 0 0 0 0 0 0 0 0 0 0 -0.006882940625 0 0 0 0.0363410299625 0 0 -0.0148532723875 0.07838150125 0 0 0 0 0 0 0 0.12176725875 0 0 0 0 0 0 0 0 0 0 0 0 0 0 0 0.101892196125 0 -0.07173936744375 0 0 0.07383346125 0 0 0 0 0 0 0 0 0 -0.0640211391625 0 0 0 0 0 0 0 0 0 0.1382880825 0 0 0 0.08619880425 0 0 0 0 0 0 0 0 0 0 0 0 0 0 0 0 0 0 0 0 0 0 0 0 0 0 0 0 0 0 0 0 0 0 0 0 0 0 0 0 0 0 0 0 0 0 0.059089484925 0 0 0 0 0 0 0.0684985625 0 0.0018299465 0 0 0 0 0 0 0 0 0 0 0 0 0 0 0 0 0 0 0 0 0.02735816525 0 -0.0592630256 0 0 0 0.053611088125 0.042365648625 0 0.069736321125 0 0 0 0 0 0 0 0 0 0 0 0 0 0 0 0 0 0 0 0 0 0 0 0 0 0 -0.006544756 0 0 0 0 0 0 0.17033373875 0 0 -0.00921030474999999 -0.1422101225 0 0 0 0 0 0 0 0 0 0 -0.0668901830375 0 0 0 0 0 0 0 0 0 0 0 0 0 0 0 0 0 0 0 0 0 0.0635563585 0 0 0 0 0.0525792204875 0 0 0 0 0.0345114590375 0 0.17971525 0 0 0 0 0 0 0 0 0.00716932 0 0 0 0 0 0 0 -0.0509586027125 0 0 0.056353967 0 0.03433288875 0 0 0 0 0 0 0 0 0 0 0 0 0 0 0 0 0.1355525125 0 0.2261660375 0 0 0 0 0 0 0 0 0 0 0 0 0 0 0 0 0 0 0 0 0 0 0.06986392275 0 0 0 0 0 0 0 0 0 0 0 0 0 0 0 0 0 0 0 0 0 0.1290479685 0.145624735875 0 0 0 0 0 0 0 0 0 0 0 0 0 0.080058958875 0 0 0.0716508975 0 0 0 0 0 0 0 0 0 0 0 0 0 -0.039479545825 0 0 0 0 0 0 0 0.15821039625 0 0 0 0 0 0 0 0 0 0 0 0 0 0.099773130875 0 0 0 0 0 0 0 0 0 0 0 0 0 0.18835275 0 0 0 0 0 0 0.15952375 -0.0920705101625 0 0 0 0 0 0 0 0 0.046162169775 0.031504004 0 0 0 0 0 0 0 0 0 0 0 0 0 0 -0.0001397895 0 0.211082191375 0 0.117356296 0 0 0 0 0 0.11327915875 0.0901243 0.107893754875 -0.029211605725 0 0 0 0 0 0 0 0 0 0 0 0.0804365851 0 0 0 0 0 0 0 0 0 0 0 0 0 0 0 0 0 0 0 0 0 0 0 0 0 0 0 0 0.072619394125 0.1141184875 0 0.2187202120625 0 0 0 0 0 0 0 0 0 0 0 0 0 0 0 0.0231002715 0.06174645 0.1107543375 0 0.02746700275 0.16059524645 0 0 0 0 0 0 0 0 0 0 0 0 0 0 0 0 0 0 0 0 0 0 0 0.104625408375 0 0 0 0 0 -0.03379457945 0 0 0 0.0463103056125 0 0 0 0.0050297566375 0 0 0 0.03779088625 0 0 0 0.0403067022 0.0900982875 0.101877203125 0.1659945875 0 0 0 0 0 0 0.1069483267625 0.101079878375 0 0 0 0.185191875 0.0312866625 0 0 0.0946891875 0 0 0 0.01325626375 0 0.211234164 0 0 0.118216957625 0 0 0 0 0 0 0 0.060536815 0 0 0 0 0 0 0 0.1101103845 0.1366256475 0 0 0 0 0 0 0.0786638275 0 0.172810455875 0 0 0 -0.009268038725 0 0 0 0 0 0 -0.04239224199125 0 0 0 0 0 0 0 0 0 0 0 0 0 0 0.1238143575 0 0 0 0 0 0 0 0 0 0 0 0.1122598298425 0 0 0 0 0 0 0 0 0 0 0 0 0 0 0 0 0 0 0 0 0 0 0 0 0 0 0 -0.0015283289625 0.0198029613625 0 0 0 0 0 0 0 0 0 0.065583729875 0 0.0774883375 0 0 0 0 0 0 0 0 0 0 0 0 0 0.1654981625 0 0 0 0 0 -0.025832207875 0 0 0 0 0 0.154725725 0 0 0 0 0 0 0.04584267545 0 0.059888326 0.04569977125 0 -0.0063753321875 0 0 0 -0.005711192875 0.047046335 0 0.18048133375 0 0.1763821375 0.146945125 0.183289902 0 0.02736318725 0.1508405 0.047600362 0 0 0 0 0 0.139201 0.1670455 0 0.0682112415 0 0 0 0.0488546725 0 0 0 0 0.035764825125 0 0 0 0.026182320875 0 0 0 0 0 0 0 0 0 0 0 0 0 0 0 0 0 0 0 0 0.0212711275 0 0 0 0 0 0 0 0 0 0.1358455875 0 0 0 0 0 0 0 0 0 0 0 0 0 0 0 0 0 0 0 0 0 0 0 0 0 0.076060838275 0 0 0 0 0 0 0 0 0 0.122346164975 0.0993672175 0.05364638 0 0.1144911740625 0 0 0 0 0 0 0 0 0 0 0 0 -0.047858741625 0 0 0.1361762627375 0 0.081285340675 0 0 0 0 0 0 0 0 0 0 -0.0676979047125 0 0 0 0 0 0.09566871875 0 0 0 0 0.000489987999999999 0.19119639625 0 0 0 0 0 0 0 0 0 0.12788925 0 0 0 0 0 0 0 0 0 0 0 0 0 0 0 0 0 0.0817717189375 0.14314417775 0 0 0 0 0 0 0 0 0.10258358075 0 0 0 0 0 0 0 0 0 0 0 0 0 0 0 0 0.05634514375 0 0 0.1077344525 0 0 0.0648190545 0 0 0 0 0 0 0 0 0 0 0 0 0.086198740275 0 0 0 0 0 0 0 0 0 0 0 0 0 0 0 0 0 0 0 0 0 0 0 0 0 0 0.13349112875 0 0 0 0 0 0 0 0 0 0 0 0 0 0.13216308725 0.1151808290375 -0.037951444 0 0 0.16497687275 0 0 0 0 0 0 0 0 0 0 0 0 0 0.01019367375 0.02509090025 0 0 0 0 0 0 0 -0.0067404775 0 0 0 0 0 0 0 0.1010660675 0 0 0 0 0 0 0.090499 0 0 0 0 0 0 0 0 0 0 0 0 -0.00406317625000001 0.082668231995 0.09606185875 0.145660574375 0.104130555 0 0 0 0.17790871625 0.14876625 0 0.0957478814375 0 0 0 0 0 0 0 0 0 0.047209558875 0 0 0 0 0 0 0 0 0 0 0.1101227414875 0 0 0 0.055559208925 0 0 0 0.1483380125 0.161832075125 0 0 0 0 0 0 0 0.1407714071 0 0 0 0 0 0 0.06696450775 0.0335081205125 0 0 0 0 0 0 0 0 0 0 0.070930915875 0 0 0 0 0 -0.071166048 0.0309497121625 0 0 0 0 0 0.10963748315 0 0 0 0 0 0 0 0 0 0 0 0.152618033125 0 0 0.17177513 0 0.116059295375 0 0 0 0 0 0.300591875 0.1507360648375 0.042483415625 0.0418496057625 0 0 0 0 0 0 0 0 0 0 0 0 0.11424656525 -0.0323087047375 0 0 0 0.0089399771 0.029660771 0.030612819625 0 0.11614293984 0.144838492375 0 0 0 0.19167735 0 0.034897173625 0 0 0 0 0 0 0 0 0 0 0 0 0 0.083902625 0 0 0.0941243660315 0 0 0 0 0 0 0 0.132449594075 0 0 0 0 0.000392873749999998 0 0 0 0 0 0 0 0 0 0 0 0.032075508 0 2.83425000000058e-05 0 0 0 0 0 0 0.046272755325 0 0 0 0 0 0 0 0 0 0 0 0 0 0 0 0 0 0 0 0 0 0 0 0 0 0.03013657625 0.178369625 0 0.0905733345 0 0 0 0 0 0 0 0 0 0 0 0 0 0 0 0 0 0.095950089875 0.0885994045 0 0 0.087079826625 0.09044642 0 0 0 0.032186094 0 0 0 0.175497857875 0 0 -0.0525525063625 0 0 0 0 0.1184245 0 0 0 0 0 0 0 0 0 0.0253637354 0 0 0 0 0 0 0 0 0 0 0 0 0 0 0 0 0 0 0 0.1024587509225 0 0.08306979255675 0 0 0 0 0.11080465125 0.09988694175 0.06800517875 0 0 0.022670180025 0 0.07363880960125 0 0 -0.0061520476375 0 0 0 0.0347720395 0 0 0.09881969955 0 0 0 0 0.204838125 0.097574806375 0 0 0 0 0 0 0 0 0 0 0 0.1678955 0.06729259875 0 0 0 0 0 0 0 0 0 0 0 0 0 0 0 0 0.05346690474375 0.066442725125 0 0 0 0 0 0 0 0 0 0 0 0 0 0 0 0 0 0 0 0 0 0 0 0 0 0 0 0 0 0 0.0818728375 0 0 0 0 0 0 0 0 0 0 0.017091088625 0 0 0 0 0 0 0 0 0 0 0 0 0 0 0 -0.05281732213875 0 0 0 -0.0799992026125 0 0 0 0 0 0 0 0 0 0 0 0.05234697465 0 0 0.198786875 0 0 0 0 0 0 0 0 0 0 0 0 0.08621413275 0.05719881765 0.02167564155 0 0 0 0 0 0 0 0 0 0 0 0 -0.11230996775 0 0.074892733475 0 -0.0236255835375 0 0.05930258245625 0 0.11589302875 0 0 0 0 0 0 0 0 0 0 0 0 0 0 0 0 0 0 0 0 0 0 0 0 0 0 0 0 0 0 0 0 0 0 0 0 0.104092128625 0 0 0 0 0 0 0.125704382125 0.07681106279375 0.07393993175 0 0.118088075625 0 0 0 0.0425502418125 -0.02016655575 0 0 0 0 -0.012087039875 0 0 0.1214298474125 0 0 0 -0.008891304025 0 0 0 0 0 0 0 0 0 -0.0503332936125 0 0 0 0 0.12968147875 0 0 0 0 0 -0.02670526525 0.1630563324625 -0.052977052375 0 0 0 0 0 0 0 0 0 0 0 0 0 0 0 0 0 0 0 0 0 0 0 0.130337051 0 0 0 0 0 0 0 0 0 0 0 0 0 0 0 0 0 0 0 0 0 0.0564522915 0 0 0 0 0 -0.02737879215 0 0 0 0.05429324475 0 0 0 0.07700673264 0 0 0 0 0 0.10562259375 0 0 0 0.148669845325 0 0 0 0 0 0 0 -0.00470272243749999 0 0 0 0 0 0 0 0 0 0 0.183649116625 0 0 0 0 0 0 0 0 0 0 0 0 0 0 0 0 0 0.0844029855 0 0 0 0 0 0 0 0 0 0 0 0 0 0 0 0 0 0 0 0 0 0 0 0 0 0 0 0 0 0 0.07916717125 0 0 -0.01463397434125 0 0 0 -0.01671071115 0 0 0 0 0.0834565805 -0.0027125052125 0.24376925 0.046663338375 0 0 0 0 0 0 0 0 0 0 0 0.144270289875 0 0 0 0 0.144258241 0.112904875 0 0.230810625 0.077626295 0 0 0 0 0 0 0 0 0 0.171503050725 0 0.07259195625 0.076783497375 0 0 0 0.197047334625 0.039807760875 0.12201668625 0.0021620195 0 0 0 0 0 0 0 0 0 0 0 0 0 0 0 0 0 0 0 0 0 0 0 0.01513108125 0.0017363045375 0 0 0 0 0 0 0 0 0 0 0 0 0.04802170425 0.03280118875 0.080975792125 0 0 0 0 0 0 0 0 0 -0.029028249125 0 0 0.02765275875 0.0552628883875 0 0.13088022 0 0 0 0 0 0.022087628625 0.067543079625 0 0 0 0 0 0 0 0.064783221125 0.0771043784625 0 0 0 0.0252030351375 0.154492768375 0 -0.012203118 0 0 0 0 0 0 0 0 0 0 0.114246051125 0 0 0 0 0 0.05192898925 0 0 0 0 0 0 0 0 0.03550305651875 0 0 0.1988214595875 0.030681631875 0.14386165325 0 0.0105531564875 0.125794625 0.05974525 0.16514495075 0.067542801875 0.0506841590875 0 0 0 0 0 0 0 0.0666438221 0 0 0 0 0.0657089368 0 0.169513692125 0.153772075 0.05362105675 0 0 0 0 0 0 0 0.165991928625 0 0.2066440875 0.13187602125 0 0 0 0 0 0 0 0 0 0 0 0 0 0 0 0.17451185675 0 0 0 0 0 0 0 0.10488150625 0 0 0 0 0.1979855575 0 0.150912927 0 0 0.08419572122625 0 0 0 0 0 0.20531525 0 0.000208515875000003 0 0 0 0 0.03316804534325 0.04472407825 0 0 0 0 0.11869173125 0 0.13472775 0 0 0 0 0 0 0 0 0 0 0 0 0.0767966017 0 0 0.044144545625 0 0 0 0.0395108055 0 0 0 0 0 0 0 0.185885375 0 0 0 0 0 0 0.0039993524125 0.225904931 0.011248981275 0 0.0730396305625 0.0610029658125 0 0 0 0.145666431075 0 0 0.14916531125 0 0.08439136495 0 0.172492237625 0 0 0.07165588895 0 0 0 0 0 0 0 0 0 0 0 0 0 0 -0.0092503184125 0 0 0 0 0 0 0 0 0 0 0 0 0.00812864625 0 0 0 0 0 0 0 0 0 0 0 0 0 0 0 0 0 0 0 0 0 0 0 0 0 0 0 0 0 0 0.04333336498 0 0 0 0 0 0 0 0 0.125303572375 0.071379815 0.16568974525 0 0 0 0.101442023 0 0.0484758889375 0 0.0566210820625 0 0 0 0.09252048375 0 0 0 0 0.07718297 0 0 0 0.1077179208625 0 0 0.06698029 0 0 0 0 0 0 0.025828889375 0 0 0 0 0 0 0 0 0 0 0 0 0 0 0 0 0 0 0 0.04592618 0 0 0 0 0 0 0 0.2039196032 0 0 0 0 0 0 0 0 0.113429380125 0 0 0 0.023206973875 0 0 0 0 0 0.1263775998625 0 0.0404083330125 0 0 0 0 0 0 0 0 0 0 0 0 0 0 0 0 0 0 0 0 0 0 0 0 0 0 0 0 0 0 0 0 0 0.2247469 0 0 0 0 0.22405390199725 0 0.072219758875 0 0 0 0.055140925875 -0.0346776670875 0 0 0 0.004103486075 0 0 0 0.14974925 0 0 0 0 0.153992375 0.03785462651 0 0.025478535375 0 0 0.09329267625 0 0.05537871875 0 0.0245446602625 0 0 0 0 0.114954603375 0 0 0.0750217625375 0.095878952325 0.08048430725 0 0.016293765875 0 0.0813456766625 0 0 0 0 0 0.06818675 0.0626055256125 0 0 0 0.229573875 0 0 0 0 0.285195450625 0 0.02261339625 0 0 0.0447466655 0 0.119573 0 0.25110125 0.160127875 0.15277925 0 0 0 0.172412055625 0 0 0.111802129875 0 0.0427969656125 0 0 0 0 0 0 0.109056923125 0 0 0.00330918682500001 0.010419528625 0 0.171378375 0 0 -0.00666985000000001 0 0 0 0 0.08079475115 0.039243821125 0.0561706157375 0.01214302125 0 0.08975818 0 0.10298161365 -0.02657882809875 0 0.0446532427 0 0 0 0.05366298575 0 0 0 0 0.2303335 0.041890575 0 0 0 0 0.0541511569875 0 0 0 0 0 0 0 0 0.182272266625 0 0 0 0 0 0 0 0 0 0 0 0 0 0 0 0 0 0 0.169302445375 0 0 0 -0.015922295185 0 0 0 0 0.1213408275 0 0 0.06616829575 0.093709817375 0 0 -0.001817619 0 0 0 0 -0.026996025375 0 0 0 0.1553807125 -0.049907583225 0 0 0 0 0 0 0.12327310375 0 0 0.144086863485 0 0 0 0.057071318 0.09981615125 0 0 0 0 0 0 0 0 0 0 0 0.04020128625 0.0197583023375 0 0 0 0 0 0 0 0 0.06275721575 0 0 0 0 0 0 0 0 0 0 0 0 0 0 0 0 0 0 0 0 0 0 0.199725309875 0 0 0 0 0 0 0 0 0 0 0 0 0 0 0 0 0 0 0 0.03486029125 0 -0.061050045225 0 0 0 0 0 0.08230724425 0 0.044904940075 0 0 0.07723281275 0 0 0 0 0 0 0 0 0 0 0 0 0 0 0 0 0.12291367 0 0 0 0 0 0 0 0 0 0.08506287225 0.0535451725 0 0 0 0.01858024365 0 0 0 0 0 0 0 0 -0.042561453675 0 0 -0.0762731927625 0 0 -0.02527498775 -0.0325573409375 0 0 0 0 0 0 0 0.1617341242625 0 0 0 0 0 0 0 0 0.237148674375 0 0 0 0 0 0 0.1033028845 0 0.0168876855375 0.01797265470125 0.03615908375 0 0 0 0 0 0.213637375 0 0 0 0 0 0 0 0 0 0 0 0 0 0 0 0 0 0 0.11245775 0 0 0 0 0 0 0 0.1177776503875 0 0.102174962 0.1239323845 0 0 0 -0.055962522375 0 0 0 0.1940560062875 0 0 0 0 0 0 0 0 0 0 0.145605375 0.06753696125 0 0 0 0 0 0 0 0 0 0 0 0 0.11484901125 0.13528122 0 0.1047555825 0 0 0 0 0 0 0.017964191525 0 0 0.03210138625 0 0 0 0 0 0 0 0 -0.026358885 0 0 0 0 0.14442165 0 0 0 0.048830988375 0 0 0 0 0 0.249504375 0 0.0808272525 0.0967828875 0 0 0 0.008464155025 0 0 0.04586119583625 0 0 0.07916678725 0 0 0 0 0 0 0 0 -0.0701658179125 0 0 0 0.122754828 0 0 0.05830750375 0 0 0.1487859891875 0 0 0 0 0 0.054656122625 0 0 0 0 0 0 0 0 0 0 0 0 0 0 0 0 0 0 0.040423637625 0 0 0 0 0.06182828075 0.137205055875 0 0 0 0 0 0 0 0 0 0 0 0 0 0.10908921875 0 0 0 0 0 0.1038747911625 0 0 0.150362023125 0 0 0.2550583996 0.05219454244875 0.0730693371 0 0 0 0 0 0.11229493825 0 0 0 0 0 0 0 0 0 0 0 0 0 0 0 0 0 0 0 0 0 0 0 0 0 0 0 0 0 0 0 0 0 0 0 0 0 0 0 0 0 0 0 0 0 0 0 0 0 0 0 0 0 0 0 0 0 0 0 0 0.14080710625 0 0 0 0 0 0 0 0 0 0 0 0 0.063629049225 0 0 0 0 0 0 0 0 0 0 0 0 0 0 0 0 0 0 0 0.123522128125 0 0 0 0 0 0 0 0 0 0 0 0 0 0.1620689215 0 0 0 0 0 0.050783134739375 0 0 0 0 0 0 0 0 0 0 0 0 0 0 0 0 0 0 0 0 0 0 0.151620004425 0 0.03914381675 0 0 0 0 0 0 0 0 0 0.17877213525 0.09434508355 0 0 0 0 0 0 0 0 0 0 0.155888906125 0 0 0 0 0 0 0.0813469933875 0.159696783 0 0.199627551875 0 0 0 0.097852454125 0 0 0 0.0294837798375 0.1459786075 0 0.149217111625 0 0 -0.004915840975 0.1216386696 0.104940694375 0.20227889425 0.14584941875 0.09559135 0.008494798425 0 0.1041309625 0 0 0.038762308775 0 0 0 0 0 0 0 0 0 0 0 0.00630382525 0 0 0 0.076231586125 0 0 0 0.13221103875 0 0.045723142 0 0 0 0 0 0 0 0 0 0 0 0 0.069697582375 0 0 0 0 0 0 -0.034035928 0 0 0 0.067288791025 0 0 0 0 0 0 0 0.093458605375 0.07014766125 0 0.02515865 0 0 0 0 0 0 0 0 0.05277385 0.06723825 0.0931061318875 0.1459634125 0.1831597925 0.0670311672375 0.17586390375 0.0846007075 0.129535575 0.200088375875 0.214789272625 0.1952533675125 0 0.0746297275 0.0312140175 0.0724550300125 0 0 0 0 0 0 0 0 0 0 0 -0.01409209725375 0 0 0.04560145310375 0 0 0.184416095 0 0 0.08393711875 0 0 0.11599138625 0.088926444875 0 0 0 0.047055355625 0 0 0.0940790844 0 0 0 0 0 0 0.06264748625 0.093711804 0.055495274625 0 0.0879832584375 0 0.193927126225 0 0.1211048325 0.11613926175 0.201266625 0.20277313 0 0.17176276 0 0.045622305875 0 0 0 0.0461827030625 0.1569526805 0.07184060675 0.0523030365 0.25590452925 0 0 0 0.03650318875 0.152033375 0 0 0 0.152575541625 0.23706725 0 0 0 0.1385459875 0 0.025891133875 0 0 0 0.13426409325 0 0.09195410925 0 0 0.039820711875 0 0 0.0534147601 0 0.0784239639875 0 0.175495575 0 0.045850427875 0.12417160875 0 0 0.009929327 0.05438371865 0 0 0 0 0 -0.03019025875 0 0 0.12615412625 0 0 0 0 0 0 0 0 0 0 0 0 0 0 0 0 0 0 0 0 0 0 0 0 0 0 0 0 0 0 0 0 0 0 0.0685727291875 0.00416892325 0.1277242610775 0.2314935 0 0 0.089201875 0 0 0 0.1990629775 0 0 0 0 0 0 0 0 0 0 0 0 0 0 0 0 0 0 0 0.06931967875 0 0 0 0 0 0 0 0 0 0 0 0 0 0 0 0 0 0.096370793375 0 0 0 0 0 0 0 0.2272495525 0 0 0 0 0 0 0 0 0 0 0 0 0 0.00148286775 0 0.17186051660125 0 0 0 0 0 0 0 0 0.167933749875 0 0 0.001635985375 0 0 0 0 0 0.013935532075 0 0.0810358695375 0 0 0 0 0 0 0 0 0 0 0 0 0 0 0 0.03647905725 0 0 0 0 0 0 0 0 0 -0.035935625725 0 0 0 0 0 0 0.14599496675 0 0 0 0 0 0 0.0212788530875 0 0.04606510125 0 0 0 0 0 0 0 0 0 0 0 -0.0495829011275 0 0 0 0 0 0 0 0 0 0 0 0 0 0 0 0 0.095118969125 -0.024697779125 0 0 0 0.05682662625 0 0 0 0 0 0 0 0.0029195532875 0 0 0 0 0 0 0 0 0 0.0769830737 0 0 0 0 0 0 0 0 0 0 0 0 0 0 0 0 0 0 0 0 0 0 0 0 0.070171346875 -0.00369362875 0 0 0 0 0 0 0 0 0 0 0 0 0 0 0 0 0 0 0 0 0 0 0 0 0 0 0 0 0 0 0.00629772851249999 0 0 0.0874389292375 0 0 0 0 0 0.2127186661375 0 0 0 0 0 0 0 0 0 0 0 0 0 0 0 0 0 0 0 0 0 0 0 0 0 0 0 0 0 0 0 0 0 0 0 0 0.129705765 0 0 0 0 -0.0438082580625 0 0 0 0 -0.004678944125 0 0 0 0 0 0 0 0 0 0 0 0 0 0 0 0 0 0 0 0 0 0 0 0 0 0 0 0 0.0454498259 0 0 0 0 0 0 0 0 0 0 0 0 0 0 0 0 0 0.0338434805 0 0 0 0 0 0 0 0 0 0 0 0 0 0 0 0.077378825 0 0 0 0 0 0 0.1173897375 0 0 0 0 0 0 0 -0.002248568 0 0 0 0 0 0 0 0 0 0 0 0 0 0 0 0 0 0.177300290375 0.08008239 0 0 0 0.08618504625 0 0 0 0.030025716 0 0 0 0 0 0 0 0 0.0765405386375 0.1162525425 0 0 0 0 0 0.152175287125 0 0 0 0 0 0 0 0 0.088533344875 0.13999505855625 0 0 0.127685375 0 0.1406732875 0 0 0 0 0 0 0 0 0 0 0 0 0 0 0 0 0 0 0 0 0 0 0.024954878125 0 0.051700546625 0 0 -0.0857473750475 0 0 0 0 0 0 0 0 0 0 0 0 0 0 0 0 0 0 0 0 0 0 0 0 0 0 0 0 0 0 0 0 0 0 -0.0383960525 0 0 0 0 0 0 0 0 0 0 0 0 0 0 0 0 0 0 0.0378771644425 0 0 0 0 0 0 0 0 0 -0.0470962700375 0 0 0 0 0 0 0 0 0 0 0 0 0 0.0496827549625 0 0 0 0 0 0 0 0 0 0 0 0 0 0 0 0 0 0 0 0 0 0 0 0 0 0.0541121217125 0 0 0 0 0 0 0.056611489125 0 0 0.066414629625 0 0.160199788875 0 0 0 0.0844629614375 0 0 0 0 0 0 0 0 0 0 0 0 0 0 0 0 0 0 0 0 0 0 0 0 0 0 0 0 0 0 0 0 0 0 0 0.2051324075 0 0 0 0 0 0 0 0 0 0 0 0 0 0 0 0.102820875 0 0 0 0 0 0 0 0 0 0 0 0 0.13115829625 0 0 -0.0363435485 0.1098115125 0.101168667875 0 0 0 0.213161859625 0.08194280025 0.20892575 0.04187643525 0 0 0 0 0 0 0 -0.0218367498375 0 0.1196865 0.071426501625 0 0 0 -0.0579205322275 0 0 0 0 0.06132078775 0 0 0 0.18184369375 0 0 0 0 0 0 0 0 0 0 0 0 0 0 -0.057029690475 0 0.01827252 0.02066222125 0 0 0 0 0 0 0.0081728593 0 0 0 0 0 0.17658901375 0 0 0.113232195 0 0 0 0 0 0 0 0 0 0 0 0 0 0 0 0 0 0 0 0 0 0 0 0 0.014770506375 0 0 0 0.016352709 0 0 0 0 0 0 0 0 0 0 0 0 0 0 0.09201408725 0 0 0 0 0 0 0 0 0 0 0 -0.015525101775 0 0 0 0 -0.01729174375 0 0 0 0 0 0 0 0 0 0 0 0 0 0 0 0 0 0 0 0 0 0.16736625 0 0 0 0 0 0 0 0 0 0 0 0 0 0 0 -0.049506358575 0 0 0 0 0 0 0 0 0 0 0 0 0 0 0 0 0 0 0 0 0 -0.093697677625 0 0 0 0 0 0 0 0 0 0 0 0 0 0 0 0 0 0 0 0 0 0 0 0 0 0.00167224625 0 0 0 0 0 0 0 -0.0278870459625 0 0 0 0 0 -0.062865219125 0 0 0 0 0 0 0 0.138013631115 0 0 0 0 0 0.0809605125 0 0 0 0 0 0 0 0 0 0 0 0.04108052375 0 0 0 0 0 0 0 0 0 0 0 0 0 0 0 0 0 0 0 0 0 0 0 0 0 0 0 0.072440661775 0 0 0 0 0 0 0 0 0 0 0 0 0 -0.01758498755 0 0 0 0 0 0 0 0 0.1067459285 0.118601002425 0 0 0 0 0 0 0 0 0 0 0 0 0 0 0 0 0 0 0 0 0 0 0 0 0 0 0 0 0.087288896 0.108016115875 0 0 0 0.087523431375 0 0 0 0 0 0.0647929480625 0 0 0 0.111288328125 0 0 0 0.107872615625 0 0 0 0 0 0 0 0 0 0.1225085975 0 0 0 0 0 0 0 0 0 0.187578382875 0 0 0 0 0 0 0 0 0.0385216727375 0 0 0 0 0 0 0 0 0 0 0 0 0 0 0 0 0 0 0 0 0 0 0 0 0 0 0 0 0 0 0 0 0 0 0 0 0 0 0 -0.0038987512 0 0 0 0 0 0 0 0 0 0 0 0 0 0 0 0 0 0 0 0 0 0 0 0 0 0 0 0 0 0 0 0.0728132765475 0 0 0 0 0 0 0 0 0 0 0 0 0 0 0.1509660646125 0 0 0 0 0 0 0 0 0 0 0 0 0 0 0 0 0 0 0 0 0 0 0 0 0 0 0 0 0 0 0 0 0 -0.0642221367475 0 0 0 0 0 0 0 0 0 0 0 0 0.0564853466625 0 0.01503851 0 0 0 0 0 0.11174622625 0 0.059763173625 0 0 0 0 0 0 0 0 0.090551011 0 0 0.05312104875 0 0 0 0 0 0 0 0 0 0 0.1195307990125 0 0 0 0 0 0 0 0 0 0 0.0748512373 0 0 0 0 0 0 0.0221914515 0 0.02647536375 0.05737161875 0.14592431 0 0 0 0 0 0 0 0 0 0 0 0 0.071976597525 0 0.065887575 0 0 0 0 0 0 0 0.0735120762 0 0 0 0 0 0 0 0 0 0 0 0 0 0 0 0 0 0 0 0.009006857275 0 0 0 -0.00204597724999999 0 0 -0.082320504 0 0 0 0.068020768 0 0.13337226125 0 0.04950473325 0.033629958675 0.0534631228875 0 0 0 0.0695255425 0.096437409375 0 0.125761144375 0 -0.020117110375 0 0 0 0 0 0 -0.031899135875 0 0 0 0 0 0 0 0 0 0 0 0 0 0 0 0 0 0 0 0 0 0 0 0 0 0 0 0 0 0 0 0 0 0 0 0 0 0 0 0 0 0 0 0 0 0.04596071125 0.130985854475 0.023749972375 0.20445475 0.068748249125 0.0348639 0 0 0.21286478375 0.19602905125 0.101126615 0 0 0 0.00526747112499999 0 0 0 -0.00491445725 0 0 0 0 0 0 0.07071288625 0 0 0 0.12291142104875 0 0 0 0 0 0 0 0 0 0 0 0 0 0 0 0.046698567125 0 0 0 0 0 0 0 0 0 0.095198161375 0 0 0 0 0 0 0 0 0 0 0 0 0 0 0 0 0 0 0 0 0.131356094125 0.013209647875 0 0 0 0 0 0 0 0 0 0 0 0 0 0 0 0.01255316625 0 0 0.0436742168375 0 0 0 0 0 0 0 0 0 0 0 0 0 0 0 0 0 0 0 0 0 0 0 0 0 0.06721839245 0 0 0 0 0 0 0 0 0 0 0 0 0 0 0 0 0 0 0 0 0 0 0 0 0.02932752885125 0 0 0 0 0 0 0 0.124508753875 0 0 0 0 0 0 0 0 0 0 0 0 0 0 0 0 0 0 0 0 0.1829359 0.065867825 0.093284189625 0.047677707375 0 0 0.11892922675 0 0 0 0 0 0 0.016651992875 0 0 0 0 0 0 0 0.104350625 0 0 0.17924638625 0.053688114 0.18828049625 0 0 0 0 0 0 0 0 0.0851567105 0.0882217625 0 -0.0215614130375 0 0.16532625 0 0 0 0.165260572 0 0 0.156520105 0 0 0 0 0.2376402125 0.22120825 0 0 0 0 0.135504125 0.05017197 0.157652 0 0.07786763 0 0 0 0 0 0 0 0.04851225 0.092510266125 0 0 0.08160208615 0.15258007625 0 0 0.15402625 0 0 0 0 0 0 0 0.16627879375 0.08151894 0 0 0 0.010543511375 0 0 0 0.1031814675375 0.154562507875 0 0.225243125 0.058866028 0 0 0 0.086267172325 0 0 0 0 0 0 0 0 0 0 0 0 0 0 0 0 0 0 0 0.05421327 -0.0135161575 0.0707681103375 0.0988218875 0 0 0 0 0 0 0 0 0 0 0 0 0 0 0.072500893125 0 0.1155027412625 0 0 0 0 0 0 0 0 0 0 0 0 0 0 0 0 0 0 0 0 0.01048572875 0 0 0 0.091458739875 0 0 0 0 0 0 0 0.121949375 0 0 0 0 0 0 0 0 0 0 0.1682577052 0 0 0 0 0 0 0 0 0 0.048060542 0 0 0 0 0 0 0 0.0711902402625 0 0 0 0 0 0 0 0 0 0 0 0 0 0 0 0 0 0 0 0 0 0 0 0 0 0 0 0 0 0 0 0 0 0 0.073925173725 0 0 0 0 0 0 0 0 0 0 0 0 0 0 0 0 0 0 0 0 0 0 0 0 0 0 0 0 0 0 0 0 0 0 0 0 0 0 0 0 0 0 0 0 0 0 0 0 0 0.0869031885875 0.0281349844125 0.001402853 0.11474260125 0 0 0.062848380375 0.05471439875 0 0 0 0 0 0 0 0 0 0 0 0 0 0 0 0 0 0 0 0 0 0 0 0 0 0 0 0.1069293364125 0 0 0 0 0 0.0166762732125 0 0 0 -0.0166683491125 0 0 0 0 0 0 -0.0676386328875 0 0 0 0 0 0 0.057808083 0 0 0.15595119055 0 0 0 0 0 0.140533347875 0.1521340275 0 0.17910025 0 0 0 0 0 0 0 0.099762575 0 0.055535869125 0 0 0 0 0 0 0 0 0 0 0.24319381 0.05208882525 0 0 0 0 0 0.208844625 0.145380875 0.0048628 0.0797021788625 -0.0187489890775 0 0 0 0 0 0 0.1276902125 0 0 0 0.053108891375 0.16289016875 0.128419832375 0.07705744005 0.1795314095 0 0 0 0 0.094871807225 0 0 0.060724057 0.14050670625 0 0.2202196835 0 0 0.12561057085 0 0 0 0 0 0 0 0 0 0 0 0.10814749875 0 0 0 0 0 0 0 0 0 0 0 0 0 0 0.15425682375 0 0 0 0.169874799875 0.0728894875 0.105909993625 0 0.194913875 0 0 0.1572149381125 0 0 0 0.0609146886625 0 0 0.19860365575 0 0 0 0 0 0 0 0 0 0 0 0 0.1078185603875 0.0795511725 0 0.136848613545 0.2322030552625 0.059273107625 0 0 0 0 0 0 0.14868405125 0 0 0 0.05589233 0 0 0 0.082148604 0 0 0 0.182364875 0 0 0 0 0 0 0 0 0 0 0 0 0 0.0844907574375 0 0 0 -0.0118644918625 0 0 0 0 0 0 0 0 0 0 0 0 -0.018595691175 0 0 0 0 0.0421780875 0 0 0 0 0.010540997125 0 0 0 0.036200758625 0.0512240951875 0.2558021775 0 0 0 0 0 0 0 0 0.0371804286125 0 0 0 0 0 0 0 0.034982654375 0 0.177869819125 0.0258784005 0 -0.0484497596625 0 0 0.0500574125 0.040732276125 0.040306309125 0 0.129751925 0.106466624375 -0.0657659176875 0.153234 0.1782805 0 0 -0.00774446312500001 0.21958399625 0.04676568084625 0 0.131278 0 0.08268919 0 0 -0.01080231013375 -0.01543721025 -0.008871501 0.080200581 0 0.136310875575 0 0 0 0 0 0 0 0.1309214222375 0 0 0 0.046435006735 0.01457794025 0.06353265375 0 0 0 0 0 0 0 0 0.12411957975 0 0 0 0 0 0 0 0 0 0 0 0.19305136875 0.117282651625 0 0 0 0 0 0 0 0 0 0 0 0 0 0 0 0.13779042318 0 0 0 0 0 0 0 0 0.082264789 0 0 0 0.0616250125 0 0.0527810865 0 0 0 0 0.2963761875 0 0 0.1297536575 0 0 0 0.059008123055 0 0 0 0.051319200875 0.00683977 0 0 0 0 0 0.008308517625 0 0 0 0 0 0 0 0 0 0 0 0 0 0.06090773875 0 0 0 0 0.0419805067875 0 0 0 0 0 0 0 0 0 0 0 0.004989604 0 0 0 0 0 0 0 0 0 0 0 0 0 0 0.0370734315 0 0 0 0 0 0 0 0 0 0 0.0835021262375 0 0.059706622875 0 -0.003210504703625 0 0 0 0 0 0 0 0 0 0 0 0.1057784940625 0 0 0 0 0 0 0 0 0 0 0 0 0 0 0 0 0 0 0 0 0.1046514384625 0 0.07369114705 0 0 0 0 0 0.0692398481 0 0 0 0 0 0 0 0 0 0 0 0 0 -5.73624999999967e-05 0 0 0 0 0 0 0 0 0.0427963 0 0 0 0 0 0 0 0.15006563825 0 0.075483655 0 0 0 0 0 0.26996075 0.026714714375 0 0 0 0.04834227625 0 0 0 0 0 0 0 0 0 0 0 0.112630378875 0.026269110275 0 0.1321298708625 0.10679269675 0 0 0 0.1545392349125 0 0 0 0 0 0 0 0 0 0 0 0 0 0 0 0 0 0 0 0 0 0 0 0 0 0 0 0 0 0 0 0 0 0.0978921533875 0 0 0 0 0 0 0 0 0.0529697375 0 0 0 0 0 0 0 -0.0045820523875 0 0 0 0 0 0 0 0 0 0 0 0 0 0 0.1393858342625 0.15290611125 0 0 0 0 0 0 0 0 0 0 0 0 0 0 0 0 0.0835659425 0 0 0 0.1834456355 0.162650077125 0 0 0.043553857875 0 0 0 0 0 0.001895036625 0 0 0 0 0 0 0.0190880961125 0 0 0.111225834125 0.19275825 0 0 0 0 0 0 0 0 0 0 0 0 0.1446196875 0 0 0 0 0 0 0.145457051375 0 0 0 0 0 0 0 0 0 0 0 0 0 0 0 0 0 0 0 0 0 0 0 0 0 0 -0.00124679212875 0 0 0.044670332375 0 0 0 0 0 0 0 0 0 0 0 0 0 0 0 0.0980238630625 0 0 0 0 0 0 0 0 0 0 0.079709187125 0 0 0 0 0 0 0 0 0.087752507125 0 0 0 0 0 0 0 0 0 0 0 0 0 0 0 0 0 0 0 0 0.023570381875 0 0 0 0.077661365375 0 0 0 0.024303408625 0 0 0 0 0 0 0 0 0 0 0 0 0 0 0 0 0.129950443 0.07692207115875 0 0 0.105457602625 0.1205339875 0 0 0.0607701809125 0 0.0371955 0 0 0 0 0.103392857 0 0.23437975 0 0 0 0.0655900713125 0.04818138125 0 0.082283827625 0 0.09774340375 0.03992794625 0.032483012325 0 0 0 0.0660992245 0 0 0 0 0.0298449854875 0.00154938438749999 0.17011545625 0 0 0 0.23379232225 0 0.14216778439875 0 0 0 0 0 0 0 0.2725746445 0.046492893925 0.0348571287875 0 0 0 0 0 0 0 0 0 0 -0.0184612190625 0 0.142793931125 0 0 0 0 0 0 0 0.069038155 0 0 -0.0174706131875 0 0 0 0 0 0.1053545144 -0.000503512499999995 0.0196419925 0 0 0 0 0 0 0.123550904575 0 0 0 0 0 0 0.03849208 0 0 0 0 0 0.0331341036625 0 0 0 0.0566542628125 0 0.1322590329 0 0 0 0.08295549875 -0.01005303375 0 0.205171449875 0.1351674 0.226756655375 0 0 0 0 0.085176166175 0.1801233945 0 0 0 0 0 0 0 0 0 0 0.012688015 0 0 0 0 0 0 0 0 0 0 0 0 0 0 0 0 0 0 0 0 0 0 0 0 0 0 0 0 0 0 0 0 0 0 0.1094768625 0 0 0.117865561125 0 0 0 0 0 0 0 0 0 0.0489792075 0.0826425046125 0 0 0 0 0 0 0 0 0 0 0 0 0 0 0.0888927975 0 0 0 0 0 0 0 0 0.04137307746 0 0 0 0.0375096583625 0 0 0 0.165522623625 0.1220848825 0 0 0 0 0 0 0 0 0 0.0031637775 0 0 0.18201783575 0 0 0 0 0 0 0 0 0 0 0 0 0 0 0.1159211051375 0 0 0 0 0 0 0 0 0 0 0 0 0 0 0 0 0 0 0 0 0 0 0 0 0 0 0.092558625 0 0 0 -0.012543023825 0 0 0 0 0 0 0 0 0 0 0 0 0 0 0 0.05083300375 0.1021089090125 0.1581489625 0 0 0 0.0480689375 0 0 0 0 0 0 0.091909336875 0 0 0 0 0 0 0.07076531925 0 0.01623558736375 0 0 0 0 0.219844425 0.0823765 0 0 0 0 0.08696743125 0 0 0.17942425 0 0 0 0.093526916375 0 0 0 0 0 0 0 0 0 0 0 0 0 0 0 0 0 0 0 0 0 0 0 0 0 0.062926975 0 0 0 0 0 0 0 0 0 0.08192152985 0.1404889372875 0.122046234375 0 0 0 0 -0.0117476325 0 0.1809768375 0 0 -0.034039282035 0.189624125 0.025636942075 0 0 0.1330701175 0 0 0 0 0.09200871125 0.132472842 0 0 0 0 0 0 0.07559497375 0 0 0 0 0 0 0 0.12418295 0.11834 0.097766373375 0.1107682455 0 0 0 0.05792950665 0 0 0 0 0.163049625 0.0413566315 0 0 0 0 0.1663508425 0 0.02415012 0 0.13658061 0 0 0 0 0 0 -0.000731242624999995 0 0 0 0.089703911375 0 0 0 0 0 0 0 0.25571775 0 0 -0.050470878728375 0.025361321125 0.0207666222375 0 0 0.164577474375 0 0 0 0 0.0746573094125 0.0691936375 0 0 0.081924705375 0.034913634375 0.0224751665 0 0 0.169467252 0.140857147625 0 0.17171744875 0 0.1197106025 0 0 0 0 0 0 0.135711543 0 0 0 0 0 0 0 0 0 0 0 0 0 0 0.1799416745 0 0 0 0 0 0 0 0 0 0 0.0996830079875 0 0 0.17280360125 0 0 0 0 0 0 0 0 0 0 0.1926335626375 0.0981919745 0.1163043879375 0.094854327375 0 0 0 0 0 0 0 0 0.0741343883875 0 0 0 0 0 0 0 0 0 0 0 0 0 0 0 0 0 0 0 0 0 0 0 0 0 0 0 0 0 0 0 0 0 0 0.066516020625 0 0 0 0 0 0.14501186875 0 -0.062463463325 0.174667658875 0.0201537185 0 0 0 0 0 0 0 0 0 0 0 0 0 0 0 0.066950575 0 0.12385750375 0.069383077125 0 0 0 0 0.0987028785625 0 0 0 0.1870715245 0.153251 0.140740736 0 0 0.044011660125 0 0 0 0 0.1603030945 0.211840176625 0 0 0 0 0 0.2239806565 0 0 0.14199955118741 0.15736731125 0 0 0 0 0 0 0 0 0.1013622 0 0.0984435 0 0 0 0 0 0 0 0.149785775 0.09444200375 0 0 0 0.05437928575 0.09987465 0 0 0 0 0 0 0 0 0 0 0 0 0 0 0 0 0 0 0.1545077075 0.126065722 0.079038112318625 0 0.000261482775000001 0.0158802456 0 0 0 0.1259121485 0 0 0.0604661375 0.1085096925 0 0 0 0 0 0 0 0 0 0 0 0 0.078983675975 0 0 0.098251958875 0 0 0 0 0 0 0 0 0.012412413 0.02405398875 0 -0.0483579002625 0 0 0 0 0 0 0 0 0 0 0 0 0 0 0 0 0 0 0 0 -0.0467998045875 0 0 0 0 0 0 0 -0.0438928997875 0 0 0 0 0 0 0 0 0 0 0 0 0 0 0 0 0 0 0 0.0257898 0.188723375 0.14223348 0 0 0 0 0 0.102424576225 0 0.120087501375 0.1341026661875 0.027028745225 0.15875193875 0.1117415 0.1195512035 0.05029963875 0.08993351725 0 0 0 0 0 0 0 0 0 0 0 0 0 0 0 0 0 0 0.084616645875 0 0 0 0 0 0 0 0 0 0 0 0 0 0 -0.09812628825 0 0 0 0 0 0 0 0 0 0 0 0 0 0 0 0 0 0.13658750625 0 0.0129317094125 0 0 0 0 0 0 0 0 0 0 0 0 0 0 0.15118076815 0 0.11083346375 0 0.1901990216 0 0 0 0.034671722875 0 0 0 0 0 0 0 0.0447584683625 0 0 0 0.06800332664125 0.0871275 0 0 0 -0.023194406375 0 0 0 0 0 0 0 0 0 0.0540600169975 0.156155875 0 0 0.127647535125 0 0 0 0.177817440625 0.14194287575 0 0 0 0 0 0 0 0.1417132 0 0 0 0 0 0 0 0.02571663765 0 0.1810785 0.140389325 0 0 0.212624625 0.113101875 0 0.148419827675 0.14484012525 0.092831375 0 0.032092807125 0 0 0.04726888375 0 0 0 0 0 0.06077612625 -5.05992250000011e-05 0 0 0 0 0 0 0 0 0 0 0 0 0 0 0 0.128987875 0.2906256375 0 0 0.14079128625 0.0749476744975 0 0 0 0 0 0 0 0 0 0 0 0 0 0.1207755325 0.04539081466375 0 0 0 0 0 0.039886920625 0 -0.01557470625 0 0 0 0 0 0 0 0.217051812875 0.2415979887 0 0 0 0 0 0.15147487225 0 0 0 0 0 0.1827899015 0 0 0 0 0 0 0 0 0.178452205125 0.09780998625 0 0 0 0 0 0.200130630875 0.17074523299875 0 0 0 0 0 0 0 0 0 0 0 0 0 0 0 0 0 0 0.12699179625 0 0 0 0 0 0 0 0.2341118450375 0 0.090820384 0.24641080375 0 0.1285154575 0 0 0.078695091875 0 0 0 0 0 0 0 0 0 0 0 0 0 0 0 0 0 0 0.0268074925 0 0 0 0 0 0 0 0 0.160347674 0.027446815 0 0.08769148805 0 0 0 0 0 0 0 0 0 0 0 0 0 0 0 0 0 0 0 0 0 0 0 0 0 0.01409616625 0 0.02260800825 0 0 0 0 0 0 0 0 0.0316555417 0.20120425 0 0.142458 0 0 0.1036847785 0 0.083822087 0.16180304125 0 0 0 0 0 0 0 0 0 0 0.019658494125 0 0.1172086051375 0 0 0 0 -0.0025774541525 0.019109489525 0 0 0 0 0 0 0 0.14745175 0 0 0 0 0 0 0.1010706375 0 0 0 0 0 0 0 0 0 0 0 0 0 0 0.15461336425 0 0 0 0 0 0 0 0 0.135404843875 0.025360833 0.06246913675 0 0 0 0 0 0 0 0 0 0 0 0 0 0 0 0 0 0 0 0 0 0 0 -0.0853025707875 0 0 0 0 0 0 0 -0.1278476475 0 0 0 0 0 0 0 0 0 0 0 0 0 0 0 0 0.1081514505 0 0 0 0 0 0 0 0 0 0 0 0 0 0 0 0 0 0 0 0 0 0 0 -0.0016542783125 0.022549060025 0 0 0 0 0 0 0.113682525 0 0 0 0 0 0 0 0 0 0 -0.0163136076375 0 0 0 0 0.0785645900875 0 0 0 0 0 0 0 0.088415245 0.01815945160125 0 0 0 0 0 0 0 0 0 0 0 0 0 -0.0151206098 0 0 0 0 0 0 0 0 0 -0.025361616 0 0 0.1889198859375 0 0 0 0 0 0 0 -0.0357147618925 0 0 0 0 0 0 0 0 0 0 0.0631048707125 0 -0.195361910125 0 0 0 0 0 0 0.1344600323875 0 0 0 0 0 0 0 0.1274683485 0 0 0 0.080664606375 0 0 0.160379261775 0 0 0 0 0 0 0 0 0 0 0 0 0 0 0 0 0 0.12357925 0.1388948275 0 0 0 0 0 0 0 0 0 0 0 0 0 0 0 0 0 0 0 0 0 0 0 0 0 0 0 0 0 0 0.03890892675 0 0 0 0 0 0 0 0 0 0 0 0 0 0 -0.02631626228 0 0 0 0 0 0 0 0 0.1065982 0 0 0 0 0 0 0 0 0 0 0 0 0 0 0 0 0 0 0 0 0 0 0 0 0 0 0 0 0.153562794625 0 0 0 0.1950750604375 0 0 0 0 0 0 0 0 0.035235248125 0 0.010014077875 0 0 0 0 0 0 -0.0182215207375 0 -0.015807993375 0 0 0 0 0.0261995217025 0 0 0 0 0 0 0.009825052875 0.0976947481375 0 0 0 0 0 0.05200678049375 0 0 0 0 0 0 0 0 0 0 0.031795049575 0.0838421050625 0 0 0 0.1265054975 0 0 0 0 0 0 0 0 0 0 0 0 0 0 0 0 0 -0.00285840875 0 0 0 0 0 0 0 -0.01260249118125 0 0 0 0 0 0 0 0 0 0.074575954075 0 0.009718954075 0 0 0 0 0 0 0 0 0 0.01686413725 0 0 0 0 0 0 0 0.205513328 0 0 0 0 0 0.085623075 0 0 0 0 0 0 0 0 0 0 0.1304625945 -0.046934629225 0.0791170250875 0 0 0 0 0 0 0 0 0 0 0 0 0 0 0.013268732329625 0 0.1222337125 0 0 0 0 0 0 0.0956635 0 0.05344082875 0 0 0 0 0 0.095342815 0 0 0 0 0 0 0 0.0922224558625 0.13026575 0.13268044 0 0 0.13027937425 0 0 0 0.148684038125 0 0 0 0.0735871953125 0.016394750875 0 0 0 0 0 0 0 0 0 0 0 0 0.05018168 0 0.04953426875 0 0 0 0.172811 0 0 0.1369501545 0.15080662125 0 0.11437575 0.101212529375 0 0 0 0 0 -0.02728224325 0.01325917 0.14285042635 0 0 0 0 0.151887807375 0.088051068375 0 0 0 0 0 0 0 0.17885143375 0 0 0.109696 0.19181625 0.00164305375 0 0.20940475 0.076447594125 0.214135875 0.102411875 0 0.1200810390125 0.046416616125 0 0.0556430105 0.12329533662875 0 0.145669194125 0.1242404005625 0 0.105566125 0 0 0 0 0 0.21985490375 0.145677775 -0.00222742047499999 0.095509171625 0 0.00144818225 0 0 0.079410995 0 0.09214553125 0 0 0 0 0 0 0 0 0 0 0 0 0 0 0 0 0 0 0 0 0 0 0 0 0 0 0 0 0 0 0 0 0 0 0 0 0 0 0 0 0 0 0 0 0 0 0 0 0 0 0.05062217775 0.104687049125 0 0 0.13289235825 0 0 0 0 0 0 0 0 0 0 0 0 0 0 0 0 0.037319658625 0 -0.030862200175 0 0 0 0.073112547655 0 0 0 0 0 0 0 0 0 0 0 0 0 0 0 0 0 0 0 0 0 0 0 0 0 0 0 0 0 0 0 0 0 0 0 0 0 0 0 0 0.05411492002 0.0906779 0 0 0 0 0 0 0 0 -0.1508412365 0 0 0 0 0 0 0 0 0 0.10951675 0 0 0 0.08738342525 0 0 0 0 0.098754875625 0.2423955 0.07071714375 0 0 0 0 0.03684997825 0 0 0.1872224625 0.0281786665 0 0 0.1228651125 0 0 0.09169900975 0 0 0.17278875375 0 -0.0252138834375 0 0 0 0.260037625 0 0 0 0 0 0 0 0 0 0 0 0 0 0 0 0 0 0 0 0 0 0 0 0.178086674875 0 0 0 0 0 0 0 0 0 0.149199592125 0 0 0 0 0 0 0 0 0 0 0 0 0 0 0 0 0 0 0 0 0 0 0 0.07033718875 0 0.09278613625 0 0.0214675275 0 0 0 0 0 0 0 0 0.1219092812625 0 0.074418982125 0 0 0.15090358125 0.0987125575 0 0 0.1088895 0.114627353125 0 0.152349071875 0 0 0 0 0 0.07660514325 0 0 0 0 0 0 0 0 0 0 0 0 0 0 0 0 0 0 0 0 0 0 0 0 0 0 0 0 0 0 0 0 0 0 0.074556458375 0 0 0 0 0 0 0 0 0 0 0 0.123970612875 0 -0.0703561129 0 0.050194375 0 0 0 0 0 0 0 0 0 0 0 0 0 0 0 0 -0.0848857434625 0 0 0.0582420637125 0 0 0 0 0 0.081415625 0.06925510725 0 0 0 0 0 0 0 0 0 0 0 0 0 0 0.2500921375 0.090006881125 0 0.033700107475 0 0.14757234125 0 0 -0.060542004875 0 0 0 0 0 0 0 0 0 0 0 0.085026085 0.075277501375 0 0 0.10696683375 0 0 0.08042837775 0 0 0.05021333875 0 0 0 0 0.05643144145 0 0 0.062742140375 0 0 0 0 0.05999539 0 0.018890170375 0.05882675775 0 0 0 0 0.1380512647875 0.117979440725 0.316536942625 0 0 0 0 0 0 0 0 0 0 0.112172157375 0 0.197577 0.1406613665 0 0 0 0 0 0 0 0 0 0.1443691298375 0 0 0 0 0 0 0 0 0 0 0 0 0 0 0 0 0 0 0 0 0 0 0 0 0 0.062088822455 0 0.072336307375 0 0.0259210403375 0 0 -0.029671977125 0 0 0 0 -0.022873908875 0 0 0 0 0.0701621955 0 0 0 0 0 0 0 0 0 0 0 0.0877067915 0 0 0 0.1283805775 0 0 0 0 0 0 0 0 0 0 0 0.2213585335 0 0 0 0 0 0 0 0 0 0 0 0 0 0.099409625 -0.03511365205 0 0 0 0 0.0956520804875 0 0.204339628725 0 0 0 0 0 0 0 0 0 0 0 0 0.10852875 0 0 0 0 0 0.0384340653875 0 0 0 0 0 0 0 0.13839872125 0 0 0 -0.00181657262499999 0 0 0 0 0 0.088685125 0 0 0 0 0 0 0 0 0 0 0 0 0 0 0 0 0 0 0 0 0 0.0133757058125 0 0 0 0 0.051097308875 0 0.164014929775 0 0.08165273625 0 0 0 -0.00942806499999999 0 0 0 0 0 0.18117815 0 0.06721788 0 0 0.0154511903331625 0 0 0 0.03426446625 0.17502598625 0 0 0 0 0 0 0.228256 0.01035986225 0 0.08703368375 0 0 0.050902711125 0 0 0 0.10854011325 0 0 0.1459615 0.102267868875 0 0 0 0.0603223451625 0.2239594625 0 -0.00392726475 0 0 0 0 0 0 0 0 0 0 0 0 0 0 0 0 0 0 -0.018579397625 0.0345808710875 0 0 0 0 0 0 0 0 0 0.11251053125 0 -0.01706002905 0.001358995875 0 0.208793375 0 0 0 0 0 0 0 0 0.07558851125 0 0 0.002108219125 0.05507378165 0 0.0400040394625 0.062018715 0.14508296725 0.158027869 0 0.01134813575 0 0 0 0.14660599125 0 0.22955275 0 0 0 0 0 0.1151192625 0 -0.005323626125 -0.029135256675 0 0 0.0135877515 0.055237606625 0 0 0.127368304375 0 0.0283164990375 0 0 0 0.06283840375 0 0.060546017 0.0930563466125 0 0 0 0 0 0 0 0.064264767 0 0 0.126185375 0.135249563125 0.201608375 -0.007087747625 0.050706766625 -0.0477758946175 0 0 0 0 0 0 0 0 0 0 0 0 0 0 0.19415525 0.0941601015 0 0 0.15507375 0 0.05556967375 0 0 0 0.209047034 0.0708300996625 0 0.07769289969375 0.03222459175 0.103106774125 0 0.1195616625 0 0.1998456595 0 0.0277680349 0.145628121125 0 0 0.06933588625 0 0 0 0 0.1570905 0.16594820325 0.16331260075 0 0.05957743 0 0 0.2209865 0.201154 0.2501435 0 0.15803875 0 0.186152125 0.0695872075 0.0901336538375 0 0 0 0 0 0 0 0 0 0 0 0 0.103187174375 0 0 0.0697691435 0 0 0 0 0 0 0 0 0 0 0 0 0 -0.0148610262625 0.14811575 0 0 0 0 0 0 0 0 0 0 0 0 0 0 0.0599401474125 0 0 0 0 0 0 0 0 0 0 0 0 0 -0.00532433245 0.02524138125 0 0.20057719625 0 -0.0308128184375 0 0 0 0 0 0 0 0.15862563425 0.1300178 0 0 0 0.02301918405 0 0.067534985625 0 0.09461350775 0 0 0 0.020978978125 0.126415918 0 0 0 0 0 0 0.015750391565 0 0 0 0 0 0 0 0 0 0 0 0 0 0.1587053995 0 0.161899625 0 -0.04648544525 0 -0.1137545641 0 0 0 0.14626783333525 0 0 0 0 0 0 0 0 0 0 0 0 0 0 0 0 0 0 0 0 0 0 0 0 0 0 -0.0218092891125 0 0 0 0 0 0 0 0 0 0 -0.011431961125 0 0 0 0 0 0 0.1200689687875 0 0 0 0 0 -0.0384966005 0 0 0 -0.04789931275 0 0.048241065 0 0 0 0 0 0 0 0 0 0.093114620375 0 0 0 0 0 0.0585020675375 0.16287115325 0.133748909 0 0.155548651625 0 0 0 0.218531577476625 0 0 0.012069157 0 0.0739382842125 0 0 0 0 0 0 -0.0095270254875 0 0 0.06885892125 0 0 0 0.150074062875 0 0.029444233875 0 0.088645554125 0 0 0 0 0 0 0 0.05292982125 0 0 0.07338548025 0.1325235559625 0.06936579131375 0 0 0 0 0 0 0 0 0.10116612825 0.12641833625 0 0 0 0 0 0.11610493625 0 0.044439875 0 0 0 0 0 0 0 0 0 0 0 0 0 0 0 0 0.245783375 0 0.01443476225 0 0 0 0 0 0 0 0 0 0 0 0 0 0 0 0 0 0 0 0 0 0 0 0 0 0.1204818485 0 0 0 0 0 0 0 0 0 0 0 0 -0.0384463251875 0 0 0 0.052393092125 0 0 0 0.0880668568375 0.1132321747 0.081345744375 0.12316754435025 0 0 0.10179255125 0.0871636455 0 0 0 0 0 0 0.0115418826 0 0 0 0 0 0 0 0.130182620125 0 0.1522308492625 0.03570237 0 0 0 0 0 0 0 0.09035753775 0 0 0 0 0 0 0 0 0 0 0 0 0 0.0095889052 0 0 0 0 0 0 0.145486781 0 0 0 0 0.0684626695125 0.0945540625 0 0 0.1480246706625 0 0.15166543875 0.110907599375 0 0.122286813875 0 0 0 0 0.24026954 0 0.138098217125 0 0 0.045062653625 0 0 0 0.145524257125 0.125905875 0 0 0 0 0 0 0 0 0 0 0 0 0 -0.0722824125 0.133020306375 0.109121548 0 0 0 0 0 0 0 0 0 0.01476556125 0 0 0 0 0 0 0 0 0 0 0 0 0 0 0 0 0 0 0 0 0 0 0 0.048187335875 0.09173888285 0 0 0.073607506625 0 0 0 0 0 0.121512071875 0 0.104020095375 0 0 0.0474568525 0 0 0 0 0 0 0 0 0 0 0 0 0 0 0 0 0 0 0 0 0 0 0 0 0 0 0 0 0 0 0 0 0 0 0 0 0 0 0 0 0 0 0 0 0 0 0 0 0 0.0684877275 0 0 0 0 0 0 0.093853225 0.012366 0 0 0 0 0 0 0 0 0 0.10166613689375 0 0 0 0 0 0 0 0 0 0 0 0 0 0 0 0 0 0.028212474525 0 0 0 0 0 0 0.106254602875 0.04602678875 0 0.05541512325 0 0 0 0 0 0 0 0.205179006625 0.0092628379125 0 0 0 0 0 0 0 0 0 0 0 0 0 0 0 0 0 0 0.256002625 0 0 0 0.0608696835 0 0 0.081244063 0 0.12465871475 0.0896832155 0 0 0 0 0 0 0.09370819525 0 0 0 0 0 0 0 0 0 0.0212428275125 0 0 0 0.049925561875 0 0 0 -0.087386084625 0.05281903925 -0.0788045436575 0 0 0 0 0.139768147375 0 0.071221055 0 0 0 0 0 0 0 0 0 -0.0288127162375 0 0 0 0 0 -0.01330205488625 0 0 0 0 0.056081246375 0 0 0 0 0 0.14166589375 0 0 0 0.0259859741125 0 0 0 0 0 0 0 0 0 0 0 0 0 0 0 0.06532173643875 0 0 0 0.02876631725 0 0 0 0 0 0 0 0 0 0 0 0 0 0 0 0 0 0 0 0 0 0 0 0 0 0 0 0 0 0 0 0 0 0 0 0 0 0 0 0 0.1068109601625 0 0 0 0 0 0 0 0.142518408125 0 0.1357795389375 0 0 0 0 0 0 0 0 0.1312736875 0 0 0 0 0 0 0 0 0 0 0 0 0 0.01287780127625 0.0800805545 0 0 0 0 0.064610770125 0.116671297625 0 0 0.035948735875 0 0 0 0 0.0609270275 0 0 0 0 0 0 0 0 0.140752513375 0 0 0.058112875 0 0 0 0.1155557374 0 0 0 0.169105776125 0 0.0484014224125 0 0 0 0 -0.0129599722875 0 0 0 0.10341610375 0 0.031240055525 0 0 0.203547125 0 0.156895263125 -0.0043180876125 0 0 0 0 0 0.054480105 0 0.05262608875 0 0 0 0 0 0.04132282775 0 0 0 0 0 0 0 0 0 0 0 0 0.119757125 0 0 0.1474335 0 0 0 0 0 0.16552703625 0.069580669375 0 0.025212130125 0 0.168318055875 0 0.067749235 0.118342405625 0 0 0.0520540375 0.17824763125 0.07610638375 0.10507873875 0 0 0 0.2602095 0 0.058036888375 0 0 0 -0.0460133043875 0 0.175197065 0 0 0 0.073513872925 0 0 0.01787267985 0 0 0.09087729 0 0 0.131961226325 0 0 0 0.13455063 0 0.02166675 0 0 0 0 0 0 0 0 0 0 0 0 0.090404937625 0.044525446625 0 0.05385485 0 0.1864955915 0 0 0 0 0 0 0 0 0 0 0 0 0 -0.0162666189875 0.0520811167 0 0 0 0 0 0 0 0 0 0.1016403305625 -0.0447702032 0.0534960675 0 0 0 0 0 0 0 0 0 0 0 0 0 0 0 0 0.1149167321125 0 0 0.151903652 0 0 0 0 0 0 0 0 0 0 0 0 0 0 0 0 0 0 0 0 0 0 0 0 0 0 0.15536827075 0 0 0 0 0 0 0 0 0 0 0 0 0 0.06971790886125 0 0 0 0 0 0.073955036875 0 0 0 0 0 0 0 0 0 -0.019100060325 0 0.0973796 0 0 0 0 0 0 0 0 0 0 0 0 0 0 0 0 0 0.127048838125 0 0 0 0.108811273175 0 0 0 0 0.023340615375 0 0 0.133378873625 0 0 0 0 0 0 0 0 0 0 0 0 0 0 0 0 0 0 0 0 0 0 0.0274766878 0 0 0 0 0 0 0 0 0 0 0 0.0380906706125 0 0 0 0 0 0 0 0.0260061065 0 0 0 0 0 0 0 0 0 0 0 0 0 0 0 0 0 0 0.151537009875 0 0 0 0 0 0 0 0 0 0 0 0 0 0 0 0 0.113741311875 0 0 0 0 0 0 0 0 -0.02634568935 0 0 0 0 0 0 0 0 0 0 0 0 0 0.1930081475 0 0 0.056613167175 0 0.12465552375 0 0 0 0.179888727125 0 0 0.087769099375 0 0 0 0 0 -0.05275811085 0 0.22535062225 0 0.13614650266075 0 0 0 0 0 0 0 0 0.079933893125 0 0 0 0.16930128 0 0 0.0921623 0 0 0 0.0472939554125 0 0 0 0 0 0.0488131399125 0 0 0 0 0 0.0699955351125 0 -0.0027730875 0 0 0 0 0.043681974125 0 0 0 -0.041466828875 0.02111117875 0 0 0 0 0 0 0 0 0 0 0 0 0 0.09307113125 0 0 0.070856433675 0.1415258925 0.0177073245 0.114442469125 0 0.132915671875 0 0 0 0.1523441756125 0.07941571325 0 0 0 0 0 0.1931359815 0 0 0 0 0 0 0 0 -0.01024286997625 0.0225873276875 0 0 0.0444844774875 0 -0.0852891605 0 0.0841374275 0 0 0 0 0 0 0 0 0 0 0 0 0 0 0.1674815 0 0.00745380999999999 0 0.1007001895 0.075049933625 0 0 0 0 0.03948036675 0.0696593775 0 0 0 0 0 0 0 0.064236438625 0 0 0.19389977875 0 0 0 0 -0.0608309735625 0 0 0 -0.03507571825 0.136906375 0 0 0 0 0 0 0 0 0 0 0 0 0 0.12740375 0 0 0 0 0.09771606025 0.08759651475 0 0.0496788882375 0 -0.0359763167 0.007154177375 0 -0.0429010775 0 0 0 0 0 0 0 0.01058944615 0 0 0 0 0 0.02539914875 0.082222609125 0 0 0 0 0 0.1444199675 0.10707790125 0 0.14325462875 0 0.1516860539375 0 0 0 0 0 0 0.036875560625 0 0.01374148125 0 0.089459775 0 0 0 0 0 0.15614381125 0.15629021 0 0 0 0 0 0 0 0 0 0 0 0 0.1374025123875 0 0 0 0.180559572625 0.107771375 0 0 0 0 0 0.074790059125 0 0 0.122834075 0.20661491375 0 0 0 0 0 0 0 0.11301297728125 0 0.1747921675 0 0.06774109275 0 0 0.1204414875 0 0.124376276125 0.10015794425 0 0 0 0 0.044873847325 0 0.0128009042875 0.1847966361375 0.085490165625 0 0.0558267875 -0.043653649375 0.11117221 0.04799411375 0 0.1887671354 0 0.18175225 0 0 0.10012162515 0 0 0 0 0 0 0 0 0 0 0 0 0 0.1308294559125 0 0.189771875 0 0 0 0.00411868575 0 0 0 0 0.0275329468 0 0.22943179325 0 0 0.12307475 0.0946715397375 0 0 0 0 0.150787865525 0 0 0 0 0.1494414 0.032282086675 0.1794613875 -0.014436626125 0.0929189175 0 0 0 0 0 0.150745700225 0.11438233775 0.160333882875 0 0 0 0 0.1098634406175 0 0 0 0.0711485475 0.0164255702 0.05434371975 0 0.0571282185 0 0 0 0.05142354675 0 0 0 0 0 0 0 0 0 0.01779436 0.0745254575 0 0 0 0 0 0.017356541625 0 0 0 0 0.128163 0 0 0 0.0829324005 0 0 0 0 0 0 0 0.1280418638125 0 0 0 0 0 0 0 0 0.103993346 0.0495725175 0 0 0 0 0 0 0 0 0 0 0 0 0 0 0.065951865375 0 0 0 0 0 0 0 0 0 0 0 0 0 0 0 0 0 0.050459347275 0.0907893552375 0.12329254625 0 0 0 0 0 0.1369884959875 0 0 0 0 0 0.1194167125 0.02319655366625 0.0672823193375 0 0 0 0 0 0 0 0 0 -0.0608124652125 0 0.1342420745 0 0 0 0 0 0 0 0 0 0 0 0.07578451975 0 0 0 0 0 0 0 -0.012713304225 0.168916037375 0 0 0 0.081225766125 0 0 0 0 0 0 0 0 0 0 -0.00362267105 0 0 0 0 0 0 0 0 0 0 0 0 0 0 0 0 0 0 0 0 0 0 0 0 0 0 0.013917862375 0 -0.0584688817925 0 0 0 0 0 0 0 0 0 -0.0405608315375 0 0 0 0 0 0 0 0 0 0 0 0 0 0 0.04859322067375 0 0 0 0 0 0 0 0 0 0 -0.07241659235 0 0.06501573625 0 0 0 0 0.16361598375 0 0 0 0.1655958375 0.0520221925 0 0 0.1309194719875 0 0 0 0 0 0 0 0 0.0854356947625 0 0 0 0 0 0.054286895 0 0 0.12884453025 0 0 0 0.078308306125 -0.0012749905625 0.14102616225 0 0 0 0 0 0 0 0 0 0 0 0.0362914874675 0 0 -0.06394787122125 0 0 0 0 0 0 0 0 0 0 0.09038125 0 0.063241921625 0 0 0 0 0 0 0 0.0166228821625 0 0 0 0 0 0 0 0 0.134205716875 0 0 0 0 0 0 0 0.138685924625 0 0 0.004839376125 0 0 0 0 0 0 0 0 0.0673330025 0 0 0 0 0 0 0 0 0.18782961975 0 0 0.1015695 0 0 0.0712032001125 0 0 0 0 0 0 0 0 0 0 0 0 0.0752902262125 0.02732272925 0 0 0 0 -0.000750457487499999 0.0045016853 0 0 0.04898416725 0 0 0 0 0 0 0 0 0 0 0 0 0 0 0 0 0.04889564625 0 0 0 0.112563275 0 0 0 0 0 0 0 0 0 0 0 0 0 0 0.045455200875 0.043271461875 0.064055187875 0.12718018925 0 0 0 0 0 0 0 0 0 0 0 0 0 0 0 0.134818399375 0 0 0 0.1426587625 0 0 0 0 0 0.111705007 0 0 0 0 0 0 0 0 0 0 0.10687678725 0.0637260625 0 0 0.085890353875 0.046200175 0 0 0 0.00261275775 0 0 0.08962895475 0.09226106375 0 0 0 0 0.064508375 0 0 0 0 0 -0.047901503375 0.09328167 0 0 0 0 0 0 0.24326772 0 0 0 0 0 0 0 0.1533817399375 0.146983290625 0.063162875 0 0 0 0.028995147425 0.06647357443325 0 0 0 0 0 0 0 0.0062702396 0.194851125 0.199648875 0.124284175 0 0 0 0 0 0.070555477275 0 0 0 0 0 0 0 0.1050518425 0 0 0 0 0 0 0 0.09880826825 0 0 0 0 0 0 0.101211805 0 0 0 0 0 0 0 0.105611255 0 0.025949997875 0.054810746625 0 0.077428295125 0 0 0 0 0 0 0 0.1764939479 0 0 0 0 0 0 0 0 0 0 0 0.11473825 0 0 0 0 0 0 0 0 0 0 0 0.07498191875 0 0 0 0.173854575025 0 0 0 0 0 0 0 0 0.19785349225 0 0 0.00669200712499999 0.0936742075 0 0 0.115160865 0 0 0 0 0 0 0 0 0 0 0 0 0 0 0 0 0 0 0 0 0 0 0 -0.0513960275 0 0 0 0 0 0 0 0 0 0 0 0 0 0 0 0 0 0 0 0 0 0 0 0.06325642996375 0 0 0 0 0 0 0.0746377775 0 0 0 0 0 0 0 0.027441281625 0 0 0 0 0 0 0.055136481875 0 0 0 0 0.071661506875 0 0 0 0 0 0 0.003778873375 0 0 0 0.106315441125 0 0 0 0 0 0 0 0 0 0 0 0 0 0 0 0 0 0.1275264875 0 0 0 0.0795488975 0 0 0 0 0 -0.01091824039375 0 0 0.016941825 0 0 0 0.06863057625 0 0 0 0 0 0 0 0 0 0 0 0 0 0 0 0 0 0 0 0 0 0 0 0 0 0 -0.0062044566625 0 0 0.15265043175 0 0 0 0 0 0 0 0 0 0 0 0 0 0 0 0 0 0 0 0 0.0991277129375 0 0 0 0 0 0.191648875 0.145623625 0.14544081875 0 0.0907395265 0 0 0 0 0 0 0 0 0 0 0.065750279375 0.0803871865625 0 0.125399656375 0 0 0 0 0.16548781595 0 0 0 0 0 0 -0.030672247125 0 0 0.14468197045 0 0 0 0 0 0 0.1845222375 0 0 0 0 0 0 0.0883039875 0.00563913224999999 0.10964488825 0.101863945625 0 0.141079625 0 0 -0.0837957527175 0 0 0.04060962825 0.00220837338 0.011504924875 0 0 0 0.164360406625 0 0.011820413875 0 0 0 0 0 0.05874238325 0 0 -0.0328561318625 0 0 0 0 0 0 0 0 0 0.0442170511125 0 0 0 0 0 0 0 0 0 0 0 0 0 0 0 -0.0630427992125 0 0.255443125 0 0 0.127894862125 0 0 0.13445025 0 0.1743165 0 0 0 0.105122095775 0 0.10750492875 0.11878728125 0 0 0 0 -0.0047245354375 0 0 0 0 0 0 0 0 0 0 0 0 0 0.09446440375 0 0.0839679683125 0 0 0 0 0 0 0 0 0 0 0 0 0.20042277335 0 0 0 0 0 0 0 0 0 0 0 0 0 0 -0.017787153625 0 0.0326174511 0 0 0 0 0 0 0 0 0.2522795 0 0.170222149875 0.026650126 0.0672621365875 0 0 0.102200079675 0 0 0 0 0.02003594 0.15821739375 0 0 0 0 0 0 0 0 0.037412895 0 0 0 0 0 0.19728258155 0 0 0.02772821825 0 0.145996846375 0.24984551275 0.024588241925 -0.0139912635625 0 0.22551664125 0 0 0 0.03842754275 0 0 0 0.024712517375 0 0 0 0 0 0.06602570594125 0 0 0.123636179825 0.072238122625 0.056771294875 0 0 0.1472755275 0 0 0 0 0 0 0 0 0 0 0.064783827775 0 0 0 0 0 0 0 0 0 0 0 0.08113621275 0 0 0 0 0.05913188325 0 0 0 0 -0.00236806125 0 0 0 0 0 0.105551902175 0 0 0 0 0 0 0 0 0.10197779056775 0 0 0 0 0 0 0 0 0 0.09437762635 0 0 0 0 0 0 0 0 0 -0.0401140184 0 0 0 0 0 0 0 0 0 0 0 0 0 0 0 0.097482802275 0 0 0 0 0 0 0 0 0 0.076348601875 0 0 0.027160935 0 0 0 0.10882437125 0.0476929 0 0 0 0 0 0 0 0 0 0 0 0 0 0 0.0827153225 0 0 0 0 0 0 0.09401584625 0 0 -0.056808808625 0.159897249325 0 0 0 0 0 0 0 0 0 0 0 0 0 0 0 0 0 0 0 0 0 0 -0.0131373080875 0.044308522725 0 0.1711269875 0 0 0 0 0 0 0.13438544775 0 0 0 0 0 0 0 0 0 0 0 0 0 0 0 0 0 0 0 0 0 0 0 0 0 0 0.0462747697875 0.130580372125 0 0 0 0 0 0 0.2016149375 0 0 0 0 0 0 0 0.14931575 0 0 0 0 0 0 0 0 0 0 0.0042193908 0 0 0 0 0 0 0 0 0 0 0 -0.0088599554875 0 0.067954404025 0 0 0 0 0.13209921125 0.121598075 0.0791964614875 0 0 0 0 0 0.07119434435 0 0 0 0 0 0 0 0 0 0 0 0 0 0 0 0 0.036563341525 0 0 0 0.028870075 0 0 0.04015693734125 0 -0.0171537998375 0 0.0862412548 0 0 0 0 0 0 0 0 0.121437410625 0 0 0 0.0725291445 0 0.11421525 0 0 0 0 0 0.150494 0 0 0 0.1681259751875 0 0 0 0 0 0.0839151487625 -0.01417388 -0.051276755025 0 0 0 0 0.084788995875 0 0 0.066805359875 0.1354286588875 0 0 0 0 0 0 -0.01866826539775 0 0 0 0 -0.026585952125 0.14989746695 0 0 0.04117525065 0 0.13568719625 0.09648498214 0.114081425 0 0 0 0 0 0 0 0 0 0 0 -0.059421488375 0.0101576775 0 0 0.057786562375 0 0 0 0 0 0 0 0 0 0 0 0 0 0.1256236910175 0 0 0 0 0.1682705 0 0.100019656625 0 0.007191339635 0 0 0 0 0.10905166125 0.0545962875 0 0 0 0.08047739435 0 0.220675198875 0.07358898625 0 0.001362854375 0.07098916575 0 0.169132792625 0 0.128842837 0 0 0 0.085184935375 0 0 0 0 0 -0.015009113875 0 0.0539189260125 0 0 0.07832745 0.17901040625 -0.0640536813625 0.20184850125 0.12664174025 0.0765387715 0 0.14140388475 0 0 0.061559756 0 0 0 0 0 0 0 0 -0.0237487429875 0.0463691615 0 0 0 0 0.061140331925 0 0 0 0 0 0 0 0 0 0 0 0 0.169976491875 -0.0507157382625 0 0.15074591175 -0.02163844204875 0 -0.00369668216249999 0.058252855 0 0.1550632655 0.0785136841875 0.07854075 0.135212875 0.091109175 0 0 0 0 0.0833911520125 -0.01626812875 0.07914474555 0.04954001625 0.169396905625 0 0.10994827025 0 0 -0.016458221625 0.156809278 0 0.065725591375 0 0 0.130072625 0.119052905625 0 0 0 0 0 0 0.0465328375 0 0.09413509545 0 0 0 0 0 0 0 0 0 0 0 0 0 0 0 0 0 0.04767555 0 0 0 0 0 0 0 0 0 0 0 0 0.099646925 0 0 0 0 0 0 0 0 0 0 0 0 0 0 0 0.250345864125 0 0 0 0 0 0 0.011338827665 0 0 0 0 0 0 0 0 0 0 0 0 0 0 0 0 0 0 0 -0.0155381093 0.106528915 0 0 0 0.076295945125 -0.108484163 0 0 0 0 0.174627805 0 0 0.1910425 0.23616267375 0 -0.0251560575 0 0 0 0 0 0 0.198984802925 0.1062857875 0.203666675 0 0 0 0 0 0.0703682657875 0 0 0 0 0 0 0 0 0 0 0 0 0 0 0.0437794706625 0 0 0 0 0 0.11936297005 0 0 0 0 0 0 0 0 0 0 0 0 0 0 0 0.1598923075 0 0 0 0 0 0 0 0 0 0 0 0 0.0369203485 0 0 0 0.053190328875 0 0 0 0 0 0 0 0 0.205016875 0 0 0.038308714375 0 0 0 0.05905183145 0 0 0 0.10268316945 0 0 0 0 0 0 0 0 0 0 0 0 0 0 0 0 0 0 0 0 0 0.119340228275 0 0 0 0 0 0 0 0 0 0.0435448102875 -0.00525442875000001 0 0.0347074981125 0 0 0 0 0 0.1208021983875 0 0.065549038625 0 0 0 0 0 0 0.097741467875 0.14518905475 0 0 0 0 0 -0.074086822 0 0.04210248 -0.005615672325 0 0 0 0 0 0 0 0 0 0 0 0 0 0 0.0692428025 0 0 0 0 0 0 0 0 0 0 0 0 0.053429818775 0 0 0 0 0 0 0 0 0 0 0 0 0 0 0 0 0 0 0 0 0 0 0.018163327725 0 0 0 -0.013943184525 0 0 0 0 0 0 0 0 0 0 0 0 0 0 0 -0.05107573171 0 0 0 0 0 0 0 0 0 0 0 0 0 0 0 0.115511625 0 0 0 0 0 0 0.1891529295875 0 0 0 0.102006 0 0 0 0 0 0 0 0 0 0 0 0 0.09629231675 0 0 0.060901204325 0 0.1693408786125 0.152875948625 0.1074985426 0 0.0913242135 0 0 0 0 0 0 0 0 0 0.12575471 0 0 0 0 0 0 0.0970748176375 0.0722934843125 0 0 0 0 0.137110924125 0 0.09266051325 0.128268897 0 0 0 0 0.0284417613125 0 0.067175340875 0.128442115 0.0255228766875 0 0 0.090644614 0.270829351375 0 0 0 0 0.1294013565 0 0 0 0.1397540474375 0.1308056615 0.0321529715 0 0 0 0 0 0 0 0 0.19230525 0 0 0 0 0 0 0 -0.020255637075 0 0.1726862628 0 0 0 0 0 0 0 0 0 0 0 0 0 0 0.034755489625 0 0 0 0 0.01914695425 0 0 0 0.153888322125 0.14668440725 0 0.187552875 0 0 0 0 0 0 -0.00555446174999999 0.1313546375 0 0.31603325125 0.136215532375 0 0 0 0 0 0.092890693 0 0 0 0 0.06244418625 0 0 0.17677038 0.1452575044625 0 0 0.191379875 0 0 0.073759741625 0.06851018515 0 0 -0.0611143651375 0.0963375918625 0 0.11169936375 0.0328506875 0.131943719875 0 0.10515971325 0.20580888375 0 0 0.06474273175 0.04954738225 0 0 0 0 0 -0.059976537 0 0 0 0 0 0 0 0 0 0.0361692135 0 0 0 0 0 0 0 0 0 0 0 -0.05361407971625 0 0 0.018761622125 0 0 0 0 0 0.102153723875 0 0 0 0.06577444375 0 0 0 0 0 0 0 0 0 0 0 0 0 0 0.0235842625 0.06903437875 0 0 0 0 0 0 0 0 0 0 0 0 0 0 0.23376798275 0 0 0 0 0 0 0 0 0 0 0.225554751875 0 0 0 0 0 0 0 0 0 0.0585349605375 0 0 0 0 0 0 0 0 0 0 0.12920636595 0 0 0 0 0 0 0 0.1716840201375 0 0 0.03044684625 0 0 0 0 0 0 0 0 0 0 0 0 0 0 0 0 0 0 0 0 0 0 0 0 0 0 0.1482665529875 0.071829900675 0 0 0 0 0 0 0.075411473375 0 0 0 0.079264986625 0 -0.1513164 0 0 0 0.190940125 0 0 0 0 0 0 0 0 0 0 0 0 0 0 0 0 0 0 0.154561409625 0 0.164884625 0 0 0 0 0 0 0 0.00229925175 0 0 0 0 0 0 0 0 0 0 0.17544124 0 0 0 0.04631600125 0 0.125082587925 0 0 0 0 0 0 0 0 0.025589005 0 0 0 0 0 0 0 0 0 0 0 0 0 0 0 0 0 0.11194813975 0 0 0 0 0 0 0.072770051425 0 0 0 0 0 0 0 0 0 0 0.2100389965875 0 0 0 0 0 0 0 0.076372193 0 0 0 0 0 0 0 0 0.059621918375 0.1196584175 0 0 0 0 0 0 0 0.171734953925 0 0.0576180474375 0 0 0.12706399425 0 0 0 0 0 0 0 0 0 0 0 0 0 0 0 0 0 0 0 0 0 0 0.18374 0.1548615406125 0 0 0 0 0 0 0 0.095450781 0 0.143810569875 0 0 0.23706758125 0.053086263875 0 0 0.17903 0 0 0 0 0 0 0 0 0 0 0 0.1154695 0 0 0 0 0 0.1037818315 0.03576541 0.087405808975 0 0 0.182622714625 0 0 0 0 0 0.090526635625 0 0 0 0 0 0 0 0 0 0 0 0.0016409369 0 0 0 0 0 0 0 0 0 0 0 0 0 0 0 0 0 0 0 0.0980445865 0 0 0 0 0 0 0 0 0 0 0 0 0 0 0 0 0 0 0 0.069690504475 0 0 0.1317927425 0.04875907375 0 0 0 0 0 0 0.1341786625 -0.0193996825875 0 0.010424562375 0 0 0 0 0 0 0 0 -0.077256717011125 0 0 0 0 0 0 0 0 0 0 0 0 0 -0.070815012 0 0 0.0878924 0.016431950225 0 0 0 0 0 0 0 0.045974326425875 0 0 0 0 0 0 0 0 0 0 0 0 0 0 0 0 0 0 0.119715325875 0 0.173848674025 0 0 0 0 0 0.27243525 0.071291642325 0 0.192073625 0.171540330375 0 0 0 0 0 0 0 0 0 0 0 0.053662295625 0 0.10261204675 0 0 0 0 0 0 0.03920452825 0 0 0 0 0 0.0543508 0.217552263375 -0.0328541115 0 0 0 0 0 -0.04597039875 0.014878895825 0.12018046 0 -0.025125639625 0 0 0 0 0 0 0 0.024515904625 0 0 0 0 0 0 0 0 0 0.02732549665 0 0 0.06345262175 0.133634969125 0 0.06363564625 0 0.0768346794875 0.06833614125 0 0 0 0 0.13189196325 0 0 0.139868135125 0 0 0 0 0 0 0 0 0 0 0 0 0.034182921625 0 0 0 0 0 0 0 0.0731764126 0 0 0 0 0 0 0 0 0 0 0 -0.02164255 0 0 0 0 0 0 0 0 0 0 0 0 0.0419396875225 0 0.1737027050125 0 0 0.1848435962125 0 0 0 0 0 0 0 0 0 0 0.034624284125 0.04300776625 0 0 0 0.200142435875 0 0 0 0 0 0.070655004875 0 0 0 0 0 0 0 0 0 0.18684237875 0.1061062775 0 0 0 0 0 0 0.11666690375 0 0 0 0.06000195 0.259225875 0 0.1508283 0 0 0 0 0 0 0 0.00475424925 0 0 0 0.1189562425 0 0 0 0 0 0 0 0.153275276875 0 0 0 0 0 0 0 0 0 0 0.04301704875 0 0.074971501425 0 0 0.074966492575 0 0 -0.0464440458025 0 0 0 0.0469842445 0 0 0 0.10584072625 0.087669018875 0.059048464875 0 0 0 0 0 0 0.036298551125 0 0 0 0 0 0 0 0 0 0 0 0.141571875 0.154455712875 0.296616375 0.092965875 0 0 0.02604235445 0 0.1179365975 0 0 0 0 0 0.13315180375 0.18857425 0.122647825 0.13018406 0 0 0 0 0 0 0 0.00220248375 -0.028156124125 0 0 0 0.0987725760625 0.18722305625 0.1349255435 0.26331675 0 0 0 0 0 0 0 0 0.178162230875 0 0 0 0 0 0 0 0 0 0 0.0831593433 0 0 0 0.0546625589 0 0 0.047635836875 0 0 0 0 0 0 0 0 0.053041299375 0 0 0 0.069541513875 0.097954520125 0 0.0597350252 0 0 0 -0.028096826975 0 0 0 0 0 0 0 0 0 0 0 0.075265396675 0 0 0 0 0 0 0.075766047875 0 0 0 0 0 0 0 0 0 0 0 0.18819893525 0 0 0 0 0 0 0 0 0 0 0 0.0039573375 0 0 0 0 0 0 0 0 0 0 0 0 0.113004675 0 -0.0154595139875 0.199197875 0 0.1047347725 0 0 0 0 0 0 0 0 0 0.0280793176625 0 0 0 0 0 0 0 0 0 0 0 0 0 0 0 0 0 0 0 0 0 0 0 0 0.0439337846425 -0.025283395 0 0 0 0 0 -0.049691052625 0 0 0.005549956875 0 0 0.16868995125 0 0.139976512625 0 0 0 0 0 0.00562814175 0.1466024875 0 0 0.062347088875 0 0.09739548 0 0 0 0 0 0 0 0 0 0 0 0 0 0 0 0 0 0 0 0 0 0 0 0 0 0 0.173339615 0 0.073600625 -0.001100428975 0 0 0 0 0 0 0 0 0 0 0 0 -0.00178729525000001 0 0 0 0 0 0 0 0 0 0 0 0 0 0 0.0483531348375 0.18838372125 0 0.13455416025 0 0.102859935 0 0 0 0 0 0 0.08628925425 0.08696532 0 0 0 0 0 0 0 0 0 -0.00634127495 0 0 0 0 0.2044785225 0.16759375 -0.013968904625 0 0.07855730275 0 0.206243431625 0 0 0 0 0 0 0 0 0.05492055025 0 0.250209 0.104493305375 0 0 0 0 0.12962184875 0 0 0 0.151880975 0 0 0 0 0 0 0 0 0 0 0 0 0 0 0 0 0 0 0.1008094907 0 0 0 0 0.09039289809 0.1343259925 0 0 0 0 0 0 0 0 0 0 0 0 0 0 0 0 0 0 0 0 0 0 0 0 0 0.0198699655 0 0 0 0 0 0 0 0 0 0 0 0 0.069451522375 0.11235565675 0 0 0 0.159986734 0.056450811125 0 0 0 0.046639623375 0.017542266375 0.19577765 0 0 0 0.0957601390875 0 0 0 0 0 0 0.09745085 0 0 0 0 0 0 0 0 0 0 0.08916674275 0.0494495335 0.1380764423 0 0 0.1066015125 0 0 0 0 0 0.0171969044375 0.045073385 0.12698848125 0.049069845 0.236284346625 0 0.11213426825 0 0 0 0 0 0 0 0 0 0 0 -0.0314150453375 0 0 0 0 0 0.044644966 0 0 0 0 0 0 0 0 0 0 0 0 0 0.1783359139375 0.05649902 0 0 0 0 0 0.0221944473375 0 0 0 0 0 0 -0.00886210657 0 0 0.06208871125 0.04717012275 0 0.077099099625 0 0 0 0 0 0.01790442625 -0.072531837625 0 0 0 0 0 0 0 0 0 0 0 0.0951781675 0 0 0 0 0 0 0 0 0.103993457 0 0 0 0 0 0.0222431536625 0 0.106940791 0 0.130493306375 0 0.12060523125 0.13937335125 -0.039740015975 0 0 0 0 0 0 0.041096294475 0 0 0 0.16336403875 0 0 0.174371256125 0 0.0631886126625 0 0.0566896375 0.14269379125 0 0 0 0.1076324380375 0 0 0 0.143055275 0 0 0 0 0.0562534555 0.19313775 0 0.06372494475 0.314759125 0 0.233178875 0.068609496675 0 0.13248223485 0 0.1489671409875 0 0 -0.001092 0.068481709 0.1341477565 0 0 0 0 0 0 0.21522840125 0.11062225 0.194394 0.0756339875 0 0 0 0 0 0 0 0.2080135 0.15449495925 0.063666202375 0 0.13296944625 0 0.294304125 0 0 0.0761237083 0.0245453775 0.088885565 0 0 0.1433394475 0 0 0 0 0 0 0 0.125163395625 0.010562745375 0 0 0.21958095 0 0 0.0916857875 0.14933946875 0 0.08588200875 0.1118434085 0.0342369875 0.016993925 0 0.0759696840375 0 0 0.0450969175 0 -0.0133949755875 0.09843781146375 0 0.213772825 0.1320363633375 0 0.15238139 0 0 0 0 0 0 0 0.13250362375 0 0.0203316545 -0.001957679125 0 0 0.03893252775 0 0.003755641 0.065364383125 0.15130925 0.08177525 0.05102669725 0 0.036970390875 0 0 0.212395 0 0.098071300375 0.14713505 0 0.117282 -0.0014135828875 0 0 0 0 0.0985694225 0.087967835 0 -0.02996604916875 0 0.164452503125 0.0880906339 0 0 0 0 0 0 0 0.10796538975 0.1781831427875 0 0 0 0 0.0374067165 0 0 0 0 0 0 0 0 0 0 0 -0.000335017625000001 0 0 0.19569275625 0 0 0 0.037135309625 0.04222784843375 0 0 0 0 0 0 0.09102112625 0 0.038388806 -0.049752245625 0 0 0 0 -0.01837827125 0.04660236575 0.077160875 0 0 0 0 0 0 0.093793676425 0 0 0 0 0.090387486625 0 0 0 0.0616263737375 0 0 0.20557123125 0 0 0 0 0.1050068035 0 0.118510692875 0.057037100375 0 0 0 0 0 0 0.1141700756375 0 -0.002326716535 0 0 0 0 0 0.057121189125 0 0.0250990331175 0.0713040875 0 0 0 0 0 0.04327492875 0 0 0 0 0 0 0 0 0.07675414125 0.0567379335 0.048538396875 0 0 0 0 0.00209847962374999 0 0 0 0 0 0 0 0 0 0 0 0 0 0 0 0 0 0.1600829125 0 0.133783498875 0.08263755875 0 0.1627757 0.123836220875 0 0 0.065668208375 0.12469555 0.112543716 0 0 0 0 0 0 0 0 0 0 0 0 0 0 0 0 0 0 0 0.080759635175 0 0 0 0 0 0 0 0 0 0.05849425 0 0 0 -0.01491001875 0 0 0 0 0 0 0 0 0.145298225 0 0 0 0 0.0704261115125 0.092984345375 0.146373263375 0.101479178 0 0 0 0 0 0.2737832975 0.11581487575 0 0.033787614125 0 0 0.050982742125 0.22974975 0 0 0 0.12373325 0.158725030625 0 0.134784175 0 0 0.1577067709625 0 0 0 0.128351625 0 0 0 0.07669778575 0.1954765200375 0.1084210065 0 0.125200480125 0 0.0721425295 0 0 0 0 0 0 -0.032360252125 0 0.09092945375 0 0 0 0 0 0 0.165877025 -0.0221360449375 0.06192794375 0 0 0 0 0 0 0 0.086290932 0 0 0 0 0 0.09727699625 0 0.042347975 0 0 0 0.1747802525 0.100500999825 0.04521945295 0.0903444205 0.0954807575 0 0.047651670075 0.105887477375 0 0.0797548645 0 0 0 0 0 0 0.124262875 0 0 0.1180636125 0.12997854275 0 0 0 0 0 0.0818674075 0 0.1384377125 0 0.220388625 0 0 0 0 0 0 0.14250709775 0 0 0 0 0 0 0 0 0 0.055935204875 0 0 0.0837873225 0.0818560255 0 0 0 0 0.084957475 0.1704134725 0 0 0 0 0.024921413625 0 0 0 0 0 0 0 0 0 0 0 0 0.144695862375 0 0 0.118063625 0 0 -0.0042994647125 0.06470424205 0.017732925 0 -0.017769868625 0.172584355 -0.0678487955125 0 0 0 0 0 0 0 0 0.03361560325 0 0.0818407070125 0.059191975 0 0 0.23826775 0 0.00857679932875 0.040348626875 0.07910261175 0 0.07238432075 0.010826021025 0.1911383815 0.01713347 0 0 0 0 0 0 0 0 0 0.0695827121625 0 0 0 0.0942286301125 0 -0.0737955708 0 0 0.101652327625 0.14495141625 0 0 0 0 0 0 0 0 0 0 0 0 0 0 0 0 0 0 0.129384884625 0 0 0 0 0 0 0 0 0 0 0 0 0 0 0 0 0 0 0 0 0 0 0 0 0 0 0 0 0 0 0 0 0 0 0 0 0 0 0 0 0 0 0 0 0 0 0 0 0 0 0 0 0 0 0.11260390875 0 0.0349053388125 0 0.043297315625 0 0 0.0037377445 0 0 0 0 0 0 0 0 0 0 0 0 0.0075550955875 0.05174142875 0 0 0 0 0 0 0 0 0 0 0 0.150820432375 0 0.1358567875 0.0500698425 0 0 0 0 0 0 0 0 0 0.1164858625 0 0 0.08097966625 0.0744128925 0.033754149125 0 0 0 0.0277812728875 0.102136644625 0 0 0 0 0.002203970675 0 0.12891074625 0.2601099521125 0.1541470447875 0 0 0 0 0 0.267679625 0.13121667075 0.1304314035 0 0.0438400285 0.11701691875 0.07573166125 0 0 0.0324165325 0.147079315023875 0.146521501 0 0 0 0 0 0 -0.02075452559125 0.23263096375 0 0 0.165716015625 0.11183278425 0.09857613625 0 0 0.078520268075 0 0.1263528355 0.0993166575 0 0.18026580075 0.254140625 0.216915625 0 0 0.0124648404125 0 0 0.09179875 0 0 0 0 0.09330100375 0 0 0 0 0 0.084521238925 0.147476 0 0 0 0 0 0.09409922875 0.0209502463875 0 0 0 0 0 0 0 0 -0.01265549705 0 0 0 0 0 0 0 0 0 0.11622482875 0 0 0.177068625 0 0 0 0.0826117975 0.0244963291375 0 0.086174019625 0 0 0 0 0.1109689205125 -0.0494668852385 0 0 0 0.0809766605 0 0 0.09078497665 0 0 0 0 0 -0.00541119062500001 0 0.1043593825 0 0 0.1211432095 0 0 0 0 0 0 0 0 0.131384765 0.12694629125 0.10317723975 0.1027187568 0 0 0.1494195475 0 0 0 0 0.1098683 0 0 0 0 0 0.13264234125 0 0 0 0 0 0 0 0.072135392125 0 0 0 0 0 0 0 0 0 0.02054608625 0 0 0 0 0 0.07196093125 0 0.0693657325 0 0 0 0 0 0.0995224052375 0 0 0 0 0 0 0 0 0 0.118848965 0 0 0 -0.0140036616375 0 0 0 -0.0021685325 0 -0.0304249569175 0 0 0 0 0.19244638625 0.164630327625 0 0 0 0 0.14811964125 0 0 0 0 0 0 0 0 0.01800712375 0 0 0 0 0 0 0.06292090625 0.119119777 0 0 0 0.0179588635 0 0 0.0882126 0 0 0 0 0 0 0.065934977 0.023165465875 0 0.16563202625 0.11119975 0 0.033047373375 0 0 0 0 0 0.133987 0 0 0.1216372925 -0.019168776625 0 0.104023074625 0 0.142851585 0.0122241480125 0 0.055638246375 0 0 0.04214666125 0 0.0542425015 0 0.16556625 0 0 0 0 -0.00381114925 0 0 0 0 0.18787375 0.10494733875 0 0.16921606875 0 0 0 0 0 0.146878375 0 0.0528897395 0 0.074112725 0.12871413625 0.2721020375 0.117432487875 0.115591925 0 0.027203403125 0 0.2167425 0 0.143534746625 0.236243375 0 0 0 0 0 0 0.09653671575 0 0 0 0 0.1223517425 0 0 0 0 0 0 0 0 0 0 0 0 0 0.179708809 0 0 0 0 0.0489441725 0.0708854225 0 0.0337661651125 0 0 0 0.110884978875 0.1176155 0 0 0 0.137231855 0 0 0.1947517375 0 0 0 0.06432552925 0 0 0 -0.0110970891125 0 0 0 0 0.15409924875 0 0 0.029229167125 0.120166 0 0 0 0 0 0 0.093531302725 0.047333704325 0 0 0.0919779227 0 0.09052697008125 0.05921983175 0 0 0.107358997375 0 0.03149172125 0 0.030870226 0 0 0.1613446743875 0 0 0 0 0 0 0.11042763875 0 0 0 0 0.103604271725 0.013573561375 0 0 0 0 0 0 0 0 0 0 0.049218182875 0 0 0 0 0 0.1143726075 0.168781027775 0.1690215375 0.120711472125 0 0 0.0371906975375 0.1332272625 -0.019055632375 0 0 0.1211344645 0 0 0 -0.00141880543750001 0 0 0 0 0 0 0.05231573925 0 0.133056375 0 0 0 0.107923272625 0 0 0 0 0 0 0 0 0 0.203879375 0.20920714175 0 0 0 0 0 0 0.0796008945 0 0.115333936125 0.0296490023625 0 0 0 0.2431978125 0 0.062680335175 0 0 0 0 0 0 0 0 0 0 0 0.124631654875 0 0 0 0 0 0 0.14873943625 0 0 0 0 0 0.26429882375 0.1423554175 0 0 0.1022422975 0 0.0730761622625 0 0.12272436875 0 0 0 0 0.11272448125 0 0 0 0 0.038653405875 0.0183804147125 0.08206863625 0.0347848223125 0 0 0 0 0 0 0 0 0 0 0 0 0.1654491393625 0 0 0.039717925 0 0.14373934 0 0 0 0 0 0 0 0 0 0 0.112927875 0 0 0.11688026075 0 0 0 0 0 0 0 0.1888791355 0.202373625 0 0.065930255 0.10893571375 0 0 0.164712575 0 0 0 0 0 0 0.092079990125 0 0.150616105 0.21469375875 0 0 0 0 0 0 0 0 0 0.1999190625 0.13962268125 0 0.0756373576 0.1371537750625 0.035444819125 0.1031666968125 0 0 0 0 0 0 0.14490022 0 0 0 -0.0444620527875 0.107838575 0 0 0.01784326875 0 0.078658516375 0.078055775875 0 0 0 0.10474305275 0 0 0.023652819125 0 0 0 0 0 0 0 0 0 0 0 0 0 0 0 0 0 0 0 0.07741411842125 0 -0.000520692500000001 0 0.065393308 0 0 0 0 0 0 0 0 0 0 0 0.1265222672 0 0 0 0 0 0 0 0 0 0 0 0 0.00480124612500001 0 0 0 0 0 0.16796188533625 0 0 0 0 0 0 0 0 0 0 0.13404733769375 0 0 0.140086150625 0.20127508625 0 0.041442575 0 0.04621333875 0 0.035206185175 0 0.142495 0.168141878875 -0.0649193167875 0.206553375 0 0 0 0.143495755 -0.022091289125 0.047966890125 0 0.0369641783125 0.092209844125 0 0 0 0 0 0 0 0.086432285 0 0.048681902025 0 0 -0.0136475058 0.103216241125 0 0 0 0.13325016025 0 0 0.100945563975 0.25323525 0.05363341625 0 0.024327782625 -0.04388039141125 0 0 0 0 0 0.0667897345 0 0.041169629375 0.1115946225 0 0 0 0 0 0 0 0 0 0 -0.04211321916625 0 0 0 0.14375555 0.1863613975 0 0.1256517775 0.08405395 0.0986994495 0 0 0.070566743275 0 0 0 0.06311554 0 0 0.18536991875 0 0 0 0 0 0 0 0 0 0 0 0 0 0 0 0 0 0.019350796315 0 0 0.07150656625 0.023442547075 0 0 0 0 0 0 0 0 0 0 0.06087191825 0 -0.003714825325 0 0.117953100625 0 0 0 0.096615658625 0.1772664825 0 0 0 0 0 0 0 0.30854948851125 0 0 0 0 0.14240356 0 0 0 0 0 0 0 0.1229148125 0.11247728225 0 0 0 0 0 0 0 0 0 0 0 0 0 0 0.04810842075 0 0 0 0 0 -0.0115657328375 0 0 0 0 0 0 0.0651625736375 0.096207523125 0 0 0 0.1456234495 0.130259125 0 0.11751435635 0 0 0 0.180573875 0 0 0 0 0 0 0.1067425775 0 0.039023700125 0 0 0 0 0 0 0 0 0 0 0 0 0 0 0 0 0 0 0 0 0 0.011891816975 0 0 0.139415876875 0 -0.038472506125 0 0.1290055 0 0 0 0 0 0 0.272623125 0.09750950625 0 0.0315671764625 0 0 0 0 0 0 0 0 0 0 0 0.0823530354625 0 0 0 0 0 0 0 0.034651794 0.11629332125 0 0 0.1168632463625 0 0 0 0 0 0 0 0.111319175 0 0 0.074803994875 0 0 0 0 0 0 0 0 0 0 0.09050143875 0.179802625 0.11058309925 0 0 0 0 0 0 0 0 0 0.155090003125 0 0 0 0 0 0 0 0 0 0 0 0.023113357813375 0 0 0.078743023 0.090477349625 0.125532 0 0.19313376625 0.118161009175 0 0 0 0.090558125 0.10445588175 0 0 0 0 0 0 0 0 0.142800375 0 0 0 0.1467778528875 0 0 0 0 0.166300933875 0.105488911375 0 0 0 0 0.09569382075 0 0 0 0 0.0092491252125 0 0 0 0 0 0 0 0 0 0 0 0 0 0 0 0 0.02544571625 0 0 0 0 0 0.06218015925 0.19116675 0 0 0.1317568125 0 0 0 0 0 0.244842625 0 0 0 0 0 0 0.0514790545 0 0 0 0 0 0 0 0 0 0 0 0 0 0 0 -0.0088956825 0 0 -0.0378017207625 0 0 0 0 0 0 -0.06982355 0 0 0 0 0 0 0 0 0 0 0 0 0.0887777 0.1286038897375 0 0.11043157125 0.05576257535 0 0 0.2658746525 0 0.185145901125 0 0 0 0.11563615575 0 0 0 0.1359611168315 0 0 0 0 0 0 0 0 0 -0.0784486667375 0 0 0 0 0 0.020619895875 0.0347536583 0 0 0.163238075 0 0 0 0 0 0 0 0 0 0.11828325 0 0 0 0 0.1550734535625 0.08689394925 0.155399125 0 0 0 -0.066998809875 0 0.0181949064675 0 0 0 0 0 0 0 0 0 0 0 0 0 0 0 0 0 0.03791932800875 0.0361015011125 0 0 0 0 0 0 0.0016643319125 0 0 0 0 0 0 0 0 0 0 0 0 0 0 0 0.11513344725 0 0 0 0 0 0 0 0 0 0 0 0.062430393125 0.09263420375 0 0 0 0.1078312375 0 0.109974015 0 0 -0.00035910375 0 0 0 0 0 0 0.0761925 0.174948125 0 0.2044805 0.193141625 0.234561933625 0 0.1742540071875 0.1637305 0 0 0.0756911864875 0 0 0.060634634875 0 0 0 0 0 0 0 0 0 0 0 0 0 0 0 0 0 0 0 0 0 0 0 0 0 0 0 0 0 0 0.00214747099999999 0 0.14711022375 0 0.12943408625 0.0891596421625 0 0 0 0 0 0 0 0 0 0 0 0 0 0 0 0.097800995 0 0 0 0 0 0 0 0 0 0 0 0 0 0 0 0.1665655 0.0226361379875 0 0.108070125 0 0.0802684845125 0 0 0 -0.050251713125 0 0 0 0 0 0 0.0950336711 0 0 0 0 0 0 0 0.184281375 0 0.1196631572625 0.139625625 0 0 0.07906343 0 0 0.1060476751875 0.10804640543125 0 0 0.056491104375 0.0806886525 0.17056825 0.045492648975 0 0 0 0 0.00366855875 0.2008927365875 0 0 0 0 0.132384875 0.05250604125 0 0 0 0 0 0.129923797125 0.042368698875 0 0 0 0 0 0 0.014245981275 0 0 0 0 0 0 0.145156482375 0 0 0.066044099429625 0 0 0 0 0 0 0.0441733268875 0 0 0 0.03099660125 0.05040813725 0.16130618125 0.1676882829875 0 0 -0.04890852795 0 0.127037 0 0 0 0 0 0 0 0.13138425 0.0971263875 0 0 0 0.1511819075 0.0786049095 0.0071088284625 0 0 0.0950823445 0 0.074366129125 0 0 0 0.031280467375 0 0 0 0 0 0 0.0970571025 0.13043113675 0.24715985375 0.11434676375 0 0.09635717625 0.0769076875 0.03872468125 0 0 0 0.09969943625 0 0 0 0.05712567525 0 0 0 0.07871818625 0.222112833625 0 0 0 0.0787397317 0 0 0.0923925 0.1573748675 0 0 0 0 0.07636730125 0 0 0 0 0 0.123886041625 0 0 0 0 0 0 0.096574407 0 0.056984445625 0 0 0 0 0.174087 0.0429610796875 0.140824 0 0.285902375 0.1616212477625 0.128082437 0 0.19552626375 0.13328731725 0.184547084625 0 0 0 0.21938475 0.046439177625 0.11302209375 0 0.0638497 0 0.081115409875 0.1404754689875 0 0 0 0 0 0 0 0.21799325 0.01458797425 0 0 0 0 0 0 0 0.173852375 0 0 0 0 0 0 0 0 0 0 0 0 0 0.04743335775 0 0 0 0 0 0 0 0 0 0 0 0 0 0 0 0 0.045965401125 0 0 0 0 0 0 0 0 0.0437140896 0.112915856375 0 0 -0.0047104407625 0 0 0 0 0 0 0 0.19364391775 -0.0894432875 0 0 0 0 0 0 0 0 0 0 0 0 0 0 0 0 0 0 0.1909719192875 0 0.118437512675 0 0 0 0 0 0 0.058434228375 0 0 0 0 0 0 0 0 0 0.13352318945 0.12833037730125 0.0834485625 0.117891476625 0 0 0 0 0 -0.033039454375 0 -0.0853960207875 0 0 0.026909375625 0 0 0 0.018611421375 0 0 0 0 0 0 0 0.071867979375 0 0 0 0 0 0 0 0.058608266875 0 0 0 0 0 0 0 0 0 0 0 0 0.0577018333 0 0.069933302475 0 0 0.0646764936875 0 0 0 0 0 0 0 0.095905341375 0.100019333625 0.05154742375 0 0 0 -0.00456091587499999 0 0 0 0 0 0.11736904234625 0 0 0.1432011218 0 0 0.181473764125 0 0 0.140590693125 0 0 0 0 0 0 0 0 0 0 0 0 0 0 0 0 0.050458483625 0.0672740875 0.166391671125 0 0 0 0 0 0 0 0 0 0 0 0 0 0 0 0 0 0 0 0.0991926620125 0.13597965 0 0 0 0 0 0 0 0 0 0 0 0 0 0 0 0 0 0 0 0 0 0 0 0 0 0 0 0.1404076210875 0.09445313980875 0 0 0 0 0 0 0 0 0 0 0 0 -0.0190009304625 0 0 0 0 0 0 0 0 0 0 -0.0583637025 0 0 0 0 0 0 0 0 0 0 0 0.174818175375 0 0 0 0 0 0 0 0 0 0 0 0 0 0 0 0 0 0.011711752 0 0 0 0 0 0 0 0 0 0 0 0 0 0 0 0.044368325875 0.1301048075 0 0 0 0 0 0 0 0 0.2185485285 0 0 0.1218848525 0 0 0 0 0 0 0 0.171767858 0 0 0 0.169229125 0 0 0.200861175 0 0 0 0 0 0 0 0 0.05431168175 0.130321866125 0.148416314475 0 0 0.1113395 0 0 0 0.1422187900125 0 0 0.078986165625 0 0 0.0687667402 0.084476840325 0 0 0 0.059302029375 0.1667075 0 0.0611418974875 0.0820905755 0.078920512375 0 0 0 0.127183469875 0 0.169921 0 0 0 0.14524141675 0.03108995875 0 0.012659419175 0.0824494015 0.1751618235 0 0.084277326 0 0 0 0 0 0.1171805 0 0 0.020619909125 0 0.118485275125 0.0330845571875 0 0 0 0 0 0.165369625 0 0 0 0 0 0 0 0 0.0518982744425 0 0 0.0313858358625 0.024693945 0 0.0298731275 0.13716367 0.113946203625 0 0 0 0 0.0517713767875 0 0 0 0 0 0 0.080259691625 0 0 0 0 0 0.13992935125 0.10290782475 0.12237488875 0 0 0.14278088375 0 0 0.01432551675 0 0.05682135 0 0 0.0236990575625 0.10126272325 0 0 0 0 0.031634816625 0.1432289325 0 0 0 0 0 0 0 0.147572 0.18526249375 0 0 0.034720028 0 0 0 0 0 0.01803827725 0.2390424145 0 0 0 0 0 0 0.0644509385625 0 0 0.115702875 0.0555961802 0 0 0 0 0.06359623825 0.076894176875 0 0 0.0655291051125 0 0 0 0 0 0 0 0 0 0 0.02594976125 0 0 0.05583280875 0 0 0 0 0 0 0 0.0516703 0 0 0 0 0.16822080875 0 0 -0.0186457338 0 0.0618190574625 0 0.083123625 0.1007524940125 0 0 0 0 0.0186106072875 0 0 0 0 0.01955839684875 0 0 0.128985082375 0.052798790375 0 0 0 0 0 0 0 0 0 0.0173268575 0.0970506875 0 0 0 0.22896185425 0.1011165375 0 0 0 0 0 0 0 0 0 0.000863518749999998 0 0 0.0368945028125 0 0 0 0 0 0.036355318875 0 0 0 0.151743678125 0.0619958875 0 0 0 0 0.173902786 0.239137113 0 0.0839417260625 0.128504 0 -0.000235894912499995 0 0 0 0 0.198762 0 0.0275513635 0 0.15487641875 0 0 0 0 0.01243489125 0 0 0 0 0.1060612898125 0.27239625 0.0717382993125 0 0 0 0 0 0 0 0 0.0283822372625 0 0 0 0 0 0.118786335375 0.17830025 0 0 0 0.12104940125 0.1001663779 0.0980035 0.094845813125 0 0 0 0 0 0 0 0 0 0.077545353625 0 0 0 0 0.160283635125 0.171091732125 0 0 0 0 0 0 -0.035153559875 0 0 0 0 0.131438751525 0 0 0.106767518875 0 0.048383819375 0 0.0140047413625 0 0 0 0 0.1124261125 0 0 0 0.11280696375 0.0804199584375 0 0 -0.0479757755 0.146018125 0 0 0 0.1007095968875 0 0 0 0 0 0 0 0 0 0 0 0.063572339425 0 0.1481080125 0 0.14879812125 0.07762176875 0.07671916275 0.1134465 0.1730495022625 0 0 0 0.10737107625 0.150026125 0.14568337 0.1717419388375 0.116843420125 0 0 0 0 0 0.0973609750375 0 0 0 0.077967620625 0 0 0.05334414075 0 0 0 0.142579133725 0 0 0 0 0 0 0 0.0527001925 0 0.13725875 0.174085625 0.1054615575 0.22595013125 0 0 0 0 0 0 0.10724432825 0 -0.064460878725 0 0 0 0.157076 0.09159828875 0 -0.045661927625 0 0.133331625 0 0 0 0.0374680705 0 0 0 0.0693364731 0.120262719 0 0 0.1468275007875 0 0 0 0 0 0.1204363125 0.02092520875 0 0.065219144875 0 0.1614552089125 0.013976744 0 0 0 0 0 0 0 0 0.1262409465 0.064051525 0 0.067554704 0 0.0981027525 0.136093456375 -0.0440264197125 0.1040668161375 0 -0.0162427438125 0 0 0 0 0 0 0 0 0 0 0.1749467359 0.21238652375 0 0 0.0423807305 0 0 0 0 0 0.18680805 0.15162435 0 0.1132501765 0 0 0 0 0 0 0 0.009299716125 0.1192516275 0 0 0 0 0.122131328875 0 0 0.105432143875 0.077672614275 0 0 0 0 0 0.17162850925 0.07223507975 0.1317802 0 0 0 0.0443647190375 0 0.16503975 0.1854256 0 0.17509975 0.10113462925 0 0.1344873625 0 -0.01124781675 0 0 0.117457541525 0 0 0 0 0 0 0 0 0 0.06693529875 0 0 0 0 0 0 0 0.0947110425 0 0 0 0 0 0 0 0 0 0 0 0 0 0 0 0 0 0.211649125 0 0 0 0 0 0 0 0 0 0.1489143155 -0.01757743 0 0 0 0 0 0 0 0 0 0 0 0 0 0 0 0 0.156394475 0 0 0 0 0 0 0 0 0 0 0 0 0.059911265875 0.128678475 0 0 0 0.1028630632 0 0 0 0 0.103109586375 0.037159541375 0 0 0 0 0 0 0 0 0 0.0595883775 0 0 0 0 0 0 0 0 0 0 0 0 0.06039705 0.08340173525 0 0 0.01558341775 0 0 0 -0.029966808938075 0 0 0 0.16842283625 0 0 0 0.119823729 0.0418971425 0 0 0.106269832625 0 0.11482239575 0 0 0 0 0 0 0.08260164 0.13968528325 0.190858125 0 0.1051468225 0.179915625 0 0 0.1833206622375 0.0309567105 0.120528665 0 0.055839561875 0 0.091282186 0.097695585135 0.217512275 0 0 0.1332123375 0 0 0 0 0 0.09157883875 0 0 0 0 0 0 0 0 0.10190644 0 0.0101041126375 0 0.2151538575 0.063348895 0 0 0 0 0 0 0 0 0.089142104875 0 0 0 0 0 0 0 0 0 0 0 0 0 0 0.17474725 0.1106644125 0 0 0 0 0 0.1084977868625 0 0 0.07836598575 0 0 0.022061151625 0.106361891 0 0.06694061897875 0 0 0 0 0 0 0 0 0 0.08870980375 0.076849953 0 0 0 0 0 0.126331 0 0.14689925 0 0 0 0 0 0 0 0 0.151003075 0.072204176 0 0.08199074875 0 0 0 0 -0.06189799995 0 0 0 0 0 -0.0147811649 0 0 0.128882345875 0 0 0 0 0 0 -0.0155814970625 0 0 0 0 0.09132936025 0.082044138625 0.084988041625 0 0 0 0 0.158557625 0.11109805725 0 0 0.157302477375 0 0 0 0 0 0.0883051346875 0.013272232375 0.13472078775 0 0.04758807755 0.0706510824375 0.097610606625 0.0378664173625 0 0 0.085260225 0 0.0702258115 0 0.07098195 0.02559642425 0 0 0 0 0 0.1587787775 0 0.201681 0 0 0 0 0 0 0 0 0.169471 0 0 0 0 0.10009911775 0 0 0 0 0 0.0678327309025 0 0 0.1581157775 0 0 0 0 0 0 0 0 0 0 0.041289878 0 0 0 0.13064525 0 0 0 0.004526655375 0 0 0 0 0 0.1783088275 0 0 0 0 0 0 0 0 0 0 0 0 0.14791705 0 0 0 0.15487072315 0 0.057064369 0 0 0.042240850125 0 0 0 0 0.17004375 0.01107216615 0 0 0 0 0 0 0 0 0 0.157191 0.069606752 0.03487133 0 0 0 0.10533658375 0 0 0 0 -0.00294335645 0 0 0.102401779525 0 0 0.048820376125 0 0 0 0 0 0 0 0 0 0.114039974 0.240682125 0 0.044420769625 0.143323927375 0 0 0 0.1119020060625 0 -0.003171292375 0.059750832725 0.130063948125 0.09933522581375 0.2083511 0.038161088425 0.063259174125 0 0.17353380875 0 0 0 0 0 0 0 0 0 0 0 0 0 0 0.0220947507125 0 0 0 -0.00752928133625 0 0 0 0.042111875 0 0 -0.00561059625 0 0 0.126554 0.1333865 0 0 0 0 0 0 0 0.052835285 0.14933955 0 0 0.13656631 0 0.14733967425 0 0 0 0 0 0.0418981050125 0 0 0 0 0 0 0 0 0.08916 0.12624436125 0.083362998 0 0.09478825 0 0 0 0 0 0.0300331875 0 -0.01921478705 0 0.13306248125 0.206653093625 0 0 0 0 0.139202819625 0 0 0 0 0 0 0 0 0.078487062875 0.04870315625 0 0.066313955875 0 0 0 0 0 0.060238574125 0 0 0 0.0352635861375 0 0 0.0142457322625 0.168501565 0.081177767375 0.0446869414825 0.137838058 0.13752725 0 0 0 0 0 0 -0.011232962275 0.05795220125 0 0 0.00618969435 0 0 0.009697900125 0.137710005 0 0.12161339 0 0 0 0 0 0 0.00775257087500001 0 0 0 0 0 0 0.0758331825 0 0 0 0.1501427925 0 0 0 0 0 0 0 0 0 0 0 0 0 0 0 0 0.063107505 0 0 0 0.159370608 0 0 0 0 0 0 0.136257257875 0 -0.0114526815 0.172416980375 0 0 0 0 0 0 -0.027151509875 0 0 0 0 0 0 0.074791896625 0.092378493875 0.15346392025 0 0 0.09116864900625 0 0 0.14124391975 0.1538066675 0 0 0 0 0 0 0.085172445125 0 0 0 0 0 0 0 0.0689211156125 0 0 0 0 0 0 0 0 0 0 0 0.1058925111875 0.043242182425 0 0.11232925 0 0 0 0 0 0 0 0 0 0 0.0337237389625 0.12857107775 0.0990352252125 0.19037238379191 0 0.3622405034 0 -0.04286110875 0 0 0 0 -0.06473686375 0 0 0.1086464625 -0.0209777488625 0.06356853865 0 0 0 0 0 0 0.0856772925 0 0 0 0.1472114115 0 0 0 0 0 0 0 0 0 0 0 0 0.178814655875 0 0 8.44648374999973e-05 0 0 0.184231064875 0.074326491125 0 0 0 0.122985259 0.0580204225 0.0690174125 0 0 0 0 0 0.0847390445 0 0.0859856585375 0 0 0.13547600169375 0 0 0 0 0 0 0 0 0.05927342625 0 0 0 0 0 0 0 0.061674848125 0.126855803625 0 0 0.1724576857925 0 0 0 0 0 0.076787441225 0 0 0 0 0 0 0 0 0.099893516625 0 0 0 0 0 0.13252450875 0.1416660543375 0 0 0.0656766405125 0 0 0 0.106802375 0.118684588125 0.08005926025 0.158693153325 0.0570434355125 0 0 0 0 0 0.109673469 0.08285721205 0 0 0 0.120133211525 0 0 0 0 0 0 0 0 0 0 0.12152912315 0 0 0 0.0722801375 0.063459924 0 0.081444985 0 0 0 0 0 0 0 0 0 0 0.09843172875 0 0.024568019375 0 0.0444677570875 0 0 0 0.1542413034775 0 0.138958739625 0 0 0.0534233965 0 0 0 0 0 0 0 0 0 0.10316844875 0 0 0 0.152101781875 0 0 0 0.144790351125 0 0 0 0 0 0 0 0 0 0 0 0 0 0 0 0.044375478375 0.15941842925 0 0.117254783 0 0.00460985085 0.00766984033750001 0 0 0 0 0 0 0 0 0.044154919 0 0 0 0 0 0.146089775 0 0 0 0 0 0.2118479240625 0 0 -0.026175708375 0 0 0 0 0 0 0 0 0 0 0 0 0 0 0 0 0 0 0 0 0 0 0 0 0 0 0 0 0 0 0 0 0 0 0 0 0 0 0 0.08144975975 0 0.0333472525625 0 0 0 0 0 0 0 0.081080976097125 0 0 0 0 0 0 0 0 0 0 0 0.162876975 0.1039583102 0 0 0 0 0 0 0.1235437725 0 0 0 0 0 0 0 0 0.09360653975 0 0.0631086752375 0 0 0 0.047458225 0 0 0 0 0 0 0 0 0 0 0.048639964 0 0 0 0 0 0 0 0 0 0 0 0 0 0 0.040931443375 0 0 0.1436603065 0 0 0.09516981875 0 0.152626333875 0.096103148 0.11197909875 0 0 0 0 0 0 0 0 0 0 0 0 0 0 0 0 0 0 0 0 0 0 0 0 0 0 0.1210060515 0 0 0 0 0.12525698175 0 0 0 0 0 0.00525635625 0.1406611524125 -0.038136479875 0 0.16800135975 0 0 0.0342084905 0 0.021562097725 0.0885607890125 0.084917687325 0 0.009399888375 0 0.025985003 0 0 0 0.016466033875 0 0.048092904875 0 0 0 0 0 0 0 0 0 0.09739543225 0 0 0.082756675 0 0.0273042425 0 0 0 0 0 0 0.02554529775 0.11189879425 0.226124224625 0.119759625 0.049492386625 0 0 0 0 0 0 0 0.13404581375 0 0 0 0 0 0 0 0.111664859625 0 0.0581749247925 0 0 0 0 0 0 0 0 0 0 0 0 0 0 0 0 0 -0.0026912925 0 0 0.075105875 0 0.067159908 0 0 0.18236463875 0 0.0792612212375 0 0 0.120155665144375 0 0 0 0.12711806125 0 0.0905203261375 0 0 0 0.0039423625625 0.04003182325 0 0.118560375 0 0 0 0 0 0 0 0 0 0 0 0 0 0 0 0 0 0 0 0 0 0.18635942 0 0 0 0 0 0 0 0 0 0 0 0 0 0 0 0 0 0 0.12547008775 0.101278640125 0 0 0.126028052125 0 0 0.00694614925 -0.09982469375 0 0.02035601725 0 0 0.02440180925 0 0.18959238 0.1665426345 0 0 0 0 0 0 0 0 0.066736761625 0 0 0 0 0 0 0.0454258743025 0.074846535075 0 0 0 0 0 0 0 0.018814175 0 0 0 0 0 0.0656287285 0 0 0.12786024325 0 0 0 0.0102037625 0 0 0 0 0 0 0 0 0 0 0 0 0 0 0 0 0 0 0 0 0 0 0 0 0 0 0 0 0 0 0 0 0 0 0 0.154489625 0.2613415 0 0.06871461025 0 0 0 0 0 0 0 0.22341955625 0 0 0.077575562375 0 0 0 0 0 0 0.066379095 0.0111715745125 0 -0.000607823749999996 0 0.185081125 0 0 0 0 -0.055697289125 -0.01468173 0.0211777771125 0 0 -0.05833066975 0.026943761625 0.03563207 0.180705 0 0 0.077202047675 0.085898827625 0 0.08920573125 0 0 0 0.02380855925 0 0 0 0 0.05701252125 0 0 0.042095 0 0.02333657255 0.11204655375 0 0 0 -0.0407852625 0.113902375 0 0.214500625 0.155081715875 0.093071524625 0.117085100675 0.195457723375 0 -0.01055291875 0 0.023094903125 0 0 0.09849779875 0.04272829615 0.072752855125 0.040048534425 0.152760375 0 0 0 0.0114125991625 0 0 0 0.07512402375 0 0 0 0 0 0 0 0 0 0.064602475 0 0 0 0 0 0 0 0 -0.0342349375375 0 0 0 0 0 0.1314997831 0 0 0 0 0 0 0 0 0 0 0 0 0 0 0 0 0 0 0 0 0 0 0 0 0 0.151494484 0 0 0 0 0.08648743925 0 0 0.0752558805 0 0 0 0 0 0 0 0 0 0 0 0 0 0 0 0 0.079538974 0 0 0.0841980125 0 0 0 0 0 0 0 0 0.046885635 0 0 0.09082101825 0.00416870249999999 0 0.09045609601625 0.0905999852875 0 -0.013721552075 0 0 0 0 0 0 0 0 0.14283895 0 0 0 -0.000747668750000002 0 0.003705831625 0 0.069815775525 0 0 -0.0016308410375 0 0 0 0 0 0 0 0 0 0 0 0.116568125 0.02095709375 0.11871731125 0 0 0 0.1920343130375 0 0 0 0.13741875 0 0 0 0 0 0 0 0 0.047280743125 0 0 0 0 0 0 0 0.016862648105 0 0 0 0 0 0 0.0270925997375 0 0 0 0 0 -0.082888347 0 0.0048522580875 0 0 0 0 0 0.148733706 0 0 0.1681297225 0.123491985 0 0 0 0.184396 0 0 0 0 0 0 0 0 0 0 0 0 0.1873814825 0 0 0 0.134020726375 0.10476472375 0 0.14281775 0 0.16275866625 0.11006921625 0 0.14073401475 0.13738457375 0.026416734375 0.101286966125 0.1096694125 0 0.19351469328 0.10797154964 0.147692302645 0 0 0 0 0 0 0 0.0738653875 0.139780654 0 0 0.060000987625 0 0 0 0 0 0 0 0 0.120485198125 0 0 0 0.060043639375 0 0.1070046565 0.1102823 0 0 0 0 0 0 0 0 0 0 0 0.0889380425 0 0 0 0 0 0 0 0 0 0 0 0 0 0.045039142625 0.105957604 0.143634778875 0 0 0.130664883925 0 0.0321577075 0.131053032125 0 0.11821196125 0 0 0 0.037324121775 0 0.01893164025 0 0 0 0 0 0 0 0 0 0 0.05986606875 0 0 0 0.100123634875 0 0 0.221660527625 0.1180893775 0 0 0.13846880725 0 0 0 0.05082358125 0 -0.04295287425 0 0 0.1835642441 0.006052162875 0 0 0 0 0 0 0 0 0 0 0 0 0.0809310481375 0 0.10653112375 0 0 0 0 0 0.219571875 0.16402708125 0.238676375 0.182289654625 0 0 0 0 0 0.0545918 0 0.136357774125 0 0 0 0 0 0.19166375 0 0 0 0 0 -0.000301849625000003 0 0 0 0.0340194985875 0 0 0 0 0.207322497 0.0606797346 0 0 0 0.09186878875 0.07305567 0 0.113991625 0 0 0 0 0 0 0.0385087 0 0 0.0473500945 0 0 0.0035848846 0 0 0 0 0.23454325 0 0 0 0 0 0.114802875 0 -0.0024177928 0 0 0 0 0 0 0 0 0.05667559125 0.00686488000000001 -0.0150733485 0 0 0 0 0 0 0 0 0 0 0 0 0.0694718 0 0 0 0 0 0 0 0 0 0 0.032062147625 0 0 0 0 0 0 0 0 0 0 0 -0.019678567675 0 0.0430142375 0.0565156137875 -0.013692138125 0.13308426745 0 0 0.009408634725 0 0 0 0 0 0 0 0.0091553316375 0 0 0 0 0 0 0 0 0 0 0.065780746125 0.0304433725 0 0 0 0 0 0 0 0 0 0 0 0 0 0 0 0 0 0 0 0.0651888077 0.0628323125 0 0 0 0 0 0 0 0 0 0 0 0 0 0 0.149248725 0 0 0 0.0789248225 0 0 0 0 0.033450148 0 0.0313149 0 0.1491285 0 0 0 0 0 0 0 0 0 0 0 0.053619920025 0.052576560375 0 0.197523999 0.01640064775 0 0 0.1118664315 0 0 0 0.15784380925 0.03569861525 0 0.08967942875 0 0.0120056325 0 0 0 0 0.029775175 0 0.157082125 0.132831 0 0 0 0 0 0.0732360835 0 0 0.13933625625 0 0 0 0 0 0 0.0603639985875 0 0.083720122125 0 0.05683653105 0 0 0 0 0 0 0 0 0 0.0581613361875 0 0 0 0 0 0.162974226875 0 0 0 0 0 0 0 0 0 0 0 0 -0.04181457375 0 0 0 0 -0.056265744725 0.16094323375 0 0 0 0 0 0 0 0.0550465875 0 0 0.253472 0.1605766425 0 0 0 0 0.07913795 0.267900956625 0.114529405 0 0 0 0 0 0 0 0 0 0 0 0 0 0.0882438696125 0 0 0 0 0 0 0.00421688 0 0 0 0 0 0 0 0 0 0.2028275625 0.120847420625 0 0.14467564375 0 0 0 0 0 0 0 0.09967811125 0 0 0.1031485770875 0 0 0.1052693625 0.03421775 0 0 0 0 0 0.094374605375 0.070306983625 0.17287726875 0 0 0.14067781325 0 0 0.07842746375 0 0.210153805125 0 0.07262483625 0.16775283 0.121993278125 0.18046036075 0.2455229455 0 0.13928887125 0.143684625 0.1430635445 0.0930885 0.154044625 0.0253235971375 0 0.1537929225 0.087923524625 0 0 0 0 0.183103125 0.20599209125 0 0.073858348125 -0.05133995445 0.165678065 0 0 0 0.120949227575 0 0 0.200721274875 0 0 0 0 0.07296506275 0.0746816765 0.23961639125 0 0.11858000875 0 0 0 0 0 0 0 0 0 0 0 0 0 0 0 0 0 0 0 0.074548792825 0 0 0 0 0 0 0 0 0 0 0 0 0 0.1733165 0 0 0 0 0 0 0.000194705124999992 0 0 0 0 0.08066707875 0.06251325 0 0 0 0 0 0 0 0.093451044625 0 0 0 0 0 0.01408189 0.233261733875 0 0 0.125593871875 0 0 0 0 0 0 0 0 0 0 0 0 0 0.115639998875 0 0 0 0 0 -0.0842181213375 0 0 -0.056191029125 0 0 0 -0.138629481375 0 0 0 0 0 0 0 0 0 0 0 0 0 0 0 0 0 0 0 0 0 0 0 0 0 0.0114905805 0.081300264575 0 0 0 0 0 0 0 0 0 0 0 0 0 0 0 0.02099123675 0 0 0.096221164 0 0 0 0 0 0 0 0.13217175575 0 0.16841754025 0 0 0 0 0 0 0 0 0 0 0 0.1487858625 0 0 0 0 0.0794219173625 0 0 0 0 0.05185316425 -0.0277249943625 0 0 0 0.00384279 0.2441664375 0 0 0 0 0 0 0.0802571605 0 0.0928760958625 0 0.064544095 0 0 0 0 -0.00103710375 0 0 0 0 0 0.13354622525 0 0 0 0.05747805375 0 0 0 0 0 0 0 0 0 0 0.024986159375 -0.03612586056375 0 -0.0413785143375 0 0 0.112147318625 0 0.030887281375 0 0 0 0 0 0 0 0.10685129625 0 0 0 0 0 0 0 0.1276140235 0 0 0 0 0 0 0 0 0 0 0 0 0 0 0 0.193100577 0 0 0 0 0 0 0 0 0.268190875 0 0 0 0 0.043157237375 0 0 0 0 0 0 0 0 0 0 0 0 0 0 0 0 0 0 0 0.11169390323125 0 0 0 0.0366120650125 0 0.0809561075 0.127226672615 0 0 0.070090493 0 0 0 0 0 0 0 0 0 0 0 0 0 0 0 0.14365829604875 0 0 0 0 0 0 0 0.1233600403 0 0 0 0 0 0 0 0 0 -0.05676059625 0 0 0 0 0 0 0.1009020792875 0 0 0 0 0 0 0 0 0 0 0 0.000899606749999999 0 0 0 0 0 0 0 0 0 0.175787201927375 0 0.01914629575 0 0 0.04589189875 0 0 0 0 0 0 0 0.143688239 0 0 0 0 0 0.0238652079425 0.103946645875 0 0 0 0 0 0 0.01446053825 0 0 0 0 0 0 0 0 0 0 0 0.014980919875 0 0 0 0 0 0 0 0 0 0 0 0 0 0 0 0 0 0 0 0 0 0 0 0 0.155197978375 0 0 0.001367311 0 0 0 0 0 0 0 0 0 0 0 0 0.182325544375 -0.01589249025 0 0 0 0 0 0 0 0 0 0 0 0 0 0 0 0 0 -0.03079044228625 0 -0.0600085405 0 0.02481648725 0 0 0 0 -0.004790867375 0 0 0 0 0 0 -0.0201543309875 0 0 0 0 0.0416294986 0.0053514595 0 0 0 0 0.0334827225 0 0 0 0 0 0 0 0 0 0 0 0 0 0 0 0 0 0 0 0 0 0 0 0 0 0 0 0 0 0 0 0 0 0 0 0 0 0 0 0.137782811625 0 0 0 0 0 0 0 0 0 0.128548629625 -0.0186492275 0 0 0 0 0 0 0 0.079144962125 0 0 0 -0.085330252525 0 0 0 0 0 0 0 0.1422133125 0.26616225 0 0 0 0.2219598265 0.065013375 0 0 0.1053086784 0 0 0 0.0163801473625 0 0 0 0 0 0 0 0.1026771875 0 0 0 0 0 0.236304210875 0 0 0 0 0 0.00370756625 0 0 0.073856325 0 0 0 0.073102223125 0 0.171044175 0 0 0 0 0.068086005 0.1079427375 0 0 0 0 0.154058676035 0 0 0.07551863625 0.18667535 0 0.206139375 0 0 0 0.1045144103875 0 0 0 0 0 -0.049902962 0 0 0.0662121625 0 -0.07633851625 0 0 0 0 0 -0.03654193982125 0 0 0 0 0.05165329805 0 0 0 0.06709109025 0 0 0 0 0 0 0.07347102 0.0794837374625 0.104826096125 0
C17 0 0 0 0 0 0 0 0 0 -0.18340430975 -0.274337625 0 0 -0.153593166125 0 0 0 0 -0.091396255875 -0.121150925 0 0 0 0 0 -0.140705680875 0 0 0 0 0 0 0 -0.09147517466 -0.09228970845 0 -0.21788575 0 0 0 0 -0.22823938665 0 0 -0.29059439225 0 0 0 0 0.0999250960625 0 -0.20239422115 0 0 0 0 0 0 0 0 0 0 -0.106072803125 0 0 0 0 0 -0.1844549941625 0 0 0 0 -0.254004335 0 0 0 0 0 0 -0.019260037658125 0 0 0 -0.06022384125 0 0 0 0 0 0 0 0 0 0 0 0 0 0 -0.2181674179625 0 0 0 -0.101769696125 0 0 -0.06585832875 0 -0.31516175 0 0 0 0 0 0 0 0 0 -0.238684815 0 0 0 -0.087805913625 0 0 0 0 0 0 0 0 -0.15801208125 -0.094501125 0 0 0 0 0 0 0 0 0 -0.0704592225 0 0 0 0 0 0 0 -0.22566795375 0 0 0 0 0 0 0 0.0411698637 -0.06062204291625 0 0 0 0 0 0 0 0 -0.222293575 -0.2876664583125 0 -0.1992644593625 -0.301723968625 0 0 0 0 0 0 0 0 0 0 0 -0.0394656890525 0 0 0 0 0 0 0 0 0 0 0 0 0 0 0 0 0 0 0 -0.1248780020125 0 0 0 -0.1130810232875 0 -0.167006977 -0.151059474875 0 0 0 0 -0.04550819652375 -0.07665103415125 0 0 0 0 0 0 0 0 0 -0.1144324307875 0 0 -0.296204375 -0.26517206035 0 0 -0.21738418625 0 0 0 0 0 0 0 0 0 0 0 0 0 0 0 0 0 -0.21059756725 -0.0612775572225 0 0 -0.1570985997125 0 0 0 0 0 0 -0.21493908125 0 0 0 -0.227411625 0 0 0 0 -0.0598862630125 0 0 0 0 0 0 0 -0.1140654348375 0 0 0 0 0 0 0 -0.0877840667625 0 0 0 -0.21758078875 0 0.0380773093 0 0 0 0 0 0 0 0 0 -0.340731375 0 0 -0.169931298 0 0 0 0 0 0 0 0 -0.124220654125 0 0 0 0 0 0 0 0 0 -0.169009 0 0 0 -0.2040481056875 0 0 0 0 0 0 0 0 0 0 0 0 0 0 0 0 0 0 -0.22988286625 0 0 0 0 0 0 0 0 0 0 0 0 0 0 0 0 0 0 0 0 0 0 0 0 0 0 0 0 0 0 0 0 0 0 0 -0.1006937777875 0 -0.11436890375 0.0400052767125 0 0 0 0 -0.081248982130875 0 0 0 0 -0.1018522480125 0 0 -0.14874367625 0 0 0 0 -0.203388669775 -0.14436479125 -0.216890672375 0 0 0 0 0 0 0 0 0 0 0 0 0 0 0 0 0 0 -0.1257102125 0 0 0 0 0 0 0 -0.2602770806375 -0.20425743 0 0 0 0.03821337368125 0 0 -0.05835114327125 0 0 0 -0.1307340095 0 -0.17976634425 0 0 0.042876568775 -0.17240669175 0 0 -0.09964949145 0 0 0 0 0 0 -0.18541075 0 0 0.0842857702375 0 0 -0.12342186875 0 0 0 -0.193770475125 0 0 0 0 0 0 0 0 0 0 -0.22265475 0 -0.0494462435 -0.171675825 -0.23250143 0 0 0 0 -0.190120722 0 0 0 -0.186172375 -0.0508994701225 -0.159019375 0 0 0 0 0 0 0 0 0 0 0 0 0 0 0 0 0 0 0 0 0 0 0 0 0 -0.162414370425 0 0 0 0 0 0 0 0 0 0 0 -0.1424181025 0 0 0 -0.276707875 0 0 0 0 0 0 0 0 0 0 0 0 -0.109639349125 0 0 -0.12236348875 0 0 0 0 0 0 0 0 -0.2159906125 0 0 0 0 0 0 0 0 0 0 0 0 0 0 0 0 0 0 0 0 0 0 -0.30958963524 0 0 0 0 0 0 0 0 0 0 0 0 0 -0.207422332125 0 0 0 -0.11867978 0 0 0 0 0 0 0 -0.0430912835875 0 0 -0.1977543898875 0 -0.11281256 -0.0855431534875 0 0 0 0 0 0 0 -0.1493321395 0 0 0 0 0 0 0 -0.0884174137625 0 0 0 0 0 0 -0.2600984775 0 0 0 0 0 0 -0.01580174953625 0 0 0 0 -0.13096732125 0 0 0 0 0 0 0 0 -0.139735315625 0 0 0.07036595885 0 0 0 0 0 0 0 0 0 0 0 -0.2485805 0 0 0 0 0 0 0 0 0 0 0 0 -0.090511703875 -0.11661063125 0 0 0 0 0 0 -0.1276631275 0 0 -0.1730692625 0 0 0 0 -0.160891482875 0 -0.134949415375 0 0 -0.1607430657 0 0 0 0 0 0 0 0 0 -0.08355108275 0 0 0 -0.1976770115 -0.06860851175 -0.079175476625 0 0 0 0 0 -0.22668825 0 0 0 0 -0.082264845125 0 -0.153584894125 0 0 -0.25715375 0 0 0 0 0 0 -0.07715667525 -0.09378259125 0 0 0 0 0 0 0 0 0 0 -0.066536139625 0 0 0 0 0 0 0 -0.22177228875 -0.236628525 0 0 0 0 0 0 0 -0.1858817317875 0 -0.1174557511 -0.1305504623125 0 0 0 0 0 0 0 0 0 0 -0.197651302 0 0 0 -0.180194551375 0 -0.1176837943875 0 0 0 0 0 0 0 0 0 0 0 0 0 -0.136116065 0 0 0 0 0 0 0 0 0 0 0.04777669969625 0 -0.0607464967125 0 0 0 0 0 0 0 0 0 0 -0.2644688575 0 0 0 0 0 0 0 0 0 0 0 0 0 0 0 0 0 0 0 -0.11868057598625 0 0 0 0 0 0 0 0 0 0 0 0 -0.060141211625 0 0 0 0 0 0 0 0 0 0 0 0 0 -0.1560043450375 0 0 -0.000636591637500002 -0.151383819 -0.1113031954375 0 0 0 -0.15309167397875 0 -0.080566181 0 0 0 -0.17147691 -0.1782830854875 0 -0.1617330470875 0 0 0 0 0 0 0 0 0 -0.120552579625 0 0 0 0 0 0 0 0 0 -0.12264273245 -0.21686875 0 0 0 -0.0771522525375 0 0 0 0 0 0 0 0 0 0 0 0 0 -0.139065234375 -0.217423490125 0 0 0 0 0 0 0 -0.05125474325 0 0 0 0 0 0 0 0 -0.1622458225 -0.2835914235 0 0 0 0 0 0 0 0 -0.1777257679625 0 0 0 0 0 0 0 0 0 0 0 0 -0.2005682490125 0 0 0 0 -0.1884110585625 0 0 0 0 0 -0.1103371915 0 0 0 0 0 0 -0.06312997521375 -0.132256058125 0 0 0 0 0 0 -0.33010775 0 0 0.043724996175 0 0 0 0 0 0 0 0 0 -0.1985335600375 -0.1148724901325 0 0 0 0 0 0 0 -0.2597216375 0 0 0 0 0 -0.0883867838375 -0.20534549 0 0 -0.2119649437175 0 0 0 0.10390081875 0 0 -0.235913233375 0 -0.180331165625 0 0 -0.07120295285 0.0049579064 -0.141655205875 -0.168538727875 0 0 0 0 0 0 0 0 0 0 0 0 0 0 0 0 -0.1934693404 0 0 0 0 0 0 0 0 0 0 -0.11162548875 -0.139559618 0 0 0 0 0 0 0 -0.135176480875 0 0 0 0 0 0 0 0 0 0 -0.163187095 -0.107523261 -0.1530978065875 -0.100327181875 0 0 0 0 0 0 0 0 0 0 0 0 0 0 -0.226931864 0 0 -0.1956954725 0 0 0 0 0 0 0 0 0 0 0 0 0 0 0 0 0 0 0 0 -0.11597850690875 -0.232488 0 0 0 0 0 0 -0.073472429 0 -0.164195289375 -0.21924020625 0 -0.28593506 0 0 0 0 0 0 0 0 0 0 0 0 0 -0.210401561625 0 0 0 0 -0.1359134042625 0 0 0 0 0 0 0 0 0 0 0 0 0 0 -0.1255099533375 -0.00706689233749999 0 0 0 0 0 0 0 0 -0.067598681875 -0.0963992774375 0.10099948452595 0 0 0 0 0 -0.09511899929625 0 -0.120876283375 0 -0.0451062013125 0 0 0 0 0 0 0 0.06589883755 0 0 0 0 0 0 -0.264641125 -0.180304449425 0 0 0 0 0 0 0 0 0 0 0 0 0 0 0 -0.15983346255 0 0 0 0 0 0 0 0 0 0 0 0 0 0 0 0 0 0 0 0 0 0 0 -0.11784113573375 0 0 0 -0.14101182243375 0 0 0 0 0 0 0 0 0 0.0177203068 0 -0.10467589664875 0 0 0 -0.154670855475 0 0 0 0 0 0 0 0 0 0 0 0 0 0 0 0 0 0 -0.2071753972875 0 0 0 0 -0.31216167 0 0 -0.136635988875 0 0 0 0 -0.29308159912675 -0.1213523708125 0 0 -0.212114757 0 0 0 -0.032015873848 0 0 -0.2218659613375 0 0 0 -0.2189722538625 0 0 0 0 0 0 0 0 0 0 0 0 0 0 0 0 0 0 0 0 0 0 0 0 0 0 0 0 0 -0.11798965625 0 0 0 0 0 0 0 0 0 0 -0.1766253504875 0 0 -0.01474266332375 0 0 0 0 0 0 -0.18824985085 0 0 0 0 0 -0.13734902875 0 0 0 -0.17331156 0 0 0 0 0 -0.1574291608875 -0.04767574730625 0 0 0 0 0 0 0 0 0 0 0 0 0 0 0 0 0 -0.02790569698375 0 0 -0.026291504775 -0.0776097539875 0 0 0 0 0 0 0 0 0 0 0 0 0 0 0 0 0 0 0 0 -0.20300750125 0 0 -0.041327575875 0 0 0 0 -0.17732518875 0 0 0 -0.168531060375 0 0 0 0 0 0 0 0 0 0 0 -0.12562802125 0 0 0 0 -0.132567053125 0 0 0 0 0 0 0 0 0 0 0 -0.20572812925 0 0 0 0 0 0 0 0 0 0 0 0 0 0 0 0 0 0 0 0 0 0 0 0 0 0 0 0 0 0 0 0 0 0 0 0 0 -0.149506375 -0.184285625 0 0 0 0 0 0 -0.05278994075 0 0 0 0 0 0 0 -0.08675306367625 0 0 0 0 0 0 0 0 0 0 0 0 0 -0.0732206652125 0 0 0 0 0 -0.133545268375 0 0 -0.11002520125 0 0 0 0 0 0 0 0 0 0 0 0 0 0 0 0 0 0 0 0 0 0 0 0 0 0 -0.074647928125 0 0 0 0 -0.05694460775 0 -0.06812345 0 0 0 0 0 0 0 0 0.03357795825 0 0 0 0 0 -0.1611479717 0 0 0 0 0 0 0 0 0 0 0 0 0 0 0 0 0 0 0 0 0 0 0 0 -0.079280174225 0 -0.169795840875 0 0 0 0 0 -0.23315834125 -0.2237497875 0 0 0 0 0 0 0 -0.091305854125 -0.182163611875 0 0 0 0 0 0 0 0 0 0 0 0 0 0 0 0 0 0 0 0 -0.120330292 0 0 0 0 0 0 0 0 -0.278151875 0 -0.20891585875 -0.09212306205625 0 0 0 0 0 0 0 0 0 0 0 0 0 0 0 0 0 0 0 0 0 0 0 0 0 0 0 0 0 -0.1472599685 0 0 0 0 0 0 0 0 0 0 0 0 0 -0.185128217 -0.119303295 0 0 0 0 0 0 0 0 0 0 0 0 0 0 0 0 -0.193523235 0 0 -0.16956175 0 -0.103999279 0 0 0 0 0 0 0 0 0 0 0 0 0 0 0 0 -0.3094113925 0 0 0 0 0 0 0 0 0 0 0 0 0 0 0 0 0 -0.07221953950625 0 0 0 0 -0.13000440125 0 0 0 0 -0.32507478625 0 0 0 0 0 -0.265320595 -0.200332017275 0 -0.09849479211625 0 0 0 0 0 0 -0.1171858569125 -0.0461975497025 0 0 0 0 0 0 0 0 0 0 0 0 -0.05344432104125 0 0 0 0 -0.198108950625 0 -0.02700532545 0 0 -0.1076007005 0 0 -0.0922179915125 0 0 0 0 0 0 0 0 0 0 0 0 0 0 0 -0.029273552125 0 0 0 0 0 0 0 0 0 -0.1136779920425 0 0 -0.04846750025 0 0 0 0 0 0 0 0 0 0 0 0 0 0 0 0 0 -0.1138464246 0 0 0 0 0 0 0 -0.091226597 -0.094811876625 0 0 0 0 0 0 0 -0.084690893 0 0 0 -0.10643325377 0 0 0 0 0 0 0 0 0 0 0 0 0 0 0 0 0 0 0 0 0 0 0 -0.11342653 -0.0382628076 0 0 0 0 0 0 0 0 0 0 0 0 -0.0854263900125 0 0 0 0 0 0 0 -0.292513113125 -0.20036675075 -0.08900225225 0 0 0 0 0 0 0 0 0 0 0 0 -0.3511150910375 -0.073194262125 0 0 -0.1006213425 -0.0200721946975 0 0 0 0 -0.18503174625 0 0 0 0 0 0 0 0 0 0 -0.214770685 0 0 0 0 0 0 0 0 0 0 0 0 0 0 0 0 0 -0.123430254375 0 0 0 0 0 0 0 0 0 -0.2361176 0 0 0 0 0 0 0 0 0 0 0 0 0 0 0 0 0 0 0 0 0 0 0 0 0 0 0 0 0 -0.1022468915 0 0 0 0 0 0 0 0 0 0 -0.124203886 -0.24656579375 0 0 0 0 0 0 0 0 0 0 0 0 0 0 0 0 0 0 0 -0.1562707427125 0 0 0 0 0 0 0 0 0 -0.0944119466375 0 0 0 0 0 0 0 0 0 0 -0.1869526125 0 0 0 0 0 0 0 0 0 0 0 0 0 0 0 0 0 0 -0.0647511072825 0 0 0 0 0 0 0 0 0 0 0 -0.083171903875 0 0 0 0 0 -0.054322951325 -0.30925158125 -0.1083038468375 0 0 0 0 0 -0.25455243 -0.196844173 0 0 0 0 0 -0.21205175 0 0 0 0 0 0 0 0 0 0 0 -0.14879817875 0 0 0 0 -0.088268668 0 0 0 0 0 0 -0.1063562737875 0 0 0 0 0 0 0 -0.069465411275 0 -0.10219842375 0 0 0 0 0 0 0 0 0 0 0 0 0 0 0 0 0 0 -0.1917559575 -0.103599463 0 0 0 0 0 0 0 0 0 0 0 -0.1145697661375 0 0 0 0 0 -0.10361321666625 0 -0.0956857416875 0 0 0 -0.21120158 0 0 0 0 0 0 0 0 0 0 0 0 0 0 0 -0.152451590875 0 0 0 0 0 0 0 0 0 0 0 0 0 0 0 0 0 -0.08071965875 0 0 0 0 0 0 -0.103524313125 0 0 0 0 0 0 0 0 0 0 0 0 0 0 0 0 0 0 0 0 0 0 -0.1261829693625 0 0 0 0 0 0 -0.1953645975 0 0 0 0 0 -0.162973455375 -0.09212996365 0 0 -0.1713336 0 0 0 0 0 0 0 0 0 0 0 0 0 0 0 0 -0.1569273485 0 0 -0.220013939875 0 -0.1623708 0 0 -0.047234984925 0 0 0 0 0 0 0 0 0 0 0 0 0 0 0 0 0 0 0 0 0 0 0 0 0 0 0 0 0 0 0 -0.07928976175 0 0 0 0 0 -0.30286677775 0 0 0 -0.179816151625 0 0 0 0 0 0 0 0 0 -0.16712126 -0.083312694625 0.11406091685 0 0 -0.219842392375 0 0 0 0 0 0 0 0 -0.04202535135 -0.149651642375 0 0 0 -0.263375079025 0 0 0 0 0 0 0 0 0 0 0 0 0 0 0 0 0 0 0 0 0 0 0 -0.17451973125 0 0 0 0 0 0 0 0 0 0 0 0 0 0 0 -0.1002199687375 -0.1868285 0 0 0 -0.088224504 -0.2351158724625 0 0 0 0 0 0 0 0 0 0 0 -0.1314423913125 0 0 0 0 0 0 0 0 0 0 0 0 0 0 0 0 0 0 -0.1115495445125 0 0 0 -0.1234712016875 0 0 0 0 0 0 0 0 0 0 0 0 0 -0.112244739125 0 0 0 0 0 0 0 0 0 0 0 0 0 0 0 0 0 0 0 0 0 0 0 0 0 0 0 0 0 0 0 0.04583590803 0 0 -0.184339225 0 0 -0.25742789775 0 0 0 0 0 0 0 -0.496324125 -0.13206130215 0 -0.063193367875 0 0 0 0 0 0 0 0 0 0 0 0 -0.093663652 0 0 -0.05494424175 -0.026356378875 -0.174551072 0 0 0 0 0 -0.142286343875 0 0 -0.212824625 0 0 0 0 0 -0.1231587700275 0 0 0 0 0 0 0 0 0 -0.2372295425 0 0 0 0 0 0 0 0 0 0 -0.209929504125 0 0 0 -0.060611006625 0 0 0 0 0 0 0 0 0 0 0 0 0 0 0 0 -0.16312370795 0 0 0 0 0 0 0 0 0 0 -0.129407441125 0 0 0 0 0 0 0 0 0 0 0 0 0 0 0 0 0 0 0 0 0 0 0 0 0 0 0 0 0 -0.1280118827375 0 0 -0.184894193825 -0.094456717125 0 0 0 0 0 0 -0.1146371105 0 0 0 0 0 0 0 0 0 0 0 0 0 0 0 0 0 0 0 -0.179946375 -0.160352825 0 0 0 0 0 0 0 0 0 0 0 0 0 -0.07421125 0 0 0 0 0 -0.02747391224 0 0 0 0 0 0 0 0 0 0 0 0 -0.1262728446625 0 0 0 -0.198618125 0 0 0 0 -0.1498146655 0 -0.11591532875 0 0 0 0 0 0 0 0 0 -0.054153850454 0 0 0 0 -0.0693643239 0 0 0 0 0 0 0 0 0 0 0 0 -0.134492220125 0 0 0 0 0 0 0 0 0 0 0 0 0 0 -0.20567575 0 0 -0.0598434811625 0 0 0 0 0 0 0 0 0 0 0 0 0 0 0 0 0 0 0 0 0 0 0 0 0 0 0 0 0.0497119301625 0 0 -0.11428288 0 0 0 0 0 0 0 0 0 0 0 0 0 0 0 0 0 0 0 0 0 0 0 -0.0754641634625 0 -0.0963090717875 0 0 0 0 0 0 0 0 0 0 0 0 0 0 0 0 0 0 0 0 0 0 0 0 0 0 0 0 -0.1227350062 0 0 0 0 0 -0.1632461875125 0 0 0 0 0 0 0 0 0 0 0 0 0 0 -0.1227609547875 0 0 0 0 0 -0.161834499375 0 0 0 0 0 0 0 0 0 0 0 -0.1064491125 0 0 0 0 0 0 0 0 0 0 0 0 0 0 0 0 0 0 0 0 0 0 0 -0.12884021375 -0.1871258625 0 0 0 0 0 0 -0.249458711125 0 -0.103511088425 0 -0.176069549475 0 0 0 -0.2540464665 0 0 0 0 0 0 0 0 0 0 0 0 0 0 0 -0.27571866025 0 0 -0.116692305 -0.15131138125 0 0 0 0 0 0 0 -0.203657491875 0 0 0 -0.0819226567375 -0.119742655 -0.19052110325 -0.052164253125 0 0 0 0 0 0 0 0 0 0 0 0 0 0 0 0 0 0 0 0 0 -0.021110065175 0 0 -0.1023405993 0 0 0 0 0.026068709875 0 0.057920417 0 0 0 0 0 0 0 0 0 0 0 0 0 0.1026048171875 -0.21279292465 0 -0.1023874225 0 -0.1237613130625 0 0 -0.15486336025 -0.1694813525 0 0 0 0 0 0 0 0 0 0 -0.1309725799 0 0 0 0 0 0 -0.086865932875 0 0 0 0 0 -0.20597675 0 0 0 -0.105756325 0 0 0 0 0 0 0 0 0 0 0 0 0 0 0 0 0 0 -0.067947003875 0 0 0 0 -0.07137554075 -0.2339592825 -0.07040845 0 0 0 0 0 0 0 0 0 0 0 0 0 0 0 0 0 0 0 0 0 0 0 0 0 0 0 0 0 0 0 0 0.07206666548125 0 0 0 0 -0.111250765875 -0.0674456263 -0.18089008125 0 0 0 -0.2257858806625 -0.144574622875 0 -0.08100550875 0 0 0 0 0 0 0 0 0 0 0 0 0 0 0 -0.1456842541 0 -0.24626975 0 0 0 0 0 0 0 0 0 0 0 0 -0.17832817648 0 0 0 0 0 0 0 0 0 0 0 0 0 0 0 0 0 0 0 0 0 0 0 0 0 0 0 0 0 0 0 -0.169864172625 -0.186480318875 0 0 0 0 -0.140990534375 0 0 0 0 0 0 0 0 0 -0.106026614625 0 0 0 0 0 0 0 0 0 0 0 0 0 -0.084273125625 0 0 0 0 -0.1459769575 0 0 0 0 0 0 0 0 0 0 0 0 0 0 0 0 0 -0.14886204075 0 0 0 0 0 0 0 0 0 0 0 0 0 0 0 0 0 0 0 0 0 -0.121923157825 0 0 0 0 0 0 0 0 0 0 0 0 -0.153294007875 0 -0.1671497335 -0.1621881256375 -0.1085720786375 0 0 0 0 0.138661134625 -0.10205878 0 0 0 0 0 0 -0.113078165 -0.07409729325 0 -0.1514099807875 -0.172383584375 -0.130190714 0 0 0 0 0 0 0 -0.07827704625 0 -0.09262744065 0 0 0 0 0 -0.06754535525 0 0 0 -0.3051311125 0 0 0 -0.093964193875 0 0 0 0 0 0 0 0 0 0 0 0 0 0 0 -0.2421638275 0 -0.2265957924625 0 0 0 0 0 0 0.1012877662125 0 -0.23329625 0 0 0 0 0 0 -0.0554166331875 -0.19511869125 0 0 0 0 -0.2010698131525 -0.117482048875 0 0 -0.106114442875 0 0 0 0 0 0 0 0 0 0 0 0 0 0 0 0 0 0 0 0 0 0 0 0 0 -0.1250132888 0 0 0 0 0 0 0 -0.128891226125 0 0 0 0 0 0 0 -0.15391399085625 0 -0.0872345428625 -0.35067467875 0 0 0 0 0 0 -0.118200966125 0 0 0 0 0 0 -0.220980715 0 0 0 -0.05754016065 0 -0.16052259375 0 0 0 0 0 0 0 0 0 0 0 0 0 0 0 0 0 0 0 0 0 0 0 0 0 0 0 0 0 0 0 0 0 0 0 0 0 0 0 0 0 0 0 0 0 0 0.01050287844725 0 0 0 -0.191225225 0 0 0 0 0 0 -0.0811314433875 0 0 -0.191255375 0 -0.2788019525 0 -0.1658834475 0 0 0 -0.27748725 0 0 0 0 0 0 0 0 0 0 0 0 0 0 -0.03713324655625 0 0 0 -0.1513695945 0 0 0 0 0 0 0 0 0 0 0 0 0 0 0 0 0 0 0 0 0 0 0 0 0 0 0 -0.186300625 0 0 0 0 0 0 0 0 -0.21356325 0 0 0 0 0 0 0 0 -0.116866775625 -0.2006850722 0 -0.0850782607125 0.0236185393125 -0.053273631625 0 0 0 0 0 0 -0.2040697375 0 0 0 0 0 0 0 0 0 0 0 0 0 0 0 0 0 0 0 0 0 0 0 0 0 0 0 0 0 -0.1352712654375 0 0 0 0 0 -0.12140898575 0.0016196391875 0 0 0 0 0 0 0 -0.136738211375 0 0 0 0 -0.155177798625 -0.08567546726625 0 0 0 0 0 0 0 0 -0.105317505639 0 0 0 0 -0.05222644525 0 0 0 -0.12145491398625 0 0 0 0 0 0 0 0 0 0 -0.1439923133125 -0.1315033629875 0 0.09990871854875 0 -0.167327596855 0 0 0 0 -0.2105046399 -0.03029370078625 0 0 0 0 0 -0.1825164039 0 -0.401871625 -0.24065175 -0.29891840375 0 0 0 -0.05659421675 0 0 0 0 0 0 0 0 0 0 0 -0.1792810678975 0 0 0 0 0 -0.1284877932 0 0 0 -0.05623714462125 0 0 0 -0.09329947875 0 0 0 0 0 0 -0.1038336978125 0 0 0 0 0 0 -0.149568599625 0 -0.07302381681125 0 0 -0.14433744858375 0 0 0 0 0 0 0 0 -0.15175752385 0 0 0 0 -0.1042673055 -0.212679429875 0 0 0 0 0 0 0 0 -0.04837675625 0 0 0 -0.11822208075 0 0 0 0 0 -0.159267235625 0 0 0 0 0 0 0 0 -0.1988116579625 0 0 0 -0.150763950125 0 0 0 -0.0564770085625 0 0 0 -0.0964824890875 0 0 0 -0.176184725125 0 0 0 0 0 0 0 0 0 0 -0.09200583985 0 0 0 -0.22323168875 -0.1773853475 0 -0.0438351404875 0 0 0 0 0 0 0 0 0 -0.12558173109 -0.235582125 0 0 0 0 0 0 0 0 0 0 0 0 0 0 0 0 0 0 -0.0507227401225 0 0 0 0 0 0 0 0 0 0 0 0 -0.090027817 0 0 0 0 0 0 0 0.043258560085 0 0 0 0 0 0 0 0 0 0 0 0 0 0 0 0 0.116540521875 0 0 0 0 0 0 0 -0.215745726 0 0 0 0 0 0 0 0 0 -0.14772825 0 0 0 0 0 0 -0.2759278749375 -0.078639371 0 -0.1212547065 0 -0.194621682 0 0 0 0 -0.222699125 -0.1811299015 0 0 0 -0.1472428475 0 0 0 0 0 0 0 0 0 0 0 0 0 0 0 0 0 0 0 0 0 0 0 0 0 0 0 0 0 0 0 0 -0.10261513085 0 0 0 0 0.153277754025 0 0 0 -0.139554804125 -0.064825769325 -0.15381792375 0 0 0 -0.11729648375 0 -0.14762772015 0 0 0 0 0 0 0 0 0 0 0 0 0 0 0 -0.0176974403625 0 0 0 0 0 0 0 0 0 -0.10316285825 -0.2048304112125 0 0 0 0 0 0 0 0 0 0 -0.259636319875 0 0 0 0 0 0.042571726875 0 0 0 0 -0.1827598125 0 0 0 0 0 0 0 0 0 0 0 0 0 0 0 0 0 0 0 0 0 0 0 0 0 0 0 0 0 0 0 0 0 0 0 0 0 -0.21679558 -0.043020490375 0 0 0 0 0 0 0 0 0 0 0 -0.19209203 -0.144534940375 -0.0871323285 0 0 0 0 0 0 0 0 0 0 0 0 0 0 -0.07519178075 0 0 0 0 0 0 0 0 -0.248663800375 -0.076386146525 0 0 0 0 0 0 0 0 0 0 0 0 0 0 0 0 0 0 0 0 0 0 0 0 0 0 0 0 0 0 0 0 0 0 0 0 0 0 0 0 0 0 0 0 0 0 0 0 0 0 0 -0.078246872275 0 0 0 -0.261856875 0 0 0 0 0 -0.18767812125 -0.130661879625 -0.128651483775 0 -0.073710584875 0 0 0 -0.181346277625 0 -0.14768571375 0 0 0 0 0 0 0 0 0 0 0 0 0 0 0 0 0 0 0 0 0 0 0 -0.09082784925 0 0 0 0 0 0 0 0 0 0 0 0 0 0 0 0 0 0 0 0 0 0 0 0 0 0 0 0 -0.20027622275 0 0 0 0 0 -0.2060851882375 0 0 0 0 0 0 0 0 0 0 0 0 0 -0.1787616855 0 0 0 -0.1135499142375 0 0 0 0 0 0 0 0 0 0 0 0 0 0 0 0 0 0 0 0 0 0 -0.124090125 0 0 0 0 0 0 0 0 0 0 0 0 0 0 0 0 0 0 0 0 0 0 0 0 0 0 0 0 0 0 0.1484239276375 0 0 0 -0.143588025 0 0 0 0 0 0 0 -0.01184079675 0 0 0 -0.294497125 0 0 0 0.0340083878875 0 0 0 0 -0.1620577375 0 0 -0.2438820125 0 0 0 0 0 0 -0.0314098265375 0 0 -0.28480236925 0 0 0 -0.1676874482375 0 0 0 0 0 0 0 0 0 0 -0.02917294859125 -0.10798131247625 -0.04375374535 0 0 0 0 0 -0.121756662625 0 -0.077659821125 0 0 0 0 0 0 0 0 0 0 0 -0.275731278 0 0 0 -0.16395025625 0 0 0 -0.1148599060875 0 0 0 0 0 0 0 0 0 0 0 0 0 0 0 0 0 0 0 0 0 0 0 0 0 -0.089787093625 0 0 0 0 0 0 0 0 0 0 0 0 0 0 0 0 0 0 0 0 0 0 0 0 0 0 0 -0.1021415 -0.1207749746125 -0.067878606375 0 0 0 -0.1716744275 0 0 0 0 0 0 0 0 0 0 0 0 0 0 0 0 0 0 -0.2289644525 0 0 0 -0.195007356625 -0.24572726625 -0.081449175375 0 0 0 0 -0.243448 0 0 -0.04832423545 0 0 0 0 0 0 0 0 -0.220242896625 -0.1564818385125 -0.2412932474625 0 -0.13727977922375 0 0 -0.1371398673 -0.1831599687625 -0.06080385725 0 -0.1479235765 0 -0.15414193096875 -0.166647 -0.045802641725 0 -0.0795331662125 -0.16059479425 -0.085201696775 -0.136655914125 -0.2731139552875 0 0 0 0 -0.247285445775 0 0 0 -0.05951563175 -0.291770435 0 0 0 -0.197609401875 0 0 0 0 0 0 0 -0.110666154231625 0 -0.05009289905 0 0 0 -0.06497140005 0 0 0 -0.1286620826375 0 0 0 0 0 0 0 -0.1131926245 0 0 0 0 0 0 0 -0.1176566256125 0 0 0 0 0 0 0 0 0 0 0 0 0 0 -0.0775160180125 0 0 0 0 0 0 0 0 0 0 0 0 0 0 0 0 0 0 0 -0.1327907999 0 -0.2231912878125 -0.110876084125 0 0 0 0 0 0 -0.291641587125 0 0 0 0 0 0 0 0 0 0 0 0 0 0 0 0 0 0 0 -0.1047880125 0 0 0 0 0 0 0 0 0 0 0 0 0 0 0 0 0 0 0 0 0 -0.090856410625 0 0 -0.066075944375 -0.27675799 0 0 0 0 0 0 0 0 0 0 0 0 0 0 0 -0.1921115 0 0 0 0 0 0 0 0 0 0 0 -0.160840017375 0 0 0 0 0 0 0 -0.09336065575 0 0 0 0 0 0 0 -0.205984751375 0 0 0 0 0 0 0 0 0 0 -0.11904492625 0 0 0 -0.18858121375 0 0 0 0 0 0 -0.1631647832875 0 0 0 0 0 0 0 0 0 -0.140592353595 0 -0.213757002375 0 0 0 0 0 0 -0.07950505 0 0 0 0 0 0 -0.1312842 0 0 0 0 0 0 0 -0.165168312125 0 0 0 -0.2134412925 0 -0.0951688996875 -0.0520899805 0 0 0 0 -0.20291915625 0 0 0 0 0 0 0 0 0 0 0 0 0 0 0 0 0 -0.1325515365 0 0 0 0 0 0 0 0 0 0 0 0 0 0 -0.13825747625 0 0 0 0 0 -0.1148470334 0 0 0 0 0 0 0 0 0 0 0 0 0 0 0 0 0 0 0 0 0 0 0 0 0 0 0 0 0 0 0 0 0 0 0 0 0 0 -0.1480705803 0 0 0 0 0 -0.166184543 -0.0923004709375 0 0 0 0 0 0.0486661702625 0 0 0 0 0 0 0 0 0 0 -0.04242750825 0 0 0 0 0 0 0 0 0 -0.153122625 0 0 0 0 0 0 0 0 -0.230979625 0 0 0 0 0 0 0 0 0 0 -0.05816587645 0 0 0 0 0 0 0 0 0 0 0 0 0 -0.0908360749625 0 0 0 0 0 0 0 0 0 0 0 0 0 0 0 0 0 0 0 0 0 0 0 0 0 0 0 0 0 0 0 -0.1565810452875 0 0 0 0 0 0 0 0 0 0 0 0 0 0 0 0 0 0 0 0 0 0 -0.15983506875 0 0 0 0 0 0 0 0 0 0 -0.137192545875 0 0 0 0 0 0 0 0 0 0 0 0 0 0 -0.229051659875 0 0 0 0 0 0 0 0 -0.068674057125 0 0 0 0 0 0 0 0 -0.1652782204375 -0.15653878 0 0 0 0 0 -0.21732473625 0 0 0 0 0 -0.0854108221625 0 0 -0.16922979975 -0.110789066875 0 0 -0.12870954575 0 -0.0531487775 0 0 0 0 0 0 0 0 0 0 -0.1215830925 0 0 0 0 -0.1592389675 0 0 0 0 0 0 0 0 -0.0706643893375 0 0 0 0 0 0 0 0 0 0 0 0 0 0 0 0 0 -0.1106348375 0 0 0 0 -0.0847827074125 0 0 0 0 0 0 0 -0.018304010375 0 0 0 0 0 0 0 0 0 0 0 0 0 0 -0.08901163775 0 -0.1031300462125 0 0 0 0 0 0 0 0 -0.125068093875 0 0 0 0 0 0 0 0 0 0 0 0 0 0 0 0 0 0 0 0.04260983575 0 0 0 0 0 0 0 0 0 0 0 0 0 0 -0.16605593675 0 0 0 0 0 0 0 -0.11354358875 0 0 0 0 0 0 -0.041527089682125 0 0 0 0 0 0 -0.07120884025 0 0 0 0 0 0 0 0 -0.1156516272125 0 0 0 0 0 0 0 0 0 0 0 0 0 0 0 0 0 0 0 0 0 0 0 0 0 -0.23872480675 0 0 0 0 0 0 0 0 0 -0.192932210975 0 0 0 0 0 0 0 0 0 0 0 0 0 0 -0.1463561366375 -0.17254624625 0 0 0 0 0 0 0 0 0 0 0 0 0 0 0 0 0 0 0 0 0 -0.18709566125 0 0 0 0 0 0 0 0 0 0 0 0 0 0 0 0 0 0 0 0 0 0 0 0 0 0 -0.261043125 0 0 0 -0.24946504 0 -0.17276092205 0 0 0 0 0 0 0 0 0 0 -0.1175831025 0 0 0 0 0 0 0 0 0 0 -0.09814661835 0 0 -0.1523966954625 0 0 0 0 0 0 0 0 0 0 0 0 0 0 0 0 0 0 0 0 0 0 0 -0.0616668698675 0 0 0 -0.183448955 0 0 0 0 0 0 0 0 0 0 0 0 0 0 0 0 0 0 0 0 0 -0.1233641494875 0 0 0 0 -0.1997195625 0 0 0 0 -0.2661253195 0 0 0 0 0 0 0 -0.0906226103675 0 0 0 0 -0.1214934535875 0 0 0 0 0 0 0 0 0 0 0 -0.11735198 -0.236753175 0 0 0 0 -0.1479115143375 0 0 0 0 0 0 0 0 0 0 0 0.047571603125 0 0 0 0 0 -0.12247805008625 0 0 0 0 0 0 0 0 0 0 0 0 0 0 0 0 -0.19635126625 0 0 0.09885932775 0 0 0 0 0 0 0 0 0 -0.045724327375 0 0 0 0 0 0 0 0 0 0 0 0 0 0 -0.07580472175 0 0 0 0.1137934552875 0 0 0 0 0 0 0 0 0 0 0 -0.2064091175 0 -0.1506917011625 0 0 0 0 0 0 0 -0.135960552875 0 0 0 0 0 0 0 0 0 -0.08244319275 0 0 0 0 0 0 0 0 0 0 0 0 0 0 0 0 0 0 0 0 0 0 0 0 0 0 0 -0.090258129975 0 0 0 0 0 0 -0.074907545675 0 0 0 0 0 0 0 0 0 0 0 0 0 -0.06235172625 -0.023968949425 -0.33985630225 0 0 0 0 0 0 0 0 0 0 0 0 0 0 0 0 0 0 0 0 0 0 0 0 0 0 -0.0434937190625 0 0 -0.100366456225 0 0 0 0 -0.070976811125 0 0 0 0 0 0 0 0 0 0 0 0 0 -0.2172333425 0 -0.19562217375 0 0 0 0 0.0763045317625 0 0 -0.2523561435 0 0 0 -0.152991015 0 0 0 0 0 -0.1673042125375 0 0 0 0 0 0 -0.129156281125 0 0 0 0 0 0 0 0 0 0 0 0 0 0 0 0 0 0 0 0 0 0 0 0 0 0 0 0 -0.0979933572875 -0.079743530625 0 0 0 0 0 0 0 0 0 0 0 -0.0232643020875 0 0 0 0 0 0 0 0 0 0 0 -0.161904634125 0 0 -0.136262238375 0 0 0 0 0 0 0 0 0 0 0 0 0 0 0 0 -0.1527437525 0 0 0 0 0 0 0 0 0 0 0 0 0 0 -0.1993773205 0 0 0 0 0 0 0 0 0 0 0 0 0 0 0 0 0 0 0 0 0 0 0 0 0 -0.07709077025 0 0 -0.211186 0 0 0 0 0 0 0 0 0 0 0 0 0 0 0 0 0 -0.0319859971375 0 0 0 0 0 0 0 0 0 -0.2014303016125 -0.2149873825 0 0 -0.0710169909375 -0.050198982 0 0 0 -0.0780237237375 -0.1697119600375 0 -0.152880040625 0 0 0 0 0 0 0 0 0 0 0 -0.03228435814625 0 0 0 0 0 0.0246657530375 0 0 0 -0.0444133101875 0 0 0 0 0 0 0 0 0 0 -0.2707094245 0 0 0 0 0 0 0 0 0 0 0 0 -0.1384389396275 0 -0.20106027125 -0.22596153875 0 0 0 0 0 0 -0.0841425922075 0 0 0 0 0 0 0 0 0 0 0 0 0 0 0 0 0 0 0 0 0 0 0 0 -0.1182972225 0 0.21217334125 -0.1390584861875 0 0 0 0 -0.16006436915 0 -0.04887888375 0 -0.161977300625 0 0 0 -0.0860043666 0 0 -0.1650024903625 0 0 0 0 0 0 0 0 0 0 0 -0.135662787125 0 0 0 0 0 0 0 0 0 0 0 0 0 0 0 0 0 0 0 0 0 0 0 0 0 0 0 0 0.01789398375 0 0 0 0 0 0 0 0 0 0.139138147175 0 0 0 0 -0.08014954786 0 -0.13056534575125 0 0 0 0 -0.0971407719125 0 -0.1546850225 0 0 0 0 0 0 0 0 0 0 0 0.09382138873 0 0 -0.2105122325 -0.2019859425 0 0 -0.167295370275 0 0 0 0 0 0 0 -0.198162675 0 0 0 0 0 0 0 -0.115554050375 0 0 0 0 0 0 0 0 0 0 0 0 0 0.0509042789125 0 0 0 0 0 0 0 0 -0.2380291971875 0 0 0 0 0 0 0 -0.146658458125 -0.14438475 0 0 0 0 0 0 0 0 0 0.1488839481125 0 0 0 0 0 0 0 0 0 0 0 0 0 0 -0.105190582875 0 0 0 0 0 0 0 0 0 0 0 0 0 0 0 0 0 0 0 0 0 0 0 0 0 0 0 0 0 0 0 0 0 0 0 0 0 0 0 0 0 0 0 0 0 0 0 0 0 0 0 0 0 0 0 0.02187157825 0 0 -0.108970721875 0 0 0 0 0 0 0 0 0 0 0 0 0 0 0 0 0 0 0 0 -0.06221024625 -0.050679480809 0 0 0 0 0 0 0.04349902875 0 0 0 0 0 0 -0.170652817625 0 -0.12347303925 -0.15097876675 0 -0.2617487045 0 0 0 0 0 0 0 0 0 0 0 -0.063280205875 0 -0.323868839025 0 0 0 -0.1022984285 0 0 0 0 0 0 0 0 0 0 0 0 0 -0.0764931172125 0 -0.20305116875 -0.2897185215 -0.19148126425 0 0 0 0 0 0 0 0 -0.1697506988875 0 0 0 -0.127971673625 0 0 -0.153746315 0 0 0 0 0 0 0 0 0 -0.049851237125 0 0 0 0 0 0 0 0 0 0 0 0 0 0 -0.298261625 0 0 0 0 0 0 0 0 0 0 -0.08336219 0 0 0 0 0 0 0 0 0 0 0 0 0 0 0 0 0 0 0 0 -0.14019549125 0 0 0 0 0.08877663452625 -0.255137625 -0.171727343625 0 0 0 0 0 0 0 0 0 0 0 0 0 0 0 0 0 0 0 0 0 -0.0493724093625 0 0 0 -0.121122805375 0 0 0 0 0 0 0 -0.18770998 0 0 0 0 0 0 0 0 0 0 -0.06282211944875 0 0 0 0 0 0 0 0 0 -0.187377 0 0 0 0 0 0 0 -0.200962976875 0.0228161002625 0 0 -0.03103228974 0 0 0 0 0 0 0 0 0 0 0 0 0 0 0 0 0 0 0 0 0 0 0 0 0 0 0 0 0 0 -0.147018340375 0 0 0 0 0 0 0 0 0 0 0 0 0 0 0 0 0 0 0 -0.100312465 0 0 0 0 0 0 0 0 0 0 0 0 0 0 0 0.014090088825 0 0 0 0 0 0 0 0 0 0 -0.047937994 0 -0.06299410375 -0.2593145 -0.1411337875 0 -0.250191625 0 0 -0.288961625 -0.11005942775 -0.070354582625 0 0 0 0.198324759875 0.0744350269375 0 0 0 0 0 0 0 0 0 0 0 0 0 0 0 0 0 0 0 0 0 -0.277027 0 0 0 0 0 0 0 0 0 -0.0447043883 0 0 0 0 0 0 -0.07689625813875 0 0 0 -0.101876586525 -0.08602030875 0 0 0 0 -0.1416050921375 0 0 0 0 0 0 -0.18290152008125 0 0 0 0 0 0 0 0 0 -0.147376861925625 0 0 0 0 0 0 0 0 0 0 0 0 -0.339733875 0 0 0 0 0.1256358512625 0 -0.157930817 0 0 0 0 0 0 0 0 0 0 0 0 0 0 -0.1657401583125 -0.14320395525 0 0 0 0 0 0 0.00451445405000001 -0.081810500162875 0 0 0 0 0 -0.33485882125 -0.0864120168 0 0 0 0 0 0 0 0 0 0 0 0 0 -0.22179905375 0 0 -0.12162505375 0 0.07414154177875 0 0 0 0 0 0 0 0 0 -0.22746613 0 0 0 0 -0.15305545 -0.05707553024875 0 0 0 0 -0.183582698725 0 0 0 0 0 0 -0.135219292675 0 0 0 0 0 0 0 0 0 0 0 0 0 0 0 -0.171088845875 -0.1041942731625 0 0 0 0 0 0 -0.118172523875 0 0 0 0 0 0 0 0 -0.21827114875 0 0 0 -0.237562875 0 0 0 0 0 0 0 0 0 0 0 0 0 -0.042201607305 0 0 0 0 0 0.0395478145333 0 0 0 0 0 0 0 0 -0.0861409375 0 0 0 -0.131428968065 0 0 -0.151949383875 0 0 0 0 0 0 0 0 0 0 -0.140667971 0 0 0 0 0 0 0 0 -0.129458563125 0 0 0 0 0 0 0 -0.17913902125 0 0 0 0 0 0 0 0 0 0 0 -0.11637018375 0 0 -0.1392521427625 -0.3897973275 0 0 0 -0.1645867313375 -0.1300151965625 0 -0.182732329325 0 -0.09204908901 0 0 0 0 0 0 0 -0.1128698706375 0 0 0 0 0 0 -0.03920119244425 0 0 0 0 0 0 0 0 0 0 0 0 0 0 -0.10007726575 -0.233372943675 0 0 0 0 0 0 0 0 0 0 0 0 0 0 0 -0.055741274525 0 0 0 0 0 0 0 0 -0.072191271 0 0 0 0 -0.06660996525 0 0 -0.1828542345 -0.09688901906375 0 0 0 0 0 0 0 0 0 0 0 0 0 0 -0.329740875 0 0 -0.220090124125 -0.01531273405 0 0 0 0 0 0 -0.12648198625 0 0 0 0 0 0 0 0 0 0 0 0 0 0 0 0 0 0 0 -0.05161759 0 0 0 0 -0.07443833525 -0.0503956853625 0 0 0 0 0 0 0 0 0 0 0 -0.153117435 -0.2090012575 0 0 0 0 -0.0824105236 0 0 0 0 0 0 0 0 -0.14289376085 0 0 0 0 0 0 0 0 0 0 0 0 0 0 0 0 0 0 0 0 0 0 0 0 0 0 -0.123476711425 0 -0.110909905 0 0.101010085775 0 0 0 0 0 0 0 0 0 0 0 0 0 0 0 0 -0.306495 0 -0.1417764705 0 0 0 0 0 0 0 0 0 0 0 0 0 0 -0.20425833 0 0 0 0 0 0 0 0 0 0 0 0 0 -0.15381621375 0 0 0 0 0 0 0 0 0 -0.12973799375 0 0 0 0 0 -0.202959497125 0 0 0 0 0 0 0 0 0 0 0 0 0 0 0 0 0 0 0 -0.3163255 0 0 0 0 -0.11844542475 0 0 0 0 0 0 0 0 0 0 0 0 0 0 0 0 0 0 0 0 -0.083379892725 0 -0.101556268875 -0.096918785392625 0 0 0 -0.091266666375 0 0 0 0 0 0 0 0 0 0 0 0 0 0 -0.081656203875 0 0 0 0 0 0 0 0 -0.07179122336375 0 0 0 0 0 0 0 0 0 0 0 0 0 -0.0689740525 0 0 0 0 0 0 0 0 0 0 0 0 0 0 0 0 0 -0.2000914005 0 0 0 0 -0.1287208025 0 0 0 0 0 0 0 0 0 0 0 0 0 0 0 0 -0.2345667975 0 0 0 0 0 0 0 0 0 0 0 0 -0.086790266875 0 0 -0.200852167625 0 -0.1254573175 0 0 0 0 0 0 0 0 0 -0.13811943425 0 0 0 0 0 0 0 0 0 0 0 0 0 0 0 0 0 0 0 -0.1427728202375 0 -0.0834107081225 0 0 0 0 0 0 0 0 0 0 0 0 0 0 0 0 0 0 0 -0.142389485625 0 0 0 0 0 0 0 0 0 -0.23798797891 0 0 0 0 0 0 0 0 -0.197276597975 0 0 0 0 0 0 0 0 0 0 0 0 0 0 0 0 0 0 0 0 0 0 0.0814547453075 0 0 0 0 0 0 -0.1042389704375 0 0 0 0 0 0 0 0 0 0 0 0 0 0 0 0 -0.15508293875 0 0 0 -0.1146630793675 0 -0.137253730875 -0.1626510694625 0 0 0 0 0 0 0 0 -0.28156675 0 0 0 -0.244567332375 -0.19103847975 -0.11561025625 0 0 -0.1743083725 0 -0.105256268625 -0.085759486125 0 0 0 0 0 0 0 0 0 0 0 0 0 -0.11492843009 0 -0.1713279875 0 0 0 0 0 0 0 -0.19323418075 0 0 0 0 0 0 0 0 0 0 0 0 0 0 -0.03607356686125 0 0 0 0 0 0 0 -0.13039564821625 0 0 0 0 0 0 0 0 0 0 0 0 0 0 0 0 0 0 0 0 0 0 0 0 0 -0.104290569325 0 0 0 0 0 0 0 0 0 0 -0.067954332975 0 0 -0.0403456723375 0 0 0 -0.08507481625 -0.10549493775 -0.16690035625 0 0 0 0 0 -0.11177393898375 0 0 0 0 0 0.0045856874725 0 0 0 0 0 0 0 0 0 0 0 0 0 0 -0.14948076560625 0 0 0 0 0 0 0 0 0 0 0 0 0 0 0 0 0 0 0 0 0 0 0 0 -0.2620262238875 0 0 -0.20212040875 0 0 0 0 0 0 0 0 -0.1768184285 -0.2462009175 -0.1736226813625 0 0 0 0 0 0 0 0 0 0 0 0 0 0 -0.1722915598875 0 0 0 0 0 0 0 0 0 -0.0569243616 0 0 -0.199729671075 0 0 -0.30312275 -0.3004146325 -0.18269724875 0 -0.045379782 0 0 0 0 0 0 0 0 0 0 -0.17655460875 0 0 0 0 0 0 0 0 0 0 0 0 0 0 0 0 0 0 0 0 0 0 0 0 0 0 0 0 0 0 0 0 0 0 0 0 0 0 0 -0.181430935 0 -0.167625562225 0 0 0 -0.120779500625 0 0 0 0 0 0 0 0 0 0 0 0 0 0 0 -0.14063279675 0 0 0 0 0 0 0 0 0 0 0 0 -0.1921616993125 0 0 -0.0716218729275 0 0 0 0 0 0 0 0 0 0 -0.196783017825 -0.203926125 0 0 0 0 0 -0.15458354875 0 0 0 0 0 0 0 0 -0.08814991375 0 0 0 0 0 0 0 0 0 0 0 0 0 0 0 0 0 0 0 0 0 0 0 0 -0.039646174625 0 0 0 0 0 0 0 0 0 0 -0.1245770375 -0.2000454475 0 0 0 0 -0.127785560375 0 0 0 -0.25792312891375 0 0 0 0 -0.0869950225 0 0 0 -0.101433345 -0.26168944 0 0 0 0 0 0 -0.095307952125 0 0 0 0 0 0 0 0 0 0 0 0 0 0 0 0 0 0 0 0 0 0 0 0 0 0 0 0 0 0 0 0 0 0 0 0 0 0.0697868439125 0 0 0 0 0 0 0 0 0 0 -0.28623936875 0 0 0 0 0 0 0 0 0 0 0 0 -0.21261330875 -0.0761928375 0 0 0 0 0 0 -0.0908103675 -0.190208108125 0 -0.17288288375 0 0 -0.133279731125 -0.028397868225 0 -0.05919188325 0 0 0 0 0 0 0 0 0 0 0 0 0 0 -0.12661255125 0 0 0 -0.25465125 0 0 0 0 0 0 0 0 0 0 0 0 0 0 0 0 0 0 0 0 0 0.245833304875 0 0 -0.1244008565 -0.1296821375 -0.10423686625 -0.099594158375 0 0 0 0 0 0 0 0 -0.242671882375 0 0 0 0 0 0 0 0 0 0 0 0 0 0 0 0 0 0 0 0 0 0 0 0 0 0 0 -0.0450702603365 0 0 0 0 0 0 -0.09193 -0.16559484475 0 0 0 0 0 0 0 -0.237619392125 0 0 0 -0.146124850375 -0.14087477225 0 0 0 0 0 0 -0.0854708505 0 0 0 0 -0.0889294261875 0 -0.0880393221 0 0 0 0 0 -0.075581016725 0 0 0 -0.212942695625 0 0 0 -0.1332350956625 0 0 0 0 0 -0.1431380529125 -0.224437364975 0 0 0 0 0 -0.1860662889125 0 0 -0.1076967455 -0.14037260083875 0 0 0 0 0 0 0 0 0 0 0 0.06185668749 0 0 0 0 0 0 -0.10945313291625 0 0 0 0 0 0 0 0 0 0 0 -0.14806691 -0.1112913233375 0 -0.0770509752125 0 0 -0.0431686014335 -0.1564934165125 0 0 0 0 0 -0.34747995125 0 0 0 0 0 0 0 0 -0.100609959875 0 0 0 0 0 0 0 0 0 0 0 0 0 0 0 0 0 0 0 0 0 0 0 0 0 0 0 0 -0.1208825441 -0.35376225 -0.07439740650875 0 -0.198917778675 0 0 0 0 0 0 0 0 0 -0.07581068125 0 0 0 0 0 0 0 0 0 0 0 0 0 0 0 0 0 0 0 0 0 0 0 0 0 0 0 0 0 -0.253264004125 0 0 0 0 0 0 0 0 -0.1364606505 0 0 0 0 0 0 0 0 0 -0.2230071668625 -0.149105813625 -0.21961471375 -0.23861955125 -0.149508374425 -0.2117664625 -0.230885715725 -0.11354801625 0 0 0 0 0 0 0 0 0 0 0 -0.07375605 0 0 0 0 -0.090308049875 -0.181945265725 0 0 0 0 0 0 0 0 0 0 0 0 -0.12870686625 0 0 0 0 0 0 0 0 0 0 0 0 0 0 0 0 0 0 0 0 0 0 0 0 0 0 0 0 0 0 0 -0.06115441228375 0 0 0 0 0 0 -0.2664435 0 -0.10834357603375 0 0 0 -0.1502615107625 0 0 0 0 0 0 0 0 0 0 0 -0.06471461075 -0.2828277895 0 0 0 0 -0.210787346 0 -0.0637166752375 0 0 0 0 0 0 0 -0.0806976407375 0 0 -0.227905375 0 0 0 0 -0.184638547375 0 0 0 0 0 0 0 -0.26069118875 0 0 0 0 0 0 0 0 0 -0.16070484525 -0.185942680875 0 0 -0.3090143875 0 0 -0.1027242013875 -0.1375984422875 -0.1958093675 0 0 0 0 0 0 0 0 0 0 0 0 0 0 0 0 0 0 0 0 0 0 0 0 0 0 0 0 -0.2737924294 0 0 -0.0457751762025 0 0 0 0 0 0 0 0 0 0 0 0 0 0 -0.1086714825 -0.09778934165 0 0 0 0 0 -0.013254915 0 -0.071600281625 0 0 0 0 0 0 0 -0.132905466125 -0.233106983845 0 0 0 -0.127212084375 0 -0.1121862431625 0 0 0 0 0 0 0 0 -0.15239642425 -0.086159435 -0.2173766 0 0 0 -0.18027683075 0 0 0 0 0 -0.05944151051875 0 -0.1638494113825 0 0 0 0 0 0 0 0 0 0 0 0 0 0 0 0 0 0 0 0 0 -0.11564125625 0 0 0 0 -0.100167095625 0 0 -0.168253872825 0 0 0 0 0 0 -0.248285857 0 0 0 0 0 0 0 0 0 0 0 0 0 0 0 0 -0.07380868 0 0 0 0 0 0 0 0 -0.1028744255 0 0 0 0 0 0 0 0 0 0 0 0 0 0 0 0 0 0 0 0 0 0 0 0 0 0 0 0 -0.13738435975 0 0 0 0 0 0 0 0 0 0 0 0 0 -0.1564979617625 0 0 0 0 0 -0.1775402176 0 0 0 0 0 0 0 0 0 0 0 0 -0.172072671975 0 0 0 0 0 0 0 0 0 0 0 0 0 -0.203189165 0 0 0 0 0 0 -0.27586108625 0 0 0 0 0 0 0 0 0 0 0 0 0 0 -0.14965347375 0 0 0 0 0 0 0 0 -0.08657483875 0 -0.092348937625 0 0 0 0.01393572200875 0 0 0 0 0 0 0 -0.1108782115 0 0 0 -0.047290786375 0 0 0 0 0 -0.18993191 0 0 0 0 0 0 0 0 0 0 0 0 0 0 0 0 0 0 0 0 0 0 0 0 0 0 -0.1975608459625 0 0 0 0 0 0 -0.1530858727125 0 0 0 0 0 0 0 0 0 0 0 0 0 0 0 0 0 0 0 0 0 0 0 0 0 0 0 0 -0.2289167325 0 0 -0.1335558375 0 0 0 -0.092834477875 0 0 0 0 0 0 0 0 0 0 0 0 0 -0.10417736933 0 0 0 0 0 0 0 0 0 0 0 0 0 0 0 0 0 0 0 0 0 0 0 0 0 0 -0.1513539945375 0 0 0 0 0 -0.063261977625 0 0 0 0 0 0 0 0 0 0 0 0 0 0 0.22074372375 0 0 0 0 0 0 -0.1792339145 0 0 0 0 0 0 0 -0.182990959475 0 0 0 -0.14679782775 0 0 -0.10499523375 0 0 0 0 0 0 0 0 0 0 0 0 0 0 0 0 0 -0.33180091375 0 0 0 0 0 0 0 0 0 0 0 0 0 0 0 0 0 0 0 0 0 0 0 0 0 0 0 0 0 0 0 0 0 -0.16218174341875 0 0 0 -0.137295640875 0 0 0 0 0 0 0 0 0 0 0 0 0 0 -0.1281856617625 0 0 0 0 0 0 0 0 0 0 0 0 0 0 0 0 0 0 0 0 0 0 0 0 0 0 0 -0.11666384125 0 0 0 -0.256474524 -0.106233797375 -0.0168186835 0 0 0 0 0 0 0 0 0 0 -0.027572832625 0 -0.14774803725 0 0 0 0 0 0 0 0 0 0 0 0 0 0.069888130604375 0 0 0 -0.2428402645 0 0 -0.08994150875 0 0 0 0 0 -0.07966900075 0 0 0 0 0 0 0 0 0 0 0 -0.338590125 0 0 0 0 -0.148870756625 -0.04468423335 -0.18938 0 0 0 0 0 0 0 0 0 0 0 0 0 0 0 0 0 0 0 0 0 0 0 0 0 0 0 0 0 0 0 0 0 0 0 0 0 0 0 0 0 0 0 0 0 0 0 0 0 0 0 0 0 -0.074957805425 0 0 0 0 0 0 0 0 0 0 0 0 0 0 0 0 -0.1942789225 0 -0.31472725 0 0 0 0 0 0 0 0 0 -0.125549025 0 0 0 0 0 0 -0.051122806 0 0 0 0 0 0 0 0 -0.2076681025 -0.274942226125 0 0 0 0 0 0 0 0 0 0 -0.0918600575 0 -0.11825377697 0 0 0 0 0 0 0 -0.0485841613 -0.134663926525 0 0 0 0 0 0 0 0 0 0 0 0 0 0 0 0 0.0610711098125 -0.06757883525 0 0 0 0 0 0 0 0 0 0 0 -0.32801486932375 0 0 0 0 0 0 0 0 0 0 0 0 0.0874853985825 0 0 0 0 0 0 0 0 0 -0.2795447255 0 0 0 0 0 0 -0.106716352625 0 -0.202560070875 -0.150659263375 0 0 0 0 -0.0685181151875 0 0 0 -0.0701916615 0 -0.1311963890125 0 0 0 0 0 -0.139645078075 0 0 0 0 0 0 0 -0.17519535 0.07328933775 0 -0.10214374 0 0 0 -0.06029729825 0 0 0 0 0 0 0 0 0 -0.11873846625 0 0 0 0 0 0 0 0 0 0 0 0 -0.12580593125 0 0 0 0 0 0 0 0 0 0 0 0 0 0 0 0 0 0 0 0 0 0 -0.152601565 -0.243055653625 0 -0.1393332475 0 0 0 0 0 0 0 0 0 0 0 0 0 0 0 -0.04161381319625 0 0 0 -0.164999380375 0 0 0 0 0 0 0 0 -0.120971218625 0 0 0 0 0 0 0 0 0 0 0 0 0 0 0 0 0 0 0 0 0 0 0 0 0 0 0 0 0 0 0 0 0 0 0 0 0 0 0 0 0 0 0 0 0 0 0 0 0 0 0 0 0 0 0 0 0 0 0 -0.102105943975 0 0 0 0 -0.127878477375 -0.1193012597125 0 0 0 0 0 -0.12166430375 0 0 -0.154310896375 0 0 0 -0.066603730625 0 0 0 0 0 0 0 -0.058429618275 0 0 0 0 0 0 0 0 0 -0.106254129625 0 0 -0.1137052624625 0 0 0 -0.145039283125 0 0 0 0.072295272645 0 0 0 0 0 0 -0.07828388705 0 0 0 0 0 0 0 0 -0.075542639625 -0.157696095825 0 0 0 0 0 0 0 0 0 0 0 -0.2035050415 0 0 0 0 0 0 0 0 0 -0.18842643125 0 0 0 0 0 -0.152479771 0 0 0 0 0 0 0 0 0 0 0 0 0 0 0 0 0 0 0 0 0 0 0 0 0 0 -0.0871284919875 0 0 0 0 0 0 0 -0.09953854865 0 0 0 0 0 0 0 0 0 0 0 0 0 0 0 0 0 0 0 0 0 0 0 0 0 0 -0.10159319866625 0 0 0 0 0 0 0 0 0 0 0 -0.166840118 0 0 0 -0.214993164875 0 0 0 0 0 0 0 0 0 0 0 0 0 0 0 0 0 -0.1473162005 0 0 0 0 0 0 0 0 -0.057628265 0 0 0 0 0 0 -0.0922330229 0 0 0 0 0 0 0 0 0 0 0 0 0 0 0 0 0 0 0 0 0 0 -0.0657564255 0 0 0 0 0 0 0 -0.2519473125 0 0 0 -0.15368224875 0 0 -0.14582865045 -0.14333457375 0 0 0 -0.14349615375 0 0 0 0 -0.053929336725 0 0 0 0 0 0 0 0 0 0 0 -0.035122918625 -0.16357967525 0 0 0 0 0 0 0 0 0 0 -0.10527650025 0 -0.1680635387 0 0 0 0 0 0 0 0 0 0 0 -0.0535707165125 0 0 -0.193657662875 0 0 0 0 0 0 0 0 0 0 0 0 0 0 0 0 0 0 -0.084442480625 0 0 -0.0904363785875 0 0 0 0 0 0 0 0 0 0 0 0 0 0 0 0 0 0 0 0 0 0 0 0 0 0 0 0 -0.12028690375 0 0 0.11015837225 -0.10123556769125 0 0 0 0 0 0 0 0 0 0 0 -0.099246465875 0 0 0 0 0 0 0 0 0 0 0 0 0 0 0.0725410022 0 -0.06606214875 0 0 -0.1028540132625 0 0 0 -0.047539636375 0 0 0 0 0 0 0 0 0 0 -0.195710221875 0 0 0 0 -0.0766184506 -0.25349771625 0 0 0 0 0 0 0 -0.14924839125 0 0 0 -0.24333275 0 0 0 0 0 -0.106763882125 0 0 -0.090637311625 0 0 0 0 0 0 0 -0.088562965125 -0.0253772826375 -0.0501118991375 0 -0.078885756875 0 0 0 0 0 0 -0.086975530375 0 0 0 0 -0.1169436902375 0 0 0 -0.206818223025 0 0 0 0 0 0 0 0 0 -0.268700054 0 -0.0651371875 0 0 0 0 0 0 0 -0.191560019775 0 0 0 -0.11359937905 -0.066128968875 -0.13870380125 -0.1075717556 0 0 -0.23771972 0 0 0 0 0 0 0 -0.043105383925 0 -0.0362854369625 0 0 0 0 -0.091372190325 -0.283196098875 0 0 0 0 0 0 0 0 0 0 0 0 0 0 0 0 0 0 0 0 -0.07011189040375 0 0 0 0 0 0 0 0 0 0 0 0 0 0 0 -0.0724321914125 0 0 0 0 0 0 0 0 0 0 0 0 -0.11662699265 0 -0.0849524409875 0 -0.10658941305 -0.147637916125 0 0 0 0 0 0 0 -0.111062139125 0 0 -0.11887909625 0 0 0 0 0 0 0 0 0 0 0 0 0 0 0 0 0 0 -0.271963765 0 0 -0.1073701951375 0 0 0 0 -0.07912172875 0 0 -0.085965602075 0 0 0 -0.1473867210775 -0.179519826125 0 0 -0.0879587074475 0 0 0 0 0 0 0 0 0 0 0 0 0 0 0 0 0 0 -0.118233728690625 0 0 0 0 -0.1521951567625 0 -0.0661800626625 0 0 -0.0891368975 -0.08316361635 0 0 0 -0.095922867375 0 0 -0.055173327875 0 0 -0.1019732994625 0 0 0 0 0 -0.036592763125 0 0 0 0 0 -0.16516789945 0 -0.20222053955 0 -0.25003610675 0 -0.07768364726125 -0.100500811375 0 0 0 0 0 0 0 0 0 0 0 0 0 0 0 0 -0.1719592007375 0 0 0 0 0 0 0 0 0 0 0 0 0 0 -0.2323623433625 0 0 0 0 0 0 0 0 0 0 0 0 0 0 -0.12505306775 0 0 0 0 0 0 0 0 0 0 0 0 0 -0.05901473739875 -0.05892459 0 -0.18455937398625 0 0 0 0 0 0 0 0 0 -0.295192875 0 0 0 0 0 0 0 0 0 0 0 0 0 0 0 0 0 0 0 0 0 0 0 -0.2171438 0 0 0 0 0 -0.18217483625 0 0 0 0 -0.261864 0 -0.295018625 0 0 -0.262638925 0 0 0 0 -0.1332354155825 0 0 0 0 0 0 0 0 0 0 0 0 0 0 0 0 0 0 0 -0.17651228375 0 0 0 0 0 0 0 0 -0.15407907125 0 0 0 0 0 0 0 0 0 0 0 0 0 0 -0.0787417490625 0 0 -0.148148241375 0 0 0 0 0 0 0 -0.1680797625 -0.1370100576875 0 0.0732741666225 0 0 0 0 0 -0.1749050375 0 0 -0.130306455875 0 0 0 0 0 -0.16203310875 -0.24505477 -0.2563581 0 -0.115926396625 0 0 0 -0.1993118239875 0 0 0 0 0 0 0 -0.00521191886875 0 0 0 0 -0.092696920325 0 -0.302686095 0 0 0 -0.14262239 0 -0.0821740375 0 -0.07691173475 0 0 0 0 0 0 0 0 0 0 0 -0.2352841475 -0.042498684875 0 0.0844575299625 0 0 0 0 0 0 -0.19609687125 -0.098588775 0 0 0 0 0 -0.251931625 0 0 0 0 0 -0.1082623509975 0 0 0 0 0 0 0 0 0 0 0 0 -0.202194886 0 0 0 0 0 0 0 0 0 0 0 0 -0.14483754425 0 0 0 0 0 0 0 0 0 0 0 0 0 0 0 0 0 0 0 0 0 0 0 0 0 0 0 0 0 0 0 -0.1658580779 0 0 0 -0.0783808114375 -0.1291003372 -0.15294896125 0 0 0 -0.200377928125 -0.1118709155 0 0 0 0 0 0 -0.2041979546875 0 0 0 0 0 0 0 -0.08938461575 0 0 0 0 0 0 0 0 0 0 0 0 0 0 0 0 0 0 0 0 0 0 0 0 0 0 0 0 0 0 0 -0.29847225 -0.17760061875 0 0 0 -0.0937130495625 -0.165553625 0.06504282925 -0.034731848625 -0.109828947125 0 0 -0.351752125 0 -0.11028465 0 0 0 0 -0.1174160829125 -0.128960855 0 0 0 0 0.00797709166875 0 0 -0.159498973075 -0.2781719125 0 0 0 0 0 0 0 0 0 0 0 0.0993890705 0 0 -0.271055332825 0.00411718666625 0 0 0 0 0 0 0 0 0 -0.2000510135 0 0 0 0 0 0 0 0 0 0 0 0 0 0 0 0 0 0 0 0 0 0 0 0 -0.21939485 0.063946115 0 -0.170844497125 0 0 -0.1329476295 0 0 0 0 0 0 0 0 0 0 0 0 0 0 0 0 0 0 0 0 0 0 0 0 0 0 0 0 0 0 0 0 0 0 0 0 0 0 0 0 0 0 0 0 0 0 0 0 0 0 0 0 0 0 0 0 0 0 0 0 0 0 0 0 -0.145080215625 -0.122724955625 0 0 0 0 0 0 0 0 0 -0.086632784375 0 0 0 0 0 0 0 -0.063215278675 0 0 0 0 0 0 0 0 0 0 0 0 0 0 0 0 0 0 0 0 0 0 0 0 0 0 0 -0.26728775 -0.1750781072 0 0 0 -0.08489687 0 0 0 0 0 0 0 0 -0.0840718375 0 0 0 0 0 -0.319395875 0 0 0 -0.139026023 -0.14366805 0 -0.1032924209375 0 0 0 -0.0962348394425 0 0 0.079244481375 0 0 -0.1212342486125 0 0 0 0 0 0 0 0 0 -0.0873394271625 0 0 -0.03968090475 0 0 0 0 -0.1605032654 0 0 0 0 0 0 -0.140223712125 0 0 0 0 0 -0.1280188875 0 0 0 0 0 0 0 0 0 0 0 0 0 0 0 0 0 0 0 0 0 0 0 0 0 -0.040240678625 0 0 0 0 0 0 0 0 0 0 0 -0.177680141 0 0 0 0 -0.17060041925 0 0 0 0 0 0 0 0 0 0 -0.05953297875 0 0 0 -0.065264750575 0 0 0 0 0 0 0 0 0 0 0 0 0 0 0 0 0 0 0 0 0 0 0 0 0 0 0 0 0 -0.15729278625 0 0 0 0 0 0 0 0 -0.32395298375 -0.22435125 0 0 0 0 0 0 0 0 -0.214870269125 0 0 0 0 0 0 0 0 0 0 0 0 0 0 -0.0855382525 0 0 0 0 0 0 0 0 -0.110332783475 -0.1858907025 0 0 0 0 -0.12082485375 0 0 0 0 0 0 0 0 0 0 0 -0.1638125 0 0 0 0 0 0 -0.17533304775 0 -0.025745329 0 0 0 0 0 0 0 0 0 0 0 0 0 -0.27016790925 0 -0.2151468456 0 0 0 0 0 0 -0.132441990875 0 0 0 0 0 0 0 0 0 0 0 0 0 0 0 0 0 0 0 0 0 0 0 -0.1426444788375 0 0 0 0 0 0 0 0 0 0 0 0 0 0 -0.048073206375 0 0 -0.1735608653375 -0.09203680375 -0.179183751625 0 0 0 -0.18882425363375 0 0 0 0 0 0 0 -0.137427727975 0 0 0 0 0 0 0 0 0 -0.10607716775 0 0 0 0 0 0 0 0 0 0 0 0 0 0 0 0 0 0 0 0 0 0 -0.2370006299625 0 0 0 -0.172922674875 0 0 0 0 0 0 0 0 0 0 0 0 0 -0.1587573877625 -0.088549795225 0 0 0 0 0 0 0 0 0 -0.0526644136875 0 -0.0866724637 0 0 0 0.0202977077375 0 0 0 0 0 0 0 0 0 -0.09248260325 0 0 -0.11335983339475 0 0 -0.135323626125 0 0 0 0 0 0 0 0 0 0 0 0 -0.163904096875 0 0 0 0 0 0 0 0 0.088245152975 0 0 0 0 0 -0.07735962275 0 0 -0.0311313976125 0 0 0 0 0 0 0 0 0 -0.110825106225 0 0 0 0 0 -0.118005305625 0 -0.126877977125 0 0 0.0291468017375 0 0 0 0 0 0 -0.109744284375 0 0 0 0 0 0 0 0 0 -0.140713956125 0 0 0 0 0 0 0 0 0 0 0 -0.128009003075 0 0 0 0 0 0 0 0 0 0 0 0 0 0 0 0 0 0 0 0 0 0 0 0 0 0 0 0 0 0 0 0 0 0 0 -0.11674623025 0 0 0 0 0 0 0 0 0 0 0 0 0 0 0 0 0 0 0 0 0 0 0 0 0 0 0 0 0 0 0 0 0 -0.20278480125 0 0 0 0 0 0 0 0 0 0 0 0 0 0 0 0 0 0 0 0 0 0 0 0 0 0 0 0 0 0 0 0 0 0 0 -0.055410629125 0 0 0 -0.195672709625 0 0 0 0 0 0 0 0 -0.1262187483525 0 0 0 0 0 0 0 0 0 0 -0.26700525 0 -0.088999261125 0 0 0 0 0 0 0 0 0 -0.0086612425775 0 0 -0.17559405125 0 0 0 0 0 0 0 0 0 0 0 0 0 0 0 0 0 0 -0.1393249438 0 0 0 -0.06322913375 0 0 0 0 0 0 0 0 0 0 0 0 0 0 0 0 0 0 0 0 0 -0.134849102264 0 0 0 -0.0987833561625 0 -0.070236175575 0 0 0 0 0 0 0 0 0 0 0 0 -0.11448744125 0 0 0 0 0 0 0 0 0 0 0 0 0 0 0 0 0 0 0 0 0 0 0 0 0 0 0 0 0 0 0 -0.1470259835075 0 -0.18342670125 0 0 -0.2296325 -0.18835548 0 0 0 0 0 0 0 -0.166759365625 0 0 0 0 0 0 0 -0.16189582475 0 0 0 0 0 0 0 0 0 -0.25342043725 0 0 0 0 0 0 0 0 0 0 0 0 0 -0.1153721204125 0 0 0 0 0 0 0 0 0 -0.072667422175 -0.062631735990375 0 0 0 0 0 0 0 0 0 0 0 0 0 0 0 -0.104015597375 0 0 0 0 0 0 0 0 0 -0.25438125 0 0 0 0 0 0 0 0 0 0 0 0 -0.13109247715 0 0 0 0 0 0 -0.0619409836125 0 0 0 0 0 0 0 0 0 0 0 0 -0.16670407275 0 0 0 -0.23476120061375 0 0 -0.19901974375 0 0 0 0 0 0 0 0 0 0 0 0 0 0 0 0 0 -0.1158343093 0 0 0 -0.0767463071875 -0.298081875 0.05842218651375 0 0 0 0 0 0 -0.07105588287 0 0 0 0 0 0 0 0 0 0 0 0 -0.0350982866625 0 0 0 0 0 0 0 0 0 0 0 0 0 0 0 0 0 0 -0.3031715625 -0.0501772053125 0 0 -0.109861202875 0 0 0 0 -0.062345561975 0 -0.14503104125 0 0 -0.171316712 0 0 -0.1051501635125 0 -0.1490079925 -0.13308457629375 0 0 0 0 -0.276436585 -0.1507576975 -0.25693229 0 -0.192079397125 0 0 0 -0.148832125 0 -0.16959943975025 -0.04803473503875 -0.12954245583625 0 0 0 0 0 0 -0.041600835425 0 -0.10905862375 0 0 0 -0.15450952440625 0 0 0 0 0 0 0 0 0 0 0 0 0 -0.28666708875 -0.03776312685 0 0 0 0 0 0 0 0 0 0 -0.36694085875 0 0 0 0 0 0 0 0 0 0 0 0 0 0 0 0 0 0 0 0 -0.171585851375 0 0 -0.0665197577 -0.0426456325 0 0 0 0 0 0 0 0 0 0 0 -0.1824192125 -0.10005158205375 0 0 0 0 0 0.0097765523 0 0 0 0 0 0 0 0 0 0 -0.200746625 -0.219326125 -0.138188082775 0 0 0 0 0 -0.153802875 0 -0.105310825875 0 0 0 0 0 0 0 0 0 0 0 0 0 0 0 0.1405674886625 0 -0.26017644875 0 -0.10219892626625 0 0 0 0 0 0 0 0 0 -0.22397282075 0 0 0 0 0 0 0 0 -0.1092636832375 -0.071985651125 0 0 -0.12133884152625 0 0 0 0 0 0 0 0 -0.064523534875 0 0 0 0 0 0 0 -0.119367869125 0 0 0 0 0 0 0 0 0 0 0 0 0 0 0 0 0 0 0 0 0 0 0 0 0 0 0 0 0 0 0 0 0 0 0 0 0 0 0 0 0 0 0 0 0 0 0 -0.04240308225 0 0 0 0 0 0 0 0 0 0 0 0 0 0 -0.0589189828 0 0 -0.16691424725 0 0 0 0 0 0 0 -0.133502944025 0 0 0.07022130615125 0 0 0 0 0 0 0 0 0 -0.12807147773875 0 -0.049114673 0 0 -0.186434047375 0 0 -0.1530267865 -0.2634945 -0.0242780780625 -0.24122388 0 0 0 0 0 0 0 0 0 0 0 -0.082925990375 0 0 0 0 -0.19314801 0 0 0 0 0 0 0 0 -0.2970621115 0 0 0 0 0 -0.1591992325 0 0 0 0 0 0 0 0 0 0 0 0 0 0 0 0 0 0 0 0 -0.0826111285375 0.0661901490375 0 -0.1515216607875 0 0 0 0 0 0 0 0 -0.17167401425 0 0 0 0 0 0 0 0 -0.29639675 0 0 -0.0663189179625 0 0 0 0 0 0 0 0 0 0 0 0 0 0 0 0 -0.102113419125 0 0 0 -0.0608971765775 -0.048017530875 0 0 0 0 0 0 -0.1437656875 0 0 0 0 0 0 0 0 0 0 0 0 0 -0.08588616419875 0 0 0 0 0 0 -0.0702445475125 0 0 0 0 0 0 0 0 0 0 0 0 -0.0869684895 0 0 0 0 0 0 0 0 0 0 0 0 0 -0.186413402875 -0.068228610375 0 0 -0.086770375875 0 0 0 -0.2289731435 0 0 0 0 0 0 0 0 0 0 0 0 0 0 0 0 0 0 0 0 0 0 0 0 0 0 0 0 -0.194289069875 -0.1282741125 0 0 0 0 0 0 0 -0.16027932325 0 0 0 0 0 0 0 0 0 0 -0.11798757975 0 0 0 -0.214626 0 0 0 -0.0991987914125 0 -0.2150121035 0 0 0 0 -0.0368503351375 0 0 0 0 0 0 0 0.0740413461 -0.11959832 0 -0.197176450125 0 0 0 0 0 0 0 0 0 0 0 0 0 -0.2646485055 0 -0.00363816129625 0 0 0 0 0 0 0 0 0 0 0 0 0 0 0 0 -0.1038250012375 0 0 -0.09845818 0 0 0 0 0 0 -0.15537755625 0 0 -0.251523387 0 0 0 -0.10873466029 0 0 0 0 0 0 0 0 0 0 0 -0.27099775 0 0 0 0 0 -0.07888852875 0 0 0 0 0 -0.2107301625 -0.16012936125 0 0 -0.246615200125 0 0 0 0 0 0 -0.1296018915 0 -0.21472732125 -0.04511997125 0 -0.05783357285 0 0 0 -0.17504034875 0 0 0 0 0 0 0 0 0 0 0 0 0 0 0 0 0 0 0 0 0 0 -0.05517182001125 0 -0.185945595 0 0 0 0 0 0 0 0 0 0 0 0 0 0 0 0 0 0 0 0 0 0 0 0 0 0 0 0 0 -0.12090031992875 0 0 0 0 0 0 0 0 0 0 0 -0.0636201417925 -0.187057008 0 0 0 0 0 0 0 0 0 0 0 0 0 -0.2297253082375 0 0 0 0 0 0 0 0 0 0 0 0 0 0 -0.12196169625 0 0 0 0 0 0 -0.16110820335 0 0 0 -0.23883824125 0 0 0 0 -0.07665350775 0 0 0 -0.147173585 0 0 0 -0.32033077 0 0 0 -0.2217263825 0 -0.05638279 0 0 0 0 0 0 0 0 0 0 0 0 0 0 0 0 0 0 0 0 0 0 -0.1919203725 -0.22280357415 0 0 0 0 0 0 0 0 0 0 -0.02390725495 0 0 0 0 0 0 0 0 0 -0.149307855375 0 0 0 -0.1345050705 0 -0.17823098287925 -0.137025647125 0 0 0 0 0 -0.21141817125 0 0 0 0 0 0 0 0 0 0 0 0 0 0 0 -0.1248531670125 0 0 0 0 0 0 0 0 0 0 0 0 0 -0.11982434592375 0 0 -0.165968754125 0 0 0 0 0 0 0 0 -0.103509385425 0 0 -0.131534404375 0 0 0 0 0 0 0 0 0 0 0 -0.183210571 -0.134181937075 0 0 0 0 0 0 0 0 0 0 0 0 0 0 0 0 0 0 0 0 0 0 0 0 0 0 0 0 0 0 0 0 0 0 -0.145043396575 0 0 -0.31299764175 0 0 -0.090585496625 0 0 0 0 -0.1811449842875 0 0 0.0575926217275 -0.07104665098875 0 -0.0854587323125 -0.2993783435 0.00220202559125 0 -0.06224145625 0 0 0 -0.13068582 0 0 0 0 0 0 0 0 0 0 0 0.00359786325 0 0 0 -0.0962545479 0 0 0 0 0 -0.205313625 0 0.1334010030875 0 0 -0.128496996625 -0.167643422375 0 0 0 0 0 0 -0.0781813054375 0 0 0 0 0 0 0 0.02243000296875 0 0 -0.10356235106875 0 0 0 0 0 0 -0.181288275 0 -0.1718222522375 0 0 0 -0.113567735 -0.089751748525 0 0 0 0 0 -0.22709143875 0.007038171693375 0 0 0 0 0 0 0 -0.14388734725 0 0 0 0 0 0 0 0 -0.10740969943125 0 -0.177288606 -0.143177527975 0 0 0 -0.2348254090625 0 0.125570382 0 -0.1341275975125 0 0 0 -0.1403616178375 0 0 0 0 0 0 0 0 -0.0884751915375 -0.254882553375 -0.21156065375 0 0 -0.24166829875 0 0 0 0 0 0 0 0 0 0 0 0 0 0 0 0 0 -0.05193021525 0 0 0 0 0 0 0.10653649955 0 0 0 -0.091613375725 0 0 0 0 0 0 0 0 0 -0.247553543125 0 0 0 -0.126099783275 0 0 0 0 -0.141636264575 0 0 0 0 0 0 0 0 0 0 -0.18452340375 0 0 0 0 0 0 0 0 0 0 0 0 0 0 0 0 0 0 0 0 0 0 0 0 0 0 0 0 0 0 0 0 0 0 -0.06521292725 0 0 0 0 0 0 -0.15223422 -0.1732452025 0 0 -0.199421195625 -0.0723446775 0 0 0 0 0 0 0 0 0 0 0 0 0 0 0 0 0 -0.204941056125 -0.0747042698375 0 0 -0.3063215 0 0 0 0 0 0 0 0 0 0 0 0 0 0 0 0 0 0 0 0 0 0 0 0 0 0 0 0 0 0 0 0 -0.1414996711875 0 -0.11398273225 0 0 0 0 0 0 0 0 0 0 -0.17222463375 0 0 0 -0.130756869625 0 0 0 0 0 0 0 0 0 0 0 0 0 -0.05990688148625 0 0 0 0 0 0 0 0 0 0 0 -0.262168488625 0 0 0 0 0 0 0 0 0 0 -0.086408958875 0 0.057770606025 0 0 0 0 0 0 0 0 0 0 0 0 0 0 0 0 -0.096449306625 -0.096593763375 0 0 -0.0430400775 0 0 0 0 0 0 0 0 0 0 0 0 0 0 0 0 0 0 0 0 -0.05730675262625 0 0 0 0 0 0 0 0 0 0 -0.2408944866125 0 0 0 0 0 0 0 0 0 0 0 0 -0.1323882545625 0 0 0 0 0 0 0 -0.1676572504125 0 0 0 0 0 0 0 0 0 0 -0.0909482625 0 0 0 0 0 0 0 0 0 0 0.066181449875 0 -0.109429363775 -0.18300600825 -0.08217281975 0 0 0 0 0 0 0 0 0 -0.1648248069375 -0.0488948160875 0 0 0 0 0 0 0 0 0 0 0 0 0 0 0 0 0 0 0 0 0 0 0 0 0 0 0 0 0 0 -0.152395969625 0 0 0 0 0 0 0 0 0 -0.220043001 -0.09990815925 0 0 0 0 0 0 0 0 0 0 -0.30349825 0 -0.0838487905 0 0 0 -0.167700021075 0 -0.2596255 0 0 0 0 0 -0.256816770925 0 0 0 0 0 -0.08045635088875 0 -0.20587241886375 0 0 0 -0.04497518325 0 -0.15311053125 0 0 -0.1295844455 0 -0.111152535 0 0 0 0 0 0 0 0 0 0 0 0 0 0 0 0 -0.171429095275 0 0 0 0 0 0 0 0 0 0 0 0 -0.1256392753125 0 0 -0.2626914375 0 0 0 -0.145925333625 0 -0.1158233986375 0 -0.13124842705 -0.2073028195 -0.15364857390625 0 0 0 0 -0.14335129765 0 0 -0.154049404725 -0.1922918670375 0 0 0 0 0 -0.099764138 0 -0.14465667625 0 0 -0.212251804625 -0.173534625 -0.1726493093875 -0.1739448085 0 -0.085012473025 0 0 0 0 0 -0.1965883025 0 -0.05551231875 -0.057714881 0 -0.113457891775 0 0 0 0 0 0 0 0 0 0 0 -0.170734625 0 0 0 0 0 0 0 0 0 -0.1283268425 0 0 0 0 0 0 0 0 0 0 0 0 0 0 0 0 0 0 -0.147838734375 0 0 0 0 0 0 0 0 -0.03402444758 0 0 0 0 0 0 0 0 0 0 0 0 0 0 0 0 0 0 -0.17305961425 0 0 -0.219260017125 0 0 0 0 0 0 0 0 0 -0.4037575 0 0 0 0 0 0 0 0 0 -0.100594689009 -0.1527681809375 -0.2521793425 0 0 0 0 0 0 0 0 0 0 0 0 0 0 0 0 0 -0.13263518375 0 -0.15485118365 -0.03723697975 0 0 0 0 -0.113104336125 -0.10099705855 0 0 0 0 0 0 0 0 0 0 0 0 0 -0.1652331275 0 -0.26061525 0 0 0 0 0 0 0 0 0 0 0 0 0 0 0 0 0 0 0 0 0 0 0 0 0 -0.25373784625 -0.23787413875 0 -0.12336050875 0 0 0 0 0 0 0 0 0 0 0 0 0 0 -0.198370411875 0 0 0 0 0 0 0 0 0 0 0 0 0 -0.149106733425 -0.18345994134625 0 0 0 0 -0.104078959025 0 0 0 0 -0.175759087375 0 -0.1464401550125 0 0 0 0 0 0 0 -0.290473 -0.110519439225 0 0 0 0 0 0 -0.13049882 -0.1749512183875 0 0 0 0 0 0 0 -0.1481634414 0 0 0 0 0 0 0 0 0 0 0 0 0 0 0 -0.168585676625 0 0 0 0 0.0358331070625 -0.06713508875 0 0 0 0 0 0 -0.1248917194125 0 0 0 0 0 0 0 0 0 0 0 0 0 0 0 0 0 0 0 0 0 0 0 -0.141742165625 0 0 0 0 0 0 0 0 0 0 0 0 -0.05934941615 0 0 0 0 0 0 0 0 0 0 0 0 0 0 0 0 0 -0.184149438925 -0.0932985289225 0 0 -0.242179566375 0 0 0 0 0 0 -0.26398466925 0 0 0 0 0 0 0 0 0 0 0 0 0 0 0 0 0 0 0 -0.15677086662875 0 -0.3814605 -0.166726766125 -0.262690577375 0 0 0 0 0 0 0 0 0 0 0 -0.1325784235 0 0 0 0 0 0 -0.129582825967 0 0 0 0 0 -0.11899380802875 0 0 -0.21241813875 0 0 0 -0.115754671125 0 0 0 0 0 0 0 -0.2492435375 -0.08025477125 0 0 0 0 -0.150883622375 0 0 0 0 -0.18476711875 0 0 0 0 0 0 0 0 0 -0.213171975 0 0 0 0 0 0 0 0 0 -0.16180850625 0 0 0 0 0 0 0 0 0 0 0 0.04893050883125 0 0 0 0 0 0 -0.0495048722875 -0.1345390005 0 0 -0.060824945875 -0.06287649875 -0.2255061 0 -0.364834475 0 0 0 0 0 0 0 -0.1854627715125 0 -0.1785782798875 -0.14673484825 0 0 0 0 0 -0.099687442375 0 0 0 0 -0.09610573625 0 0 -0.22564313125 0 -0.0914109 0 -0.1038359098375 0 -0.153148855 -0.17758611375 0 0 0 0 0 0 -0.1956960325 -0.057438509865 0 0 0 -0.1592989097 0 0 -0.1155212882625 -0.1171531245175 0 0 0 0 0 0 0 0 0 0 0 0 0 0 0 0 -0.1446717429875 0 0 -0.054101758575 0 0 0 -0.083014205 0 0 0 0 0 0 0 0 0 0 0 0 -0.117073776 0 -0.0987532504625 0 0 0 0 0 -0.11870048875 0 0 0 0 0 0 0 0 0 0 -0.1291935036875 -0.2295867325 0 0 0 0 0 -0.20087964125 0 0 0 0 0 0 0 0 -0.277705875 0 0 -0.07302641125 0 0 0 0 -0.164178927825 0 0 -0.26852382875 0 0 0 0 0 0 0 0 0 -0.115490266125 0 0 0 0 0 -0.08646347555 0 0 0 0 -0.219466375 0 0 0 0 0 0 0 0 0 0 0 0 0 0 0 0 0 0 -0.040510183375 0 0 0 0 0 -0.1060975272325 0 0 0 0 0 0 0 0 0 0 0 0 -0.1724579815 -0.104110001025 0 0 0 0 0 0 -0.159995453 0 0 0 0 0 0 0 0 -0.12278633975 -0.2111854685 0 0 0 0 0 0 0 0 0 0 0 0 0 0 0 0 0 0 0 0 -0.2358329546875 0 -0.165850735225 0 0 0 0 0 0 0 0.1003624445 0 0 0 0 0 0 0 0 -0.1800053225 0 0 0 -0.2176401625 0 0 0 0 0 0 0 0 0 0 0 0 0 0 0 0 0 0 0 0 -0.05476291844375 0 0 0 0 0 0 0 -0.070675887075 0 0 0 0 0 0 -0.094310885225 0 0 0 0 0 0 0 0 0 0 -0.340417875 0 0 0 0 0 0 0 -0.2267525995 0 0 0 0 0 0 0 0 0 0 0 0 0 0 0 0 0 -0.19326825 0 -0.086612218375 0 0 0 0 0 0 0 0 0 0 0 0 0 0 0 0 0 0 0 0.075346968975 0 0 0 0 0 -0.1294403304125 -0.1281445862 0 0 0 0 0 0 0 -0.122748609125 0 -0.0521738079625 0 0 -0.13565032175 -0.0898013792 0 0 -0.133962626525 0 0 0 0 0 0 0 0 0 0 0 0 0 0 0 0 0 0 0 -0.1054775235 0 0 -0.158541422975 0 0 0 0 0 0 0 0 0 0 -0.0673806175375 0 0 0 0 0 0 -0.1683370137375 0 0 0 0 0 0 0 0 0 0 0 0 0 0 0 0 0 0 0 -0.13041072245 0 -0.17105743845875 0 0 0 0 0 0 0 0 0 0 0 0 -0.11655665525 -0.14943142 0 0 0 0 0 0 -0.1755069777675 0 0 0 0 0 0 0 -0.1848357875 0 0 0 0 0 0 0 0 0 0 0 0 0 -0.099642839825 0 0 0 0 0 0 0 0 0 0 0 0 0 0 -0.232562171875 0 0 0 0 0 0 0 0 -0.0884536963375 0 0 0 0 0 0 0 0 0 0 0 0 0 0 0 0 0 0 0 0 -0.10613364375 0 0 0 0 0 -0.206071085875 0 0 -0.18210377825 0 0 0 0 0 0 0 0 0 0 0 0 -0.16466632275 0 0 0 0 0 0 0 0 -0.259210403 0 0 0 0 0 -0.10806807074 0 0 0 0 0 -0.200934343287 0 0 0 -0.1889051712375 0 0 0 0 0 0 0 0 0 0 0 0 0 0 0 0 0 0 0 0 0 0 0 0 0 0 0 0 0 0 0 0 -0.08300369035 -0.143385444125 0 0 0 0 0 0 0 0 0 0 0 0 0 -0.153468610625 0 -0.118409745 0 0 0 0 0 0 0 0 0 0 0 0 0 0 0 0 0 0 0 0 0 0 0.06386729425 0 0 0 0 0.0493635429175 0 0 0 0 -0.069956156005 0 -0.3191015 -0.14250551775 -0.129410725875 -0.1517582973375 -0.078362706875 0 0 0 0 0 0 0 0 0 -0.21588925375 0 0 0 0 -0.1077501473375 0 -0.1472932631125 -0.182220854875 0 0 0 0 -0.124435658375 0 0 0 0 0 -0.104806385575 0 0 0 0 0 0 0 0 0 -0.1838789616 0 0 0 0 -0.193970394875 0 -0.179119306375 0 0 0 0 0 0 0 0 0 -0.1229906098875 0 0 0 0 0 0 0 0 0 -0.248579905 0 0 0 0 0 0 0 0 0 0 0 0 0 0 0 0 0 0 0 0 0 0 -0.25892176625 0 0 0 0 -0.11233076025 0 0 0 0 0 0 0 0 0 0 0 0 0 0 0 0 0 0 0 -0.20541443415 -0.0882928624625 -0.3468216125 -0.1183302124125 0 0 -0.0403383678075 0 0 0 0 0 0 0 -0.17229781845375 -0.088125401375 -0.26347275 -0.179705625 0 0 0 0 0 0 0 0 0 0 0 0 0 0 0 -0.200840125625 0 0 -0.162203578875 0 0 0 0 0 -0.16835939475 0 0 0 0 0 0 0 -0.010044255285 0 0 -0.0675159973925 0 0 0 0 0 0 0 -0.11911063875 0 0 0 0 0 0 0 -0.116451547675 0 0 0 0 0 0 -0.04854115375 0 0 0 0 0 0 -0.1989258467125 0 0 0 0 0 0 0 -0.20950591625 -0.14280191025 0 0 -0.08210933445 0 0 0 -0.173458551875 0 0 0 0 0 0 0 0 0 0 0 0 0 0 0 0 0 0 0 0 0 0 0 0 0 0 0 0 -0.05184538875 0 0 0 0 0 -0.111484466625 0 -0.1375044875 -0.0795888725 0 -0.27230058875 0 0 0 0 0 0 -0.170908419 0 0 0 0 -0.0448448505875 0 0 0 0 0 0 0 0 0 0 0 0 -0.1242530875 0 0 0 0 0 0 0 0 0 -0.145620964875 -0.18144834375 -0.0679795141625 -0.1224252031875 0 0 0 0 0 0 0 0 -0.1467478025 -0.1122543525 0 0 0 -0.09254845475 0 0 0 0 0 0 -0.2492376155 0 0 0 -0.17231797375 0 0 0 0 0 0 -0.03565423005125 0 0 0 -0.3195881375 0 0 0 0 0 0 0 0 0 0 0 0 0 0 0 0 0 0 0 0 0 0 0 0 0 0 0 0 0 0 0 0 0 0 -0.29096068265 0 0 0 0 0 0 0 0 0 0 0 0 -0.12446363674 -0.33302675 -0.150552580725 0 0 -0.187172915 0 -0.1551139635 0 0 0 0 -0.1047998153875 0 0 0 0 0 0 0 0 0 0 0 0 0 0 0 0 -0.200514118375 0 0 0 0 -0.1007206753375 0 0 0 0 0 0 -0.094115359375 0 0 0 -0.22592963455 0 0 0 0 0 0 0 0 0 0 0 0 0 0 0 0 0 0 0 0 0 0 0 -0.0301890733 0 0 0 0 0 0 0 0 0 0 -0.300448375 0 0 -0.102105699625 0 0 0 -0.136983201625 0 0 0 0 0 0 0 0 0 -0.19104047825 0 0 0 0 0 0 0 0 -0.05740435875 0 0 0 0 0 0 0 0 0 0 0 0 0 -0.1466439669375 -0.144545115 0 0 -0.077208065425 0 0 0 0 -0.085369394825 0 -0.17306641125 -0.17767463 0 0 -0.22696053375 -0.1162369656875 0 0 0 0 -0.17290644775 0 0 0 0 0 0 0 0 -0.1053710895 0 0 0 -0.149823522625 -0.19777575 0 0 -0.223990075625 0 0 0 0.00638886367375 0 0 0 0 -0.16313638275 -0.14913000625 0 0 0 0 0 0 0 0 0 0 0 0 0 0 0 0 0 -0.099088185 0 0 0 0 -0.08249949525 0 0 0 0 0 0 0 0 0 0 0 0 0 0 0 0 0 0 0 0 0 0 0 0 -0.0659893283875 0 0 -0.257472218 -0.083641421875 -0.0669759255 0 0 0 0 0 0 0 0 0 0 0 0 0 0 0 0 0 0 0 0 0 0 0 0 0 0 -0.050292379 0 0 0 0 -0.09947976125 0 0 0 0 -0.104042859375 0 0 0 -0.1428313225 0 -0.071088603625 0 0 0 0 0 0 0 0 0 0 -0.07366945325 0 0 -0.138933414375 0 0 0 0 -0.107131505 0 0 0 -0.16493401655 0 0 0 0 0 0 0 0 0 -0.290561660975 0 0 -0.2761921341875 0 0 0 0 0 0 0 0 0 0 0 0 0 0 0 0 0 0 -0.145340550675 -0.076276322625 -0.182649842429375 0 0 0 0 0 0 0 0 0 0 -0.0854627840625 0 0 0 -0.2262468039375 0 0 0 0 0 0 0 -0.234418618875 0 0 0 0 0 0 0 -0.138207436875 0 0 0 -0.2645698555 0 0 -0.197073123625 -0.085514858625 -0.13119831219125 -0.2296132666 0 0 -0.171893833625 0 -0.04996836085375 0 -0.01350561168875 0 0 -0.150379537775 0 0 -0.1951648589125 -0.0802020279875 0 0 0 0 0 0 0 0 0 -0.19709383625 0 0 0 0 0 0 0 0 -0.17633140373 -0.068860227225 -0.08216784197625 0 0 0 0 0 -0.2298348151375 0 0 -0.1663079749625 0 -0.29535635125 0 0 0 0 0 0 0 0 0 0 -0.21693169245 0 0 0 0 0 -0.155689013 0 0 -0.132784259375 -0.158462256115 0 0 0 0 0 -0.1781919725 0 0 0 0 0 0 0 0 0 0 0 0 0 -0.1116081566 0 0 0 0 0 0 0 0 0 0 0 0 -0.17328898 0 -0.1403534653625 0 0 0 0 0 0 -0.09310716385 0 0 0 0 0 0 0 0 0 0 0 -0.16917224225 0 0 0 0 0 0 0 0 0 0 0 -0.13142161423625 0 0 0 0 0 0 0 0 0 0 0 0 0 0 0 0 0 -0.121869236675 0 0 -0.2182214255 0 0 0 0 0 0 0 0 0.1107728600125 0 0 0 0 0 0 -0.056405081125 -0.14965164925 0 0 0.11420123495 0 0 -0.031229307425 0 0 0 0 0 0 0 0 0 0 0 0 0 0 0 -0.1349494875 0 0 -0.144939681125 -0.31129384375 0 -0.251450355 -0.19453988875 0 0 -0.222096391125 -0.28900575 -0.139026224475 0 0 0 0 0 0 0 0 0 0 0 0 0 -0.1272438402125 -0.05244629225 0 0 0 0 -0.08135560395 0 0 0 0 0 0 0 0 0 -0.14050928875 -0.097639081625 0 0 0 0 0 -0.0549660721875 0 0 0 0 0 -0.300582725 -0.158928611875 0 0 0 -0.20413949375 -0.29167006875 -0.311760875 -0.271752 0 0 0 0 0 0 0 0 0 0 0 0 -0.414022625 0 0 0 -0.13893958368125 0 0 0 0 0 -0.15524647625 0 0 0 -0.2603711552375 0 0 0 -0.2318797645 -0.233736375 -0.059850048 0 -0.20522199375 -0.12764009875 -0.112502973375 0 0 0 -0.179780325 0 0 0 0 -0.200066070875 0 0 0 0 0 0 -0.21462033875 0 0 0 0 -0.1469219793125 0 0 0 0 -0.2042204525 -0.195470465 0 0 -0.18109678375 0 0 0 0 0 0 0 0 -0.113948106225 0 -0.07762085 0 0 0 -0.13736463832375 -0.151899392125 0 -0.0344386825 0 0 0 0 -0.17633679875 -0.17147279375 0 0 0 -0.31777042075 0 0 0 0 0 -0.325644625 0 0 0 -0.0831854828875 0 0 0 0 0 0 -0.22507200725 0 0 0 0 0 0 0 0 0 0 0 0 -0.21692977875 -0.20370588875 0 0 0 0 -0.13289384875 -0.2031573725 0 0 0 0 -0.07167314575 0 0 0 0 0 0 0 0 0.0966885892725 0 0 0 -0.1901287963875 0 0 -0.2589042719625 0 0 0 -0.18244144058 -0.129863051215 0 0 -0.214366846 0 -0.133718469625 0 0 0 0 0 0 0 0 0 0 -0.24016177875 0 0 -0.223355192875 0 0 0 0 0 0 0 -0.16552301 -0.243338335 0 0 0 0 0 0 0 -0.281497789125 0 0 0 -0.0755409041425 0 0 0 0 0 0 -0.142265049725 0 0 0 0 0 0 0 0 0 0 0 0 -0.06210239125 0 0 0 0 0 -0.0236008684875 -0.1472586642625 0 0 0 0 0 0 0 0 -0.10307780925 0 0 0 -0.0882279516125 0 0.1074400626025 0 0 0 0 0 0 0 0 0 0 0 0 0 0 0 0 0 0 0.017370381225 0 0 0 -0.1409249148375 -0.03888955485 0 0 0 0 0 0 0 0 0 0 0 0 0 0 0 0 0 0 0 -0.088053885025 0 0 0 -0.13714989507375 0 0 0 0 0 0 0 0 0 0 0 0 -0.1487100205 0 0 0 0 0 -0.144786175 0 0 0 0 0 0 0 -0.15612639975 -0.06585897134125 0 0 0 0 0 0 0 0 0 0 0 0 -0.101641515 0 0 0 0 0 -0.10725076927875 0 0 0 0 0 0 0 0 -0.23252060375 -0.269340875 0 0 0 0 -0.158190116125 -0.24795096675 0 -0.10136039701125 0 0 -0.1868611 0 0 0 0 0 -0.055557755625 0 0 0 0 0 0 0 -0.149341640375 0 0 -0.153417238125 -0.1808094475 0 0 0 0 0 0 0 0 -0.115077838875 -0.0911484058125 -0.2198133235 0 0 -0.1160424714375 0 0 -0.283265889 0 -0.130717623625 0 0 0 0 0 0 -0.17619570855 0 -0.087414400375 -0.12624983925 0 0 0 0 0 -0.10379268875 0 0 0 0 0 0 0 0 0 -0.0355514983625 0 0 0 0 0 0 0 0 0 -0.25342725 -0.131275180125 -0.096868934375 -0.391030320125 0 0 0 0 0 0 -0.133052548125 0 0 0 0 -0.2183895565 0 -0.089467370475 0 0 0 -0.02457843125 0 -0.20724334625 0 0 0 -0.0468884317875 0 0 0 0 0 0 0 0 0 0 0 -0.10201533125 0 0 0 -0.2768545 -0.1264393695875 -0.069878601125 0 0 0 0 0 0 0 0 -0.168856331575 0 0 0 0 0 -0.135677840375 0 0 0 0 0 0 0 0 0 0 0.06808628063 0 0 0 0 0 0 0 0 0 0 0 -0.190360450125 -0.21201593 0 0 0 0 0 0 0 0 -0.21340527975 0 0 0 0 0 0 -0.17386135375 0 -0.1790941375 0 0 0 0 0 0 0 0 0 0 0 0 0 0 0 -0.22819973422625 0 0 0 -0.193360895 -0.2511868321 0 0 0 0 0 0 0 0 0 0 0 0 0 0 0 -0.043389345 0 0 0 0 0 0 0 0 0 0 0 0 0 -0.0027639206625 0 0 0 -0.1099316867125 -0.097378070125 0 0 0 0 0 0 0 -0.1872225825 0 0 0 0 0 0 0 0 -0.04765899565 0 0 0 0 0 0 0 0 0 0 0 0 0 -0.137031440945 0 0 0 0 -0.23644665775 -0.06632248425 0 0 -0.189425705625 0 0 0 0 -0.1325141495125 0 0 0 -0.1116987205625 -0.261358438125 -0.223030625 -0.0921078579125 0 0 0 0 -0.2733295616875 0 0 -0.137432250325 0 0 0 0 0 0 0 0 0 0 0 0 0 0 0 0 0 0 0 0.083911608739625 0 0 0 0 0 0 0 0 0 0 0 0 0 0 0 0 0 0 0 0 0 0 -0.1551890825 0 -0.03228673584375 -0.2260783868875 0 0 0 0 0 0 0 0.0936184735625 0 0 0 -0.073071571075 -0.1787230725 0 0 0 -0.15822532625 0 0 0 0 0 -0.05871999625 -0.156055375 0 0 0 -0.105821392975 0 -0.02404076736875 -0.1752544025 0 0 0 0 -0.1614312255 0 0 0 0 0 0 -0.1267873175 0 0 0 0 0 0 0 0 0 0 0 0 0 0 0 0 0 0 0 0 0 0 0 -0.15227722 -0.0527285541375 0 0 0 -0.075584799875 0 0 0 0 0 -0.34840325 0 0 0 0 0.07067188364125 0 0 -0.1259247688375 0 0 0 0 0 0 -0.1355969610875 0 -0.0747769788375 -0.02944601025 0 0 0 0 0 0 0 0 0 0 0 -0.190708868625 -0.211902904 -0.06013163580375 0 0 0 0 0 0 0 0 -0.182952361675 -0.04379674925625 0 0 0 0 0 0 0 0 0 0 0 0 0 0 0 0 -0.20268343375 -0.200826835875 0 0 0 0 0 0 -0.070405284 0 0 -0.05087564625 0 0 0 0 0 0 0 0 -0.06235706976375 0 -0.1012284144 0 0 0 0 0 0 0 0 0 -0.137570121575 0 0 -0.111241664875 0 0 0 0 0 0 0 0 0 0 0 0 0 0 0 0 0 -0.21574548475 0 0 0 0 0 -0.082988398375 0 0 0 0 -0.17885685086375 0 0 0 0 0 0 0 0 0 0 0 -0.172705718525 -0.1746069515 -0.158165750125 0 0 0 0 0.1538261599875 0 0 0 0 0 -0.125211695625 0 -0.259298885 -0.24132025 0 0 0 0 0 0 0 0 0 -0.2484526025 0 0 0 -0.1020321264125 -0.1220040775 0 0 0 0 0 0 0 -0.202217964 -0.333452375 0 0 -0.056847787125 0 0 0 0 0 0 -0.12987580625 0 0 0 -0.11244025928125 0 0 0 0 0 0 0 0 0 0 0 0 0 0 0 0 0 0 0 0 0 0 -0.06408108075 0 0 0 0 0 0 0 0 0 0 0 0 0 0 0 -0.2293895925 0 0 0 0 0 0 0 0 0 0 0 0 0 0 0 0 0 0 -0.206794125 0 0 -0.05542001286125 0 0 0 0 0 -0.144969376 0 -0.11104011505125 0 0 0 0 0 0 0 0 0 0 0 -0.14051226560125 0 0 -0.338270541625 -0.1897072603 0 0 0 0 0 0 0 -0.11556693625 0 0 -0.09456793725 -0.1860029005 0 0 0 0 0 -0.0946144645 0 0 0 -0.0750408062625 0 0 0 0 0 0 -0.19234529376 -0.1517011233125 0 0 0 0 0 0 0 0 0 -0.2374520833 -0.126808145125 0 0 -0.1927275 0 0 0 0 0 0 0 -0.0873171959125 0 0 0 0 0 0 -0.32632147275 0 0 -0.146314431 -0.29315192375 0 0 -0.194988980375 0 0 -0.164973239875 0 0 0 -0.2738890875 0 0 0 0 -0.13996512525 0 0 0 0 0 0 0 0 0 0 0 0 0 0 0 0 0 0 0 0 0 0 0 0 0 0 0 0 0 0 0 0 0 0 0 0 0 0 0 0 0 0 0 0 -0.1309971505 0 0 0 0 0 0 0 0 0 0 0 0 0 0 0 0 0 0 0 0 0 0 0 0 0 0 0 0 0 0 0 0 0 0 0 0 0 0 0 0 0 0 -0.214715115625 0 0 0 0 -0.08761963 0 0 0 0 0 -0.19488967555 0 0 0 0 0 0 0 0 0 0 0 0 0 0 0 0 0 0 0 0 0 0 0 0 0 0 0 0 -0.0439909525 0 0 -0.0610519331625 0 0 0 0 0 0 0.01468959731875 0 0 0 0 0 -0.253815434525 0 0 0 0 0 0 0 0.058013171875 0 0 -0.188352991025 0 0 0 0 0 0 0 0 0 0 0 0 0 0 0 -0.195975183455 0 -0.24592973 -0.202203907375 0 0 0 0 -0.026686975 0.06134686705 0 0 0 0 0 0 0 0 0 0 0 0 0 -0.17855025 0 0 0 0 0 0 0 0 -0.13994362875 0 0 0 0 0 0 0 0 0 0 -0.15373126 0 -0.1295422075 -0.07244720488 0 0 -0.186032527375 0 -0.0541289293125 0 -0.230253788175 0 0 0 0 -0.162388967375 0 0 -0.12434084525 0 0 0 0 0 0 0 0 0 0 0 0 0 0 0 0 0 0 0 0 0 0 0 0 0 0 0 -0.061760029375 0 0 0 -0.11240924625 0 -0.154468095 0 0 0 0 0 0 0 0 0 0 -0.149556015 0 0 0 0 0 -0.27941671163125 0 0 0 0 0 0 0 0 -0.338974177625 0 0 0 0 0 0 0 0 0 0 0 0 -0.122575548125 0 0 0 0 0 0 0 0 0 0 0 0 0 0 0 0 0 0 0 0 0 0 0 0 0 0 0 0 0 0 0 0 -0.0963772807 0 0 0 0 0 0 0 0 -0.2423071025 0 0 0 0 0 0 0 -0.188345515125 -0.147397131875 0 0 0 0 0 -0.12315808731 0 0 0 0 0 0 0 0 -0.12857285875 0 0 0 0 0 0 0 0 0 0 0 0 0 -0.3820715 -0.1623870073375 0 0 -0.109662555625 -0.125570326875 -0.17830902525 -0.136023096125 0 -0.113812710575 0 0 0 -0.05467355978625 0 0 0 0 0 0 0 0 0 0 0 0 0 0 0 0 0 0 -0.054654913810625 -0.099331591325 0 0 -0.122164606475 0 0 0 0 0 0 0 0 0 0 -0.088850660625 0 -0.04835941125 0 0.1347754471375 0 0 0 0 0 0 0 0 0 0 0 0 0 0 0 0 0 0 0 0 0 0 -0.079460669575 0 0 0 0 0 0 0 0 0 -0.216571008 -0.291315405875 0 -0.253662179125 -0.300850409875 -0.1956951316175 0 -0.1271192591375 -0.13616746625 0 0 0 0 0 0 0 0 0 0 0 0 0 0 0 0 0 0 0 0 0 0 0 -0.1493250186375 0 0 -0.2002829 0 -0.1265884675 0 0 0 0 0 0 0 0 0 -0.168616669625 0 -0.22674211375 0 0 0 0 0 0 0 0 0 0 0 0 0 0 0 0 0 0 0 0 0 0 0 0 0 0 0 0 0 0 0 0 -0.195522003715 0 0 0 0 -0.14229078194375 0 0 0 0 0 0 0 0 0 0 0 -0.0369702552575 0 0 0 0 0 0 -0.1223346843875 0 -0.0997774875 -0.1812071736125 0 0 0 0 0 0 0 0 0 0 -0.041655773625 -0.176502009125 0 0 0 0 0 0 -0.13988071381 0 0 0 0 -0.221037996825 0 0 0 0 0 0 0 -0.21794625 -0.10218890375 0 0 0 0 0 0 0 0 0 0 0 0 0 0 0 -0.11041876333375 0 0 0 0 0 0 0 0 0 0 0 0 -0.21833344425 -0.26064793875 0 0 0 0 0 0 0 0 0 0 0 0 0 0 0 0 0 -0.099685289125 0 0 -0.14574909052 0 0 0 0 0 0 0 0 0 0 0 0 0 0 0 0 -0.226943560925 0 0 0 -0.04490420225 0 0 0 0 0 0 0 -0.13633158 -0.07051597738 0 0 0 0 -0.06210862675 0 0 0 0 0 0 -0.16630968125 0 0 0 0 0 0 0.068793179125 0 0 0 0 0 0 0 0 0 0 0 -0.04275528135 0 0 0 0 0 0 -0.12210559185 0 -0.14691609752 0 -0.0807294732 0 -0.147856998125 0 -0.12569382125 0 -0.30699925 0 0 0 0 0 -0.1441496050875 0 0 0 -0.16143838055 -0.2899817369625 0 0 0 0 0 0 0 -0.114352067 -0.059822522 -0.182991295 0 0 0 0 0 0 -0.311262033125 0 0 0 0.018513065 -0.108193439625 0 -0.1331065625 0 0 0 0 0 0 0 0 0 0 0 0 0 0 0 0 0 0 0 0 0 0 0 0 0 0 0 0 0 0 0 0 0 -0.187084942875 0 0 -0.107629590922125 0 0 0 0 0 0 0 0 0 0 0 0 0 0 0 0 0 0 0 0 0 0 0 0 0 0 0 -0.14840492356875 0 -0.0903621625 0 0 0 0 0 0 0 0 0 0 -0.1588536445 0 0 0 0 -0.1883142075 0 0 -0.175874778125 0 0 0 0 0 0 0 0 0 0 0 -0.071873699825 0 0 0 -0.128329527375 0 0 0 0 0 0 -0.16809971625 -0.16626526925 0 0 0 0 0 0 0 0 0 0 0 0 0 0 0 0 0 0 0 0 0 0 0 0 0 -0.059786442375 0 0 0 0 0 0 0 -0.028728428125 -0.07992962175 0 -0.15433779 0 0 0 0 0 0 0 0 -0.13055197451875 0 0 0 0 0 -0.1564770256625 0 0 0 0 0 0 0 0 0 0 0 0 0 0 0 0 0 0 0 -0.2411315185 -0.1088609669625 -0.07386873675 0 0 0 0 0 0 0 0 0 0 0 0 0 0 0 -0.254443229125 0 0 0 -0.08575573032125 -0.170431622925 0 0 0 0 0 0 0 0 0 0 -0.135617085775 0 0 0 0 0 0 0 0 0 0 0 0 0 0 0 0 0 -0.0295900667125 0 0 0 0 0 0 0 0 0 -0.0968231761125 -0.037068238475 0 0 0 0 0 0 0 0 0 0 0 -0.111989901175 0 0 0 0 0 0 0 0 0 0 0 0 0 0 0 0 0 0 0 0 0 0 0 0 0 0 0 0 0 0 0 0 0 0 0 0 0 0 0 -0.11512879325 0 0 0 0 0 0 -0.1183692398 -0.154943931125 -0.0763709219125 0 0 -0.131011081375 0 0 0 0 -0.113724834125 0 0 0 0 0 0 0 0 0 0 0 0 0 0 0 0 0 0 0 0 0 0 0 0 0 0 0 0 -0.092316721615 0 0 -0.133473001875 0 0 0 0 0 0 0 0 0 -0.092161831125 -0.13514564725 0 0 0 0 -0.229513499 0 0 -0.034050211125 -0.1204022198375 0 0 0 0 0 0 0 0 0 0 0 0 0 0 -0.1510324891 0 -0.1505930075 0 0 0 0 0 -0.241815184625 0 0 -0.1964335699875 0 -0.2450660280225 0 0 0 0 0 0 -0.1174499517575 0 0 0 0 0 0 0 0 0 0 0 0 0 0 -0.16542822125 0 -0.1222224583375 0 0 0 0 0 0 0 0 0 0 0 -0.0949128530125 0 0 0 0 0 0 0 0 0 0 -0.1217998737625 0 0 0 0 -0.121417645625 0 0 0 0 0 0 0 0 0 0 0 0 0 0 0 0 0 -0.097507772625 -0.190727489675 0 0 0 0 -0.057283897275 0 0 0 0 0 0 0 0 0 0 0 -0.09338571978 0 0 -0.2305378535 0 0 0 0 0 -0.147759417375 0 0 0 0 0 0 0 0 0 0 0 0.110054467225 0 0 0 0 0 0 0 0 0 0 0 0 0 -0.0425079481625 0 0 0 0 0 0 0 0 0 0 0 0 0 0 0 0 0 0 0 0 0 0 0 0 0 0 0 0 0 0 0 0 0 0 0 0 0 0 0 0 0 -0.052713246125 -0.1406917375 -0.051914817175 -0.061358006875 0 -0.2190486205 0 0 -0.25707497 0 0 -0.198915375 0 0 -0.14666270075 0 0 0 0 0 -0.242933872125 0 0 -0.09577704375 -0.17279695865 -0.06700455375 0 0 0 0 -0.0517849365 -0.1232560268875 0 0 0 0 0 0 0 0 0 -0.137382813875 0 0 0 -0.098819414375 0 0 0 0 0 0 0 0 0 0 -0.29048696675 0 0 0 0 0 0 0 0 0 0 0 0 0 0 0 0 -0.20186493678625 0 0 0 -0.1412409964875 -0.1032897487125 0 0 0 0 0 0 0 0 0 0 0 -0.067991429125 0 -0.172587087625 0 -0.238249125 -0.075530362475 -0.166621361675 0 -0.139643566375 0 0 0 0 0 -0.16198266 0 0 0 -0.228213464875 0 0 0 -0.181943972625 -0.0696627055 0 0 0 0 0 0 0 0 0 0 0 0 0 0 0 -0.202729112875 0 0 0 -0.0371683186375 0 0 -0.061914431375 -0.05644991475 0 0 0 0 0 0 0 -0.060032534875 0 -0.2287095682 0 0 0 -0.07115760125 -0.1582958336625 0 0 0 0 0 -0.13530758925 0 0 0 0 0 0 0 0 0 0 0 0 0 0 0 0 0 0 0 -0.1317346445 0 0 0 0 0 0 0 0 0 -0.321735875 -0.1792642973375 -0.2347167431 -0.238090695375 0 0 0 0 0 0 -0.163222078925 0 0 0 0 0 -0.232142031475 0 0 -0.13865887925 0 -0.30951825 0 0 0 -0.1639987340625 0 0 0 0 -0.079592757375 0 0 -0.1230545618 0 0 0 0 0 -0.18576150925 0 0 0 0 -0.10251963175 -0.12639032450125 0 0 0 0 0 0 0 0 -0.1082499875 -0.196857375 0 0 0 0 0 0 -0.11256138181 0 0 0 0 0 0 0 0 0 0 0 0 0 0 0 0 0 0 0 0 0 0 0 0 0 -0.12528015575 0 0 0 0 0 0 0 0 -0.183724598625 0 0 0 0 -0.159889547636875 0 0 -0.16835215353875 0 0 0 0 0 0 0 -0.11796587567625 -0.136058125 0 0 0 0 0 0 -0.163281754 0 -0.179970696408875 -0.155733690625 0 0 0 -0.138620884125 -0.166964065125 0 -0.1083449085 0 0 0 0 0 0 0 0 0 -0.183250625 0 0 0 0 0 0 -0.201367182625 -0.115468261125 0 0 0 0 0 0 0 0 0 0 0 0 0 0 0 0 0 -0.187381105 0 0 0 0 0 0 -0.08120018625 -0.0906650993375 -0.130497885 -0.222238875 0 -0.13953730875 0 0 0 0 0 0 0 0 0 0 0 0 0 0 0 0 -0.162690947825 0 0 0 0 0 0 0 0 -0.1159734384875 0 0 0 0 0 0 0 -0.1320835648625 0 0 0 0 -0.1924385925 0 0 0 -0.061809596525 0 0 0 0 0 0 0 0 0 0 0 0 0 0 0 0 0 0 0 0 0 0 -0.0631880824625 0 0 0 0 -0.1682637815 -0.189000977 0 0 -0.21977278375 0 0 0 -0.0553656340125 0 0 0 0 0 -0.0750378225 0 0 0 -0.0531592099375 0 0 0 0 -0.1210142035 0 0 -0.1786683431 0 0 -0.1252196496375 0 -0.16572244995 0 -0.149953802408875 0 -0.149210597375 -0.091245059625 -0.1340501575 0 0 -0.1705499984125 0 0 0 0 0 -0.1451221475 0 0 0 0 0 0 0 0 0 0 0 0 -0.247496225 0 0 -0.0737219481825 0 0 0 0 -0.15980112897875 0 0 0 0 0 0 0 0 0 0 0 0 -0.110988586 0 -0.083412895875 0 -0.2298084375 -0.2063775375 0 0 0 0 0 -0.13169988 0 -0.226083982 -0.0824176639 -0.152897366 0 -0.25669069009 0 -0.10558516605 -0.100631625125 0 0 0 0 0 0 0 0 0 0 -0.07913452875 0 0 0 0 0 0 0 0 0 0 0 0 0 0 0 0 -0.1515544378825 -0.090587388625 0.042322266775 0 0 0 0 0 0 0 0 -0.08577042125 0 0 0 0 0 -0.152170285375 0 0 0 0 0 0 -0.153452661875 0 0 0 0 -0.22010941745 -0.2383358605 -0.157214119625 0 0 0 0 -0.2236326157875 -0.128778431175 0 0 -0.227133110375 0 0 0 0 0 0 0 0 0 0 0 0 0 0 0 -0.13865864375 0 0 0 -0.21518648125 0 0 0 0 0 0 0 0 -0.189754 0 0 0 0 0 0 0 0 -0.2073315 0 0 0 0 0 0 0 0 0 0 0 0 0 0 0 0 0 0 0 0 0 0 0 0 0 0 0 0 -0.2220998838625 0 0 0 -0.06334716975 0 0 0 0 -0.18834710525 -0.34464875 0 0 0 0 0 0 0 0 -0.048920539875 0 -0.119450660125 -0.238842000125 -0.305049085725 0 -0.1206242325 -0.10339722125 -0.17761665825 0 -0.2016644661875 0 0 -0.252690375 0 0 0 0 -0.11500727775 0 0 0 0 0 0 0 0 0 0 -0.21963754986875 0 0 0 0 0 0 0 0 0 0 0 0 0 -0.0816097391 0 0 0 0 0 0 0 0 0 -0.0765937924 0 0 0 -0.191927203505 0 0 0 0 0 0 0 0 -0.088633419625 0 -0.156217515 0 -0.088597330625 -0.085634653375 -0.14227199625 0 -0.22650167375 0 0 0 0 0 0 -0.14988175 0 0 0 0 0 0 0 0 0 0 0 0 0 0 0 -0.1810687818 0 0 0 0 0 -0.2395170263625 0 0 -0.0879149116375 0 0 0 0 0 0 -0.1720941792 0 0 0 0 -0.17615704125 0 0 0 0 0 0 0 0 0 0 0 0 0 0 0 0 0 0 -0.1353166321 0 0 0 0 0 0 0 0 0 0 -0.302201006275 0 0 0 0 0 -0.0896844155 0 0 0 0 0 0 0 0 -0.17561533375 0 0 0 0 0 0 0 0 0 0 0 -0.058930850578375 0 0 0 -0.10395728 0 0 -0.10800240125 -0.27526413875 0 0 0 0 0 0 0 0 0 0 0 0 0 0 0 0 0 0 0 0 0 0 0 -0.0676466041925 0 0 0 0 0 0 0 0 0 0 -0.1634896455 0 0 0 0 0 0 0 0 0 0 -0.0532779168 0 0 0 0 -0.11203743 -0.208426894125 0 0 0 -0.308815375 0 0 0 0 -0.082457393805 0 -0.12172006725 0 0 -0.252813 0 0 0 0 0 0 0 0 0 0 0 0 -0.1459314905375 0 -0.16641350125 -0.3030625 0 0 -0.20273384025 0 0 -0.167863804875 -0.107402765625 0 0 0 0 0 0 -0.07746919275 0 0 0 0 0 0 0 -0.159048090375 0 0 -0.1671225953625 0 0 0 0 0 0 0 0 -0.03924294975 -0.0920542193 0 0 0 0 0 0 0 0 0 0 0 0 -0.245746125 0 -0.2539148625 0 0 -0.345964375 0 0 0 0 0 0 0 0 0 0 0 0 0 0 0 0 0 0 -0.1727561359375 0 0 0 -0.17222709275 0 0 0 0 0 0 0 0 0 0 0 0 0 0 0 0 0 0 -0.206975952875 0 0 0 0 -0.0579715731375 0 -0.100373095 -0.1409248875 0 0 -0.12789243375 0 0 0 0 0 0 -0.128613129625 0 0 -0.0453828683775 0 0 0 0 0 0 0 0 0 0 -0.145974615075 -0.110473736125 0 -0.26891575 0 0 0 -0.287249 0 0 0 -0.1237816305 0 0 -0.101787726375 0 -0.187143766875 -0.15166619775 0 0 0 0 -0.16232325 -0.077939898875 0 0 0 0 -0.29304047325 -0.209631678 -0.15418192325 -0.087498268 0 0 0 0 -0.17747704045 -0.123833321625 -0.294507375 -0.227385731375 0 -0.1788019 0 0 -0.201419808625 0 -0.13914747625 0 0 0 0 -0.187037774375 -0.12944854725 0 0 0 0 0 0 0 0 0 0 0 0 0 -0.081406269375 0 0 0 0 0 0 0 0 0 -0.081579052975 0 0 0 0 0 0 0 0 0 0 0 -0.1319987216125 0 0 0 0 0 0 0 0 0 0 0 0 0 0 0 0 0 -0.21787704625 0 0 0 0 0 0 0 0 0 0 0 0 0 0 0 0 0 0 0 0 -0.056754728025 -0.0823638185325 0 -0.14376555325 0 -0.10782977625 -0.1041877314725 0 -0.157258891 0 0 0 0 0 0 -0.100372414675 0 0 0 0 0 -0.123392076125 0 0 0 0 0 -0.1451893497625 0 0 0 0 0 -0.15604493625 0 0 0 0 0 0 -0.1812641125 0 0 0 0 0 0 0 0 -0.20258705325 -0.19936799375 0 0 0 -0.040684114 -0.348151625 0 0 -0.086926465 0 0 0 0 0 0 0 0 0 0 0 -0.18074273125 0 0 0 0 0 0 0 0 0 0 0 0 0 0 0 0 0 0 0 0 0 -0.237953625 -0.07685992668375 0 0 0 0 0 0 -0.2425471275 0 0 0 0 0 0 0 0 0 0 0 0 0 0 -0.11371242485 0 0 0 -0.1986714485 0 -0.0802864625 0 0 0 0 0 0 0 0 0 0 0 0 0 0 -0.05027705829375 0 0 0 0 0 0 0 -0.135905747625 0 0 -0.120615160985 0 0 -0.143315960125 -0.163757311025 0 0 0 0 0 0 0 0 0 0 0 0 -0.10034412375 -0.04452355625 0 0 0 0 0 0 0 0 0 0 0 0 0 0 0 0 0 -0.16671827925 0 0 0 0 0 0 -0.13203628625 0 0 0 -0.140769135 0 -0.1270614125 0 -0.1877386835 0 -0.178241644625 0 -0.1293438235 0 0 0 0 0 0 0 0 0 0 0 0 0 0 0 0 0 -0.1230887223925 0 0 -0.1130167518625 0 0 0 0 0 0 0 -0.101588454875 -0.036950614925 -0.13848745625 -0.15977446885 0 -0.1605223233875 0 0 0 0 0 0 0 0 0 0 0 0 0 -0.1216304493875 0 0 -0.04834083560875 -0.16652263875 0 0 0 0 0 0 0 0 0 0 0 0 -0.099208663625 0 0 0 -0.090095568875 -0.172034005 -0.101560445 0 -0.076672160074875 -0.0802862423375 0 0 0 0 0 -0.2172764144375 -0.0527230905 0 0 0 0 0 -0.1114362559625 0 -0.063208897225 0 -0.059985978 0 0 0 -0.208609875 -0.2303185172375 0 -0.10958650625 0 0 0 0 0 0 0.0709358569125 0 0 0 0 0 0 0 0 0 0 0 0 -0.2019975344625 0 0 0 0 0 0 -0.136583260375 0 0 0 0 0 0 0 0 0 0 0 -0.1136990794125 0 0 0 0 0 0 0 0 0 0 0 0 0 0 -0.12749540625 -0.128073836625 0 0 0 0 0 0 0 0 0 0 0 0 0 0 0 0 0 0 0 0 0 -0.06319016699625 0 0 0 0 0 0 0 0 0 0 0 -0.164729635125 0 0 0 0 0 0 0 0 0 0 0 0 0 0 0 0 0 0 0 0 0 0 0 0 0 0 0 0 0 0 0 0 0 0 0 -0.207261775 0 0 0 -0.200567625 -0.2138714291625 0 -0.109735541915 0 0 0 0 0 0 0 -0.21204265275 0 0 -0.12370086 0 0 0 -0.19103758475 0 0 -0.1304645875175 0 0 0 0 -0.22355049 0 0 0 0 -0.155018519375 0 0 0 0 0 0 0 -0.1561942670045 0 0 -0.1546797936325 -0.13401276425 0 0 0 0 0 0 0 0 0 0 -0.20331776324625 -0.1463537550875 0 0 0 0 0 0 0 0.040553967875 0 -0.242457084575 0 -0.169009440625 -0.147093889525 0 -0.0813314543 -0.187002643875 0 0 0 -0.1602966195125 0 -0.2385117725 0 0 0 0 -0.163746055 0 0 0 0 0 0 -0.0990254796375 0 0 0 0 0 0 0 0 0 0 0 0 0 0 0 0 0 0 0 0 0 0 0 0 -0.062233881875 -0.07245655375 -0.050784079125 0 0 0 0 0 0 0 0 0 0 0 0 0 0 0 0 0 0 0 0 0 0 0 0 -0.156289680875 0 0 0 -0.063332503625 0 0 0 0 0 0 0 0 0 -0.291197284 -0.1035687309625 0 0 0 -0.10877245125 0 0 0 0 0 0 0 0 -0.165251042875 0 0 0 0 0 0 0 0 0 0 0 -0.147088102375 -0.16141596 0 0 -0.1697174554125 0 0 0 0 0 0 0 0 0 0 0 0 0 0 0 0 0 -0.0536322285 0 0 0 0 0 0 0 0 0 0 -0.12776726125 0 0 0 0 0 0 0 0 0 0 -0.191397548775 0 0 0 0 0 0 0 -0.09225873625 0 0 0 0 -0.12925499425 0 0 0 0 0 0 0 0 0 0 0 0 0 0 0 0 0 0 0 0 0 0 0 0 0 0 0 0 0 0 0 -0.179493168375 0 0 0 0 -0.193421913125 -0.11306926375 0 0 0 0 0 0 0 0 0 0 0 0 0 0 0 0 -0.212381051625 0 0 0 0 0 0 -0.0773489759875 -0.11667754075 0 0 -0.14569525625 0 0 0 -0.1396139325 0 0 0 0 0 0 -0.2169138425 -0.15998512125 -0.1204966275375 0 0 0 0 0 -0.210223 0 -0.1161502936875 0 0 0 -0.1213228459375 0 0 0 0 0 0 -0.13418654225 0 0 0 0 0 0 0 0 0 0 0 0 0 0 0 0 0 0 0 0 0 0 0 0 0 0 0 0 0 0 -0.0622046628375 0 -0.02801919763125 0 0 0 0 0 0 0 0 0 0 0 0 0 0 0 0 0 0 0 -0.1234886795125 0 0 0 0 0 0 -0.0983648935625 0 0 0 0 0 0 0 0 0 0 0 0 -0.0960828814625 -0.20555038875 -0.03211151775 0 0 0 0 0 0 0 0 0 0 0 0 0 -0.1117283035 0 0 -0.0877470720625 0 0 -0.39451274615 -0.30493366125 -0.26746726625 -0.180339126625 -0.081987895 0 0 0 0 0 0 0 0 0 0 0 -0.10772489875 -0.12112597225 0 0 0 0 0 0 0 0 0 0 0 0 0 0 -0.142980868625 -0.1177633489125 0 0 0 0 0 -0.091517303125 -0.16665846375 0 0 0 0 0 0 0 0 0 -0.046725697325 0 0 0 0 0 0 0 0 -0.1401356015 -0.08133861125 0 0 0 -0.1441791094625 0 0 0 0 0 0 0 0 0 0 0 -0.15496576375 0 0 0 0 0 0 0 -0.0792936361375 0 0 0 0 0 0 0 0 0 0 0 0 0 0 0.11616888245 0 0 0 0 0 0 0 0 0 0 0 0 0 0 0 -0.14582130625 0 -0.18784441475 -0.14915378295 -0.0710813905 0 0 0 0 0 -0.14966129 0 0 0 -0.041765697625 0 0 0 0 0 0 -0.1576586125 0 0 0 0 -0.22733180875 -0.09817237625 0 0 0 0 0 0 0 0 0 0 0 0 0 0 0 0 0 0 0 0 0 0 0 0 0 0 0 0 0 0 0 0 0 0 -0.127925229 0.017536187625 0 0 0 0 0 0 0 -0.063123992475 0 0 0 -0.1950780120875 0 0 0 0 0 0 0 0 0 0 0 0 0 0 -0.2302767045 -0.1045829155875 0 0 -0.08272095125 0 0 0 -0.119844674 0 -0.101055483 -0.059734685325 0 0 0 -0.15224963625 0 0 -0.1972968125 0 0 0 0 0 0 0 0 -0.1733453665 0 0 -0.181275975 0 0 0 0 0 0 0 0 -0.1199275375 0 -0.100701721326375 0 -0.189834072875 0 0 0 0 0 0 0 0 -0.038175406875 0 0 0 0 0 0 0 0 0 0 0 0 0 0 0 0 0 0 0 0 0 0 0 -0.04675397875 0 0 0 0 0 -0.1437412785 0 -0.191029183375 0 0 -0.31923925475 -0.1273027425 0 0 0 0 0 -0.2462841658 0 0 0 0 0 0 0 0 0 0 0 0 0 0 0 0 0 0 0 0 0 0 0 0 0 0 0 0 -0.073193179395 -0.07025021375 0 -0.209204981375 0 0 0 0 0 0 0 0 0 0 0 0 0 0 0 0 -0.134201750825 0 0 0 0 0 0 -0.08710079585 -0.1525317086625 0 -0.0793378498625 0 0 0 0 0 0 0 0 0 -0.1606182447375 0 -0.2128317375 -0.20165775025 0 0 0 0 0 0 0 0 0 0 0 0 0 0 -0.206967486125 -0.3176310723875 0 0 0 -0.05595139255 0 0 0 -0.08235300826625 0 0 -0.242345938375 -0.20238209625 0 0 0 0 -0.195293425375 -0.28739256475 0 -0.1160856426875 0 0 0 0 0 0 0 0 0 0 0 0 0 0 0 0 0 0 0 0 0 0 0 0 0 0 0 0 0 0 -0.1274237599625 0 0 -0.2246046625 0 0 0 0 0 0 -0.127336571875 0 0 0 0 0 0 0 0 0 -0.0442827373 0 0 0 -0.07589816438625 0 -0.08592008475 0 0 0 0 -0.1474849839625 0 0 -0.1562194443125 0 0 0 0 0 0 0 0 0 0 0 0 0 0 0 -0.093953627 0 0 0 0 0 0 0 0 0 0 0 0 0 0 0 -0.0541960692125 0 0 0 0 0 0.04524088765 0 0 0 0 0 0 0 0 0 0 0 0 0 0 0 0 0 0 0 0 0 0 0 0 0 0 0 0 0 0 0 -0.164471679625 0 -0.138140952875 -0.174203856375 0 0 0 0 0 0 0 -0.142627041375 0 -0.207815108625 0 0 0 0 0 0 0 0 0 0 0 -0.2261510517875 0 0 0 0 0 0 0 0 0 0 0 0 0 0 0 -0.19840641869875 -0.230845190875 0 0 0 0 0 0 0 0 0 0 0 0 0.1093076472 0 0 0 0 0 0 0 0 0 0 -0.1448512125 0 0 0 0 0 0 0 0 0 0 0 -0.221476048875 0 0 0 0 0 0 -0.091059163625 0 0 0 0 0 0 0 0 -0.03308170405 0 0 0 0 0.076011553 0 0 -0.187022593755 -0.099969211875 0 0 0 0 0 0 0 0 0 0 0 0 0 0 0 0 0 0 0 0 0 0 0 -0.291051943775 0.054363053445375 0 0 0 0 0 0 0 0 0 0 0 0 -0.1193503375 0 0 0 0 0 0 0 0 0 0 -0.042538988 0 0 0 -0.089862394325 0 0 0 -0.125664439 -0.271693875 -0.346189375 0 0 0 0 0 0 0 0 0 0 0 0 0 0 0 -0.2871862996725 0 0 0 0 0 0 0 -0.2481341175 0 0 0 0 0 0 0 0 0 0 0 0 0 0 0 0 0 0 0 0 0 0 0 0 0 0 0 0 0 0 0 0 0 0 0 0 0 0 0 0 0 0 0 0 0 0 0 0 0 0 0 -0.186511821625 0 0 0 0 0 0 -0.242795375 0 0 0 0 0 0 0 0 0 0 0 0 0 0 0 0 0 0 -0.1751553264125 0 0 0 -0.14130903125 -0.109706048375 0 0 0 0 0 0 0 0 0 0 0 0 0 0.0466449035 0 0 0 0 0 -0.192985328625 0 0 -0.09890740025 0 0 0 0 0 0 0 0 0 0 0 0 -0.130727551125 0 0.108119469175 0 0 -0.1602283415 0 0 0 0 0 0 0 0 0 0 0 0 0 0.07571373345 0 0 0 0 0 0 0 0 0 0 0 0 0 0 0 0.107082342625 0 0 0 0 0 -0.11725920595 0 0 0 0 0 0 0 0 0 0 0 -0.05076516 0 0 0 0 0 0 0 -0.106222326625 0 0 0 -0.184451138375 0 0 0 0 0 0 0 0 0 0 0 0 0 0 0 0 0 0 0 0 0 0 0 0 0 0 0 0 0 -0.1076379775 -0.17257319175 -0.12109454125 0 -0.1087845927625 -0.1577431905 0 0 0.132211595 0 0 0 0 -0.14917276375 0 -0.074010417375 -0.146409303875 0 0 0 0 0 -0.12561817625 -0.240692625 0 0 0 -0.207520277375 0 0 0 0 0 0 0 0 0 0 0 0 0 0 0 0 0 0 0 0 0 -0.1676177416 -0.129916666375 0 0 0 0 0 0 0 0 0 0 0 0 0 -0.2370191081125 0 0 0 0 0 -0.1209283810125 -0.1117364759625 0.0268043250025 0 0 0 0 0 0 -0.22062362325 0 -0.34123304407375 0 0 0 -0.13867852203 0 0 0 0 0 0 0 0 -0.12009970875 0 0 0 0 0 0 0 0 0 0 0 0 0 0 -0.126213537125 0 -0.1446610775 0 0 0 0 0 0 -0.1729048176375 -0.14540813625 -0.083932695 0
C18 0 0 0 0 0 0 0 0 0 0 0 0 0 0 0 0 0 0 0 0 0 0 0 0 0 0 0 0 0 0 0 0 0 0 0 0 0 0 0 0 0 0 0 0 -0.06028351375 -0.02709840625 0 0 0 0 0 0 0 0 0 0.047024565 0 0 0 0 0 0 0 0 0 0.08006232375 0.00772141525 0 0.0905340975 0.01100784375 0 0 0 0 0 0 0 0 0 0 0 0 0 0 0 0 -0.01918512575 0.0120202925 0 -0.0385671125 0 -0.099918497 -0.05465701125 0 0.007564689125 0 0 0 -0.05051751875 0 0 0 0 0 0 0 0 0 0 0 0 0 -0.000516692499999997 0 0 0 0 0 0 0.04687705 0 0 0 0 0 0 0 0 0 0 0.083264875 0 0 0 0 0 0 0 0 0 0 0 0 0 0 0 0 0 0 0.042755934125 0 0 0 0 0 0 0 0 0 0 0 0 0 0.1210707425 0 0.01669362965 0 0 0 0 0 0 0 0 0 0 -0.00418294837500001 0 0 0 -0.034705822875 -0.04038998375 0 0 0 0 0 0 0 0 0 0 0 0 0 0 0 0.1572352625 0 -0.079804071225 -0.03315421405 0 0 0 0 0 0 0 0 -0.07628406975 0 0 0 0 0 0 0 0 0 0 0 0 0 -0.05286529625 0 0 0 0 0 -0.04076618925 0 0 -0.03225207625 0 0 0 0 0 0 0 0 0 0 0 0 0 0 0 0 0.115130725 -0.006401085 0 0 0 0 0 0 0.0303453625 0 0 0 0 0 0 0.0408146625 0 0 0 0 -0.0416682003125 -0.03892017375 0 0 0 0 0 0.00420051925 0 0 -0.00998117985 0 0 0 0 0 0 0 0 0 0 0 0 0 -0.0199513 0 0 0 0 0 0 0 0 -0.01067959546375 0 0 0 0 0 -0.0642752 0 0 0 0 0 -0.022875305375 0 0.0527719095 0 0 0 0 0 0.01734125 0 0 0 0 0 0 0 0 0 0 0 0 0 0 0 0 0.023268997 0 0 0 0 3.51202500000025e-05 0 0 0 0 0 0 0.022035666875 0 0.1516155 0 0 0 0 0 0 0 0 0 0 0 0 0 0 0.110403125 0 0.13224875 0 0 -0.0204501875 0 0 0 0 0 0 0 0 0 0 0 0 0 0 0 0 -0.00150442625 0 0 0 0 0 0 0 0 0 0 0 0 0 0 0 0 0 0 0 0 0 0 0.0849442325 0.11160725 0.0585461102875 0 0 -0.10584095 0 0 0 0 -0.07485585125 0 0 0 0 -0.021540886875 0 0 0 0 0 0 -0.070477425 -0.0349290375 0 0 0 0 0 0 0 0 0 0 0 0 0 0 0 -0.06194585 0.0060901925 0 0 -0.054129007375 0.05658862875 0 0 0 0 0.0698675 0.10615341875 0.0795432875 0 0 0 0 0 0 0 0.073320720525 0 0 0 0 0 0 0 0 0 0 0 0 0 0 0 0 0 0 0 0 0 0 -0.0377000605625 0 0 0 0 0 -0.022755374775 0 -0.0966517 0 0 0 0 0 0 0 0.032428000125 0 0 0 0 0 0 0.026863309625 0 0 0 0 0 0 0 0 0 0 0 0 0 0.0834111 0 0 0 0 0 0 -0.0244413625 0 0 0 0 0 0 -0.07337167975 0 -0.1121356625 0 0 0 0 0 0 0 0 0.07115040475 0 0 0 0 0 0 0 0 0 0 0 0.09530525875 -0.01932490075 0 0 0 0 0 0 0 0 0.001144639125 0 0.03980468375 0 0 0 0 0 0 0.060566167 0.002832323375 0 -0.054425387375 0 -0.07982651525 0 0 0 0 0 0 0 0 0 0 0 -0.06942533125 0 0 0 0 0 0 0 0 -0.0577371925 -0.0649458949875 0 0 0 0 0 0 0 0 0 0 0 0 0 0 0 0 0 0 0 -0.00748263000000001 0 0 0 0 0 0 0 0 0 0 0 0 0.05974038625 0 0 -0.05699948025 0.084843979125 0 -0.0647271 -0.1137974 0 0 0 0 -0.005017517 0 0.01248830625 0 0 0.0400756 0 0.009610392875 0 0 0.0101973125 0 0 0 0 0 0 0 0.151860875 0 0 0 0 0 0 0.085695381625 0 0 -0.031664475 0 0 0 -0.0496514375 0 0 0 0 0 0 0 0 0 0 0 0 0 0 0 0 0 0 0 0 0 0 0.057343160875 0 0 0 0 0 0 0 0 0 0 0 0 0 0.00452317225 0 0 0 -0.0250763425 0.002657320625 -0.11743198375 -0.0637197975 0 0 0 0 0 0 0 0 0 0 -0.06666688625 0 0 0 -0.108792125 0 -0.08142679725 0 0 -0.0246725875 0 0 0 0 0 0 0 0 0 0 0 0 0 0 0.0033534567125 0 0 0 0 0 0 0 -0.0306199605 0 0 0 0 0 0 0 0 0 0 0 -0.08013989875 0 0 0 0 0 0 0 0 0 0 0 -0.05037037375 0 0 0 0 0 0 0 0 -0.03367002855 0.067322385 -0.01446362 0 0 0 0 0 -0.052144224375 0 0 0 -0.060320875 0 0 0 0.060843415 0 0 0 0 0.0247609725 0 0 0 -0.00764290625 0 0 0 -0.051936467 0.04584762 -0.020250364875 0 0 0 0 0 -0.0392704 0 0 0 0 0 0 0 -0.000371597249999998 0 0 0.1004715 0 0 0 -0.0350577625 0 0 0 0 -0.1176564525 0 0 0 0 0 0 0 0 0 0 0 0 0 0 0 0 0 0 -0.04812365 0 0 0 0 0.01832782375 0.00571479275 0 0 0.046404821025 0 0 0 0 0 0.00698188875 0 0 0 0 0 0 0 0 0 0 0 0 0 0 0 0 0 0 0 0 0 0 0 0 0 0 0 0 0.046473194 0 -0.04878085875 0 0 0 0 0 -0.05556354625 0 0 0 0 0.11113546125 0 0 0 0 0.1479845 -0.05863086125 0.0925985 0 0 0 0 0 0 0 0 0 0 0 0 0 0 0 0 0 0 0 0 0 0 0 0 0 0 0 0 0 0 0 0 0 0 0 0 0 0 0 0 0 0 0 0 0 0 0 0 0 0 -0.0013915775 0 0 0 0 -0.0224524375 0 0 0 0 0 -0.0376650675 0 0 0 0 0 0 0 0 0 0 0 0 0 0.0411561425 0 0 0 0 0 0 0.074853196 0 0 0 0 -0.0474180817225 0 0 -0.050367298 0 -0.0773823 -0.0646769 0 0 0 0 0 0 0 0 0 0 0 0 0 0 0 0 0 0 0 0 0 0 0.04089157 0.0803947375 0 0 0 0 0 0 0 0 0 0 0 0 0 -0.0690192 0 -0.0629027625 -0.0115843275 0 0 0 0 0 0.04398607325 0 0 0 0 0 0 0 0 0 0 0 0 0 -0.06620919 0 0 0.00729685124999999 0 0 -0.0294637725 0 0.134334875 0 0 0 0 0.04313277125 0 0 0 0 0 0 0 0 0 0 0 0 -0.020859795875 -0.07475115 0 0 0 0 0 0 0 0 0 0 0 0 0 0 0 0 0 0 0 0 0 0 0 0 0 0 0 0 0 0 0 -0.0532930375 0 0 0 0 0 0 0 0 0 0 -0.114311 0 0 0 0 0 0 0 0.004559038375 0 0 0 0 0 0 0 0.030534583625 0 0 0 0 0 0 0 0 0 0 0 0 0 0 0 0 0 0 0 0 -0.023262344125 0 0 -0.0361876735 0 0 0 0 0 0 0 0 0 0 0 0 0 0 0 0 0 3.95987500000024e-05 0.039132992 0 0 0 0 0 0 0 0 0 0.014039525 0 0 0 0 0 0 0 0 0 0 0 0 0 0.0209953625 0 0 0 0 0 0 0 -0.01972619375 0 0 0 0 0 0 0 0 0 0 0 0 0 0 0 0 0 0 0 0 0 0 0 0 0 0 -0.004078234225 0 0 -0.106877534125 -0.05657986125 -0.08164596435 0 0 -0.07937007625 0.06608666125 0 0 0 0 0 0 0 0 0 0 0 -0.0659408875 -0.08286959375 0 0 0 0 -0.094107075 0 0 0 0 0 0 0 0 0 0 0 0 0 0 0 0 0 0 0 0 0.0179830425 0 0 0 0 -0.01479273425 0 0 -0.0354667125 0 -0.09653390325 0 0 0 0 0 0 0 0 0 0 0 0 0 0 0 0 0 0 0.14172693625 0.0417088875 0 0 0 0 0 0 0.17887297975 0.1413908925 0 0 0 0 0.036865425 0 0 0 -0.02602789725 0 0 0.0473679905 0 0 0 0 0 0 0 -0.0480444275 0 0 0 0 0 0 -0.034809321375 0 0 -0.05111411494375 0 0 0 0 -0.06941917875 0 0 0 0 0 0 0 0 0 0 0 0 0 0 -0.02928726 0 0 0 0.069573033375 0 0 0 0 0 0 0 0 0 0 0 0 0 0 0 0 0 0.035548202875 -0.058918301125 0 -0.003853872625 0 0 0 0.09003873125 -0.00245645 0.05797600375 0 0 0 0 0.1038468125 0.03018813875 0 0 -0.050143523625 -0.083654535125 0 0 0 -0.1334997125 0 0 0 0 0.00929809 0 0 0 0 -0.007693853875 0.05509625125 0 0 -0.031059875625 -0.08720475 0 0 0 0.0284308898075 0 0 0.037035779725 0 0 0 0 0 0 0 0 0 0 0 0 0 0 0 0 0 0.05130237775 0 0 0 0 0 0 0 0 0.073052574375 0 0 0 0 0 0 0 0 0 0 0 0 0 0 0 0 0 -0.090260632125 -0.11519325625 0 0 0 0.0301649811825 0 0 0 0 0 0 0 0 0 0 0.0285455775 0 0 0 0 0 0 0 0 0 0 0 0 0 -0.001075010198875 0 0 0 0 0 0 0 0 -0.005172238375 0 0 0 0 0 0 0 0 0 0 0 0 0 0 0 0.0545511 0.120186875 0 0 0 0 0 0 0 0 0 0 -0.066034975 -0.056057755 0 0 0 0 0.0272515145 0 0 0 0 0 0 0 0 0 0 0 0 0 -0.0392439375 0 0 -0.01529936 0 0 -0.0694898625 0 0 0 0 -0.066727888625 0 0 0 0 0 0 0 0 0 0 0 0 0 0.125817125 0 0 0 0 0.011957433975 0 0 0 0 0 0 0 0 0 0 0 0 0 0 0 0 0 0 0 -0.106656597 0 -0.111692495 0 0 -0.0368144805 0 0 0 0 0 0 0 0 0 0 0 0 0 0 0 -0.080852974875 0 0 0 -0.05255051625 0 0 -0.057828595375 0 0 -0.035912306125 -0.02444220125 0 0 0 -0.0504340575 0 0 0 0.065872875 0 0 0 0 0 0 0 0 0 0 0 -0.02208892125 -0.0537635925 0 0 0 0 0 0 0 0 0 0 0 0 0 0 0 0 0 0 0 0 0 0 0 0 0 0 0 0 0 0.053194825 0 0 0 0 0.0154627125 0 0.0203866875 0 0 0 0 -0.0343044755 0 0 0 0 0 0 -0.0503545841375 0 0 0 0 0 0 0 0 0 0 0 0 0 0 0 0 0 0 0.02821392875 0 -0.037399707545 0 0 0 0 0 0 0 0 0 0 0 0 0 0 0 0 0 0 0 0 0 0 0 0 0 0 0.082674259 -0.019661854125 0.000632747500000002 0 0 0 0 0 0 0 0 0 0 0 0 0 0 0 0.0250827367375 0 0 0 0 0 0 0 0 0 -0.109580625 0 0 0 0 0 0 0 0 0 0 0 0 0 0 -0.0876723675 0 0 0 -0.000264642499999995 0 0 0 0 0 0 0 0 0 0 0 0 0.088267745 0 0 0.075087756 0.03642295825 0.1072513 0 0 0 0 0 0 0 0 0 0 0 0 0 0 0 0 0 0 0 0 0 0 0 0.003338671375 0 0.1074035 0 0.026696775 0 0 0.007207728125 0 0 0 0 0 0 -0.060272 -0.05815840125 0 0 0.0114798299125 0 0.0882265 0 0 0 0 0 -0.0236172875 0 0 0 0 0 0 0 -0.047173154225 0 0 0.021836775875 0 0 0 0 0 0 0 0 0 -0.06106195 0 0 0 0 0 0 0 0 0 0 0 0 0 0 0 0 0 -0.11649775 0 0 0.146308 0 0.0335703563375 0 0 0.08107768775 0 0 0 0 0 0 -0.0554023 0 0 0 0 0 -0.028344805 0.01526869825 0 0 0 0 0 0 0 0 0 0 0 0 0.0344678725 -0.005387565 0 0.00775195 0 0 0 0 0 0 0 0 0 0 0.00352118 -0.0574792125 0 -0.0108262725 0 0 0 0 0 0.00786518250000001 0 0 0 0 0 0 -0.00107092 0 0.000883824999999999 0.0447462631625 0 0 0 -0.002913615 0 0 0 0 0 0 0 0 0 0 -0.082016375 0 0 0 0 0 0 0 0 0 0 0 0 0 0 0 0 0 0 0 0 0 0 0 0 0 0 0 0 0 0 0 0 0 0 0 -0.056077768875 0 0 0 -0.101799025 0.08058625 0 0 0 0.0055872062625 -0.0110706180125 0 0 0 0 0 0 0 -0.04538921875 0 0 0.0421342375 0 0 0 0 0 0 0 0 0 -0.06228415625 0 0 -0.0138396875 0 0 0 0 0 0 0 0 0 0 0 0 0 0 0 0 -0.0313712325 0 0 0 0 0 0 0 0 0 0 0 0 0 0 0 0 0 0 0 0 0 0 0 0 -0.0054273691375 0 0 0 0 0.177872863875 0 0 0 0 0 0 0 0 0 0 0 0 0 0 0 0.04264824125 0 0 0 0.014182661225 0 0 0 0.0116017021625 0.0457744723375 0 0 0 0 0 0 0 0 0 0 0 0 0 0 0 0 0 0 0 0 0 0 0 0 0.050342728375 0 0 0 0 0 0 0 0 0.05758095375 0 0.032509429875 0 0 0 0 -0.03613752375 0 0 0 0 0 -0.002376485 0 0.01964603225 0 0 -0.0159408235 0.010958821 0 0 0 0 0 0 0 0.039189569625 0 0 0.021905415375 0 0 0 0 0 0 0 0 0 0 0 0 0 0.02072152752875 0 0 0 0 0 0 0 0 0 0 0 0 0 0 0 0 0 0.0208046846875 0 0 0 0 0 0 0.03069451875 0 0 0 0 -0.099372655 0 0 0 -0.015510946925 0 0.139480625 0 0 0 0 0 0 0 0 0 0 0 0 0 0 0 0 0 0 0 0 0 -0.02502444375 0 0 0 0.034966244875 0.01055000875 0 0 0 0 0 0 0 0.004799076 0 0.011975495 0 0 -0.037811325 0 0 0 0 0 0 0 0 0 0 0 0 0 0 0 0 0 0 0 0 0.0255140775 -0.0803797325 0.0672815875 0 0 -0.02289315425 0.0165461675 0 0 0 0 0 0 0 0 0 -0.01306361875 0 0 0 0 0 0 0.064562061125 0 -0.05534634875 0 0 -0.01035625345 0 0 0 0 0 0.044643031 0 0 0 0 0 0 0 0.00765536375 0 0 0 0 0 0 0 0 0.008140221875 0 0 0 0 0 0 0 0 0 -0.0337538245 0 0 0 0 0 0 0 -2.39026249999956e-05 0 0 0 0 0 0 0 0 0 0 0 0 0 0 0 0 0 0 0.167845925 0 0 0 0 0 0.0527733375 0.001061607 0 0 0 0 0 0 0 0 0 0 0 0 0 0 0 0 0 0 0 0 0 0 -0.064325634375 0 0 0 0 0 0 0 0 0 0 0 0 0 0 0 0 0 0 0 0 0 0 0 0 0 0 0 0 0 0 -0.01993722125 0 0 0 0 0 0 0 0 0 0 0 0 0 0 0 0.079210125 0 0 0 0 0 0 0 -0.073971875 0 0 0 0 0.02284514125 0 0 0 0 0 0 0 0 0 0.010652135375 0 0 0 0 0 0 0 0 0 0 0 0 0 0 0 0 0 0 0 0 0 0 0 0 0 0 0 0 0 0 0 0 0 0 0 0 0.08308907875 0 0 0 0 0 0 0 0 0 0 0 0 -0.01270017875 0 0 0 -0.049764135125 0 0 0 0.09032761125 0 0 0 0 0 0 0 0 0 0 0 0 0 0 0 0 0 0 0 0.042833065 0 0 0 0 0.09723084875 0 0.04971425 0 0.0316888475 0 0 0 0.00254289125 0 0 0 0 0 0.11636019875 0 0 0 0 0.054382425 0.057759775 0 0 0.02524881625 0.025738002 0 0 0 0 0 0 0 0 0 0 0 0 0 -0.039551325 0 0 0 0 0 0 0 0 0 0 0 0.1236325 0 0 0 0 0 0 0 -0.0478894975 0 0 0 0 0 0 0 0 0 0 0 0 0 -0.06027396125 -0.064371735 0 0 0 0 0 -0.001220521 0 -0.0327086275 0 0 0 0 0 0 0 0.0155721325 0 0 0 0 -0.09397455125 0 0 0 0 0 0 0 0 0 0.07776088 0 0 0 0 0 0 0 0 0 0 0.02090918125 0 0 0 0 -0.0320576705 -0.0437707046975 0 0 0 0 0 0 0 0 0 0 0 0 0 0 0 0 0 0 0 0 0 0 0.056450033125 0 0 0 0 0 -0.02055546775 0 0 -0.023858454 0 0.039193203725 0 0.000952085124999996 0 0 0 -0.053472832125 0 0 0 0 0 0 0 0 0 0.071346575 0 0.038464517625 0 0 0 0 0 -0.05390603875 0 0.0289907625 0.106330984375 0 0 0 0 0.0606777 0 0 0.000683780000000008 0 0 0 0 0 0 0 0 0.07035376 0 0 0 0.03178085625 0 0.045792325 0 -0.002144199975 0 0 0 0 -0.0333744375 0 0 0 0 0.13900825 0 0 0 0.03373501 0.088725493 0 0 0 -0.05875124525 0 0 0.00530765 0 0 0 0 0 0 0 0.061425951625 0.036066588625 0 0 0 0 0 0 0 0 0 0 0.074436363125 0 -0.0258919033375 0 0 0 0 0.03680973625 0 0 0.175881375 0.099634875 0 0 0 0 0 0 -0.058908875 0 0 0 0 0.147140375 0.16717248875 0 0 0 0 0 0 0 0 -0.01239110615 0 0 0 0 0 0 0 0.0867218125 0.11953172375 0 0 0 0 0 0 0 0 0 0 0 0.02348441 0 0 0 0 0 0 0 0 0.10569295 0 0 -0.08841386375 0 0 0 0 0 0 0.01914265 0 0 0.10380612625 0 0 0 0 0 0 0 0 0 0 0 0 0 0 0 0 0 0 0 0 0 0 0 0 0 0 0 0 0 0 0 0 -0.02278837625 0 -0.0302415925 0 -0.0026893725 0 0 0 0.006384656625 0 0.0045306025 -0.060839931 0 0 0 0 0 0 0 0 0 0 0 0 0 0 0 0 -0.033333915875 0 0 0 0 0 0 0 0 0 0 0 0 0 0 0 0 0 0 0 0 0 0 0 0 0 0 0 0 0 0 0 0 0 0 0 0 -0.01169039625 0 -0.0264575425 0 0 0 -0.000582980250000004 0 0 0 0 0 0 0 0 0 0.0774056625 -0.0904858875 0 0.138708 0 -0.012734237625 0 0 0 0 0 0 0 0 0 0 -0.06999821 0 0 0 0 0.0398856775 0 0 0 0 0 0 0 -0.0833298272 0 0.00177187125 0 0 0 0 0 0 0 -0.0412769127375 0 -0.0129422135 0 0.01752986375 0 -0.170607575 0 0 -0.0694390449375 0.05734425 0 -0.015133935 0 0 0 0 0 0 -0.027122783625 0 0 0 0 0.10710475 0.099836125 0 0 0.0801127 0 0.04172849675 0.1075637375 0.120852375 0 0 0 0 0 -0.029171352625 0 0 0 0 -0.046881939375 0 0 0 0.00994311375 0 0 0 0 0 0 0 0 0 0 0 0 0 0 -0.014863610675 0 0.048653079425 0 0 0 0 0 0 0.0180933715 0 -0.0564013376625 0 0 0 -0.05236801625 0 0 0 0 0 0 0 0 -0.0181226525 0.04337410375 0 0 0 0 0 0 0 0 0 0 0 0 0 0 0 0.011326769625 0 0 0 0 0 0 0 0 0 0 0 0 0 0 0 0.0661837125 0 0 0 0.05175790175 0 0 0.2118994 0 0 0.0232897325375 0 0 0.09180093805 -0.000447847125 0.0201854495 0.0605733175 -0.0605831765 0 -0.035361275 0 0.072073325 0 0 0 0.113579175 0.03752389625 0 0 0 0 0 0 0 0 0 0 0 0 0 0 0 0 0 0 0 0 0 0 0 0.064481725 -0.0611912275 -0.04887245975 0 0 0 0 0 -0.005890609375 0.00730083875 0 0 0 0 0 0 0 0 -0.00349891125 0 0 0 0.04561883625 0 0 0 0 0 0 0 0 0 0 0 -0.06253003625 -0.06052694375 0 -0.06262884875 -0.05221363375 0 0 0 0 0 0.123399017 0 0 0 0 0 0 0 0 -0.0817170675 0 0 0 0 -0.0114283908375 0 0 0 0 0 0 -0.053797799 0 0 0 0 0 0 0.1247892175 0.03188195 0 0 0 0 0 0 0 0 0 0 0 0 0 0 0 0 0 0 0 -0.00949846375 0.0955024 0 0 0 0 0 0.06348133 0 0 0 -0.121676375 0.025984485 0 -0.06520395 0 0 -0.0606302353625 0 0 0 0 0 0 0 0 -0.0410703295 0.036451313125 0 0 0 0 0 0 0 0 0 0 0 0.10160498375 -0.01219762625 0 0 0 0 -0.059908819 0 0 0 0 0 0 0 0 0 0.0398178875 0 0 0.0511804760875 0 0 0 0 0 0 0 -0.06431021475 0 0 -0.03415449075 0 0 0.1225465125 0 -0.065262041875 0 0 0 -0.00630415613375 0 0 0 0 0 0 0 0 0 0.030022155 -0.0076774775 0 0 0 0 0 0 0 0 0 0 0 0 0 0 0 0 0 0.01905959925 0.04793882125 0 0 0 0 -0.02926864175 0 0 0 0 0 0 0 0 0 0 0 0 0 0 0 0 0 0 0.005653373875 0 0 0 0 0 0 0 0 0 0.04284004 0 0 0 0 0 0 0 0 -0.05184180887125 0 0 0.094956394375 0 -0.0333265125 0 0 0 0 0 0 0 -0.0264149025 0 0 0 0.116612125 0 0 0 0 0 0 0 0 -0.0784313225 0 0 -0.040040245 0 0 0 0 0 0 0 0 0 0 0 0 0 0 0.04748235375 0 0 0 0 0 0 0 0 0 0 0 0 0 0 0 0 0 0 0 0 0 0 -0.060231583 0 0 0 0 -0.010029404375 0 0 0 0 0 0 0 0 0 0 0 0 0 0 0 -0.055831754125 0 0 0 0 0 0 0 0 0 0 0 0 0 0 0 0 0 0 0 0 0 0 0 0 0 0 0 0 0 0 0 0 0 0 0 0 0 0 0 -0.043143375 0 0 0 0 0 -0.019595188 0.089780675 0 0 0 0 0 -0.0503424275 0.110186364375 0 0 0 0 0 0 0 0 0 0 0 0 0 0 0.02766156875 -0.015527743625 0 0 0 -0.079020643375 0 0 0 -0.0433078745 0 0 0 0 0 0 0 0 0 0 0 0 0 0 0 0.083113995875 0 0 0 0 0 0 0 0 0 0 0 0 0 0 0 0 0 0 0.095354776 0 0 0.019433627625 0 0 0 0 0.03401993975 0 0 0 0 0 0 0 0 0 0 0.034401766 0 0 0 0 0 0 0 0 0 0 0 0 0 0 0 0 0 0 -0.07982134775 0 0 0 0 0 0.040295965 0 0 0 0 0 0 0 0 0.02464098094375 0 0 0 0.04306992375 -0.008739125625 0.06012024375 0 0 0 0 0 0 0 0 0 0 0 0.0748226375 0 -0.009963608125 0 0 0 -0.027552285375 0 0 0 0 0 0 0.036183013375 0 0 0 0 0 0 0 0 0 0 0 0 0.06164301 0.029670874875 0 0.04552846875 0 0.034587475 0 0 0 0 0 0 0 0 0 0 0 0 0 0 0 0 0 0 0 0 0 0 -0.08459485 0 0 0 0 0 0 0 0.107284375 0 0.069799875 0.0729623135 0.0674167875 0 0 0.0842476175 0 0 0 0.094198139 0 0 0 0 0 0 0 0 0 0 0 0 0 0 0 0 0.1514781625 0.028666667375 0 0 0 0 0 0 0 0 0 0 0 0 0 0 0 0 0 0 0 0 0 0 0 -0.033109876625 0 0 0 0.03575148675 -0.023814169125 0.1352525125 0 0 0 0 0 0 0.040078679125 0 0 -0.086874875 0 -0.0598994875 -0.01562426375 0.09921354125 0 0.044741718375 0 0 0 0 0.00999274875 0 0 0 0 0 0.006434668625 0 -0.000806930125000001 0 0 0 0 0 0 0 0 0 0 -0.086043066 0 0 0 0 -0.044583439375 0 0 0 0 0 0 0 0.05624514375 0 0 0 0 0 0.002729046 0 0 0 0 0 0 0 0 0 0 0 0 0 0 0 0 0 0 0 0 0 0 0 0 0 0 0 0.00687500354625 0.0023561369375 0 -0.00999015500000001 0 0 0 0 0 0 0 -0.008138351875 0 0 0 0 -0.09320976375 0 -0.05660031375 0 0 0 0 0 0 0 0 0 0 0 0 0 0 0 0 0 0 0 -0.02009722875 0 0 0 0 0 -0.042692861375 0 0 0 0 0 0 0 0 0 0 0 0 0 0 0 0 0 0 0 0 0 0 0 0 0 0 0 0 0 0 0 0 -0.00945771238875 0 0 0 0 0.031669614875 0 0 0 -0.03040208 0 0.048829606375 0.01977401775 0 0.1746239325 0 0 0 -0.04873056625 0 0 0 0 0 0 0 0 0 0 0 0 0 0 0.1161595 0 0 0 0 0 0 0 0 0 0 0 0 0 0 0 0 0 -0.1097930625 0 0 0 0 0.0074907994125 0 0 0 0 0 0 0 -0.0283390625 0 0 0 0.174628607 0 0 0 0 0 0 0 0 -0.04604171875 0 0 0 0 0.1188468875 0 0 0 0 0 -0.005671922375 0 0 0 0 -0.02798902125 -0.01377909125 0 0 0.0429411907875 0 0 0 0.06200962325 0 0 0 0 0 0 0 0 0 0 0 0 0 0 0 0 0 0 0 0 0 0 0 0 0 -0.05238044 0 0 -0.0547942706625 0 0 0 0.089140675 0.138686125 0 0 0 0 0 0.1018143875 0 0 0 0 0 0 0 0 0 0 0 0.039960128 0 0 0 0 0 0 0 0 0 0 0 0 0 0 0 0 0 0 0 0 0 0 0 0 0 0 0 0 -0.1266506375 0 0 0 0 0 0 0 0 0 0 0 0 0 0 0 0 -0.081701636725 0 -0.04059831375 0.115312196375 0 0 0 0.060691 0 0 0 0 0 0 0.039349635 0 0 0 0 0 -0.0468631193625 0 0 0 0 0 -0.00144584750000001 0 0 0 0 0 0 0 0 0 0 0 0.102662514875 0 0 0 0 0 0 0 0 0 0 0 0 0 0 0 0 0 0 0 0 0 0 0 0 0 0 0 -0.005698617925 0 0 0 -0.032671432 0.07633290775 0 0 0 0 0 0 0 0 0 -0.056623 0 0 0 0 0 -0.053350025375 0 0 0 0.0202258975 0.0264569175 0 0 0 0 0 0 0 0 0 0 0 0 0 0 -0.02387925625 0 0 0 0 0 0 0 0 0 0 0.00142111125 0 0 0 0 0 -0.0574495 0 0 -0.01331789 0 0.035025585 -0.047580010125 0 0 0 0 0 0.0602209060375 0 0 0.10861659 0 0 0 0 0 0 0 0 0 0 0 0 0 0 0 0 0 0 0 0 0 0 0 0 0 0 0 0 -0.0477748134375 0 0 0 0 0 0 0 -0.045513033625 0 0 0 0 0 0 0 0 0 0 0 0 0 0 0 0 0 0 0 0 0 0 0 0 0 0 0 0 0 0.09203170375 0 0 0 0 -0.05760851925 0 0 0 0 0 -0.02489878825 0 0 0 0 0.076811 0 0 -0.00867434805 -0.07298589375 -0.02600768525 -0.00895844 0 0 0 0 0 0 0 0 0 0 0 0 0 0 0 0 -0.020173735 -0.042553102875 0 0 0.0328664875 0.11607975 0 0 0 0 0 0 0.040127975 0 -0.039655341 0 0 0 0.03028453125 0 0 0 0.097362575 0.0194659272375 0.033773875 0.086533625 0 0 0 0 0 0 0 0 0 0 0 0 0 0 0 0.0175104160875 0 -0.13727175 0 0 0 0 0 0 0 0 0 0 0.034725921625 0 0 0 0 0.10729075 0 0 0 0 0 0 0 0 0 0 0 0 0 0 0.182731231 0 -0.018195038875 0 0 0.146942280125 0 0 0 0.03899269625 0 0 0 0 0 0 0 0.0124647625 0 0 0 0 0 0 0 0 0 0 0 0 0 0 -0.093394958625 0 -0.00967255125 0 0 0.04005682 0 0 0 0 0 0 0 0 0 0 0 0 0 0 0 0.05584705 0 -0.0296237425 0 0 0.030176599 0 0 0.055548012125 0 0 -0.01856317525 0 0 0 -0.02546647375 0 -0.043280834125 0 0 0.1102435 0 0 0 0 0 0 0 0 0 0 0 0 0 -0.04591898575 0 0 0 0 0 0 0 0 0 0.052918925 0 0 0 0 0 0 0 0 0 0 0 0 -0.05561765 0 0 0.05769141625 0 0 0 0 0 0.141810465 0 0 0 -0.009475357375 0 -0.02833327625 0 0 0 0 0 0 0 0 0 0 0 0 0 0 0 0 0 0 0.10267105175 0.0558444575 0 0 0 0 0 0 0 -0.000682437499999996 0 0.063287171 0 0 0 0 0 0 -0.05569542275 0 0 0 0 -0.024371630875 0 0 0 0.133437275 0 0.044088625 0 0 0 0 -0.00909049 0 0 0 0 0 0 0 0 0 0.060834917375 0 0 0 0 0 0 -0.04400825 0 0 0 0 0 0 0 0.0155189 0 -0.0404979479875 0 0 0 0 0 0 0 -0.082903875 0 0 0 0 0 0.031592241 0 0 0 0 0 0.03189431875 -0.02335298775 0 0.011901762125 0 0 0 0 0.0925123325 0.128405465 0 0 0 0 0 0 0 0 0 0 0 0 0 0 0 0 0 0 0 0.03677893035 0 0 0 0 0 0 0 0 0 0 0 0 0 0 0 0 0 0 0 0 0 0.0041573375 0.026025313375 0 0 0 0 0 0 0.14139125 0 0 0 0 0.096752875 0 0 0 0 0.1687188125 0 -0.0578975025 -0.010936415875 0.032726156625 0 0 0 0 0 0 0 0 0.06640331875 0 0 0.0290587156375 0 0.09860375 0 0.0513510529375 0 0 0.0502558985 0 0 0 0 0 0 0 0 0 0 0 0 0 0 0 0 0 0 -0.075047 0 0 0 -0.002928263 0 0 0.052935900125 0 0 0 0 0.090380625 0 0 0 0 0 0 0 0 0 0 0.06801838625 0 -0.056774875 0 0 0 0 0 -0.00670410124999999 0 0.1042835875 0.0832258 0 0 0 0 -0.044886725525 0 0 0 0 0 0 0 0 -0.042493457125 0 0 0 0 0 0 0 0 0 0 0 0 0 0 0 0 0 0 0 0 0 0.006573606775 0.268329175 0.058685639725 0 0 0 0 0 0 0 0 -0.092334967375 0 0 0 0 0 0 0 0 0 0 0 0 0 0 0 0 0 0 -0.00553750875 0.03659384375 0 0.090147535 0.000362396000000003 0 0 0 0 0 0 0 0 0 0 0 0.02849023489375 0 0 0 0 0 0 0 0 0 0 0 0 0 0 0 0 0 0.011293914875 0 0 0 0 0 0 0 0 0 0 -0.065395875 0 0 0 0.046755555 0 0.03794217 0 0 0 0 0 0 0 0 0 0 0 0 0.084171239625 0 0 0 0 0 0 0 0 0 0 0 -0.00679455000000001 -0.07509730975 -0.0413768 -0.0095530875 -0.05807885 0 0.04528592125 0.104816875 0 -0.055972175 0 0 0 -0.0071632815 0 0 0 0 0 0 0.024305875 0 0 0 0 0 0 0 0 0 0 0 0 0 0 0 0 0 0 0 0.014607483625 0 0 0 0 0 0 -0.09672509625 -0.0226088735 0 0 -0.07222155 0 0 -0.055158237625 0 0 0 0 0 0 0 0 0.14638115875 0 0 0 -0.0034202825625 0 0 0 0 0 0 0 0 0 0 0 0 0 0 0 0 0 0 -0.037190625 0 0 0 -0.0805025125 0 0 0 0 0 0 0 0 0 0 0 0 0 0 -0.0734708625 0 0 0 0 0 -0.00159497 -0.0951907 0 0 0 0 0 0 0 0 0 0 0 0 0 0 0 -0.0333054375 0 0 0 0 0 0 0 0 0 0 0 0.005719787625 0 0 0 0 0 0 0 0 0 0 0 0 0 0 0 -0.07979718375 -0.08552180125 -0.06043941625 0 0 0 0 0 0 0 0 0 0 0 0 0.04173943 -0.001745574625 0 0 0 0 0 0 0 0 0 0 0 0 0 0 -0.00963552925 0 0.062458425 0.031407205875 0 0 0 0 0 0.0560078697625 0 0 0 0.02682256715 0 0 -0.0050721068625 -0.024437596625 0 0 0 0 0 0 0 0 -0.05104679125 0 0 -0.033554845 0.06307631875 0 0 0 0 0 0.034230327 0 0 0 0 0.1173681875 0 0 0.04025760445 0 0 0 0 0 0 0 0 -0.085812295725 0 0 0 -0.059006283375 0 0 0 0 0 0 0 0 0 0 0 0 0 0 -0.100239325 0 0 0 0 0 0 0 0 -0.06067248625 0 0 0 0 -0.01826826 0 0 0 0 0 0 0.02895551375 0 0 0 0 0 0 0 0 -0.051864656 -0.0242238075 0 0 0 0 0 0 0 0 0 0 0 0 0 0 0.11256528875 0 0 0 0 0 0 -0.016070984125 0.01232556925 0 0 0 0 0 0 0 0 0 0 0 0 0 0 0 0.0527756125 0 -0.016235575 0 0 0 0 0 0 0.08488584825 0 0 0 0 0 0 0 0 0 0 0 0 0 0 0 0 0 0 0 0.0370414125 0 0 0 0 0 0 0 0 0 0 0 0.06638099375 0 0 0 0 0 0.0061918875 0 0 0 0 0 0 0.002013069 0 0 0 0.028111784625 0 0 0 0 0 0 0 0 0 0.04140281875 0 0 0 0 0 0 -0.06525403125 0 0 0 0 0 0.04969391475 0 0 0 0 0 0 0 0 0 -0.0209287875 0 0 0 0 0 0 0 0.08934209875 0 0 0 0 0 0 0 0 0.012812824125 0 0 0 0 0 0 0 0 0 -0.01588193125 0.15028575 -0.0116462625 0.025587386925 0 0 0 0 0 0.0287803294875 0 0 0 0 0 0 0 0 -0.013293006625 0 0 -0.070573525 0 0 0 0 0.0513022033375 0 0 0.0768633 0 0.0490255875 0 0 0 0 0 0 0 0 0 0 0 0.02945059 0 0.07493595 0 0.101387375 0 0 0 0 0 0 0 0 0 0.024104076875 0 0 0 0 0 0 0 0 0 -0.014734844175 0 0 0 0 0 0.114833625 0 0 0.02605437125 0.02454131125 0 0.0069036375 0 0 0 0 0 0 0 0 0 0 0 -0.02549737125 0 0 0 0 0 0 0 0 0.13496612 0 0 0 0 0 -0.035185807125 0 0 0 0 0 0 0 0 0 0 0 0 0 0.0772422498875 0 0 0 0 0 0 -0.02255187625 0 0 0.02197724025 0 -0.0224939125 0 0 0 0 -0.062921505 0 0 0.016557116 0 0 0 0 0 0 0 0 0 0 0 0 0 0 -0.0306731666125 0 0 0 0 0 0 0 0 0 0 0 0 0 0.077031431875 -0.00172538099999999 0 0 0 0 -0.01303028 0 0 0 0 0 0 0 0 0 0 0 0 0 0 0 0 0 0 0 0 0 0 0 -0.044662321375 0 0 0 0 -0.0329417875 0 0 0 0 0 0 0 0 0 0 0 0 0 0 0 0 0 0 0 0 0 0 0.0024314125 0 0 0 0.06482703384 0 0 0 0 0 0 0 -0.04606510125 0.0241598365 0 0 0 0 0 0 -0.061657425 0 0 0 0 0 0 0 0 0 0 0 0 0 0 0 0.12447768125 0 0 0.17352945 -0.016816513625 0 0 0 0 0 0 0 0 0 0 0 0 0.203599259 0 0 0 -0.0093037335 0 0 0 0 0 0 0.098001965 0 0 0 0 0 0 0 0 0 0.021936325875 0 0 0 0 0 0 -0.0139836315 0 0 0 0 0 0 0 0 0 0 0 0 0 0 0 0 0 0 0 0 0 0 0 0 -0.048640935 0 0 0 0 0 0 0 0 0 0 0 0 0 0 0 0 0 0 0 0 0 0 0 0 0 -0.050309125 0 0 0 0 0 0 0 0 0 0 0 0 0 0 0 0 0 0 0 0 0 0 0 0 0 0 0 0 0 0 0 0 0 0 0 0 0 0 0 -0.000655150374999999 0.072367956625 -1.07356124999977e-05 0 0 0 0 0 0 0 0 -0.0530544175 0 0 0 0 0 0 0 0 0 0 0 0 0 0 0 0 0 0 0 0 0 -0.09605986125 0 0 0 0 -0.0463049 0 0 0 -0.002470445875 -0.016194034375 0 0 0 0 -0.05205125375 0 0.039909901875 0 0 0 -0.0772937175 0 0 0 0 -0.04744453225 0 0 0 0 0 0 -0.0306539255 0 0 0 0 0 0 0 0 0 0 -0.077105907375 0 0 0 0 0 0 0 0.091372375 0 0 0 0 0 0 0 0 0 0 0 0 0 0.0529709795 0 0 0 0 0 0 0 0 0 0 0 0 0 0 0 0 0 0 0 0.059110625 0 0.002193964875 0 0 0 -0.0323203726625 0 0 0 0 0 0 0 0 0 0 0 0 0 0 0 0 0 0 0 0 0 0 0.08174565 0 0.0694202125 0.075624675 0 0.0875865 0.08054425 0 0 0 0 0 0 -0.05828432 0 0.076983536825 0 0 0 0 0.01369927125 0.150297372625 0 -0.02839468825 0 0 0 0.0375453146375 0 -0.029810152125 0 0 0 0 0 0.09335437525 0 0 0 0 0 0 0 0 0 0 0 0 0 0 0 -0.0135356125 0 0 0 0 0 0 0 0 0.078443125 0 0 0 0 -0.1355307125 0 0 0 0 0 0 0 0 0 0 0 0 0 0 -0.01925455125 0 0 0 0 0 0 0 0 0 0 0.037875297625 0 0 0 0 0.12664605 0 0 0 0 0 0 0 0 0 0 0 0 0 0 0 0 0 0 0 0.047678927375 0 0 0 0 0 0 0 0 0 0 0 0.027007325625 0 0 0 0 -0.0470844225 0 0 0 0 0 0 0 0 0 0 0 0 0 -0.0760175575 0 0 -0.05991072 0 0 0 0 0.01657083125 0 0 -0.04500776625 0.024996628375 0 0 -0.0223608925 0 0 0 0 0 0 0 0 0 0 0 0 0 0 0 0 0 0 0 0.02900691625 0 0 0.027580836375 0 0 0 0 0 0 0 0 0 -0.00500568875 0.062710225 0 0.010189141 0 -0.00444896 0 0 0 0 0 0.062154483375 -0.0552703875 -0.0385529 0 0 0 0 0.0451351684 0 0 0 0 -0.0170719325 -0.025952875 0 0 0 0 -0.0666186925 0 0 0 0 0 0 0 0 0.04748690875 0 0 0 0 0 0 0 0 0 0 0 0 0 -0.079281225 0 0 0 0 0 0.05774315 0 0 0 0 0 0 0 0 0 0 0 0 0 0 0 0 0 -0.015574775 0 0 0 0 0 0 0 0 0 0 0 0 0 0 0 0 0 0 0 0 0 0 0 0 0 0 0 0 0 0 0 0 0 0 0 0 0 0 0 -0.09286829375 0 -0.077864125 0 0 0 0 0 0 0 0 0 0 0 0 0 0 0 0 0 0 0 0 0 0 0 0 0 0 0 0 0 0 0 0 0 0 0 0 0 0 -0.100657858 0 0.0651764975 0.02718042 0 0 0 0 0 0 0 0 0 0 0 0 0 0 0 0 0 0 0 0 0 0 0 0 0 0 0 0 0 0 0 0 0 0 0 0 0 0 0 0 0 0 0 0 0 0 0 0 0 0 0 0 0 0 0 0 0 0 0 0 0 0 0 0 0 0 0.0338004525 0 0 0 0 0 0 0 -0.02792100875 -0.02181978875 0 0 0 0 0 0 0 0 0 0 0 0 0 0 0 0 0 0 0 0 0 0 0 0.05341775 0 0 -0.04862343625 0 0 0 0 -0.082948285125 0.076320552375 0 0 0 0 0 0.013250325125 0 0 0 0 0 0 0 -0.049792142375 -0.035800606125 0 0 0 0 0 0 0 0 0 0 0 0 0 0 -0.0124251112875 0 0 0 0 0 0 0.06570614 0 0 0 0 0 0.0532555875 0.1097102875 0 0.00380731725 0 0 -0.01162977535 0 -0.022544391125 0 -0.073858811375 0 0 0 0 0 0 0 0 0.0863821075 0 0 0 0 0.07743676625 0 0 0 0 0.00191030537500001 0 0 0 0 0 0 -0.06832787875 0 0 0 0 0 0 0 0 0 0 0 0 0 0 0 0 -0.042885288 0 -0.03838054175 0 0 0.060126778875 0 0 0 0 0 0 0 0 0 0 0 0 0 0 0 0 0 0 0 0 0 0 0 0 0 0 0 0 0.00858881325 0 0 0 0 0 0.018786091125 0 0 0 0 0 0 0 0 0 0 0 0 0 0 0 0 0 0 0 0 0 0 0 0 0 0 0.058193912975 0 0 0 -0.098712555 0 0 0 0 0 0 0 0 0 0 0 0 0 0 0 0 0 -0.018272754 0 0 0 0 0 0 0 0 0 -0.03291000625 0 0 0 0 0 0 0 0 0 0 0 0 0 0 0 0 0 0 0 -0.103940605 0 0 0 0 0 0 0 0.05875056875 0.02082609125 0.071457406375 0.0315217175 0.09032271975 -0.01144133555 0 0 0 0 0 0 0 0 0 -0.03428193075 0 0 0 0 0 0 0 0 0 0 0 0 0 0 0 0 -0.01106926475 0 0 0.037796980625 0 0.07820207325 0 0 0 0 0 0 0 0.0883563925 0.056271569125 0 0 0 0 0 0 0 0 0 0 0 0 0 0 0 0 0 0 0 0 0 0 0 0 0 0.06983225 0 0 0 0 0 0 0 0 0 0 0 0.07748575 -0.0856670375 0 0 0 0 0 0 0 0.0470704355 0.023057266625 0 0 0 0 0 0 0 0 0.013987904125 0 0 0 0 0 0 0 -0.056549569375 0 0.0325791625 0.09356125 0.102588125 0 0 -0.006270075 0 0.0426749257875 0 0 0 0 0 0 0 0.059136506875 0 0 0 -0.056969536 0 0 0 0 0 -0.021720635375 0 0 0 0 0 0 0 0 0 0 0 0 0.005605471875 0 0 0 0 0 0 0 0 0 -0.0094666321 0.08071999625 0 0 0 0 0 0 0 0 0 0 0 0 0 0 0 -0.06096245 -0.0399258 -0.0743925425 0 0 0 0.024575823125 0.041743175 0 0 0 0 0 0 0 0 0 0 0 0 0 0 0 0 -0.0422879625 0 0.039259995375 0 0 0 0 0.014654150375 0 0 0 0 -0.00590753525 -0.02916913125 0 0 0 0.006745043625 0 0 0 0 0 0 0 0 0 0 0 0 0 0 0 0 0 0 -0.092090625 0 0 0 0 0 0 0 0 0 0.04103597 0 0 0 0 0.002567671875 0.026653534375 0 0.018513125 0 0 0 0 0 0 0 0 0 0 0 0 0 0 0 0 0 0 0 0 0 0 0 0 0 0 0 0 0 0 0 -0.063747525 0 0 0.0872440075 0 0 0.02567044775 0 -0.016036852 0 0 0 0 0 0 0 0 0 0 0 0 0 0 0 0 0 0.05529870875 0 0.01986355 0 0.125684 0 -0.02326443625 0 0 -0.0276876242125 0 0 0 0 0 0 0 -0.04221294375 0 -0.03660220112375 0 0 0 0 0 0 0 0 0 0 -0.01212972375 0 0 0 0 0.0466033084125 0 0.019075214875 0 0.1545065875 0 0 0 0 0 0.0201283375 0 0.017459274625 0 0 0 0 -0.049639155 0 0 0 0 0 -0.030861866875 0.004461407075 0 -0.0190379883875 0 0 0 0 0 0 0 0 0 0 0 0 0 0 0 0 0 0 0 0 0 0 0 0 0 -0.0381227448375 0 0 0 -0.01076286 0 0 0 0 0 0.09292875 0 0 0 0 0 0 0 0 0 0 0 0 0 0 0 0 0 0 0 0.043810495 0 0 0 0 0 -0.036366820875 0 0 0 0.033085332375 0 0 0 0 0 0 0 0 0 0 0 0 0 0 0 0.012259303075 0 0 0 0 0 0 0 0 0 0 0 0 0 0 0.03667174875 0 0 0 0 0.11876749375 0.11447479875 0 0 0 0 0 -0.0201398875 0 0 0 0 -0.111070570875 0 0 0 0 0.09140275 0 0 0 0 0 0 0 0 0 0 -0.0409020575 0 0 0 0 0.078558887375 0 0 0 0 0 0 0 0 0 0 0 0 0 0 0.061225740375 0.053985290125 0 0 0 0 0 0 0 0 0 0 0 0 0 0 0 0 -0.039216026 0 0 0 0 0 0 0 0 0 0 0 0.01226621965 0 0 0 0 0 0.06068122775 0.0405766625 0 0 0 0 0 0 0 0.07499468625 0 0 0 0 0 0 0 0 0 0 0 0 0 0 0.0936595625 0 0 0 0 0 0 0.0380714293575 0 0.08801625 0.12763129875 0 0 0.0380727525 0.010609284 0 0 0 0 0 0 0 0 0 -0.01886487 0 0 0 0 0 0 0 0 0 0 0 0 0 0 0 0 0.0412365 0 0 0 0 0 0 0 0 0 0 0 0 0 0 0 0 -0.0611564375 0 0 -0.0603406375 0 0 0 0 0 0 0 0 0 0 0 0 0.012837895125 0 0 0 0 0.037985656 0 0 0 0 0 0 0 0 0.031825075375 0 0.041165078625 0 -0.01820944125 0 -0.054573803625 0 0 0 0 0 0 0 0 -0.016373750875 -0.02993383 0 0 0 0 0 0 -0.043454075 0 0 0 0 0.0168472386 0.006180450625 0 0 0 0 0 0 -0.029000479 0 0 0 0 0 0 -0.002546285625 0 0 0 -0.020803639375 0 0 0 0 0 0 0 0 0 0.019002459625 0 0 0 0 0 0 0 0 0.088051 0 -0.09769575 0 0 -0.06934062875 -0.0236206585 0 0 0 0 0 0 0 0 0 0 0 0.0045626125 0 0 0 0 0 0 0 -0.038710755625 0 0 0.00638563575 0 0.01603674825 0 0 -0.06126057370125 0 0 0 0 0 0 0 0 0 0 0 0 0 0 0 0 0 0 0 0 0 0.0530138 0 0 0 0 0 0 0 -0.02240226625 -0.0697543375 -0.0432371825 0 0 0.06083806375 0 -0.076221125 0 0 0 0 0 0 0 0 0 0 0 0.0313473475 0 0 0 0 0 0 0 0 0 0 -0.01010229125 0 0 0 0 0 0 0 -0.043557975 0 0 0 0 0 0 0 0 0 0.02276352125 0 0 0 0 0 0 0 0 0 0 0 0 0 0 0 0 0 0 0 0 0 0 0 -0.03881328125 0 0 0 0 0 0 0 0 0 0 0 0 0 0 0 0 0 0 0 0 0 0 0 0 0.0144502580875 -0.03401827625 0 -0.0383765275 0 0 0 0 0 0 0 0 -0.05494033445 0 0 0 0 0 0.0136833725 0 0 0 0 0 0 0 -0.033965730875 0 0 0 0.062356814625 0 0 0 0.054788805 0 0 0 0 0 0 0 0 0 0 0.0119110075 0.09710149375 0.06436599475 0 0 0 0 0 0 0 0 0 0 0 0 -0.01897842735 -0.045363935 0 0 0 0 0 0 0 0 0 0.1120300946875 0.082354 0.139968625 0 0.06056974575 0 0 0 0 0 0 -0.0369907805 -0.00616158165 0 0.0375634625 0 -0.0907111075 0 0 0 0 0 0 0 -0.064790115625 0 0 0 0 0 0 0 0 0 0 0 0 0 0 0 0 0 0 0 0 0 0 0 0 0 0 0 0 0 0 0 0 0 0 0 0 0 0 0 0 0 0 0 0 0 0 0 0 0 0 0 0 0.0158898725 0 0 0 0 0 0 0.040247125 -0.1068790875 0 0 0 0 0 0 0 -0.014321165 0 -0.044107861125 0 0 0 0 0 0 0 0 0 0 0 0 0 0 0 0 0 0 0 0 0 0 0 0 0 0 0 0.047768577625 0 0 0.075993375 0 0 0 0.02461695625 0 0 -0.0153626675 0.116185125 -0.002066460875 0 0 0 0 0 0 0 0 0 0 -0.0841380185 0 0 0 0 0 0 0.02598040125 0 0 0 0 0 0 0 0 0 0 0 0 0 0 0 0 0 0 0 0 0 0 0 0.0320719739875 0.037241625 0 0 0.11069975 0 -0.048557570875 0 0 -0.004353425875 0 0 0 0 0 0 0 0 0 0 0 0 0 0 0.0214171895 0 0 0 0 0 0 -0.02195845544875 0 0 0 0 0 0 0 0 0 -0.10324775 0 0 0 0 0 0 0 0 0 0 -0.00208047875 0 0 0 0 0 0.054457175875 0 0 0 0 0 0 0 0 0.016737694175 0 0 0 0 0 0 0 0 0 0 0 -0.031288275 0 0.00975654250000001 -0.03557239625 0 0 0 0 0 0 0 0 0 0 0 0 0 0 0 0 0 0 0 0 0 0 0 0.02963226275 0 0 0.18389904 -0.001286004625 0 0 0 0 -0.037168597625 0 0 0 0 0 0 0 0 -0.04487302 0 0 0.026614895625 0 0 0.12472125 0 0 0 0 -0.046654413625 0 0 0 0 0.027567634875 0 0.0109047725 0.1237371875 0 0 0 0 0 0 0 0 0.0342054005 0 0 0.0023915915 0 0 -0.02077863875 0 0 0 0 0 0 0 0 0 -0.04053301 -0.0266235025 0 0 0 0 0 0 0 0 0 0 0 0 0 0 0 0 0 0 0.088254125 -0.05214514975 0 0 0 0 0 0 0 0 0 0 0.074504061625 0 0 0 0 0 0 0 0 0 0 0 0 0 0 0 0 0 0 0 0 0 0 0 0 0 0 0 0 0 0 -0.02693177625 0.039458863 -0.03216843875 0 0.03896048125 0.051253625 0 0 0 0 0 0 0 0 0.09519927725 0 0 0 0.050352469 0 -0.0295126075 0 0 0 0 0 -0.08302785 -0.001267325 0 0 0 0.0407677678875 0 0 0 0.00647433175 0 0 0 0 0 0 0 0.1630036625 0 0 0 0 0.07310861875 0 -0.0692750625 0 0 0 0 -0.0563460598125 0 -0.0828639 0 -0.02835176825 0 0 0.06756723375 0 0 0 0 0 0 0 0.054672303 0 0 0 0 0 0 0 -0.033948096 0 0 0 0 0 0 0 0 0.070383345 0 0 0 0 0 0 0 0 0 0 0 0 -0.0635196875 0 0 0.0534410875 0 0 0 0 0 0 0 0 0 0 0 0 0 0 0 0 0 0.028969189775 0 0 0 0 0 0.00469082749999999 0.005432792125 0 0 0 0 0 0 0 0 0 0 0 0 0 0 0 0 0 -0.036662975 0 0 0 -0.0054242235 -0.03159934256875 0.055332025 0 0 0 0 0 0 -0.044520333475 0 0 0.0658324899 0 0.031116258 0 0.030968669375 0 0 0 0 0 0 0 0 -0.01464271875 0 0 0 0 0 0 0.1010305 0 0.0626908975 0 0 0 0 0 0 0 0 0.03505852625 0.0558323875 0 0 0 0.0735525 0 0 0 0 0 0 0 0 0 0.0904160125 0 0 -0.05345917375 0.10648711 0 0.052714635625 0.0022955525 0 -0.06877227975 0 -0.07283276125 0 0 0 -0.059040164625 0 0 0 0 0 -0.03518003525 -0.01588043625 0 0 0 0 0 0 0 0 0 0 0 0 0 0 0.03710254325 0 0 -0.02063745875 0 0 0 0 -0.036253047625 0 0 -0.045895501125 0 0 0 0 0 0 -0.04318624875 0 0 0 0 0 0.00894607749999999 -0.03815397 0 0 0 0 0 0 0 0 0 0 0 0 0 0 0 0 0 0 0 0 0 0 0 0.0744362125 0.082951725 0.09289825875 0 0 0 0.1205660525 0.130290274625 0 0 0 0 0 0 0 0 0 0 0 0 0 0 0 0 0 0 0 0 0 0 0 0 0 0 0 0 0 0 0.079991025 0 0 0 0 -0.00752492875 0 0 0 0.07878488125 0 0 0 0 0 0 0 0 0 0 0 0 0 0 0 0 0 0 0 0 0 0 0 0 0 0 0 0 0 0 0 0 0.1161997175 0 0 0 0.120763386625 0 0 0 0.08020521375 0 0 0.036623375 0 0.05802006125 0 0 -0.02179080275 0 0 0 0 0 0 0 0 0.0105312275 0 0 0 0 0 0.035783536375 0.06087207125 6.59836499999962e-05 0 0.11884140625 0 0 0 0 0.0244404345 0 0 0 0.1498383775 0 0 0 0 0 0 0 0 0 0 0 0.065888583375 0 0 0 0 0 0 0 0 0 0 0 0 0 0 0.0779438375 -0.003709089125 0 0 0 0 0 0 0 0 0 0 0 -0.045100515 0 0 0 0 0 0 0 0 0 0 0 0 0 0 0 0 0 0 0 0.0648337325 0.09648403025 0.018098252625 0 0.029752125 0 0 0 0 0 0 0.06667458375 0 0 -0.034515705 0 0.001151605375 0 -0.1655462875 0 0 0 0 0 0 0 0 -0.04749951125 0 0 0 0 0.052184535125 0 0 0 0 0 0 0 0 0 0 0 0 0 0 0 0 0 0 0 0 0 0 0 0 0 0 -0.06000294220625 0 0 0 0 0 0 0.030181075 0.134982 0 0 0 0 0 0 0 0 0 0 0 0 0 0 -0.08936267575 0 0 0 0 0 0 0 0 0 0 0 0 0.0090127863625 0 0.0494344625 0 0 0 0 0 0 0 0 0 0 -0.00308527249999999 0 0 0 0.013019986 0 0 0 0 0.04952368125 0 0 0 0 0 0 0.0526307625 0 0 -0.0241694905 0.0234091875 0 0 0 0 0 -0.0597610125 0 0 0 0 0 0 0.0255344455 0 0 -0.0487283725 0 0 -0.013554511625 0 0.091451375 0 0 0 0 0 0 0 0 0 0 0 0 0 0 0 -0.00892906 0 0 0 0 0.0467739475 0 0 0 -0.04965340625 0 0 0 0 0 0 0 0.01978926725 0.059266936125 0 0 0 0 0 0 0.0614845375 -0.03215729875 0.032045249625 0 0.140784905 0 -0.00758547375 0 0 0 0 0 0 0 0 0 0.04688817875 0 0 0 -0.00720634375 -0.05864398875 0.0426660825 0 0 0 0 0 0 0 0 0 0 0 0 0.014389042 0 0 0 0 0 0 0 0 0 0 0 0.0402379475 0 0 0 0 0 -0.009473160625 0 -0.106478225 0 -0.090700275 0 0 0 0 0 -0.03714577375 0 0 0 0 0 0 0 0 0 0 0 0 0 0 0 0.0770562 0 0 0 -0.014765543375 0 0 -0.053095640875 -0.0683709 0 0 0 0 0 0 0 0 -0.075367735 0 0 0 0 0 0 0 0 0 0 0 0 0 0 0 0.072904375 0 0 0 0 0.0991015 0.08642725 0 0 -0.013530331125 0 0 0 0 0 -0.0323955625 0 0 0 0 0 0 0 0 0 0.0576335125 0 0 0 0 0 -0.0149208775 0 0 0 0 0 0.009428252125 0.00734347 0 0 0 0 -0.0623307875 0 0 0 0 0 0 0 0 0 0 0 0 0 0.09071425 0 0 0 0 0 -0.104199 0 0 0 0 0 0 0 0 0 0.08608434925 0.0510199275 0.051618875 0.038105007375 0 0 0 0 0 0 0 0 0 -0.0251510825 0 0 0 0.166447309875 0 0 0 0 0 0.06028425875 0 -0.131035048125 0.005461476625 0 0 0 0 0 -0.004825000025 0 0 0 0 0 0 0 0 0 0 0 0 0.0100148125 0 0 0 0 0 0 0 0 0 -0.09433093375 0 0 0 0 0 0 0 0 0 0 0 -0.012225236375 0 0 0 0 0 -0.0599839735 0 0 0.046397628125 0 0 0 0 0 0 0 0 0 0 0 0 0 0 0 0 0 0 0.000174292125000002 0 0 0 0 0 0 0 0 0 0 0 0 0 0.05880568175 0 0 0 0 0 0 0 0 0.006392581 0 0 0.0497693075 0.11001775 0 0 0.0279537735 0 0 0 0 0 0 0 0 0 0 0 0 -0.0553070625 -0.06098923875 0 0 0 0 0 0 0.01032896125 0 0 0 0 0 0 0 0 0 0 0 0 0 0 0 0 0 0 0 0 0 0 0 0 0 0 0 0 0 0 0 0 0 0 0 0 0 0 0.15428140125 0 0 0 0 0 -0.020148267375 0 0 0 0 0 0.00578237362500001 0.026497248 0 0 0 0 -0.079803625 0 0.109070125 0 0 0.00724956000000001 0 0 0.064732375 0 0 0 0 0 0 0 0 0.08355625 0 0 -0.0090735095 0 0 0 0 0 0 0 0 0 -0.000271751249999999 0 0 0 0 0 0 -0.084974887625 -0.08633731565 0 0 0 0 0 -0.0829250072625 0 0 -0.06391768375 0 0 0 0 0 -0.091672650675 0 0 0 0 0 0 0.081268135 0 0 0 0 0 0 0 0 0 0 0.04963660375 0.0536790375 0 0.132962375 -0.01620172275 0 0 0 0 0 0 0 0 0 0 -0.041638423625 0 -0.059175727875 0 0 0 0 0 0 0 -0.00652815125 0 0 0 -0.07095245 0 0 0 0 0 0 0 0 0 0 0 -0.017137374775 -0.06134199775 0 0 0 0.05930549825 0 0 0 0 0 0 0 0 0 0 0 0 0 0 0 0.051927433125 0 0 0 0 0 0 0 0.07554584875 0 0.0690475575 0 0 0 0 0 0 0 0 0 0 0 0 0 0 0.0111196970475 0.05387905375 -0.0128965726375 0 0 0 0 0 0 0 0 0 0 0 0 0 0 0 0.09629319625 0 0 0 0 0 0 0 0 0 -0.0554285 0 0 0 0 0 0 0 0 0 0.079436995 0 0 0 0 0 0 0 0 0 0 0 0 0 0 0 0 0 0 0 0 0 0 0 0 0 0 0 0 0 0 0 0 0.019284782025 0 0 0 0 0 0 0 0 0 0.0468814375 0 -0.0360537235 0 0 0 0 0 0 0 0 0 0 0.0943915 0 0.067923190875 0.08802445125 0.0410854469375 0.0296860875 0 0.12481009625 0.031218948375 0 0 0 0 0 0 0 -0.022486024875 0.01398699925 0 0 0 0 0 0 0 0 0 0 0 0 0 0 0 0 0 0 0 0 0 0 0 0 0 0.034200690625 0.00782313406250001 0 0 0.048955695 0 -0.00544203 -0.02873296625 -0.06462880125 0 0 0 -0.058055813525 0 0 0 0 0 0 -0.0612343495 0 0 0 0 0 0 0 0 0 0 0 -0.00393213375 0 0 0 0 0 0 0 0 0 0 0 0 0 0 0 0 0.0053464315 0 0 0 0 0 0 0 0 0 0 0 0 0 0 0 0 0 0 0 -0.01679477625 0 0 0 0 0 0 0 0 0 0 0 0 0 0 0 0 0 0 0 -0.0108139401125 0 -0.0484936025 -0.027593990875 -0.0347501125 -0.07734609625 0 0 0 0 -0.071746238375 0 0 0 0.07850425 0 0 0 0 0.060946942375 0 -0.0955188375 0 0 0 0 0 0 0 0 0 0 0 0 0 0 -0.0288605 0 0 0.02603871085 0 -0.03733429125 0 0 0.02668145125 0.067005372125 0.11070014575 0 0 -0.0962377625 0 0 0 0 -0.0511527555 0 0 -0.0330859375 0 0.037663473 0 0 0 0 0 0 0.126211 0.090412125 0 0 0 0 0.0413588625 0 0 0 0 0 0 -0.0051134065 0 0 0 0 0 0 -0.0083182 0 0 -0.01927985 0 0 0 0 0 0 0 0 0 0 0 0 0 -0.02521985875 0 0 0 0 0 0 0 0 0 0 -0.12608725 0 0 -0.04021733625 0 0 0 0 0 0 0 0 0 0 0 0 0 0 -0.0069847375 0 0 0 0.004825268375 0 0 0 0 0 0 0.043529265625 0 0 0 0 0 0 0.119690375 0 0 0 0 0 0 0.0417715125 0 -0.058254011 0 -0.04130210625 0 0 0.0482932575 0 0 0 0 0 0 0 0 0 0 0 0 0.0210975625 0 0 -0.008768505 0 0 0 0 0 0 0 0 0 0.030592732375 0 0 0.075070375 0 0 0 0 0 0 0 0 0 0 0 0 0 0.0693413206625 0.0756545775 0.041809076375 0 0 0 0 0 0 0 0 0 0 0 0 0 0 0 0 0 0 0 0 0 0 0.011737997875 0 0 0 -0.07287218875 0 0 0 0 0.0833997125 0.04149690655 0.087961125 0 -0.004485795 0 0 0 0 0 0 0 0 0 0 0 0 0 0 0 0 0 0.0798279325 0 0 0 0 0 0 0 0 0 0 0 0.09671475 0.02458053475 0 0 0 0 0.06343438 0 0.04022375 0 0 0 0 0 0 0 0 0 0 0 0 0 0 -0.04302287525 0 0 0 0 0 0.03605573875 0 0 0 0 0 0 0 0 0 0 0 0 0 0 0 0 0 0.0110118575 0 0 0 0 0 0 0 0 0 -0.043210835025 0 0 0 0 0 0 0 0 0 0 0 -0.0659976975 0 0 0 0 0 0 0 0 0 0 0 0 0 0 0 0 0 0 -0.0939601925 -0.0043250375 0 0 0 0 0 0 -0.075011301625 0 0 0 -0.032255325 0 0 0 0 0.000289989499999999 0 0 0 0 0 0 0 0 0 0.07230846125 0 0 0 0 0 0 0 0 0 0 0 0 0 0 0 0 0 0 0 0 0 0 0 0 0 0 0 0 0 0.05764930875 0 0 0 0 -0.04680325 0 0 0 0 0 0 0.0130214925 0 0 0 0 0 0 0 0 0 0 0 0 0.042134266 0 0 0 0 0 0 0 0 0 0 0 0 0 0 0 0 0 0 0.00142594375 0 0 0 0 0 0 0 0 0 0 0 0 0 0 0 0 -0.057789315 -0.05864422175 0 0 0 0 0 0 0 0 -0.06959709 -0.045248384375 0 0 0 0 0 0 0 0 0 0 0 0 -0.0458724275 0 0 0 0 0 0 0 0 0 0 0 0 0 0 0 0 0 0 0 0 0.005046982825 0 0 0 0 0 0 0 -0.08910785625 0 0 0 0 0 0 0 0 0 0 0 0 0 0 0 0 0 -0.05344205175 0 -0.061200976375 0 0 0 0 0 0 0 0 0 0.0269980885 0 0 0 -0.0192562925 0 0 0 0 0 0 0 0 0 0 0 0 0 0 0 0 0 0 0 0 0 0 0 0 0.000336460224999998 0 0 0 0 0 0 0 0 0 0 0 0 0 0 0 -0.056731802125 0 0 0 0 0 0 0 0 0 0 0 0 0 0 0 0 0 0 0 0 0 0 0 0 0 0 0 0 0 0 0 0 0 0 0.0415363025 0 0 0 0 0 0 0 0 0 0 0 0.2010430875 0 -0.0760062875 0 0 0 0.07462416725 0.09257487625 0 0 0 0 0 0 0 0 0 0 0 0 0 0 0 0 0 0 0 0 0.0295741675 0 0 0 -0.084643854625 0 0 0 0 0 0 0 -0.0438873335 -0.046762897875 0 0 0 0 0 0.01367240125 0 -0.0376742215 -0.10408725 0.10866794375 0 0 0 0.06508575 0.08203898 0 0 0 0 0 0.03504364625 0 -0.0448177125 0 0 0 -0.09532872375 0 0 -0.062563125 0 0 0 -0.04603761275 0 -0.06457755 0 -0.00829932124999999 0 0 -0.0172887275 0 0 0 0 0 0 -0.023839347125 0 0 0 -0.0228783741875 0 0 0 0 0 0 0 0 -0.02699053925 0 0 0 0 0 0 -0.010801420625 0 0 0 0 0 0 0 0 0 0 0 0 0 0 0 0 0 0 0 0.050487900625 0 0 0 0 0 0.1803564775 0.0003524225375 0 0 0 0 0 0 0 0 0 0 0 -0.03811388825 0 -0.034824731375 0 0 0 -0.103948925 0 0 0 0 0 0.05492229 -0.0339577375 0 0 0 0 0.00276682875 0 0 0 0 0 0 -0.091003135 0 0 0 0 0 0.03236557725 0 0 0 0 0 0 -0.003072085875 0 0 0.05570084625 0 0 0.0069104375 0 0 0 0 0 0 0 0 0 0 0 0 -0.073568738625 0 0 0 0 0 0 0 0 0 0 0 0 0 0 0 0 0 0 0 0 0 -0.0257806125 0 -0.013099525 0 0 0 0 0 0 0 0 0 0 0 0 -0.00436526875 0.0209769102375 0 0 0 0 0 0 0 0 0 0 0 0 0 0 0 0 0 0 0 0 0 0 0 0.07029468995 0 0.00265248 0 0 0 0 0 0 0 0 0 0 0 0 0 0 0 0 0 0 0 0.024650185625 0 0 0 0.0381126875 -0.0109775125 -0.0250689075 0 0 0 -0.077655116 0 0 0 0 0 0 0 0 -0.028659125 0 0 0 -0.07212984875 0 0 0 0 0 0 0 0 0 0 0 0 0 -0.0753292 0 0 0 0 0 0 0 0 0 0 0 0 0 0 0 0 0 0 0.00813363 0 0 0 0 0 0 0 0 0 0 0 0 0 0 0 0 0 0 -0.055985981 0 0 0.039049337375 0 0 0 0.045248081875 0.0980629825 0 0 0 0 0 0 0 0 0.043532092375 0 -0.02184845875 0 0 0 0.083542825 0 0 0 -0.0479433175 0 -0.034297458125 0 0 0 0 0 0 0 0 0 0 0 0 0 0 0 0 0 0 0 0 0 0 0 -0.018694309 0 0 -0.082918105 0 0 0 0 0 0 0 0 0 0 0 0 0 0 0 -0.06397925125 0 0.0335459225 0 0 0.0597909495 0 0 0 0 0 -0.09353596075 0 0 0 0 0 0 0 0 0 0 0 0 0 0 0 0 0 0 0 0 0 -0.0218811677875 0 0 0 0 0 0 0 0 0 0 0 -0.000510665000000002 0 0.067397125 0 0 0 0 0 0 0 0 0 0.058310275 0 0 0.09186428 0 0.1296385 0 0 -0.006903159875 0 0 0 -0.01056214275 0 -0.02450072875 0.0575408875 0 0 0 0 0 0 0.01598709625 0 0 0 0 0 0 0 0 0 0 0.0144848827875 0.038741406275 0 0 0 0 0 0 0 0 -0.0246927425 0 0.012243883 0.083190189125 0.091456565 -0.0898493625 0 0 0 0 0 0 0 0 0 0 0 0 0 0 0 0 0 0 0 0.077890075 0 0 0 -0.034521919875 0 0 0 0 0 0 0 0 0 0 0 0 0 0 0 0 0 0 0 0 0 0 -0.00107626874999999 0 0 -0.036108430375 0 0 0 0 0 0 0 0 0 0 0 0 0 0 0 0 0 0 0.173212375 0.1031695305 0 0 0 0 0 0.04485130125 -0.04958751625 -0.05127882 0 0 -0.029645875 -0.04523914125 0 -0.0957838175 0.025500025 0 0 0 0 0 0 0 0 0.020405660625 0 -0.048560585 0 0 0 0 0 -0.000935960000000001 0 0 0 0 -0.03487658625 0 0 0.09749025 0 0.0139088702 0 0 0.0117021275 0 0 0 0 0 0 0 0 0 0 0 -0.0733274375 0 0 0 0 0 0 0 0 0 0 -0.09318986375 0 0 0 0 0 0 0 0 0 0 0 0 0 -0.0643481625 0 0 0 0 0 0 0 0 0 0 0 0 0 0 0 0 0 0 0.00528225 0 -0.114243198125 0 0 0 0 0 0 0 0 0 0 0 0 0 0.0807734125 0 0 0 0 0.00835398925875 0 0 0 -0.07661140275 0 0 0 0 -0.0125538375 0.0529110375 -0.11242364625 -0.03596769375 0 0 0 0 0 0 0 0 0 0 0 0 0 0 0 0 0 0 0 0.0903142 0 0 0 0 0 0 0 0 0 0 0 0 0 0 0.13169228875 0 0 0 0 0 -0.042716427125 0 0 0 0 0 0 -0.06311207675 0 0 0 0 -0.044610091875 0 0 0 0 0.0012189975 0 -0.015556877125 0 0 -0.0582060125 0 0 -0.0306272423625 -0.0137072025 0 0 0 0 0.0624389625 -0.01769485 0 0 0 0.054808515 0 0 0 0.023882938875 -0.0172893375 0 0 0 0 0 0 -0.0315578525 0 0 0 0 0 0 0 0 0 0 0 0 -0.09077752125 0 0.0207407765 0 0.099561946875 0.01335224875 0 0 0 0 0 0 0 0 0 0 0 0 0 0 0 0 0 0 0 0 0 0 0 0 0 0 0 0 0 0 0 0 0 0 0 0.027491045 0 0 0 0 0 0 0 0 0 0 0 0 0 0 0 0 0 0 0 0 0 -0.04974855625 0 0 0 0 0 0 0 0 0 0.047135026875 0 0 0 -0.0236679075 0 0 0 0 0 0 0 0 0 0 0 0 0 0 0 0 0 0 0 0 0 0 0 -0.01756726225 0 0 -0.038358598875 0 0 0 -0.02655133525 0 0.095996 0.0464208860375 0 0 0 0 0.040953545 0 0 0 0 0 0 0 0 0 0 0 0 0 0 0 0 0 0 0 0 0 0 0 0 0 -0.1313404 0 0 0 0 0 0 0 0 0 0.040640495 0.0571802 0 0 0 0.099968625 0 0 0.022629665 0.0134574675 0 0 0 0 0 0 0 0 0 0.074473375 0 0 0 -0.0245001072625 0 0 0 0 0 0 0 0 0 0 0 0 0 0 0 0 0 0 0.12791456125 0 0 0 0 0 0 0 0 0.00489023025 0 0 0 0 0 0 0 0 0 0 0 0 -0.045947603375 -0.0627743125 0 0 0 0 0 0 0.041448375875 0 0 0 0 0 0 0 0 0 0 0 0 0 0 0 0 0 0 -0.06407936 0 0 0 0 0 0 0 0 0 0 0.089592875 0 0 0 0 0 0 0 0 0 0 0 0 0.07197749875 0 0 0 0 -0.03408548625 0 0 -0.048098107625 0 0 0 0 0 0 0 0 0.14553671375 0 0 0.15848758375 0 0 -0.05890610525 -0.017457285 -0.00607883125 0.025547117375 0 0 0 0 0 0 0 0 0 0 0 0 0 0 0 0 0 0 0.042659 0 0 0 -0.00923703875 0 0 0 0 0 0 0.084905375 0 0 0 0 0 0 0 0.075663125 0.112150125 0.067067920125 0 0 0 -0.01423510625 0 0 0 0 0 0 0 0.062655375 0 0 0 0 0 0 0 0 0 0 -0.0809350585 -0.03946142 -0.03142796695 0 0 0 0 0 -0.061082977375 0 0 0 0 0 0 0 0 0 0 0 0 0 0 0 0.0745688596875 0 0 0 0 0.052833875 0 0 0 0 -0.0786936860875 0 0 0 0 0 0 0 0 0 0 0 0 -0.019881447625 0 0 0 0 -0.087237317 0 0 0 0.07296430775 -0.05680754566125 0 0 0 0 0 0 0 0 0 0 0 0 0 0 0 0 -0.00416465125 0 0 0.000825680749999999 0 0 0 0 0 0 0 0 0 0 0 0 0 0 0 0.0644153 0 0 0 0 0 0 -0.006427862 0 0 0 0.1459365 0 0 0 0 0 0 0 0 0 -0.04110008 0 0 0 -0.0059389496625 -0.01760088075 -0.012558955 0.093892 0.0169940625 0 0 0 0 0 -0.06182525 0 0 0 0 0 0 0 0 0 0 0 0 0.121184875 0 0 0 0.04596020125 0 -0.05556494875 0 0 0 0 0 0 0 0.01277188875 -0.051944795375 0 0 -0.0687864225 0 0 0 0 0 0 0 0 0 0.0113178375 0 0 0 0 0 0 0 0 0 0 0 0 0.1894608625 0.137989875 0 0 0 0 0 0 0 0 0 0 0 0 0 0 0.13394819775 0.1257166 0 0 0 0 0.130510005 0 0 0 -0.0607316625 -0.062363 0 -0.04374962125 0 0 -0.08166849525 0 0.0859796 0 0 0.0903725125 0.0759037825 0 0 0.108700581 0 0.1052599375 0 0 0 0.0376849875 0 0 0 0 0 0 0 0 0 0 0 0.0642685065 0 0 0 0 0 0 0 0 0 0 0.059199225 0 -0.0350235575 -0.03747755 0 0 0.077244875 0 0 0 -0.07701266375 0 0 0 -0.0507086125 0 0 0 0 0 0 0 0 0 0 0 0 0 0 0 0 0 0 0 0 0 0 -0.09936399875 0 0 0 0 -0.0301055375 0 0 0 0 0 0 0 0 -0.01620279625 0 0 0 0 0 0 0 0 0 0 0 0 0 0 -0.026501149625 0 -0.020461182625 0 0 0 -0.0448783625 0 0 0 0 0 0 0 0 0 0 -0.0248767625 0.00639771525 0 0 0 0 0 0 0 0 0 0 0 0 0 0 0 0 0 -0.0095557125 0 0 0 0.068947 0.118987125 0 0 0 0 0 0 0 0 -0.007092692375 0 0 0 0 0 0 0 0 0 0 0 0 0 0 0 0 0 0 0 0 -0.03786515125 0 0 0 0 0 0 0 0 0 -0.098336879125 0 0 0 0 0 0 0 0 0 0 0 0 0 0 0 0.06883839175 -0.013281598875 0 0 0 0 -0.0298380249625 0 0.045507299625 0 0 0 0 0 0 0 0 0 0.026330436225 0 -0.07990158875 0 0 0 0 0 0 0.085574126875 0 0 0 0 0 0 0 0 0 0 0 0 0 0 0 0 0 0 0 0 0 0 0 0 0 0 0 0 0 0 0 0 0 0 0.056787945 0 0 -0.029484325 0 0 0.032145339 0.000313012762499998 0 0 0 0 0 0 0 0.06740107375 -0.004298904625 0 0 -0.0150214415 -0.0035595 0.0274877625 0 0 0 0 0 0 0 0 0 0 0 0 -0.004072402625 0 0 0 0 0 0.024234989 0 0 0 0.08899419875 0.06405565 0 0 0 0 -0.0032247725 0 0 0 0 0 0 0 0 -0.0735537425 0 -0.019896308375 0 0 0 0 0 0 0 0.03112139 0 0 0 -0.0316869325 0 0 0 0 0.0346542775 0 0 0 0 0 0 0 -0.089937240875 0 0 0 0 0.003716352625 0 0 0.004152873625 -0.08110687625 0 0 0 0 0 0 0 0 0 0 0 0 0 0 0 -0.020329475875 0 0 0 0 0 0 0 0 0 0 0 -0.0439835663375 0 0 0.00154657499999999 0 0 0 0.0627954095625 0 0 0 0 0 0 0 0 0 0.0328335275 0 0 0.00205745775 -0.02967997925 0 0 -0.0284063325 0 0 0 0 0 0 0 0 0 0 0 0 0 -0.04248548625 0 0 0.010498971625 0 -0.024850299875 0 -0.033563177375 0 0 0 -0.036580875 0 -0.0499113875 0 0 0 0 0 0.0437627 0 0 0 -0.0644285581625 0 0 0 0 0 0 0 0 0 0 0 0 0 0 0 0 0 -0.0798865535 0 0 0 0 0 0 0 0 -0.030635155 0 0.013648408975 0 0 0 0.0230760910375 0 0.16098875 0 0 0 0 0 0 0 0 0.011319625 0 0.009750375 0 0 -0.07662785125 0 -0.0438942775 0 0 0 0 0 -0.099691630625 0 0 0 -0.11278186625 0 0 0 0 0 0 0 0 0 0.019093465 0 -0.06198168375 0 0 0 0 0 -0.0418186922375 0 0 0 -0.06185142125 0 -0.07318859375 0 0 0 0 0 0 0.12989877125 0 0 0 0.214861375 0 0 0 0 -0.0451452625 -0.076472875 0 0 0 0 0 0 0 0 0 0 0 0 0 0 0 0 0 0 0 0 0 0.1056138965 0 0 0 0 0 0 0 0 0 0 0.034751394425 0 0 0 0 0.095078275 0 0 0.014275508375 0 0 0 0.057137475 0.06905155625 0 0.0411971625 0 0 0 0 0 0 0 0 0 0 0 0 0.03478415 0 0 0 0 0 0 0 0 0 0 0 0 0 0 0 0 0 0 0 0 0 0 0 0 0 0 0.130826949125 0 0 0 0.0746092805 0.00230822175 0 0 0 0 0 -0.08254262625 0 0 0 0 0 0 0 -0.0457950825 0.0339648467 0 0 0 0 0 -0.0058539775 0 0 0 0 0 0 0 0 0 0 0 0 0 0 0 0 0 0 0 0 0 0 -0.04541326875 0 0 0 0 0.0589658375 0 0 0 0 0 0 0 0 0 0.02284643875 -0.042284788875 0 0 0 -0.0306721125 0 0 0 0 0 0 0 0 0 0 0.10620975875 0 0 0 0.030069874325 0 0 0 0 0 0 0 0 0 0 0 0 0 0 0 0 0 0 0 0 0 0.10215760875 0 0 0 0 -0.049359375 0 0 0 0 0 0 0 0 0 0 0.083669231125 0 0 0 0 0 0 0 0 0 0 -0.063117243825 0 0 -0.08713802625 0 -0.00572774925 -0.04471825 0.052169775 0 0 0 0 0 0 0.0323607305 0.092412125 0 0 0 0 -0.105197625 0 0 0 0 0 0 0 0 0 0.000223711012500001 0 0 0 0 0 -0.0375857309125 0 0 -0.0599384495475 0 0 0 0 0 0 0 0 0 0.08213375 0.06882705 0 0 0 0 0.028135175 0 0 0 0 0.04050060625 0 0 0 0 0 0 0 0 0 0.06554441225 -0.059144716 0 0 0 0 0 0 0 0 0 0 0 0 0 0 0 -0.027229896875 0 0 0 -0.04583002875 -0.1032415 0 0 0 0 0 0 0 0.01858302625 0 0 0 0 0 0 0 0 0 0 0 0 0 0 0 0.116387 0.076002805 0.081898125 0 0.10691513125 0 0 0 0 0 0 0 0 0 0 0 0 0.1091430803625 0.0240889275 0.0254163075 0 0 0 0.042710551 0 -0.044065612675 0 0 0 0 0 0 0 0 0 0 0 0 0 0 0 0 0 0 0 0 0 0 0 0 0 0 0 0 0 0 0 0 0 0.00713094 0 0 0 0 0 0 0 0 0 0 0 -0.02586704375 0 0 0 0.035774238125 0 0 0 0 0 0 0 -0.0295349064 0 -0.05887739 -0.034618108 0 0 0 0 -0.08192964375 0 0 0 0 0 0 0 0 0 0 0 0 0 0 0 0 0 0 0 0 0 0 0 0 0.1020993925 0 0 0 0 0 0 0 0.155117375 -0.02779372 0 -0.039004274875 0 0 0 0 0 -0.03586733 -0.000303411249999997 0 0 0 0 0 0.000323563287500001 0 0 0 0 0 0 0 0 0 0 0 0 0 0 0 0 0 0 0 0 0.0797619975 -0.02334196375 0 0 0 -0.04601266625 0 0 0 0 0 0 0 0 0 0 0 0 0 0 0 0 0 0.1031858 0 0 0 0 0 -0.030781873875 0 0 0 0 -0.0715978625 -0.033164276875 0 0 0 0 0 0 0 0 0 0 0 0 0 0 0 0 0 0 0.01489397725 0 0 0.114406186 0 0 0.0573908 0.0355266125 -0.1129342725 0 0 0 0 0 0 0 0 0 0 0 0 0 0 0 0 0 0 0 0.0089377133875 0.0095311285375 0 0 0.0286727795 0 0 -0.07344345 -0.0630133875 0 0 0 0 0 0 0 0 0.0175004214375 0 0 0 0 0 0 0 0 0 0 0 -0.037186158125 0 0 0 0 0 0 -0.05702309555 0 0 0 0.01454157665 0 0 0 0 -0.034596156375 0 0 0 0 0 0.029983159875 0 0 0 0 0 0 0 0 0 0 0 0 0 0.066299475 0 0 0 0 0 0.1531755935 0 0 0 0 0 0 -0.0371613125 0 0 0 0 0 0 0 0 -0.0067629240625 0 0 0 0 0 0 0 0 0 0 0.023063325 0 0 0 0 0 0 0 0 -0.012317755 -0.048286625 0 0 0 0 0 0 0.1317375125 0 0.01242341125 0 0 0 0 0 0 -0.08070332125 0 -0.0216550421875 0 0.043540054875 0 0 0 0 0 0 0 0 0 0 -0.021397216625 0 0 -0.07436785 0 0.000742853499999999 0 0 0 0 0 0 0 0 0 0 0 0 0 0 0 0 0 0 0 0 0 0 0 0 0 0 0 0 0 0 0 0 0 0 -0.047566285 0 0 0 0 -0.030064449875 0.082366625 0 0 0 0 0 0 0 0 0 0 0 -0.021750975 0 0.033072055875 -0.090428394875 0 0 0 0 0 0 0 0 0 0 0 0.0503636125 -0.085613925 0 0 0 0.0712964725 0 0 -0.0433479008625 0 -0.01980839875 0 0 0 -0.0651582625 0 -0.0122493525 0 0 0 0 -0.066785963875 0 0 0 0.07351752825 0 0 -0.0227134956875 0 0 0 0 0 0 0 -0.030162025 0 0 0 0 -0.014515389125 0 0 0.000921294999999998 0 0.001714768725 0 0 0 -0.0409504692875 0.102686721 0 0 0 0 0.056121555 0.0399335362375 0 0 0 0 0 0 0 0 0 0.13240827875 0 0 0 0 0 0 -0.03479138875 -0.08803052225 0 0 0 0 0 0 0 0 0 0 -0.036195270975 0 0 0 0 0 0 0 0 0 0 0.069724625 0 0 0 0.127531625 0.16449861 0 0 -0.003281627 0 0 0 0 0 0 0 0 0 0 0 0 0 0 0 0 0 0 0 0 0 0 0.0072643475 0 0 0 0 0 0 0 0 0 0 0 0 0 0 0 0 0 0 0 0 0 0 -0.0477509095 0 0 -0.071706393875 0 0 0 0 0 0 0 0 -0.0726921125 0.041733601875 0 0 0 0 0 0 0 0 0 0 0 0 -0.032706522 0 0 0 0.13057575 0 0 0 0 0 0 -0.0320844375 0 0 0 0 0 0 0 0.06553623625 0 0 0 0 0 0 0 0 0 0 0 0 0 0 0 0 0 0 0 0 0 0 0 0 0 0 0 0 0 0 0 -0.07648792 0 0 0 0 0 -0.044062895 0 0 0 0 0 0.0419468425 0 -0.042411531025 0 0 0 0.0759371730125 -0.010037975 0.07342570075 0 0.03297822 0.087226567475 0 0 0 0 0 0 0 0 0 0 0 0 0 0 -0.1077034 0 0 0 0 0 0 0 0 0 0 0 0 0 0 0 0 0 0 0 0 0 0 0 0 -0.06630633375 0 0 0 0 0 0 0 -0.10870642625 0 0 0 0 0 0 0 0 -0.031535651625 0 0.05261276875 0 0.046176470275 0 -0.0060036175 0 0 0 0 0 0 0 0 0 0 0 0 0 0 0 0 0 0 0 0.045115775 -0.017184919375 0 -0.10350884875 0 0 0 0 0.0497225925 0 -0.017428284 0.0680104875 0 0 0 -0.0172656975 0 0.078427171 0 0 0 0 0 0 0 0 0.001185072375 0 0 0 0 0 0 0 0 0 0 0 0 0 0.008351721375 0 0 0 0 0 0 0 0 0 0 0 0 0 0 0 0 0 0 0 0 0 0 0 0 0 0 0 0 0.02352483375 0 0 0 0.008989202625 0 -0.03967356125 0 0 0 0 0 0 0 0 0 0 0 0.074441897 0 0 -0.00651649963 0 0 -0.046339775 0 0 0 0 0 0 0 -0.046230417 0 0 0 0 0.0385401833625 0 0 0 0 0 -0.00780279955 0 0 0 0 0 0 0 0.036700433625 -0.03017980325 0 0 0.020001263625 0 0 0 0 0 0 0 0 0 0 0 0 0 0 0 0 0.0200852875 0 0.031441275 0.0437899 0 0 0 0 0 0 0 0 0 0 0.025323975 0 0 0 0 0 -0.0330610527375 0 0 0 0 0 0 0 0 0 -0.112584375 0 -0.036653284625 0 0 0 -0.016478535 -0.037525818125 0 0 0 0 0 0 0 0 -0.008666425 0 0 0 0 0 0 0 0 0 0 0 0 -0.02301331125 0 0 0 0.0201144325 0 0 0.102091375 0 0 0 -0.0036419468625 0 0 0 0.00322770249999999 0 0 0 0 0 0 0 0 0 0 0 0 0.0512838783875 0.04447801125 0.08159660125 0 0 -0.035530687875 0 0 0 0 0 0 0 0 0 0 0 0 0 0 0 0 0 0 0 0 0.047615975 0 0 0 0 0 0 0 0 0 0 0 0 0 0.070632325 0 0 0 0 0 0 -0.02528168375 0 0 0 0 0 0 0 0 0 0 0 0 0 0 0.01565516125 0 0.0399535615 0 0 0 0 0 0 0 0 0 0 0 0.010827155 0 0 0 0.0873066 0 0 0 0 0 0 0 0.0192015417125 0 -0.106619125 0 0 0 0.161266677875 0 0 0 0.06385671375 0 0 0 0 0 0.1330625475 0 0 0 0 0 0 -0.0493576075 0 0 0 0 0 0 0 0 0 0 0.060737875 0 0 0 0 0 0 0 0 0 0 0 0 0 0 0.039255445 0 0 0 0 0 0.0223926329225 0 0 -0.0875993375 0 0 0 0.011412109125 -0.00988386125 0 0 0 0.03140017675 -0.05630694075 -0.04317892375 0 0 0 0 0 0 0 0 0 0 0 0 0 0 0 0 0 0 0 0.088271125 0 0 0 0 0 0.0345848 0 0 0 0 0 0 -0.113271125 0 -0.05906551625 -0.077721125 0 0 0 0 0 0 0 0 0 0.024171044675 0 0 0 0 0 0 -0.020978853525 0 0 -0.023790993 0.05267279125 0 0 0 0.005686268875 0 0 0 0 0 0 0 0.0224539995 0 0 0 0 -0.03482378625 0 0 0 0 0 0 0 0 0 0 0 0 0 0 0 0 0 0 0 0 0 -0.0357600375 -0.0804190625 0 0 0 0 0 0.095701125 0.0299911875 0 0 0 0 0.03484805 -0.00625159175 0 0 -0.0640891080125 0 0 -0.0676701125 0 -0.0350740669625 0 0 0 0 0 0 0 0 0 0.03765927875 0.06433187075 -0.085656625 0 0 0 0 0 0 0 0 0.01005405 0 0 0 0 0 0 0 0 0 0 0 0.03392317 0.057196775 0 0.095704375 0 0 0 0 0 0 0 0 0 0 0 0 0 0 0 0 0 0 0 0 0 0 0 0 0 0 0.0971279335 0 0 0 0 0 0 0 0 0 0 0 0 0 0 0 0 0 0 0 0 0 0 0 0 0 0 0 0 0 0 0 0 0 0 0 -0.087765375 0 0 0 0 0 0 0 0 0 0 0 0 0.056244375 0 0 0 0 0 0 -0.104705625 0 0 0 0 0 0 0.06141519875 0 -0.046557454875 0 0 0 0 0.006055848 0 0 -0.06727677975 0 0 0 0 0 0 0 0 0 0 0 0.082490125 0 0 0 0.091185355625 0 0 0 0.06944082525 0 0.09121485 0 0 0 0 0 0 0 0 0 0 0 0 0 0 0 0 0 0 0 0 0 0 0 0 0 0.0961429308875 0 0 0 0 0 0 0 0 0 0 0 0 0 0 0 0 0 0 -0.08345282875 0 0 0 0 0 0 0 0 0 0 0 0 0 -0.076509765 -0.001526355 0 0 0.019612632375 0 0 0 0.0736988125 0 0 0 0 0.052553875 0 0 0 -0.022582840125 0 0.0656803405 0 0 0 0 0 0 0 0 0 0 0 0 0.018423955 0 0 0 0 -0.04322865625 -0.0044516265 0 0 0 0 0 0 0 0 0 0 -0.06791489875 0.08636742875 0 0 0.0811923875 0 0 0 0 0 0 0 0 -0.01370582475 0 0 0 0 0 0 0 0 0 0 0 -0.025785416125 -0.0406487625 0.0116747235375 0 0 0 0 0 0 0 0 0 0 0 0 0 0 0 0 0 -0.07239425 -0.022366886125 0 0.031373993625 0 0 0 0 0 0 0 0 0 0 -0.12766875 0 0 -0.02488139125 0 0 0 0 0 0 0 0 0 0 0 0 0 0 0 0.070673825 0 0 0 0 0 -0.024221682275 0 0 0 0 0 0 -0.023302533625 0.01699215 0 -0.02870158075 0 0 0 -0.0424613275 0 0 0 0 0 -0.0018687920375 0 0.0436426362125 0.024545567375 0.014407358125 -0.03124220375 0 0 0 0 0 0 0 0 0 0 0 0 0 0.032839861875 0 0 0.13319325375 0.0755805875 0 0 0 0 0 0 -0.016245419875 0 0 0 0 0 0 0.00756807987500001 0.066755925 0 0 0 0.02940617425 0 0 0.05058056625 0.0611154375 0 0 0 0 0 0 0 -0.07731576625 0 0 0 0 0 0 0 0 0 0 0 0 0 0 0 0 0.0510419975 0 0 0.126374 0 0.001649580625 0 0 0 0 0 0 0 -0.03890050775 0 0 0 0 0 0 0 0 0 0.108246050625 0 0 0 0 0 0 0 0.018959645 0 0 0.009858555 0 0.11114513625 0 5.3437500000004e-05 0 -0.079029072 0 0 0 -0.0171872806375 0 0 0 0 0 -0.075524261 0.01608276125 0 0 0 0 0 0 0 0 0 0 0 0 0 0 0 0 -0.040278988 0 0 0 0 0 0 0 0 0 0 0 0 0 0 0 0 0 0 0 0 0 0 0 0 0 0 0 0 0 0 0 0 0.02631811575 0 0 0.024921570875 0 0 0 0 0 -0.06252003625 0 0 0 0 0 0 0 0 0 -0.11215013625 0 0.02838887875 0 0 0 0 -0.03124321775 0 0 0 0 0 0 0 0 0 0 0 0 0 0 0 0 0 0 0 0 0 0 0.0466212875 0.11032 0 0 0 -0.068371505 0 0 0 0 0 0 0 0 0 0 0 0 0 0 0 0 0 0 0 0 0 0 0 0 0 0 0 0 0 0 0 0 0 0 0 0 -0.040001675 0 0 0 0 0.03745126625 0 0 0 0 0 0 0 0 0 -0.0942436875 0.033654994 -0.020386995 -0.0191309375 -0.0492693875 -0.0413969 0 0 0 0 0 0.05178601 0 0 -0.041055578875 0 0 0 0 0 0 -0.08178919125 0 0 0 0 0 0 0 -0.060875131125 0 0 0 0 0 0 0 0 0 0.0786402875 0 -0.11097012 0 -0.001903227325 0 0 0 0 0 0 0 0 0 0 0 0 0.03317019125 0 0 0 0 0 0 0 0.051493855 -0.011809711875 0.055967765 0.022763925 0 0 0 0 0 0 0 0 0 -0.032877425 0 0 0 0 0.049656475 0.0468215625 0 0 0 0 0 0 0 -0.015502871 0 0 0 0 0 -0.05396413375 0 0 0 0 -0.005736227 0 0 0.050449290125 0 0 0 0.0166108725 0 0 0 0 0 0 0 0.0025005204625 0 0 0 0 0 0 0 0 0 0 0 0 0 0 0 0 0 -0.00472007806875 0 0 0 0 0 0 0 0 0 0 0 0 0 0 0 0.02764072 0.000513587500000003 0 -0.07640378075 -0.0383523140875 0 0 0 0 0 0 -0.06053225 0 0 0 0 0.042148161375 0 0 0 0 0 0 0 0 0.09428025375 0.15856425 0 0 0 0 0 0 0 0 0 0 0 0 0.021109172125 0 0 0 0 0 0 0 0 0 0 0 0 0 0 0 0 0 0 0 0 0 0 0 0 0 0.082986935 0 0.07466499325 0 0 0 0 0 0 0 0 0 0 0 0 0 0 0 0 0 0 0 0.0298150525 0 0 0 -0.0503991 0 0 0 0.046680565675 0 0 0 0 -0.06722475 0 0 0.07182135 -0.01678055 0 0 0 0 -0.01519834325 0 0 0 0 0 0 0 0 0 -0.0912902875 0.02706682625 0 0 0 0 0 0 0 0 0 0 0 0 0 0 0.0381342521875 0 0 0 0 -0.0689184875 0 0 0 0 0 0.00408648625 0 0 0 0 0 0 0 0 0 0 0 0 0 0 0 0 0 0 0 0 0 -0.037624222125 0 0 0 0 0 0 0 0 -0.00141450075 0 0 0 0 0 0 0 0 0 0 -0.05622441625 0 -0.051809634 -0.05705525 -0.0413305875 0 0 0.0538637625 0 0 0 0 0 0 0 0 0 0 0 0 0 -0.037136109625 0 0.04430153957125 0 0 0 -0.02046367125 -0.0875266 0 0 0 0 0 0 -0.03629937125 0 0 0 -0.01875688655 0 0 -0.00896794 0 0 0 0 0 0 0 0 0 0 0 0 0 -0.0191701983375 0 0 0 0 0 0 0 0 -0.02452868125 0 0 0 0 0 -0.0190291125 0 0.062044675 0 0 0 0 0 -0.024133975 0 0 0 0 0 0 0 0 0 0 0 0 0 0.077564225 0 0 0 0 0 -0.01214348875 0 0 0 -0.04144335375 0 0 0 0 0.04287735625 0 0.00554515625 0 0 0 0 -0.062859970625 0 0 0 0 0 0 0 0 0 0 0 -0.1157879125 0 0 0 0 0 0.02757496175 0 0 0 0 0 0 0 0 0 0 0 0 0 0 0 0 0 0 0 0 0 0 0 0 0 0 0 0 0 0 0 0 0 0 0 0 0 0 0 0 0 0 0 -0.0388210725 0.0647815375 -0.1540344 0 0 0 0 0 0 0 0 0 0.071156975 0 0 0 0.02733087625 0 0 0.03171631875 0 0 0 0 0 0 0 0 0 -0.0449821 0 0 0 0 0 0 0 0 0 0 0 0 0 0 0 0 0 0 0 -0.006048623375 0 0.041460378875 0 0 0 0 0.1418552875 0 0 0 0 0 0 0 0.2080352875 0 0 0 0 0 0 0 0 0 0 0 0 0 0 0.038804928375 0 0 0.0818489375 0 0 0 -0.091624 0 0 0 0 0 0 0 0 0 0 0 0 0 0 0 0 -0.018564043375 0 0 0 0 -0.0288242375 0 0 0 0 0.0272856456 0 0 0 0 0 -0.062606 0 0 -0.04058804375 0 0 0 0 0.00266736175 0 0 -0.04447128125 -0.0089839875 0 0 0 0 0 0 0 0 0 0.118473125 0 0 0 0 0.081266325 0.04604417125 0 0 0 0 0 0 0 0 0 0 0 0 0 0 0 0 0 0 0 0 0.00160113249999999 0 0 0 0 0 0.1245743125 0 0 0 0 0.048842900375 0 0 0 0 0 0 0 -0.041816936175 0 0 0 0 0 0 0 0 -0.0587925335 0 0 0.1498038625 0.137702875 0 0 0 0.09010925 0 0 0 0 0 0 0 0 0 0 0.0707565325 0 -0.0687709325 0 0 0 0 -0.09386203575 0 0 0 0.00586067125 0 0 0 0 0 0 0 0 0 0.05139878625 0 0 0.0389281375 0.09662309875 0.0550208875 0 -0.05251230675 0 0 0 0 0 0 0 0 0 0 0 0 0 0 0 0 0 0 0.08841575 0.05954276875 -0.10556621375 0 -0.00365684125 0 0 0 0 0 0 0 0 0 0 0 0 0 0 0 -0.08017875 0.02418934 0 0 0 0 0 0 0 0 0 0 0 0 0 0 0 0 0 -0.01950016375 0 0 0 0 -0.028764195 0 0 0.0407748925 0 0 0 0 0 0 0 0 0 0 -0.036096607125 -0.03526491 0 0 0 0 0 0 0 0 0 0 0 0 0 0 0 0 0 0 0 0 0 0 0 0 0 0 0 0 0.129226 0 0 0 0 0 0 0 0 0 0 0 0 0 0 0 0 0 -0.119454522875 0 0 0 0.0515369525 0 0 0 0 0 0 0 0 -0.00819712135 0 0 0 0 0 0 0 0 0 0 -0.0759266975 0 0 0 0 0 0 0 0 0 0 0 0 0 0 0 0 0 0 0 0 0 0 0 0 0.04487443125 0 0 0 0 0 0 0 -0.0733725675 -0.00362960625 0.0612989125 0 0 0 0 0 0 -0.04399907125 0 0 0 0 0 -0.04087854875 0 0 0 0 0 0 0 0 0 0 0 0 0 0.11205282 0 -0.0494316375 0 0 0 0 0 0 0 0 0.0918566575 -0.0353454 0 0 0 0 0 0 0 0 0 0 0 0 0 0 0 0 0 0 0 0 0.070249825 0.027001344375 0 0 0 0 0 -0.009794598875 0 0 0 0 0 0 0 0 0 0 0 0 0 0 0 0.0391441 0 0 0 0 0 0 0 0 0.02363176375 0 0 0 0 0 0 0 0 -0.0131493489125 0 0 0 -0.035299124375 0 0 0 0 0 -0.056816721375 0 0.04456243625 0 0 0 0 0 0 0 0 0.007721757125 0 0.00512410999999999 0 0 0.051231751625 0 0.0184638575 0 0 0 0 0 0 0 0 0 0 0 0 0 0 0 0 0 0 0 -0.004299105875 0 -0.00774512125 0 0 0 0 0 0 0 0 0 0 0 0 0 0 0 0 0 0 0 0 0 0 0 0 0 0 0 0 0 0 0 0 0 -0.079404599 -0.057010595 -0.0596544192875 0 0 0 0 0 0 -0.09973575 0 0 0 0 0 0 0 0 0 0 0 0 0 0 0 0 0 0 0 0 0 0.00292804894875 0 0 0 0 0 -0.05762700425 -0.06792110875 0 0.048892311125 -0.09493040125 0 0 0 0 0 0 0 0 0 0 0 0 0 0 0 0 0 0 0 -0.0334727275 0 0 0 0 0 -0.0240770143375 0 0 0 0 0 0 0.02710124 0.0568888041 0 0 0.013388559875 0.019775760625 0 0 -0.0505496795375 0 0 0 0 0 0 0 0 0 0 0 -0.0093018790875 0.0220993375 0.01512163 0 -0.09604906 0 0 0 0 0 -0.116131 0 0 0 0 0 0 0 0 0 -0.0435635875 0 -0.1014773825 0 0 0 0.016538989 0 0 0 0.0166108875 0 0 0 0 0 0 0 0 0 0 0.0164337125 0 0 0 0 -0.069436875 0 0 0 0 0 0 -0.05477263625 0 0 0 0 0 0 0 0 0 0 0 0 0 0 0 0.006570193875 0 0 0 0 0 0 0 0 0 0 0 0 0 0 0 0 0 0 0 0 0 0 0 0 0 0 0 0 0 0 0 0 0 0 0 -0.02650782375 0 0 0 0 0 0.028653284875 0 0 0 0.13664775 0 0.0740596625 0 0 0 0 0 0 0.1287770125 0 0 0 0 0 0.0351695225 0 0 0 0 0 0 0 0 0 0 0 0 0 0 0 0 0 0 0 0 0 0 0 -0.08480525875 0 0 0 0 0 0 0 0 0 0 0 0 0 0 0 0 0 0 0 0.0891497625 0 0 0 0 0 0 -0.0331600375 -0.04669846876375 0 -0.0431522375 0 -0.109324775 0 0 0 0 0 0 0 0 0 0 0 0 0 0 0 0 0.070345695 0 0 0 0 0 0 0 0 0 0 0 0 0 0 0 0 0 0 0 0 0 0 0 0 0 0 0 0 0 0 0 0 0 0 0.05101930125 0 0 0 0 0.0182734985 0 0 0.0701754 0 0 0 0 0 0 0 0 0.06461663 0 0.06433783775 0 0 0 0 0 0 -0.08073929125 0 0 0 0.04939820125 0 0 0 0 0 0 0 0 0 0 0 0 0 0 -0.0802073535 0 0.014520638375 -0.094826125 0 0 0 0 0 0.01838083625 0 0 0 0 0 0 0 0 0 0 0.08668661 0 0 0 -0.049184313 0.044109646 -0.0552653375 0 0 0 0.001618938 0 0 0 0 0 -0.013625765 0 0 0 0 0 0 0 0 0 0 0 0 0 0.04337682 0 0 0.0497429875 0 0 0 0 0 0 0 0.08739447475 0 0 0 -0.028152349625 0 0.0195792975 0.072439717 0 0 0 0 0 -0.0469457425 0 0 0 0 0 0 0 0 0.01449967625 0 0 0 0 0 0 -0.035405415 0 0 0.1154907125 0 0 0 0 0 0 0 0 0 0 0 0 0 0 0 0 0.02917162 0 -0.07464420125 0 0 0 0.03840645675 0.07026735 0 0 0 0 0 0 0 0 0 0 0 0 0 0 0 0 0 -0.0032649390375 0 0 0 0 -0.0336188575 0 0 0 0 0 0 0 0 0 0 0 0 0 0 0 0 0 0 -0.0755261625 -0.10476673125 0 0 0 0 0 0 0 0 -0.0705863625 0.10227175 0 -0.060362 0 0 -0.04205690875 0 0 0 0 0 0 0 0 0 0 0 0 0 -0.007762045025 0 0.0945883975 0 0 -0.08411293375 0 0 0 0 0 0 0 0 0 0 0 0 0 0.01281659975 0 0 0 0 0 0.0377396382 0 0 0.03680842875 0.095900092125 0 0.05647066875 0 0 0 0 0.038588875 0 -0.01550787175 0 0 0 0 0 0 0 0 0 0 0 -0.1370300625 0 0 0 0 0 0 0 0 0 0 0 0 -0.09123955875 0 0 0 0 0 0 0 0 0 0 0 0 0 0 0 0 0 0.0388971924625 0 0 -0.03002211125 0 0 0 0 0.07721825 0 0 0 0 0 0 0.01143321825 0.059244735 -0.011848691375 0 0 0 0 0 0 0 0 0 0 0 0 0 0 0 0 0 -3.25037499999986e-05 0 0.07779621875 0 0 0 0 0 0 0 0 0 0 0 0 0 0 0 0 0 0 0.1164787375 0 0 0 0 0 0.08655491875 0 0.04404861125 0 -0.03837888875 -0.023577064875 0 0 0 0 0.093998125 0 0 0 0 0 0 0 0 0 0 0 0 0 0 0 0 0 0 0 0 0 0 0 0 0.0825076625 0 0 0 0 0.10852454525 0 0 0 0 0 0 0 0 0 0 0 0 0 0 0 0 0.05377937125 0 0 0 0 0.043475868625 0 0 0 0 0 0 0 0 0 0 0 0 0 0 0 0 0 0.03718990925 0.0385771825 0 0 0 0.10166575 0 0 0 0 0 0.098815265375 -0.00773345650000001 -0.030792799575 0 0 0 0 0 0 0 0 0 0 0 0 0 0 0 0 0 0 0 0 0 0 0 0 0 0 0.112852976625 0 0 0 0 0 0 0 0 0.11249033775 0 0 0 0 0 0 0 0 0 0 0 0 0 0 0 -0.00119962308750001 0 0 0 0 0 -0.01853061975 0 0 0 0 0.09113642875 0 0 0 0 0 0 0 0 0 -0.0910788375 -0.0467275325 0 0 0.006010692 -0.05278284525 0 0 0 0 0 0 0 0 0 0 -0.00807018675 0 0 0 0 0 0 0 0 0 0 0 0 0 0 -0.02501628625 0 0 0 0 0 -0.018097921125 0 0 0 0 0 0 0 0 0 0 0 0 0 0.01738332875 0 0 0 0 0 0 0 0 0 0 0 0 0 0 0 0 -0.0516694875 0 0 0 -0.02109810625 0 0 0 0.0222715325 0 0 0 0.16928 0.0852551150375 0 -0.057036 0 0.0796965 0 0 0 0 0 0 0.060976832325 0.0749002375 0.035145669125 0 0 -0.061075975 -0.0759007 0 0 0 0 0 0 0 0 0 0 0 0 0 0 0 0 0 0 0.10206275 0 0.061897632625 0 -0.0372292875 -0.083289025 0.01362126275 0 0 0 0 0 0 0 0.00404575675 -0.08799798625 -0.078029175 0 0 0 0 -0.056516855 0 0 0 0 0 0 0 0 0 0 0 0 0 0 0 0 0 0 0 -0.01821765375 0 0 0 0 0 -0.043139688375 0 0 0 0.0029277875 0.0363436425 0 0 0 0 0 0 0 0 -0.01714795568 0 0 0 0 0 0 0 0 0 0 0 0 0 0 0 0.087423825 0 0 0.0534321225 0 0 0 0 0 0 0 0 0 0 0 0 0 0 0 0 0 0 0 0 0 0 0 0 0 0 0 0 0 0 0 0 0 0 0 0 0 0 0 0 -0.049928525 0 0 0 0 0 0 0 0 -0.03423030625 0 0 0 0 0 0 0 -0.0202310575 0 0 0 0 0 0 -0.0115077082125 0 0 0 0 0 0 0.110947125 -0.013663825 0 0 0 0 0.1146339 -0.02518102 0 0 0 0.02060475475 0.0301306425 0 0.1393554 0.0797447 0.0204410948 0.06073484625 0 0 0 0 0 0 0 -0.020260928125 0 0 0 0 0 0 0 0 0 -0.01790569 0 -0.112021 0 -0.0294747625 0 -0.06611519725 0 -0.0689457625 -0.0853659625 -0.07367625 0 0 0 0 0 0 0 0.05268940575 0 0 0.02825413375 0 0 0 0 0 0 0 0 0 0.0251016475 0 0 0.00546767687499999 0 0 0 0 0 0 0 0 0 0 -0.067754071375 -0.0086776175 -0.02250101025 -0.0268405125 0 0 -0.03183216625 0 0 -0.108053655 0 0 0 0.089172375 0.04653738125 0 0 0 0 0 0 0 0 0 0 0 0 0 0.1467143875 0 0 0 0 0 0 -0.049929692375 0 0 0 0 0 0 0 0 0 0 0 0 0 0.05493111155 0.077235625 0 0 0 0 0.004928049625 0 0 0 0 0.03623760375 0 0 -0.0756985 0 0 -0.0438907925 0.0139159793 0 0 0.01033617125 0 0 -0.0086772289375 0 0 -0.0418753144375 0.03128475 0.00425870525 0 0 0 0 0 0 0 0 0 0 0.04780842 0 0.027670894025 0 0 0 -0.045922644625 0 0 -0.02309012625 0 0 0 0 0 0 0 0 -0.022398395875 0 0 0 0 0.00338261925 0 0 0 -0.035996707375 0 0 0 0 0 0.0912865075 0 0 0.00428416767625 0 0.0624931975 0 0.036123552625 0 0 0 0 0 0 0 0 0.19222851125 0 0 0 0 0 0 0 0 0 0 0 0 0 0 0.07194244625 0 0 0 0 0 0 0.08294915375 0 0 0 0 0.06575014375 0.11934885 0 0 0.0035376275 0 0 0 0 0 0 0 -0.00473367499999999 0 0 0 0 0 0 0 0 0 0.04317702 0 0 0 0 -0.05457444 -0.04073682125 0.0126044891 0 0 0 0 0 0 0 0 0 0 0 0 0 0 0 0 0 -0.098081175 0 0 0 0 0 0 0 0 0.039069 0 0 0 0 0 0 0 -0.0071942095 0 0 0 0 0 0 0 0 0 0 0 0 0 0 0 0 0 0 0 0 0 0.06559399675 0.02672654 0 -0.1107170125 0 0 0 0 0 0 0 0 0 0 0 0 0 0 0 0 0.0700511375 0.0217563725 0 0.077443415 0 0 0 0 0 -0.0319089315125 0 0 0 0 0 0 0 0 0 0 0 0.026797828875 0 0 0 0 0 0 0 0 0 0.06963675 0 0 0 0 0 0 0 0 0 0 0 0 -0.06548907375 0 0 0 0 0 0 0.0384321240125 0 0 0 0 0 0 0 0 0 0 0.0536108617875 0 0 0 0 0 -0.0061086965 0 0 0 0.0062058337625 0 0.074940542715 0.12693756625 0 0.043717110125 0.0113073 0 0 0 0.068526915 0 0 0 0.02242230875 0 0 0 0 0 0 0 0 0 0 0 0 0 0 0 0 0 0 0 0 0 0 0 0.20941576875 0 0 0 0 0 0 0 0 0 0.06036203125 0 0 -0.00211463875 -0.026057089625 0 0 -0.0522704625 -0.050934075 0 0 0.11284900125 0 0 0.0404055164 0.02635377625 0 0.0776752 0 0 0 0 0 0.1220522125 0 0 0 0 0 0 0 0 0 0 -0.0378771775 0 0 0 0 0 0 0 0.02085439625 0 0 0 0 0 0 0 0 0 0 0 0.087289089875 0 0 0 0 0 0.12348875 0 0 0 0 0 -0.07658464375 0 0 0 0 0 0 0 0 -0.01313811875 0 0 0 0 0 0 0 0 0 0 0 0 0 0 0 0 0 0 0.0726107955125 0 0.008816315 0 0 0 0 0 0.06068827275 -0.0202206925 0 0 0 0 0 0 0 0 0 0 0 0 0 0 0 0 -0.076661735 0 0 0 -0.044078475 0 0 0 0 0 0 0 0 0 0 0 0 0 0 0 -0.109088 0 0 0 0 0 0 0 0 0.023336337875 0 0 0 0 0 0 0 0 0 0 0 0 0 0 0 0.07274725 0 0 0 0 0 0 0 0 0 0 0 0 0 0 0 0 0 0 0 0 0 0 0 0 0 0 0 0 0 0 0 0 0 0.062331715125 0 0 0 0 0 0 0 0 0 0.01864651375 0 0 0 0 0 0 0 0 0 0 0 0 0 0 0 0 0 0 0 0 0 0 -0.0034719776625 0 0 0 0 0 -0.066507674875 0 0 0 0 0 0 0 0 0 0 0 0 0 0 0 0 0 0 0 0 0 0 0 0 0 0 0 0 0 0 0 0 0 0 0 0 0 0 0 0 0 -0.00229989624999999 -0.00975237625 0 0 0 0 0 0 0 0 0 0 0 0 0 0 0 0 0 0 0 0 0 0 0 0 0 0 0 0 0.010494718125 0 0 0 0 0 0.04122854085 0 0.0172574775 0 0 0 0 0 0.022904575 0.01767045156875 0 0 0.044839582875 0 0 0 0 -0.06594897625 0 0 0 -0.04222662375 0 0 0 0 0 0 -0.0782685 0 0.0293536235875 0 0 0 0 0 0 0 0.00111958187499999 0 0 0 0 0 0 0 0 0 0 0.14250034775 -0.02784924125 0 0 0 0 0 0.0278886925 0 0 0 0 0 0 0 0 0 0.06612105375 0.02197178125 0.053584 0.056527805 0 0 0 0 0 0 0 0 0 0 0 0 0 0 0 0 0 0 0 0 0 0 0 0 0 0 0 0 -0.020727238875 0.0242758725 0.06355175 0.03969481375 0 -0.03391003125 0 0.0193990845 -0.0232957125 0 0 0 0 0 0 0 0 0 0 -0.05598492875 0 0 0 0 0.0733591875 0 0 0 0 0 0 0 0 -0.0437325125 0 0 0 0 0 0 0 0 0 0 0.03569209 0 0 0 -0.07697458625 0 0.0533483875 0 0 0 0 0 0 0 0 -0.026517003 0 -0.00324511875 0 0 0 0 0 0 0 0 0.041643487975 0 -0.06997565 0 0 0 0 0 0 0 0.063968055075 -0.0042315175 0 0 0 0 0 0 0 0 0 0 0 0 0 0 0 0 0 0 0 0 0 0 0 0.0531389205 0 0 0 0 0 0.07056465375 -0.03144343875 0 0 0 0 0 0 0 0 0 0 0 0 0 0 -0.0011353625 0.02868587875 0 0 0 0 0 0 0 0 -0.0032670505 -0.02595563025 0 0 0 0.00570305665 0 0 0 0 0 0 0 0 0 0 0 0 0 0 0 0 0.0483870947125 0 0 0 0 0 0 0 0 0 0 0.05194159 0 0 0 0 0 0 0 0 0 0 0 0 0 0 0 0 0 0 0 0 0 0 0 0 -0.034519458475 0 0 0 0 0 0 0 0 0 0 0 -0.06172130375 0 0 0 0.017984315625 0 0 0 0 0 0 0 0 0 0 0 0 0 0 0 0 0 0 0 0 0 0 0 0 0 0 0 0 0 0 0 0 0 0 0.034143943875 0 0 0 0 0 0 0 0 0 0 0 0 0 0 -0.01503110725 0 0 0 0 0 0 0 0 0 0 0 0 0 0 0 0 -0.0473949025 0 0 0 0 0 0 0.05173026018125 0 0 0 0 0.010475474375 0 0 0 0 0 -0.07203156075 0 0 0 0 0 0 0 0 0.06046938375 0 0 0 0.057778717375 0.0897715 0 0.15105845125 0 0 0 0 0 0 -0.00538865625 0 0 0 0 0 0 0 0 0.0469621 0 0.01761922 0 0 0 0 0 0 0 0 -0.00726842500000001 0.086174055 0 0 0 0 0 0 0.01722664375 0 0 0 0 0 0 0 0 0 0 0 0 0 0 0.000781786249999997 0 0 0 0.012885332 0 0 0 0 0.02988571625 0 0 0 0 0 0 0 0 0 0 0 0 0 0 0 0 0 0.05629082 0 0 0 0 -0.04627185875 0 0 0 0 0 0 0 0 0.0100664305875 0 0 0 0 0 0 0 0 0 0 0 -0.0443410044625 -0.0538274975 0 0 0 -0.07993314875 0 0 0 0 0 0 0 0 0.0419482215 0 0 0 0 0 0 0 0 0 0 0 -0.01374316575 0 0 0 0 0 0 0 0 0 0 0 0 0 0 0 0 0 0 0 -0.01121704775 0.0822967375 0.126711875 0 0 0 0.138661625 0 0 0 0 -0.00690197675 0.0221688375 0 0 0 0 0 0 0 0 0 0 0 0 0 0 0 0 0 0 0 0 0 0 0 0 0 0 0 0 0 0 0 0 0 0 0 0 0 0 0 0 0 0 0 0 -0.0282378125 0 0 0.02525586825 0 0 0 0 0 0 0 0 0 0 0 0 0 0 0 0 0 0 0 0 0 -0.04341188625 0 0 0 -0.0395558173125 0 0 0 0 0 0 0.03897989625 0 0 0.000855156749999999 0.0986636125 -0.074201265 0 0 0.0667304375 0 0 0 0.02939109125 0 0 0 0 0 0 0 0 0 0 0 0 0 0 0 0 0 0 0 0 0 0.09409274725 0 0.0671868565 0 0 -0.00849597675000001 0 0 0 0 0 0 0 0 0 0 0 0 0 0 -0.021310976 -0.024749255 0 -0.03554047225 0 0 0 0 0 0 0 0 0 0 0 0 0 0 0 0 0 0 0 0 0 0 0 0 -0.02592387675 0.02276945 0 0 0 0 0 0 0 0 0 -0.04518754375 -0.031200741 0 0.02217384875 0 0 0 0 0 0 0 0 0 0 0 0 0 0 0 0 0 0 0 0 0 0 0 0 0 0 0 0 0 0 0.0677770725 0 0 0.00849086275 0 0 0 0 0 0 0 0 0 0 0.04835452125 0 0 0 0 0 0 0 0 0 0 0 0 0 0 0 0 0 0 0 0 0 0 0.06743326225 0 0 0 0 0 0 0 0 0 0 0 0 0 -0.00978841125 0 0 0 -0.024624445625 0 0 0 0 0 0 0 0 0.0262230875 0 0 0 0 0 0 0 0 0 0 0 0 0 0 0 0 0 0 0 0 0 0 0 0 0 0 0 0 0 0 0 0 0 0 0 0 0 0 0 0 0 0 0 -0.0668646375 0 -0.070141120625 0 0 0 0 0 0 0 0 0 0 0 0 0 0 0 0 0 0 0 0 0 0 0 0 0 0 0 0 0 0 0 0 0 0 0 0 0 -0.058076984 -0.0374955455125 0 0 0 0 0 0.10749675 0 0.07445896375 0.085031631875 0 0 0 0 0 0 0 0 0 0 0 0 0 0.00599268375 0.03863878625 0 0 0 -0.08543912475 0 0 0 0 0 0 0 0 0 0 0 -0.02456648375 0 0 0 0 0 0 0 -0.036991240125 0 0 0 0 0 0 0 0 0 0 0 0.0102291275 0 0 0 0 0 0 0 0 0 0.155908245 0 0 0 0 0 0 0 0 0 0 0 0.007468439125 0 0 0 0 0 0 0 0 0 0 0 -0.047476083125 0.084121 0.069340375 0 -0.01154444325 0.01286953725 0 0 0 -0.042721025 -0.02730327375 0 0 0 -0.072775222875 0 0 0 0.07715939925 0 0 0 0.033138892625 0 0 0 0 0 0 0 0 0 0 0 0 0 0 0 0 0 0.106033301125 0 0 0 0 0.03161566755 0 0.0349999 0.0274546575 0.109962375 -0.02688298125 0 0 0 0 0 -0.04213400125 0 0 -0.02150929625 0 -0.04707589125 0 0 0 0.0742915215 0 0 0.035654085875 0 0 0 0.076947875 0 0 0 -0.0908459375 0 -0.024403805 -0.0115731728 0 0 -0.08240836625 0 0 0 -0.022388579375 0 0 0 0 0 -0.01185805 0 0 0.030690675 0 0 0 0.0259885875 0 0 0 0 0 0 0 0 0 0 0 0 0 0 0 0 0 0 0 0 0 0 0 0 0 -0.09588597675 0 0 0 0 0 0 0 0 0 -0.04276764725 0 0 0 0 0 0 0 0 0 0 -0.0524504075 0 0 -0.03711899125 0 0 0 0 0 0 0 0 0 0 0 0 0 0 0 0 0 0 0 -0.056837919125 -0.002532342775 0 0 0.109468625 0 0 0 0 0 0 0 -0.02247499425 0 0 0 0 -0.046701816825 0 0 0 0 -0.03319486075 0 0 0 0 0 0 0 -0.074000896625 -0.0674211375 -0.053735464625 -0.035605735 0 0 0.15570429 0 0 0 0 0 0 0 0 0 0 -0.04937803825 0 0 0 0 0 0 0 0 0.05784420375 0 0 0 0 0 0 0 0.056416775 0 0 0 -0.05772022625 0 -0.000655675000000006 0 0 0 0 0 0.018452225625 0 0 0 0 -0.115991790625 0 0 0 0 -0.04188891625 0 -0.0824798619 0 -0.031354629625 0 0 0 0 0 0 0 0 0 0 0.153375 0 0 0 0 0 0 0 0 0 0 0.00474363375 0 0 0 0 0 0 0 0 0.0584322475 0 0 0 -0.0431261475 0 0 0 0 -0.04611699875 -0.04950720025 0 -0.0418349 0 0 0 0 0.017338315 0 0 0 0 0 0.0525328875 0 0 0 0 0 0 0 0 0 0 0 0 0 0 -0.021192078 0.082116458875 -0.036884115 0 0 0 0 0 -0.01859169425 0.0758918825 0 0 0 0 0 0 -0.10829785 0 0 0 -0.13056539625 -0.06135537 0 0 0 -0.07533733625 0 0 0 0 0 0.02579724025 0 0 0.08755477375 0 0 0 0 0 0 0 0 0 0 0 0 -0.05921579375 0 0 0 0.05885875875 0 0 0 0 0.0217699475 0.05890716125 -0.0717011625 0 0 0.064552899875 0 0.08808042375 -0.035859242375 0 0 0 0 0 0 0 0.1811436875 0 0 0 -0.04157192125 0 0 0 0.0211573715 0 0 -0.06979425 -0.09466523 0 0 0 0 0 0 0 0 0 0 -0.125158625 -0.0402186795 0 0 0 0 0 0 0 0 0 0 0 0 0 0.015258645 0.12045486125 0 0 -0.1092744275 -0.05102536125 0 -0.0930095375 0 -0.038446712375 0 -0.001035086375 0 0 0 0 0 0 0 0 0 0 0 0 0 0 0 -0.00215384125 -0.01546039 0 0 0 0 0 0 0 0 0 0 0 0 0 0 0 0 0 0 0 0 0 0 0 0 0 0 0 0 0 0 0 0 0.05522520125 0 0.065645675 0 0 0 0 0 0 0 0 0 0 0 0 0 -0.0293129575 0 0.072559449375 0 0 0 0 0 0 0 0 0 0 0 0 0 -0.007907877125 0 0 0 0 -0.061054325 0 0 0 0 0 0 0 0 0 0 0 0 0 0 0 0 0 0 0 0 0 0 0 0 0 0 0 0 0 0 0 0 0 0 0 0 0 0.0726893125 0 0 0 0 0 0 0 0 0 0 0 0 0.04496790675 -0.02728512125 0 0 0 -0.0733493375 -0.03019491725 0 0 0 0 0 0 -0.00432106999999999 0 0.029894505 0 0 0 0 0.006862785 0 0 0 0 0 0.0300004646125 0 0 0 0.16021825 0.0295345125 0 0 0 0 0 0 0 0 0 0 0 0.076354125 0 0 0 0 -0.0195202 -0.12329155375 -0.01489046125 0 0 0 -7.31575000000052e-05 0.0389570475 0 0 -0.0674429502875 0 0 0 0 0 0 0 0.0604882125 0 0.0704980204625 0 0 0 0 0 0 0 0 0 0 0 0 0 0 0 0 0 0 0.01634014125 0 0 0 0 0 0 0 0 0 0 0.0764282125 0.018684224375 0.1425819355 -0.00127722375 0 0 0 0 0 0 -0.039632103875 0 0.024922530875 0 0 0 0.0705443125 0 0 0 0 0 0 0 0 0 0 0 0 0 0 0 0 0 0 0 0 0 0 0 0 0 0 0 -0.013273173125 0 0 0 0 0 0 0 0.079014620875 -0.04246051 0 0 0 0 -0.00693498875000001 0 0 0 0 0 0 0 0 0 0 0 0 0 0 0 0 0 0 0 0 0 0 0 0 0 0 0 0 0 0 -0.045250245 -0.013896701875 0 0 0 0 0 0 0 0 0 0 0 -0.0978425275 0 -0.064131968375 0 0 0 -0.11453450875 0 0 0 0 0 0 0 0.014049077125 0 0 0.067173275 0 0 0 0 0 0 0 0 0 0 0 0 0 0 0 0 0 0 0 0 0 0 0.024789797625 0 0 0 0 -0.056832009875 -0.016401707475 -0.11164152375 0 0 -0.0430415075 0 0 0 0 0 0 0 0 -0.00373614250000001 0 0.0371781225 -0.035532696875 0 0 0 0.0440206975 0 0 0 0 0 0 0 0 0 0 -0.023871469 0 0.048605796625 0 0 0 0 0.129064 0.063919762725 -0.05019758375 0 0 0 0 0 0 0 0.02465371527 0.085811 0.0289238067125 0 0.067444658375 0 0 0 0 -0.049339375 0 -0.00386894625 0 0.0253999375 0 0 0 0.00335988848875 0 0 0 0 0 0.04469154875 0 0 0 0 0 0 0 0 0.003625565375 0 0 0 0 0 0 0.08738117625 0 0 0 0 -0.0924352825 0 0 0 0 0 0 0 0 0 0 0 0 0 0 0 0 0 0 0 0 0.0248994367625 0 -0.0135140105 0 0 0.114831 0.072354492 0 0 0 0 0 0 0 -0.0455225125 0 0 0 0 0.00540809625 0.02500178 0 0.04455044375 0.056611382875 0 0 0 0.093318690375 0.065952825 0 0 0 0 0 0 0 0 0 0 0 0 0 0 0 0 0 0 0 0 -0.04696893 -0.092565525 -0.086532 0 0 0 0 0 0 0 0 0 0 0 0 0 0 0 0 0 0 0.00719247625 0 0 0 -0.024179895 0.02335409 0 0 0 0 0 0 0 0 -0.03478119254375 0 0 0 -0.077328075 -0.0494717225 0 0 0 0 0 0.04773943175 0 0 0 -0.00470465849999999 0 0 0 0 -0.080646301875 0 0 0 0 0 0 -0.025870859 0 0 0 0 0 0 0 0 0 0 0 -0.061338519125 -0.059189694375 -0.000603863750000001 0 0 0 0 0.094413635 0 0 -0.03214766325 0 0 0 0 0 0 0 0 0.093878374 0 0 0 0 0 0 -0.0396837375 0 0 0 0 -0.08732812625 0 0 0 0 0 0 0 0 0 0 0 0 0 0 0 0 -0.08434187375 0 0 0 0 0.1185952845 0 0 0 -0.037021992625 0 0 0 0 0 0 0 0 0.041509228625 0 0 0 -0.00371131 0 0 0 0 0 0 0 0 0 0 0.080548135 0 0 0 0 0 0 0 0 0 0.00430871875 0 0 0.08615967675 0 0 0 0 0 0 0 0 0 0 0 0 0 0 -0.066009005125 0 0 0 0 0 0 0 0 0 0 -0.0583702 0 0 0 0 0 0.0523037175 0 0 -0.026142238625 0 0 0 0 0 0 0 0 0 -0.07821789125 0 0 0 0.07863825 0 0 -0.077683475 0 0 0 0 0.02848352065 0 0.060191575 0 0 0 0 0 0 0 -0.0827115 0 0 0 0 0 0 0 0 0 0.008762674375 0 0 0 -0.000297876625000003 0 0 0 0 0 0 0 0 0 0 0 0 0 0 -0.0073045418875 0 0 -0.08830807125 0.07250014375 0 0.1042821125 0 0 0 0 0 0 0 0 0 -0.0363891658675 0 0 0 0 0.00614350375000001 0 0 0 0 0 0 0 0.0837232525 0 0 0 0 -0.13397395625 0 0 0.1902885 0 0 0 0 0 0 0 0.02633302375 0 0 0 0.024059823625 0 0 0.187166125 0 0.03434205 0 0 0 0 0 0 0 0 0 0 -0.0195598505125 0 0 0 -0.01430181275 0 0 0 0 0 0 0 0 0 0.0106304695375 0 0 0 0 0 0 0 0 0.005100044875 0 0 0 0 0 0 0 0 0 0 0.08425176 0 0 0 0 0 0 0 0 0 0 -0.01845819475 0 0 -0.026011315 -0.0228276735 0 0 0 0 0 0 -0.04324986125 0 0 0 0 -0.01658046045 -0.064559699625 -0.05446037775 -0.05056225184375 0 -0.03036513725 -0.0658501247 0 0 0 0 -0.079217085 0 0 0 0 0.0277134131625 0.098963755 0 0 0 0 0 0 0 -0.022029786625 0 0 0.062743849875 0 0 -0.028210582325 0 0 0 -0.06959116125 0 -0.083879194975 -0.0538576625 0 0 -0.08514602 0 0 0 0 0 0 0 -0.071347536625 0 -0.0554709945 0 0 0 0 -0.03064904625 -0.082507375 0 0 0 0 0 0 -0.0142831822625 0 -0.0601231625 0 0 0 0 0 0 0 0 0 0 0 0.018819402 0 -0.08434007125 0 0 0 0 0 0 0 -0.0414813265 0 0 0 0 -0.065087055 0 0 0 0 0 0 0 -0.082165625 0.0137576951125 0 0 0 0 0.00124072125 0 -0.1425741375 0.135284675 0 -0.081474505125 0 0 0 0 0.015425301625 0 -0.096114 0 0 -0.006441872375 0 0 0.01064593625 0 0 0 0.0393114415 0 0 0 0 0 0 -0.06754885725 0 -0.033098786875 -0.017820824375 0 0 0 0 0 0 0 0.03171509275 0 0 0 0 0 0 0 0 0 0 0 0 0 8.46337500000053e-05 0.017013672325 -0.00392308375 -0.0433162585875 0 0 0.084925375 0 0 0 0 0 0 0 0.02851209335 0 0 -0.0386928325 0 0 0 0 0 0 0 0 -0.05911625 0 0 0 0.0031629272375 0 0 0 0 0 0 0 0 -0.05008089325 0 0 0 0 0 0 0 -0.0395918950875 0 0 0 0 0 0 0 0 0 0 0 0 0 -0.042843619375 0 0 0 0 0 0 0 -0.0873726875 0 0 0 -0.0982759125 -0.067389301125 0 0 0.0191973 0 0 0 0 0 0 0 0 0 0 0 0 0 0 0 0 -0.099156 0.098765125 0 0.034659975 0.024748635475 0 0 0 0.001368195625 -0.05566897425 -0.0444584715 0 0 0.0250260555 0 0.054456015875 -0.011854029125 0 0 -0.0653002935 0 0.06982412125 -0.0245121324625 0 0 0.0167151696125 -0.064510036375 0 0 0 0 0 0 0 0 0 0 0 -0.0377199575 -0.00109620375 -0.06060776625 0 0 0 0 0 0.07217960875 0.025835080375 0 0 0 0 0 0 0 0 0 0 0 0 0 0 0 0 0 0 0 0 -0.05138407975 0 0 0 0 0 0 0 0 0 0 0 0 0 0 0 -0.0476106867375 0 0 0 -0.06052937125 -0.057449975 -0.036134306 0 0 -0.039851330875 0 -0.038207735 -0.029763457625 -0.0207950264375 -0.023942112875 0 -0.026960234475 -0.078997385 0 0 -0.07061001375 0 0.119078940625 0 0 0 -0.119638475 0 0 0 0 -0.024318656 -0.058366007125 0 0 0 0 0 0 0 0 0 -0.026110839875 0 0 0 -0.0554065475 -0.06000086875 -0.0393454615 0 0 0 -0.043205742125 0.022926875 0.01203249525 0 0 0 0 -0.13712722275 0 0 -0.0389915 -0.085077024125 0 0 -0.0308181037625 0 -0.025588040125 0.0047943705375 0 0 0 0 -0.07721968625 -0.001171107125 0 0 0.06544517475 0 0 0 0 0 0 0 0 0 0 0 0 0 0 0 -0.0540214028625 0 0 0 0 0 0 0 0 0 0 0 0.087887488125 0 0 0 0 0 0 0 0 0 0 -0.02136883436625 0 0 0 0 0 0 0 0 0 0 0 0 0 0 0 0 0 0 0 0 0
C19 0 -0.193364 0 0 0 0 0 0 0 0 0 0 0 0 0 0 0 0 0 0 0.11399446 0.7067186 0 0 0 0 0 0 0 0 0 0 0 0.04265972 0 0 0 0 0 0 0 0 0.08489617 0 0 0 0 0 0 0 0.09054336 0.121770108 0.09133962 0 0 0 0.040484558 0 0 0 0 0 -0.12872472 0 0 0 0 0 0 0 0 0 0 0 0 0 0 0 0 0 0 0 0 0 0 0 0 0 0.1147073314 0.09632404 0 0 0 0 0 0 0 0 0 0 0 0 0 0 0 0 0 0 0 0.0893072 0 0 0 0 0 0 0 0 0 0 0 0 0 0 0 0 0 0 0 0 0 0 0 0 0 0 0 0 0 0 0 0 0 0 0 0 0 0 0 0 0 0 0 0 0 0 0 0 0 0 0 -0.084368326 0 0 0 0 0 0 0 0 0 0 0 0 0 0 0 0 0 0.3412838 0 0 0.1411554 -0.0741609304 0 0 0 0 0 0 0 0 0 0 0 0 0 0 0.073925748 0 0 0 0 0 0 0 0 0 0 0 0 -0.1031712 0 0 0 0 0 0 0 0 -0.14111 -0.1384383 0 0 0.15247852 0.0638876 0 0 0 0 0 0 0 0 0 0 0 0 0 0 0 0 0 0 0 0 0 0 0 0 0 0 -0.06629824 0 0 0 0 0 0 -0.03365816 0 0 0 0 0 0 0 0.07760904 0 0 -0.12857376 0 0 0 0 -0.003023506 0.057115524 0 0 0 0 0 0 0 0 0 -0.29630358 0 0 0 0 0 0 0 0 0 0 0 0 0 0 0 0 0 0 0 0 0 0 0 0.08405866 0 0 0 0 0 0 0.0395078 0 0 0 0 0 0 0 0 0 0 0 0 -0.1098106952 0 0 0 0 0 0 0 0 0 0 0 0 0 0 0 0 0 -0.1944312 0 0 0 0 0 0 0 0.07225222 0 0 0 0 0 0 0 0 0 0 0 0 0 0 0 0 0 0 0 0 0 0 0 0 0 0 0.4034244 0.7027594 0 -0.070987194 0 0 0 0 0 0 0 0 0 0 0 0 0 0 0 0 0.11337932 0.23294262 0 0.052065474 0 0 0 0 0 0 0 0 0 0 0 0 0 0 0 0 0 0 0 0 0 0 0 0 0 0 0 0 -0.113961828 0 0 0 0 0 0 0 -0.1234376222 0 0 0 0 0 0 -0.044995596 -0.1019946 0 0 0 0 0 0 0 0 0 0 0 0 0 0 0 0 0 0 0 0 0 0 0 0.2032941 0 0 0 -0.12629736 0 0 0 0 0 0 0 0 0 0 0 0 0 0 0 0 0 0 0 0 0 0 0 0 0 -0.130313348 0 0 0 0 0 0 -0.12466366 0 0 0 0 0 0 0 0 0 0 0 0 0 0 0 0 0 0 0 0 0 0 0 0 0 0 0 0 0 0 0 0 0 0 0 0 0 0 0 -0.1057737 0 0 -0.05666012 0 0 0 0 0 0 0.02210728 0 0 0 0 0 0 0 0 0 0 0 0 -0.1302934 0 -0.04725624 0 0 0 0 0 0 0 0 0 0 0 0 0.195102 -0.101395996 0 0.1249534 0 0 0 0 0.0531651728 0.166505114 0 0 0 0 0 0 0.0340501522 0 0 0 0 0 0 0 0 0 0 0 0 0 0 0 0 0 0 0 0 0 0 0 0 0 0 0 -0.11803344 0 0 0 0 0 0.17539798 0 -0.15642534 0 0 0 0 0 0 0 0 0 -0.2605028 0 0 0 0 0 0 0 0 0 0 0 0 0 0.06637928 0 0 0 0 0 0 0 -0.12330236 0 0 0 0 0 0 0 0 0 0 0 0 0 0 0 0 0 0.09572106 0 0 0 0 0 0 0 0 0 0 0 0 0 0 0 0 0 0 0 0 0 0 0.03902322 0 -0.1185606 -0.03298842 0 0 0 -0.131074724 0 0 0 0 0 0 0.13811826 0.15775256 0 0 0 0 0 0 0.09583774 0 0 0 0 0 0 0 0 0 0 0 0 0 0 0 0 0 0 0 0 0 0 0 0 0 0 0 0 0 0 -0.102385436 0 0 0 0 0 0 0 -0.09505546 0 0 0 0 0 0.09120574 0 0 0 0 0 0 0 0 0 0 0 0 0 0 0 -0.2273923 0 0 0 0 0 0 0.057256596494 0 0 0 0.32803298 0 0.19486964 0 0 0 0.1337714 0 0 0 0 0 0 0 0 0 0 0 0 0 0 0 0 0 0 0.882056 0.7237988 0 0 0 0 0 0 0 0 0 0 0 0 0 0 0 0 0 0 0 0 -0.152780498 0 0 0 0 0 0 0 0 0 0 0 0 0 0 0 0 0 0 0.3457654 0.4550358 0.1645266 0.2745146 0.5063528 0.5204472 0 0 0 0 0 0 0 0 0 0 0 0 0 0 0 0 0 0 0 0 0 0 0.0553834225 0 0 0 0 0 0 0 0 0 0 0 0 -0.1162964 0 0 0 0 0 0 0 0 0 0 0 -0.13075806 0 0 0 0 0 0 0 0 0 0 0 0 0 0 0 0 0 0 0 0 0 0 0.2667482 0 0 0 0 0 0 0 0 0.072369214 0 0 -0.048701668 -0.256205 0.01695874 0 0 0.00763253999999999 0 0 0 0 0 -0.058995056 0 0 0 0 0 0 0 0 0 0 0 0 0 0 0 0 0 0 0 0 0 0 0 0.0833948 0 0 0 0 0 0 0 0 0 0 0 0 0 0 0 0 0 0 0 0 0 0 0 0 0 0 0 0 0 0 0 0 0 0 0 0 0 0 0 0 0 0 0 0 0.2391088 0 0 0 0 0 0 0 0 0 0 0 0 0 0 0.09512939 0 0 0 0 0 0 0 0 0 0 0 0 0 0 0 0 0 0 0 0 0 0 0 0 0 0 0 0 0 0 0 0 0 0 0 0 0 0 0 0 0 0 0 0 0 0 0 0 0 0 0 0 0 0 0 0 0 0 0 0 0 0 0 0 0 0 0 0 0 0 0 0 0 0 0 0 -0.1010459194 0 0.1078758 0 0 0 0 0 0 0 0 0 0.0260838736 0.09054242 0 0 0 0 0 0 0 0 -0.22582174 0 0 0 0 0 0 0.14555636 0 0 0 0 0 0 0 0 0 -0.0575045 0 0 0 0 0.2058076 0 0.0534115396 0.10801796 0 0 0 0 0 0 -0.085093194 0 0 0.202318 0 0 0 0 0 0 0 0 0 0 0 0 0 0 0 0 0 0 0 0 0 0 0 0 0 0 0.1277858 0 0 0 0 0 0 0 0 0 0 0 0 0 0 0 0 0 0 0 0 0 0 0 0 0 0 0 0 0 0 0 0 0 0 0 0 0 -0.06970933 0 0 0 0 0.17379636 0 0 0 0.086162022 0 0 0 0 0 0 0 0 0 0 0 0 0 0 0 0 0 0.07942488 0 0 0 0 0 0 0 0 -0.169204224 0 0 0.2279098 0 0 0 0 0 0 0 0 0 0 0 0 0 0 0 0 0 0 0 0 0 0 0 0 0 0 0 0 0 0 0 0 0.077469142 0 0 0 0 0 0 0 0 0 0 -0.002480676 0 0 0 0 0 0 0 0 -0.02300164 0 0 0 0 0 0 0 0 0 0 0 0 0.000887715927999999 0 0 0.1004292 0 0 0.10739448 0 0 0 0 0 0 0 0 0 0 0 0 0 0 0 0 0 0 0.01980861 0.1656218 0 0 0 0 0 0 0 0 0 0 0 0 0 0 0 0 0 0 0 0.024924314 0 0 0 0 0 0 0 -0.0414353564 0 0 0 0 0 0.0981434 0 0 0 0 0 0 0 0 0 0 0 0 0 0 -0.003378954 0 0 0.12016472 0 0 0 0 0 -0.12019274 0 0 0 0 0 -0.014186832 0 0 0 0 0 0.12864918 0 0 0 0 0 0.12618052 0 0 0 -0.018773056 0 0 0 0 0 0 0 0 0 0 0 0 0 0 0 0.16691006 0 0 0 0 0 0 0 0 0 0 0 0 0 0 0 0 0 0 0 0 0 0.080192 0 0 0 0 0 0 0 0 0 0 0 0 0 -0.09990421 0 0 0 0 0 0 0 0 0.2124818 -0.057175996 0 0 0 0 -0.050259684 0.087836538 0 0 0 0 0 0 0 0 0 0 0 0 0 0 0 0 0 0 0 0 0 0 0 0 0 0 0 0 0 0 0 0 0 0 0 0 0 0 0 0.1050628 0 0 0 0 0 0 0 0 0 0 0 0 0 0 0 -0.07326426 0 0 0 0 0 0.04779928 0 0 0 0 0 0 0 0 0.23746266 0 0 0 0 0 0 0 0.064742428 0 0 0 0.07746086 0 0 0.09053736 0 0 0 0 0 0 0 0 0 0 0 0 0 0 0 0 0 0 0 0 0 -0.0961834 0 0 0 0 0 0 0 0 0 0 0 0 0 0 0 0 0 0 0 0 0 0 0 0 0 0 0 0 0 0 0 0 0 0 0 0 0 0 0 0 0 0 0 0 0 0 0 0 0 0 0 0 0 0 0 0 0 0 0 0 0 0 -0.039834642 0 0 0 0 0 0 0 0 0.212239554 0 0 0 0 0 0 -0.053934858 -0.2145956 0 0 0.02633226 0 0 0 0 -0.1731584 0 -0.0764998 0 0 0 0 0 0 0 0 -0.0565781394 0 0 0 0 0.0244763626 0 0 -0.04397742 0.2187918 0 0 0 0 0 0 0 0 0 0 0 0 0 0 0 0 0 0 0 0 0 0 0 0 0 0 0 0 0 0 0 0 0 0 0 0 0 0 0 0.091977108 0 0 0 0 0 0 0 0 0 0 0 0 0 0 0 0 0 0 0 0 0 0 0 0 0 0 0 0 0 0 0 0 0 0 -0.169981666 0 0 0 0 0 -0.09018308 0 0 0 0 0 0 0 0 0 0 0 0 0 0 0 0 0 0 0 0 0 0 0 0 0 0 0 0 0 0 0 0 0 0 -0.08087938 0 0 0 0 0 0 0 0 0 0 0 0 0 0 0 0 0 0 0 0 0 0 0 0 0 0.14501105 0 0 0 0 0 0 0 0 0 0.09441272 0 0 0 0 0 0 0 0 0 0 0 0 0 0 0 -0.00118958 0 0 0 0 0 0 0 0 0 0 0 0 0 0 -0.031894082 0 0 0 0 0 0 0 0 0 0 0 0 0 0 0 0 0 0 0 0 0 0 0 -0.04304038 0 0 0 0 0 0.08436413 0 0 0 0 0 0 0 0 0 0 0 0 0.05740185 0.01679408 0 0 0 0 0 0 0 0 0 0 0 0 0 0 0 0 0 0 0 0 0 0 0 -0.2471492 0.04766854 0 0 0.3617396 0.3398896 0.4465416 0.6898922 -0.08938292 0 0 0 0 0.1917666 0 0 0 -0.08063424 0 0 0 0 0 0 0 0 0 0 0 0 0 0 0 0 0 0 0 0 0 0 0 0 0 0 0 0 0 0 0 0 0 0 0 0 -0.099347692 0 0 0 0 0 0 0 0 0 0.069567376 0 0 0 0 0.027508352 0 0 0 0 0.11803456 0 0 0 0 0 -0.1235325 0 0 0 0 0 0 0 0 0 0 0 0 0 0 0 0 0 0 0 0 -0.13846746 0 0 0.1144351 0 0 0 0 -0.02531584 0 0 0 0 0 0 -0.00502352 0 0 0 0 0 0 -0.019140028 0 0 0 0 0 0 0 0 0 0 0 0 0.022767204 0 0 0 0 0 0 0.053738 0 0 0 0 0 0 0 0 0 0 0.039237114 0 0 0 0 0 0 0 0 0 0 0 0.2534292 -0.07932176 0 0 0 0 0 0 0 0 0 0 0 0 0 0 0 0 0 0 0 -0.1468534 0 0 0 0 0 0 0 0 0 0 0 0 0 0 0 0 0 0 -0.02131219 0 -0.10025228 0.4297044 0 0 0 0 0 0 0 0 0 0 0.046914244 0 0 0 0 0 0 0 0 0 0 0 0 0 0 0.0129119404 0 0 0.0289982 0 0 0 0 0 0 0 0 0 0 0 0 0 0 0 0 0 0 0 0 0 0 0 0 0 0 0 0 0 0 0 0 0 0 0 0 0 0 0 0 0 0 0 0 0 0 0 0 0 0 0 0 -0.084390032 0 0 0.075801738 0 0 0 0 0 0 0 0 0 0 0 0 0 0 0 0 0 0 0 0 -0.028517734 0 0 0.02083852 0.0730547334 0 0 0 0 0 0 0 0 0 0 0 0 0 0 0.11252752 0 0 0.1647964 -0.2529596 0 0 0 0 0 0 0 0 0 0 0 0 0 0 0 0 0 0 0 0 0 0 0 0 0 0 0 0 0 0 0 0 0 0 0 0 0 0 0 0 0 0 0 0 0 0 0 0 0 0 0 0 0 0 0 0 0 0 0 0 0 0 0 0 0 0 0 0 0 -0.148548048 0 0 0.05132102 0 0 0 0 0 0 0 0 0 0 -0.113527138 0 0 0 0 0 0.0807368078 0 0 0 0 0 0 0 0 0 0 0 0 0 0 0 0 0.13187334 0 0 0 0 0 0 0 0 0 0.0047886608 -0.10238062 0 0 0 0 0 0 0 0 0 0.0834834 0 0 0 0 0 0 0 0 0 0 0 0 0 0 0 0 0 0 0 0 0 0 0 0 0 0 0 0 0 0 0 0.135534 0 0 0 0 0 0 0 0 0 0 0 0 0 0 0 0 0 0 0 0 0 0 0 0 0 0 0 0 0 0 -0.1111246 0 0 0 0 0 -0.12653344 0 0 0 0 -0.01169264 0 0 0 0 0.05378978 0 0 0 0 0 0 0 0 0 0 0 0 0 0 0 0 0 0 0 0 0 0 0 0.17630566 0 0 0 0 0 0 0 0 0 0 0 0 0 0 0 0 0 0 0 0 0 0 0 0 0 0 -0.05906332 0 0 0 0 0 0 0 -0.0742102396 0 0 0 0 0.026793556 0 -0.05363976 0 0 0 0 0 0.12647966 0.235626 0 0 0 0 0 0 0 0 0 0 0 0 0 0 0 0 0 0 0 0 0 0 0 0 0 0 0 0 0 0 0 0 0 0 0 0 0 0 0 0 0 0 0 0 0 0 0 0 0 0 0 0 0 0 0.0784749814 0 0 0 0 0 0 0 0 0 0 0 0 0 0 0 0 0 0 0 0 0 0 0 0 0 0 0 0 0 0.04326972 0 0 0 0 0 0 0 0 0.045810318 0 0 0 0 0 0 0 0 0 0 0 0 0 0 0 0 0 0 0 0.18526986 0 0 0 0 0 0 0 0 0 0 0 0 0 0 0 0 0 0 -0.11340612 0 0 0 0 0 0 0 0 0 0 0 0 0 0 0 0 0 0 0 0 0 0 0 0 0 0 0 0 0.081787342 0 0 0 0 0 0 0 0 0 0 0 0 0 0 0 0 0 -0.01675602 -0.042887682 0.1180643774 0 0 0 0 0 0 0 0 0 0 0 0 0 0 0 0 0 0 0.1919518 0.4165564 0 0 0 0 0 0 0 0 0 0 0 0 0 0 0 0 0 0 0 0.1726506 0 0 0 0 0 0 0 0 0 0 -0.16917858 0 0 0 0 0 0 0 0 0 0 0 0 0 0.6328348 0 0 0 0 0 0 0 0 0.04892318 0 0 0 0 0 0 0 0 0 0 0 0 0 0 0 0.09866502 0 0 0 0 0 0 0 0 0 0 0 0 0 0 0 0 0 0 0 0 0 0 0 0 0 0 0 0.0793883 0 0 0 0 0 0 0 0.08009492 0 0 0 0 0 0 0 0 0 0 0 0 0 0 0 0 0 0 0 0 0 0 0 0 0 0 0 0 0 0.2252806 0 0 0.08515142 0 0 0 0 0 0.128549372 0 0 0 0.09167628 0 0 0 0 0 0 0 0 0 0 0 0 0 0 0 0 0 0 0 0 0 0 0 0 0 0 0 0 0 0 0 0 -0.072595674 0 0 0 0 0 -0.0014728062 0.5179512 0 0 0 0 0 0 0 0 0 0 0 0 0 0 0 0 0 0 0 0 0 0 0 0 0 0 0 0 0.099782154 0 0 0 0 0 0 0 0 0 0 0 0 0.1353976 0.2205164 0 0 0 0 0 0 0 0 0 0 0 0 0 0.0880554 0 0 0 0 0 0 0 0 0 0 0 0 0 0 0 0 0 0 0 0 0.112051 -0.1048764 0 0 0 0 0 0 -0.037839352 0 0 0 0 0 0 0 0 0 0 0 0 0 0 0 0 0 0 0 0 0 0 0 0 0 0 0 0 0 0 0 -0.05396876 0 0 0.070664068 0 0 0 0 0 0.06331776 0 0.05018646 0 0 0 0 0 0 0.12493776 0 0 0 0 0 0 0 0 0 0 0 0 0.0800715206 0 0 0 0 0 0 0 0 0 0 0 0 0 0 0 0 0 0 0 0 0.2329872 0 0 0 0 0 0 0 0 0 0 0 -0.0319457 0 0 0 0 0 0 0 0.06582782 0 0 0.10364264 0 0 0.1644826 0 0 -0.0763406 -0.077507788 0 0 0 0 0 0 0 0 0 0 0 0 0 0 0 0 0 0 0 0 0.2336756 0 0.15123658 0.4031574 0 0 0 0 0 0 0 0 0 0.16921474 0 0.08997812 -0.035493284 0 0 0 0 0 0 0 0 0 0 0 0 0 0 0 0 0 0 0 0 0 -0.1214101158 0 0 0 0 0 0.06742556 0 0 0 0 0 0 0 0 0 0 0 0 0 0 0 0 0 0 0 0 0 0 0 0 0 0 0.082814914 0 0 0 0 0 0 0 0 0 -0.1226964 0 0 0 -0.039620564 0 0 0 0 0 0 0 0 0 0 0 0 0 0 0 0 0 0 0 -0.1870306 -0.1156582 -0.29365444 0 -0.06227808 0 0 0 0 0 0 0 0 0 0 0 0 0.0489472 0 0 0 -0.1635084 0 0 0 0 0 0 0 0 0 0 0 0 0 0.056218196 0 0 0 0 0 0 0 0 0 0 0 0 0.04068942 -0.057780122 0 0 0 0.09758836 0 0 0 0 0 0 0 0 0 0 0 0 0 0 0 0 0 0 0 0 0 0.13464866 0 0 0 -0.020097652 0 -0.021974772 0 0 0 0 0 0 0 0 0 0 0 0 0 0 0 0 0.14710044 0 0 0 0 0 0 0 0 0 0 0 0 0 0.1434269 0 0 0 0.02827462 0 -0.02687054 0 0 0 0 0 0 0 0 0 0 0 0 0 0 0 0 0 0 0 0 0 0 0 0 0 0 0 0 0 0 0 0 0 0 0 0 0 0 0 0 0 0 0 0 0 0 0 0 0 0 0 0 0 0 0 0 -0.06856822 0 0 0 0 0 0 0 0 0 0 0 -0.01781764 0 0 0 0 0 0 0 0 0 0 0 0 0 0 0 0.1499852 0 0 0 0 0.0691295218 0.026205598 0 0 0 0.057468606 0 0 0 0 0.0426858 0 0 0 0 0 0 0 0 0.11052434 0 0 0 -0.1161752 0 0 0 0 0 0 0.074611832 0 0 0 0.09094382 0 0 0 0 0 0 0 0 0 0 0 -0.01499818 0 0 0 0 0 0 0 0 0 0 0 -0.01831734 0 0 0 0 0 0 0 0 0 0 0 0 0 0 0 0 0 0 0 0 0 0 0 0 0.07994152 0 0 0 0 0 0 0 0 -0.102588826 0 0 0 0 0.10638278 0 0 0 0 0.150374766 0.076798996 0 0 0 0 0 0 0 -0.0044731728 0 0 0 0 0 0.231162 0 0 0 0 0 -0.135007538 0 0 0 0 0 0 0 0 0 0 0 0 0 0 0 0 0 0 0 0 0 -0.10976232 -0.1563868 0.14812768 0 0 0 0 0.1931136 0 -0.04784486 0 0 0 0 0 -0.06685604 0 0 0 0 0.1247228886 0 0 0 0 0 -0.107945728 0 -0.1217384 0 0 -0.04050984 0 0 0 0 0 0 0 0 0.11595138 0 0.08106926 0 0 -0.12094902 0 0 0 0 0 0 0 0 0 0 0 0 0 0 0 0 0 0 0 0 0 0.07517721 0 0.06709036 0 -0.155048366 0 0 -0.12620584 0 0 0 0 0 0 0 0.1714504 0 0 0 0 0 0 0 0 0 -0.13078516 0 0 0 0.06812158 0 0 0 0 0 0 0 0 0 0 0 0 0 0 0 0 -0.0334657 0 0 0 0 0 0 0 0 0 0 0 0 0 -0.1710166 0 0 0 0 0 0 0 0 0 0 0 0 0 0 0 0 -0.0484211508 0 0.10623742 0 0 0 0 0 0 0 -0.1043527 0 0 0 0 0 0 0 0 0 0 0 0.0810597 -0.21246966 0 0 0 0 0 0 0 0 -0.01089235 0 0 0 0 0 0 0 0 0 0 0 0 0 0 -0.04342354 0 0 0 0 0 0 0 0.037047882 0 -0.08691986 0 0 0 0 0 0 0 0 0 0 0 0 0 0 0 0 0 0 0 0 0 0.064306178 0 0 0 -0.10654022 -0.0760618 0 0 0 0 0 0 0 0 -0.08791694 0 0 0.00984052 0 0 0 0 0 0 0 0 0 0 0 0 0 0 0 0 0 0 0 0 0 0 0 0 0 0 0 0 0 0.0989591 0 0.03414112 0 0 0 0 0.0279904 0 0 0 0 0 0 0 0 0 0 0 0 0 0 0 0 0 0 0 0 0 0.146008886 0 0 0 0 0 0 0 0 0 0 0 0 0.17444926 0 0 0 0 0 0 0 0 0 0 0 0 0 0.453217 0.4317576 0.6599818 0 0 -0.0994795114 0 0 0 0 0 0 0 0 0 0 0.07186172 0 -0.2310082 0 0 0.030904686 0 0 0 0 0 0 0 0 0 -0.0662734 0 0 0 0 0.14923168 0 0.071421122 0 0 0 0 0 0 0 0.0280667392 0 0 0 0 0 0.05647876 -0.04707316 0 0 0 0 0 -0.144865 0 0 0 0 0 0 0 0.12643614 0 0.07860844 0 0 0 0 0 0 0 0 0 0 0 0 0 0 0 0 0 0 0 0 0 0 0 0 0 0 0.11645576 0 0 0 0 0 0 0 0 0 0 0 0 0.08245812 0 0 0 0 0 0 0 0 0 0 0 0 0 0 0 0 0 0 0 0 0 0 0 0 0 0 0 0 0 0 0 0 0 -0.101306278 0 0 0 0 0 0 0 0 0 0 0 0 0 0 0 0 0 0 0 0 0 0 0 0 0 0 0 0 0 0 0 0 0 0 0 0 0 0.13532148 0.3303974 0 0 0 0 0 0 0 0 0 0 0 0 0 0 0 0 0 0 0 0 0 0 0 0 0 0 0 0 0 0 0 0 0 0 0.00503263 0 0 0 0 0 0 0 0 0 0 0 0 0 0 0 0 0.04824282 0 0 0 0 0 0 0 0 0 0 0 0 0 0 0 0 0 0 0 0 -0.041888565 0 0 0 0 0 0 0 0 0.023774486 0 0 0 0 0 0 0 0 0 0 0 0 0 0 0 0 0.1051166 0 0 0 0 0 0 0 0 0 0 0 0 0 0 0 0 0.3966474 0 0 0 0 0 0 -0.10835863 0.0633812934 0 0 0 0 0 0 0 0 0 0 0 0 0 0 0 0 0 0 0 -0.00783244 0 0 0 0 -0.112175122 0 0 0 0 0 0 0 0 0 0 0 -0.01577862 0 0 0 0 0 0 0 0 0 0 0 0 0 0 0 0 0 0 0 0 0 0 0 0 0 0 0 0 0 0 0 0 0 0 0 0 0 0 0 -0.05816264 0 0 0 0 0 0 0 0.029381642 0 0 0 0 0 0 0 0.5682868 0 0 0 0 0 0 0 0.066823692 0 0 0 0 0 0 0 0 0 0.07135042 0 0 0 0 0 0 0 0 0 0 0 0 0 0 0 0 0 0 -0.09419996 0.0115601 0 0.0708974 0.0887874 0 0 0 -0.08554764 -0.08338102 -0.17050526 0 -0.04558732 0 0 0 0 0 0 0 0 0 0 0 0 0 0 0 0 0 0 0 0 0 0 0 0 0 0 0 0 0 0 0 0 0 0 0 0 0 0 0 0 0 0 0 0 0 0 0 0.042082424 0 0 0 0 0 0 0 0 0 0 0 0 0 0 0 0 0 0 0 0 0 0 0 0 0 0 0 0 0 0 0 0 0 0 0 0 0 0 0 0 0 0 0 0 0 0 0 0 0 0 -0.2563882 0 0 0 0 0 0 0 0 0 0 0 0 0 0 0 0 0 0 0 0 0 0.088672036 0 0 0 0 0 0 0 -0.0055228556 0 0 0 0 0 0 0 0 0 0 0 0 0 0 0.1015734 0 0 -0.116741136 0 0 0.1028531 0.13351091 0 0 0 0 0 0 0 0 0 0 0.18599982 0 0 0 0 0 0 0 0 0 0 0.1572884 0 0 0 0 0 0 0.316114 0 0 0 0 0 0 0 0 0 0 0 0 0 0 0 0 0 0 0 0 0 0 0 0 0 0 0 0 0 0 0 0 0 0 0 0 0 0 0 0 0 0 0 -0.0825072786 0 0 0.07686232 0 0 0 0.21070538 0.09948368 0 0 0 0 0 0 0 0 0 0 0 0 0 0 0 0 0 0 0 0.154947958 0 0 0 0 0 0 -0.033957356 0 0 0 0 0 0 0 0 0 0 0 0 0.08417158 0 0 0 0 0 0 0 0 0 0 0 0 0 -0.11353428 0 -0.0818514 0 0 0 0 0 0 0 0 0 0 0.1622902 0 0 0 0 0 0 -0.077718174 0 0 0 0 0 0 0 0 0 0 0 0 0 0.13759314 0 0.03607812 0.157703 0 0 0 0 0 0 0 0 0 0 0 0 0 0 0 0 0 0 0 0 0 0 0 0 0 0.04714116 0.068088516 0 0.2144814 0.2078668 0 0 0 0 0 0 0 0 0 0 0 0 0.3858622 0.3316294 0 0 0 0 0 0 -0.053697608 0 0 0 0 0 0.07049724 0 0 0 0 0 0 0 0 0 0 0 0 0 0 -0.13266298 0 0 0 0 0 0 0 0 0 0 0.17428956 0 0 0.1246967 0 0 0 0 0 0 0 0 0 0 0 0 0 0 0 0 0 0 -0.05159509 0.0769791 0.1062138 0.51775 0.5022352 0 0 0 0 0 0 0 0 0 0 0 0 0 0 0 0 0 0 0 0 0 0 0 0 0 0 0 0 0 0 0 0 0 0 0 0 0 0 0 0 0 0 0 0 0 0 -0.077422736 0 0 0 0 0 0 0 0 0 0 0 0 -0.061803548 0 0 0 0 0 0 0 0 0 0 0 0 0 0 0 0 0 0 0 0 0 0 0 0 0 0 0 0 0 0 0 0 0 0 0 -0.16375202 0 0 0 0 0 0 0 0 0 0 0 0 0 -0.06765356 0 0 0 0 0 0 0 0 0 0 0 0 0 0 0 0 0 0 0 0 0 0 0 0 0 0 0 0 0 0 0 0 0 0 0 0 0 0 0 0 0 0 0 0 0 0 0 -0.04707604 0 0 0 0 0 0 0 0 0 0 0 0 0 0 0.1258547536 0 0 0 0 0 0 0.2585268 0 0 0 0 0 0 0 0 0 0 0 0 0 0 0.03840834 0 0 0 0 0 0 0.18860286 0 0 0 0 0 0 0 0 0 0 0 0 0 0 0 0 0 0 0 0 0 0 0 0 0 0 0 0 0 0 0 0 0 0 0 0 0 0 0 0 0 0 0 0.14015438 0 0 0 0 0 0 0 0 0 0 0 0 0 0 0 0 0 0 0 0 0.27199694 0 0 0 0 0 0 0 0.09124166 0 0 0.5216734 0.4947408 0 0 -0.064201022 0 0 0 0 0 0 0 0 0 0 0 0 0 0 0 0 -0.0913763 0 0 0.148429086 0 0 0 0 0 0 0 0 0 0 0 0 -0.066667546 0 0 0 0 -0.18773502 0 0 0.17827394 0 0.10923796 0 0 0 0 0 0 0 -0.03636524 -0.1240149 0 0 0 0 0 0 0 0 0 0.2267328 0 0.03739156 0 0 0 0 0 0 0 0 0 0 0 0 0 0.141133298 0 0 0 0 0 0 0 0 0 0 0.05567852 0 0.08231776 0 0 0 0 0 0 0 0 0 -0.0923622 0 0 0 0 0 0 0 0 0 0 0 0 0 0 0.10800358 0 0 0 0 0 0 0 0 0 0 -0.12775818 0 0 0 0 0 0 0 -0.03734704 -0.05588324 0 0 0 0 0 0 0 0 0 0 0 0 0.06752008 0 0 0 0 0 0 0 0 0 0 0 0 0 0 0 0 0 0 0 0 0 0 0 0 0 0 0 0 0 -0.05719828 0 0 0 0 0 0 0 0 0 0 0 0 0 0 0 0 0 0 0 0 0 0 0 0 0 0.04787902 0 0 0 0 0 0 0 0 0 0 0 0.12869226 0.110122214 0 0 0 0 0 0 0 0 0 0 0 0 0 0 0 0 0 0 0 0 0 0 0 0 0 0 0 0 0 0 0 0 0 0 0 0.05317674 0 0 0 0 0 0 0 0 0 -0.07931124 0 0 0 0 0 0 -0.071683558 0 0 0 0 0 0 0 0 0 0 0 0 0 0 0 0 0 0 0 0 0 0 0 0 0 0 0 0 0 0 0 0.03768658 0 0 0 0 0 0 0 0 0 0 0 0 0 0 0 0 0 0 0 0 0 -0.0296366 0 0 0 0 0 0 0 0 0 0.03038628 0 0 0 -0.10996866 0 0 0 0 0 0 -0.136639 0 0 0 0 0 0 0 0 0 0 0 0 0 0 0 0 0 0 0 0 0 0 0 0 0 0 0 0 0 0 0 0 0 0 0 0 0 0 0 0 0 0 0 0 0 0 0 0 0 0 0 0 0 0 0 0 0 0 0 0 0 0 0.09257192 0 0 0 0 0 0 0 0 0 0 0 0 0 0 -0.03925172 0 0 0 0 0 0 0 0 0 0 0 0 0.12261716 0 0 0 0 0 0.069735226 0 0 0 0 0 0 0 0 0 0 0 0 0 0 -0.14654362 -0.03369682 0 0 0 0 0 0 0 0 0 0 0 0 0 0 0 0 0 0 0 0 0 0 0 0.18968182 0 0 0.2507294 0 0 0 -0.07825356 0 0 0 0 0 0 0 0 0 0 0 0 0 0 0.087112876 0 0 0 0 0 0 0 0 0 0 0 0 0 0 0 0 0 0 0 0 0 0 0 0 0 0 0 0 0 0 0 0 0 0 0 0 0 0 0 0 0 0 0 0 0 0 0 0 0 0 0 0 0 0 0 0 0 0 0 -0.08398734 0 0 0 0 0 0 0 0 -0.11932114 0 0 0 0 0 0 0 0 0 0 0 0 0 0 0 0 0 0 0 0 0 0 0 0 0 0 0 0 0 0 0 0 0 0 0 0 0 0.1763732 0.271186 0 0 0 0 0 0 0 0 0 0 -0.034852182 0 0 0 0 0 0 0 0 0 0 0 0 0 0 0 0 0 0 0 0 0 0 0 -0.011863456 0 0 0 0 0 0 0 0 0 0 0 0 0 0 0 0 0 0 0 0 0 0 0 0 0 0 0 0 0 0 0.05569062 0 0 0 0 0 0 0 0 -0.039764884 0 0 0 0 0 0 0 0 0 0 0 0 0 0 0 0 0 0.094465152 0 -0.1304094 0 -0.13690796 0 0 0 0 0 0 0 0 0 0 0 0 0 0 0 0 0 0 0 0 0 0 0 -0.068351938 0 -0.1923602 0.20420729 0 0 0 -0.1955888 0 0 0 0 0 0 0 0 0 0 0 0 0 0 0 0 0 0 0 0 0 0 0 0 0 0 0 0 0 0 0 0 0 0 0 0 0.05460242 0 0 0 0 0 0 0 0 0 0 0 0 0 0 0 0 0 0 0 0 0 0 0 0 0 0 0 0 0 0 0 0 0 0 0 0 0 0 0 0.080641554 0 0 0 0 0 -0.08987634 0 0 0 0 0 0 0 0 0 0 0 0 0 0 0 0 0 0 0 0 0 0 0.2268312 0 0 0 0 0 0 0 0 0 0 0 0 0 0 0 0 0 -0.078052884 0 0 0 0 0 0 0.0186173 0 0 0 0 0 0 0 0 0 0 0 0 0 0 0 0 0 0 0 0 0.17683194 0 0 0 0 0 0 0 0 0 0 0 0 0.06702962 0 0 0 0 0 0 0 0 0.178284 0 0 0 0 0 0 0 0.08751062 0 0 0 -0.0893025344 -0.095432592 0 0 0 0 0 0 0 0 -0.04904448 0 0.136031 0 -0.09090722 0 0 0 0 0 0 0 0 0 0 0.14145782 0 0 -0.1207446 0 0 0 0 0 0 0 0 0 0 0 0 0 0 0 0 0 0 0 0 0 0 0.12169748 0 0 0 0 0 0 0 0 0 0 0 0 0 0 0 0 0 0 0 0 0 0 -0.030952238 0 0 0 0 0 0 0 0 0 0 0.12367782 0 0 0 0 0 0.14929836 0 0 0 0 0.0610536 0 0 0 0 0 0.06814202 0 0 0 0 0 -0.11064186 0 0 0 0 0 0 0 0 0 0 0 0 0.08857504 0 0 0 0 0 0.05690378 0 0 0 0 0 0 0 0 0.06533198 0 0 0 0 0 0 -0.0425972 0 0 0 0 0 0 0 0 0 0.10096038 0 0 -0.019213116 0 0 0 0 0 0 0 0 0 0 0 0 0 0 0 0 0 0 0 0 0 0 0 0 0 0 0 0 0 0 0 0 0 0 0 0 -0.05403476 0 0 -0.0916587 0 0 0 0 0 0 0.0238209 0 0 0 0 0 0 0 0 0 0 0.0969402 0.1552882 0 0 0 0.061817522 0 0 0.10080844 0 0 0 0 0 0 0 0 0 0 0 0 -0.13764147 0 0 0 0 -0.11704112 0 0 0 0 0 0 0 0 0 0 0 0 0 0 0 0 0 0 0 0 0 0 0 0 0 0 0.1643168 0 0 0 0 0 0.026740914 0 0 0 0.1088235 0.2312696 0 0 0.2080428 0.2438162 0 0 0.4259418 0.1601119 0.4104822 0 0.39353 0.1060517 0 0 0 0 0.049028742 0 0 0 0.116560784 0 0 0.129582816 0 0 0 0 0 0 0 0 0 0 0 0 0 0 0 0 0 0 0.1436207 0.17413704 0 0 0 0 0 0.106618942 0 0 0 0 0.15381586 0 0 0 0 0 0 0 0.4540016 0 0 0 0 0 0.2791014 0 0.307131 0 0 0 0.22747136 0 0 0 0 0 0 0 0 0 0 0 0 0 0.3283906 0 0 0 0 0 0 0 0 0 0 0 0 0 0 0 0 0 0 0.1123936 0 0 0 0.00440222600000001 0 0 0.278590292 0.3695982 0.142759622 0 0 0.1320658 0 0 0 0 0 0 0 0 0 0 0 0 0 0 0 0 0 0.012097302 0 0 0 0 0 0 0.2112504 0.2012246 0.06516926 0.08435566 0 0 0 0.2926004 0 0 0 0 0 0 0 0 0 0.00575178 0 0 0 0 0 0 0 0 0 0 0 0.1910446 0 0 0.3195816 0 -0.13450424 0 0.337873 0.1709949 0 0.4008986 0.4977496 0.297364 0.4519658 0.4146382 0.13713188 0 0 0 0 0 0.16587296 0 0 0 0 0 0 0 0 0 0 0.01823686 0.18589344 0 0 0 0 0 0.063642666 0 0 0 0 0 0 0 0 0 0 0 0 0 0 0.119582 0 0 0 0 0 0 0.0886745 0 0 0 0 0 0 0 0 0 0 0 0 0 0 0 0.452684 0 0 0 0 0 0 0 0 0 0 0 0 0 0 0 0.1250237 0 0 0 0 0 0 0 0 0 0 0 0.06526764 0 0.09520574 0 0 0 0 0 0 0 0 0 0 0 0 0 0 0 0 0 0 0 0 0 0.089780482 0.12629476 0.1020376 0 0 0 0 0 0 0 0 0 0 0 0 0 0.120433916 0 0 0 0 0 0 0 0 0 0 0 0 0 0 0 0 0 0 0 0 0 0 0 0 0 0 0 0 0 0 0.1171082 0 0 0 0 0 0 0 0 0 0 0 0 0 0 0 0 0 0 0 0 0 0 -0.144007436 0 0 0 0 0.1445538 0 0 0 0 0 0 0 0 0 0 0 0 0 0 0 0 0 0 0 0 0 0 0 0 -0.04235536 0 0 0 0 0 0 0 0.02948406 0 0 0 0 0 0 0 0 0 0 0 0 0 0.05194668 0 0 -0.041281554 0 0 0 0 0 0 0 0 0 0 0 0 0 0 0 0 0 -0.13318616 0 0 0 0 0 0 0 0 0 0 0 0 0 0 0 0 0 0 0 0 0 0 0 0 0 0 0.2255414 0 0 0 0 0 0 -0.1116816 0 0 0 0.06316738 0 0 0 0.073319494 0 0 0 0 0 0 0 0 0 0 0 0 0 0 0 0 0 0 0 0 -0.064648956 0 -0.117499764 0 0 0 0 0 0 0 0 0 0 0 0 0.005133166 0 0 0 0 0 0 -0.07512668 0 0 0 0 0 0 0 0 0 0 0 0 0 0 0 0 0 0 0 0 0 0 0 0.10538607 0 0 0 0 0 0 0 0 0 0 -0.133642842 0 0 0 0 0 0 -0.039802552 0 0 0 0 0 0 0 0.06674416 0 0 0 0 0 0 0 0 0 0 0 0 0 0 0 0 0 0 0 0 0 0 0.02838146 0 0 0 0 0 0 0 0 0 0 0 0 0 0 0 0 0 0 -0.04521264 0 0 0 0 0 0 0 0 0 0 -0.13379689 0 0 0 0 0 0 0 0 0 0 0 0 0 0 -0.1358184 -0.09417952 0 0 0 0 0 0 0 0 0 0 0 0 0 0 0 0 0 0 0 0 0 0 0 0 0 0 0 0 0 0 0 0 0 0 0 0 0 0 0 0 0 0 0 0 -0.07070712 0 0 0 0 0 0 0 0 0 0 0.14478 0 0 0 0 0 0 0 0 0 0 0 0 0 0 0 0 0 0 0 0 0 0 0 0 0 0 0 0 0 0 0 0 0 0 0 0 0 0 0 0 0 0 0 0 0 0 0 0 0 0 0 0 0 0 0 0 0 0 0 0 0 0 0 0 0 0 0 0 0 0 0 0.0932692 0 0 0 0 0 0 0 0 0 0 0 0 0 0 0.10607944 0 0 0 0 0 0 0 0 0 0 0 0 0 0 0.0087984 0 0 0 0 0 0.186298944 0 0 0 0 -0.027981846 0 0 0 0 0 0 0 -0.17693424 0 0 0 0 0 0 -0.01791376 0 0 -0.0858099 0 0 0 0 0 0 0 0 0 0 0 0 0 0 0 0 0 -0.038483698 0 0 0 0 0 0 0 0 0 0 -0.041774168 0 0 0 0 0 0 0 0 0 0 0 0 0 0 0 0 0 0 0 0 0 0 0 -0.02226064 0 0 0 0 0 0 0 0 0 0 0.01764338 0 0 0 0 0 0 0 0 0 0 0 0 0 0 0.000671228000000001 0 0 0 0 0 0 0 0 0 0 0 0 0.09899736 0 -0.11305752 0 0 0 0 0 0 0 0 0 0 0 0 0 -0.10849786 0 0 0 0 0 0 0 0 0 0 0 0 0 0 0 0 0.09051578 0 0 0 0 0 0 0 0 0.08567046 0 0 0 0 0 0 0 0 0 0 0 0 0 0 0 0 0 0 0 0 0 0 0 0 0 0 0 0 0 0 0 0 0 0 0 0 0 0 0 0 0 -0.1219786 0 0 0.1065863 0 0.3866148 0 0 0 0 0 0 0 0 0.0676933 0 0 0 0 0 0 0 0 0 0 0 -0.15265086 -0.227665428 0 0 0 0 0 0 0 0 0 0 0 0 0 0 0 0 0 0 0 0 0 0.1314373 0.06311844 0 0 -0.06032912 0 0 0 0 0 0 0 0 0 -0.074278 0 0 0 0 0 0 0 0 0 0 0 0 0 0.016162076 0 0.107163592 -0.08332298728 0 -0.13788678 0 0 0 0 0 0 0 0 0 0 0 0 0 0 0 0 0 0.1698566 0.09649206 0.1959948 0 0 0 0 0.049694088 0 -0.070818616 0 0 0 0 -0.077044182 0 0 0 0 0 0 0 0 0 0 0 0 0 0 0 0 0 0 0 0 0 0 0 0 0 0 0 0 0 0 0 0 0 -0.060724506 0 0 0 -0.04715334 0.06827318 0 0 0 0 -0.02340666 0 0 0.0712089162 0 0.131159 0 0 0 0 0 0 0.094938 0 0 0 0 0 0 0 0 0 0 0 0 0 0.081567608 0 0 0 0 0 0 -0.12658196 0 0 0 0 0 0 0 0 0 0 0 0 0 0 0 0 0 0 0 0 0 0 0 0 0 0 0 0 0 0 0 0 0 0 0.09686478 0 0 0 0 -0.06461034 0 0 -0.14093428 0 0 0 0 0 0 0 0 0 0 0 0 0 0 0 0 0 0 0 0.05387158 0 0 0 0 0 0 0 0 0 0 0.1533015 0 0 0 0 0 0 0 0 0 0 0 0 0 0 0 0 0 0 -0.2118185 0.02540244 -0.06566501 0 0 0 0 0 0 0 0 0 0 0 0 0 0 0 0 0 0 0 0.27528702 0 0 0 0 0 0 0 0 0 0 0 0 0 0 0 0 0 0 0.0776978702 0.095825812 0 0 0 0 0 0 0 0 0 0 0 0 0 0 0 0 0 0 0 0 0 0 0 0 0.06262174 0 0 0 0 0 0 0 0 0 0 0 0 0.10537524 0 0.498885 0.5540058 0 0 0 0 0 0 0 0 0 0 0.05702198 0 0 0 0 0 0 0 0 0 0 0 0 0 0 0 0 -0.059076934 0 0 0 0 0 0 0.1275734 0 0 0 0 0 0 -0.07879192 0 0 0 0 0 0 0 0 0 0 0 0 0 0 0 0 0 -0.0256648524 0 0 0 0.1489188222 0 0 0 0 0 0 0 0 0 0 0 0 0 0 0 0 0 0 0 0 -0.090859448 0 0 0 0 0 0 0 -0.05888182 0.052234344 0 -0.1494934 0 0 0 0 0 0.12685576 0 0 0 0 0 0 0 0 0 0 0 0 0 0 0 0 0 0 0 0 -0.14122374 -0.2633946 -0.307267 -0.1595256 0 0 0 0 0 0 0 0 0 0 0 0 0 0 0 0 0 0 0 0 0 0 0 0 0 0 0 0 0.12023204 0 0.0580474 0.09483452 0 0 0 0 0 0 0 0 0 0 0 0 0 0 0 0 0 0 0 0 0 0 0 0 0 0 0 0 0 0 -0.06972794 0 0 0 0 0 0 0 -0.1011275 0 0 0 0 0 0 0 0 0 0 0 0 0 0 -0.042415904 0 0 0.09538824 0 0 0 0 0 0 0 0 0 0 0 0 0 0 0 0 0 0 -0.10830208 -0.11604264 0 0 0 0 0 0 0 0 0 -0.069471202 -0.017471604 0 0 0 0 -0.10128858 0 0 0 0 0 0 0 0 0 0 0 0 0 0 0 0 0 0 0 0 0 0 0 -0.177875786 0 0 0 0 0 -0.00214954 0 0 0 -0.08547256 0 0 0 0 0 0 0 0 0 0 0 0 0 0.3437372 0.12052122 0 0 0 0 0 0 0 0 0 0 0 0 0 0.05331166 0 0 0.2618618 0 0 0 0 0 0 0 0 0.5264954 0 0 0.0538509246 0 0 0 0 0 0 0 0 0 0 0 0 0 0 0 0 0 0 0 0 0 0.09338198 0 0.055318184 0.2125012 0 0 0 0 0 0 0 0 0 0 0 0 0 0 0 0 0 0 0 0 0 0 0 0 0 0 0.1510886 0 0 0 0 0 0 0 0 0 0 0 0 0 0 0 0 0 -0.115802 0 0 0 0 0 0 0 0.2129828 0.2833728 0.119802646 0.3096848 0 0.2588004 0 0 -0.021628256 0 0 0 0 0 0 0 0 0 0 0 0.2114144 0 0 0 0 0 0 0 0 0 0 -0.06435002 0 0 0 0.1776472 0 0.09880658 0 0 0 0 0 0 0 0 0 0 0 0 0 0 0 0 0 0 0 0 0 0.064421384 0 0 0 0 0 0 0 0 0 0 0 0 0 0 0 0 0 0 0 0 0 0 0 0 0 0 0.10227758 0 0 0 0 0.16979386 0 0 0 0 0 0 0 0 0 0 0 0 0 0.16345928 0 0 0 0 0 0 0 0 0 0 0 0 0 0 -0.0739732 0 0 0 0 0.0814203 0 0 0 0 0 0 0 0 0 0 0 0 0 0 0 0 0 0 0 0 0.07964824 0 0 0 0 0 0 0 0 0 0 0 0 0 0 0 0 0 0 -0.09120132 0 0 0 0 0 0 0 0 0 0 0 0 0 0.07052746 0 0 0 0 0 0 0 -0.0477695 0 0 0 0 0 -0.10446384 0 0 0 0 0 0 0 0 0 0 0 0 0 0 0 -0.06928572 0 0 0 0 0 0 0 0 0 0 0 0 0 0 0 0 0 0 0 0 0 0 0 0 0 0 0 0 0 0 0 0 0 0 0 0 0 0 0 0 0 0 0 0 0 0 0 0 0 0 0 0 0 0 0 0 0 0 0 0 -0.12802434 0 0 0 0 0 -0.19239942 0 0 0 0 0 0 0 0 0 0 0 0 0 0.11985356 0 0 0 0 0 0 0 0 0 0 0 0 0 0 0 0 0 0 0 0 0 0 0 0 0 0 0 0 0 0 -0.007483512 0 0 0 0 0 0 0 0 0 0 -0.00431082 0.0975709 0 0 0 0 0 0 0 0 0 0 0 0 0 0 0 0 0 0 0 0 0 0 0 0 0 0 0 0 0 0 0 0 0 0 0.12600434 0 0 0 0 0 0 0 0 0 0 0 0 0 0 0 -0.16117946 0 0 0 0 0 0 0 0 0 0 0 0 0 0 0 0 0 0 0 0 0 0 0 0 0 0 0 0 0 0 0 0 0 -0.095706482 0 0 0 0 0 0 0 0 0 0 0 0 0 0 0 0 -0.1377862 0 0.072993 0 0 0 0 0 0 0 0 0 0 0 0 0 0 0 0 0 0 0 0 0 0 0 0 0 0 0 0 0 0 0 0 0 0 0 0 0 0 0 0 0 -0.04077932 0 0 0 0 0.016460504 0 0 0.05049354 0 0 0 0 0 0 0 0 0 0 0 0 0 0 0 0 0 0 0 0 0 0.011589136 0 0 0 0 0 0 0 0 0 0 0 0 0 0 0 0 -0.075224041 0 0 0 0 0 0 0 0 0 0 0 0 0 0 0 0 0 0 0 0 0 0 0.020770637 0 0 0 0 0 0 0 0 0 0 0 0 0 0 0 0 0 0 0 0 0 0 0 0.075495534 0 0 0 0 0 0 0 0 0 0 0 0 0 0 0 0 0.106755008 0 0 0 0 0 0 0 0 0 0 0 0 0 0 0 0 0 0 0 0 0 0 0 0 0 0 0 0 0 0 0 0 0 0 0 0 0 0 0 0 0 0 0 0 0 0 0.14626866 0 0 0 0 0 0 0.13716306 0 0 0 0 0 0 0 0 0 0 0 0 0 0 0 0 0 0 0 0 0 0 0 0.09859848 0 0 0 0 0 0 0 0 0 0 0 0 0 0 0 -0.07685529 0 0 0 0 0 0 0 0 0 0 0 0 0 0 -0.055972514 0 0 0 0.074997096 0 0 0 0 0 0 0 0 0 0 0.105499924 0 0 -0.15595838 -0.055164258 0 0 0 0 0.196808 0 0 0 0 -0.02809108 0 0 0 0 -0.0586855 0 0 0.169643 0 0.14363766 0.15299636 0 0 0 0 0 0.0799576 0 0 0 0 0 0 0 0 0 0.3697278 0 0 0 0 0 0 0 0 0 0 0 0 0 0 0 0 0 0 0 0 0 0 0 0 0 0 0 0 0 0 0 0 0 0 0 0 0 0 0 0 0 0 0 0 0.2966542 0 0.052097078 0.09280364 0 0 0 -0.06182714 0 0 0 0 -0.02796304 0 -0.0177059292 0 0 0 0 0 0.08966966 0.08915532 0 0 0 0.1526403 0.16743486 0 0 0 0 0 0 0 0 0 0 0 0 0 0 0 0 0 0 0 0 0 0 0 0 0 0 0 0 0 0 0 0 0 0 0 0 0 0 0 0 0 0.13850304 0 0 0 0 0 0.00307427 0 0 0 0 0 0 0 0 0 0 0 0 0 0 0 0 0 0 0 0 0 0 0 0 0 0 0 0 0 0.5713624 0 0 0 0 0 0 0 0 0 0 0 0 0 0.1447504 0 -0.06340644 0 0 0 0 0 -0.13262968 0 0 0 0 -0.1072292 0 0 0 0 -0.074554458 0 0 0 0 0 0 0 0 0 0 0 0.0929562 0 0 0 0 0 0 0 0 0 0 0 0 0 0 0 0 0 0 0 0 0 0 0 0 0 0 0 0 0 0 0 0 0 0 0 0 0 0 0 0 0 0 0 0 0 0 0 0 -0.1143913 0 0 0 0 0 0 0 0 0 0 0 0 0 0 0 0 0 0 -0.21101246 0 0 0 0 0 0 0 0 0 0 0 0 0 0 0.10207568 0 0 0 0 0 0 0 0 0 0 0 0 0 0 -0.12856768 0 0.14794248 0 0 0 0 0 0 0 0 0 0 0 0 0 0 0 0 -0.10258996 0 0 0 0 0 0 -0.0492854732 0 0.073647758 0 0 0 0 0 0 0 0 0 0 0 0 0 0 0 -0.079705164 0 0 0.1461166 0 0 0 -0.038533546 0 0 0 0 -0.207236138 0 0 0 0 0 0 0 0 0 0 0 0 0 0 0 0.1289014 0 0 0 0 0 0 0 0 0 0 0 0 0 0 0 0 0 0 0 0 0 0 0 0 0 0 0 0 0 0 0 0 0 0 0 0 0 0 0 0 0 0 0 0 -0.04314857 0 0 0 0 0 0 0 0 0 0 0 0 0 0 0 0 0.10898988 0 0 0 0 0 0 0 0 0 0 0 0 0 0 0 0 0.12774996 0 0 0 0 0 0 0 0 0.13625796 0 0 0 0.070353128 0 0 0 -0.000614899999999999 0 0 0 0.346933 0 0 0 0 0 0.0636549 0 0 0 0 0 0 0 0 0 0 0 0 0 0 0 0 0 0 0 0 0 0 0 0 0 0 0 0 0 0 0 0.12386598 0 0 0 0 0 0 0 0 0 0 0 0 0 0 0 0 0 0 0 0 0 0 0 0 0 0 0 0 0 0 0 0 0 0 0 0.07046296 0 0 0 0 0 0 0 0 0 0 0 0 0.13034012 0 0 0 0 0 0 0 0 0 0 0 0 0 0 0 0 0 0 0 0 0 0 0 0 0 0 0 0 0 0 0 0 0 0 0 0 0 0 0 0 0 0 0 0 0 0 0 0 0 0 0 -0.079877936 0 0 0 0 0 0 0 -0.0544486362 0 0 -0.09492264 0 0 0 0 0 0 0 -0.10866066 0 0 0 0 0 0.04996767 0 0 0 0 0 0 0 0 0 0 -0.164024004 0 0 0 0 0 0 0 0 0 0 0 0 0 0 0 0 0 0 0 0 0 0 0 0 0 0 0 0 0.07892856 0 0 0 0 0 0 0 0 0.1079146 0 0 0 0 0 0.26712385 0 0 0 0 0 0 -0.0774558 0 0 0 0 0 0 0 -0.05507178 0 0 0 0 0 0 0 0 0 0 0 0 0 0 0 0 0 0 0 0 0 0 0 0 0 0 0 0 0 0 0 0 0 -0.22582002 0 0 0 0 0 0 0 0 0 0 0 0 0 0 0 0 0 0 0 0 0 0 0 0 0 0 0 0 0 0 0 0.14081332 0 0 0 0 0 0 0 0 0 0 -0.06348022 0 0 0 0 0 0 -0.13409091 0 -0.00049752 0 0 0 0 0 0 0 0 0 -0.1288046 0 0.001827298 -0.073106696 0 0 0 0 0 0 0 0 0 -0.055843402 0 0 0 0 0 0 0 0 0 0 0 0 -0.08780637 0 0 0 0 0 0 0 0 0 0 0 0 0 0 0 0 0 -0.0761656 0 0 0 0 0.0392392 0 0 0 0 0 0 0 0 0 0 0 0 0 0 0 0 0 0 0 0 0 0 0 0.115727356 0 -0.032380079 0 -0.0244755988 0 0 0 0 0.05930848 0 0 0 0 0 0.20076368 0 0 0 0 0 0 0 0 0 0 0 0 0.0928958 0 0 0 0 0 0 0.14022289 0 0 0 0 0 0.06257014 0 0 0 0 0 0 0 0 0 0 0 0 0 0 0 0 0 0 0 0 0 0 0 0 0 0 0 0 0 0 0 0 0 0 0 0 0 0 0 0 0 0 0 0 0 0 -0.0896592 0 0 0 0 -0.0658956 0 0 0 0 0 0 0 0 0 0 0 0 0 0 0 0 0 0 0 0 0 0 0 0 0 0 0 0 0 0 0 0 0 -0.065403272 0.0975041 0 0 0 0 0 0 0 0 0 0 0 0 0.0835588 0 0 0 0 0.0946337726 0 0 0 0 0.07579594 0.1511892 0.0382599 0 0 0 0 0 0 0 0 0 0 0 0 0 0 0 0 0 0 0 -0.07821532 0 0 0 0 -0.03524664 -0.1408071 -0.10981578 -0.121644176 0 0 0 0 -0.10223734 0 0 -0.04693512 0 0 0 0 0 0 0 0 0 0 0 0 0 0 0 0 0 0 0 0 0 0 0 0 0 0 0 0.075680168 0 0 0 0 0 0 0 0 0 0 0 0 0 0 0 0 0 0 0 0 0 0 0 0 0 0 0 0 0 0 0 0 0 0 0 0 0 0 0 0 0 0 0 0.06331684 0 0 0 0 0 0.1236294 0 0.05275338 0 0 0 0 0 0 0 0 0 0 0 0 0 0 0 0 0 0 0 0 0 0 0 0 0 0 0 0 0 0 0 0 0 0 0 -0.1149767 0 -0.0736768 0 0 0 0 0 0 0 0 0 0 0 0.0268894 0 0 0 0 0 0 0 -0.105411078 0 0 0 0 0 0 0 0 0 0 0 0 0 0 0 0 0 0 0 0 0 -0.05060364 0 0 0 0 0.211021 0 0 0 0 0 0 0 0 0 0 0 0 0.05175728 0 0 0 0 0 0 0 0 0 0 0 0 -0.07097652 0 -0.07071378 0 0.04211072 0 0 0 0 0 0 0 0 0 0 0 0 0 0 0 0 0 0 0 0.035767144 -0.045695688 0 0 0 0 0 0 0 0 0 0 0 0 0 0 0 0 0 0 0 0 0 0 0 -0.0199210754 0 0 0 0 0 0 0 0 0 0 0.2100436 0 -0.05803184 -0.0494533616 0 0 0 0 -0.11433204 0 0 0 0 0.08214926 0 0 0 0 0 0 0 0 0 0 0 0 0.5179494 0 0.762692 0.590282 0.415712 0 0 0 0.10426158 0 0 0 0 0 0.09743052 0 0 0 0 0 0 0 0 0 0 0 0 0 0 0 0 0 0 0 0 0 0 0 0 0.019709666 0 0 0 0 0 0 0 0 0 0 0 0 0 0 0 0 0 0 0 0 0 0 0 0 0 0 0 0 0 0 0 0 0 0 0 0 0 0 0 0 0 0 0 0 0 0 0 0 0 0.1202948 0 0 0 0 0 0 0 0 0 0 0 0 0 0 0 0 0 0 0 0 0 0 0 0 0 0 0 0 0 0 0 0 0 0 0 0.086208068 0 0 0 0 0 0 0 0 0.020308464 0 0 0 0 0.049007172 0 0 0 -0.07056212 0 0 0 0 0 0 0 0 0 0 0 0 0 0 0 0 0 0 0 0 0 0 0 0 0 0 0 0 0 0 0 0 0 0 0 0 0 0 0 0 -0.13301262 0 0 0 0.22590198 0 0 0 -0.019583322 0 0 0 0 0 0 0 0 0 0 0 0 0 0 0 0 0 0 0 -0.049691282 0 0 0 0 0 0 0 0 0 0 -0.01861354 0 0 0 -0.09678762 0 0 0 -0.105565566 0 0 0 0 0 0 0 0 0 0 0 0 0 0 0 0 0 0 0 0 0 0 0 0 0 0 0 0 0 0 0 0 0 0 0 0 0 0 0 0 0 0 0 0 0 0 0 0 0 0 0 -0.07380207 0 0 0 -0.029510458 0 0 0 0 0 -0.13595534 0 0 0 0 0 -0.04191703 -0.05876932 0 0 0 0 0 0 0 0 0 0 0 -0.131777 0 0 0 0 0 0 0 0 0 0 0 0 0 0 0 0 0.07021322 0 0 0 0 0 0 0 0 0 0.13454808 0 0 0 0 0 0 0 0 0 0 0 0 0.3599842 0 0.1757654 0 0 0 0 0 0 0 -0.0533791 0 0 0 0 0 0 0 0 0.3263472 0 0 0 0 0 0 0 0 0 0 0 0 0 0 0 0 0 0 0 0 0 0 0 0 0 0 0 0 0 0 0.07984922 0 0 0 0 0 0 0 0 0 0 0 0 0 0 0 0 0 0 0 0 0 0 0 0 0 0 0 0 0 0 0 0 0.5063124 0 0 0 0 0.24974162 0.3032114 0.303608 0.5090422 0 0 0 0 0 0 0 0 0 0 0 0 0 0 0 0 0 0 0 0 0 0 0 0 0 0 0 0 0 0 0 0 0 0 0 0 0 0 0 0 0 0 0 0 0 0.08172854 0 0 0 0 0 0 0 0 0 0 0 -0.23160122 0 0 0 0 0 0 0 0 0 0 0 0 0 0 -0.08622744 0 -0.07075828 0 0 0 0 0 0 0 0 0 0 0 0 0 0 0 0 0 0 0 0 0 0.08036272 0 0 0 0 -0.0502977 0 -0.02241981608 0 0 0 0 0 0.021675308 0.03994128 0 0 0 0 0 0 0 0 0 0 0 0 0 0 0 0 0 0 0 0 0 0 0 0 0 0 0 0 0 0 0 0 0 0 0 0 0 0 0 0.08038102 0 0 0 0 0 0 0 0 0 0 0 0 0.053315878 0 0 0 0 0 0 0 0 0 0 0 0 0 0 0 0 0 0 0 0 0.1037668 0 0 0 0 0 0 0 0 0 0 0 0 0 0 0 0 0 -0.14306696 -0.023797231 0 0 0 0 0 0 0 0.3511056 0 0 0 0 0 0 0 0 0 0 0 0 0 0 0 0 0.12282284 0 0 -0.08285544 0 0 0.07817 0 0 0 0 0 0 0 0 0 0 0 0 0.0847652 0 0 0 0 0 0 0 0 0 0 0 0 0 0 0.2452522 0.341206 0.09609788 0 0 0 0 0 0 0 0 0 0 0 0 0 0.2697302 0 0 0 0 0 0 0 0 0 0 0 0 0 0 0 0.10545436 0 0 0 0 0 0.2525362 0 0 0 0 0 0 -0.13266954 0 0 0 0 0 0 0 0 0 0.1487072 0.07609526 0 0 0 0 0 0 0 0 0 0 0 0 0 0 0 0 0 0 0 0 0 0 0 0 0 0 0 0 0 0 0.071259186 -0.06388724 0 0 0 0 0 0 0 0 0 0 0 0 0 -0.0558221 0 0 -0.0922533 0.1716076 0 0 0 0 0 0 0 0 0 0 0 0 0 0 0 0 0 0 0 0 0 0 0 0 0 0 0 0 0 0 0.0477235876 0 0 0 0 0 0 0 0 0 -0.1353414 0 0 0 0 0 0 0.5042684 0 0 0 0 0 0 0 0 0 0 0 0 -0.21906588 -0.10049272 0 0 0 0 0 0 0 0 0 0 0 0 0 0 0 0 0 0 0 0 0 0 0 0 0 0 0.081033 0 0 0 0 0 0 0 0.111799779 0 0 0 0 0 0 0 0 0 0 0 0 0 0 0 0 0 0 0 0 0 0 0 0 0 -0.163157862 0.0936831 0 0 0 0.1311769 0 -0.027348924 -0.057551882 0 -0.0633792 0 0 0 -0.0876306866 0 0 0 0 0 0 -0.138728018 0.017378646 0 0 0 0 0 0 0 0 0 0 0 0 0 0 -0.07611222 0 0 0 0 0 0 0 0.1090404 0.12031872 0 0 0 0 0 0 0 0 0 0 0 0 0 0 0 0 0 0 0 0 0 0 0 0 0 0 0 0 0 0 0 0 0 0 0 0 0 0 0.12915438 0 0 0 0 0 0 0 0 0 0 0 0 0 0 0.082468062 0 0 -0.11672494 0 0 0 0 0 0 0 0 0.07430126 0 0 0 0 0 0 0.06684512 0 0 0 0 0 0.1550788 0 0 0 0 0 0 0 0 0 0 0 0.11636622 0 -0.08730698 0 -0.06399316 0 0 0 0 0 0 0 0 0 0 0 0 -0.086895472 0 -0.11032266 0 0 0 0 0 0 0 0 0 0 0 0 0 0 0.161660762 0 0 0 0 0 0 0 0 0 0 0 0 0 0 0 0 0 0 0 0 0 0 0 0 0 0 -0.3009044 0 0 0 0 0 0 0 0 0 0 0 0 0 0 0 0 0 0 0.11293242 0 0 0 0 0 0 0 0 0 0 0 0 0 0 0 0 0 -0.07345254 0 0 0 0 0 0 0 0 0 0 0 0 0 0 0.10599826 0 0 0 0 0 0 0 0.11300494 0.07396152 0 0 0 0 0 0 0 0.247195 0.1501248 0.2307646 0 0 0 0 0 0 0.1862096 0 0 0 0 0 0 -0.081427466 0 0 0 0 0 0 0 0 0 0 -0.012260674 0 0 0 0 0 0 0 0 0 -0.077590374 0 0 0 0 0 0 0 0 0 0 0 0 0 0 0 0 0 0 0 0 0 0 0 0.097082954 0 0 0 0 0 0 0 0 0 0 0 0 0 0 0 0 0 0 0 0 0 0 0 -0.086393702 0 0 0 0 -0.070727008 0 0 0 0 0 0 0 0 0 0 0 0 0.210786946 0 0 0 0 0.036221336 0 0 0 0 0 0 0 0 0 0 0 0 0 0 0 0 0 0 0.0494782 0 0 0 0 0 0 0 0 0 0 0 0 0 0 0 0 -0.08613475938 0 -0.05217442 0 0 0 0 0 0 0 0 0 0 0 0 0 0 0 0 0 0 0 0 0 0 -0.096441754 0 0 0 0 0 0 0 0 0.07186104 0 0 0 0.02685062 0 0 0 0 0 0 0 0 0 0 0 0 0 0 0 0 0 0 -0.06921362 0 0 0 0 0 0 0 0 0 0 0 0 0 0 0 0 0 0 0 0 0 0 0 0 0 0 0 0.079543968 0 0 0 0 0 0 0 0 0.16364838 0 0 0 0 0 0 0 0 -0.064320392 0 0 0 0 0 0 0 0 0 0 0 0 0 0 0 0 0 0 0.0845387632 0 0 0 0 0 0 0 0 0 0 0 0 0 0 0 0 0 0 0.2243746 0 0 0 0 0 0 0 0 0 0.138340928 0 0 0 0 0 0 0 0 0 0 0.07716056 0.08332542 0 0 0 0 0 0 0 0 0 0 0 0 0 0 0 0 0 0 0 0 -0.018357476 0 0 0 0 0 0 0 0 0 0 0 0 0 0 0 0 0 0 0 0 0 0 0 0 -0.06857468 0 -0.1278098 0 0 0 0 0 0 0 0 -0.115151786 0 0 0 0 0.015740762 0 0 0 0 0 0 0 0 0 0 0 0 0.2529836 0 0.2204466 0 0 0.11971774 0 0 0 0 0 0 0 0 0 0 0 0 0 0 0 0 0 0 0 0 0 0 0 0 0 0 0 0 0 0 0 0 0 0 0 0 0 0 0 0.148977372 0 0 0 0 0 0 0 0 -0.038051034 0 0 0 0 0 0 0 0 0 0 0 0.037044392 -0.1194068 0 0 0 0.00488004 0 0 -0.0329762 0 0 -0.040496338 0 0 0 0 0 0 0 0 0 0 0 0 0 0 0 0 0 0 0 -0.026145456 0 0 0 0 0 0 0 0 0 0 0 0 0 0 0 0 0 0 0 0.1557056 0 0 0 0 0 0 0 0 0 0 0 0 0 0 0 0 0 0 0 0 0 0 0 0.001560334 0 0 0 0 0 0 0 0 0 0 0 0 0 0 0 0 0 0 0 0 0 0.07504818 0 0 0 0 0 0 0 0 0 0 -0.0918224 0 0 0 0 0 0 0 0 0 0 0 0 0 0 0 0 -0.06666056 0 0 0 0 0 0 0 0 0 0 0 0 0 0 0 0 0 0 0 0 0 0 0 0 0 0 0 0 0 0 0 0 0 0 0 0 0 0 0 0 0 0 0 0 0.130897338 0 0 0 0 0 0 0 0 0 0 0 0 0.07116696 0 -0.0710847 0 0 0 0 0 0 0 0 0 0 0.043435436 0 0 0 0 0 0 0 0 0 -0.082798342 -0.052133858 0 0 0 0 0 0 0 0 0 0 0 0 0 0 0 0 0 0 0 0 0 0.18280826 0 0 0 0.08222652 0.08152228 0 0 0 0 0 0 0 0 0 0 0 0 0 0 0 0 0 0 0 0 0 0 0 0 0 0 0 0 0 0 0 0 0 0 0 -0.135835714 0 0 0 0 0 0 0 0 0 -0.11363538 0 0 0.0773558624 0 0 0 0 0 0 0 0 0 0 0 0 0 0 0 0 0 0 0 0 0 0 0 0 0 0 0 0 0 0 0 0 0 0 0 0 0 0 0 0.2871578 0 0 0 0 0.061197678 0 0 0 0 0 0 0 0 0 0 0 0 0.130438096 0 0 0.11518836 0 0 -0.114777166 0 0 0 0 0 0 0 0 0 0 0 0 0 0 0 0 0 0 0 0 0 0 0 0 0 0 0 0 0 0 0 0 0 0 0 0 0 0 0 0 0 0 0 0 0 0 0 0 0 0.227893 0 0 0 0 0 0 0 0 0 0 0 0 0 0 0 0 0 0.02745282 0 0 0 0 0 0 0.11058066 0 0.105480951 0 0 0 0 0 0 0 0 0 0 0 0 0.09575536 0 0 0 -0.1597558 0 -0.11129848 0 0 0 0 0 0 0 0 0 0 0 0 0 0 0 0 0 0 0 0 0.063502422 0.047528678 0 0 0 0 0 0 0 0 0 0 0 0 0 0 0 0 0 0 0 0 0 0 0 0 0 0 0 0 0 0 0 0 0 -0.09333232 0 0 0 0 0 0 0 0 0 0 0 0 0 0 0 0 0 0 0 0 0 0 0 0.02029606 0 0 0 0 0 0 0 0 0 0 0 0 0 0 0 0 0 0 0 0 0 0 0 0 0 0 0 0 0 0 0.05581844 0 0 0 0 0 0 0 0 0 0 0 0 0 0 0 0 0 0 0 0 0 0 0 0 0 0 0 0 0 -0.086623676 -0.064435018 0 0 0 0 0 0 0 0 0 -0.090199474 0 0 0 0 0 0 0 0 0 0 0 0 0 0 0 0 0 0 -0.08643241 0 0 0 0 0 0 0 0 0 0 0 0 0 0 0.061997 0 0 0 0 0 0 0 0 0 0 0 0 0 0 0 0 0 0 0 0 0.072556056 0 0.129425 0 0 0.733324 0.742602 0.773843 0 0 0 0 0 0 -0.1149939666 0 0 0 0.13834238 0.13763682 0 0 0 0 0 0 0 0 0 0 0 0 0 0.0656752 0 0 0 0 0 0 0 0 0 0 0 0 0 0 0 0 0 0 0 0 0 0 0 0 0 0 0 0 0 0 0 0.10311286 0 0 0 0.12520514 0 0 0 0 0 0 0 0 0 0 0 0 0 0 0 -0.033560784 0 0 0.742831 0 0 0 0 0 0 0 0 0 0 0 0 0 0 0 0 0 0 0.03509206 0 0 -0.030920963 0 0 0 0 0 0 0 0 0 0 0 0 0 0 0 0 0 0 0 0 0 0 0 0 0 0 0 0 0 0 0 0 0 0 0 0 0 0 0 0 0 0 0.211468 0 0 0 0 0 0 0 0 0 0 0 0 0 0 0 0 0 0.1117951 0 0 0 0 0 0 -0.07254396 0 0 0 0.1525171 0 0 0 0 0 0 0 0 0 0 0 0 0 0 0 0 0 0 0 0 0.0599678968 0 0.1065464 0 0 0 0 0 0 0 0 0 0 0 0 0 0 0 0 0 0 0 0 0 0 0 0 0 0 0 0 0 -0.120584752 0 0 0 0 0 0 0 0 0 0 0 0 0 0 0 0 0 0 0 0 0 0 0 0 0 0 0 0 0 0 0 0 0 0 -0.0605940428 0 0 0 0 0 0 0 0 0 0 0 0 0 0 0 0 0 0 0 0 0.1029581 0 0 0 0 0 0 -0.147493 0 0 0 0 0 0 0 0 0 0 0 0 0 0 0 0 0 0 0 0 0 0 0 0 0 0 0 0 0 0 0 0 0 0 0 0 0 0 0 0 0 0 0 0 0 0 0 0 0 0 0 0 0 0 0 0 0 0 0 0 0 0 0 0 0 0 0 0.7359436 0 0 0 0 0 0 0 0 0 0 0 0 0 0 0 0.1816198 0 0 0 0 0 0 0 0 0 0 0 0 0 0 0 0 0 0 0 0 0 -0.09534928 0 0 0 0 0.072741216 0 0 0 0 0 0 0 0 0 0 0.206165 0 0 0 0 0 0 0 0 0 -0.22597014 0 0 0 0 0 0 0 0 0 0 0 0 0 0 0 0 0 0 0 0 0 0 0 0 0 0 0 0 0 0 0 0 0 0 0 0 0 0 0 0 0 0 0 0 -0.13656824 0 0 0 0 0 0 0 0 0 0 0 0.07867318 0 0 0 0 0 0 0 0 0 0 0 0 0 0 0 0 0 0 0 0 0 0.0578599 -0.1026094 -0.1174832 0 0 0 0 0 0 0 0 -0.05216738 0 0 0 0 0 0 0.139202698 0.06111518 0 0 0 0 0 0.07138173 0 0 0 0 0 0 0 0 0 0 0 0 0 0 0 0 0 0 0 0 0 0 -0.1338346 0 0 0.254624 0 0 0 0 0 0 0 0 0 0 0 0 0 0 0 0 0 0 0 0 0 0 -0.08477102 0 0 0 0 0 0 0 0 0 0 0 0 0 0 0 0 0 0 0 0 0 0 0 0 0 0 0 -0.08969666 0 -0.09820398 0 0 0 0 0 0 0 0 0 0 0 0 0 0 0 0 0 0 0 0 0 0 0 0 0 0 0 0 0 0 0 0 0 0 0 0 0 0 0 0 0 0 0 0 0.057852942 0 0 0 0 0 0 0 0 0.073120734 0 0 0 0 0 0 0 0 0 0 0 0.1316114 0 0 0 0 0.005216584 0 0 0 0 0 0.18149308 0 -0.0789352 0 0 0 0 0.2354028 0 0 0.1676052 0 0.5883814 0 0 0 0 0 0 0 0.07926343 0.033311934 0 0 0 0 0 0.056710988 0 0 0 0 -0.1348118 0 0 0 0 0.17767262 0 0 0 0 0 0 0 0 0 0 0 0 0 0 0 0 0 0 0 0 0 -0.086224464 -0.054814182 0 0 0 0 -0.079107814 0 0 0 0 0 0.05025262 0 0 0 -0.04770616 0 0 0 0 0.15598437 0 0 -0.1064708 0 0 0 0 0 0 0 0 0 0.0899996022 0 0.03917916 0 0 0 0.0307910232 0 0 0 0 0 0 0 0 0 0 0 0 0 0 0 0 0 0 0 0 0 0 0.13685464 0 0 0 0 0 0 0.1497533 0 0 0 0 0 0 0 0 0 0 0 0 -0.131773998 0 0 0 0 0 0 0 0 0.07976286 0 0 0 0 0 0 0 0 0 -0.071321444 0 0 0 0 0 0 0.11397475 0 0 0 0 0 0.2466194 0 0 0 0 0 0 0 0 0 0 0 0 0 0 0 0 0 0 0 0 0 0 0 0 0 0 -0.05721522 0 0 0 0 0 0 0 -0.054953334 0 0 0 0 0 0 0 0 0 0 0 0 0 0 0 0 0 0 0 0 0 0 0 0 0.09087846 0 0 0 0 0 0 0 0 0 0 0 0.091580684 0 -0.07233472 0 0 0 0 0 0 0 0 0 0 0 0 0 0 0 0 0 0 0 0 0 0 0 0 0 0 0 0 0 0 0 0 -0.093324062 0 0 0.03825005374 0 0 0 0 0 0 0 0 0 0 0 0 0 0 0 -0.00673918 0 0 0 0 0 0 0 0 0 0 0 0 0 0 0 0 0 0 0 0 0 0 0 0 0 0 0 0 0 0 0 0 0 0 0 0 0.15639966 0.0785834 0 0 0 0 0 0 0 0 0 0 0 0 0 0 0 0 0 0 0 0 0 0 0 0 0 0 0 0 0 0.114949254 0 0 0.0710645 0 0 0 0 0 0 0 0 0 0 0 0 0 0 -0.0787829 0 0 0 0 0 0 0 0 0 0 0 0 0 0 0 0 0 0 0 0 0 0 0 0 0 0 0 0 0.16085396 0 0 0 0 0 0 0 0 -0.052641156 0 0 0 0 0 0 0 0 0 0 0 0 0 0 0 0 0 0 0 0 0 0 0 0.126378342 0 0 0 0 0 0 0 0 0 0 0 0 0 0 0 0 0 -0.147315006 0 0 0.00691951680000001 0.4740104 0 0 0 0 0 0 0 0 0 0.09404096 0 0 0 0 0 0 0 0 -0.08413448 0 0 0.10377816 0.1319794 0 0 0 -0.109182 0 0 0 0 -0.05046354 0 0 0 0 0.1731172 0.16865114 0 0 0 0 0 0.0679333 0 0 0 0 0 0 -0.027124422 0 0 0 0 0 -0.0027212858 0 0 0 0 0 0 0 0 0 0 0 0 0 0 0 0 0 0 0 0 0 0 0 0 0 0 0 0 0 0 0 0 0 0 0 0 0 0 0 0 0 0 0 0 0 0 0 0 0 0 0 0 0 0 0 0 0 0 0 0 0 0 0 0 0 0 0 0 0 0 0 0 0 0 0 0 0 0 0 0 0 0 0 0 0 0 0 0 0 0 0 0 0 0 0 0 0 0 0.07490836 0 0 0 0 0 0 0 0 0 0 0 0 0 0 0 0 0 0 0.04046378 0 0 0 0.12000592 0 0 0 0 0 0 0 0 0 0 0 0 0 0.062164334 0 0 0.11238514 0 0.0705689 0 0 0 0 0 0 0 0 0 0 0 0 0 0 0 0 0 -0.135572616 0 0 0 0 -0.12699204 0 0 0 0 0 0 0 0 0 0.09700294 0 0 0 0 0 0 0 0 -0.08432068 0 0 0 -0.102106709 0 0 0 0 0 0 0 0 0.101355158 0 0 0 0 0 0 0 -0.05192084 0 0 0 0.198372 0.11578794 0 0 0 0 0 0 0 0 0 0 0.044495794 0 0 0.110528434 0 0 -0.063259546 0 0 0 0 0 0.1724229104 0 0 0 0 0 0 0 0 0 0 0 0 0 0 0 0 0 0 0 0 0 0 0 0 0 0 0 0 0 0 0 0 0 0 0 -0.00863202124 0 0 0 0 0 0 0 0 0 0 0 0 0 0 0.4809378 0.34978 0 0 0 0 0 0 0 0 0 0 0.15589746 0 0 0 0 0 0 0 0 0 0 0 0 0 0 0 0 0 0 0 0 0 0 0 0 0 0 0 0 0 0 0 0 0 0 0 0 0 0 0 0 0 0 0 -0.03156996 0 0 0 0 0 0 0 0 0 0 0 0 0 0 0 0 0 0 0 0 0 0 0 0 0 0 0.14465344 0 0 0 0 -0.1674308 0 0 -0.142818832 0 0 0 -0.1471914 0 0 0 0 0 0 0 0 0 0 0 0 0 0 0 0.16304934 0.0712549 0 0 -0.08192496 0 0 0 0 0 0 0 0 0 0 0.048229448 0 0 0 0 0 0 0 0 0 0.04315618 0 0 0 0 0 0 0 0 0 0 0 0 0 0 0 0 0 0 0 0 0.090953014 0 0 0 0 0 0 0 0 0 -0.194778272 0 0 0 0 0 -0.08463124 0 0 0 0 0 0 0 0 0 0 0 0 0 0 0 0 0 0 0 0 0 0 0 0 -0.03010863 0 0 0 0 0 0 0 -0.022549256 0 0 0 0 0 0 0 0 0 0 0 0 0.052474966 0 0 0 0 -0.0957613 0 0.2216372 0 0 0 0 0 0 0 0 0 0 0 0 0 0 0 0 0 -0.12115654 -0.043386728 0 0 0 0 0 0 0 0 0 0 0 0.044172796 0 0 0.07740446 0 0 0 0 0 0 0 0 0 0 0 0 0 0 0.05326548 0 0 0.17251006 0 0 0 0 0 0.0174817556 0 -0.054177768 0 0 0 0 0 0.02654662 0 0 0 0 0 0 0 0 0 0 0 0 0 0 0 0 0 0 0.02693876 0 0 0 0 0 0 0 0 0 0 0 0 0 0 0 0 0 0 0 0 0 0 0 0 0 0 0 0 0 0 0 0 0 0 0 0 0 0 0 0 0 0 0 0 0 0 0 0 0 0 0 0 0 0 0 0 0 0 -0.1918864 0 0 0 0 0 0 0 0 0 0.12203094 0 0 0.3583972 0 0 0 0 -0.05292829 0 0 0 0 0 0 0 0 0 0 0 0 0 0 0 0 0 0 0 0 0 0.12223444 0 0.140105808 0 0 0 0 0.115419314 0 0 0 0 0 0 0 0 -0.026495172 0 0.15722972 0 0 0 0 0 0 0 0 0 0 0 0 0 0 -0.06947178 0 0 0 0 0 0 0 0 0 0 0 0 0 0 0 0 0 0 0 0 0 0 0 -0.06044704 0 0 0 0 0 0 0 0 0 0.09446682 0 0 0 0 0 0 0 0 0 -0.135033138 0 0 0 0 0 0 0 0 -0.07796428 0 0 0 0 0 0 0 0 0 0 0 0 0 0 0 0 0 0 0 0 0 0 0 0 0 0 0 0 0 0 0 0 0 0 0 0 0 0 0 0 0 0 0 0 0 0 0 0 0 0 0 0 0 0 0 0 0 0 0 0 0 0 0 0 0 0.165150588 0 0 0 0 0 0 0 0 0 0 0 0 0 0 0.23984252 0 0.08555292 0 0 0 0 0 0 0 0 0 0 0 0 0 0 0 0 0 0 0 0 0 0 0 0 0 0 0 0 0 0 0 0 0 0 0 0 0 -0.0108847114 0 0 0 0 0 0 0 0 0 0 0 0 0 0 0 0 0 0 0.078245022 0 0.01722936 0 0 0 0 0 0 0 0 0 0 -0.1879298 0 0 0 0 0 -0.271292 0.01620586 0.2350175 0 0 0 0 0 0 0 0 0 0 0 0 0 0 0 0.0309584 0 0 0 0 0 0 0 0 0 0 0 0 0 0 0 0 0.095244 0 0 0 0 0 0 0 0.13647118 0 0 0 0 0 0 0 0 0 0 0 0 0 0 0.06751522 0.03769656 0 0.12754456 0 0 0 0 0 0 0 0.007732326 0 0 0 0 0 0 0 0 0 0.0050805 0.116014454 0 0.13210174 0 0 0 0.21096794 0.1581166 0 0 0 0 0 0.09707096 0 0 0 0 0 0 0 0 0 0 0 0 0 0 0 0 0 0 0 0 0 0 -0.0336789856 0 -0.09548446 0 0 0 0 0 0 0 0 0 0 0 0 0 0 0 0 0 0 0 0 0 0 0 0 0 0.0616921634 0 0 0 0 0 0.11007744 0 0 0 0.05870648 0 0 0 0 0 0 0 0.13933198 0 -0.022669782 0 0 0 0 0 0 0 0 0 0 0 0 0 0 0 0 0 0 -0.128732374 0 0 0 0 0 0 0 0 0 0 0 0 0 0 0 0 0 0 0 0 0 0 0 0 0 0 0 0 0 0 0 0 0 0 0 0 0 0 0 0 0 0 0 0 0 0 0 0 0 0.16163418 0 0 0.0549402712 0 0.095145126 0 0 0 0 0 0 0 0 0 0 0 0 0 0 0 0 0 0 0 0 0 0 0 0 0 0 0 0 0 0 0.073765236 0 0 0 0 0 0 0 0 0 0 0 0 -0.0076660186 0 0 0 0 0 0.07389284 0 0 0 0 0 0 0 0 0 0 0 0 0 0 0 0 0 0 0 0 0 0 0 0 0 0 0 0 0 0 0 0 0 0 0 0 -0.0897038 0 0 0 0 0 0 0 0 0 0 0 0 0 0 0 0 0 0 0 -0.03521218 0 0 0 0 0 0 0 0 0 0 0 0 0 0 -0.082261904 -0.07126724 0 0 0 0.15305752 0 0 0.062964484 0 -0.00618767200000001 0 0 0 0 0 0 0 0 0 0 0 0 0 0 0 0 0 0 0 0 0 0 0 0 0 0 0 0 0 0 0 0 0 0 0 0 0 0 0 0 0 0 0 0 0 0 0 0 0 0 0 0 0 0 0 0 0 0 0 0 0 0 -0.1735845 0 0 0 0 0 0 0.05032602 0 0 0 0 0 0 0 0 0 0.15949544 0 0.3645922 -0.02148281 0 0 0 0 0 0 0 0 0 0 0 0 0 0 0 0 0 0 0 0 0 0 0 0 0 0 0 0 0 0 0 0 0 0 0 0 0 0 0 0 0 0 0 0 0 0 0 0 0 -0.06679234 0 0 0 0 0 0 0 0 0.094491252 0 0 0 0 0 0 0 -0.1470873178 -0.115928522 0 0 0 0 0 0.149716 0 0 0 0 0 0 0 0 0 0 0 0 0 0 0 0 0 0 0 0 0 0 -0.0566691 0 -0.07533275082 0.030662624 0 0 0 0 0 0 0 0 0.203539 0 0.01891018 0 0 0 0 0 0 0 0 0 0 0 0 0 0 0 0.2043198 0 0 0 0 0 0 0 0 0 0 0 0 0.069146018 0 0 0 0 0 0 0 0 0 0 0 0 0 0 0 -0.0552476068 0 0 -0.082836658 0 0 0 0 0 0 0 0 0 0 0 0 0 -0.0739372 0 0 0 0 0 -0.1698094 0 0 0 0 0 0 0 0 0 0 0 0 0 0 0 -0.0737313 0 0 0.201085 0 0 0 0 0 0 0 0 0.139302722 0.10640742 0.224368734 0 0 0 0 0 0 0 0 0 0.04944884 0 0 0 0 0 0 0 0 0 0 0 0 -0.16008276 0 0 0 0 0 0 0 0 0 0 0 0 0 0 0 0 0 0 0 0 0 0 0 0 0 0 0 0 -0.11424338 0 0 -0.03862798 -0.139191 0 0 0 0 0 0 0 0 0 0 0 0 0 0 0 0 0.06641172 0 0 0 0 0 0 0 0 0 0 0 0.0381578 0.11759364 0 0 0 0 0 0 0 0 0 0 0 0 0 0 0 0 0 0 0 0 0 0 0 0 0 0 0 0 0 0 0 0 0 0 0 0 0 0 0 0 0 0 0 0 0 0 0 0 0.1912198 0 0 0 0 0.103633 0 0 0 0 0 0 0.099561 0 0 0 0 0 0 0 0 0 0 0 -0.0255132 0 0 0 0 0 0 0 0 0 0 -0.109565 0 0 0 0 0 0 0 0 0 0 0 0 0 0 0 0 0 0 0 0 0 0 0 0 0 0 0 0 0 0 0 0 0 0 0 0 0 0 0 0 0 0 -0.174142 0 0 0 0 0 0 0 0 0 0 0 0 0 0 0 0 -0.0674341 0 0 0 0 0 0 0 0 0 0 0 0 0 0 0 0 0 0 0 0 0 0 0 0 0 0.0388214 0 0 0 0 0 0 0 0 0 0 0 0 0 0 0 0 0 0 0 0 0 0 0 -0.05676542 0 0 0 0 0 0 0 0.09906808 0 0 0 0 0 0.6264116 0 0 0 0 0 0 0 0 0 0 0 0 0 0 0 0 0.035125078 0 0 0 0 0 0 0 0 0 0 0 0 0 -0.07701532 0 0 0 0 0 0 -0.04384338 0 -0.10782024 0 0 0 0 0 0 0 0 -0.039279746 0 0 0.04442058 0 0 0 0 0 0 0 0 0 0 0 0 0 0 0 0 0 0 0 0 0 0 0 0 0 0 0 0 0 0 0 0 0 0 -0.1095796 0 0 0 0 0 0 0 0 0 0 0 0 0 0 0 0 0 0 0 0 0 0 0 0 0 0 0 0 0 0 0 0 0 0 0 -0.03336818 0 0 0 0 0 0 0 0 0 0 0 0 0 0 0 0 0 0.1327544 0 0 0 0 0 0 0 0.08784894 0 0 0 0 0 0 0 0 0 0 0 0 0 0 0 0 0 0 0 0 0 0 0 0 0 0 0 0 0 0 0 0 0 0 0 0 -0.119860664 0 0 0 -0.0888203 0 0 0 0 0 0 0 0 0 0 0 0 0 0 0.10749622 0 -0.0934079 0 0 -0.08863992 0 0 0 0 0 0 0 0 0 0 0 0 0 -0.09891304 -0.02330794 0 0 0 0 0 0 0 0 0 0.000616159999999999 0.1939548 0 0 0 0 0 0 -0.0615988 -0.0729417384 0 0 0.09807396 0 0 0 0 0 0 0 0 0 0 0 0 0 0 0 0 0 0 0 0 0 0.20521194 0 0 0 0 -0.04619208 0 0 0 0 0 0 0 0 0 0 0 0 0 0 0 0 0 0.04658532 0 0 0 0 0 0.15847056 0 0 0 0 0 0.03716522 0 0 0 0 0.08616778 0 0 0 0 0 0.023975244 0 0 0 0 0 0.130521952 0 0 0 0.20353094 0 0 0 0.1234002 0 0 0 0 0 0 0 0 0 0 0 0 0 0 0 0.064199924 0 0 0 0 0 0 0 0 0 0 0 0.1789494 0 0 0.043999884 0.114905462 0.1585172 0.1734878 0.4624922 0.5602264 0 0 0 0 0 0 0 0 0 0 0.05727358 0 0 0 0 0 0 0 0 0 0 0 0 0 0 0 0 0 0 0.0373064 0 0 0 0 0 0 0 0 0 0.04610565 0 0 0 0 0 0 0 0 -0.16145886 0 0.11101654 0 0 0 0 0 0 0 0 0 0 0 0 0 -0.087835716 -0.08887762 0 0 0 0 0 0 0 0 0 0 0 0 -0.107674986 0 0 0 0 0 0 0 0 0 0 0 0 0 0 0 -0.19012044 0 0 0 0 0 -0.08784192 0 0 0 0 0 0 0 0 0 0 0 0.06199762 0 0.4603284 0 0 0 0 0 0 0 0 0 -0.06847902 0 0 0 0 0 0 0 0 0 0 0.07134018 0 0 0 -0.0556084 0 0 0 0 0 0 0 0 0 0 0 0 0 0.146142968 0 0 0 0 0 0.4789454 -0.1277324 0 0 0 0 0 0 0 0 0 0 0 0 0 0 -0.07237265 -0.09774498 -0.0503923042 0 0 0 0 0 0 0 0.15819902 0 0 0 0 0 0 0 0 0 0 0 0 0 0 0 0 0 0 0 0 0 0 0 0 0 0 0 0 0 0 0 0 0 0 0 0 0 0 0 0 0 0 0 0 0.08572258 0 0.126161894 0 0 0 0 0 0 0 0 0 0 0 0 0.0259278735 0 0 0 0 0 0 0 0 0 0 0 0.15412378 0 0 0 0 0 0 0 0 0 0 0 0 0 0 0 0 0 0 0 0 0 0 0 0 0 0 0 0 0 0 0 0 0 0 0 0 0 0 0 0 0 0 0 0 0 0 0.0944305444 0 0 0 0 0 0 0 0 0 0 0 0 0 0 0 0 0 0 -0.052696202 0 0 0 0 0 0 0 0 0 0 0 0 0 0 0 0 0 0 0 0 0.06544676 0 0 0 0 0 0 0 0 0 0 0 0 0 0 0 0 0 0 0 0 0 0 0 0 0 0 0 0 0 0 0 0 0 0.045855928 0 0 0 0 0 0 0 0 0 0 0 0 0 0 0 0 0 0 0 0 0 0 0 0 -0.085893 0 0 0 0 0 0 -0.028957136 0 0 0 0 0 0 0.13107624 0 0 0 0 0 0 0 0 0 0 0.0101894 0 0 0 0 0 0 0 0 0 0 0 0 0 0 0 0 0 0 0 0 0.2046082 0 0 0 0 0 0 0 0.156619798 0 0 0 0 0 0 0 0 0 -0.113957134 0 0 0 0 0 0 0 0 0 0 -0.08922728 0 0 0 0 0 0 0 0 0.030153982 0.07030384 0 0 0 0 0 0 0 0 0 0 0 0 0 0 0 0 0 0 0 0 0.11123374 0 0 0 0 0 0 0 0 0 0 0 0.11103568 0 -0.121198604 -0.08737056 0 0 0 -0.1231728 0 0 0 0 0 0 0 0 0 0 0 0 0 0 0 0 0 0 -0.1871095 0 0.093619888 0 0 0 0 0 0 0 0 0 0 0 0 0 0 0 0 0 0 0.0700435 0 0 0 0 0 0 0 0 0 0 0 0 0 0 0 0 -0.05794168 0 0 0 0 0 0 0 0 0 0 0 0 0 0 0 -0.063565 0 0 0 0 0 0 0 0 0 0 0 0 0.2845334 0 0 0 0 0 0 0 0 0 0 0 0.027600404 0 -0.10244238 -0.1205448 0 0 0 0.2151342 0 0 0 0 0 0 0 0 0 0 -0.090553002 0 0 0 0.12565272 0 -0.000109504 0 0 0 0 0 0 0 0 0 0 0 0 0 -0.14059372 0 0 0 0.023747136 0 0 0.0420002 0 0 0 0 0 0 0 0 0 0 0 0 0 0 0 0 0 0 0 0 0.0982638 0 0 0 0 0 -0.094056854 0 0.0268577 0 0 0 0 0.10277674 0 0 0 0 0 0 0 0.13202692 0 0 0 0 0 0 0 0 0 0 0 0 0 0 0 0 0 0 0 0 0.02655356 0 0.10677502 0 -0.06707638 0 0 0 -0.1433972 0 -0.09269398 0 0 0 0 0 0 0.1196422 0 0.11052877 0 -0.07802862 0 0 0 0 0 0 0 0 0 0 0 0.12083672 0 0 0 0 0 0 0 0 0 0 0 0 0 0 0 0 0 0 0 0 0 0 0 -0.12241846 0 0 0 0 0 0 0 0 0 0 0 0 0 0 0 0 0 0 0 0 0 0 0 0 0 0 0 0 0 0 0 0 0 0 0 0 0.09055437 0 0 0 0 -0.018002774 0 0 0 0 0 0 0 0 0 0 0 0 0 0 0 -0.1038512 0 0 0 0 0 0 0 0 0 0 0 0 0 0 0 0.11365144 0 0 0 0 0 0 0 0 0 0 0 0 0 0 0 0 0 0 0 0 0.06490858 0 0 0 0 0 0 0 0 0 0 0 0 0 0 0 0 0 0 0 0 0 0 0 0 0 0 0 0 0 0 0 0.11511992 0 0.08798604 0 0 0 0 0 0 0 0 0 0 0 0 0 0 0 0 0 0 0 0 0 0.06093322 0 0 0 0 0 0 0 0 0 0 0 0 0 0 0.04937848 0 0 0 0 0 0 0 -0.1886578 0 0 0 0 0 0 0 0 0 0 0 0 0 0 -0.08584004 0 0 0 0 0 0 0 0 0 0 0.1133182 0 0 0 0 0 0 0 -0.0175868 0 0.07628466 0 0 0 0.03359244 0.18934064 0 0 0 0 0 0.09249396 0 0 0 0 0 0 0 0 0 0 -0.16325578 0 0 0 0 0 0 0 0 -0.07162526 0 0 0 0 0 0 0 0 0 0 0 0 0 0 0.074090206 -0.039868868 0 0 0 0 0 -0.16338704 0 0 0 0 0 0 0 0 0 0 0 0 0 0 0 0 0 0 0 0 0 0 0 0 0 0 0 0 0 0 0 0 0 0 0 0 0 0 0 0 0 0 0 0 0 0 0 0 0 0 0 0 0 0 0 0 0 0 0 0 0 0.182858 0 0 0 0 0 0 0 0 0 0 0 0 -0.032916018 0 0 0 0 0 0 0 -0.094835604 0 0 0 0 0 0 0 -0.00621887654 0.05801436 0 0 0 0 0 0 0 0 0 0 0 0 0 0 0 0 0 0 0 0 0 0 0 0 0 0 0 0 0 0 0 0 0 0 0 0 0 0 0 0 0 0 0 0 0 0 0 0 -0.009979178 0 0 0 0 0 0 0 0 0 0 0 0 0 0 0 0 0 0 0 0 0 0 0 0 0 0 0 0 0 0 0 0 0 0 0 0 0 0 0 0 0 0 0 0 0 0 0 0 0 0 0 0 0 0 0 0 0 0 0 0 0 0 0 0 0.00437342 0.059516054 0 0.098692271 0 0 0 0 0 0 0 -0.071543954 0 0 0.12038557 0 0 0 0 0 0 0 0 0 0 0 0 0 0 0 0 0 0 0 0 0 0 0 0 0 0 0 0 0 0 0 0 0 0 0 0 0 0 0 0.10264868 0 0 0 0 0 0 0 0.10154296 0 0 0 0 0 0 0 0 0 0 0 0 0 0.2768272 0 0.0431203 0 0 0 0 0 0.0424437 0 0 0.03775552 0 0 0 0 0 0 0 0 0 0 0 0 0 0 0 0 0 0 0 0 0 0 0 0 0 0 0 0 0 0 0 0 0 0 0 0 0 0 0 0 0 0 0 0.0611172074 0 0 0 0 0 0 0 0 0 0 0 0 0 0 0 0 0 0 0 0.151419278 0 0 0 0 0 0 0 0 0 0 0 0.06848268 0 0 0 0 0 0 0 0 0.080753056 0 0 0 0 0 0 0 0 0 0 0 0 0 0 0 0 0 0 0 0 0 0 0 0 0 -0.109144712 0 0 0 0 0 0 0 0 0 0 0 -0.03411902 0 0.11640384 0 0 0 0 0 0 0 0 0.1609692 0 0 0 0 0 0 0 0 0 0.17416678 0 0 0 0 0.162252302 0 0 0 0 0 -0.1105009 -0.01191972 0 0 -0.0198368 0 0 0 0 0 0 0 0 0 0 0 0 0 0 0 0 0 0 0 0 0 0 0 0 0 0 0 0 0 0 -0.03919654 0 0 0.5518582 0.4541514 0.125133586 0 0 0 0 0 0 0 0 0 0.2612723 0 0 0 0 0 0 0 0 0 0 0 0 0.06572026 0 0 0 0 0 0 0 0 0 0 0 0 0 0 0 0 0 0 0 0 0 0.074842542 0 0 0 0 0 0 0 0 0 0 0 0 0 0 0 0 0 0 0.094036714 0 0 0 0 0 0 0 0 0 0.02195103574 0 0 0 0 0 0 0 0 0 0 0 0 0 0 0 0 0.02387944 0 0 0 0 0 0 0 0 0 0 0 0 0 0.065054132 0 0 0 0 0 0 0 0 0 0 0 0 0 0 0 0 0 0.1944502 0 0 0.153558454 0 0 0 0 0 0 0 0 0 0 0.195261502 0 0 0 0 0 0 0 0 0 -0.0806302 0 0 0 0 0 0 0 0 0 0 0 0 0 0 0 0 0 0 0 0 0 0 0 0 0 0 0 0 0 -0.07671344 0 0 0 0 0 0 0 0 0 0 0 -0.002538544 0 0 0 0 0 0 0 0 0.1377126 0 0 0 0 0 0 0 0 0 0 0 0 0 0 0 0 0 0 0 0 0 0 0 0 0 0 0 0 0 -0.05953014 0 0 0 0.13089603 0 0 0 0 0 0.08106124 0 0 0 0 0 0 0 0 0 0 -0.04006582 0 0 0 0 0 0 0 0 0 0 0 0 0 0 0 0 0 0 0 0 0 0 0 0.090736284 0 0 0 0 0 0 0 0.072389786 0 0 0 0.170096242 0 0 0 0 0 0 0 0 0 0 0 0 0 0 0 0 0 0 0 0 0 0 0 0 0 0 0.13883756 0 0 0 0 0 0 0 0 0 0 0 -0.040339908 0 0 0 0 0 0 0 0 0 0 0 -0.0976588 0 0 0 0 0 0 0 0 0 0.0486798 0 0 0 0 0 0 0 0 0 0 0 0 0 0 0 0 0 0 0 0 0 0 0 0 0 0 0 0 0 0 0 0 0 0 0 0 0 0 0 0 0 0 0 0.1293258 0 0.1245147 -0.067437448 0 0 0 0 0 0 0.148156 0 0 0 0 0 0 0 0 0 0 0 0 -0.10431776 0 0 0 0 -0.02817992 -0.013704126 0 -0.096302506 0 0 0 0 0 0.1592145 0 0 0 0 0.115880838 0 0 0 0 0 0.098926468 0 0 0 0 0 0 0 0 0 0 0 0 0 0 0 0 0 0.13858696 0 0 0 0 0 0 0 0 0 0 0 0 0 0 0 0 0 0 0 0 0 0 0 0 0 0 0 0 0 0 0 0 0 0 0 0 0 0 0 0 0 0 0 0 0 0 0 0 0 0 0 0 0 0 0 0 0 0 0 0 0 0 0 0 0 0 0 0 0 0 0 0 0 0 0 0 0 0 0 0 0 0 0 0 0 0 0 0 0 0 0 0 0 0 0 0 0 0 0 0 0 0 0 0 0 0 0 0 0 0 0 0 0 0 0 0 0 0 0 0 0.0902236 0 0.058995542 0 0 0 0 0 0 0 0 0 0 0 0 0 0 0.1719318 0.1613394 0 0 0 0 0 0 0 0 0 0 0 0.084831624 0 0 0 0 0 0 0 0 0 0.2032854 0 0 0 0 0 0 0 0 0 0 0 -0.07168234 0 0 -0.0320549084 0 0 0 0 0 0 -0.092043272 0 0 0 0 0 0 0 0 0 0 0 0 0 0 0 0 0 0 0 0 0 0 0 0 0 0 0 0 0 0 0 0 0 0 0 0 0 0 0 0 0 0 0 0 0 0 0.1064957 0 0 0 0 0 0 0 0 0.0585093012 0 0 0 0 0 0 0 0 0 0 0 0 0 0 0 0 0 0 0 0 0 0 0 0 0 0 0 0 0 0 0 0 0 0 0 0 0 0 0 0 0 0 0 0 0 0 0 0 0 0 0 0 0 0 0 0 0 0.05536174 0 0 0 0 0 0 0 0 0 0 0 -0.048637584 0 0 0 0 0 0 0 0 0 0 0 0 0 0 0 0 0 0 0 0.0435165 0 0 0 0 0 0 0 0 0 0 0 0 0 0 0 0 0 0 0 0 0 0 0 0 0 0 0 0 0 0 0 0 0 0 0.1100678 0 0 0 0 0 0 0 0 0 0 0 0 0 0 0 0 0 0 0 0 0 0 0 0 0 0 0 0 0.145991504 0 0 0 0 -0.068576736 0 0 0 0 0 0 0 0 0 0 0 0 0 0 0 0 0 0 0 0.10974496 0 0 0 0 0 0 0 0 0 0 0 0 0 0 0 0 0 0 -0.07267218 0 0 0 0 0 0 0 0 0 0 0 0 0 0 0 0 0 0 0 0.0869992 0 0 0 0 0 0 0 0 0 0.07589588 0 0 0 0 0.071117302 0 0 0 0 0 0 0 0 0 0 0 0 0 0 0 0 0 0 0 0 0 0 0 0 0 0 0 0 -0.1266674 0 0 0 -0.09859044 0 0 0 0.1023678 0 -0.035012398 0 0 0 0 0 0 0 0 0 0 0 0 0 0 0 0 0 -0.092009206 0 0 0 0.019517928 0 0 0 0 0 0 0.3265526 0 0 0 0 0 0 0 0 0 0.02334128 0 0 0 0.034503038 0 0 0 0 0 0 0 0 0 0 0 0 0.07133046 0 0 0 0 0 0 0 0 0 0 0 0 0 0 0 0 0 0 0 0 -0.025996434 0 0 0.1115018 0 0 0 0 0 0 0 0 0 0 -0.077770122 -0.127172 0 0 0 0 0 0 0 0 0 0 0 0.095524 0 0 0 0 0 0 0 0 0 0 0 0 0 0 0 0 0 0 0 0 0 0 0 0 0 0 0 -0.1326628 0 0 -0.13239948 0 0 0 0 0 -0.11590742 0 0.1822034 0 0 0 0 0 0 0 0 0 0 0.02337668 0 0 0 0 0 -0.124656552 0 0 0 0 0 0 -0.046824538 0 0 0 -0.12296461 0 0 0 0 0 0 0 0 0 0 0 0 0 0 0 0 0 0 0 0.076075268 0 0 0 0 0 0 0 0 0.1971598 0 0 0 0 0 0 0 0 0 0 0 0 0 -0.07616262 0 0 0 0.09518399 0 0 0 0 0 0 0 0.11852404 0 0 0 0 0 0 0 0 0 0 0 0 0 0 0 0 0 0 0 0 -0.020512984 0 0 0 0 0 0 0 0 0.19248852 0 0 0 0 0.1534224 0.1499686 0 -0.11672896 0 0 0 0 0 0 0 0 0 0 0 0 0 0 0 0 0 0 0 0 0 0 0 0 0 0 0 0 0 0 0 0 0 0 0 0.11892182 0 0 0 0 0 0 0 0 0 0 0 0.04306124 0 0 0 0 0 0 0 0 0 0 0 0 0 0 0 0 0 0 -0.14334358 -0.08031852 0 0 0 0 0 0 0 0 0 0 0 0 0 0 0 0 0 0 0 0 0 0 0 0 0.088834426 0 0 0 0 0 0 0 0 0 0 0 0 0 0 0 0 0 0 0 0 0 0.328033 0.18905798 0 -0.08002696 0 0 0 0.049889526 0 0 0 0 0 0 0 0 0 0 0 0 0 0 0 0 0 0 0 0 0 0 0 0.1019814376 0 0 0 0 0 0.040288208 0 0 0 0 0 0 0 0 0 0 0 0 0.015893836 0 0 0 0 0 0 0 0 0 0 0 0 0 0 0 0 0 0 0 0 0 -0.06259728 0 0 0 0 0 0 0 0 0 0 0 0 0 0 0 0 0.151738532 -0.019735646 0 0 0 0 0 0.10298386 0 0 0 0 0 0 0 0.017768646 0 0 0 0 0 0 0 0 0 0 0 0.12379156 0 0 0 0.4897692 0 -0.0637180568 0 0 -0.08059346 0 0 0 0 -0.13296954 0 0 0 0 0 0 0 0 0 0 0 0 0 0 0 0 0 0 0.18757732 0 0 0 0.15264984 0 0 0 0 0 0 0 0 0 0 0 0 0 0 0 0 0 0 0 0 0 0 0 0 0 0 0 0 0 0 0 0 0 0 0 0 0 0 0 0 -0.1615542 0 0 0 0 0 0 0 0 0 0 0 0 0 0 0 0 0 0 0 -0.04713462 0 0 0 0 0 0 0 0 -0.05356186 0 0 0 0 0 0 0 0 -0.08440804766 0 0 0 0 0 0 0 0 0 0 0 0 0 -0.09995782 0 0 0 0 0 0 -0.06747932 0 -0.07822558 0 0 0 0 0 0 0 0 0 0 0 0 0 0 0 0 0 0 0 0 0 0 0 0 0 0 0 0 0 0 0 0 0 0 0 0 0 0.680666 0.7414526 0 0 0 0 0 0 0 0 0 0 0 0 0 0 0 0 0 0 0 0 0 0 0 0 0 0 0 0 -0.2821004 0 -0.0627938 0 0 0 0 0 0 0 0 0 0 0 0 0 0 0 0 0 0 0 0 0 0 0 0 0 0 0 0 0 0 -0.16027535 0 0 0 0 0 -0.147927732 0 0 0 0 0 0 0 0 0 0 0 0 0 0 0 -0.05631886 0 0 0 0 0 0.08798478 0 0 0 0 0 0 0.6502166 0 0 0 0 0 0 0 0 0 0 0.114548906 0 0 0 0 0 0 0 -0.0449891206 0 0 0 0 0 0 0 0 0 0 0 0 0 0 0 0 0 -0.061878162 0 0 0 0 0 0 0 0 0 0 0 0 0 0 0 0 0 0 0 0 0 0 -0.05554812 0 0 0 0 0 0 0 -0.025238512 0 0 0.07785996 0 0 0 0 0 0 0 0 0 0 0 0 0 0 0 0 0 0 0 0 0 0 0 0 0 0 0 0 0 0 0.14986598 0 0 0 0 0 0 0 0 0 0 0 0 0 0 0.1108085 0.15215468 0 0.063665624 0 0.115529398 0.012406386 0 0 0 0.06971484 0 0.08503532 0 0 0 0 0 0 0 0 0 0 0 0 0 0 0 0 0 0 0 0 0 0 0 0 0 0 0.137870696 0 0 -0.04224812 0 0 0 0 0 0 0 0 0 0 0 0 0 0 0 -0.127567002 0 0 0 0 0 0 0 0 0 0 0 0 0 0 0 0 0 0 0 0 0 0 0 0 0 0 0 0 0 0 0 0.2601827716 0 0 0 0 0 0 0 -0.090624952 0 0 0 0.034685724 0 0 0 0 0 0 0 0 0 0 0 0 0 0 0 0 0 0 0 0 0 0 0.02638519 0 0 0 0 0 0 0 0 0 0.4085032 0 0.3507306 0 0.1364786 0.268915 0 0 0 0 0 0 0 0 0 0 -0.1551606 0 0 0 0 0 0 0 0 0 0 0 0 0 0 0 0 0 0 0 0 0 0 0 0 0 0 0 0 0 0 0 0 0 0 0 0 -0.057237 0 0 0 0 0 0 0 0 0 0 0.14287462 0 0 0 0 0.05247094 0.00339042000000001 0 0 0 0 0.18581 0 0 0 0 0 0 -0.05129812 0 0 0 0 0 0 0 0 0 0 0 0 0 0 -0.05271872 0 0 0 0 0 0 0 0 0 0 0 0 0 0 0 0 0 0 0 0 0 0 0 0 0 0 0 0 0 0 0 0 0 0 0 0 -0.14307198 0 0 0 0 0 0 0 0 0 0 0 0 0 0 0 -0.0944382 0 0 0 0 0 0 0 0 0 0 0 0 0 -0.10858438 0 0 0 0 0 0 0 0 0 0 0 0 0 0 0 0 0 0 0 0 0 0 0 0 0 0 0 0 0 0 0 -0.086478078 0 0 0 0 0 0 0 0 0 0 0 0 0 0 0.15715094 0 0 0 0 0.003198322 0 0 0 0 0 0 0 0.030722358 0 0 0.183217356 0.2074952 0.2412734 0 0 0 0 0 0 0 0 0 0 0 0 0 0 0 0 0 0 0 0 0.11600656 0 0 0 0 0.11433066 0 0 0 0.13244302 0.12240034 0 0 0 0 0 0 0 0 -0.097040526 0 0 0 0 0 0 0 0 0 0.126973164 0 0 0 0 0 0 0 0 0.00207734 0 0 0 0 0 0 0 0 0 0 0 0 0 -0.12859742006 0 0 0 0 0 0 0 0 0 0 0 0 0 0 -0.140687814 0 0 0 0 0 0 0 0 0 0 0 0 0 0.3194514 0 0 0 0 0 0 0 -0.092565114 0 0 -0.110102292 0 0 0.06012488 0 0 0 0 0 0 0 0 0 0 0 0 0 0 0 0 0 0 0 0 0 0 0 0 0.06409604 0 0 0 0 0 -0.140219934 0 0 0 0 0 -0.17406815 0 0 -0.07414346 0 0 0 0 0 0 -0.053702918 0 0 -0.1786378 0 0 0 -0.1016402 0 0 0 0 0 0 0 0 0.05631006 0 0 0 0 0 0 0 0 0 0 0.15347794 0 0 0 0 0 0 0 0 0 0 0 0 0 0 0 0 0 0 0 -0.13048208 -0.08192546 0 0 0 0 0 0 0 0 0 0 0 0 0 0 0 0 -0.10972744 0 0 0 0 0 0 0 0 0 0 0 0 0 0 0 0 0 0 0 0 0 0 0 0 0 0 0 0 0 0 0 0 0 0 0 0 0 0 0 0 0 0 0 0 0 0 0 0 0 0 0 0 0 0 0 0 0 0 0 0 0 0 0 -0.008394468 0 0 0 0 0 0 0 0 0 0 0 0 0.091763978 0 0 0 0 0 0 0 0 0 0 0 0 0 0 0 0 0 0 0 0 0 0 0 0 0 0 0 0 0 0 0 0 0 0 0 0 0 0 0 0 0 0 -0.0048516812 0 0 0 0 0 0 0 0 -0.0733553226 0 0 0 0 0 0 0 0 0 0 0 -0.1014444 0 0 0 0 0 0 0 0 0 0 0 0 0 0 0 0 0 0 0 0 0 0 0 0.10427494 0 0 0 0 0 0 0 0 0 -0.06706722 0 0 0 0 0 0 0 0 0 0 0 0 0 0.064953734 0 0 0 0 0 0 0 0 0 0 0 0 0 0 0 -0.09107756 0 0 0 0 0 0 0 0 0 0 0 0 0 0 0.07442438 0 0 -0.06878833 0 0 0 0 0 0 0.11104287 0 0 0 0 0 0 0 0 0 0 0 0 0 0 0 0 0 0 0 0 0 0 -0.1491068 0 0 0 0 0 0 0 0 0 0 0 0 0 0.07079816 0 0 0 0 0 0 0 0 0.12830336 0 0 0 0 0 0 0 0 0 0 -0.0295457 0 0 0 0.07194422 -0.11299062 0 0 0 0 0 0 0 0 0 0 0 0 0 0 0 0 0 0 0.18260208 0 0 0 0 0 0 0 0 0 0 0 0 0 0 0 0 0 0 0 0 0 0 0 0 0 0 0 0 0.090448476 0 0 0 0 0 0 0 0 0 0 0 0 0 0 0 0 0 0 0 0 0 0 0 0 0.1297567189 0 0 0 0 0 0 0 0.0889317 0 0 0 0 0 0 0 0 0 0 0 0 0 0 0 0 0 0 0 0 -0.2084644 0 0 0 -0.05547873 0 0 0.20999416 0 0 0 0 0 0 0 0 0 0 0 0 0 0 0 0 0 0 0 0 0 0 0 0 0 0 0 -0.092610923 0 0 0 0 0 0 0 0 0.112874344 0 0 0 0 0 0 0 0 0 0 0 0.1716344 0
C20 0 0.0309494883333333 0.06171825 0 0 0 0 0 0 0 0 0 0 0 0 0 0 0 0 0 0 0 0 0 0 -0.032408 0 0 0 0 0 0 0 0 0 0 0 -0.0122831116666667 0 0 0 0 0 0 0 0 0 0 0 0 0 -0.10677785 0 0 0 0 0 -0.0176733 0 0 0 0 0 0 0 -0.131548418333333 0 0 0 0 0.0514342333333333 0 0 0 0 0 0 0 0 0 0 0 0 0 0 0 0 0 0.00205691666666666 0 0 0 0 0 0 0 0.04263605 0 0 0 0 0 0 0 0 0 0 0 -0.05292506 0 0 0 0 -0.0190065183333333 0 0 0 0 0 0 0 0 0 0 0 0 0 0 0 0 0 0 0 0 0 0 0 0 0 0.0678431666666667 0 0 0 0 0 0.165457 0 0 0 0 0 0 0 0 0 0 0 0 0 0 0 0 -0.0139511098333333 0 0 0 0 0 0 0 0 0 0 0 0 0 0 0.0300842333333333 0.0192743933333333 0 0 0 0 0 0 0 0 0 0 0 0 0 0 0 0 0 0 0 0 0 0 0 0 0 0.00808067833333334 0 0 0 0 0 0 0 0 0 0 0 0 0 0 0.0269228666666667 0 0 0 0 0 0 0 0 0 0 0 0 0 0 0 0 0 0 0 0.0193648333333333 0 0 0 0 0 0 0 0 0 0 0 0 0 0 0 0 0 0 0 0 0 0 0 0 0 0 0 0 0 0 0 0 0 0 0 -0.00129780166666667 0 0 0 0 0 0 0 0 0 0 0.0420432833333333 0 0 0 0 0 0 0 0 0 0 0 0 0 0 0.02750516 0 0 0 0 0 0 0.0155320533333333 -0.0509312016666667 0 0 0 0 0 0 0 0 0 0 0 0 0 0 0 0 0 0 0 0 0.000940966666666661 0 0 -0.0615079666666667 0 0 0 0 0 0 0 0 0 0 0 0 0 0 0.1141652 0 0 0 0 0 0 0 0 0 0 0 -0.0442931 0 0 0 0 0 0 0 0 0.00493626 0 0 0 0 0 0 0 0.00831333333333334 0 0 0 0 0 0 0 0 0 0 0 0 0 0 0 0 0 0 0 0 0 0 0 0 0 0 0 0 0 0 0 0 0 0 0 0 0 0 0 0 0 0 0 0 0 0 0 0 0 0 0 0 0 0 0 0 0 0 0 0 0 0 0 0 0 0 0 0 -0.0492126533333333 0 0 0 0 0 0 0 0 0 -0.00122198333333334 -0.00870919333333334 0 0 0 -0.0494586 0 0 0 0 0 0 0 0 -0.00745231666666666 0 0 0 0 0 0 0 0 0.0471760166666667 0 0 0 0 0 0 0.0110599883333333 0 0 0 0 0 0 0 0 0 0 0 0 0 0 0 0 0 0 0.0290533333333333 0 0 0 0 -0.00875198333333333 0 0 0 0 0 0 0 0 0 0 0 0 0 0 0 0 0 0 0 0.0193103333333333 0 0 0 0 0 0 0 0 0 0 0 0 0 0 0 0 0 0 0 0 0 0 -0.0150991666666667 0 0 0 0 0 0 -0.0811693333333333 0 0 0 0 -0.0600006666666667 0 0 0 0 0 0 0 0 0 0 0 0 0 0 0 0 0 0 0 0 0 0 0 0 0 0 0 0 0 0.0566763833333333 0 0 0 0 0 0 0 0 0 0 0 0 0 0 0 0 0 0 0 0 0 0 0 0 0 0 0 0 0 0 0 0 0.00106143733333333 0 0 0 0 0 0 0 -0.04208595 0 0 0 -0.10630075 0 0 0 0.0936384 0 0 0 0 0 0 0 0 0 0 0 0 -0.0411397166666667 0 0 0 0 0 0 0 0 0 0 0 0 0 0 -0.0628407833333333 0 0 0 0 0 0 0 0 0 0 0 0 0 0 0 0 0 0 0 0 0 0 0 0 0 0 0 0 0 0 0 0 0 -0.0647691766666667 0 0 0 0 0 0 0 0 0 0 0 0 0 0 0 0 0 0 0 0.0428816433333333 0.0567946901666667 0 0.009092215 0 0 0 0 0 0 0 0 0 0 0 0 0 0 0 -0.00386790833333334 0 0 0 0 0 0 0 0 0 0.0806974333333333 0 0 0 0 0 0 0 0 0 0 0 0 0 0 0.0126360666666667 0 0 0 0 0 0 0 0 0 0 0 0 0 0 0 0 -0.019158385 0 0 0 0 0 0 0 0 0 0 0 0.0435803333333333 0 0 0 0 0 0.0481633333333333 0 0 0 0 -0.0381304333333333 -0.0746464166666667 0 0 0 0 -0.03357075 0 0 0 0 0 0 0 0 0 0 0 0 0 0 0 0 0 0 0 0 0 0 0 0 0 0 0 0 0 0 0 -0.0268497333333333 0 0 0 0 0 0 0 0 0 0 0 0 0 0 0 0 0 0 0 0 0 0 0 0 0 0 0 0 0 0.0306509016666667 0 0 0 0 0 0 0 0 0 0 0 0 0 0 0 0 0 0 0 0 0.02868275 0 0 0 0 0 0 0 0 0 0 0 0 0 0 0 0 0 0 0 0 0 0 0 0 0 0 0 0 0 0 0 0 0 0 0 0 0 0 0 0 0 0 0 0 0.0103957666666667 0 0 0 0 0 0 0 0 0 0 0 0 0 0 0 0 0 0 0 0 0 0 0 0 0 0 0 0 0 0 0 0 0 0 0 0 0 0.0357895783333333 0 0 0 0 0 0 0 0 0 0 0 0 0 0 0 -0.0963892666666667 0 0.0754967 0 0 0 0 0 0 0 0 0 0 0 0 0 0 0 0 0 0 0 0 0 0 0 0 0 0 0 0 0 0 0 0 0 0 0 0 0 -0.02439275 0 0 0 0 -0.03455715 0 0 0 0 0 0 0.0542698666666667 0 0 0 0 0 0 0 0 0 0 0 0 0 0 0 0 0 0 0 0 0 0 0 0 0 0 0 0 0 0 0 0 0.0423621666666667 0 0 0 0 0 0 0 0 0 0 0 0.0486694816666667 0 0 0 0 0 -0.00324093333333333 0 0 0 0 0 0 0 0 0 0.0546939183333333 0 0 0 0 0 0 0 0.11809375 0 0 0 0 0 0 0 0 0 0 0 0 0 0 0 0 0 -0.118484673333333 0 0 0 0 -0.0140878666666667 0 0.04031135 0 0 0 0 0 0 0.0346937 0 -0.0301983833333333 0 0 0 0 0 0 0 0.0878538333333333 0 0 0 0 -0.1559798 0 0 0 0 0 0 0 0 0 0 0 0.0355016683333333 0 0 0 0 -0.0323268083333333 0 0 0 0 0 0 -0.0386098333333333 0 0 0 0 0 0 0 0 0 0 -0.05466584 0 0 0 0 0 -0.0475822066666667 0 0 0 0 0 0 0 -0.0113381666666667 0 0 0 0 0 0 0 0 0 0 0 0 0 0 -0.0721111666666667 0 0 0 0 0 0.0240174983333333 0 0 0 0 0 0 0 0 0 0 0 0 0 0 -0.0127999333333333 0 -0.142744666666667 0 0 0 0 0 0 0 0 0 0 0 0 0.0367363833333333 0.0502474416666667 0 0 0 0 0 0 0 0 -0.077918575 0 0 0 0 0 0 0 0 0 0 0 0 0 0 0 0 0 0 0 0 0 0 0 0 0 0 0 0 0 0 0 0 0 0 0 0 0 0 0 0 0 0 0 0 0 0 -0.0144611 0 0 0 0 0 0 -0.0138265405 0 0 0 0 0 0 0 0 0 0 0 0 0 0 0 0 0 0 0 0 0 0 -0.033409615 0 0 0 0 0 0.0271964833333333 0 0.0354679116666667 0 0 0 0 0 0 0 0 0 0 0 0 -0.00972168666666667 0 0 0 0 0 0 0 0 0 0 0 0 0 0 0 0 0.0811692666666667 0.00323604 0 0 0 0 0 0 0 0 0 0 0 0.0386178838333333 0 0 0 0 0 0 0 0 0 0 0 0 0 0 0 0 0 -0.03190423 0 0 0 0 0 0 -0.07205735 0 0 0 0 0 0 0 0 0 0 0 0 0 0 0 0 -0.0702770216666667 0 0 0 0 0 0 0 0 0 0 0.0435535333333333 0 0.00679042833333333 0 0 0 0 0 0 0 0 0 -0.070459715 0 0 0 0 0 0 0 0 0 0 0 0 0 0 0 0 0 0 0 0 0 0 0.0431993333333333 0 0 0 0 0 0 0 0 0 0 0 0 0 0 0.00804493333333334 0 0 0 0 0 0 0 0 0 0 0.0616950666666667 0 0 0 0 0 0 0 0 0 0 0 0 0 0.0256121333333333 0 -0.0115593333333333 0 0 0 0 0 0 0 0 0 0 0 0.0350505333333333 0 0 0 0 0 0 0 0 0 0 0 0 0 0 0 0 0 0 0 0 0 -0.0152002333333333 0 0 0 0 0 0 0 0 0 0 0 0 0 0 0 0 0 0 0 0 0 0 0 0 0 0 0 0 0 0 0 0 0 0 0 0 0 0 0 0 0 0 0 0 -0.148645356666667 0 0 0 0 0 0 0 0 0 0 0 0 0 0 0 0 -0.0260295333333333 0 0 0 0 0 0 0 0 0 0 0 0 0 0 0 0 0 0 0 0 0 0 0 0 0 0 0 0 0 0.0388952666666667 0 0 0 0 0 0 0 0 -0.00532499666666667 0 0 0 0 0 0 0 -0.0854567433333333 0 0 0 0.00723644333333333 0 0 0 0 0 0 0 0 0 0 0 0 0 0 0 0 0 0.0500802886666667 0 0 0 0 0 0.0244804833333333 0 0 0.0132588516666667 0 0 0 0 0 0 0 0 0.01057969 0 0.128205333333333 0 0 0 0 0 0 0 0 0 0 0 0 0 0 0 0 0 0 0 0 0 0.0554978266666667 0 0 0 0 0 0 0 0 0 0 0 0 0 0 0 -0.0127284166666667 0 0 0 0 0 0 0 0 0 0 0 0 0 0 0 0 0 0 0 0 0 0 0 0 0 0 0 0 0 0 0 0 0 0 0 0 0 0 0 -0.0303095433333333 0 0 0 0 0 0 0 0 0 0 0 0 0 0 0 0 0.0384938883333333 0 0 0 0 0 0 0.0327718011666667 0 0 0 0 0 0 0 0 0 0 0 0 0 0 0 0 0 0 0 0 0 0 0 0 -0.0699182 0 0 0 0.0482875766666667 0 0 0 0 0.1595505 0 0 0 0 0 0 0 0 0 0 0 0 0 0 0 0 -0.007603165 0 0 -0.0123827716666667 0 0 0.00913449616666667 0.0442660483333333 0 0 0 0 0 0 0 0 0 0 0.0234236 0 0 0 0 0 0 -0.119736 0 0 0 0 0 0 0 0 0 0 0 0 0 0 0 0 0 0 0 0 0 0 0 0 0 0.0269306666666667 0 0 0 0 0 0 0 0 -0.0129218 -0.0212725716666667 -0.0524096533333333 0 0 0 0 0 0 0 0 0 0 0 0 0 0 0 0 0 0 0 0 0 0 0 0 0 0 0 0 0.00616636166666666 0 -0.0508829666666667 0 0 0 0 0 0 0 0 0 0.0045276 0 0 0 0 0 0 0 0 0 0 0 0 0 0 0 0 0 0 0 0 0 0 0 0 0 0 0 0 0 0 0 0 0 0 0 0 0 0 0 0 -0.000344695000000002 0 0 0 0 0 0 0 0 0 0 0 0 0 0 0 0 0.0603254666666667 0 0 0 0 0.02607059 0 0 0 0 0 0 0 0 0 0 0 0 0.00168563333333333 0 0 0 0 0 0 0 0 0 0 0 0 0.0344177845 0 0 0 0 0 0 0 0 0 0 0 0 0 0 0 0 0 0 0 0 0 0.03065605 0 -0.00666441666666667 0 0 0 0 0 0 0 0 -0.0688033833333333 0 0 0 0 0 0 0.029665505 0 0.007992648 0 0 0 0.09017036 -0.122689333333333 0 0 0 0.0276069 0 0.0356891916666667 0 0 0 0 0 0 0 0 0 0 0 0.03680231 0 0 0 0 0 0 0 0 0 0.04009985 0 0 0 0 0 0 0 0 0 0 0 -0.101607576666667 0 0 0 0 0 0 0 0 0 0 0 0 0 0 0 0 0 0 0 0 0 0 0 0 0 0 0 0 0 0.0816918866666667 0 0 0 0 0 0 0 0 0 0 0 0 0 0 0 -0.00481396833333333 0 0 0 0 0 0 0 0 0 0 0 0 0 0 0 0 0 0 0 0 0.00294685666666667 -0.0613060783333333 0 0 0 0 0 0 0 0 0 0 0 0 0 0 0 0 0 0 0 0 0 0 0 0 0 0 0 0 0 0 0 0 0 0 0 0.07031335 0 0 0.0233252133333333 0 0 0 0 0 0 0 0 0 0 0 0 0 0 0 0 0.03463958 0 0 0 0 0 0 0 0 0 0 0 0 0 0 0 0 0 0 0 0 0 0 0 0 0 0 0 0 0 0 0 0 0 0 0 0 0 0 0 0 0 0 0 0 -0.0102895753333333 0 0 0 0 0 0 0 0 0 0 0 0 0 0 0 0 0 0.0262786833333333 0.0131979160333333 0 0 0 0 0 0 0 0 0 0 0 0 0 0 0 0 0 0 0 0 0 0 0 0 0 0 0 0 0 -0.00488391666666666 0 0 0 0 0 0 0 0 0 0 0 0 0 0 0 0 0 0 0 0 -0.02432985 0 0 0 0 0 0 0 0 0 0 0 -0.0817012166666667 0 0 0 0 0 0 0.0861585166666667 0 0 0 0 0 0 0 0 0 0 0.050070825 0 0 0 0 0 -0.091523735 0 0 0 0 0 0 0 0 0 0 0 0 0.0555918833333333 0 0 0 0 0 0 0 0 0 0 0 0 0 0 0 0 0 0 0 0 0 0.1148595 0.037787 0 0 0 0 0 0 0 0.00129867833333333 0 0 0 0 0 0 0 0 0 0 0 0 0 0 0 0 0 0 0 0 0 0 0 0 0 0 0 0 0 0 0 0 0 0 0 0 0 0 0 0 0 0 0 0 0 0 0 0 0 0 0 0.06064663 0 0 0 -0.0383631 0 0 0 0 0 0.0328848333333333 0 0 0 0 0 0 0.172736166666667 0 0 0 0 0 0 0 0 0 0 0 0 0 -0.133547333333333 -0.00166998 0 0 0 0 0 0 -0.0696203333333333 0 0 0 0 0 0 0 0 0 0 0 0 0 0 0 0 0 0 0 0 -0.0423671033333333 0 0 0 0 0 0 0 0 0 0 0 0 0 0 0 0 0 0 0.0147467716666667 0 0 0 0 0 0 0 0 0 0 0 0 0.04620086255 0 0 0 0 0 0.0428707483333333 -0.01801495 0 0 0 0.009411815 0 -0.05424765 0 0 0 0 0 0.0160588333333333 0 0 0 0 0 0 0 0 0 0 0 -0.0499012883333333 0 0 0 0 0 0 0 0 0 0 0 0 0 0 0.022733308 0 0 0 0 0 0 0 0 -0.0826993666666667 0 0 0 0 0 0 0 0 0 0 0 0 0 0 0 0 0 0 0 0 0 0 -0.0641773333333333 -0.04304715 0 0 0 0 0 0 0 0 0 0 0 0 0 0 -0.121574833333333 0 0 0 0 0 0 0 0 -0.0645709373333333 0 0 0 0 0 0.0138799666666667 0 0 -0.0425187966666667 0 0 0 0 0 0 0 0 0 0 0 0 0 0.104825533333333 0 0 -0.1352316 0 0 0 0 0 0.0269721386666667 0 0 0 0 0 0 0 0 0 0 0 0 0 -0.03629595 0 0 0 0 0 0 0 0 0 0 0 0 0 0 0 0 0 0 0 0 0 0 0.0209476666666667 0 0 0 0 0 0 0 0 0 0 0 0 0 0 0 0 -0.00930905 0 0 0 0 0 0 0 0 0 0 0 0 0 0 0 0 0 0 0 0 0 0 0 0 0 0 0 0 0 0 0 0 0 0 0 0 0 0 0 0 0 0 0 0 0 0 0 0 0 0 0 0 0 0 0 0 0.0269143833333333 0 0 0 0 0 0 0 0 0 0 0 0 0 0 0 0 0 0 0 0 0 0 0 0 0 0 0 0 0 0 0 0.00366390666666666 0 0 0 0 0 0 0 0 0 0 0 0 0 0 0 0 0 0 0 0 0 -0.0149079833333333 0 0 0 0 0 0 0 0.00905295 0.0308192266666667 0 0 0 0 0 0 0 0 0 0 0 0 0 0 0 0 0 0.0640753366666667 0.0905568833333333 0 0 0 0 0 0 0 0 0 0 0 0 0 0 0 0.0213350833333333 0 0 0 0 0 0 -0.0839232333333333 0 0 0 0 0 0 0 0 0 0 0 0 0 0 0 0 0 0 0.110673833333333 0 0 0 0 0 0 0 0 0 0 0 0 0 0 0 0 0 0 0 0 0 0 0 -0.0336750855 0 0 0 0 0 0 0 0 0 0 -0.0988339166666667 0 0 0 0 0 0 0 0 0 0 0 0 0 0 0 0.0331338 0 0.0786383 0 0 0 0 0 0 0.0460942666666667 0 0 0 0 0 0 0 0 0 0 0 0.0358171016666667 0 0 0 0 0 0 0 0 0 0.02924027 0 0 0 0.0523554166666667 0 0 0 0 0 0 0 0 0 0 0 0 0 0 0 0 0 0 0 0 0 0 0 0 0 0 0 0 0.0335205015 0 0 0 0 0 0 0 0 0 0 0 0 0 0 0 0 0 0 0 0 0 0 0 0 0 0 0 0 0 0 0 0 0 0 0 0 0 0 0 0 0 -0.0120891666666667 0 0 0 -0.0103739686666667 0 0 0 0 0 0 0 0 0 0 0 0 0 0 0 0 0 0 0 0 0 0 0 -0.021303445 0 0 0 0 0 0 0 0 0 0 0 0 -0.007366195 0 0 0 0 0 0 0 0 0 0 0 0 0 0 0 0 0 0 0 0 0 0 0 0 0 0 0 0 0 0 0 0 0 0 0 0 0 0 0.04032905 0 0 0 0.103265 0 0 0 0 0 0 0 0 0 0 0 0 0 0 0 0 0.0124488333333333 0 0 0 0 0 0 0 0 -0.0708557166666667 0 0 0 0 0 0 0 0 0 0 -0.05965995 0 0 0 0 0 0 0 0 0 0 0 0 0 0 0 0 0 0 0 0 0 0 0 0 0 0 0 0 0 0 0 0 0 0 0 -0.052295665 0 0 -0.0261030266666667 -0.196361366666667 -0.0158102333333333 0 -0.00429660766666667 -0.126901386666667 0 -0.108865448333333 0 0 0 0 0 0 0 0 0 0 0 0 0 0 0 0 -0.0218617316666667 0 0 0 0 0 0 0 0 0 0 0 0 0 0 0 0 0 0 0 0 0 0 0 0 -0.121642546666667 0 0 0 0 0 0 0 0 0 0 0 0 0.127467833333333 0.0417589833333333 0 0 0 0 0 0 0 0 0 0 0.00321038666666667 0 0 -0.0132156166666667 0 -0.00970512333333333 0 0 0 0 0 0 0 0 0 0 0 0 0 0 0 0 0 0 -0.00154079999999999 0 0 0 0 0 0 0 0 0 0 0 0 0 0 0 0 0 0 0 -0.0131113333333333 0 0 0 0 0 0 0 0 0 0 0 0 0 0 0 0 0 0 0 0 0 0 0 0 0 0 0.0292434833333333 0 0 0 0 0 0 0 0 0 0 0 0 0 0 0 -0.0646197166666667 0 0 0 0 0 0 0 0 0 0 0 0 0 0 0 0 0 0 0.00586190666666666 0 0 0 0 0 0.0279249033333333 0 0 0 0 0 0 0 0 0 0 0.00803426666666666 0 0 0 0 0 0 0 0 0 0 0 0 0 0 0 0 0 0 0 0 0 0 0 0 0 0 0 0 0 0 0 0 0 0 0 0 0 0 0 0 0 0 0 -0.00509829 0 0 0 0 0 0 0 0 0 0 0 0.0158969116666667 0 0 0 0 0 0 0 0 0 0 0 0 0 0 0 0 0 0 0 0 0 0 0 -0.0131444333333333 0 0 0 0 0 0 0 0 0 -0.0352730566666667 0.016212605 0 0 0 0 0 0 0 0 0 0.0101822166666667 0 0 0 0 0 0 0 0 0 0 0.0740511566666667 0 0 0 0 0.0994664366666667 0 0 0 0.0517366833333333 0 0 0 0 0 0 0 0 0 0 0 0 0 0 0 0.0123009555 0 0 0 0 0 0 0 0 0 0 0 0 0 0 0 -0.05371105 0 0 0 0 0 0 0 0 0 0 0 0 0 0 0 0 0 0 0 0 0 0 0 0 0 0 0 0 0 0 0 0 0 0 0 0 0 0 0 0 0 0 0 0 -0.00293789833333333 0 0 0 0 0 0 0 0 0 0 0 0 0 0 0 0 0 0 0 0 0 0 0 -0.04535185 0 0 0 0 0 0 0 0 0 0 0 0 0 0 0 0 0 0 0 0 0 0 0 0.0081835 0 0 0 0 0 0 0 0 0 0 0 0 0 0 0 0 0 0 0 0 0.007396155 0 0 0 0 0 0 0 0 0 0 0 0 0 0 0 0 0 0 0 0 0 0 -0.0438316008333333 0 0 0 0 0 0 0 0 0 0 0 0 0 0 0 0 0 0 0 0 0 0 0 0 0 0 0 0 0 0 0 0 0 0 0 0 0 0 0 0 0 0 0 0 0 0 0 0 0 0 0 0 0 0 0 0 0 0 0 0 0 0 0 0.00828385 0 0 0.0327795666666667 0 0 0.0207405166666667 0 0 0 0 0 0 0 0 0 0 0 0 0 0 0 0 0.102239166666667 0.103079 -0.0233493333333333 0.108701233333333 0 0 0 0 0.06316685 0 -0.0537316916666667 0 0 0 0 0 -0.0242551466666667 0 0 0 0 0 0 0 0 0 0 0 0 0 0 0 0 0 0 0.0200140666666667 0 0 0 0 0 0 0 0 0 0 0 0 0 0 0 0 0 0 0 0 0 0 0 0 0 0 0 0 0 0 0 0 0 0 0 0 0 0 0 0 0 0 0.0276876666666667 0 0 0 0 0 0 0 0 0 0 0 0 0 0 0 0 0 0 0 0 0 0 0 0 0 0 0 0 0 0 0 0 -0.0976035 0 0 0 0 0 0 0 0 0 0 0 0 0 0 0 -0.00723903766666666 0 -0.0122507666666667 0 0 0 0 -0.00874566833333333 0 0 0 0 0 0 0 0 0 0 0 0 0 0 0 0 0 0 0 0 0 0 0 0 0 0 -0.09754505 0 0 0 0 0 0 0 0 0.0322279833333333 0 0 0 0 0 0 0 0 0 0 0 0 -0.0273432833333333 0 0 0 0 0 0 0 0 -0.0245553383333333 0 0 0 -0.1115295 0.0154553833333333 0 0.0541314333333333 0 0 0 0 0 0 0 0 0 0 0 0 0 0 0 0 0 0 0 0 0 0 0 0 0 0 0 0 0 0 0 0 0 0 0 0.0020701 0 0 0 0 0 0 0 0 0 0 0 0 0 0 0 0 0 0 0 0 0 0 0 0 0 0 0 0 0 0 0 0 0.0530367166666667 0 0 0 0 0 0 0 0 0 0 0 0 0 0 0 0 0 0 0 0 0 0 0 0 0 0 0 0 0 0 0 0 0 0 0 0 0 0 0 -0.000580935666666665 0 0 0 0 0 0 0 0 0 0 0 0 0 0 0 0 0 0 0 0 0 0 0 0 -0.0651261066666667 0 0 0 0 0 0 -0.0542609166666667 0 0 0 0 0.00265719333333334 0 0 0 -0.0267173633333333 0 0 0 0 0 0 0 0 0 0 0 0 0 0 0 0 0 0 0 0 0 0 0 0 0 0 0 0 0 0 0 0 0 0 0 0 0 0 0 0 0 0 0 0 0 0 0 0 0 -0.0801799233333333 0 0 0 0 0 0 0 0 0 0 0 0 0 0 0 0 0 0 0 0 0 0 0 0 0 0 0 0 0 0 0 0 0 0 0 -0.00644878166666666 0 0 0 0 0 0.000256983333333335 0 0 0 0 0 0 0 0 0 0 0 0 0 0 0 0 0 0 0 0.0298938116666667 0 0 0 0 0 0 0 0 -0.0199822383333333 0 0 0 0 0 0 0 -0.019462455 0 0 0 0 0 0 0 0 0 0 0 0 0 0 0 0 -0.03728689 0 0.02818645 0 0 0 0 0 0 0 0 0.0113445583333333 0 0 0 0 0 0.08470895 0 0 0 0 0 0 0 0 0 0 0 0 0 0 0 0 0 0 0 0 0 0 0 0 0 0 0 0 0 0.0218358033333333 0 0 -0.0214749166666667 0 0 0 0 0 0 0 0 0 -0.0130553666666667 0 0 0 0 0 0 0 0 0 0 0 0 0 0 0 0 0 0 0 0 0 0.109880616666667 0 0 0 0 0 0 0 0 0 0 0 0 0 0 0 0 0 0 0 0 0 0 0 0.0292345166666667 0 0 0 0 0 0 0.0871909 0.0244353833333333 0 0 -0.06534487 0 0 0 0 0 0 0 0 0 0 0 0 0 0 0.0344953 0 0 0 0 0 0 0 0 0 0 0.0733089083333333 0 0 0 0 0.0521243183333333 0 0 0 0 0 0 0 0.0924429466666667 0 0 0 0 0 0 0 0 0 0 0 -0.0348545895 0 0 0 0 0 0 0 0 0 0 0 0 -0.0301812333333333 0 0 0 0 0 0 0 0.0945565 0 0 0 0 0 0 0 0 0 0 0 0 0 0 0 0 0 0 0 0 0 0 0 0.01056169 0 0 0.066619295 0 0 0 0 0 0 0 0 0 0 0 0 0 0 0 -0.0151230833333333 0 0 0 0.117191516666667 0 0 0 0 0 0.0274598166666667 0 0 0 0 0 0 0 -0.0588897166666667 0 0 0 0 0 0 -0.0407835566666667 0 0 0 0 0 0 -0.0849692 0 0 0 -0.0507955 0 0 0.0130465 0 0 0 0 0 0 0 0 0 0 0 0 0 0 0 0 0.0695659173333333 0 0.018678 0 0 0 0 0 0 0 0 0 0 0 0 0 0 0 0 0 0 0 0 0 0 0 0 0 0 0 0 0 0 0 0 0 0 0 0 0 0 0 0 0 0 0 0 0 0 0 0 0 0 0 0 0 0 0 0 0 0 0 0 0 0 0 0 0 0 0 0 0 0 0 0 0 0 0 0 0 0 0 0 0 0 0 0 0 0 0 0 0 0 0 0 0 0 0.0314376833333333 -0.0256596 0 0 0 0 0 0 0 0 0 0 0 0 0 0 0 0 0 0 0 0 0 0 0 -0.0242282833333333 0 0 0 0 0 0 0 0 0 0 0 0 0 0.0786622 0 0 0 0 0 0.0419544166666667 0 0 0 0 0 0 0 0 0 0 0 0 0 -0.115285633333333 0 0 0 0 0 0 0 0 0 0 0 0 0 -0.0834385 0 0 0 0 0.0310405 0 -0.147381833333333 0.0331785566666667 -0.0384036538333333 0 0 0 0 0 0 0 0 0 0 0 0 0 0 0 0 0 0 0 0 0 0 0 0 0 0 0 0 0 0 0 0 0 0 0 -0.00229493333333334 0 0 0 0 0 0 0 0 0 0 0 0 0 0 0 0 0 -0.0269872693333333 0 0 0 -0.0579474683333333 0 0 0 0 -0.0372861965 0 0 0.016684935 0 0 0 0 0 0 0 0.0197880633333333 0 0 0 0 0 0 0 0 0.00887735 0 0 0 0 0.0193824683333333 0 0 0 0 0 0 0 0 0.0241618266666667 0 0 0 0 0 0 0 0.0223129216666667 0 0 0 0 0 0 0 0 0 0 0 0 0 0 0.0458251466666667 0 0 0 0 0 0 0.0255288333333333 -0.0344553533333333 0 0 0 0 0 0 0 0 0 0 0 0 0 0.0104026416666667 0 0 0 0 0 0 0 0 0 0 0 0 0 0 0.0110547466666667 0 0 0 0 0 0 0 0 0 0 0 0 0 0 0 0 0.041477835 0 0.05143245 0 0 0 0.0141500216666667 0.0415021833333333 0 0 0 0 0 0 0 0 0 0 0 0 0 0 0 0 0 0 0 0 0 0 0 0 0 0 0 0 0 0.00453383333333334 0 0 0 0 0 0 0 0 0 0 0 0 0 0 0 0 0 0.0351246333333333 0 0 0 0 0 0 0 0 0 0 0 0 0 0 -0.0173454 0 0 0 0 0 0 0 0 0 0 0 0 0 0 0 0 0 0 0 0 0 0 0 0.0719921433333333 -0.01561175 0.05510905 0 0 0 -0.0281995266666667 0 0 0 0 0 -0.0347137233333333 0 0 0 0 0 -0.0884506233333333 0 0 0 0 0 0 0 0 0 0 -0.0430686066666667 0 0 0 0 0 0 0 0 -0.0322054481666667 0 0 0 0 0 0 0 0 0 0 0 0 0 0 0 0 0 0 0 0 0 0.100283183333333 0 0 0 0 0 0 0 0 0 0.06200388 0.00366493333333334 0 0 0 0 0 0 0 0 0 0 0 0 0 0 0 0 0 0 0 0 0 0 0 0 0 0 0 0 0 0 0 0 0 0 -0.0581654833333333 0 0 0 0 0 0 0 0 0 0 0 0 0 0.00167066666666667 0 0 0 0 0 0 0 0 0 0 0 0 0 0.022312943 0 0 0 0 0 0 0 0 0.00178423333333333 0 0 -0.0567521666666667 -0.0890838483333333 0 0 0 0 0 0 0 0 0 0 0 0 0 0 0.029072705 0 0 0 0 0 0 0 0 0 0.0296679666666667 0 0 0 0 0 0 0 0 0 0 0 0 0 -0.0139236833333333 0 0 0 0 0 0 0 0.014582545 0 0 0 0 0 0 0 0 0 0 0 0 0 0 0 0 0 0 0 0 0 0 0 0 0 0 0 0 0 0 0 0 0 0 0 0 0 0 0 0 0 0 0 0 0 0.0191633666666667 0 0 0 0 0 0.00818793333333334 0 0 0 0 0 0 0 0 0 -0.0656879333333333 0 0 0 0 0 0 0 0 0 0 0 0 0.0365280833333333 0 0 0 0 0.082990495 0 0 0 0 0 0 0 0 0 0 0 0 0 0 0 0 0 0 0 0 0 0 0 0 0 0 0 0 0 0 0 0 0 0 0 0 0 0 0 0 0 0 0 0 0 0 0 0 0 0 0 0 0 0 0 0 0 0 0.0976405166666667 0 0 -0.01714725 0 0 0 0 0 0 0 0 0 0 0 0 0 0.0472945166666667 0 0 0 0 0 0 0 0 0 0 0 0 0 0 0 0 0 0 0 0 0 0 0 0.05554806 0 0 0 0 0 0 0 0 0 0 0.0811984065 0 0 0 0.123079666666667 0 0 0 0 0 0 0 0 0 0 0 0 0 0 0 0 0 0 0 0 0 0 0 0 0 0 0 0 0 0 0 0 0 0 0 0 0 0 0 0 0 0 0 0 0 0 0.00406161666666667 0 0 0 0 0 0 0 0 0 0 0 0 0 0 0 0 0.120466656666667 0 0 0 0 0 0.0775307 0 0 0 0 0 0 0 0 0 0 -0.0256425833333333 0 0.00655310566666666 0 0.0474521966666667 0 0 0 0 0 0 0 0 0 0 0 0 0 0 0 0 0 0 0 0.017977755 0 0 0 0 0 0 -0.0715689833333333 0 0 0 0 0 0 0 0 0.13832425 0 0 0 0 0 0 0 0 0 0 0 0 0 0 0 0 0 0 0 0 0 0 0 0.0467934333333333 0 0 0 0 0 0 0 0 0 0 0 0 0 0 0 0 0 0 0 0 0 0 0 0 0 0 0 0 0 0 0 0 0 0 0 0 0.02507265 0.111293883333333 0 -0.03934905 0 0 0 0 0 0 0 -0.0316554333333333 0 0 0 0 0 0 0.0077687 0 0 0 0 0 0 0 0 0 0 0 0 0 0 0 0 0 0 0 0 0 0 0 0 0 0 0 0 0 0 0 0 0 0 -0.06341285 0 0 0 0 0 0 0 0.0661661166666667 0 0 0 0 0 0 0 0 0 0 0 0 0 0 0 0 0 0 0 0 0 0 0 0 0 0 0 0 -0.0610075666666667 0 0 0 0 0 0 0.00978895 0 0 0 0 0 -0.0520048366666667 0 0 0 -0.0285340033333333 0 0 0 0 0 0 0 0 0.0342332478333333 0.00665171833333334 0 0 0 0 0 0 0 0 0 0 0 0 0 0 0 0 0.0134820468333333 0 0 0 0 0 0 0 0 0 -0.04880283 0 0 0 0 0.031445566 0 0 0 0 0.0321903333333333 0 0 0 0 0 0 0 0 0 0 -0.0371128333333333 0 0 0 0 0 0 0 0 0 0 0 -0.0399968166666667 0 0 0 0 0 0 0 0 0 0.0237921425 0 0 0 0 0 0 0 0 0 0 0 0 0 -0.0362979166666667 0 0 0.0621450166666667 0 0 0 0 0 0 0 0 0 0 0 0 0 0 0 -0.019929186 0 0 0 0 0 0 0 0 0 0 0 0 0 0 0 0 0 0 0 0 0 0 0 0 0 0 0 0 0.0683338333333333 0.0772213833333333 0 0 0 0 0 0 0 0 0 0.0082284 0 -0.0460115 0 -0.00917831666666667 0 0.0189642666666667 0.0875974083333333 0 0 0.05916815 0 0 0 0 0.0396788166666667 0 0 0 0 0 0 0 0 0 0 0 0 0 0 0 0 0 0 0 0 0 0 -0.0071013 0 0 0 0 0 0 0 0 0 0 0 0 0 0 0 0 0 0 0 0 -0.0509593283333333 0 0 0 0 0 0 0 0 0 0 0 0 0 0 0 0 0 0 0 0 -0.0545531066666667 0 0 0 0 0 0 0 -0.045227948 0 -0.0800883940833333 0.00684333333333334 0 0 0 0 0 0 0 0.0725063166666667 0 0 0 0 0 0 0 0 -0.0372218 0 0 0 0 0 0 0 0 0 0 0 0.052562485 -0.025098159 0 0 0.07004416 0 0 0 0.0736759116666667 0 0 0 0 0 0 0 0 0 0 0 0 0.000975840000000002 0 0 0 0 -0.00670869213333334 0 0 0 0 0 0 0 0 0 0 0 0 0.00542008333333333 0 0 -0.0895851666666667 0 0 0 0 0 0 0 0 0 0 0 -0.0910415266666667 0 0 0 0 0 0 0 0 0 0 0 0 0 0 0 0 0 0 0 0 0 -0.0397429 0 0 0 0 0 -0.006443625 0 0 0 0 0 0 0 0 0 0 0 0 0 0 0 0 0 0 0 0 0 0 0 0 0 0 0 0 0 0 0 0 0 0 0 0 0 0 0 0 0 0.0101540713333333 0 0 0 0 0.00961378333333333 -0.00237813333333334 0 0 0 0 0 0 0 0 0 0 0 0 0 0 0 0 0 0 0 0 0 0.02877575 0 0 0 0 0 -0.0317764306666667 0 0 0.0963486666666667 0 0 0 0 0 0 0 0 0.00391986666666667 0 0 0 0 0 0 0 0 0 0 0 0 0 0 0 0.103105483333333 0 0 0 0 0 0 0 0.0125023666666667 -0.0271272033333333 0 0 0.130250833333333 0 0 0 0 0 0 0 0 0.06694229 0 0.102549933333333 0 0 0 0 0 0 0 0 0 0 0 0.0368669833333333 0 0 0 0 0 0 0 0 0 0 0 0 0 0 0 0 0 0 0 -0.06484148 0 -0.0639024661666667 0 0 0 0 0 0 0 0 0 0 0 0 0 0 0 0 0 0 0 0 0 0 0 0 0 -0.01725447 0 0 0 0 0.109031431666667 0 0 0 0 0 0 0.07063495 0.0367099413866667 0 0 0 0 0 0 0 0 0 0 0 0 0 0 0 0 0 0 0 0 0 0 0 0 0 0 0 0 0 0 0 0 0 0 0 0 0 0 0 0 0 0 0 0 0 0 0 0 0 0 0 0 0 0 0 0 0 0 0 0 0 0 0 0 0 0 0 0 0 -0.02495934 0 0 0 0.0275011 0 0 0 0 0 0 0 0 0 0 0 0 0 0 0 -0.05224345 0 0 0 0 0 0 0 0 0.0766903 -0.061784745 0 0 0 0 0 0 0 0 0.0236781333333333 0 0 0 0 0 0 0 0 0.0468566 0 0 0 0 0 0 0 0 0 0 0 0 0 0 0 0 -0.0591219318166667 0 0 0.018117795 0 0 0 0 0 0 0 0 0 0 0 0 0 0 0 0 0 0 0 0 0 0 0 0 0 0 0 0 0 0 0 0 0 0 0 0 0 0 0 0 0 0 0 0 0 -0.026781136 0 0 0 0 -0.00881127666666667 0 0 0 0 0.022080165 0 0 0 0 0 0 0 0 0 0 0 0.0408461666666667 -0.0341742 0 0 0 0 0 0 -0.043153895 0 0 -0.0509678383333333 0 0 0 -0.055716 -0.122048683333333 -0.0396019533333333 0 0 -0.0272615283333333 0 0 0 0 0 0 0 0 0 0 0 -0.02728085 0 0 0 0 0 0 0 0 0 0 0 0 0.0104699 -0.0258981816666667 0.0345927383333333 0 0 0 0 0 -0.0431898333333333 0 0 0 0 0 0 0 0.0389559 0 0 0 0 0 -0.0432285783333333 0 0 -0.0290016666666667 0 0.0204536666666667 0 0 0 0 0 0 -0.0334554166666667 0 0 0 0 0 0 -0.0245205 -0.0261646333333333 0 0 0 0.0278437933333333 0 0 0 0 0 0 0 -0.10189975 0 0 0 0 0 0 0 0 0 0 0 0 0 0 -0.0814907833333333 0 0 0 0 0 0 0 0 0 0 0 0.00776961833333333 0 0 -0.0197565516666667 0 0 0 0 0 0 0 0 0 0 0 0 0 -0.0451349166666667 0 0 0 0 0 0 0 0 0 0 0 0 0 0 0 0 0 0 0 0 0 0 0 0 0 0 0 0 0 0 0 0 0 0 0 0 0 0 0 0 -0.0295289166666667 0 0 0 0 0 0 0 0 0 0 0 -0.0339967 0 0 0 0 0 0 0 0 0 0 0 0 0 0 0.0265352133333333 0 -0.0322623616666667 0 -0.02156183 0 0 0 0 0 0 0 0 0 0 0 0 0 0 0 0 0 0 0 0 0 0 0 0 0 -0.0379171166666667 0 0 0.04719965 0 0 0 0 0 0 0 0 0 0 0 0 0 0 0 0 0 0 0 0 0 0 0 0 0 -0.04735147 0 0 0 0 0 0 0 0 0 0 0 0 0 0 0 0 0 0 0 0 0 0 0 0 0 0 0 0 0 0 0 0.02788691 0 0 0 0 0 0 0 0 0 0 0 0 0 0.000220883333333332 0 0 0 0 0 0 0 0 0 0 0 0 0 0 0 0 0 0 0 0.024357775 0 0 0 0 0 0 0 0 0 0 0 0 0 0 0 0 0 0 0 0 0 0 0 0 0 0 0 0 0 0 0 0 0 0 0 0 0 0 0 0 0 0 0 0 0 0 0 0 0 0 0 0 0 0 0 -0.0871178183333333 0 0 0 0 0 0 0 -0.00211699999999999 0 0 0 0 0 -0.03164312 0 0 0 0 0 0 0 0 0 0 0 0 0 0 0 0 0 0 0 0 0 0.0206684 0 0 0 0 0 0 0 0 0 0 0 0 0 0 0 0 0 0 0 0 0 0 0 0 0 0 0 0 0 0 0 0 0 0 0 0 0 0 0 0 0 0 0 0 0 0 0 0 -0.012494397 0 0 0 0 0 0 0 0 0 0 0 0 0 0 0 0 0 0 0 0 0 0 0 0 0 0 0 0 0 0 -0.0126277666666667 0 0 0 0 0 0 0 0 0 -0.167520016666667 0 0 0 0 0.0354761 0 0 0 -0.046127 -0.0603202333333333 0 0 0 0 0 0 0 0 0 0 0 0 -0.0145612 0 0 0 0 0 0 0 0 0 0 0 0 0 0 0 0 0 0 0 0 0 0 0 0 0 0 0 0 0 0 0 0 0 0 0 0 0 0 0 0 0 0 0 0 0 0 0 0 0 0 0 0 0 0 0 0 0 0 0 0 0 0 0 0 0 0 0 0.00356045 0 0 0 0 0 0 0 0 0 0 0 0 0 0 0 0 0 0 0 0 0 0 0 0.00322468333333333 0 0 0 0 0 0 -0.06443915 0 0 0 0 0 0.0276124016666667 0 0 0 0 0 0 0 0 0 0 0 0 0.00254646166666667 0 0 0 0 0 0 0 0 0 0 0 0 0 0 0 0 0 0 0 0 0 0 0 -0.0242775666666667 0 0 0 0 0 0 0 0 0 0 0 0 0 0 0 0 0 0 0.0502147833333333 0 0 0 0 0 0 0.0244525166666667 0 -0.086672645 0 0 0 0 0 0 0 0 0 0 -0.0762727666666667 0 -0.0267314416666667 0 0.128448616666667 0 0 0 0 0 0 0 0 0 0 0 0 -0.0508610833333333 0 0 0 0 0 0 0 0 0 0 0 0 0 0 0 0 0 0 0 0 0 0 0 0 0 0 0 0 0 0 0 0 0 0 -0.05385465 0 0 0 0 0.0331816333333333 0 0 0 0.0429905766666667 0 0 0 0.0173722166666667 0 0 0.0465836483333333 0 0 0 0 0 0.0635698733333333 0 -0.105743816666667 0 0 0 0 0 0 0 0 0 0 0 0 0 0 0 0 0 0 0 0 0 0 0 0 0 0 0 0 0 0 0 0 0 0 0 0 0 0 0 0 0 0 0 -0.162373166666667 0 0 0 0 0 0 0 0 0 0 0 0 0 0 0 0 0 0 0 0 0 0 0 0 0 -0.0280737216666667 0 0 0 0 0 0 0 0 0 0 0 0 0 0 0 0 0 0 0 0 0 0 0 0 0 0 0 0 0 0 0 0 0 0 0 0 0 -0.02800515 0.00836422333333333 0 0 0 0 0 0 0 0 0 0 0 0 0 0 0 0 0 0 0 0 0 0 0 0 0 0 0 0 0 0 0 0 0 0 0 0 0 0 0 0 0 0 0 0.0312345833333333 0 0 0 0 0 0 0 0 0 0 0 0 0.00397286666666666 0 0 0 0 0 0.0971673333333333 0 0 0 0 0 -0.0555806166666667 0 0 0 0 0 0 0 0 0 0 0 0 0 0 0 0 0 0 0 0 0 0 0 0 0.00973470166666666 0 0 0 0 0 0 0 0 0 0 0 0 0 0 0 0 0 0 0.0300206 0 0 0 0 0 0 0 0 0 0 0 0 0 0 0 0 0 0 0 0 0 0 0 0 0 0.02479535 0 0 0 0 0.05913515 0 0 0 0 0 0 0 0 0 0 0 -0.00863150000000001 0 0 0 0 0 0 0.0288288333333333 0 0 0 -0.0757759983333333 0 0 0 0 0 0 0 0 0 0 -0.0679650833333333 0 0.0977426666666667 0 0 0 0 0 0 -0.02950325 0 0 0 -0.0765213666666667 0 0 0 0 0 0 0 0 0 0.00449108333333333 0 0 0 0 0 0 0 0 0 0 0.0466323333333333 0 0 0 0 0 0 0 0 0 0 0 0 0 0 -0.0627062016666667 0 0 0 0 0 0 0 0 0 0 0 0 0 0 0 0 0 0 0 0 0 -0.03107075 0 0 0 0 0 0 0 0 0.0917333866666667 0 0 -0.0388563333333333 0 0 0 0 0 0 0.0717201166666667 0 0 0 0 0 0 0 0 0 0 0 0 0 0 0 0 0 0 0 0 0 0 0 0 -0.00455693666666666 0 0 0 0.0225887858333333 0 0 0 0 0 0 0.0319954 0 0 0 0 -0.0169570171666667 0 0 -0.0198660666666667 0 0 0 0 0 0 0 0 0 0 0 0 0 0 0 0 0 0 0 0 0 -0.02276955 0 0 0 0 0 0 0.0979637666666667 0 0 0 0 0 0.0866563333333333 0 0 0 0 0 -0.05495215 0 0 0 0 0 0 0 0 0 0 -0.071182265 0 0 0 0 0 0 0 0 0 0 0 0 0 0 0 0 0 0 0 0 0 0 0 0 0 0 0 0 0 0 0 0 0 0 0 0 0 0 0.0338930333333333 0 0 0 0 0 0 0 -0.0218847 0 -0.00733236499999999 0 0 -0.0497643666666667 0 0 0 0 0 0 0 0 0 0 0 0 0 0 0 0 0 0 -0.00153373333333334 -0.0050951 -0.0788639166666667 0 0 0 0 0 0 0 0 0 0 0 0 0 0 0 0 -0.0645166666666667 0 0 0 0 0 0 0 0 0 0 0 0 0 0 0 0 0 0 0 0 0 0 0 0 0 0 0 0 0 0 0 0 -0.0210366616666667 0 0 0 0 0 -0.00181306851666666 0 0 0 0 0 0 0 0 0 0 0 0 0 0 0 0 0 0 0.0993808333333333 0.0134288516666667 0 0 0 0.0445360083333333 0.005566623 0 0 0 0 0 0 0 0 0 0 0 0 0 0 0 0 0 0 0 0 0 0 0 0.0361475366666667 0 0 0 0 0 0 0 0 0 0 0 0 0 0 -0.02048696 0 0 -0.0766054866666667 0 0 0 -0.00136595 0 0 0 0 0 0 0 0 0 0 0 0.00417609293333333 0 0 0 0 0 0 0 0 0 0 0 0 0 0 0 0 0 0 0 0 0 0 0 0 0 0 0 0 0 0 0 0 0 0 0 0 0 0 0 0 0 0 0 0 0 0 0 0 0.0398000866666667 0 0 0 0 0 0 0 0 0 0 0 0 0 0 0 0 0 0 0 0 0 0 0 0 0 0 0 0 0 0 0 0 0 0 0 0 0 0 0 0 0 0 0 0 0 0 0 0 0 0 0 0 0.0178651583333333 0 0 0 0 0 0 0 0.0467652666666667 -0.08373575 -0.05273205 0 0 0 0 0 0 0.042387335 0 0 0 0 0 0 0 0 0 0 0 0 0 0 0 0 0 0 0 0 0 0 0 0 0 0 0 0 0 0 0 0 0 0 0 0 0 0 0 0 0 0 0 0 0 0 0 0 0 0 0 0 0 0 0 0 0 0 0 0 0 0 0 0 0 0 0 0 0 0 0 0.019718815 0 -0.184867816666667 0 -0.135162733333333 0 0 0 -0.0151612166666667 0 0 0 0 0 0 0 0 0 0 0 0 0 -0.0517721333333333 0 0 0 0 0 0 0 0 0 0 0 0 0 0 0 0 0 0 -0.0539004166666667 0 0 0 0 0 0 0 0 0 0 0 0 0 0 0 0 0 0 0 0 0 0 0 0 0 0 0 0 0 0 0 0 0 0 0 0 0 0 0 0 0 0 0 0 0.0172356666666667 -0.0305880166666667 -0.0652747333333333 0 0 0 0 0 0 0 0 0 0 0 0 0 0.0266873666666667 0 0 0 0 0 0 0 0 0 0 0 0 0 0 0 0 0 0 0 0 0 0 0 0 0 0 0 0 0 0 0 0 0 0 0 0 0 0 0 0 0 0 -0.191175216666667 0 0 0 0 0 0 0 0 0 0 0 0 0 0 0 0 0 0 0 0.05233315 0 0 0 0 0 0 0 0.0563887 0 0 0 0 0 0 0 0 0 0 0.0328366666666667 0 0.0239681716666667 0 -0.07148649 0 0 0 0 0 0 0 0 0 0 0 0 0 0 0 0 0 0 0 0 0 0 0 0 0 0 0 0 0 0 0 0 0 0 0 0 0 0 0 -0.00803283166666667 0 0.0485099 -0.0322343333333333 0 0 0 0 0 0 0 0 0 0 0 0 0 0 0 0 0 0 0 0 0 0 0 0 0 0 0 0 0 0 0 0 0 0 0.03557405 0 0 0 0 0 0 0 0 0 0 0 0 0 0 0 0.00377806666666667 0 0 0 0 0 0 0 0 0 0 0 0 -0.044411255 0 0 0 -0.02184445 0 0 0 0 0 0 0 0 0 0 0 0 0 0 0 0 0 0 0 0 0 0 0 0 0 0 0 0 0 0 0 0 0 0 0 0 0 -0.07348175 0 0 0 0 0 0 0 0 0 0 0 0 0 0 0 0 0 0 0 0 0 0 0 0 0 0 0 0 0 0 0 0 0 0 0 0 0 0 0 0 0 0 0 0 0 -0.0294734133333333 0 0 0 0 0 0 0.000791216666666666 0.0409306 0 0 0 0 0 0 0 0 0 0 0 0 0 0 0 0 0 0 0 -0.05824095 0 0 0 0 0 0 0 0 0 0 0 0 0 0 0 0 0 0 0 0 0 0 0 0 0 0 0 0 0 0 0 0 0 0 0 0 0 0 0 0 0 0 0 0 0 0 0 0 0 0 0 0 0 0 0.090223843 0 0 0 0 0 0 0 0 0 0 0 0 0 0 0 0 0 0 0 0 0 0 0 0 0 0 0 0 0 0 0 0 0 0 0 0 0 0 0 0 0.00733848333333334 0 0 -0.08521282 0 0 0 0 0.0508295 0 0 0 0 0 0 0 0 0 0 0 0 0 0 0 0 0 0 0 0 0 0 0.00875583333333334 0 0 0 0 0 0 0 0 0 0 0 0 0 0 0.0169309833333333 0 0 0 0 0 0 0.00816381666666667 0 0 0 0 0 0.0219201928333333 0 0 0 0 0 0 0 0 0 0 0 0 0 0 0 0 0 0 0 0 0 0 0 0 0 0 0 0 0.006837365 0 0 0 0 0 0 0 0 0 0 0 0 0 0 0 0 0 0 0 0.0182549516666667 0.0185338166666667 0 0 0 -0.0128060333333333 0 -0.0251407666666667 0.0615748933333333 0 0 0 0 0 0 0 0 0 0 0 0 0 0 0 0 0 0 0 0 0 0 0.0657423833333333 0 0.0441192666666667 0 0 0 0 0 0 0 0 0 -0.0273532833333333 0 -0.010183705 0 0 0 0 0 0 0 0 0 0 0 0 0 0 0 0 0 0 0 0 0 0 0 0 0 0 0 -0.0224505166666667 0 0 0 0 0 0 0 -0.00313378333333334 -0.05896692 0 0 0 -0.0798275 0 0 0 0 0 0 0 0 0 0 0 0 0 0 0 0 0 0 0 0 0 0 0 0 0 0.0301086333333333 0 0 0 0 0 0 0 -0.0828456166666667 0 -0.0067787 0 0 0 0 0 0 0 0 0 0 0 0 0 0 0 0 0 0 0 0 0 0.0718063833333333 0 0 0 0 0 0 0 0 0 0 0 0 0 0 0.0221208666666667 0 0 0 0 0 0 0 0 0 0 0 0 0 0 0 0 -0.00967397333333333 0 0 0 0 0 0 0 0 0 0 0 0 0 0 0 0 0 0 0 0 0 0 0 0 0 0 0 0 0 0 0 0 0 0.0126252 0 0.0108750166666667 0 0 0 0 0.0733361 0 0 0 0 0 0 0 0 -0.0756362333333333 0 0 0 0 0 0 0 0 0 0 0 0 0 0 0 0 0 0 0 -0.0454265 0 0 0 0 0 0 0 0 0 0 0 0.130703583333333 0 0 0 0 0 0 0 0 0 0 0 0 0 0 0 0 0 0 0 0 0 0 0 0 0 -0.042860245 0 0 0 0 0 0 0.005476 0 0 0.0126448166666667 0 0 0 0 0 0 0 0 0 0 0 0.0462257166666667 0 0 0 0 -0.0359741183333333 0 0 0 0 0 0.018515115 0 0 -0.0157415666666667 0 -0.085559595 0 0 0 0 0 0 0 0 0 0 0 0 0 0 0 0 0 0 0 0 0 0 0 0 0 0 0 0 0 0 0 0 0 0 0 0 0 0 0.0302446333333333 0 0.0927033583333333 0 0 0 0.017188 0 -0.0846461666666667 -0.0879918333333334 -0.0272551666666667 0 0 0 -0.0587785833333333 0 -0.104250583333333 0 0 0 0 0.0905325 0 0.0142508 0 0 0 0 0 0 0 0 0 0 -0.0379023833333333 0 0 0 0 -0.0882499833333333 0 0 0 0 0 0 0 0 0 0 0 0 0 0 0 0 0 0 0 0 0 -0.01659036 0 0 0 0 0 0 0 0 0 0 0 0 0 0 0 0 0 0 0 0 0 0 0 0 -0.0542430666666667 0 0 0 0 0 0 -0.0134558 0 0 0 0 0 0 0 0 0 0 0 0 -0.05593295 0 0 0 0 0 0 0 -0.0559443 0 -0.00315365 0 0 0 0 0 0 0 0 0 0 0 0.009644005 0 0 0 -0.0164524961666667 0 0 0 0 0 0 0 0 0 -0.142131 0 0 0.00728086166666667 0 0 0 0 0 0 0 0 0 0 0 0 0 0 0 0.0426873 0 0 0 0 0 0 0 0 0 0 0.0265998816666667 0 0 0 0 0 0 0 0 0 0 0 0 0 0 0 0 0 0.04224717 0 0 0 0 0 0 0 0 0 0 0 0.0736498033333333 0 0 -0.01255074 0 0 0 0.0362847166666667 0 -0.0214489123333333 -0.00922166533333334 0 0 0 0 0 0 0 0 0 0 0 0 0 0 0 0 0 0 -0.0717085 0 0 0 0 0 -0.0184320671666667 0 0 0 0 0 0 0 0 0 0 0.0168133033333333 0 0.0233646833333333 0 0 0 0 0 0 0 0.0448431483333333 0 0 0 0 0 0 0 0.0310602883333333 0 0 0 0 0 0 0 0 0 0 0 0 0 0 0 0 0 -0.069844625 0 0 -0.0406867648333333 0 0 0 0 0 0 -0.0306470166666667 0 0 0 0 0 0 0 0 0 0 0 -0.0455899333333333 0.0467046383333333 0 0 0 0 0 0 -0.0487183661666667 0 0 0 0 0 0 0 0 0.049857405 0 0 -0.02334431 0 0 0 0 0 0 0 0 0 0.10041195 0 0 0 0 0 0 0 0 0.0226008328333333 0 0 0 0 0 0 0 0 0 0 -0.02963274 0 0 0 0 0 0 0 0 0 0 0 0 0 0 0 -0.0515060333333333 0 0 0 0 0 0 0 0 0 -0.0234514761666667 0 0 0 0 0 0 0 0 0 0 0 0 -0.0496721333333333 0 0 0 0 0.0433521666666667 0 0 0 0 0 0 0 0 -0.047181245 0 0 0 0 0 0 0 0 0 0 0 0 0 0 0 0 0 0 0 0.0161394333333333 0 0 0 0 0 0 -0.03591652 0 0 0 0 0 0 0 0 0 0 0 0 0 0 0 0 0 0 0 0 -0.008743413 0 0 0 0 0 0 0 0 0 0 0 0 0 0 0 -0.0293518166666667 0 0 0 0 0 0 0 0 0 0 -0.00183725 0 0 0 0 0 0 0 0 0 0 0 0 0.0890875066666667 0 0 0 0 0 0 0 0 0 0 0 0 0 0 0 0 0 0 0 0 0 0 -0.0859955783333333 0 0 0 0 0 0 0 -0.01763657 0 0 0 0 0 0 0 0 0 0 0 0 0 0 0 0 0 0 0 0 0 0 0 0 0 0 0 0 0 0 0 -0.00100336666666666 0 0 0 0 0 0 0 0 0 -0.0992064 0 0 0.00572598333333333 0 -0.05049795 0 0 0 0 0 0 0 0 0 0 0 0 0 0 0 0 0 0 -0.0165746 0 0 0 0 0 0 0 0 0 0 0 0 0 0 0 0 0 0 0 0 0 0 0 0 0 0 0 0 0 0 0 0 0 0 -0.00278208333333332 0 0 0 0 0 0 0 0 -0.01170035 0 0 0 0 0 0 0 0 0 0 0 0 0 0 0 0 0 0 0 0 0 0 0.00603913333333333 0 0 0 0 0 0 0 0 0 0 0 0 0 0 0 0 0 0 0 0 0 0 0 0 0 0 0 0 0 0 0 0 0.08070045 0 0 0.00307335 0 0 -0.0151548666666667 0 0.008277205 0 0 0 0 0 0 0 0 0 0 0 0 0 0 0.00506163666666667 0 0 0 0 0 0 0 0 0 0 0 0 0 0 0 0 -0.0172121666666667 0 0 0 0 0 0 0 0 0 0 0 0 0 0.02581495 0 0 0 0 0 0 0 0 0 0.01688315 0 0 0 0 0 0 0 0 0 0 0 0 0 0 0 0 0 0 0 0.101777383333333 0 0 0 0 0 0 0 0 0 0 0 0 0 0 0 0 0 0 0 0 0 0 0 0 0 0 0 0 0 0 0 0 0 0 0 0 0 0 0 0.0072464625 -0.0180725373333333 -0.02090595 0 0 0 0 0 0 0.0592363166666667 -0.0247926666666667 -0.11079615 0 0 -0.1388781 0 0 0 0 0.00493065 0 0 0 0 0 0 0 0 0 0 0 0 0 -0.0422321833333333 0 0 0 0 0 0 0 0 0 0 0 0 0 0 0 0 0 0 0 0 -0.023082755 0 0 0 0 0 0 0 0 0 0 0 0 0 0 0 0 -0.0883175 0 0 0 0 0 0 0 0 0 -0.0605300066666667 0 0 0 0 0 0 0 0 0 0 0 0 -0.046350055 0 0 0 0 0 0 0 0 0 0 0 0 0 0 0 0 0 0 0 0 0 0.01287415 0 0 0 0 0 0 0 0 0.0587917991666667 0 0 0 0 0 0 0 0 0 0 0 0 0 0 0 0 0 0 0 0 0 0 -0.019446 0 0 0 0 0 0 0 0 0 0 0 0 0 0 0 0 0 0 0 0 0 0 0 0 0 0 0 0 0 0 -0.0354773333333333 0 0 0 0 0 0 0 0.0284507666666667 0 0 0 0 0 0 0 0 0.0576958166666667 0 0 0 0 0 0 0 0 0 0.00182623166666667 0 0 0 0 0 0 0.0335830266666667 0 0 0 0 0 0 0.009583865 0 0 0 0 0 0 0 0 0 0 0 0 0 0 0 0 0 0 0 0 0 0.0692458 0 0 0 0 -0.00677013333333333 0 0.0691230915 0 0 0 -0.0260522166666667 0 0 0 0 0 0 0 0 0 0 0 0 0 0 0 0 0 0 0 0 0 0 0 0 0 0 0 0.118710666666667 0 0 0 0 0 0 0 0 0 0 0 0 -0.0046609 0 0 0 0 0 0 0 0 0 0 0 0 0 0 0 0 0 -0.039630375 0 0 0 0 0 -0.0748157166666667 0 0 0 0 0 0 0 0 0 0 0 0.0962868833333333 0 0 0 0 0 0 0 -0.0430233316666667 0 0 0 0 0 0 0 0 0 0 0 0 0 0.00937254833333334 0 0 0 -0.033551325 0 0 0 0 0 0 0 0 0 0 0 0 0 0 0 -0.0336219 0 0 0 0 0 0 0 0 0 0 0 0 0 0 0 0 0 0 0 0 0 0 -0.0102606 0 0 0 0 -0.0730338333333333 0 0 0.0661108666666667 0 0 0 0 0 0 0 0 0 0 0 0 0 0 0 0 0 -0.138141233333333 0 0 0 0 0 0 0 0 -0.0843506666666667 0 0 0 0 0.0434873716666667 0 0 0 0 -0.0592644666666667 0 0 0 0 0 0 0 0 0.105535498333333 0 0 0 0 0 0 0 0 0 0 0 0.0935877166666667 0 0 0 0 0.021122885 0 0 0 0.1199585 0 0 0 0 -0.0260142683333333 0 0 0 0 0 0 0 0 0 0.00839774833333333 0 0 0 0 0 0 0 0 0 0 0 0 0 0 0 0 0 0 0 0 0 0 0 0 0.0342128316666667 0 0 0 0 0 0 0 0.0720615 0 -0.00854141333333333 0 0 0 0 0 0 0 0 0 0 0 0 0 0 0 0 0 0 0 0 0 0 0 0 0 0 0 0 0 0 0 0 0 0 0 0.0476574125 0 0 0 0 0 0 0 0 0 0 0 0 0 0 0 0 -0.0254218166666667 0 0 0 0 0 0 0 0 0 0.0985259666666667 0 0 0 0 0 0 0 0 0 0 -0.0503252833333333 0 0 0 0 0 0 0 0 0 0 0 0 0 0 0 0 0 0 0 0 0 0 0 0 0 0 0.0778539833333333 0 0 0 0 0 0 0 0 0 -0.0236105948333333 0 0 0 0 0 0 0 0 0 0.0260541173333333 0 0 0 0 0 0 -0.0769533983333333 0 0 0 0 0 0 0 0 0 0 0 0 0 0 0 0 0 0 0 0 0 0 0 0 0.0241875 0 0 0 0 0 0 0 0 0 -0.105961431666667 0 0 -0.0200677666666667 0 0 0 0 0 0 0 0.0141547833333333 0 0 0 0 0 0 0 0 0 0 0 0 0 0 0 0 0 0 0 0 0 0 0 0 0 0 0 0 0 0 0 0 -0.0678140866666667 0 0 0 0 0.0790200333333333 0 0 0 0 0 0 0 0 0 0 0 0 0 -0.00421045 0 0.0808315 0 0 0 0.0468983833333333 0 0 0 0 0 0 0 0 0 0 0 0 0 0 0 0 0 0 0 0 0 0 0 0 0 0 0.0135833816666667 0 0 0 0 0 0 0 0 0 0 0 0 -0.0611216666666667 0 0 0 0 0 0 0 0 0 0 0 0 0 0 0 -0.055560755 0 0 0 0 0 0 0 0 0 0 0 0 0 0 0 0 0 0 -0.011180725 0 0.0100420733333333 0 0 0 0 0 0 0 0 0 0 0 0 0 0 0 0 0 0 0 0 0 -0.0100869166666667 0 0 0 0 0 0 0 0 0 0.0477338166666667 0 0 0.0480047333333333 0 0 0 0 0 0 0 0.0921456876666667 0 0 0 -0.0128469833333333 -0.0545024666666667 0 0 0 0 0 0 0 0 0 0 0 0 0 0 0 0 0 0 0 0 0 0 0 0 0 0 0 0 0 0 0 0 0 0 0 0 0 0 0 0.0356339666666667 0.00324387783333334 0 0 0.00837955 0 0 0 0 0.08486187 0 0 0 0 0 -0.061882325 0 0 0 0 0 0 0 -0.0164220166666667 0.0405956166666667 0 0 0 0.035675276 0 0 0 0 0 0 0 0 0 0 0 0 0 0 0 0 0 0 0 0.0835008333333333 -0.0996197333333333 0 0 0 0 0 0 0 0 0 0 0 0 0 0 0 0 0 0 0 0 0 0 0 0 0 0 0 0 0 0 0 0 0 0 0 0 0 0 0.0309666 0 0 0.0196631333333333 0 0 0 0 0 0 -0.07488372 0 0 0 0 -0.0680866166666667 0 0 0 0 0 -0.0525953983333333 0.011813235 0 0 0 0 0 0 0 0 0 0 0 0 0 0 0 0 0 0 -0.0258422 0 0 0 0 0 0 0 0 0 0 0 -0.09278653165 0 0 0 0 -0.0151281166666667 0 0 0 0 0 0.0428928733333333 0 0 0 0 0 0 0 0 0 0 0 0 0 0 0 0 0 0 0 0 0 0 0 0 0 0 0 0 0 0 0 0 -0.00473615833333334 0 0 0 0 0 0 0 0 0 0 0 0 0 0.0146584063333333 0 0 0 0 0 0 0 0 0 0 0 0.0596981766666667 0 0 0 0 0 0 0 0 0 0 0 0 0 0 0 0 0 0 0 0 0.0251415966666667 0 0 0 0 0 0 0 0 0 0 0.02025947 0 0 0 0 0 0 0 0 0 0.06758255 0 0 0 0 0 0 0 0 0 0 0 0 0 0 0 0 0 0 0 0 0 0 0 0 0 0 0 0 0 0 0.004210195 0 0 0 0 0.0667366 0 0 0 0 0 0 0 0 0 0 0 0.0268266273333333 0 0 0 0 0 0 0 0 0 0 0 0 0 0 0.0311042533333333 0 0 0.0626954166666667 0 0 0.017987085 0 0 0 0 0.000774733333333335 0 0 0 0 0 0 0 0 0 0 -0.0850211666666667 0 0 0 0 0 0 0 0 0 0 0.012579719 0 0 -0.03024735 0 0 0.0405997 0 0 0 0 0 0 0.00986335999999999 0 0 0 0.00440969016666666 -0.011739585 0 0 0 0 -0.05758475 0 0 0 0.0178390833333333 0 0 0 0 0 0.0551452933333333 0 0 0 0 0 0 0 0.101022533333333 0 0 0 0 0 0 0 0 0 0 0 0 0 0 0 0 0 0 0 0 0 0 0 0 0 0 0 0 0 0 0 0 0 0 0 0 0 0 0 0 0 0 0 0 0 0 0 0 0 0 0 0 0 0 0 0 0 0 0 0 0 0 0 0 0 0 0 0 0 0 0 0 0 0 0 -0.0107634835 0 0 0 0 0 0 0 0 0 0 0 0 0 0 0 0 0 0 0 0 0 0 -0.0637601666666667 0 0 0 0 0 0 -0.0318824166666667 0 0 0 0 0 0 0 0 0 0 0 0 0 0 0 0 0 0 0 0 0 0 0 0 0 0 0 0 0 0 0 0 0 0 0 0 0 0 0 0 0 0 0 0 0 0 0 0 0 0 -0.00882334833333333 0 0 0 0 0 0 0 0 0 0 0 0 0 0 0 -0.036067685 0 0 0 0 0 0 0 0 0 0 0 0 -0.0614575333333333 0 0 0 0 0 0 0 0 0 0 0 0 0 0 0 0 0 0 0.0655744833333333 0 0 0 0 0 0 0 0 0 0 0 0 0 0 0 0 0 0 -0.03890388 0 0 0 0 0 0.0755343058333333 0 0 0 0 0 0 0 -0.0295132666666667 0 0.0216165 0.00473902333333333 0 0 0 0 0 0 0 0 0 0 0 0 0.113001166666667 0 0 0 0 0 0 0 0 0 0 0.157042845 0 0 -0.001627585 0 0 0 0 0 0 0 0 0 0 0 0 0 0 0 0 0 0 0 0 0 0 0 0 0 0 0 0 0 -0.02569025 0 0 0 0 0 0 0 0 0 0 0 0 0 0 0 -0.00061659 0 -0.0580354 0 0 0 0 0 -0.0475404083333333 0 0 0 0 0.0111059433333333 0 0 0 0 0.145988166666667 0 0 0 0 0 0 0 0 0 0 0 0 0 0 0 0 0 0 0 0 0 0 0 0 0 0 0 0 0 0 0 0 0 0 0 0 0.08895118 0 0 0 0 0 0 0 0 0 0 0 0 0 0 0.00785709833333333 0 0 0 0 0 -0.0651437516666667 0 0 0 0 0 0 0 0 0 0 0 0 0 0 0.00495133333333333 0 0 0 0 0 0 0 0 0 0 -0.0086519 0 0 0 0 0 0 0 -0.0749485166666667 0 0 0 0 0 0 0.0675938315 0 0 0 0 0 0 0 0 0 0 0 0 0 0 0 0 0 0 0 0 0 0 0 0 0 0 0 0 0 0 0 -0.08087135 0 0 0 0 0 0 0 0 0 0 -0.0665788333333333 0 0.0671952180166667 0 -0.0209803983333333 0 0 0 0 0 0 0 0 0 0 0 0 0 0 0 0 0 0 0 0 0 0 0 0 0 -0.103194166666667 0 0 -0.0137064833333333 0 0 0 0 0 0 0 0 0 0 0 0.06464665 0 0 0 -0.0766448333333333 0 0 0 0 -0.02502762 0 0.040444075 0 0 0 0.00272074833333333 0.0290269921666667 0 0.0160584883333333 -0.069764886 0 0 0 0 0 0 0.0743268833333333 0 0 0 0.02348704 0 0 0 0 0 0 0 0 0 0 -0.08774335 0.0269067066666667 0 0 0 0 0 0 0 0 0 0 0 0 0 0 0.0226942936666667 0 0 0 0 0 0 0 0 0 0 0 0 0 0 0 0 0 0 0 0 0 0 0 0 0 0 0 0 0 0 0 0 0 0 0.00438278333333334 0 0 0 0 0 0 0 0 0 0 0 0 0 0 0 0 0 0 0 0 0 0 0 0 0 0 0.05191895 0 0.0362247166666667 0 0 0 0 0 0 0 0 0 0 0 0 0 0 0 0 0 0 0 0 0 0.000860583333333331 0 0 0 0 0 0 0 0 0 0 0 0 0 0 0 0 0 -0.0486889 0 0 0 0 0 0 0.0367517333333333 0 0 0 0 0 0.0490749 0 0.02303495 0.102038931666667 0.0155705985 0 0 0 0 0 0 0 -0.07745363 0 0 0 0 0 0 0 0 0 0 0 0 0 0 0 0 0 0 0 0.00800475 0 0 0 0 0 0 0 0 0 0 0 0 0 0 0 0 0 0 0 0 0 0 0 0 0 0 0 0 0 0 0 0 0.0780186666666667 0 0 0 0 0 0 0 0 0 0 0 0 0 0 0 0 0 0.0574137 0 0 0.0194137633333333 0 0 0 0 0 0 0 0.0299758 0.0198871 0.0205035588333333 0 0 0 0 0 0 0 0 0 0 0 0 0 0 0 0 0 0 0 0 0 0 0 0 0 0 0 0 0 0 0 0 0 0 0 0 0 0 0 0 0 -0.0124206266666667 -0.0690335166666667 0 0 0 0 0 0 0 0 0 0 0 0 0 0 0 0 0 0 0 0 0 0 0 0 0 -0.0464927063333333 0 0 0.0478733166666667 0 0 0 0 0 0 0 0 0 0 0 0 0 0 0 0 0 0 0 0 0 0 0 0 0 0 0 0 0 0 0 0 0 0 0 0 0 0 0 0 0 0 0 0.0538604333333333 0 0 0 0 0 0 0 0 0 0 0 -0.0157596445 0 0 0 0 0 0 0 0.01045885 0 0 0 0 0 0 0 0 0 0 0 0 0 0 0 0 0 0 0 0 0 0 0.0951575 0.040749215 0 0 0 0 0 0 0 0 0 0 0 0 0 0 0 0 0 0 0 0 0 0 -0.00933383333333333 0 0 0 0 0 0 0 0 0 0 0 0 0 0 0 0 -0.0305024 0 0 0 0 0 0 0 0 0 0 -0.041614 0 0 0 0 0 0 0 0.0313885801666667 -0.0670760433333333 0 0 0.0179001316666667 0 0 0 0 0 0 0 0 0 0 0 0 0 0 0 0 0 0 0 0 -0.01977765 0 0 0 0 0 0 0 -0.0330936833333333 0 0 0 0 0 0 0 0 0 0 0 0 0 0 0.0292503083333333 0 0 0 0 0 0 0 0 0 0 0 0 0 0 0 0 0 0 0 0 0 0 0 0 0 0 0 0 0 0 0 0 0 0 0 0 0 0 0 0 0 0 0 0 0 0 0 0 0 0 0 0 0 0 0 0 0 0 0 0 0 0 0 0 0 0 0 0 0 0 0 0 0 0 0 0 0 0 0 0 0 0 0 0 -0.101048095 0 0 0 0 0 0 0 0 0 0 0 0 0 0 0 0 0 0 0 0 0 0 0 0 0 0 0 -0.0152020833333333 0 0 0 0 0 0 0 0 0 0 0 0 0 0 0 0 0 0 0 0 -0.0127236866666667 0 0 0 0 0 0 0 0 0 0 0 0 0 0 0 0 0 -0.0481254616666667 0 0.040908375 0 0 0 0 0 0 0 0 0 0 0 0 0 0 0 0 0 0 -0.0130163728333333 0 0 -0.0114404 0 0 0 0 0 0 -0.009545611 0 0 0 0.00825965833333333 0 0 -0.0587786333333333 0 0 0 0 0 0 0 0 0 0 0 0 0 0 0 0 0 0 0 0 0 0 0 0.02037725 0 0 0 0 0 0 0 0 0 0 0.103605063333333 0 0 0 0.0367956933416667 0 0 0 0 0 0 0 0 0 -0.0477801833333333 0 0 0 0 0 0 0 0 0 0 0 0 0 0 0 0 0 0 0 0 0.00454856666666666 0 0 0 -0.00965341666666667 0 0 0 0 0 0 0 0 0 0 0 0 0 0 0 0 0 0 0 0 0 0 0 0 0 0 0 0 0 0 0 0 0 0 0 0 0 0 0 0 0 0 0 0 0 0 0 0 0 0 0 0 0 0 0 0 0 0 0 0 0 0 0 0.0147128166666667 0 0 0 0 0 0 0 0 0 0 0 0 0 0 0 0 0 -0.00558141166666667 0 0 0 0 0 0 0 0 0 0 0 0.08949855 0 0 0 0 0 0 0 0 0 0 0 -0.107369 0 0 0 0 -0.04443951 0 0 0 0 0 0 0 0 -0.0495847533333333 0 -0.056345555 0 0 0 0 0 0 0 0 0 0.04551678 0 0 0 0 0 0 0 0 0 0 0 0 0 0 0 0 0 0 0 0 0 0 0 0 0 0 0 0 0 0 0 0 0 0 0 0 0 0 0 0 0 -0.03396127 0 0 0.0562206833333333 0 0 0 0 0 0 0.0233940333333333 0 0 0 0 0 -0.124165816666667 0 -0.0784041666666667 0 0 0 0 0 0.03364066 0 0 0 0 0 0 0 0 0 0 0 0 0 0 0 0 0 0 0 0 0 0 0 0 0 0 0 0 0 0 0 0 0 0 0 0 -0.0221973316666667 0 0 0 0 0 0 0 0 0 0 0 0 0 0 0 0 0 0.139385616666667 0 -0.0426801 0 0 -0.01899085 0 0 0 0.0323317666666667 0 0 0 0 0 0.0364653833333333 0 0 0 0 0 0 0 0 0 0 0 0 -0.0543326666666667 0 0 0 0 0 0.00411111500000001 0 0 0 0 -0.0046161 0 0 0 0 0 0 0 -0.028094435 0 0 0 0 0 0 0 0 0 0 0 0 0 0 0 -0.00432711333333334 0 0.0142972666666667 0 0 0 0 0 0 0 0 0 0 0 0 0 0 0 0 0 0 0 0 0 0 0.109098116666667 0 0 0 0 0 0 0 0 0.04792005 0 0 0 0 0 0 0 0 0 0 0 0 0 0 0 0 0 0.0460135166666667 0 0 0 0 0 0 0 0 0 0 0 0 0 0 0 0 0 0 0 0 0 0 0 0 0 0 0 0 0 0 0 0 0 0 0 0 0 0 0 0 0 0 0 0 0 0 0 0 0 0 -0.0131937018 0 0 0 0 0 0 0 -0.0051164 0 0 0 0 0 0 0 0 0 0 0 0 0 0 -0.0358458883333333 0 0 0 -0.070227315 0 0 0 0 0 0.132116721666667 0 0 0 0 0 0 0 0 0 0 0 0 0 0 0 0 0 0 0 0 0 0 0 0 0 0 0 0 0 0 0 0 0 0 0 0 0 0 0 0.0338104166666667 0 0 0 0 0 0 0 0 0 0 0 0 0 0 0 0 0 0 0 0 0 0 0 0 0 0 0 0 0 0 0 0 0 0 0 0 0 0 0.0518656566666667 0 0 0 0 0 0.0302118 0 0 0 0 0 0 0 0 0 0 0 -0.106528416666667 0 0 0 0 0 0 0 0 0 0 0 0 0 0 0 0 0 0 0 0 0 0 0 0 -0.07315013 0 0 0 0 0 0 0 0 0 0 0 0 0 0 0 0 0 0 0 0 0 0 0 0 0 0 0 0 0 0 0 0 0 0.0436107 0.0783420483333333 0 0 0 0 0 0 0 0 0 0 0 -0.0728850833333333 0 0 0 0 0 0 0 0 -0.0903963 0 0 0 -0.00526076333333333 0 0 0 0 0 0 0 0.0458043 0 0 0 0 0 0 0 0 0 0 0 0.0999515666666667 0 0 0 0 0 0 0 0 0 0 0 0 0 0 0.0402976387 0 0 0 0 0 0 0 0 0 0 -0.072186545 0 0 0 0 0 0 0 0 -0.123388813333333 0 0 0 0 0 0 0 0 0 0 0 0 0 0 0 0 0 0 0 0 0 0 0 0 -0.04117835 0 0 0 0 0 0 0 0 0 0 0 0 0.0010435 0 0 0 0 0 0 0 0 0 0 0 0 0 0 0 0 0 0 0 0 0 0 0 0 0 0 0 0 0 0 0 0 0 0 0 0 0 0 0 0 0 0 0 0 0 0 0 0 0.01956775 0 0 0 0 0 0 0 0 0 0 -0.0645863683333333 0 0 0 0 0 0 0 0 0 0 0 0 0 0 0 0 0 0 0 0 0 0.0260064666666667 0 0 0 0 0 0 0 0 0 0 0 0 0 0.130124833333333 0 0 0 0 0 0 0 0 0 0 0 0 0 0 0 0 0 0 0 0 0 0 0 0 -0.01424055 0 0 0 0 0 0 0 0 0 0 0 0 0 0 0 0 0 0 0 0 0 0 0 0 0 0 0 -0.00896338666666666 0 0 0 0 0 0 0 0 0 0 0 0 0 0 0 0 0 0 0 -0.02132295 0 0 0 0 0 0 0 0 0 0 0 0 0 0 0 0 0 0 0 0 0 0 0 0 0 0 0 0 0 0 0 0 0 0 0 0 0.0381918833333333 0 0 0 0 0 -0.0310248616666667 0 0 0 0 0 -0.0524612033333333 0 0 0 0 0 0 0 0 0 0 0 0 0 0 0 0 0 0 0 0 0 -0.0698793958333333 0 0 0 0 0 0 0 0 0 0 0 0 0 -0.005416905 0 0 0 0 0 -0.0360692116666667 0 0 0 0 0 0 0 0 0 0 0 0 0 0 0 0 0 0 0 0.0502622166666667 0.076622875 0 0 0 0 0 0 0 0.0144931666666667 0 0 0 0 0 0 0 -0.03205 0 0 0 0 0 -0.0201217483333333 0 0 0 0 0 0 -0.00243688 0 0 -0.0274299316666667 0 -0.071392745 0 0 0 0 0 0 0 0 0 0 0 0 0 0 0 0 0 0 0 0 0 0 0 0.0516897683333333 0 0 0 0 0.0568932 0 0 0 0 0 0 0 0 0 0 0 0 0 0 0 0 0 0 0 0 0 0 0 0 0 0 0 0 0 0 0 0 0 0 0 0 0 0 0 0 0 0 0 0 0 0 0 -0.0265278 0 0 0 0 0.0754917783333333 0 0 0 0 0 0 0 0 0 -0.102705166666667 0 0 0 0 0 0 0 0 0 0 0 0 0 0 0 0 0.00221337348333333 0 0 0 0 0 0 0 0 0 0 0 0 0 0 0 0 0 0 0 0 0 0 0 0 0 0 0 0 0 0 0 0 0 0 0 0 0 0.00637030833333333 0 0 0 0 0 0 0 -0.0602245471666667 0 0 0 0 0 0 0 0 0 0 0 0 0 0 0 0 0 0 0 0 0 0 0 -0.0429490166666667 0 0 0 0 0 0.1087134 0 0 0 0 0 0 0 0 0 0 0 0 0 0 0 0 0 0 0 0 0 0 0 0 0.0249501666666667 0 0 0 0 0 0 0 0 0 0 0 0 0 0 0 0 0 0 0 0 0 0 0 0 0 0 0 0 0 0 0 0 0 0 -0.02481101 0 0 0 0 0 0 0 0 0 0.0288707616666667 0 0 0 0 0 0 0 0 0 0 0 0 0 0.01001805 0 0 0 0 0 0 -0.0443503166666667 0 -0.076747 0 0 0 0 0 0 0 0 0.0151920166666667 0 0 0 0 0 0 0 0 0 0 0 0 0 0 0 0 0 0 0 0 0 -0.0326064583333333 0 0 0 0 0 0 0 0 0 0 0 0 0 0 0 0 0 0 0 0 0 0 0 0 0 0 0 0 0 0 0 0 -0.00903316666666667 0 0 0 0 0 0 0 0 0 0.0233180166666667 0 0.0496423283333333 0 0 0 0 0.00213251666666666 0 0 0 -0.0163350333333333 0 0 0 0 0 0 0 0.0296105848333333 0 0 0 0 0 0 0 0 0.0468737166666667 0 0 0 0 0 0 0 0 0 0 0 0.00634856833333333 0 0 0 0 0 0 0 0 0 0 0 0 0 0 0 0 0 0 0 0 0 0 0 0 0 -0.09388765 0 0 0 0 0 0 0 0 0 0 0 0 0 0 0 0.00625355166666666 0 0 0 0 0 0 0 0 0 0 0 0 0 0 0 0 0 0 0 0 0 0 -0.0370196983333333 0 0 0 0 0 0 0 0 0 0 0 0 0 0 0 0 0.0336640583333333 0 0 0 0 0 0 0 0 0 0 0 0 0 0 0 0 0 0.0663793333333333 0 0 0 0 0 0 0 0 0 0 0 0 0 0 0 0 0 0 0.0349030283333333 0 0 0 0 0 0 0 0 0 0 0 0 0 -0.0466538683333333 0 0 0 -0.0124614478333333 0 0 0 -0.0281292216666667 0 0 0 0 0 -0.05855545 0 0 0 0 0.02076405 0 0.0564871666666667 0 0 0 0 0 0 0 -0.0193467333333333 -0.0261465 0 0 0 0 0 0 0 -0.1405675 -0.0861066666666667 -0.0517113333333333 0 0 0 0 0.062519045 0 0 0 0 0 0 0 0 0 0 0 0 0 0 0 0 0 0 0 0 0 0 0 0 0 0 0 0 0 0 0.00289716666666667 0 0 0 0 0 0 0 0 0 0 0 0 0 0 0 0 -0.0710549781666667 0 0 0 0 -0.04552875 0.00610218333333333 0 0 0 0 0 0 0 0 0 0 0 0 0 0 0 0 0 0 0 0 0 0 0 0.0498937833333333 0 0 0 0.0236763633333333 0 0 0 0 0 0 0 0 0 0 0 0 0 -0.0223782101666667 0 0 0 0 0 0 -0.172988833333333 0.00229146416666666 0 0 0 0 0 0 0 0 0 0 0 0 0 0 0.01917575 0 0 0 0 0 0 0 0 0 0 0 0 0 0 -0.0618573333333333 0 0.0957657833333333 0 0 0 0 0 0 0 0 0 0 0 0 0 -0.0989396833333333 0 0 0 0 0 0.1127995 0.00792676666666666 -0.00560778333333333 0 0 0 0 0 0 0 0 0 0.087738805 0 0 0 0.0869171666666667 0 0 0 0 0.0832781683333333 0 0 0 0 0 -0.0179641666666667 0.0297359833333333 0 0 0 0 0 -0.0199991666666667 0 0 0 0 0 0 0 0 0 0 0 0 0 0 0 0 0 0 0 0 0 0 0 0.110731013333333 0 0 0 -0.049257765 0 0 0 0 0 0 0 0 -0.000637933333333337 0 0 0 0 0 0 0 -0.05481965 0 0 0 0 0 0 0 0 0 0 0.0224286166666667 0 -0.04716411 0 0 0 0 0 0.0557685 0 0 0 0 0 0 0 0 0 0 0 0 0 0 0 0 0 -0.112943666666667 0 0 0 0 0.0619055116666667 -0.0147416283333333 0 0 0 0 0 0 0 0 0 0 0 0 0 0 0 0 0 0 0 0 0 0 0 0 0 0 0 0 0 0 0 0 0 0 0 0 0 0 0 0 0 0 0 -0.0254472466666667 0 0 0 0 0 0 0 0 0 0 0 0 0 0 0 0 0 0 0 0 0 -0.0231887266666667 0 0 0 0 -0.059536485 0 0 0 0 0 0 0 0 0 0 -0.01325422 0 0 0.00105858333333334 -0.0293908 0 0 0 0 -0.0912614 0 0 0 0 0 0 0 0 0 0 0 0 0 0 0 0 0 0 0 0 0 0 0 0 0 0 0 0 0 0 0 0 0 0 0 0 0 0 0 0 0 0 0 0 0 0 0 -0.0256191666666667 0 0 0 0 0 0 0 0 0 0 0 0 0 0 0.00268938333333333 0 0 0 0 0 0 0 -0.00288679 0 0 0 0 0 0 0.0301750833333333 0 0 0 0 0 0 0 0 0 0 0 0 0 0 0 0 0 0 0 0 0 0 0 0 0 0 0 0 0 0 0 0 0 0 0 0 -0.07667315 0 0 0 0 0 0 0 0 0 0 0 0 0 0 0 0 0 0 0 0 0 0 0 0 0.00891545 0 0 0 0 0 0 0 0 0 0 0 0 0 0 0 0 0 -0.00845361666666666 0 0 0 0.0180127666666667 0 0 0 0 0 0.0551500406166667 0 0 0 0 0.00416426833333334 0 0 0 0 0 0 0 0 0 0 0 0 0 0 0 0 0 0 0 0 0 0 0 0 0 0 0 0 0 0 0 -0.0467324333333333 0 0 0 0 0.0406757 0.0509519666666667 0 0 0 0 0 0 0 0 0 0 0 -0.0654972833333333 0 0 0 0 0 0 0 0 0 0 0 0 0 0 0 0 0 0 0 -0.0489300166666667 0 0 -0.0428869033333333 0 -0.0361435533333333 0 0 0 0 0 0 0.075240965 0 0.0478741226666667 0 0 0 0 0 0 0 0 0 0 0 0 0 0 0 0 0 0 0 0 0 0 0 0.00403201666666667 0 0.00675421666666667 0 0 0 0 0 0 0 0 0 0 0 0 0 0.0247859416666667 0 0 0 0 0 0 0 0 0 0 0 0 0 0.0479731166666667 0 0 0 0 0 0 -0.03896137 0 0 0 0 0 0 0 0 0 0 0 0 0 0 0 0 0 0.0667171166666667 0 0 0 0 0 0 0 0 0 0 0.0416226166666667 0 0 0 0 0 0 0.0641969333333333 0 0 0 0 0 0 -0.0415053666666667 -0.0732291666666667 0 0 0 0 0 0 0 0 0 0 0 0 0 0 0 0 0 0 0 0 0 0 0 0 0 0 0 0 0 0 0 0 0 0 0 0 0 0 0 0 0 0 0 0 0 0 0 0 0 0 0 0 0.00569064000000001 0 0 -0.03959375 0 0 0 0 0 0 0 0 0 0 0 0 0 0 0 0 -0.0512349783333333 0 0 0 0 0 0 0 0 0 0 0 0 0 0 0 0 0 0 0 0 0 0 0 0 0 0 0 0 -0.0613625821666667 0 0 0 0 -0.0732659333333333 0 0 0 0 0 0 0 0 0 0 0 0 0 0 0 0 0 0 0 0 0 -0.00185593833333333 0 0 0 0 0 0 0 0 0 0 0 0 0 0 0 0 0 0 0 0 0 0 0.0128743 0 0 0 0.0709746666666667 0 0 0 0 0 0 0 0 0 0 0.0133128 0 0 0 0 0 0 0 0 0 0 0 -0.0242853833333333 -0.0655141666666667 -0.0482722333333333 -0.0753547166666667 0 0 0 0 0 0 0 0 0 0 0 0 0 0 0 -0.01224005 0 0 0 0 0 0 0 0 0 0 0 0 0 0 0 0 0 0 0 0 0 0 0 0 0 0 0 0 0 0 0 0 0 0 0 0 0 -0.019438915 0 0 0 0 0 0 0 0 0 0 0 0 0 0 0 0 0 0 0 0 0 0 0 0 0 0 0 0 0 0 0 0 0 0 0 0 0 0.0976340166666667 0 0 0 0 0 0 0 0 0 0 0 0 0 0 0.0121971726666667 0 0 0 0 0 0 0 0 0 0 0 0 -0.0313504 0 0 0 0.061344245 0 0 0 0.0579551666666667 0 0 0 0 0 0 0 0 0.00121681666666666 0.00460188333333333 0 0 0 0 0 0 0.0150821116666667 0 0 0 0 0 0 0 0 0 0 0 0 0 0 0 0 0 0.08777655 0 0 0 0 -0.03197865 0 0 0 0 0 0 0 0 0 0 0 0 0 0 0 0.0064224995 0 0 0 0 0 0 0 0 0 0 0 0 0 0.0606562425 0 0 0 0 0 0 0.00378800666666667 0 0 0 0 0 0 0 0 -0.0720894833333333 0 0 0 0 -0.00597648833333333 0 0 0 0 0.0178989347666667 0 0 0 0 0 0 0 0.11351785 0 0 0 0 0 0 0 0 0 0 0 0 -0.0171279666666667 0 0 0 0 0 0 0 0 0 0 0 0 0 0 0 0 0 0 0 0 0 0 0 0 0 0 0 0 0 0 0.00223203833333333 0 0 0 0 0 0 0 0 0 0 0 0 0 0 0.028261675 -0.0746803498333333 0 0 0 0 0 0 0 -0.0362039416666667 0 0 -0.00229023333333333 0 0 0 -0.0256076566666667 0 0 0 0 0 0 0 0 0 0 0 0 0 0 0 0 0 0 0 0 0 0 0 0 0 0 0 0 0 0 0 0 0 0 0 0 0 0 0 0 0 0 0 0 0 0 0 -0.0097215 0 0 0 -0.0190736333333333 0 0 0 0 0 0 0 0 0 0 0 0 0 0 0 0 0 0 0 0.0261042 0 0 0 0 0 0 0 0 0 0 0 0 -0.0714721666666667 0 0 0 0 0 0 0 0 0 0 0 0 0 0.0117495916666667 0 0.0943118333333333 0.0632922333333333 0 0 -0.0115437866666667 0 0 0 0 0 0 0 0 0 0 0 0 0 0 0 0 0 0 0 0 0 0.0191810533333333 0 0 0 0.0263663333333333 0 0 0 0 0 0 0 0 0 0 0 0 0 0 0 0 0 0 0 0 -0.0319407833333333 0 0 0 0 -0.0107737811666667 0 0 0 0 0 0 0 0 0 0 0 0 0 -0.0503441666666667 0 0 0 0 0 0 0 0 0 0 0 0 0 0 4.94499999999995e-05 0 0 0 0 0 0 0 0 0 0 0 0 0 0 0 0 0 0 0 0 -0.00291053333333334 0 0 0 0 0 0 0 0 0 0 0 0 0 0 0 0 0 0 0 0 0 0 -0.00357381499999999 0 0 0 -0.0784585333333333 0 0.104088733333333 0 0 0 0 0 0 0 0 -0.0976263166666667 0 0 0 0 0 0 0.116963775 0 0 0 0 0 0 0 0 0 0 0 0.03252555 0 0 0 0 0.100152283333333 0 0.0432978466666667 0 -0.0493286333333333 0 0 0 0 0 0 0 0 0 0 0 0 0.0877664 0 0 0 0 0 0 -0.0223203333333333 0 0 0 0.0207831166666667 0 0 0 0 0 0 0 0 0 0 0 0 0 0 0 0 0 0 0 0 0 0 0 0 0 0 0 0 0 0 0.039800507 0 0 0 0 0 0 -0.00866273333333333 0 0 0 0 0 0 0 0 0 0 0 0 0 0 0 0 0 0 -0.0572731466666667 0 0 0 0 0 0 0 0 0 0 0 0 0 0 0 0 0 0 0 0 0 0 0 0 -0.09070225 0 0 0 0 0 0 0 0 0 0 0 0 0 0 0 0 0 0 0 0 0 0 0 0 0 0 0 0 0 0 0 0 0 0 0 0 0 0 0 0 0 0 0.0199362218333333 0 0 0.0138684973333333 -0.00550061 -0.10730995 0 0 0 0 0 0 0 0 0 0 0 0 0 0 0 0 0 0 0 0 0 0 0 0 0 0 0 0 0 0 0 0 0 0 0 0 0.07073672 0 0 0 0 0 0 0 0 0 0 0 0 0 0 0 0 0 -0.00397114866666667 0 0 0 0 0 0 0 0 0 0 0 0 0 0 0 0 0 0 0 0 0.0146564633333333 0 0 0 0 0.05053465 0 0 0 0 0 0 0 0 0 0 0 -0.0478159833333333 0 0 0 0 0 0 0 0 0 0 0 0 0 0 0.0344650333333333 0 0 0.0302680833333333 0 0 0 0 0 0 0 0 0 0 0 0 0 0.00885815 0 0 0 0 0 0 0 0 0 0 0 0 0 0 0 -0.01260085 0 0 0 0 0 0 0 0 -0.00641123333333333 0 0 -0.0602611666666667 0 0 0 0 0 0 0 0 0 0 0 0 -0.0467743333333333 0 0 0 0 0 0 0 0 0 0 0 0.049520385 0 0 0 0 0 0 0 -0.0665740283333333 0 0 0 0 0 0 0 0 0 0 0 0 0 0 0.0251755833333333 0.00668618333333334 0 0 0 0 0 0 0 0 0 0 0 0 0 0 0 0 0 0 0 0 0 0 0 0 0 0 -0.0331806816666667 0 0 0 0 0 0 0 0 0 0 0 0 0 0 0 0 0 0 0 0 0 -0.115637623333333 -0.0523392433333333 0 0 0 0 0 0 0 0 0 0 0 0 0 0 0 0 0 0 0 0 0 -0.0408586333333333 0 0 0 0 0 0 0 0 0 0 0 0 0 0 0 0 0 0 0 0 0 0 0 0.0579963883333333 0 0 0 0 0 0 0 0 0 0 0 0 0 0 0 0 0 0 0 0 0 0 0 0 0 0.0636825 0 0 0 0 0 0 0 0 0 0 0 0 0 0 0 0 0 0 0 0 0 0 0 0 0 -0.0414060116666667 0 0 0 0 0 0 0 0 0 0 0 0 0 0 0 0 0 0 0 0 0 0 0 0 0 0 0 0 0 0 0 0 0 0 0 0 0 0 0 -0.05415285 0 0 0 -0.0539176833333333 0 0 0 0 0 0 0 0 0 0 0 0.057159 0 0 0 0 0 0 0 0 0 0 0 0 0 0 0 0 -0.0634361166666667 -0.0665375666666667 0 0 0 0 0 0 0 0 0.027175775 0 0 0 0 0 0 0 0 0 0.006726015 0 0 -0.00427223983333333 0 0 0 0 0 0 0 0 0 0 0 0 0 0 0 0 0 0 0 0.0942955833333333 0 0 0 0 0 0 0 -0.0371675983333333 0 0 0 0 0 0 0.0427767666666667 0 0 0 0 0 0 0 0 0.0315829723333333 0 0 0 0 0 0 0 0 0 0 0 0 0 0 0 0 0 0 0 0 0 0 0 0 0 0 0 0 0 0 0 0 0 0 0 0 0 0 0 0 0 0 0 0 0 0 0.100683221666667 0 0 0 0 0 0 0 0.0503919133333333 0 0 0.0699510666666667 0 0 0 0 0 0 0 0 0 0 0 -0.0595586833333333 0 0 0 0 0 0 0 0 0 0 -0.0615034233333333 0 0 0 0 0 0 0 0 0 0 0 0 0 0 0 0 0 0 0 0 0 0 0 0 0 0 0 0 -0.0190330535 0 0 0 0 0 0 0 0 0 0 0 0 0.00671983333333333 0 0 0 0 0 0 0 0 0 0 0 0 0 0 0 0 0 0 0 0 -0.0380554833333333 0 0 0 0 0 0 0 0 0 0 0 0 0 0 0 0 0 -0.000290233333333332 -0.06959225 0 0 0 0 -0.0405555666666667 0 0 0 0.0403685 0 0 0 0 0 0 0 0 0 0 0 0 0 0 0 0 0 0 0 0 0 0 0 0 0.0356419666666667 0 0 0 0 0 0 0 -0.0194634466666667 -0.0348214833333333 0 0 0 0 0 0 0 0 0 0 0 0 0 0 0 0 0 0 0 0.00863386 0 0 0 0 0 0 0 0 -0.0327204616666667 0 0 0 0 0 0 0 0 0 0 0 0 -0.0195737266666667 0 0 0 -0.00935975 0 0 0 0 0 0 0 0 0 -0.0290299383333333 0 0 0 0.0597662333333333 0 0 0 0 0 0 0 0.00430516666666666 0 0 0 0 0 0 0 0.0240776166666667 0 0 0 0 0 0 0 0.051214645 0 -0.034473574 0 0 0 0.0566291166666667 0 0 0 0 0 0 0 0 0 0 0 0 0 0 0 0 0 0 0 0 0 0 0 0 0 0 0 0 0 0 0.0583211166666667 0 0 0 0 0 0 0 0 -0.0256537833333333 0 0 0 0 -0.0651018183333333 0 0.0357887766666667 0 0.0395389983333333 0 0 0 0 0 0 0 0 0 0 0.0918393 0 0 0 0 0 0 0 0 0 0 0 0 0 0 0 0 0 0 0 0 0 0 0 0 0 0 0.0208393073333333 0 0 0 0 0 0 0 0 0 0 -0.0211425966666667 0 0 0 0 0 -0.0356723533333333 0 0 0 0 0 0 0 0 0 0 0 0 0 0 0 0 0 0 0 0 0.00189138666666667 0.0373529 0 0 0 0 0 0 0 0 0 0 0 0 0 0 0 0 0 0 0 0 0 0 0 0 0 -0.023786 0 0 0 0 0 0 0 0 0 0 0 0 0.0631686333333333 0 0 0 0 0 0.00998985 0 0 0 0 0 0 0 0 0 0 0 0 0.00735308333333333 -0.105501833333333 0 0 7.06166666666145e-06 0 0 0 0 0 0 0 0 0 0 0 -0.0210612933333333 0 0 0 0 0 0 0 0 0 0 0 0 0 -0.118621833333333 0 0 0 0 0 0 0.00252796666666667 0 0 0 0 0 0 0 0 0 0 0 0 0 0 0 0 0 -0.00622883 0 0 0 0 0 0 0 0 0 0 0 0 0 0 0 0 0 0 0 0 0 0 0 0 0 0 0 0 0 0 0 0 0 0 0 0 0 0 0 0 0 0 0 0 0 0 0 0 0 0 0.0602523333333333 0 0 0 0.0509524953333333 0 0 0 0 0 0.005343765 0 0 0 0 0 0 0 -0.0309730166666667 0 0 0 0 0 0 0 0 0 0 0 0 0 0 0 0 0 0.05948015 0 0 0 0 0 0 0 0 0 -0.0680078333333333 0 0 0 0.0759596666666667 -0.008762711 0 0 0 0 0 0 0 0 0 0 0 0 -0.0077281 0 0 0 0 0 0 0 0 0 0 0 0 0 0 0 0 0 0 0 0 0 0 0 0 0 0 0 0 0 0 0 0 0 0 0 0 0 0 0 0 0 0 0 0 0 0 0 0 0 0 0 0 0 -0.0902706 0 0 -0.0300937833333333 -0.06014175 0 0 0 0 0 0 0 0 0 0 0 0 0 0 0 0 0 0 0 0 0 0 -0.0215722833333333 -0.0025138 0 0 0 0 0 0 0 -0.03487145 0 0 0 0 0 0 0 0 0 0 0 0 0 0 0 0 0 0 0 0 0 0 0 -0.0912115083333333 0 0 0 0 0 0 0 0 0 0 0 0 0 0 0 0 0 0 0 0 0 0.000346986666666669 0 0 0 -0.0571126333333333 0 0 0 0 0 0 0 0 0 0 0 0 0 0 0 0 0 0 0 0 0 0 0 0 0 0 0 0 0.11277 0 0 0 0 0 0 0 0 0 0 0 0 0 0 0 0 0 0 0 0 0 0 0 0 0 0 0 0.0931114833333333 0 0 0 0 0 0 0 0 0 0 0 0 0 0 -0.00802807333333332 0 0 0 0 0 0 0 0 0 0 0 0 0 0 0 0 0.0310081616666667 0 0 0 -0.0550794833333333 0 0 0 0 0 0 0 0 0 0 0 0 0 0 0 0 0 0 0 0 0 0 0 0 0 0 0 0 0 0 0 0 0 0 0 0 0 0 0 0 0 0 0 0 0.0488058416666667 0 0 0 0.0965156666666667 0 0 0 0 0 0 0 0 0 0 0 0 0 -0.00293601166666666 0 -0.00054886666666667 0 0 0 0 0 0 0 0 0 0 0 0 0 0 0.0459411833333333 0 -0.0406992666666667 -0.03247042 0 0 0 0 0 0 0 0 0 0 0 0 0 0 0 0 0 0 0 0.00848343616666666 0 0 0 0 0 0 0 0 0 0 0 0 0 0 -0.0403189333333333 0 0 0 0 0 -0.0218136666666667 0 0 0 0 0 0 0 0 0 0 0 0 0 0 0 0 0 0 0 0 0 0 0.0150835666666667 0 0 0 0 0 0 0 0 0 0 0 0 0 0 0 0 0 0 0 0 0 0 0 0 0 0 0 0 0 0 0 0 0 0 0 0 0 0 0 0 0 0 -0.0178700516666667 0 0 0 0 0 0 0 0 0 0 0 -0.0303127448333333 0 0 0 0 0 0 0 0 0 0 0 0 0 0 0 0 0 0 0 0 0 0 -0.0560976716666667 0 0 0 0 0 0 0 0 -0.0246972016666667 0 0 0 0 0 0 0 0 0 0 0 0 0 0 0 0 0 0 0.0201104166666667 0 0.0364592233333333 0 0 0 0 0 -0.08136322 0 0 0 0 0 0.03618775 0 0 0 0 0 0 0 0 0 0 0 0 0 0 0 0 0 -0.00227186333333334 0 0 0 0 0 0.0428103333333333 0 0 0 -0.024070964 0 0 0 0 0 0 0 0.0214563316666667 0 0 0 0 0 0 0 0.032588 0 0 0 0 0 0 0 0 0 0 0 0 0 -0.100395316666667 0 0 0 0 0 0 0.00371911666666667 0 0 0 0.0175004666666667 0 0 0 0.00830926666666667 0 0 0 0 0 0 -0.0310734466666667 0 0 0 0 0 0 0 0 0 0 0 0 0 0 0 0 0 0 0 0.0635983666666667 0 0 0 0 -0.05209775 0 0 0 0 0 0 0 0 0 0 0 0 0 0 0 0 0 0 0 0 0 0 -0.01123151 0 0 0 0 0 0 -0.00582839166666667 0 0 0 0 0 0 0 0 0 0 0 0 0 0 0 0 0 -0.0663561833333333 0 0 0 0.102045066666667 0 0 -0.104483966666667 0 0 0 0 0.0123163508333333 0 0 0 0 0 0 0 0 0 0 0 0 0 0 0 0 0 0 0 0 0 0 0.0389907 0 -0.0127240333333333 0.076573 0 -0.0311852 0 -0.015772102 0 0 0 0 0 0 0 0 0 0 0 0 0 0 0 0 -0.0391388616666667 0 0 0 0 0 -0.0794511833333333 0 0 0 0 0 0 0 0 0 0 0 0 0 0 0 0 0 0 0 0 0 0 0 0 0 0 0 0 0 0 0 0 0 0 0 0 -0.0102937833333333 0 0 0 0 0 0 0 0 0 0 0 0 0 0 0 0 0 0 0 0 0 0 0 0 0 0 0.000724960000000002 0 0 0 0 0 0 0 0 0 0 0 0 0 0 0 0 0 0 -0.0752622666666667 0 0 0 0 0 0 0 0 0 0 0 0 0 0 0 0 0 0 0 0 0 0.0555455 0 0 0 0 0 0 0 0 0 0.0259998 0 0 0 0 0 0 0 0 0 0 0 0 0 0.0200466333333333 0 0 0.0900294833333333 0 0 0 0 0 0 0 0 0 0 0 0 0 0 -0.0669861666666667 0 0 0 0 0 0 0 -0.0140174333333333 0 -0.0517071316666667 0 0 0 0 0 0 0 0 -0.08137212 0 0 0 0 0 0 0 0 0 0 0 0 0 0 0 0 0 0 0 0 0 0 0 0 0 0 0 0 0 0 0 0 0 0 0 0 0 -0.0132977083333333 0 0 0 0 0 0 0 0 0 0 0 0 0 -0.0405208 0 0 0 0 0 0 0 0 0.0450723131666667 0 0 0 0 0 0 0 0 0 0 0 0 0 0 0.0546721233333333 0 0 0 0 0 0 0 0 0 -0.00493952666666667 0 0 0 0 0 0 0 0 0 0 0 0 0 0 0 0 0 0 0 0 0 0 0 0 0 0 0 0 0 0 0 0 0 0 0 0 0 0 0 0 0 0 0 0 0 0 0 0 0 0 0 0 0 0 0 0 0 0 0 0 0 0 0 0 0 0 0 0 0 0 0 0 0 0 0 0 0 0 0 0 0 0 0 0 0 0 0 -0.0164904166666667 0 0 0 0 -0.0751095 -0.0309853333333333 0 0 0 0 0 0 0 0 0 0 0 0 0 0 0 0 0 0 0 0 0 0 0 0 0 0 0 0 0 0 0 0 0 0 0 0 0 0 0 -0.03390725 0 0 0 0 0 0 0 0 0 0 0 0 0 0 0 0 0 0 0 0 0 0.05270257 0 0 0 0 0 0 0 0 0 0 0.0902882666666667 0 0.0387077916666667 0 0.0731343083333333 0 0 0 0 0.0121983833333333 0 0 0 0 0 0 0 0 -0.0311673833333333 0 0 0 0.0110845 0 0 0 0 0 0 0 -0.0233555933333333 0 0 0 0 0 0 0 0 0 0 0 0 0 0 0 0 0 0 0 0 0 0 0 0 0 0 0 0 0 0 0 0 0 0 0 0 0 0 0 0 0 0 0 0 0 0 0 0 0.0105455583333333 0 0 0 0 0 -0.0230765333333333 0 0 0 0 -0.0537582833333333 0 0 0 0 0 0 0 0 0 0 0 0 0 0 0 0 0 0 0 0 0 0 0 0 0 0 0 0 0 0 0 0 0 0 0 0 0 0 0.0312039 0 0 0 0 0 0 0 0 0 0 0 0 0 0 0 0 0 0.0527686166666667 0 0 0.0549181633333333 0 0 0 0 0 0 0 0 0 0 0 0 0 0 0 0 0 -0.05322405 0 0 0 0 0 0 0 0 0 0 0 0.0204870318333333 0 0 0.0749612833333333 0 0 0 -0.0469283183333333 0 -0.0113943333333333 0 0 0 0 0 0 0 0 0 0 0 0 0 0 0 0 0 0 0 0 0 0 0 0 0 0 0 0 0 0.02609799 0 0 0 0 0 0.02373315 0 0 0 0 0 0 0 0.111551833333333 0 0 0 0 0 0.0266116333333333 0 0 -0.037893275 0 0 0 0 0 0 -0.02949155 -0.0211715666666667 0 0 0 0 0 0 0 0 0 0 0.00521715666666666 -0.0196051833333333 0 0 0 0 0 0 0 0 0 0 0 0 0 0 0 0 0 0 0 0 0 0 0 0 0 0 0 0 0 0 0 0 0 0 0 -0.00187344500000001 0 0 -0.03234855 0 0 0 0 0 0 0 0 0 0 0 0 0 0 0 0 0 0 0 0 0 0 0 0 0 -0.0376171666666667 0 -0.00983331666666667 0 0 0 0 0 0 0 0 0 0 0 0 0 0 0 0 0 0 0 0 0 0 0 0 0 0 0 -0.054271 0 0 0 0 0 0 0 0 0 0 0 0 0 0 0 0 0 0 0 0 0 0 -0.00560371666666667 0 0 0 0 -0.0268581166666667 0 0 0 0 0 0 0 0 -0.0661709133333333 0 0 0 0 0 0 0 0 0 0 0 0 0 0 0 0 0 0 0 0 0 0 0 0 0 0 0 0 0 0 0 0 0 0 -0.0175148966666667 0 0 0 0 0 0 0 0 0.0181153133333333 0 0 0 0 0 0 0 0 0 0 0 -0.0253828333333333 0 0 -0.0233109266666667 0 0 0 0 0 0 0 0 0 0 0 -0.00140308666666667 0 0 -0.0351340166666667 0 0 -0.0831112333333333 0 0 0 0 0 0 0 0 0 0 0 0 0 0 0 0 0 0 0 0 0 0.0252150666666667 0 0 0 0 0 0 0 0 0 0 0 0 0 -0.04949695 0 0 0 -0.0512634833333333 0 0 0 0 0 0 0 0 0 0 0 0 0 0 0 0 0.043652745 0 0 0 -0.00973956666666667 0 -0.0763635 0 0 -0.0490779166666667 -0.147937666666667 -0.138912666666667 -0.0993071666666667 -0.0875821666666666 0 0 0 0 0.0245392533333333 0 0 0 0 0 0 0 0 0 0 0 0 0 0 0 0 0 0 0 0 0 0 -0.0503274433333333 0 0 0 0 0 0 0 0 0.0252405233333333 0 0 0 -0.0975108 0 0 0 0 0 0 0 0 0 0 0.0555181 0 0 0 0 0 0 0 0 0 0 0 0 0 0 0 0 0 0 -0.0481603333333333 0 0 0 0 0.0203643416666667 -0.000830614666666667 0 0 0 0 0 0.0101444666666667 0 -0.03124625 0 0 0 0 0 0 0 0 0 0 0 0 0 0 0 0 0 0 0 0 0 -0.0692021333333333 0 0.028743705 0 0 0 0 0 0 0 0 0 0 0 0 0 0 0 0 0 0 0 0 0 0.0517044166666667 0 0.0316021156666667 0 0 -0.0281674666666667 0 0.000460233333333329 0 0 0 0 0 0 0 0 0 0 0 0 0 0 0 0 0.0605761333333333 0 0 0 0 0 0 -0.127889358333333 0 0 0 0 0 0 0 0 0 0 0 0 0 0 0 0 0 0 0 0 0 0.0775277833333333 0 0 0 0 0 -0.0870859833333333 0 0 0 0 0 0 0 0 0 0 -0.0106305233333333 0 -0.0196881583333333 0 0 0 0 0 0 0 0 0 0 0 0 0 0 0 0 0 0 0 0 0 0 0 -0.0241084833333333 0 0 0 0 0 0 0 0 0 0 0.0178773166666667 0 0 0 0 0 0 0 0 0 0 0 0 0 0 0 0 0 0.0277935833333333 0 0 0 0 0 0 0 0 0 0 -0.03782963 0.0431996616666667 0 0 0 0 0 0 0 0 0 0 0 -0.0542693833333333 0 0 0 0 0 0 0 0.0787713 0 0 0 0 0.0614048533333333 0 0 0 0 0 0 0 0 0 -0.0561295333333333 0 0 0 0 0 0 0 0 0 0.000827933333333334 0 0 0 0 0 0 0 0 0 0 0 0 0 0 0 0 0 0 0 0 0 0 0 0 0 0 0 0 0 -0.05385965 0 0 0 0 0 0 0 0 0 0 0 0 0 0 0 0 0 0 0 0 0.0286642983333333 0 0 -0.0633116833333333 0 0 0 0 0 0 0 0 0 0 0 0 0.00367176666666667 0 0 0 0 0 0 0 -0.0239429166666667 0.0777021116666667 0 0 0 0 0 0 0 0 0 0 0 0 -0.0828222866666667 0 0 0 -0.0507191 0 0 0 0 0 0 0 0 0 0 0 0 0 0 0 0 0 0 0 0 0 0 0 0 0 0 0 0 0 0.0113531166666667 0 0 0.0981440666666667 0.0331008316666667 0 0 0 0 0 0 0 0.00444576166666667 0 0 0 0 0.0107650283333333 0 0 -0.1241957 -0.09485199 0 0.0478964666666667 0 0.0240206766666667 0 0 0 0 0 0 0 0 0.00807631833333333 0 0 0 0 0 0 0 0 0 0 0 0 0 0 0 0 0 -0.00599038333333333 0.0253852211666667 0 0 0 0 0 0 0 0 0 0 0 0 0 0 0 0 0 0 0 0 0 0 0 0 0.0426748333333333 0 0 0 0 0 0 0 0 0 0 0 0 0 0 0 0 0 0 0 0 0 0 0 0 0 0 0 0 0 -0.0114095116666667 0 0 0 0 0 0 0 -0.0383057983333333 0 0 0 0 0 0.017997 0 0.0356018 0 0 0 0 0 0 0 0 0 0 0 0 0 0 0 0 0 0 -0.04546085 0.0150902833333333 0 0 0 0 0 0 0 0 0 0 0 0 0 0 0 0 0 0 0 0 0 0 0 0 0 0 0 0 0 0 0 0 0 0 0 0 0 -0.0729505833333333 0 0 0 0 0 0 0 0 0 0 0 0 -0.0529028666666667 0 0 0 0 0 0 0 0 0 0 0 0 0 0 0 0 0 0 -0.0123308183333333 0 0 0 0 0 0 0 0 0 -0.0176276333333333 0 0 0 0 0 0.033996655 0 0 0 0 -0.0383339033333333 0 0 0 0 0 0 0 0 0 0 0 0.03408202 0.0161975 0 0 0 0 0 0 0 0 -0.00692256666666666 0 0 0 0 0 0 0 0 0 0 0 0 0 0 0 -0.0243248833333333 -0.0624788333333333 0 0 0 -0.0659213333333333 0 0 0 0 0 0 0 0 0 0 0 0 0 0 0 0 0 0 0 0 0 0 0 0 0 0 0 0 0 0 0 0 -0.03921554 0 0 0 0 0 0 0 0 0 0 0 0 0 0 0.0406442666666667 0 0 0 -0.01422656 0 0 -0.0901642833333333 -0.0802815 0 0 0 0 0 0 0 0 0 0 0 0 0 0 0 0 0 0 0 -0.0281026666666667 0 0 0 0 0 0 0 0 0 0 0 0 0 0 -0.01280425 0 0 0 0 0 0 0 0 0 0 0 0 0 0.00388233333333333 0 0 0 0 0 -0.0050407055 0 0 0 0 0 0 -0.0924508333333333 0 -0.06812865 0 0 0 0 0 0 0 0 0 0 0 0 0 0 0 0 0 0 0 0 0 0 0 0 0 0 0 0 0 0 0 0 0 0 0 0 0 0 0 0 0 0 0 0 0 0 0 0 0 0 0 0 0 0 0 0 0 0 0 0 0 0 0 0 0 0.0397067666666667 0 0 0 0 0 0 0 0 0 0 0 0 0 0 0 0 0 0 0 0 0 0 0 0 0 0 0 0 0 0 0 -0.0360323956666667 0 0 0 0.0512394783333333 0 0 0 0 0 0 0 0 0 0 0 0 0 0 0 0 0.0226927 0 0 0 0 0 0 0 0 0 0 0 0 0 0 0 0 0 0 0 0 0 0 0 0.0320309666666667 0 0 0 0 -0.0532735333333333 0 0.0732027606666667 0 0 0 0 0 0.0127006916666667 -0.0159144333333333 0 0 0 0 0 0 0 0 0 0 0 0 -0.0208810053333333 0 0 0 0 0 0 0 0 0 0.0638661533333333 0 -0.0533537 0 0 0 0 0 0 0 0 0 0 0 0 0 0 0 0 -0.0484527666666667 0 0 0 0 0 0 0.0681783933333333 0 0 0 0 0 -0.0570147856666667 0 0 0 0 0 0 0 0.0674641666666667 0.000892079999999999 0 0 0.0936541666666667 0 0 0 0 0 0 0 0 0 0 0 0 0 0 0 0 0 0 0 0.043386 0 0 0 0 0 0 0 0 0 0 0 0 -0.219721666666667 -0.236968666666667 -0.04660339 -0.23133 -0.08228185 0.00431701666666668 0 -0.018577 0 0 -0.127403833333333 -0.0865898333333333 -0.086436 -0.102372 -0.259023 0.0651060333333333 0 0 0 0 0 0.161472166666667 0 0.094758 0.224899166666667 0.0977335 0.159620833333333 0 0 0 0 0 0 0 0 0 0 0 0 0 0 0 0 0 0 0.0146492148333333 0 0 0 0 0 0.0199811166666667 0 0 0 0.0787843666666667 -0.02994 0 0.192264 0 0 0.121772333333333 0.0837593333333333 0 0 0 0 0 0 0 0 0 0.01681625 0 0 0 0 0 0.0967665 0 0 0 0 0 0 0 0 0 0 0 -0.05252852 0 0 0 0.187947 0.299381333333333 0 0 0 0 0 0 0 0 0 0 0 0 0 0 0 0 0 0 0 0 -0.10920135 0 0 -0.0176071231666667 0 0 0 0 0 0 0 0 0 0 0 0 0 0.154213833333333 0 0.186344166666667 0 0 0 0 0 0 0 0 0.169808833333333 0 0 0 0 0 0 0 0 0 0 0 0 0 0.088422 0.116136166666667 0.00323146666666667 0 0 0 0 0 0 0 0 0 0 0 0 0 0 0 0 0 0 0 0 0 0 0 0 0 0 0 0 0 0 0 0 0 0 0 0 0 0 0 0 0 0 0 0 0 0 -0.0230340333333333 0 0 0 0 0.0598362333333333 0 0 0 0 -0.0625526333333333 0 -0.0215632416666667 0 0 0 0 0 0 0 0 0 0 0 0 0.039502888 0 0.199112333333333 0.1286065 0 0 0 0.0163648286183333 0 0 0 0 0 0 0 0 -0.09088255 0 0 0 0 0 0 0 0 0 0 0 0 0 0 0 0 0 0 0.0698587733333333 0 0 0.0567945166666667 0 0 0 0 0.0249968166666667 0 0.00697753333333333 0 0 0 0 0 0 0 0 0 0 0 0 0 -0.125466 0 0 0 0 0 0 0 0 0 0 0 0 0 0 0 0 0 0 0 0.0234454 0.126255666666667 0 0 0.0587313833333333 0 0 0 0 0 0.119686833333333 0.0955388333333333 0 0 0 0 0 0 0 0 0.0356928166666667 0 0 0 0 0 0 -0.031145145 0 0 0 0 0 0 0 0 0 0 0 0 0 0 0 0 0 0 0.0739201166666667 0 0.00134923166666667 0 0 0 0 0 0 0 0 0 0 0 0 0 0 0 0.0134470466666667 0 0 0 0 0 0 0 0 0 0 0 0 0 0 0 0 0 0 0 0 0 0 0 0 0 0 0 0 0 0 0 0 0 0 0 0 0 0 0 0 0 0 0 -0.0520770333333333 0 0 0 0 0 0 0 0 0 0 0 0 -0.0260533766666667 0 0 0 0 -0.0471979333333333 0 0.0475311666666667 0 0 0 0 0 0 0 0 0 0 0 0 0 0 0 0 -0.0216160601666667 0 -0.023153325 0 0 0 0 0 0.00262248333333333 0 0 0 0 0 0 0 0 0 0 0 0 0 0 0 0 0 0 0 0 0 0 0 0 0 0 0 0 0 0 0 0 0 0 0 0 0 0 0 0 0 0 0 0 0 0 0 0 0 0 0 0 0 0 0 0 -0.0955740166666667 0 0 0 0 0 0 0 0 0 0 0.103669 0.0224124833333333 0 0 0 0 0 0 -0.00454773666666667 0 0 0 0 0 0 0 0 0 0 0 0.00333687483333333 0 -0.0104955716666667 0 0 0 0 0 0.0397241 0 0 0.0235473866666667 0 0 0 0 0 0 0 0 0 0 0 0 0 0 0 -0.09512945 0 0 0 0 0 0 0 0.0419185616666667 0 0 0 0 0 0 0 0 0 0 -0.0210418358333333 0 0 0 0 0 -0.0396549333333333 0 0 0 0 -0.00512937500000001 0.0301107866666667 0 0 0 0 0 0 0 0 0 0 0 0 0 0 0 0 0 0 0 0 0 0 0 0 0 0 0 0 0 0 0 0 0 0 0.0309097666666667 0.0530374246666667 0 0.0258915293333333 -0.0199398833333333 0 0 0 0 -0.342424166666667 -0.350629 -0.3544295 -0.2999665 -0.336536 -0.3641215 -0.365511166666667 -0.3583175 -0.378656166666667 -0.3364645 -0.362721666666667 -0.315630333333333 -0.335449 -0.378586
C21 0 0 0 0 0 0 0 0 0 0 0 0 0 0 0 0 0 0 0 0 -0.0725044058 0 0 0 0 0 0 0 0 0 0 0 0 0 0 0 0 0 0 0 0 0 0 0 0 0 0 0 0 0 0 0 0 0 0 0 0 0 0 0 0 0 0 0 0 0 0 0 0 0 0 0 0 0 0 0 0 0 0 0 0 0 0 0 0 0 0 0 0 0 0 0 0 0 0 0 0 0 0 0 0 0 0 0 0 0 0 0 0 0 0 0 0 0 0 0 0 0 0 0 0 0 0 0 0 0 0 0 0 0 0 0 0 0 0 0 0 0 0 0 0 0 0 0 0 0 0 0 0 0 0 0 0 0 0 0 -0.0310043847858333 0 0 0 -0.00973645720333333 0 0 0 0 0 0 0 0 0 0 0 0 0 0 0 0 0 0 0 0 0 0 0 0 0 0 0 0 0 0 0 0 0.0602725022083333 0 0 0 0 0 0 0 0 0 0 0 0.0847603399604167 0 0 0.00217941927658333 0 0 0 0 0 0 0 0 0 0 0 0 0 0 0 0 0 0 0 0 0 0 0 0 0 0 0 0 0 0 0 0 0 0 0 0 0 0 0 0 0 0 0 0 0 0 0 0 0 0 0 0 0 0 0 0 0 0 0 0 0 0 0 0 0 0 0 0 0 0 0 -0.0560949682166667 0 0 0 0 0 0 0 0 0 0 0 0 0 0 0 0 0 0 0 0 0 0 0 0 -0.0190481382758333 0 0 0 0 0 0 0.0395329360583333 0 0 0 0 0 0 -0.0762589299291667 0.040640401255 0 0 0 0 0 0.0536771760583333 0 0 0 0 0 0 0 0 0 0 0 0 0 0 0 0 0 0 0 0 0.041031748225 0 0 0 0 0 0 0 0 0 0 0 0 0 0 0 0 0 0 0 0 0 0 0 0 0 0 0 0 0 0 0 0 0 0 0 0 0 0 -0.000335752739166661 0 -0.069515317375 0 0 0 0 0 0 0 0 0 0 0 0 0 0 0 0 0 0 0 0 0 0 0 0.0317568053033333 0 0 0 0 0 0 0 0 0 0 0 0.00128756850558334 0 0 0 0 0 0 0 0 0 0 0 0 0 0 0 -0.0111623191833333 0 0 0 0 0 0 0 0 0 0 0 0 0 0 0 0 0.0212904835 0 -0.0761007604 0 0 0 0 0 0 0 0 0 0 0 0 0 0 0 0 0 0 0 0 0 0 0 0 0 0 -0.011849299575 0 0 0.0122178922346667 0 0 0 0 0 0 0 0 0 0 0 0 0 0 0 0 0 0 0 0 0 0 0 0 0 0.0121125641166667 0 0 0 0 0 0 0 0 0 0 0 0 0 0 0 0.0280790160816667 0 0 0 0 -0.0624031801916667 0 0 0 0 0 0 0 0 0 0 0 0 0 0 0 0 0 0 0 0 0 0 -0.0245827290083333 0 0 0 0.05332812135 0 0 0 0 0 0 0 0 0 0 0 0 0 0 0 0.00655873412508334 0 0 0 0 0 0 0 0 0 0 0 0 0 0 0 0 0 0 0 0 0 0 0 0 0 0 0 0 0 0 0 0 0 0 -0.0077242016125 0 0 0 0 0 0 0 0 0 0 0 0 0 0 0 0 0 0 0 0 0 0 0 0 0 0 0 0 0 0 0 -0.0237869259916667 0 0 0 0 0 0 0 0 0 0 0 0 0 0 0 0 0 0 0 0 0 0 -0.0135761110305 0 0 0 0 0 0 0 0.027589743475 0 0 0 0 0 0 0 0.01824499916 0 0 0 0 0 0.0640139286585833 0 0 0 0 -0.0630068078583333 0 -0.0143214264241667 0 0 0 0 -0.053554164825 0 0 0 0 0 0 0 0 0 0 0 0 0 0 0 0 0 -0.073303099 0 -0.0619335217841667 0 0 0 0 0 0 0 0 0 0 0 0 0 0 0.0568309369720833 0 -0.047974333425 0 0 0 0 0 0 0 0 0 0.0153607304399167 0 0 0 0 0 0 0 0 0 0 -0.0400916685883333 -0.00176866686508333 0 -0.0086980419125 0 0 -0.0143210468391667 0 0 0 0 0 0 0 0 0 0 0 -0.00502926152 0 0 0 0 0.00672577564166666 0 0 0 -0.002693833965 0 0 0 0 0 0.0619097746545833 0 0.0230900723679167 0.0514221010708333 0 0 0 0 0.0157172435416667 0 0.0511756262583333 0 0 0 0 0 0 0 0 -0.0219511571591667 0 -0.0164189729808333 0 0 0 0 0 0 -0.00940946036133333 0 0 0.0419992562083333 -0.0393014096891667 0.0452718247750833 0 -0.0561811862533333 0 0 0 0 0 0 0 0 0 0 0 0.0465779600296667 0 0 -0.06023087155 0 0 0.0295885902483333 0 0 0 0 0 0 -0.0154382891725 0.0217154071916667 -0.0250384229383333 0 0 0 0 0.00229514320833334 0 0 0 0 -0.0168215469275 -0.00745769566999999 0 0 0 0.0326737170625 0.00513209125 0 0 0 0 0.0249917408333333 0 0 0 0 0 0 0 0 0 0 0 0 0.0421369419383333 0 0 0 0 0 0 0 0.034503141317 0 0 0.0479136406875 0 0 -0.011161794665 0 0 0.0875228114791667 0 0.0643843443833333 0 0 0 0 0 0 0 0 0 0 0 0 0 0.00409422143166667 0 0 0 0 0 0 0.00813256505833334 0 0 0 0 0.0486369343191667 0 0 0 0 0 0.0247558965 0.0169161788958333 0 0 0 -0.00353740547791667 0 0 0 0 0 0 0 0 0 0 0 0 0 0 0 0.0547676930393333 0 0 0 0 0 0 0 0 0 0 0 0 0.0174160630304167 0.0453504834130833 0 0.0363162308625 0 -0.00496977024608333 0 0 0 0 0 0 0 -0.00805766145666667 0 0 0 0 0 0 0 0 0 0 0 0 0 0 0 0 0 0 0 0 0 0 0 0 0 0 0 0 -0.011424709565 0 0 0 0 0 0 0 0 0 0 0 0 0 0 0 0 0 0 0 0 0 0 0 0 0 0 0 0 0 0 0 0 0 0 0 0.0552698270141667 0 0 0.0388607960416667 0 0 0 0 0.00262590955 0 0 0.0161313882458333 0 0 0.0373707007225 0.0208150537775 0.00831414208666667 0 0 0 0 0 0 0 0 0 0 0 0 0 0 0 0 0 0 0.0538096557438333 0 0.00226229920833333 0 0 0 0 0 0 0 0 0 0 0 0 -0.0518390109166667 0 0 0 0 0 0 0 0 0 0 0 0 0 0 0 0 0 0 0 0 0 0 0 0 0 0 0 0 0 0 0 0 0 0 0 -0.0965341415358333 0 0 0 0 0 0 0 0 0 0 0 -0.06657895775 0 0 0 0 0 0 0 0 0 0 0 0 0 0 0 0 0 0 -0.0230368456858333 0 0 0 0 0 0 0 0 0 0 0 0 0 0 0 0 0 0 0 0 0 0 0 0 0 0.02995630065725 0 0 0 0 0 0.0900132394701667 0 0 0.0346536777666667 0 0 0 0 0 0 0 0 0 0 0 0 0 0 0 0 0 0 0 0 0 0 0 0 0 0 0 0 0 0 0 0 0 0 0 0 0 0 0 0 0 0 0 0 0 0 0 0 0 0 0 0 0 0 0 0 0 0 0 0 0 0.0330356224666667 0 0 0 0 0 0 0 0 0 0 0 0 0 0 0 0 0 0 0 0 0 0 0 0 0 0 0 0 0 0 0 0 0 0 0 0 0 0 0 0 0 0 0 0 0 0 0 0 0 0 0 0 0 0 0.00470788631833333 0 0 0 0 0 0 0 0 0 0 0 -0.0768453570083333 0.0113050389691667 0 0 0 0.00922743143333334 0.0075029892275 0 0 0 0 0 0 0 0 0 0 0 0 0 0 0 0 0 0 0 0 0 0 0 0 0 0 0 0.00191890612083334 0 0 0 0 0 0 0 0 0 0 0 0 0 0 0 0 0.00399571908333333 0 0 0 0 0 0 0 0 0 0 0 0 0 0 0 0.002800078225 0 0 0 0 0 0 0 0 0 0 0 0 0 0 0 0 0 0 0 0 0 0 0 0 0 0 0 0 0 0 0 0 0 0 0 0 0 -0.0173636458795 0 0 0 0 0 0 0 0 0 0 0.0552113064391667 0 0 0 0 0 0.0311019723066667 0.0116450196166667 0 0 0 0 0 0 0 0.0521274747391667 0 0 0 0 0 0 0 0 -0.02356095337275 0 0 0 0 0 0 0 0 -0.0218819870916667 0 0 -0.034309253435 0 0 0 0 0 0 0 0 0 0 -0.0144046668025 0 0.0295921989583333 0 0.0217038579416667 0 0 0.0337066159541667 0 0.0145120959766667 0 0 0 0 0 0 0.0232171450683333 0.0455721089441667 0 0 0 -0.0296914797966667 0 0 0 0 0 0 -0.00757774585833333 0 0 0 0 0 0 0.0537519294115083 0 0 0 0 0 0 0 0 0 0 0 0 0 0 0 0.0931772656414167 0 0.0701887637508333 0 0 0 0 0.0265181562083333 0 0 0 0 0.0399010836666667 0 0.00738660005000001 0 0 0 0.103193137025 0 0.0671867736983333 0 0.0411480343083333 0 0 0 0 0 0 0 0 0 0.0626186628941667 0 0 0 0 0 0 0 0 -0.02909626963 0 0 0.0246427262833333 0 0.0192909721833333 0.0224870833691667 0.0239425505583333 0 0 0 0.0157209180083333 0 0 0 0 0 0 0 0 0 0 0 0 0 0 0 0.0332967472015 0.0209597339966667 0 0 0.0192089895925 0 0 0 0.124099413041667 0 0 0 0.0531327518483333 0 0 0.0300628511893333 0 0 0 0 0 0 0 0 0 0 0 0 0 0 0 0.00528466108333333 0 0 0 0 0 0 0 0 0 0 0 0 0 0 0 0 0 0 0 0 0 0 0 0 0 0 0 0 0 0 0 0 0 0 0 0 0 0 0 0 0 0.0578167508741667 0 0 0 0 0 0 0 0.0479031897088333 0 0 0 0 0 0 0 0 0.0153584378491667 0 -0.0205727769540833 0 0 0 0 0 0 0 0 0 0 0 0 0.0446807157 0 0 0 0 0 0 0 0 0 0 0 0.0125643661666667 0 0 0 0 0.023309212625 0 0 0 0 0.0355806972588333 0 0 0 0 0 0 0 0 0 0 0 -0.024649244675 0 0 0 0 0 0.00387349434333333 0 0 0 0 0 0 0 0 0.0684061703016667 0.075967426555 0 0.0314013180083333 0 0 0 0 0 0 0 0.0668517616416667 -0.0229553215630833 0.0385341589275 0 0.0364529873941667 0 0 0 0 0 0 0 0 0.0522784005 0 0 0 -0.0444017278416667 -0.00395684473333333 0 0 0 0 0 0 0 0 0.0347262392833333 0 -0.00316339467583333 0 0 0 0 0.0245861012366667 0 0 0 0 0.0243330787166667 0 0 0 0 0.0227234163925 0 0 0 0 -0.0688520775666667 0 0 0 0 0 0 0 0 0 0 0 0 0 0 0 0 0 0 0 0 0 0 0 0 0 0 0 0 -0.0165656844225 0.0359768534168333 0 0 0.051358855704 0.0282337707766667 0 0 0 -0.0208989607333333 0 0 0.00120015474999999 0 0 0 0 0 0 0 0.0306204500066667 0 0.0081203407 0.00644801272166667 0 0.022806583147 0 0 0 0 0 0 0 0 0 0 0 0 0 0.015450974125 0 0 0 0 -0.002712125025 0 0 0 0 0.0998865551666667 0 0 0.0427083000225 -0.0142265093279167 0 0 0 0 0 0 0 0 0 0 0 0 0 0 0 0 0 0 0 0 0 0 0.026395221035 0 0 0 0 0 0.0150458846166667 -0.004843987975 0 0 0 0 0 0 0.0258938160666667 0 0 0 0 0 0 -0.00516933691583333 0 0 0 0 0 0 0 0 0 0 0 0 0 0 0 0 0 0 0 0 0 0 0 0 0 0.0223777397255833 -0.0636930727125 0 0 0 0 0 0 0 0 0 0 0 0 0 0 0 0 0 0 0 0 0 0 0 0 0 0 0 0 0 0 0 0 0 0 0 -0.04037919275 0 0 0 0 0 0 0 0 0 0 0 -0.001241891925 0 0 0 0 0 0 0 0 0 0 0 0 0 0.066081066975 0 0 0 0 0 0 0 0 0 0 0 0 0 0 0 0 0 0 0 0 0 0 0 0 0 0 0 0 0 0.017099400225 0 0 0 0 0.0343750629341667 0 0 0 0 0 0 0 0 0 0 0 0 0 0 0 0 0 0 0 0 -0.0085498975675 0 0 0 0 0.0650243452666667 0 0 0 0 0 0 0.0107613318216667 0 0 -0.0453302768408333 0 0 0 0 0.0633935540835 0 0 0 0 0 0 0 0 0 0 0 0 0 0 0 0 0 0 0 0 0 0 0 0 0 0 0 0 0 0 0 0 0 0 0 0 0 0 0 0 0.0740898609166667 0 0 0 0 0 0 0 0 0 0 -0.00150240928283334 0 0 0 0 0 -0.0589306912666667 0.0296852209976667 0 0 0 0 0 0 -0.00122285524416667 0 0 0 0.00114368030166667 0 0.0227570014139167 0.027242459865 0 0 0 0 0 0 0 0 0.0274800157446667 0 0.0311817291480833 -0.02171311544 0 0 0 0.0689871034658333 -0.0655861651208333 0.0483526951033333 0.0160660276666667 -0.0409988197758333 0 0 0 0 0 0 0 0 0.00715968201166667 0 0 0 0 -0.0292776513166667 0 0 0 0 0 0.0349360703758333 0 0 0 0 0 0 0 0 0 0.0105508991535833 0 0 0 0 0 0 0 0 0 0 0 0 0 0 0 0 0 0.0468635312666667 0.0221980308161358 0 0 0 0 0 0 0 0 0 0 0 0 -0.0238973314683333 0 0.0553210042116667 0 0 0 0 0 0 0 0 0.007181152965 0 0 0 0 0.0506993744245 0 0 0 0 0 0.0412893324099 0 0 0.0198178269966667 0 0 0.00887774015833333 -0.0812346919833333 0 0 0 0 0 0 0 0 0 0 -0.0688753930583333 0 0 0 0.0117578247333333 0 0 0 0 0 0 0 0 0 0 0 0.0521787358033333 0 0 0 0.0456609565 0.0355767197083333 0 0 0 0 0.0552094451075 0 0 -0.0130532333575 0.0177252859883333 0 0 0 0 0 0 0 0 0 0 0 0 0 0 0.0278379998166667 0 0 0 0.0135699927766667 0 0.0315028297416667 -0.00178139073666666 0 0 0 0 0 0 0 0 0 0 -0.0221914899675 0 0.0484617011166667 0 0.00249901209666667 0 0 0 0.0221493073333333 0 0 0 0.000371177630999999 0 0.067148162673 0 0.0130832306666667 -0.045855557075 0 0 0 0 0 0.028460054375 0 0.00510251128366667 0 -0.048615495975 0 -0.0284697178130833 0 0 0 0 0 -0.119160433766667 0 0 0.0572205931720833 0 0 0.00601240009108333 0 0 0 0 0 0 0 0 0 0 0 0 0 0 0 0 0.0668529165925 -0.0416859221833333 0 0 0 0 0 0 0 0 -0.00987778643333333 -0.0324004456166667 0 0 0 0 0 0 0 0 0 0 0 0 0 0 0 0 0 0 0 0 0 0 0 0 0 -0.0830685778508333 0 0 0 0 0 0 0 0 0 0 0 0 0 0 -0.0513535922880833 0 0.0206491952991667 0 0 0 0 0 0 0 0 0 0 0 0 0 0 0 0 0 0 0 0.0147354091666667 0 0 0 0 0 0 0 0.0779043237433333 0.0193318108741667 0 0 0 0 -0.02266442075 0 0 0 0 0 0 0 0 0 0 0 0 0 0 0 0 0 0 0 0 0 0 0 0 0 0 0 0 0 0 0 0 0 0 0 0 0 0 0 0 0 0 0 0 0 0 0 0 0 0 0 0 0 0 0 0 0 0 0 0 0 0 0 0 0 0 0 0.0367448804086917 0 -0.0585415148166667 0.0312842774488333 0 0 0 0 0 0 -0.03626714725525 0 0.0070630900485 0.0150591050166667 0.0219537728491667 0 0 0 0 0 0 0 0 0 0 0 0 0 0 0 0 0 0 0 0 0 0 0 0 0 0 0 0 0 0 0 0 0 0 0 0 0 0.0240010311645833 0 0 -0.0334865451 0 0 0 0 0 0 0 0 0.0716812446833333 0 0 0.0989594937833333 0.00191529998333333 0 0 0 0 0 0 0 0 0 0 0 0 0 0 0 0 0 0 0.00314576016916667 0 0 0 0 0 0 0 0 0 0 0 0 0 -0.0189353019 0 0 0 0 0 0 0 0 0 0 0 0 -0.0376807150116667 0 0 0 0 0 0 0 0 0 0 0 0 0 0.0439276206 0 0 -0.0320683779 0 0 0 0 0 0 0 0 -0.00312181865583333 -0.0065808386275 0 0 0 0 0 0 0 0.0488132253083333 0 0 0 0 0 0 0 0 0.0337141400658333 0 0 0 0 0 0 0 0 0 0 0 0 0 0 -0.0436746096633333 0 0 0 0 0 0 0 0 0 0 0 0 0 0 0 0 0 0 0 0 0 0 0 0 0 0 0 0 0 0.0530015286416667 0.0149321798598333 0 0 -0.058847107585 0 0 0 0 0 0 0 0 0 0 0 0.0786737509016667 0.01174151258075 -0.0135925683 0.0512725662483333 0 0 0 -0.03259629464325 0 0 0 0 0 0.0866532302641667 0.029504362925 -0.0409440155641667 0.0497780589691667 0.0119959211758333 0.00322550412916666 0 -0.055931303705 0 0 0 0 0 0 -0.0349443420166667 0 0 0 0 0 0 0 0 0 0 0 0 0 0 0.0277853913333333 0 0 -0.00664310722333334 0 0 0 0.027108889475 0 0 0.00706576685416667 0.0677925099874167 0 0 0 0 0 0 0 0 0 0 0 0 0 0 0.0459291771533333 0 0.0313531743333333 -0.0118877541833333 0 0.0694178129546583 0 0 0 0 0 0 0.0970844632625 0.058116949275 0 0 -0.0720620273275 0.0132581591825 0 0 0 0 0 0 0 0 0.0123828271116667 -0.00899032163 0 0 0 0 -0.0562102761916667 0 0 0 0 0 0 0 0 0 0 -0.0855884035333333 0 0 -0.0300510326733333 0 0 0 0 0.0807216489516667 0 0 0 0 0 0 -0.00107397597416667 0 0.00456452083416666 0 0 0 0 0 0 0 0 0 0 0 0 0.0241559529 0 -0.0406808200916667 0 0.07215004955 0 0 -0.0826186122083333 0 0 0 0.0771540056516667 0 0 0 0.023676012345 0 0 0 0 0 0.0259345129916667 0 0.0583433286383333 0 0.054564228347 0 0.00385666314166667 0 0 0 0 0 0 0 0 0.00460548461583333 0 0 0 -0.0440529797666667 0 0 -0.00704993483333333 0.018898127425 0 0 -0.0367401559666667 0 0 0 0 0 0 0 0 0 0.0718369653666667 0.040002759810425 0.0498570377083333 0 0 0 0 0 0 0 0 0 -0.000921971614166663 0 0 -0.0141584665916667 0 0 0 0.00747169458066667 0 -0.0044427794 0 0.0801383641166667 0 0 0 0 0.00140089460499999 0 -0.0422194512583333 0 0 -0.0789851520666667 0 0 0.0274071242191667 0 0 0 0 0.0430250685 0.0809869979186667 0 0 0 0 0 0 0 -0.054373040495 -0.011919304972 0 0 0 0.0117035426516667 0 0 0 0 0.0381940742233167 0 0.0120302870832 0.00902820592008333 0 0 0 0 0 0.0368057662083333 0 0 0 0 0 0.0900753596 0 0 0 0 0 0 0 0.0523203508783333 0 0 0 0 0 0 0 0 0.0705036880441667 0 0.05692816984375 0 0.016808262935 -0.000493302073333333 0 0 0 0 0 0 0 0 0 0 0 0 0 -0.0260998576433333 0 0 0 0 0 0 -0.0706086452666667 0.0172744482684167 0 0 0 0 0 0 0 0 0 0 0 0 0 0 0 0 0 0 0 0 0 0 0 0 0 0 0 0 0 0 0 0 0 0 0 0 0 0 0 0 0 0 0 0 0 0 0 0 0 0 0 0 0 0 0 0 0 0 0 0 0 0 0 0 0 0 0 0 0 0 0 0 0 0 0.0229701404494167 0 0 0 0.03590362431 0.0282445578441667 0 0 0.00622346486666667 0 0 0 0 0 0 0 0 0 -0.0256858637781667 0.0264498276625 0 0 0 0 0 0 0.0902691106075 0 0 0 0 0 0 0 0 0 0 0 0 0 0 0 0 0.0182139820918333 0 0 0 0 0 0 0 0 0 0 0 0 0 0 0 0.02548275796 0.00467711241666667 0 0 0 0 0 0 0 0 0 0 0 0 0 0 0 0 -0.04512781593975 0 0 0 0 0 0 0 0 0 0 0 0 0 0 0 0 0 0 0 0 0 0 0 0 0 0 0 0 0 0 0 0 0 0 0 0 0 0 0 0 0 0 0 0 0 0 0 0 0 0 0 0 0 0 0 0 0 0 0 0 -0.0386588435833333 0 0 0 0 0 -0.0265686779691667 0 0 0 0 0 0 0 0 0 -0.0521087038583333 0 0.0469708676375 0 0 0 0 0 0 0 0 0 0 0 0 0 0 0 0 0 0 0 0 0 0 0 0 0 0 0 0 0 0 0 0 0 0 0 0 0 0 0.0173350848175 0 0 0 0 0 0 0 0 0 0 0 0 0 0 0 0 0 -0.0692557584333333 0 0 0 0 0 0 0.00817524703083333 0 0 0 0 0 0 0 0 0 0 0 0 0 -0.00222119733 0 0 -0.0154111987925 0 0 0.0220271885708333 0 0 0 0 0 0 0 0 0 0 0 0 0 0 0.0362634133183333 0 0 0 0 -0.0434150406416667 0 0 0 0 0 0 -0.0729640963333333 0.00843125412041667 -0.0817869572666667 0.0339873977333333 0.00659172400508333 0 -0.0130182412083333 0 0 0 0 0 0 0 0 0 0 0 0 0 0 -0.0158511152608333 0 0 0 0 0 0 0 0 0 0 0 0 0 0 0 0.0363009838686667 0.0222088809139833 0 0 0 0.0622882207166667 0 0 0 0 0 0 0.0979735797629167 0 0 0 0 0 0 0 0 0.0651193996333333 0 0 0 0 0 0 0 0 0 0 0 0 0 0 0 0 0 0 0 0 0 0.00640882809166666 0 0 0 0 0 0 0 0 0 0 0 0 0 0 0 0 0 0 0 0 0 0 0 0 0 0 0 0 0 0 0 0 0 -0.0607244600916667 0 0 0 0 0.0382837542828333 0 0 0 0 0 0 0 -0.020924734425 0 0 0 0 0 0 0.00967641048333334 0 0 0 0 0 -0.0685591129108333 0 0 0 0 0 0 0 0 0 0.0335503145958333 0 0 -0.03109059612 0 0 0 0 0 0 0 0 0 0 0 0 0 0 0 0 0 0 0 0 0 0 0 0 0 0 0 0 0 0 0 0 0 0 0 0 0 0 0 0 0 0 0 0 0.103896719191667 0 0 0 0 0 0 0 0 0 0 0 0 0 0 0 0 0 0 0 0 0 0 0 0 0 0 0 0 0 0 0 0 0 0 0 0 0 0 0 0 0 0 0 0 0 0 0 0 0 0 0 0 0 0 0 0 0 0 0 0 0 0 0 0 0 0 0 0 0 0 0 0 0 0 0 0 0 0 0 0 0 0 0 0 0 0 0 0 0 0 0 0 0 0 0 0 0 0 0.02638624521 0 0 0.000234268633333336 0 0 0 0 0 0 0 0 0 0 0 0 0 0 0 0 0 0 0 0 0 0.05083230225 0 0 0.0308217237146667 0 0 0.0272695217516667 -0.0460577019674167 0.0368489508533333 0 0.0337680855009417 0 0 0 0.075640538775 0 0 0 0 0 0.0674900582725 0 0 0 0 0 0 0 0.0377407089741667 0 0 0 0 0 0 0 0 0 0 0 0 0 0 0 0 0 0 0 0 0 0 0 0 0 -0.0151948646641667 0.0101559148276 0.0549598404065 0 0 0 0.0576626218275 0 0 0.0192686468035 0 0 0 0 0 -0.004371806925 0 0 0.047747845845 0 0 0 0 0 0 0 0 0 0 0 0 0 0.0422689848425 0 0 -0.00577738488333334 0.0381273155466667 0 0 -0.0486296166275 0 0.028779635025 0.0230364440666667 -0.0169707832325 0 0 0 0 0 0 0.0161647416833333 0 0 0 0 0 0 0.00823954385833333 0 0.0754030620283333 0 0.0370199704133333 0 0 0 0 0 0.00324234936833333 0 0.0234597870563333 0 0 -0.0439499782466667 0 0 0 0.0464425073591667 0 0.0388016933793333 0 0 0 0.066517495075 0 0 0 0 0 0 0 0 0 0 0 0 0 0 0.0549365361475 0 0 0 0.0477295101946667 0 0 0 0 0 0.0315421324308333 0 0 0 0 -0.0335903196381667 0 0 0.0458486335708333 0.036811451515 0 0 0 0.0731268502 0 0 0.01607451497675 -0.0403057776675 0 0 0 0 0 0 0 0 0 0 0 0 0 0 0 0 0 0 0 0 0 0 0.0359625757814 0 0 -0.0185838875808333 0 0 -0.0329272874166667 -0.0226681663833333 0 0 0 0 0.06822937065 0 0 0 0 0 0 0 0.041490261675 0 -0.0141779398275917 0 0 0 0 0 0 0 0 0 0 0.0475304445375 0 0 0 0.046757932725 0 0 0 0 0 0.0396651842010833 -0.0129014505191667 0 0 0 0 0 0 0 0 0 0 0 0 -0.0174824097325 0 0 0 0 0 0 0.0371147424333333 0 0 0 0 0 0 0 0 0 0 0 0 0 0 0 0 0 0 0 0 0 0 0 0 0 0 0 0 0 0 -0.0828289179041667 0 0 0 0 0 0 0 0 0 0 0 0.0187418634508333 0 0 0 0 0 0 0.0636457851666667 0.0246374963916667 0 0 0 0 0 0 0 0 0.0217922499533333 0 0.0196379294691667 0 0 0 0 0 0 0 0 0 0 0 0 0 -0.0206873291348333 0 0 0 0 0 0 0.000254019166666664 0 0.0325072279 0 0 0 0 -0.0195147572666667 0 0 0 0.0627639942541667 0 0 0 0 -0.0128634916166667 0 0.024253872035 0 0 0 0 0.0263185199479167 0 0 0 0 0 0 0 0.0311877460933333 0 0 0.052529995557 0 0 0 0 0 0 -0.0197539527133333 0 0 0 0 0 0 0 0.0650292147533333 0 0 0 0.0860958369808333 0 0 0 0 0 0 0 0 0 -0.0280757092258333 -0.0226836764466667 0 0 0 0 -0.0148753900391667 -0.0405573091659167 0 0 0 0 0 0 -0.0874900661333333 -0.0395143833666667 0 0 0 0 0 0 0 0 -0.0520742989166667 0 0 0 0 0 0.0585636267834083 0 0 0 0 0 0 0.02012438505 0.0618321710008333 0 0 0 -0.029117057823 0 0 0 0 0 0 0 0 0.0234062505 0 0 0 0 0 0 0.0283966454583333 0 0 0 0 0 0 0 0 0 0.0135742267475 0 0 0 0.0233156822591667 0.0169399204716667 -0.0145021096916667 0 0 0 0 0 0 0 0 -0.050848789645 0 0 0 0 0 0 0 0 0 -0.00174856149166667 0 0 0 0 0 0.04921229490175 0.00320031459833334 0.040519086005 0 0.0360299361926667 0 0 0 0 0 0 0 0 0 0 0 0 0.0534503832433333 0 0.0569423240734333 0.0449660009833333 0 -0.06207802495 0 0 0 0 0 0 0 0 -0.0290344049540833 0 0 0 0 0 0 0.0100309611166667 0 0 0 0 0 0.0728588814533333 0 0.020444542475 -0.00573266731666666 0 0 -0.0655173174641667 0 0 0 0 0 0 0 0 0 0 0 0 0 0 0 0 0 0 0 0 0 0 0 0 0 0 0 0 0 0 0 0 0 0 0 0.00851469704166667 0 -0.052793452325 0 0.0301890856239167 0 -0.0310986788166667 0 0 0 0 0 0 0 0 0 0 0 0 0 0 0 0 0 0 0 0 0 0 0 0 0 0 0 0 0 0 0 0 0 0.00344233258133333 0 0 0 0 0 -0.00315265040608334 0 0 0 0 0 0 0 0 0 0 0 0.0311987339416667 0 0.00804392476666667 0 0 0 0 0 0 0 0 0 0 0 0 0 0 0 0 0 0.0473714063416667 0 0 0 0 0 0 0 0 0 0.0389967854391667 -0.0781970929833333 0 -0.0710149298808333 0 0 0 0 0 0.00394685338916667 0 0 0 0 0 0 0 0.02925495108 0 0 0 0 0.00964115271083333 0 0 0 0 0 0 0 0 0 0 0 0.0168338911191667 0 0 0 0 0 0 0 0 0 0 0 0 0 0 0 0 0 0 0 0 0 0 0 0 0 0 0 0 0 0 -0.0782343786816667 0 0 0 0 0 0 0 0 0 0 -0.0264817995666667 0 0 0 0 0 0 0 0 0 0 0 0 0 0 0 0 0 0 0 0 0 -0.0646353015525 0 0 0 0 0 0 0 0 0 0 0 0 0 0 0 0 0 0 0 0 0 0 0 0 0 0 0 0 0 0 0 0 0 0 0 0 0 0 0 0 0 0 0 0 0 0 0 0 0.001178108625 0 0 0 -0.0149561035416667 0 0 0 0 0 0 0.0440629630416667 0.0224191111666667 0 0 0 0 0.0248498524166667 0 0 0 0 0 0 0 0 0.0100810323 0 0.031066772475 0.00528772222166667 0 0 0 0 -0.0555193087341667 0.067095495685 0 -0.02598255045 0 0 0 0 0 0 0 0 0 0 0.0039306508675 0 0 0.0210559497583333 0 0 0 0 -0.00527233015416667 0 0 0 0 -0.0259506106794167 0 0 0 0 0 0 0 0 0 0 0 0 0 0.000530211201666666 0 0.0304913482270917 -0.00966646467916667 0 0 0 0 0 -0.004648292415 0.0185380701083333 0.056001884875 0 0 0.04519434889 0 0 0.068611322755 0 0 -0.00326553884416667 0 0 -0.0894530944458333 0 0 0 -0.00872501900816667 0 0 0.03690431470125 0 0 0.0508942777441667 -0.0239086371716667 0 0.104815819758333 0 0 0 -0.0313506890666667 0 -0.0128989030175 0 0 0.0896381114258333 0 0 -0.0163794596181667 0 0 0 0 0 0 0 0 0 0 0 0 0 0 0 0 0 0 0 0 0 0 0 0.0350453374311667 0 0 -0.0189605305333333 0.06050598035 0 0.0621251003416667 0 0.0294649400333333 0 0 -0.01264977171 0 0 0 0 0 0 0 -0.0221113102 0 0 0 0 0 0.00198148370833334 0 0 0 0 0 0 0 0 -0.0122896292629167 0 0.066869373475 0.0315456865083333 0 -0.0111734639916667 0 0 0 0 0 0 0 0 0 0.0483699489083333 0 0.0149444838825 -0.039117636875 0 0 0 0.025839954125 0 0 0 0 0 -0.0239933581916667 0 0 0 0 0 0 0 0.0183550918416667 0 0 0 0 -0.0269628513333333 0.0221949787125 0 0 0 0 0 0 0 0.03806045266575 0.00146402565833333 0 0 -0.06770080025315 0 0 0 -0.0344928237991667 0 0 0.0120090749983333 0 0 0 -0.0646727857833333 0 0 0 0 0 0.0424188944425 0 0 0 0 0 0 0 0.010787848475 0 -0.00661301238666667 0.00245779579931666 0 0 0 0 0 0 0 0 0 0 0.0401194626383333 0 0 0 0 3.99213333333355e-05 0 0.0210907023583333 0 0 0 0 0 0 0.0532510915991667 0 0 0 0 0 0 0 0 0 0 0 0 -0.0137644594325 0 0 0 0.0217257617591667 0.0466287239294167 0 0 0 0 0.00215280077075 0 -0.0180308951666667 0 0 0 -0.0131950847283333 0.0267113292883333 0 -0.0181196963201667 0 0 0 0 0 0.05571543642 0 0.0981772672166667 0 0 0 -0.0179846595833333 0 0.0152732067333333 -0.042300581355 0 0 0 0 0 0 0 0 0 0 0 0 -0.000520028190000004 0 0 0 -0.0221645837983333 0 0 0 0 0 0 0 0 0 0 0.0382654734508333 0 0 0 0 0 0 0 0 0.07125460063025 0 0 0 0 0 0 0 0 0 0 0 0.0779825755 0 0 0 0 0.0532511661166667 0 0 0 0 0 -0.00668420916166666 0 0 0 0 0 0 0 0 0 0.0376324205058333 0 -0.00751851771916667 0 0 0 0 0 0 0 -0.00638082824175 -0.0135411930583333 0.0162912751833333 0 0 0.00305520263466667 0 0 0 0.033497313345 0 0 0 0 0 0 0 0 0 0 0 0 0 0.0744357340166667 0 0.023593647225 0.00773158963333334 0 0 0 0 0 0 -0.0292687960183333 0 0 0 0 0 0 0 -0.0223118566833333 0 0 0 -0.0412475507291667 0 0 0 0 0 0 0 0 0.0260815356583333 -0.0224288989833333 0.00984443129333333 0 0 0 0.0520169457416667 0 0 0 0 0 0 0.0453379628325 0 0 -0.0639655812658333 0 0 0.0404093818083333 0 0 0 0 0 0 0 0 0 0 -0.0398992613833333 0 0 0.0524135627708333 0 0 0 0 0 0 0 0.0169902034083333 0 0 0 0 0 0.0224577842925 -0.01384625500525 0 0 0 0 0.0391152084619167 0 0 0 0 0 0 0 0 0 0 0.0465166281919167 0 0 0 0 0 0.0234139134266667 0 0 0 -0.00680753185833334 0 -0.012806261725 0 0 0 0 0 0 0 0 0 0.0118154278666667 0 -0.0575774794 0 0 0 0 0 0 0 -0.0418048859233333 0 0 0 0 0 0 0 0 -0.0122326624408333 0 0 0 0 0 0 0 0 0 0 0 0 -0.0829339733666667 0.0605490457716667 -0.07803648435 0 0 0 0 -0.039663386125 0 0 0 0 0 0 0.0145408572833333 0 0 0 -0.01083853427875 0 0 0 0 0 0 0 0 0 0 0 0 0 0 0 0 0 0 0 0 0 0 0 0 0 0 0 0 0 0 0 0 0 0 0 0 0 0 0 0 0 0 0 0 0 0 0 0 0 0 0 0 0 0 0 0 0 0 0 0 0 0 0 0 0.052058094155 0 0 0 0 0 0.02654950825 0 0 0 0 0 -0.0388934700083333 0.00340116710833334 0 0 0 0 0 0 0 0 0 0 0 0 0 0 0 0 0 0 0 0 0 0 0 0 0 0 0 0 0 0 0 0 0 0 0 0 0 0 0 0 0 0 0 0 0 0 0 0 -0.046645414775 0 0 0 0 0 0 0 0 0 0 0 0 0 -0.01155016204325 0 0 0 0 0 0.00461681456458334 0 0 0 0 0 0 0 0 0 0 0 0 0 0 0 0 0 0 0.05918087185 0 0 0.00689152303558333 0 0.0628861279958333 0 0 0 0.0515226145333333 0 0 0.00452839437916667 0 0 0 0 0 0 0 0 0 0 0 0.072549784785 0 0 0 0 0.0579831023641667 0 0 0 0 -0.0279394869308333 -0.00148048954499999 0.03199401334 0 0 0 0 0 0 0 0 0 0 0 0 0 0.0192638824091667 0 0 0 0 0 0 0 0 0 0 0 0 0.0771767391975 -0.003685335225 0 0.08259725153375 0 0 0 0 0 0 0.0334865354416667 -0.00075422538566667 0 0 0 0 0 0 0 0 0 0 -0.0233396663083333 0 0 0 0 0 -0.0355164614166667 0.0014122457675 0 0 0.062800959925 0 0 0 0 0 0 0 0 0 0.0186483339258333 -0.0531389730033333 0 0 0 0 0 0.0246095071966667 0 0 0 0 -0.02818408744 0 0 0 0 0 0 0 -0.0166553249285833 0.0590139147291667 0 0 0 0 0 0 0 0 0 0 0 0 0 0 0 0 0 0 -0.00570375643333333 0 0 0.00251861097583333 0 0.0200136944333333 0 0 0 0 0 0.00912682195 0 0 0 0 0 0 0 0.06956083316 0 0 0 0 0 0.0509562424341667 0 -0.0174157108269167 0 0 0 0 0 0 0 0 0 0 0.00778605672 0 0 -0.0415634648083333 0 0 0 0 0 0 0 0.0175349506286667 0 0 0 0 0 0.0893896696666667 0 0 0.0443732571125 0 0.0206096674466667 0 0 0 0 0 0 0 0 0 0 0 0 0 0.0275721072 0 0 0 0 0 0.0444004681083333 0 0 0 0 0 0.0914279226466667 0 0.0207629445833333 0.0965206055 0 0 0 0 0 0 0 0 -0.0490570132583333 -0.0580324657333333 0 0 0 0 0 0 0 0 0 0 0.0119105289416667 -0.000756800701666659 0 0 0 0 0 0 0 0 0 -0.03716260105 -0.0396373384166667 0 0 0 0.0738058814708333 0 -0.00791041561583333 0 0 0 0 0 0 0 0 0 0 0 0 0 0 0 0 0 0 -0.00405414179166667 0 0 0.0267696025716667 0 0.0314234175425 -0.00342400231141667 0 0.0358660847466667 0.00558747208333334 0.02218322644425 0.0680510250666667 0 0 0 0 0 0 0 0 0 0 0 -0.016434921635945 0 0 0 0 0 0.092308555265 0 0 0 0 0 0 0 0 0.0210906047258333 0 0 0 -0.0288214351616667 0.0409329824275 0 0 0 -0.017135985875 0 0 0 0 0 0 0 0.068389172575 0 -0.0583501884083333 0 0 0 0 -0.0421991983333333 0 -0.0472965920166667 0 -0.0089001486 0 0 0.0108833165666667 0.0254804015516667 0 0 0 0 0 0.0147134652916667 0 0 0 0 0 0.000589019731666663 0 0 0.062522745139 0 0 0 0 0 0.00645866233533334 0.00395960955333333 0 0 0 0 0 0 0 0 0 0 0 0 0 0 0.0748479345905833 0 0 0 0 0 0 0 0 0.0477313691 0.00511998510833333 0 0.00922061418166666 0 0 0 -0.032172310690075 -0.0134227741838333 0 0 -7.22925549999973e-05 0 0 0 0 0 0 0.00257003806666667 0.0441343744083333 -0.0322293114166667 0.0448838612666667 0.0153954620658333 -0.0251818808575 0 0 0 0 0 0 0 0 0 -0.0187468917375 0 0 0 0 0 0 0 0 -0.006041315255 0 0.031596679115 0 0 0 0 0 0 0.0670332125866667 0 0 -0.0155368654825 0 0.0114640833891667 0 0.0447021983166667 0.0390551593408333 0 0 -0.0546426547516667 0 -0.0130719061415833 0 0.0663265337116667 0 0 -0.0211664597333333 0 0 0 0 0 0 0 0 0 0 0 0 0 0 0 0 0 0 0 0 -0.0315392942133333 0 0 0 0 0 0 0.064414845375 0 0 0 0 0 0 0 0 0 0 0 0 0 0 0 0 0 0 0 0 0 0 0 0 0 0 0 0 0 0 0 0 0 0 0 0 0 0 0 0 0 0 0 0 0 0 0 0 0 0 0 0 0 0 0 0 0 0 0 0 0 0 0 0 0 0 0 -0.0295628672616667 0 0 0 0 0 0 0 0 0.000687010356666664 0 0.0587881516820833 0 0 0 0 0.0604067672683333 -0.023008412175 0 0 -0.0402573656338333 0 0 0 0 0 0 0.0407656141916667 0 0 0 0 0 0 0 0 0 0 0 0 0 0 0 0 0 0 0 0 0 0 0 0 0 0 0.00492479394833333 -0.0339797635741667 0 0 0 0 0 0 0 0 0 0 0 0 0 0 0 0 0 -0.0278628622475 0 0.0305997945 0.00395024055 0 0.00883556591333333 0.0467034907368333 0 0.02538045095 0.0141942213333333 0 0 0 0 0 0 0 0 0 0 0 0.07739905054075 -0.0278437345031083 0 0 0 0 0 0 0 0 0 0 0.0518413227325 0 0 0 0 0 0 0 0 -0.0187258373145833 0 -0.02724844694175 0 0 0 0 0 0 0 0.0405331455414167 0 0 0 0 0 0 0 0 -0.0475227277158333 0 0 0 -0.00762406646916667 0 0 0 0 0 0 0 0 0.00418622990833334 0 0 0 0 0 -0.00744740128083333 0 0 0 0 0 0.0537509977275 0 0 0 0 0 0 0 0 0 0 -0.03453156694 0 0 0 0 0 0 0 0 0 0 0 0 0 0 0 0 0 0 0 0 0 0 0 0 0 0 0 0 0 0 0 0 0 0 0 0 0 0 0 0 0 0 0 0 0 0 0 0 0 0 0 0 0 0 0 -0.00350451252833333 0 0 0 0 0 0.0122128995191667 0 0 0 0.0998754092483333 0 0 0 0 0 0 0 0 0 0 0 0 0 0 0 0 0.0141298201583333 0 0 0 0 0 0 0.048235816275 0 0 0 0 0 0 0 0 0 0 0 0 0 0 0 0 0 0 0 0 0 0 0 0 0 0 0 0 0 0 0 0 0 0 0 0 0 0 0 0 0 0 0 0 0 0 -0.0170337574355833 0 0 0 -0.0300735174266667 0 0 0 0 0 0 0 0 0 0 0 0 -0.0235780053333333 0 0 0 0 0.0513495036333333 0 0 0 0 0 0 0 0.0378980399066667 0 0 0 0 0 0 0 0 0.0283608162416667 0 0 0 0 0 0 0 0 0 -0.0675746135525 0 -0.0118244221916667 0 0 0 0 0 0 0 0 0 0.0412736050491667 0 0 0 0 -0.05778246845 0.0285238437335833 0 0 0 -0.0518827350666667 -0.0415407029633333 0 0 0 0 0 0 0 0 0 0 0 0 0 0 0 0 0.0368757176269167 0 0 0.00679998506666667 0 0 0 0 0 0 0 0 0 0 0 0 0 0 0 0 0 0 0 0 0 0 0 0 0 0 0 0 0 -0.0225525615916667 0 0 0 0 0 0 0 0 0 0 0 0.038652371056325 0 0 0 0 0 0 0 0 0 0 0 0 0 0 0 0 0 0 0 0 0 0 0 0 0 0 0.0817629736675 0 0 0 0 0 0 0 0 0 0 0 0 0 0 0 0 0 0 0 0 0 0 0 0 0 0 0 0 0 0 0 0 0 0.02514812655 0 0 0 0 0 0 0 0 0 0 0 0 0 0 0 0 0 0 0 0 0 0 0 0 0 0 0 0 0 0 0 0 0 0 0 0 0 0 0 0 0 0 0 0 0 0 0 0 0 0 0 0 0 0 0 0 0 0 0 0 0 0 0 0 0 0 0 0 0 0 0 0 0 0 0 0 0 0 0 0 0 0 0 0 0 0 0 0 0 0 0 0 0 0 0 0 0 0 0 0 0 0 0 0 0 0 0 0 0 0 0 0 0 0 0 0 0 0 0 0 0 0 0 0 0 0 0 0 0 0 0 0 0 0 0 0 0 0 0 0 0 0 0 0 0 0 0 0 0 0 0 0 0 0 0 0 0 0 0 0 0 0 0 0 0 0 0 -0.0654943157916667 0 0 0 0 0 0 0 0 0 0 0 0 0 0 0 0 0 0 -0.0854611214183333 0 0 0 0 0 0 0 0 0 0 0 0 0 0 0.02836946145 0 0 0 0 0 0 0 0 0 0 0 0 0 0 0 0 0 0 0 0 0.0672566125916667 0 0 0 0.00769753866858334 0 0 0 0 0 0 0 0 0 0 0 0 0 0 0 0 0 0 0 0 0 0 0 0 0.0177176819741667 0 0 0 0 0 0 0 0 0 0 0 0 0 0 0 0 0 0 0 0 0 0 0 0 -0.01745639005 0 0 0 0 0 -0.121644048941667 0 0 0 0 0 0 0 0 0.0793131233416667 0 -0.034361211075 -0.0620452836425 0 0 0 0 0 0 0.00414739313333333 0 0 0 0 0 0 0 0 0 0 0 0 0 0 0 0 0.0529036324166667 0.0625478872566667 0 0 0 0 0 0 0 0 0 0 0 0 0 0 0.0337890432916667 0 0 -0.0220455866791667 0 0.0504602562 0 0 0 0 0 0 0 0 0 0 0 0 0 0 0 0 0 0 0 0 0 0 0.0317505972365833 0 0 0.0194117335741667 0 0 0 0 -0.0263748742166667 0.0153651071566667 0 0 0 -0.0737916549458333 0 0 0 0 0.0447484172158333 0 0 0 0 0 0 0.0531559224766667 0 0 0 0 0 -0.0315015916965 0 0.00712830885858333 0 0.0126134859833333 0 0.0488126487333333 0 0 0.0293972200016667 -0.0424995799508333 0 0 0 0 0.0848146034116667 0 0 0 0 -0.0326170063041667 0 0 0.079871031375 0 -0.020832472875 0 0 0.0230738991483333 -0.0398655886775 0 0 0 0 0 0 -0.00118194385333333 0 0 0 0.102238058795 -0.000511661355000003 0 0 0 0.0141126562569583 0 0 0 0 0 -0.0361161399775 0 0 -0.0208090380166667 -0.0141324762083333 0.0722154949583333 -0.06776935635 0.0069251093075 0 0 0 0 0 0 0 0 0 0 0 0 0 0 0 0 0 0 0 0 0 0.0636036738666667 0 0 0 0 0 0.0285185539391667 0 0 0 -0.0483284961848333 0.0286363020283333 -0.0537398318333333 0 -0.00959969681941667 0 -0.0485619609166667 -0.0365051682508333 0 0 0 0 0.0325949855416667 0 0 0 0 0 0 -0.000304971113333336 0 0 0 0.00288248444916667 0 0.0058758829 0 0 0 0 0.0734900094166667 0 0 0 0 0 0 0 0 0 0 0 0 0 0 0 0 -0.00230090891666667 0 0.0505264696665833 0 -0.00792853794 0 0 0 0 0 0.0352774754958333 0 0 0.0244992219 -0.0170340664816667 0 0 0.090852830275 0 0 0 -0.00455204899166667 0 0.107423864625 0 0 0 0 0 0.0215200044666667 0.0606569703916667 0 0 0 0 0 0 0 0.06303449345 0 0 0 -0.044638374985 0 0 0 0 0 0 0 -0.0242028979833333 0 0 0 0.0341442240225 -0.0108264593916667 0 0 0 0 0 0 -0.0153084219919167 0 0 0 0 0.0487778557025833 0 0 0 0 0 0 0 0 0 0 0 0 0 0 0.00684093058333333 0 0 0 0 0 -0.0084242318575 0 0 0.0515543998490333 0 0 0 0 0 0 0 0 0 0 0 0 0 0.00865873781083333 0 0 0 0 0 0 0.0480860317775 0 0 0.0181679950583333 0 0 0 0 0 0 0 0 0 0 0.07754704575 0 0 0 0.0695073669966667 0 0 0 0 -0.0577161123216667 0 0 0 0 0 0 0 0.0179358072091667 0 0 0 0.000412608442583337 0 0 0 0 0 0 0 0 0 0 0 0.0419049744491667 0 0 0.0780961589416667 0 0.0345226252766667 0 0 -0.02109306005 0 0.0636757750583333 0 0 0 0.0209585855583333 0 0 0 0 0 0 0 0.000618458677499999 0 0 0 0 0 0 -0.0478319206416667 0.105797413026667 0 0 0 0 0 0.0476973099416667 0 0 0 0.0514057027266667 0.0215201103416667 0 0 0 0 0 0 -0.005653438675 0 0 0 0 0 0 0 0 0 0 0 0 0 0 0 0 0 0 0 0 0 0 0 0 0 0 0 0 0 0 0.0276669363033333 0 0 0 0 0 0 0 0 0 -0.0307697869341667 -0.063506078025 0 0 0 0 0 0 0 0 0 -0.00130272400916667 0 0 0.00816017848333333 0 0 0 0 0 0 0 0 0 0 0.0353921350416667 0 0 0 0 0 0 0 0 0 0 0 0 0 0 0 0 0 0 0 0 0 0 0 0 0 0 0 0 0 0 0 0.0511856927083333 0 0 0 0 0 0 0 0 0 0 0 0 0 0 0 0 0 0 0 0 0 0 0 0 -0.0248171110016667 0 0 0 0.0147220262593333 0 0 0 0 0 0 0 0 0 0 0 0.00914717442666667 0 0 0 0 0 0 0 0 0 0 0 0 0 0 0 0 0 0.0119754990758333 0 -0.00460943575833333 0 0 0 0 0 0 0 0 0 0 0 0.0486233000441667 0 0 0 0.00866223356333333 0 0 0 0 0 0.0250255051 0 0 0 0 0 0 0 0 0.03367646423225 0 -0.0273395446666667 0 0 0 0 0.00495146227916667 0.0611606653221667 0 0 0 0.006101565045 -0.0598561352 0 0 0 0 0 0 0 0 -0.0245837803991667 0.0103147674723333 0 0 0.0355415239166667 0 0 -0.0859793954466667 -0.0676384023866667 0.0278922564666667 0 0 0 0 0 0 0 0 0 0 0 0 0 -0.0323985085833333 -0.00229957649166667 0.020393224175 0 0 0 0 0 0 0 0 0 0 0 0 0 0 0 0 0 0 0 0 0 0 0 0 0 0.0622579040133333 0 0 -0.06210710395 0 0.0408107665166667 0 0 0 0 -0.006271644625 0 0 0 0 0 0 0 0 0 0 0 0 0 0 -0.03793304996645 0 0 0 0 0 0.0370645745016667 0 0 0 -0.0467862089595 0 0 0 0 0.0364737704675 -0.0293242381425 0 0 0 0 0 0 -0.0846685394233333 -0.0116435247708333 0 0 0 0 0.114717439384417 0 0 0 0 0 0 0 0 0 0 0 0 0 0 0 0 0 0 0 0.018753327255 0 0 0 0 0 0 0 0 0 0 0 0 0 0.0199980222358333 0 0 0 0 0 0 0 0 0 0 0 0 0 0 0 0 0 0 0 0 0.03655661815 -0.0826365908916667 0 0 -0.0109633692258333 0 0 0 0 0 0 0 0.045551084525 0 0 0 0 0 0 -0.0646118578333333 0 0 0 0 0.0229346304375 0 0 0 0 0 0 0 0 0.0247053921833333 0 0 0 0 -0.0735263538241667 0 0 0 0 0 0 0 0 -0.0656975159616667 0 0 0 0 0 0 0 0 0 0 0 0 0 0 0 0 0 0 0 0 0 0 0.0252841633558333 0 0 0 0 0 0 0 0 0 0 0 0 0 0 0 0 0 0 0 0 0 0 0 0 0 0 0 0 0 0 0 0 0 0 0 0 0 0 0 0 0 0 0 0 0 0 0 0 0 0 0 0 0 0 0 0 0 0 0 0 0 -0.012900087325 0 0.0130570930333333 0 0 0.0159534338913583 0 0 0 0.0613903590883333 0.0415844482480358 0.079505246175 0.09153111335 0 0 0 0.0387620178666667 0 0 0.0225690951908333 -0.0442863137341667 0 0 0 0.0414700378833333 0 0 0.03458691549 0 0 0 0 0.04696267035 0 -0.00825965120833334 -0.0316193935825 0 0 0 0.0493867093333333 0.0509490638683333 0 -0.0471064582966667 -0.00446697524333334 0 0 0.00472280778666667 0 0 0 0 0 0 0 0 0 0 -0.0427164973766667 0 0 0 0 0 0 0 0 0 0 0 0 0 0 0 0 0 0 0.0267058674083333 0 0 0 0 0 0 0 0 0 0 0 0 0 0 0 0 0 0 0 0 0 0 0 0 0 0.0447818344416667 -0.0175362280333333 0.0101416599121667 0 0 0 0 0 0 0 0 0 0 0 0 0 0 0 0 0 0 0 0 0 0 0 0 0 0 0 0 0 0 0 0 0 0 0 0 0 0 0 0 0 0 0 0 0 0 0 0 0 0 0 0 0 0 0 0 0 0 0 0 0 0 0 0 0 0 0 0 0 0 0 0 0 0 0 0 0 0 0 0.0366458189125 0 0 0 0.0395869581833333 0 0 0 0 -0.00774568565 0 0 0 0 0.0137840648323333 0 0 0 0 0 0 0 0 0 0 0.0396958564 0 -0.0245006897175 0 0 0 0 0 0 0.05917986143 0 0 0 0.0591535761366667 0 0 0.0336335939875 -0.0474897088186667 0.0359300673416667 0 0 0 -0.105401550940833 0 0 0.0490320819416667 0.138269056041667 0 0 0 0 0 0 0 0 0 0 0 0 -0.0149144639833333 0 0 0 -0.0304893634166667 -0.00648393519666667 0 0.0318111793633333 0 0 0 0 0 0 -0.0411397635116667 -0.0411742118525 0 0 0 0 0 0 -0.048075661175 0 0 0 0 0 0 0 0 0 0 0 0 0 0 0 0 0 0 0 0.04045632775 0 0 0 0 0 0 0 0 0 0 0 0 0 0 0 0 0 0 0 0 0 0 0 0 0 0 0 0 0 0 0 0 0.0465053311433333 0 0 0 0 0 0 0 -0.0406305392416667 0.0507213664066667 0 0 0.0417172861 0 0 0 0 0 0 0 0 0 0 0 0 0 0 0 0 0 0 0 0 0 0 0.00423176815258334 0 0 0 0 0 0 0 0 0.02683837743475 0 0 0 0 0.0986231055566667 0 0 0 0 0 0 0 0 0.0040055900325 0 0 0 0 0.0706781074175 0 0 0 0.00770624471666667 0 0.0219154617171667 0 0 0 0 0 0 0 0 0 0 0 0 0 0 0 0 0 0 0 0 0 0 0 0 0.0061327409025 0 0 0 0 0 0 0 0 0 0 0 0 0 0 0 0 0 0 0 0 0 0 0 0 0 0 0 0 0 0 0 0 0 0 0 0 0 0 0 0 0 0 0 0 0 0 0 0 0 0 0 0 0 0 0 0 0 0 0 0 0 0.0392027605875 0 0 0 0 -0.0078395104825 0 0 0 0 0.018921697195 0 0 0 0 0 0 0 0 0 0 0 0 0 0 0 0 0 0 0 0 0 0 0 0 0 0 0.0360932668325 0 0 0 0 0 0 0 0 0 0 0 0 0 0 0 0 0 0 0 0 0 0 0 0 0 0.128795816683333 0 0 0 0 0 0 0 0 0 0 0 0 0 0 0 0 0.000258654012499993 0 0 0 0 0 0 0 0 0 0 0 0 0 0 0 0.0451454286743333 0 0 0 0 0 0 0 0 0 0 0 0 0 0 0 0 0 0 0 0 0 0 0 0 0.0194730218666667 0 0 0 0 0 0 0 0 0 0.00267688456333332 0.019095506064 -0.00166091195 -0.00576344864125 0 0 0 0 0 0 -0.008226021825 -0.01039054655 0 0 0 0 0 0 0 -0.03226219298 0 0 0 0 0 0 0 0 0 0 0 0 0 0 0 0 0 0 0 0 0 0 0 0 0 0 0 0 0 0 0 0 0 0 0 0 0 0 0 0 0 0 0 0 0 0 0 0 0 0 0 0 0 0.039062098555 0 0 -0.0276919610846667 -0.00692559658858333 0 0 0 0 0 0 0 0 0 0 0 0 0 0 0 0.05512310631 0 0 0 0 0 0 0 0 0.042570311985 0 -0.0497406306 0 0 0 0 0 0 0 0 0 -0.0602298067041667 0 0 0 0 0 0 0 0 0 0 0 0 0 0 0 0 0 0 0 0 -0.00659940116666667 0 0 0 0 0 0 0 0 0.0478655522958333 -0.00375693940289167 0 0.0741726764825 0 0 0 0 0 0 0 0 0 0 0 0 0 0 0 0 0 0 0 0 -0.03961346801 0 0 0 0 0 0 0.021305386475 0 0 0 -0.0211724007058333 0.0346233904765 0 0 -0.00459132455833333 0.00206859390591666 0.0247899238483333 0 0 0 0 0 0.029846365825 0 0 0 0 0.04829652959 0 -0.0132737740116667 0 0 0 0 0.050015467425 0 0 0 0 0 0 0 0 -0.00095817129666667 0 0 0.0579026487 -0.0325669719833333 0 0 0 0 0 0 0 0 0 0.0224771006725 0 0 -0.048606250485 0 -0.00165495366666667 0 0 0 0.0151767187880833 0 0 0 0 0 0.00566495005833333 0 0 0.0519870771166667 0 0 0 0 0 0 0 0 0.00803148790833333 0 -0.00111685420133333 0 0 0 0 0 0 0 0 0 0.0297369153396667 0 0 0 0 0 0 0 0 0.0604321844048892 0 0 0 0 0 0 0.0214615199725 0.00246234508333333 -0.04152743276 0 0 0 0 0 0 -5.46021083333353e-05 0 0.01061779965 0 0 0 -0.0120576592584167 0.0245517312108333 0 -0.0199816102 0 0 0 0 0 0 0 0 0 0 0 0 0.0737628747833333 0 0.057781766475 0 0 0 0 0 0 0 -0.0219133166139167 0 0.021234751625 0 0.09531710904 0 0 0 0 0 0 0 0 0.0220961506370833 0 0 0 0 0.04072732435 0 0 0 0 0 0.00103342881666667 0 0 0 0.002267278625 0.0253657057408333 0 0 0 0 0 0 0 0 -0.02722667535 0 0 0 0 -0.0140681227354167 0 0 0.0542758584433333 0.00946766219666667 0.0163470810858333 0 0 0.0174851082316667 0 0.0149140803166667 0 0 0.0862150195308333 0 0 0.0466643392083333 0 0 0 0 0 0 0.0052033817525 -0.006700522854 0 0 0 0 0 0 0.008405684575 0 0 0 0 0 0 0 0.00708801460853333 0.013173915495 0 0 0 0 0 0 0 0 0 0 0 0 0 0.092781425975 0 0 -0.08363938391375 -0.030122180425 -0.00709896145 0.0233275731175 0 0 0 0 0 0 0 0 -0.0559023447775 0.0165091497666667 0 0 0 0 0 0.0321244008175 0 0 0.0361400385543269 0 0 0 0 0 0 0 -0.0473410944358333 0 0 0 0 0 0 0 0 0 0 0 0.0273730932608333 -0.0587950491441667 0 -0.0375079834871667 0.0283479077375 -0.0341988288716667 0 0 0 0 0.0839413145583333 0 0.0592830546 0 0 0 0.07711606752315 0 0 0 0 0.06425882615 0 0 0 0 0 0.00740409710833333 0 0 0 0 0.0561791671983333 0 0 0.0143685336775 -0.0352899205275 0 0 0 0.0522117785383333 0 0 0 0 0.0584011980416667 0 0 0.0439617729491667 0 0 0 0.0015070622425 -0.0411344062916667 0 0 0 0 0 0 0 0 0 0 0 0.015554937775 0 0 0 0 0 0 0 0 0 0 0 0 0 0 0 0 0 0 0.014147080225 0 0 0 0 0 0 0 0 0 0 0 0 0 0 0 0 0 0 0 0 0 0 0 0 0 0 0 0 0 0 0 0 0 0 0 0 0 0 0 0 0 0 0 0 0 0 0.0676427309833333 0 0 0 0 0 0 0 0 0 0 0 0 0 0 0 0 0 0 0 0 0 0 0 0 0 0 0 0 0 0 0 0 0 0 0 0 0 0 0 0 0 0 0 0 0 0 0 0 0 0 0 0 0 0 0 0 0 0 0 0 0 0 0 0 0.0285636331078333 0 0 0 -0.0321024072333333 0 0 0.0260075020666667 0 0 0.0791078215783333 0 0 0 0 0 0.0394759472375 0 0.00894632219583333 0.043506541525 0.020342609975 0 0 0 0 0 0 0 0 0 0 0 0 0 0 0.0849405175875 0 0 0 0 0 0 0 0.0632480412160833 0 0 0 0 0 0.0159689871775 -0.022642189535 0 0 0 0 0 0 0 0 0.0323225073808333 0 0 0 0 0 0 0.007444172265 0 0 0 0 -0.0323103237658333 0 0 0 0 0 -0.0288803219441667 0 0 0 0.0218996486383333 0 -0.0241782834378333 0.0157723705286667 -0.0527570360666667 0 0 0.0192472502333333 0 0 0 0 0 0 0 -0.0653844618089167 0 0 0 0 0 0 0 0 0 0 0 0.0147583118191667 0 0 0 0 0 0 0 0 0 0 0 0 -0.118869593898333 0 0 0 0 0 0 0 0.0270443563083333 0 0 0 0 0 0 0 0 0 0 0 0 0 0 0 0 0 0 0 0 0 -0.0149615137588333 0 0 0 0 0 0 0 0 0 0 0 0 0 0 0 0 0 0 0 0 0 0 0 0 0 -0.0098782405135 -0.003455767973 -0.0437872118253333 0 0 0 0 0 0 0 0 0 0.090945959505 0 0 0 0 0 0 0 0 0 0 0 0 0.0132948105 0 0 0 0 0 0 0 0 0 0 0 0 0 0 0 0 0 0 0 0 0 0 0 0 0 0 0 0 0 0 0 0 0 0 0 0 0 0 0 0 0 0 0 0 0 0 0 0 0 0 0 0 0 0 0.0176965324916667 0 0 0.0547497188983333 0 0 0 0.0480471902633333 0 0 0 -0.0658335773958333 0 0 0 -0.000814568100833337 0 0 0.0537036190541667 0 0 0.018690977975 0 0 0 0 0 0.04821460450775 0 0.04842791144325 0 0 0 0.01210744296 0 0 0 0.0368041020741667 0 0 0 0 0 -0.02590191755 0 0.0465116493783333 0 0.039625518075 -0.0251250024566667 0 -0.0278586857641667 0 0 0 0 0 0 0 0 0.0126808556133333 0 0 0 0 0 0 0 0 0 0 0 0 0 0 -0.00621069204166667 -0.0119433484583333 0 -0.07437085945 0 0 0.0772516857083333 0 0 0 0 0 0 0.015416527975 0 0 0 0 0 0 0 0 0 0 0 0.0678430851033333 0 0 0 0 0 -0.07464784147 0 0 0 0 0 0 0 0.0791468216333333 0 0 0 0 0 0 0 0 0 0 0 0 0 0.0133195133658333 0.08761506544 0 0 0 0 0 0 0 0 0 0 0 0 0 0 0 0 0.04041537585 0 0 0 0 0 0 0 0 0 0 0 0 0.0148174087333333 0 0 0 0 0.0117106189925 0 0 0 0 0.0307423734875 0 0 0 -0.0629257658166667 0 0 0 0 0.0345236554491667 0 0.0809416050338333 -0.0402620181916667 0 0 0 0 0.0192906677583333 0 0 0 0 0 0 -0.0463340467583333 0 0.0674058872441667 0 0 0 0 0 0 0 0 0 0 0 -0.00377042581833334 -0.0620981686416667 0 0.0245860816291667 0 0 0.0119758332666667 0 0 0.0158151176033333 0 0 0 0 0 0.0522463450583333 0 0 0 0 0 0 0 0 0 0 -0.0150344775569167 0 0 0 0 0 0 -0.0801036194083333 0 0 0 0 0 0 0 0 0 0 0 -0.0279852793233333 0 0 0 0 0 0 0 0.0266523632416667 0 0 0 0 0 0 0 0 0 0 0.0158346438801667 0 0 0.0512429027 0.0361312297608333 0.0133484405108333 0.0370295990283333 0 0 0 0 0 0 0 0 0 0 0 0 0 0 0 0 0 0 0 0.0347371722575833 0.0179577433716667 0 0 0 0.0789551451258333 0 -0.0644959380166667 0 0 0 0 0 0 0 0 0 0 0 0 0 0 0 0 0 0 0 0 0 0 0 0 0 0 0 0 0 0 0 0 0 0 0 0 0 0 0 0 0 0 0 0 0 0 0 0 0 0 0 0 0 0 0 0 0 0 0 0 0 0 0 0 0 0 0 0 0 0 0 0 0 0 0 0 0 0 0 0 0 0 0 0 0 0 -0.00438879770833333 0 0 0 0 0 0 0 0 0 0 0 0 0 0 0 0 0 0 0 0 0 0 0 0 0 0 0 0 0.01077604262 0 0 0 0 0 0 0 0 0 0 0 0 0 0 0 0 0 0 0 0 0 0 0 0 0 0 0 0 0 0 0 0 0 0 0 0 0 0 0 0 0 0 0 0 0 0 0 0 0 0 0 0 0 0 0 0 0 0 0 0 0 0 0 0 0 0 0 0 0 0 0 0 0 0 0 0 0 0 0 0 0 0 0 0 0 0 0 0 0 0 0 0 0 0 0 0 0 0 0 0 0 0 0 0 0 0 0 0 0 0 0 0 0 0 0 0 0 0 -0.0234081776129167 0 0 0 0 0 0 0 0 0 0 0 0 0 0 0 0 0 0 0 0 0 0 0 0.0560907094875 0.0315609747236667 0 0 0.0598650040591667 0 0 0 0 0 0 0 0 0 0 0 0 0 0 0 -0.0343181510916667 0 0 0 0 0.04591107317575 0 -0.00661527335416666 0 0 0 0 0 0 0 0.0405268458333333 0 0 0 0 0 0 0 0 0 0 0 0.0498631185983333 0 0 0 -0.0694312835191667 0 0 0.0446536965 0 0 0 0 0 0 0 0 0 0 0 0 0.0109859631008333 0 0 0 0 0 0 0 0 0 0 0 0 0 0 0 0 0 -0.00527608916666667 0 0 0 0 0 0 0 0 0 0 0 0 0 0 0 0 0 0 0 0 0 0 0 0 0 0 0 0 0 0 0 0 0 0 -0.0865702736783333 0.0439755568083333 0.0101211699125833 -0.0117407462916667 -0.0213342299383333 0 -0.0285532810266667 0 0 0.0344545493941667 0 0 0 0 0 0 0 0 0 0 0 -0.0151600398625 0 0 -0.0641136688508333 0 0 0 0.0141269570833333 0 0 0 0 0 0.0170412859429083 0 0 0 0 0 0 0 0 0.0184300881930583 0 0 0 0 0 0 0 0 0 0 0 0 0 0 0 0 0 0 0 -0.044681348025 0 0 0 0 0 0 0 0 0 0 0 0 0 0 0 0 0 0 0 0 0 0 0 0 0 0 0 0.0181526937875 0 0 0 0 0 0 0 0 0 0 0 0 0 0 0 0 0 0 0 0 0 0 0 0 0 0 0 0 0 0.0698928930066667 0 0 0 0 0 0 0 0.024720853175 0 0.0313688955591667 0.02411925903 0 0 0 0 0 0 0.0194072199058333 0 0 -0.0187231396083333 0 0 0 0.014753705995 0 0.038576979975 0 0 0 0 0 0 0 0.0435141062208333 0 -0.0329942730908333 0 0 0 0 0 0 0 0.0213942565783333 0 0.00319637771999999 0.03149982239 0 0 0 0 0 0 0 0 0 0 -0.0390528812666667 0 0 0.00675969679583334 -0.0150545014841667 0 0.04746784118775 0 0 0 0 0 0 0 0 0 0 0 0 -0.0298385975583333 0 -0.018399075 0 0 0 0 0 0 0 0 0 0 0 0 0 0 0 0 0 0 0 0 0 0 0.0111050767833333 0 0 0 0 0 -0.0539949474323333 -0.0687187858425 0 0 0 0 0 -0.0607592651828333 0 0 0 0 0 0 0 0 0 0 0 0 0 0 0 0 0 0 0 0 0 0 0.002895429805 -0.113779889493083 0 -0.0115809269 0 0 0 0 0 0 0 0 0 0 0 0 0 0 0 0 0 0 0 0 0 0 0 0 0 0 0 0 0 0 0 0 -0.0262939879446667 0 0 0 -0.0477459811065833 0 0 0 0.0539735115623167 0 0 0 0 0 0 0 0 0 0 0 0 0 0 0 0 0 0 0 0 0 0 -0.0466605877655 0 -0.0630383063333333 0 0 0 0 0 0 0.00276163263383333 0 0 0 0 0.0462363570416667 0 0 0 0 0 0 0 0 0 0 0 -0.0446006045141667 0.0951380481916667 0 0 0.008186835325 0 0 0.0328574029195833 0.0331072520525 -0.0575744126333333 -0.0222375800016667 0 0 0 0 0 0 0 0 0 -0.063707933465 0 0 0 -0.0063330912 0 0 0 0 0 0 0 0 0 0 0.0218269231 0 0 0 0 0 -0.0151601394416667 0 0 0.063709208725 0 0 0 0 0 0 0 0 0 0 0 0 0 0 0 0 0 0 0 0 0 0 0 0 0 0 0 0 0 0 0 0 0 0 0 0 0 0 -0.037257619705 0 0 0 -0.0221840923641667 0 0 0 0 0 0 0 0 -0.0204909968316667 0 0 0 0 0 0 0 0 0 0 0 0 0 0 0 0 0 0 0 0 0 0 0 0 0 0 0 0 0 0 0 0 0 0 0 0 0 0 0 0 0 0 0 0 0 0 0 0 0.0396429094166667 0 0 0 0 0 0 0 0 0 0.0925711211225 0 0 0 0 0 0 0 0 0 0 0 0 0 0 -0.0358355246941667 -0.0471314540691667 0 -0.00140997783666667 0 0 0.0240746370991667 0 0 0.0213463562308333 0 0 0 0 -0.0583637466 -0.00815625430833334 0 0 0 0 0 0 0 -0.0253182561666667 0 0 0 0 0 -0.02725553275 0 0.0485933821458333 0 0 0 0 0 0 0 0 0 -0.0320848203916667 0 0 0.0451062075132917 0 0 -0.000184560170000001 0 0.0671279669583333 0 0 0 -0.0943709572583333 0 -0.00337544816083332 0 0 0 0 0 0 0.0388453579583333 0 0 0 0 0 0.0212149555466667 0.0336007923116667 0 0 0 0 0 0 0 0 0 0 0.0351664447745 0 0.0187861663 -0.01230405629675 -0.0581108226 0 0 0 -0.0559520330568333 0 0 0 0 0 0 0.027029787 0 0 0 0 0 0.0464349028433333 0 0 0 0.0126590186966667 0 0 0 0 0 0 0 -0.00819450919583333 0 0 0 0 0 0 -0.0304288161283333 0 0 0 0 0 0 0 0 0 0 0 0 0 0 0 0 0 0 0 0 0 0 0 0 0 0 0 0 0 0 0 0 0 0 0 0 0 0 0 0 0 0 0 0 0 0 0 0 0 0 0 0 0 0 0 0 0 0 0 0 0 0 0 0 0 0 0 0 0 0 0 0 0 0 0 0 0 0 0 0 0 0 0 0 0.00642123691999999 0 0 0 0 0 0 0 0 0 0 0 0 0 0 0 0 0 0 0 0 0 0 0 0 0 0 0 0 0 0 0 0 0 0 0 0 0 0 0 0 0 0 0 0 0 0 0 0 0 0 0 0 0 0 0 0 0 0 0 0 0 0 0 0 0 0 -0.0472856336325 0 0 0 0 0 0 0 0 0 0 0 0 0 0 0 0 0 0 0 0 0 0 0 0 0 0 0 0 0.0151491377716667 0.0380602995666667 -0.00924049277858334 0 -0.0669079960191667 0 0 0 0 0 0 0 0 0 0 0 0 0 0.0539837318525 0 0 0.0324717752891667 0 0 0 0 0 0 0 0 0 0 0 0 0.0479614709833333 0.0331959965526667 0 0 -0.061213094225 0 0 0 0 -0.0277560287258333 -0.0330527073591667 0 0 0 0 0 0 0 0 0 0 0 0 0 0 0 -0.092339900905 0 0 0 0 0.0289003430583333 0 0 0 0 0 0 0 0 0 0 0 0 -0.02950069835 0 -0.04996020544 0 0 0 0 0 0 0 0 0 0 0 0 0 0.0249626054191667 0 0 -0.01299014625 0 0 0 0 0.0735782163083333 0 0 0 0.0343186348975 0 0 0.0158039682366667 0 0 0 0 0 0 0.0260665022956667 0 0 0.0470002507941667 0 -0.0563997039758333 0 0 0 0 0 0 0 0 0 0 0.0137449080716667 0 0 0 0 0 0 0 0.03956377368 0 0 0 0 0 0 0 0 0 0 0 0 0 0 0 0 0 0 0 0 0 0 0 0 0 0 0 0 0 0 0 0 0 0 0 0 0 0 0 0 0 0 0 0 0 0 0 0 0 0 0 0 0 0 0 0 0 0 0 0 0 0 0 0 0 0 0 0 0 0 0 0 0 0 0 0 0 0 0 0 0 0 0 0 0 0 0 0 0 -0.0076899421125 0 0 0 0 0 0 0 0 0 0 0 0 0 0 0 0 0 0 0 0 0 0 0 0 0 0 0 0 0 0 0 0 0 0 0 0 0 0 0 0 0 0 0 0 0 0 0 0 0.0272129373766667 0 0 0 0 0 0 0 0 0 0 0 0 0 0 0 0 0 0 0 0 0 0 0 0 0 0 0 0 0 0 0 0 0 0 0 0 0 0 0 0 0 0 0 0 0 0 0 -0.0187424919683333 0.023717533574735 0 0 0 0 0 0 0 0 0 0 0 0 0 0 0 0 0 0 0 0 0 0 0 0 0 0 0 0 0 0 0 0 0 0 0 0 0 0 0 0.00106182721891666 0 0 0 0 0 0 0 0 0 0 0 0 0 0 0 0 0 0 0 0 0 0 0 0 0 0 0 0 0 0 0 0 0 0 0 0 0 0 0 0 0 0 0 0 0 0 0 0 0 0 0 0 0 0 0 0 0 0 0 0 0 0 0 0 0 0 0 0 0 0 0 0 0 0 0 0 0 0 0 0 0 0 0 0 0 0 0 0 0 0 0 0 0 0 0 0 0 0 0 0 0 0 0 0 0 0 0 0 0 0 0 0 0 0 0 0 0 0 0 0 0 0 0 0 0 0 0 0 0 0 0.0150534418891667 0 0 0.0236423286516667 0 0 0 0 0 0 0 0 0 0 0 0 0 0 0 0 0 0 0 0 0 0 0 0 0 0 0 0 0 0 0 0 0 0 0 0 0 0 0 0 0 0 0 0 0 0 -0.0164859333666667 0 0 0 0 0 0 0 0.0014656091455 0 0 0 0 0 0 0 0 0 0 0.0187041946166667 0 0 0 -0.0173594913916667 0 0 -0.0293418479858333 0 0 0 0 0 0 0 0 0 0 0 0 0 0 0 0 0 0 0 0 0 0 0 0 0 0 0.0495994549141667 0 0 0 0 0 0.0144660980431667 0 0 0 0 0 0 0 0 0 0 0 0.0163103684833333 0 0 0 0 0 0.0212234899008333 0 0 0 0.058566938525 0 0 -0.0617694196366667 0 0.00811720901833334 0 0 0 0 -0.00487281615416667 0 0.00313296137499999 0 0 0 0 0 0 0 0 0 0.0320496355833333 0 0.0135549253166667 0 0 0.0728532548875 0 0 0 0 0 -0.000306560730250004 0 0 0 0 0 0 0 0 0 -0.041251024225 0 0 0 0 -0.00807362786666666 0.00172881753333333 0 0 0 0 0 0 0 0 0 -0.0346653565833333 0.0652341588083333 -0.000411064041666663 -0.007378535025 0.0350907252425 0 0 0.0699890358083333 0 0 0 0 0 0 0 0 0 0 0.0241475060266667 0 0 0 0 0.0165818862316667 0 0 0 0 0 0 -0.012250584775 0 -0.000818845075833335 0 0.0208281629833333 0 0 0 0 0 0 0.01987527962 0 0.03073449345 0 0 0 0 0 0 -0.0323132950675 0.00260684392833333 0 0 0 0 0 0 0 0.010570283 0 0 0 0 0 0.0726472342666667 0.000199228600000002 0 -0.0344606311583333 0 0 0 0 0 0 0 0 0 0 0 0 0 0 0.0896577777833333 0 0 0 0 0 -0.00799938448333334 0 0 0 0 0 0 0 0 0.062412708985 0 0 0 0 0 0 0 0 0 0 0 0 0 0 0 0 0 0 0.00905570362166666 0 0 0.00328415018 0 0 0 0 0 0.0167655651880833 0 0.06246848706575 0 0 0 0 0 0 0 0 0 0 0 0 -0.0223074523158333 0 0 0 0 0 0 0.0040082918475 0 0 0 0 0 0 0 0 0 0 -0.0138761843558333 0 0 0 0 0 0 0 0 0 0 0 0 0 0 0 0 0 0.00256518863833334 0 0 0 0 0 0 0 0 0 0 0 0 0 0 0 0 0 0 0.0527868896158333 0 0 0 0.0259450714166667 0 0 0 0 0 0 0 0 0 0 0 0 0 0 0 0 0 0 0 0 0 0 0 0 0 0 0 0 0 0 0 0 0 0 0.00992757749166667 0 0 0 0 0 0 0 0 0 0 0 0 0 0 0 0 0 0 0 0 0 0 0 0 0 0 0 0.0455351642333333 0.0230129608416667 0 0 0 0 0 0 0 0 0 0 0 0 0 0 0 0 0 0 0 0 0 0 0 0 0 0 0 0 0 0 0 0 0 0.0643908778503333 0 0 0 0 0 0 0 0 0 0 0 0 0 0 0 0 0 0 0 0 0 0 0 0 0 0 0 0 0 0 0 0 0 0 0 0 0 0 0 0 0 0 0 0 0 0 0 0 0 0 0 0 0 0 0 0 0 0 0 0 0 0 0 0 0 0 0 0 0 0 0 0 0 0 0 0 0.00174348173333333 0 0 0 0 0 0 0 0 0 0 0 0 0 0 0 0 0 0 0 0 0 0 0 0 0 0 0 0 0 0 0 0 0 0 0 0 0 0 0 0 0 0 0 0 0 0 0 0 0 0 0 0 0 0 0 0 0 0 0 0 0 0 0 0 0 0 0.00137386779416666 0 0 0 0 0 0 -0.01012098342 0 0 -0.0278493035541667 0 0 0 0 0 0 0 0 0 0.0165388298833333 0 0 0 0 0 0 0 0 0 0 0 0 -0.01252118396775 0 0 0 0 0 0.00621994457258334 0 0 0 -0.0313589921083333 0 0.0177243198433333 0 0 0 0 0.0405441084416667 0 0.0185871832258333 0 0 0.123441040737167 -0.01519010096 0.03460568396 0 0 0 0 0 0.05753516904075 0 0 0 0 -0.0795017196916667 0 0 0 0 0 0 0.0125539313058333 0 0 0.0085535674875 0.00228535062108333 0 -0.0532604409075 0 0 0 0 -0.01346425450525 0.0425372125989167 0 0 0 0 0 0 0 0 0 0 -0.00957565229166667 0.04896776005 0.0288608511833333 0 0 0 0 0 0 0 0.0528488404191667 0 0 0 0 0.0216731852791667 0 0 0 0 0 0 0.0192831797756667 0 0 0 0 0 0 0 0 -0.00449977466666667 0 0.0181711364858333 -0.0214521744015 0 0 0.0303004673875 0.0332528629666667 0 0 0.05331460835 -0.0209196073491667 0 0 0 0.0186887576716667 -0.00271526955858333 0 0 0.1289453018175 0 0 0 0 0 0 0 0 0 -0.00701992711916667 0.048392154925 0 0.1229551155 0 0 0 0 0 0.03215196485975 0 0 0 0 0 0 0 0 0 0 0 0 0 0 0 0 0 0 0 0 0 0 0 0 0 0 0 0 0 0 0 0 0 0 0 0 0 0 0 0 0 0 0 0 0 0 0 0 0 0 0 0 0 0 0 0 0 0 0 0 0.0329468861166667 0 0 0 0 0 0 0 0 0 0 0 0 0.0448910010266667 0 -0.00842578288333333 0 0 -0.0167072125616667 0.0505995963275 0 0 0 0 0 0 0 0 0 0 0 0 0 0 0 0 0 0 0 0 0 0 0 0 0 0.0621224071916667 0 0 0 0 0 0 0 0 0 0 0 0 0 -0.0105116774575 0 0.01200301895 0 0 0 0 0 0 0 0 0 0 0 0 0 0 0 0 0 0 0 0 0 0 0 0 0 0 0 0 0 0 0 0 0 0 0 0 0 0 0 0 -0.0799892373966667 0 0 0 0 0 0 0 0 0 0 0 0 0 0 0 0 0 0 0 0 0 0 0 0 0.123229712410833 0 0 0 0 0 0 0 0 0 0 0 0 0 0 0 0 0 0 0 0 0 0 0 0 0 0 0 0 0 0 0 0 0 0 0 0 -0.0118448405166667 0 0 0 0 0 0 0 0 0 0 0 0 0 0.0444229169413333 0 0.000253697489916662 0 0 0 0 0.05434512855 0 0 0 0 0 -0.108389137193333 -0.0239301162266667 0 0.00571740517083333 0.0321981238216667 0 0 -0.00247580423333333 0 0 0 0 0 0 0 0.00157251451303334 0 -0.0252574676416667 0 -0.0559563623091667 0 0.0492145572416667 0 0 0 0 0 0 0 0 0.00100815663583333 0 0 0 0 0 0 0 0 0 0 0 0 0 0.0338165191083333 0 0.022598287095 0 0 0 0 0 0 0 0 0 0 0.0288880598416667 0 0.00188704598 0 -0.0345612732058333 0.0680422692666667 0 0.0133873351206667 0 0.085857876625 0 0 0.0369047247941667 0 0 0 0 0 0 0 -0.0175584544 0 0 0 0.02182612525 0 0 0 0 0 -0.0642492417833333 0.0174265223966667 0.043392154545 0 0 0 0 0 0 0 0 0 0 0 0 0 0 0 0 0 0 0 0 0.038857825673575 0 0 0 0 0 0 0 0 0 0 0 -0.0148089794783333 0 0 0.0514282102045833 0 0 0 0 0 0 0 0.0018859268415 0 0 0 0 0 0 0 0 0.0912769130691667 0.0450014219375 0 0.0429919026120833 0 0 0 0 0.00870383603416667 0 0.0615424871416667 0 0 0 -0.0200648818426667 0 0 0 0 0 0 0 0 0 0 0 0 0 0 0 0.0316393970333333 0 0 0.054116790475 0 -0.000911485150000001 0 0 0 0.0638325877583333 0 0 0 0.011778577525 0 0 0 0 0 0 0 0 0 0 0 0.0497149391333333 0.09683063135 -0.0462487363333333 0 0 0 0 0 0 0 0 0 0 0 0 0 0 0 0 0 0.0181178414919167 0 0 0 0 0 0 0 0 0 0 0 0 0 0 0 0 -0.0283372026025 0 0 0 -0.0849969025208333 0 0 -0.0241986334541667 0 0 -0.0204810054558333 -0.0637130837 0 -0.0259058466583333 0 0 0 0 0 0 0 -0.0410196124166667 0 0 0 0 0 0 0 0 -0.0025013764275 0 0 0 0 0 0 0 0 0 0 0 0 0 0 0 0 0 0 0 0 0 0 0 0.0692390511333333 0 0 0 0 0 0 0 0 0 0 0 0 0 0 0 0 0 0 0 0 0.0744741631741667 0 0 0 0 0 0 0 0 0 0 0 0 0 0 0 0 0 0 0 0 0 0 0 0 -0.0501737984666667 -0.0594378598333333 0 0 0 0 0 0 0 0 0 0 0 0 0 0 0 0 0 0 0 0 0 0.0638430660833333 0 0 0 0 0 0 0 0 0 0 0 0 0 0 0 0 0.0320016745066667 0 -0.056464848625 -0.0164543802666667 0 0 0 0 0 0 0 0 0 0 0 0 0 0 0 0 0 0 0 0 0 0 0 0 -0.045972598725 0 0 -0.0548977845633333 0 0 0 0 0 0 0 0 0 0 0 0 0 0 0 0 0 0 0 0 0 0 0 0 0 0 0 0 0 0 0 0 0 0 0 0 0 0 0 0 0 0 0 0 0 0 0 0 0 0 0 0 0 0 0 0 0 0 0 0 0 0 0 0 0 0 0 0 0.0162918409175 0 0 0 0 0 0 0 0 0 0 0 0 0.0145263519141667 0 0 0 0 0 0 0 0 0 0 0 0 0 0 0.0422989941316667 0 0 0 0 0 0 0 0 0.0370658471833333 -0.0343697664916667 0 0 0 0 0 0.0461889350266667 0 0 0 0 0 0 0 0 0 0 0 0 0 0 0 0 0.00264957463416667 0 0.0575854794216667 0 0 0.026346006475 0 0 0.0417735034985833 0 0 0 0 0 0 0 0.0044478042275 -0.0190864793991667 0 0 0 0 0 0 0 0 0 0 0 0.0506579078376667 0 0 0 -0.0525761165514167 0 0 0 0 0 0 0 0 0 0.0450544669259167 -0.00299146115583333 0.00628810219166667 0 0.07265694409385 0 0 0 0 0 0.0619892897187917 0 0 0 0 0 0 0 0 -0.0325997144583333 0 0 0 0 0 0 0 0.030581141065 0 0 0.0402673640025 0 0 0.0347787790916667 0 0 0.0342750112666667 0 0 0 -0.0473514952316667 0.026307691953 0 0.041673862065 -0.00618432865 0 0 0 0 0 0 0 0 0 0 0 0 0 0 0 0 0 0 0 0 -0.017424323475 0.0223759071158333 0 -0.0708201314166667 0 0 0 0 0 -0.0541137419225 0.0639259895075 0 0 0 0 0 0 0 0 0.000823468426583337 0 0 0 0 0 0 -0.0241130777475 -0.085164640375 0.0617175544 0 0 0 0 0 0 0.0512323711608333 0 0 0 0.02719439137125 0 0.0827881606366667 0 -0.0521270571308333 -0.0130036515608333 0.0658417368083333 0 -0.0673961049333333 0 -0.000975106125000002 0 0 0 0 0 0 0 0 0.0752356867695 0 0 0 0 0 0 0.060945511635 0 0 0 0 0 0 0 0 0 0 0 0 0 0.00190741344166667 0 0 0.0645437857933333 0 -0.0171077070708333 0.000404807916666661 0 0.0315614263333333 0.05376639545 0 0 0 0 0 0 0 0 0 0.00524542068333333 0 0.0714646139464167 0 0 0 0 0.0442263087533333 0.0580420032666667 -0.03149387756 0 0 0 0 0 0 0 0 0 0 0 0 0 0.0937364909416667 0 0 0 0 0 0 0.0155482703658333 0 0 0.0014684232325 0 0 0 0.0403684534740833 0 0 0 0 0 0 0 0.061539365675 0 0 0 0 0 0.00813847053416666 0 0 0 0 0 0 0 0 0 0 0 0 0.00754480076666667 0 0 0 0.00770527801666667 0 0 0 0 0.0552498371058333 -0.00270611101316667 0 0 0 0 0 0.0954010860431667 0.0308345601866667 -0.019922825025 0 0 0.0106601870083333 0 0 0 0 0 0 0 0 0 -0.0384732159005833 0.07070418227 0.0364647780333333 0 0 0 0 0 0 0 0 0 0 0 0 0 0 0 0 0 0 0 0 -0.0227297966333333 0 0 0 0 0 0 0 0 0 0 0 0 0 0 0 0 0 0 0 0 0 0.0336624124016667 0 0 0 0 0 0 0 0 0 0 0 0 0 0 0 0 0 0 0 0 0 0 0 0 0 0 0 0 0 0 0 0 0 0 0 0 0 0 0 0 0 0 0 0 0 0 0 0 0 0 0 0 0 0 0 0 0 0 0 0 0 0 0 0 0 0 0 0 0 0 0 0 0 0 0 0 0 0 0 0 0 0 0 0 0 0 0 0 0 0 0 0 0 0 0 0 0 0 0 0 0 0 0 0 0 0 0 0 0 0 0 0 0 0 0 0 0 0 0 0 0.0785451297328333 -0.0625422725691667 0 0.0647042596958333 0 0.04628766972975 0 0 0 0 0 0.0214673982159167 0 0 0 0 0 0 0 0 0 -0.0165284901116667 0 0 0 0.00889571241916666 0 -0.0267643469916667 0 0 0 0 0 0 0.0038266123175 0 0.009633593485 0 0 0 0 -0.00325933052333333 0 0 0 0 0 0 0 0 0 0.057660006247 0 0 0.031423336195 0 0.0183562539083333 0 0 0.00404241217833334 0 0 0 0 0 0.0600999042508333 0 0 0.0288100813333333 0 0 0 0 0 0.0254508028333333 0 -0.00272805844166667 0 -0.0253945054 0 0 -0.0367152140333333 0.04667343032 0.0103643105266667 0 0 0 0.0175226043991667 0 -0.033230304425 0 0.0750503742416667 0 0 0 0 0 0 0 0 -0.00947958188333334 0.00969811656666667 0 0 0 0 0 0 -0.00998938647833333 -0.0043313122195 0.0456551072558333 0 0.0419851248666667 0 0 0.0166042933666667 0 0 0 0 0 0.00650457293333333 -0.00614769049666667 0 0 0 0 -0.0345863331666667 -0.0088783405925 0 0 0 0 0 -0.0204364875491667 0.0024532118975 0.0566699591508333 0 0 0 0.036165232275 -0.0715128948275 0 0.0195238436666667 0.0571008744018333 0 -0.02533691875 -0.0131011056333333 0 0 0 0 0.0906250495 0 0 0.063724110615 0 0 -0.028673810465 0 0 -0.0333854730166667 0 0.0494376596025 0 0 0 0 0 0 0 0 0 0.0564079118291667 0 0 0 0.0451889390341667 0 0.0574270767583333 0 0 0.0205601106441667 0 0 0 0 0 0 0.0286102099633333 0 0 0 0 0 0 0 0 0 0 0 0 0 0 0 0.018214487828 0 0 0 0 0 0 0 0 0 0 0 0 0 0 0 0 0 0 0 0 0 0 0 0 0 0 0 0 0 0 0 0 0 0 0 0 0 0 0 0 0 0 0 0.0824486488758333 0 0 0 0 0 0 0 0 0 0 0 0.0183116547058333 0 0 0 0 0 -0.022968301 0 0 0 0 0 0 0 0 0 -0.01496178001575 0 0 0 0 0 0 0 0 0 -0.06083351372125 0 0 0 0 0 0 0 0.0185161623733333 0 0 0 0 0 0 0 0.066994471625 0.0130927004991667 0 0 0 0 0 0 0 0 0 0 0 0 0 0 0 0.07391955592 0 0 0 0 0 0 0 0 0 0.0377357370598333 0 0 0 0 0 0 -0.00715239183083333 0 0 0 0 0 0 0 0 0 0 0 0 0 0 0 0.0419662041175 0 0 0 0 0 -0.0317619503141667 0 0 0 0 -0.0254230383166667 0 0 0 0 0 0.0140602243333333 0.0552768078825 0 0 0 0.0283778709691667 0 0 -0.158815098108333 0.0282191796416667 0 0 0 0 0 0 0 0.09751212143075 0 0 0 0 0 0.013894216425 0 0 0 0.0802063170033333 0 0 0.0231386926416667 0 0 0 -0.0348092071416667 0 0 0 0 0 0.00555823149666666 0 0 0 0 0 0 0 0 0 0 0 0 -0.0471436737744167 0 0 0 0 0 0 0 0 0 0 0 0 0.0724743399275833 0 0 0 -0.0080265225675 0 0 0 0 0 0 0 0.0301371545666667 0 0 0 0 0 0 0 0 0 0 0 0 0 0 0 0 0 0 0 0 0 0 0 0 -0.0259205578919167 0 0 0 0 0 0 0 0 0 0 0 0 0 0 0 0 0 0 0 0 0 0 0 0.0833907233775 0 0 0 0 0 0 0 0 0 0 0 0 0 0 0 0 0 0 0 0 0 0 0 0 0 0 0 0 0 0 0 0 0 0 0 0 0 0 0 0 0 0 0 0 0 0 0 0 0 0 0 0 0 0 0 0 0 0 0 0 0 0 0 0 0 0 0 0 0 0 0 0 0 0 0 0 0 0.0243500631215 0 0 0.02075095883425 0 0 0 0 0 0 0 0 0 0 0 0 0 0 0 0 0 0 0.00422967105000001 0 0 0 0 0 0 0 0 0 0.0299356996383333 0 0 0 0 0 0 0 0 0 0 0 0 0 0 0 0 0 0 0 0 0 0 0 0 0 0 -0.0152989822664167 0 0 0 0 0 0 0 0 0.0459057912416667 0.0128944708358333 0 0 -0.0170271435833333 0 -0.00644859891666667 0 0 0 0 0 0 0 0 0 0 0 0 0 0 0 0 0 0 0 0 0 0 0 0 0 0 0 0 0 0 0 0 0 0 0 0 0 0 0 0 0 0 0 0 0 0 0 0 -0.006942659085 0 0 0 0 0 0 0 -0.00438436863266667 0 0 0 0 0 0 0 0 0 0 -0.0784697102408333 0 0 0 0 0 0 0 0.0688221119116667 0 0.0707885361225 0 0 0 0 0 0 0 0 0 0 0 0 0 0 0 0 0 0 0 0 0 0 0.0328310918666667 0.0269675591466667 0 0 0 -0.00192769399416667 0.00515325548333333 0 0 0 0.0241157731641667 0 0 0 0 0 0 0 0 0 -0.0162084667810833 0 0.0255682252208333 0 0 0 0 0 0 0 0.0373453494933333 0 0 0 0 -0.000643014925000004 0.0483753765090833 -0.00732460905074999 0 0 0 0 0.08512388235 0 0 0 -0.0160281271816667 0 0 0 -0.0161547090916667 0 0 0 0 0.0487828080623333 0 0 -0.0291272387575 0.0269182996660833 -0.044623406035 0 0 -0.0141840028583333 0 0 0 0 0 0 0 0 -0.05656716091 -0.0397177553233333 0 0.0230633028615833 0 0 0 0.0133250445166667 0 0 0 0 0.0170078735666667 0 0 0.0840473551675 -0.0218287928583333 0 0 0 0 0 0 0.01597210996 0 0 0 0 -0.020790179279525 0 0 0 0.0202686093916667 0 0.00487420312 0 0.01579989915 0 0 0 0 0.0101906635658333 -0.000636859416666664 0 0 0 0 -0.0400065167558333 0 0.097967113825 0 0 0 -0.0565480277666667 0 0.00903155985916667 0 0 0 0 0 0 0 -0.0307407569858333 0 0 0 0 0 0.0411158782508333 0 0 0 0 0 0 0 -0.0237682733833333 0 0 0 0 0 0 0 0 0 0 0 0 -0.0108586447520833 0 0 0 0.0321690954066667 -0.0519898560459167 0 0 0 0 0 0 0 0 0 0 0 0 0 0 0.00434844311666667 0 0 0 0 0 0.0346494158355 0 0 0 0 0.068765914739 0 0 0 0 0 0 0 0 0 0 0 0 0 0 0.0397379231658333 -0.0138513494941667 0 0 0 0 0.0402962562966667 0.0483806171916667 0 0 0 0 0 0 0 0 0 0 0 0 0 0 0 0 0 0 0 0 0 0 0 0 0 0 0 0 0 0 0 0 0 0 0 0 0 0 0 0 0 0 0 0 0 0 0 0 0 0 0 0 0 0 0 0 0 0 0 0 -0.060261552465 0 0 0 0 -0.00755031612416666 -0.0546885929675 0 0 0 0 0.0679604396225 0 0 0 0 0 0 0 0 0 0 0 0 0 0.0157865236533333 0 0 0 0 0 0 0 0 0 0 0 0 0 0 0 0 0 -0.047085885975 0 0 0 0.0491424565833333 0 0 0 0 0 0 0 0 0 0 0 0 0 0 0 0 0 0 0 0 0 0 0.0661708187566667 0 0 0 0 0 0 0.054082913125 0 0 0 0 0 0 0 0 0 0 0 0 0 0 0 0 0 0 0 0 0 0 0 0 0 0 0 0 0 0 0 0 0 0 0 0 0 -0.0131552999166667 0 0 0 0 0 0 0 0 -0.0361853951666667 0 0 0 0 0 0 0 0 0 0 0 0 0 0 0 0 0 0 0 0 0 0 0 0 0 0 0 0 0 0 0 0 0 0 0 0 0 0 0 0 0 0 0 0 0 0 0 0 0 0 0 0 0 0 0 0 0 0 0 0 0 0 0 0 0 0.00587757401833333 0 0 0 0 0 0 0 0 0.0589236786133333 0 0 0 0 0 0 0 0.0275905731583333 0 0 0 0 0 0 0 0 0 0 0 0 0 0 0 0 0 0 0 0 0 0 0 0 0 0 0 0 0 0 0 0 0 0 0 0 0 0 0 0 0 -0.0511778912033333 0 0 0 0 0 0 0 0 0 0 0 0 0 0 0 0 0 0 0 0 0 0 0 0 0 0 0 0 0 0 0 0 0 0 0 0 0 0 0 0 0 0 0 0 0 0 0 0 0 0 0 0 0 0 0 0 0 0 0 0 0 0 0 0 0 0 0 0 0 0 0 0 0 -0.039707546925 0 0 0 0 0 0 0 0 0 0 0 0.0250105005358333 0 0 0 0 0 0 0 0 0 0 0 0 0 0 0 0 0 0 0 0 0 0 0 0 0 0 0 0.0089134128675 0 0 0 0 0 0 0 0 0 0 0 0 0 0 0 0 0 0 0 0 0 0 0 0 0 0 0 0 0 0 0 0 0 0 0 0 0 0 0 0 0 0.00958918566666667 0 0 0 0 0 0 0 0 0 0 0 0 0 0 0 0 0 0 0 0 0 0 0 0 0 0 0 0 0 0 0 0 0 0 0 0 0 0 0 0 0 0 0 0 0 0 0 0 0.0374532188231667 0 0 0 0 0 0 0.0836051225583333 0 0 0 0 0 0 0 0 0 0 0 0 0 0 0 0 0 0 0 0 0 0.0771834896258333 0.00662238679833333 0 0 0 0 0 0 0 0.06393823749075 0 0 0 0.029262748575 0 0 0 0 0 0 0 0 0 0.010556067375 0 0 0 0 0 0 0 0 0 -0.0914614926666667 0 0 0 0 0 0 0 0 0 0 0 -0.0168865695816667 0.0256373229825 0 0 -0.0227888048583333 0 0 0 0 0 0 0 0 0 0 0 0 0.0465796497079167 0 -0.0130169836 0 -0.0530994720666667 0 0 0 0 0 0 0 0 0 0 0 0 0 0 0.0308626036258333 0 0 0 0 0 0 0 0 0 0 0 0.08206872495 0 0 0 0 0 0 0 0 0.0471335748333333 0 0 0 0 0 0 0 0 0 0 0 0 0 0 0 0 0 0 0 0 0 0 0 0 0 0 0 0 0 0 0 0 0 0 0 0 0 0 0 0 0 0 0 0 0 0 0 0 0 0 0 0 0 0 0 0 0 0 0 0 0 0 0 0 0 0 -0.00802822915 0 0 0 0 0 0 0 0 0 0 0 0 0 0 0 0 0 0.0510094377916667 0 0 0 0 0 0 0 0 0 0 0 0 0 0 0 0 0 0 0 0 0 0 0 0 0 0 0 0 0 0 0 0 0 0 0 0 0 0 0 0 0 0 0 0 0 0 0 0 0 0 0 0 0 0 0 0 0 0 0 0 0 0 0 0 0 0 0 0 0 0 0 0 0 0 0 0 0 0 0 0 0 0 0 0 0 0 0 0 0 0 0 -0.0164870729666667 0 0 0 0 0 0 0 0 0 0 -0.0162563767541667 0 0 0 0 0 0 0 0 0 0 0 0 0.01800409025 0 0 0 0 0 0 0.048412044325 0 0.0338915060808333 0 0 0 -0.0114656437783333 0 0 0 0 0 -0.0124603686775 0.0402025290833333 -0.0237971537458333 0 0 0 0 0 0 0 0 0 0 0 0 0 0.0244361980815 0 0 0 0 0 0 0 0 0 0 0 0 0 0 0 0 0 0 0 0 0 0 0 0 0 0 0 0 0 0 0 0 0 0 0 0 0 0 0 0 0 0 0 0 0.0167083685208333 0 0 0 0 0 0 0 0.0458006687805 0 0 0 0 0 0 0 0 0 0 0 0 0 0 0 0 0 0 0 0 0 0 0 0 0 0 0 0 0 0 0 0 0 0 0 0 0 0 0 0 0 0 0 0 0 0 0 0 0 0 0 0 0 0 0 0 0 0 0 0 0 -0.00515317583333333 0 0 0 0 0 0 0 0 0 0 0 0 0 0 0 0 0 0 0 0 0 0 0 0 0 0 0 0 0 0 0 0 0 0 0 0 0 0 0 0 0 0 0 0 0 0 0 0 0.037051484695 0 0 0 0 0 0 0 0.01881773595 0 0 0 0 0 0 0 0 0 -0.0219777731008333 0 0 0 0 0 0 0.0232485552833333 0 0 0 0 0.050185728411 0.0729407467481667 0.0610475411466667 0 0 0 0.00334651740833333 0 0 0 0 0 0 0 0 0 0 0 0 0 0 0 0 0 0 -0.00372428666666667 0 0 0 0 0 0 0 0 0 0 0 0 0 0 0 0 0 0 0 0 0 0.0227393991475 0 0 0 0 0 0 0 0 0 0 0 0 0 0 0 0 0 0 0 0 0 0 0 0 0 0 0 0 0 0 0 -0.0565891420225 0 0 0 0 0 0 0 0 0 0 0.0305384969216667 0 0 0 0 0 0 0 0 0 0 0 0 0 0 0 0 0 0 0 0 0 0 0 0 0 0 0 0 0 0 0 0 0 0 0 -0.056834724825 0.0530677015775 0 0 0 0 0 0 0 0 0 0 0 0 0 0 0 0 0 0 0 0 0 0 0 0 0 0 0 0 0 0 0 0 0 0 0 0 0 0 0 0 0 0 0 0 0 0 0 0 0 0 0 0 0 0 0 0 0 0 0 0 0.0291885263166667 0 0 0 0 0 0 0 0 0 0 0 0 0 0 0 0 0 0 0 0 0 0 0 0.0180061500716667 0 0 0 0 0 0 0 0 0 0 0 0 0 0 0 0 0 0 0 0 0 0 0 0 0 0 0 0 0 0 0 0 0 0 0 0 0 0 0 0 0 0 0 0 0 0 0 0 0 0 0 0 0 0 0 0 0 -0.0337377257416667 0 0 0 0 0 0 0 0 0 0 0 0 0 0 0 0 0 0 0 0 0 0 0 0 0 0 0 0 0 0 0 0 0 0 0 0 0 0 0 0 0 0 0 0 0 0 0 0 0 -0.0568362880333333 0 0 0 0 0 0 0 0 0 0 0 0 0 0 0 0 0 0 0 0 0 0 0 0 0 0 0 0 0 0 0 0 0 0 0 0 0 0 0 0 0 0 0 0 0 0 0 0 0 0 0 -0.0194648037566667 0 0 0 0 0 0 0 0 0 0 0 0 0 0 0 0 0 0 0 0 0 0 0 0 0 0 0 0 0 0 0 0 0 0 0 0 0 0 0 0 0 0 0 0 0 0 0 0 0 0 0 0 0 0 0.0462162023091667 0 0.0081790847075 0 0 0 0 0 0 0 0 0 0 0 0 0 0 0 0 0 0 0 0 0 0 0 0 0 0 0 0 0 0 0 0 0 0 0 0 0 0 0 0 0 0 0 0 0 0 0 0 0 0 0 0 0 0 0 0 0 0 0 0 0 0 0 0 0 0 0 0 0 0 0 0 0 0 0 0 0 0 0 0 0 0 0 0 0 0 0 0 -0.0689106439166667 0 -0.000675963791666668 0 0 0 0 0 0 0 0 0 0 0 0 0 0 0 0 0 0 0 -0.01779948142775 0 0 0 0 0 0 0 0 0 0 0 0 0 0 0 0 0 0 0 0 0 0 0 0 0 0 0 0 0 0 0 0 0 0 0 0 0 0 0 0 0 0 0 0 0 0 0 0.00201773641749999 0 0 0 0 0 0 0 0 0 0 0 0 0 0 0 0 0 0 0 0 0 0 0 0 0 0.068501468275 0 0 0 0 0 0 0 0 0 0.01789794015 0.0359614847833333 0 -0.0280155014166667 0 0 0.00853536556666667 0 0 0 0 0 0 0 0 0 0 0 0 0 0 0 0 0 0 0 0.0848103488283333 -0.0183496121833333 0 0 0 0 0 0 -0.0233990088166667 0 0 0 0 0 0 0 0 0 0 0 0 0 0 0 0 0 0 0 0 0 -0.00359638504933333 0 0 0 0 0 0 0 0 0 0 0 0 0 0 0 0 -0.02126511411 0 0 0 0 0 0 0 0 0 0 0 0 0 0 0 0 0 0.0240420721691667 0 0 0 0 0 0 0 0 0 0.0505726599425 0 0 0 0 0 0 0 0 0 0 0 0 0 0 0 0 0 0 0 0 0 0 0 0 0 0 0 -0.0693251968 0.0295777608725 0.00191309511916667 0 0 0 0 0 0 0 0 0 0 0 0 0 0 0 0 0 0 0 0 0 0 0 0 0 0 0 0 -0.0637406980178917 0 0 0 0 0 0 0 0 0 0 0 0 0 0 0 0 0 0.0463528154333333 0.05016801658 0 0 0 0 0 0 0 0 0 0 0 0 0 0 0 0 0 0 0 0 0 0 0 0 0 0 0 0 0 0 0 0 0 0 0 0 0 0 0 0 0 0 0 0 0 0 0 0 0 0 0 0 0 0 0 0 0 0 0 0 -0.0194277253141667 0 0 0 0 0 0 0 0 0 0 0 0 0 0 0 0 0 0 0 0 0 0 0 0 0 0 0 0 0.0426909996180917 0 0 -0.0205128890766667 0 0 0 0 0 0 0 0 0 0 0 0 0 0 0 0 0 0 0 0 0 0 0 0 0 0 0 0 0 0 0 0 0 0 0 0 0 0 0 0 0 0 0 0 0 0.0346596474958333 0 0 0 0 0 0 -0.027541996557 0 0 0 0 0 0 0 0 0 0 0 0 0 0 0 0 0 0 0 0 0 0 0 0 0 0 0 0 0 0 0 0 0 0 0 0.0523574326453333 0 0 0 0 0 0 0 0 0 0 0 0 0 0 0 0 0 0 0 0 0 0 0 0 0 0 0 0 0 0 0 0 0 0 0.0364095423283333 0 0 0 0 0 0 0 0 -0.0583923953233333 0 0 0.0117234807625 0 0 0 0 0 0 0 0 0 0.0120327314 0 0 0 0 0 0 0 0 0 0.0149246686808333 0 -0.0526807733416667 0 0 0 0 0 0 0 0 0 0 0 0 0 0 0 0 0 0 0 0 0 0 0 0 0.0051697324875 0 -0.0805271396666667 0 0.0342479093090833 0 -0.047172280475 0.02663395047 0 0 0.0179793239075 0 0 0.0280168987726667 0.0113637034908333 0 0 0 0 0 0 0.0595186206666667 0.0744341726325 0 0 0 0 0 0 0 0 0 0 0 0 0 0 0 0.0828325875 0 0 0 0 0 -0.0155303399858333 0 0 0 0 0 0 0 0 0 0 0 0 0 0 0 0 0 0 0 0 0 0 0 0 0 0 0 0 0 0 0 0 0 0.0212285389333333 0 0 0 0.0144548120816667 0 -0.0553877999975 0 0 0 0 0 0 0 0 0 0 0 0 0 0 0 0 0 0 0 0 0 -0.042186857025 0 0.00101476053333333 0 0 0 0 0 0 0 0 0 0 0 0 0 0 0 0 -0.044334945075 0.0201390366415833 0 0 0 0 0 0 0 0.083948048625 0 0 0 0 0 0 0 0 0 0 0 0 0 0 0 0 0 0 0 0 -0.007734286325 0 0 0 0 0 0 0 0 0 0 0 0 0 0 0 0 0 0 0 0 0 0 0 0 0 0 0 0 0 0 0 0 0 0 0 0 0 0 0 0 0 0 0 0 0 0 0 0 0 0 0 0 0 0 0 0 0 0 0 0 0 0 0 0 0 0 0 0 0 0 0 0 0 0 0 0 0 0.0870618219058333 0 0 0 0 0 0 0 0 0 0 0 0 0 0 0 0 0 0 0 0 0 0 0 0 0 0 0 0 0 0 0 0 0 0 0 0 0.00450762220666666 0 0 0 0 0 0 0 0 0 0 0 0 0 0 0 0 0 0 0 0 0 0 0 0 0 0 0 0 0 0 0 0 0 0 0 0 0 0 0 0 0 0 0 0 0 0 0 0 0 0 0 0 0 0 0 0 0 0 0 0 0 0 0 0 0 0 0 0 0 0 0 0 0 0 0 0 0 0 0 0 0 0 0 0 0 0.01041506727475 0 0 0 0 0 0 0 0 0 0 0 0 0.041879721925 0 0.0937439488816667 0 0 0 0 0 0 0 0 0 0 0 0 0 0 0 0 0 0 0 0 0 0 0 0 0 0 0 -0.0248396090234167 0 0 0 0 -0.00913753896666666 0 0 0 0 0 0 0 -0.0395136336779167 0 0 0 0 0 -0.0247849042166667 0 0 0 0 0 0 0 0 0 0 0 0 0 -0.0124442344844167 -0.0665186563425 0.0435498968666667 0 0 0 0.031818305675 0 0 0 0 0 0 0 0 0 0 0 0 0 0 0 0 0 -0.059260731875 0 0 0.0939160624675 0 0 0.00863779315833333 0 0 0.0219090148083333 0 0 0 0 0 0 0 0 0 -0.0468568786791667 0 0 0 0 0 0 0 0 0 -0.0297542101083333 0 0 0 0 0 0 0 0.0634731995766667 0 0 0 0.000652163546999998 0 0 0 -0.0304429148391667 0 0 0 0 0 0 0 0 0 0 0 -0.00554471579166666 0 -0.07307518365 0 0.020519901125 0 0.0457538837716667 0 0 0 0 0.0553908707333333 0 0 0 0 0 0 0 0 0 0 0 0 0 0 0 0 0.0497404272 0 0 0 0 0 0.0152357905666667 0 0 0 -0.06926904795 -0.0518515857525 0 0 0 0 0 0 0 0 0 0 0 0 0 0 0 0 0 0 0 0 0.0792551788358333 -0.0149607119133333 0 0 0.0224600271916667 -0.0446614181666667 0.0163269111691667 0 0 0 0 0 0 0.0218187646658458 0 0 0 0 -0.043765971617 0 0 0 0 0 0 0.0258393309808333 0 0 0.003220688855 0 0 0 0 0 0 0.0704974670475 0 0 0 0 0 0 -0.024184206175 0 0 0 0 0 0 0 0.0542045407025 0 -0.0174365974291667 0 0.00102322243916667 0 0 0 0 0 0 0 0 0 0 0 0 0 0 0 0 0.0434380144166667 -0.0173979037 0 0 0 0 0 0 0.0332345521883333 0 0 0 0 0 0 0 0 0 0 0 0 0 0 0 0 0 0.026165199939965 0 0 0 0 0 0 0 0 0 0 0 0 0 0 0 0 0 0 0 0 0 0 0 0 0 0 0 0 0 0 0 0 0 0 0 0 0 0 0 0 0 0 0 0 0 0 0 0 0 0 0 0 0 0 0 0 0 0 0 0 0 0 0 0 0 0 0 0 0 0 0 0 0 0 0 0 0 0 0 0 0 0 0 0 0 0 0 0 0 0 0 0 0 0 0 0 0 0 0 0 0 0 0 0 0 0 0 0 0 0 0 0 0 0 0 0 0 0 0 0 0 0 0 0 0 0 0 0 0 0 0 0 0 0 0 0 0 0 0 0 0 0 0 0 0 0 0 0 0 0 0 0 0 0 0 0 0 0 0 0 0 0 0 0 0 0 0 0 0 0 0 0 0 0 0 0 0 0 0 0 0 0 0 0 0 0 0 0 0 0 0 0 0 0 0 0 0 0 0 0 0 0 0 0 0 0 0 0 0 0 0 0 0 0 0 0 0 0 0 0 0 0.029115095555 0 0 0 0 0 0 0 0 0 0 0 0 0.0282996756266667 0 0 0 0 0 0 0 0 0 0 0 0 0 0 0 0 0 0 0 0.0558327717591667 0 0 0 0 0 0 0 0 0 0 0 0 0 0 0 0 0 0 0 0 0 0 0 0 0 0 0.0138524064916667 0 0 0 0 0 0 0 0 0 0 0 0 0 0 0 0 0 0 0 0 0 0 0 0 0 0 0 0 0 0 0 0 0 0 0 0 0 0 0 0 0 0 0 0 0 0 0 0 0 0 0 0 0 0 0 0 0 0 0 0 0 0 0 0.0221912427958333 0 0 0 0 0 0 0 0 0 0 0 0 0.0333356349583333 0 0 0 0 0 0 0 0 0 0 0 0 0 0 0 0 0 0 0 0 0 0 0 0 0 0 0 0 0 0 0 0 0 0 0 0 0 0 0 0 0 0 -0.0304717960766667 0 0 0 0 0 0 0 0 0 0 0 0 0 0 0 0 0 0 0 0 0 0 0 0 0 0 0 0 0 0 0 0 0 0 0 0 0 0 0 0 0 0 0 0 0 0 0 0 0 0 0 0 0 0 0 0 0 0 0 0 0 0 0 0 0 0 0 0 0 0 0 0 0 0 0 0 0 0 0 0 0 0 0 0 0 0 0 0 0 0 0 0 0 0 0 0 0 0 0 0 0 0 0 0 0 0 0 0 0 0 0 0 0 0 0 0 0 0 0 0 0 0 0 0 0 0 0 0 0 0 0 0 0 0 0 0 0 0 0 0 0 0 0 0 0 0 0 0 0 0 0 0 0 0 0 0 0 0 0 0 0 0 0 0 0 0 0 0 0 0 0 0 0 0.063761494475 0.0305438532083333 0 0.05809543223325 0 0 0.0412568577941667 0 0 0 0 0 -0.0205525239583333 0 0 0 0 0 0 0.009800055945 0 0 0 0 0 0 0 0 0 0 0 0.0435583851266667 0.0841681053508333 0 0.0271658773725 0.10380733045 -0.00494852608333333 0 0 0 0.0267479491166667 0 0 0 0 0 0 0 0 0 0 0 0 0 0 0 0 0 0 0 0 0 0 0 0 0 0 0 0 0 0 0 0 0 0 0 0 0 0 0.0147569468505 0 0 0 0 0 0 0 0 0 0 0 0 0 0 0 -0.0206477172625 0 0 0 0 0 0.0407728622666667 0 0 0 -0.00861661062666667 0 0 0 0 0 0 -0.0147689361 0 0 0 0 0 0 0 0 0 0 0 0 0 0 0 0 0 0 0 0 0 0 0 0 0 0 0 0 0 0 0 0 0 0 0 0 0 0 0 0 0 0 0 0 0 0 0 0 0 0 0 0 0 0 0 0 0 0 0 0 0 0 0 0.016691103825 0 0 0.0891695947225 0 0.0349405105083333 0.0753358548325 0 0 0 0 0.0792380670333333 0 0 0 0 0 0.0360520682916667 0.0185407436583333 0 0 0 0 0 0 0 0.00533968621666667 -0.0729364752366667 0.0173651818 0 0.048567244755 0 0 0 0 0.006562121 0 0 0 0 0 0 0 0 0 0 0 0 0 0 0 0 0 0 0 0 0 0 0 0 0 0 0 0 0 0 0 0 0 0 0 0 0 0 0 0 0 0 0 0 0 0 0 0 0 0 0 0 0 -0.0248934748 0 0 0 0 0 0 0 0 0.09795117895 0.0654819235833333 0 0 0 0 0 0 0 0 0 0 0 0 0 0 0 0 0 0 0 0 0 0 0 0 0 0 0 0 0 0 0 0 0 0 0 0 0 0 0 0 0 0 0 0 0 0 0 0 0 0 0 0 0 0 0 0 0 0 0 0 0 0 0 0 0 0 0 0 0 0 0 0 0 0 0 0 0 0 0 0 0 0 0 0 0 0 0 0.0093071682625 0.0566154977666667 0 0 0 0 -0.0202391126166667 0 0 0 0 0 0 0 0 0 0 0 0 0 0.0398635701583333 0.00166776549166667 0 0 0 0 0 0 0 0 0 0 0 0 0 0 0 0 0 0 0 0 0 0 0 0 0 0 0 0 0 0 0 0 0 0 0 0 0 0 0 0 0 0 0 0 0 0 0 0 0 0 0 0 0 0 0 0 0 0 0 0 0 0 0 0 0 0 0 0 0 0 0 0 0 0 0 0 0 0 0 0 0 0 0 0 0 0 0 0 0 0 0 0 0 0 0 0 0 0 0 0 0 0 0 0 0 0 0 0 0 0 0 0 0 0 0 0 0 0 0 0 0 0 0 0 0 0 0 0 0 0 0 0 0 0 0 0 0 0 0 0 0 0 0 0 0 0 0 0 0 0 0 0 0 0 0 0 0 0 0 0 0 0 0 0 0 0 0 0 0 0 0 0 0 0 0 0 0 0 0 0 0 0 0 0 0 0 0 0 0 0 0 0 0 0 0 0 0 0 0 0 0 0 0 0 0 0 0 0 0 0 0 0 0 0 0 0 0 0 0 0 0 0 0 0 0 0 0 0 0 0 0 0 0 0 0 -0.025765331875 0 0 0 0 0 0 -0.04273108025 0 0 0 0 0 0 0 0 0 0 0 0.04014987145 0 0 0 0 0 0 0 0.03768893865 0.0869353774083333 0 0 0 -0.0270414661916667 0 0.07034450625 0 0.0543745670333333 0 0 0.065824835725 0 0 0 0 0 0 0 0 0 0 0 0 0 0 0 0 0 0 0 0 0 0.0473197828006667 0 0 0 0 0 0 0 0 0 0 0 0 0 0 0 0 0 0 0 0 0 0 0 0 0 0 0 0 0 0 0 0 0 0 0 0 0 0 0 0 0 0 0 0 0 0 0.0312338690675 0 0 0 0 0 0 0 0 0 0.0715273079 0 0 0 0 -0.0516682344091667 0 0 0 0 0 0 0.0232749472025 0 0 0 0 0 0 0 0 0 0 0 0 0 0 0 0 0 0.0370262837583333 0 0 0 0 0 0 0 0 0 0 0 0.0112280266666667 0 0 0 0.000862656895000003 0 -0.027871072325 0 0 0 0 0 0 -0.0528872964058333 0 0 0 0 0 0 0 0 0 0.0058255668 0 0 0 0.0734790656558333 0 0 0 0 0 0 0 0 0 0 0 0 0 0.0497851161833333 0 0 0 0 0 0 0 0 0 0 0 0 0 0 0 0 0 0 0 0 0 0 0 0 0 0 0 0 0 0 0 0 0 0 0 0 0 0 0 0 0 0 0 0 0 0 0 0 0 0 0 0 0 0 0 0 0 0 0 0 0 0.000203062749999999 0 0 0 0 0 0 0 0 0 0 0 0 0 0 0 0 0 0 0 0 0 0 0 0 0 0 0 0 0 0 0 0 0 0 0 0 0 0 0 0 0 0 0 0 0 0 0 0 -0.0857988417325 0.0926147963833333 0 0 0 0 0 0 0 0 -0.00795476193333333 0 -0.0296006552975 0 0 0 0 0 0 0 0 0 0.0310555946193333 0 0 0 0 0 0 0 0 0 -0.0252662566083333 0 0 0 0 0 -0.0253474014701667 0 -0.00774968162833334 0 0 0 0 0 0 0 0 0 -0.0339058110365833 -0.0514800419333333 0 0 0 0 0 0 0 0 0 0 0 -0.00458459454583333 0 0 0 0 0 0 0 0 0 0 0 0 0 0 0 0 0 0 0 0 0 0 0.0510537098875 0 0 0 0 0 0 0 0 0 0 0 0 0 0 0 0 0 0 0 0 0 0 0 0 0 0 0 0 0 0 0 0 0 0 0 0 0 0 0 0 0 0 0 0 0 0 0 0 0 0 0 0 0 0 0 0.0238360586888333 0 0 0 0 0 0 0 0 0 0 0 0 0 0 0 0 0 0 0 0 0 0 0 0 0 0 0 0 0 0 0 0 0 0 0 0 0 0 0 0 0 0 0 0 0 0 0 0 0 0 0.0415585390916667 0 -0.0303352204166667 0 0 -0.0576731059033333 0 0 0 0 0 0 0 0 0 0 0 0 0 0 0 0 0 0 0 0 0 0 0 0 0 0 0 0 0 0 0 0 0 0 0 0 0.05412271539975 0 0 0 0 0 0 0 -0.0411760443791667 0 0 -0.001193239035 0 0 0 0 0 0 0 0 0 0 0 0 0 0.0392041769083333 0 0 0 0 0 0 0 0 0 0 0 0 0 0 0 0 0 0.0403019404833333 0 0 0 0 0 0 0 0 0 0 0 0 0 0 0 0 0 0 0 0 0 -0.0264522062611667 0 0 0 0 0 0 0 0 0 0 0 0 0.0912567909166667 0 0 0 0 0 0 0.0654026211183333 0 0 0 0.06744665955825 0 -0.0512172483416667 0 0 0 0 0 0 0 0 0 0 0 0 0 0 0 0 0 -0.0301175594791667 0 0 0 0.0698616650666667 0 0 0.00440375911833334 0 0 0 0 0 0.0335625620866667 0 0 0 0 -0.0176367074583333 0 0 0 -0.1382935557975 0 0 0 0 0 0 0 0 0 0 0 0 0 0 0 0.0263800881108333 0 0 0 0 0 0 0 0 0 0 0 0 0 0 0.023444972971325 0 0 0 0 0 0 0 0 -0.0425343443884167 0 0 0 0 0 0 0 0 0 0 0 0 0 0 0 0 0 0 0 0 0.0548113297525 0 0.0128242098666667 0 0 0 0 0 0 0 0 0 0 0 0 0 0 0 0 0 0 0 0 0 0 0 0 0 0 0 0 0 0 0 0 0 0 0 0 0 0 0 0 0 0 0 0 0.00997680225 0 0 0 0 0 0 0 0 0 0 0 0 0 0.0263525649886667 0.02022950343 0.00535622035533334 0 0 0 -0.0129202684166667 0.0494381519325 0 0.0206438192683333 0 0 0 0 0 0 0 -0.065800981075 0 0 0 0 0.0337179809733333 0 0 0 0 0.0132112247108333 0 0 0.0268636495939583 0 0 0 0 0 0 0.060300075445 0 0 0 0.0141074449725 0 0 0 0 0 0 0 0.0494604761608333 -0.00667725990000001 0 0 0 0 0 -0.0456477105975 0 0 0 0 0 0 0 0.0310707814083667 0 0 0 0 0 0 0 -0.0618827437416667 -0.00350478353333333 0 0 0.0055832506425 0 0.0217845787166667 0 0 0.00107621621583333 0 0 -0.0370571460358333 0 0 0 0 0 0 0 0 0 0 0 0 0 0 0 0.000127831415833337 0 0 0 0 0 0 0 0 0 0 0 0.0442262121875 0 0 0 0 0 0 0 -0.0165714223676667 0 0 0 0 0 0 0 0 0 0 0 0 0 0 0 0 0 0 0 0 0 0 0 0 0 0 0 0 0 0 0 0 0 0 0 0.0992606724108333 0 0 0 0 0 0 0 0 0 0 0 0 0 0 0 0 0 0 0 0 0 0 0 0 0 0 0 0 0 0 0 0 0 0 0 0 0 0 0 0 0 0 0 0 0 0 0 0 0 0 0 0 0 0 0 0 0 0 0 0 0 0 0 0 0 0 0 -0.000911399190833334 0 0 0 0 0 0 0 0 0 0 0 0 0 0 0 0 0 0 0 0 0 0 0 0 0 0 0.0237911019166667 0 0 0 0 0 0 0 0 0 0 0 0 0 0 0 0 0 0 0 0 0 0 0 0 0 0 0 0 0 0 -0.106260728225 0 0 0 0 0 0 0 0 0 0 0 0 0 0 0 0 0 0 0 0 0.00443896415333334 0 0 0 0 0 0 0 0.074074605755 0 0 0 0 0 0 0 0 0 0 0 0 0 0 0 0 0 0 0 0 0 0 0 0 0 0 0 0 0 0 0 0 0 0 0 0 0 0 0 0 0 0 0 0 0 0 0 0 0 0 0 0 0 0 0 0 0 0 0 0 0 0.03646014161375 0 0 0 0 -0.0343052799 0 0 0 0 0 0 0 0 0 0 0 0 0 0 0 0 0 0 0 0 0 0 0 0 0 0 0 0 0 0 0 -0.0174614015191667 0 0 0 0 0 0 0 0 0 0 0 0 0 0 0 0 0 0 0 0 0 0 0 0 0 0 0 0 0 0 0 0 0 0 -0.04877610723575 0 0 0 0 0 0 0 0 0 0 0 0 0 0 0 0 0 0 0 0 0 0 0 0 0 0 0 0 0 0 -0.031759405375 0 0 0 0 0 0 0 0 0 0 0 0 0 0 0 0 0 0 0 0 0 0 0 0 0 0 0 0 0 0 0 0 0 0 0 0 0 0 0 0 0 0 0 0 0 0 0 0 0 0 0 0 0 0 0 0 0 0 0 0 0 0 0 0 0 0 0 0 0 0 0 0 0 0 0 0 0 0 0 0 0 0 0 0 0 0 0 0 0 0 0 0 0 0 0 0 0 0 0 0 0 0 -0.0167093218016667 0 0 0 0 0 0 0 0 0 0 0 0 0 0 0 0 0 0 0 0 0 0 0 0 0 0 0 0 0 0 0 0 0 0 0 0 0 0 0 0 0 0 0 0 0 0 0 0 0 0 0 0 0 -0.0112818925 0 0 0 0 0 0 0 0 0 0 0 0 0 0 0 0 0 0 0 0 0 0 0 0 0.00164527589383334 0 0 0 0 0 0 0 0 0 0 0 0 0 0 0 0 0 0 0 0 0 0 0 0 0 0 0 0 0 0 0 0 0 0 0 0 0 0 0 0 0 0 0 0 0 0 0 0 0 0 0 0 0 0 0 0 0 0 0 0 0 0 0 0 0 0 0 0 0 0 0 0 0 0 0 0 0 0 0 0 0 0 0 0 0 0 0 0 0.036565035439 0 0 0 0 0 0 0 0 0 0 -0.00544504497583334 0 0.0477172345091667 0 0 0 0 0 0 0 0.01336530585 0 0 0 0 0 0 0 0 0 0 0 0 0 0 0 0 -0.0187082251191667 0 0 0 0 0 0 0.0554582090583333 0 0 0 0 0 0 0 0.0333738515508333 0 0.0356528789633333 0.0296762868933333 0.0455434931673333 0 0 0.026146415215 0 0 0 0 0 0 0 0 0 0.0240134021666667 0.0038222915575 0 0 0 0.0312829115083333 0 0 0 0 0 0 0 0 0.0213330735866667 0.0231573566348517 0.0309645151416667 0 -0.0554818006475833 0 0 -0.01874818240025 0 0.0240445732133333 0.0372767890475 0 0.0271666134775 0 0 0 0 0 0 0 0 0 0 0 0 0 0.022477799244 0 0.0123665704333333 0 0 0 0 0 0 -0.0120431438916667 -0.0192803654 0 0 0 0 0.0303511121708333 0.0664786061791667 0 0 0 0 0 0 0 0 0 0 0 0 0 0.049102646805 0 0 0 0 0 0 0.0530787896 0.05178540788925 -0.0329270485083333 0 0 0 0 0 0 0 0 0 0 0 0 0 0 0 0 0 0 0 0 0 0 0 0 0 0 0 0 0 0 0 0 0 0 0 0 0 0 0 0 0 0 0 0 0 0 0 0 0 0 -0.0316196631666667 0 0.0552095280734167 0 0.110270810344917 0 0 0 0 0 0 0 0.0343284255083333 0 0 0 0 0 0 0 0 0 0 0 0 0 0 0 0 0 0 0 0 0 0 0.0265084583608333 0 0 0 0 0 0 0.0142403839375 0 0 0 0 0 0.0203188913004083 0 0 0 0 0 0 0 0 -0.0201423260675 0 0 0 0 0 0 0 0 0 0 0 0 0 0 0 0 0 0 0 0 0 0 0 0 0 0 0.0589350421308333 0 0 0 0 0 0 0 0 0.0481599797833333 0 0 0.0021662835675 0.0234994393040167 0 0 0 0 0 0 0 0.0220385981875 0.0367371554105 0 0 0 0.02831755987325 0.06507238114 0 0 0 0 0 0.0416811648175 0 0 0.0267858748166667 0 0 -0.0334758128033333 0 0 0.0419268392291667 0 0 -0.0120875317916667 0 0.05573273194475 0 -0.00896839628391667 0 0.016190989745 0.041318296738375 0.0135443479566667 0 0 0 0 0 0 0.0221839207741667 0 0 0 0 0 0 0 0 0 0 0 0 0 0 0 -0.0203625962325 0 0.02865752371 0 0 0 0 0 0 0 0 0 0 0 0 0 0 0.0373123325814167 0 0 0.0758654649766667 0 0 0 0 0 0 0 0 0.0259062997933333 0.0199506981733333 0 0 0 0.0412080744233333 0 0 0 -0.0885149677533333 0 0 0 0 0 0 0 0 0 0 0 0 0 0 0 0.00148590564875 0 0 0 0.0734685582666667 0 0 0 0 0 0 0 0 0 -0.01165537693875 0 0 0 0 0.0176559690416667 0 0 0 0 0.0985101539683333 0 0 0 0 0 -0.00945383643166666 0 0 0 0 -0.00480951896666667 0 0 0 0 0 0 0 0 0 0 0 0.0179888933166667 0 -0.0170618099956667 -0.00774845215833334 0 0 0 0 0 0 0 0 0 0 0 0 0.026031265075 0 0 0 0 0 0 0 0 0 0 0 0 0 0 0 0 0 0 0 0 0 0 0 0 -0.00708606999583333 -0.0389039570241667 0 0 0 0 -0.002791898475 0 0 0 0 -0.071697370535 0 0 0 0 -0.00848303413541667 -0.0297840770583333 0 0 0 0 0 0 0 0 0 0.0153349893416667 0 0 0 0 0 0 0 0 0 0 0 0 0 0 0.0181040216425 0 0 0 0 0 0 0 0 0 -0.0393467568416667 0 0 -0.0673979398116667 0 0 0 0 -0.0153661777275 0 0 0 0 0 0 -0.00747851969166666 0 0 0 0 0 0 0 0 0 0 0 0 0 0 0 0 0 0 0 0 0 0 0 0 0 0 0 0 0 0 0 0 0 0 0 0 0 0 0 0 0 0 0 0 0 0 0 0 0 0.0255150281158333 0 0 0 0 -0.0535990615133333 0.0268008886166667 -0.0548146374333333 -0.0279259410916667 0 -0.0108977371166667 0 0 0 0 0 0 0 0 0 0 0 0 0 0 0
C22 0.28978075 -0.1239808875 0 0 0.2212665 0.298982 0 0.123399625 0 -0.140861375 0 0 0.01707788625 0 0 0 0 0 0 -0.03273291375 0 0 0 0.08617642625 0 -0.0914090625 0 0 0 0 0 0 0 0 0 0 0 0 0 -0.1494885 0 0 0 0 -0.0390195175 -0.045937925 0 0 0 0 -0.1511922875 0.092959725 -0.105398225 0 0.090222275 0 0 0 0.0750297675 0 0 0 0 0 -0.0633609625 0 0 0 0 0.1034968625 0 0.0649771125 0 0 0 0 0 0 0 0 0 0 0 0 0.0791964625 0 0 0 -0.043491905 0 0 0 0 0 0 0 0 0 0 0 0 0 0 0 0 0 0 0 0 0 0 0 0 0 0 0 0.04253889125 0 0 -0.0730624775 0 0 0 0 0 0 0 0 0 0 -0.02212378625 0.02247661625 0 0 0 0 0 0 0 0 0 0 0.04618054125 0 0 0 0 0 0 0 0 0 0 0 0 0 0 0 0 0 0 0 0 -0.037517175 0 0 0 -0.139928875 0 0 0 0.029774425 0 0 0.0220601775 0 0 0 0 0.02046745 0 0 0 0 0 0 0 0 0 0 0 -0.063783475 0 0 0 0 0 0 0 0 0 0 0 0 0 0 0 0 0 0 0 -0.120164875 0 0 0.07457795 0 0 0 0 -0.0313026375 0 0 0 0 0 0 0 0 0 0 0 0 0 0.14544475 -0.200795125 0 0.10256725 0.1641 0.05554153875 0 0 0 0 0 0.045473150125 -0.0847509375 0 0.0136940275 0 -0.108026875 0 0 0 0 0 0 0.091692575 0 0 -0.181765 0 0 0 0 0 0 0 0.000662877499999998 0 0 -0.025333975 0 0 0 0 0 0 0 0 0 0 0 0 -0.19273275 0 0.171299625 0 0 0 0 0 0 0 0 0 0 0 0 0 0 0 0 0 0 0 0 0 -0.11005895 -0.0747768125 0 0 0 0 0 0 0 0 0 0 0 0 0 0 0 0.05467684875 0 0 0 -0.000211151396249998 0 0 0 0 0 0 0 0 0 0 0 0 0 0 -0.10312185 0 0 0 -0.0124529 0 0.0226690875 0 0 0 0 0 0 0 0 0 -0.0500532 0 0 0 0 0 0 0 0 0 0 0 0 0 0.0921769875 0 0 0.04130093325 0 0 0 0 0 0 0 0 0 0 0 0 0 0 0 0 0 0 0 0 -0.0570863875 -0.200524875 0 0 -0.0261071875 0 0 0 0 0 0 0 0 0 0 0 0 0 0 0 0 0 0 0 0 0 0 0 -0.212798875 -0.0131600125 -0.09364825 0 0 0 0 0 0 -0.034755629375 0 0 0 0 0 0 0 0 0 0 0 0 0.0287084 0 0 0 0 0 0 0 0 0 0 0 0 0 0 0 0 0 0 0 0 0 0 0 0 0 0 0 0 0.03369660125 0 0 0 0 0 0 0.02357960125 0 0 0 0.005321585 0 0 0 0 0 -0.0637186375 0 0 0 0 0 0 0 0 0 0 0 0 0 0 0 0 0 0 -0.0391409 0 0 0 0 0 0 0 0 0 0 0 0 0 0 0 0 0 0 0 0 0 0 0 0 0 0 0 0 0 0 0 0 0 0 -0.0420766625 0 0 0 0 0 0 0 0 0 0 -0.0344559875 -0.0826596875 0 0 0 -0.02661136125 0 0 0 0 0 0.051653625 0 0.000247705000000002 0 0 0 0 0 0 0 0 0 0 0 0 0 0 0 0.096976375 0 0 0 0 -0.0532453125 0 0 0 0 0 0 0 0 0 0 0 0 0 0 0 0 0.1226827625 -0.099882625 0 0 0.0309521875 0 0 0 0 0 0 0 0 -0.0307486375 0.163889 0 0.037511425 0 0 0 0 0 0 0 0 0 0 0 0 0 0 -0.09679065375 0 0 0 0 0 0 0 0 0 0 0 0 -0.0902706875 0 0 0 0 0 0 0 0 0.0195055375 0 0 -0.0829109625 0 0.01279279525 0 0 0 0 0 0 0 0 0 0 0 0 -0.0031437625 -0.06377226125 0 -0.045317975 0 0 0 0 0 0 0 0 0 0 0 0 0 0 0 0 0.0421946875 0 0 0 0.09302525 0 0 0 0 -0.0395969825 0 0 0 0 0 0 0 0 0 0.0815004 0 -0.0532825375 -0.0248202025 0 0 0 0 0 0 0 0 0 0 0 0 0 0 0 0 0 0 0.0413597375 0 0 0 0 0 0 0 0 0 0 0 0 0 0 0 0 0 0 0 0 0 0 0 0 -0.1161423375 0 0.002004903875 0 0 0 0 0 0 0 0.04607119375 0 0 0 0 0 0 0.04906305275 0 0 0 0 0 0 0 0 0 0 0 0 0 0 0.08091175 0 0 -0.062351225 0 0 0 -0.06743185 -0.0169658875 0 0 0 0 0.0929135925 0 0 0 0 0.0629383875 0 0 0 0 0 0 0 0.0323002625 0.03760232875 0 0 -0.157371875 0 0 0 0 0 0 0 0 0 0 0 0 0 0 0 0 0 0 0 0 0 0 0 -0.0438830075 0 0 0 0 0 0 0 0.043377065 0.0816635125 0 0 -0.0099879 0.045732179 0 0 0 -0.01438450375 0 0 0 0 0 0 0.03781860875 0 0 0 0 0 0 0 0 0 -0.07109145 0 0 0 0 0 0 0 0 0 0 0 0 0 0 -0.06301102875 0 0 0 0 0 0 0 0 0 -0.0651928625 0 0 0 0 0 0 0 0 0 0 0 0 0 0 0 0 0.080528825 0 0 0 0 0 0 0 0 0 0 0 0.04579745 0 0 0 0 0 0 0 0.053480114625 0 0 0 0 0 0 0 0 -0.0356692625 0 0 0 0 0 0 0 0 0 0 0 0 0 0 0 0 -0.017440875 0 0 0 0 0 0 0.11829675 0.014891573 0 0 0 0 0 0 0 0 0 0 0 0 0 0 0.1185253 0 0 0.13785254125 0 0 0 0 0 0 0 0 0 0 0 0.001775175 0 0 0 0 0 0 0 0 0 0 0 0 0 0 0 0 0 0 -0.0733989125 0 0 0 0 0 0 0 0 0 -0.03679375125 0 0 0 0 0 0 0 -0.0116821025 0 0 0 0 0 0.05686691 0 0 0 0 0 0 0 0 0.0522352175 0 0 0 0.027051975 0 0 0 0 -0.0542726 0 0 0 0 0 0.02774958375 0 0 -0.1270072875 0 0 0 0 0 0 -0.08452965 -0.09450552875 0 0 0 0.069993925 0 0 0 0 0 0 0 0 0 -0.0459316625 0 0 -0.0943794125 0 -0.0742613125 0 0 -0.116111625 0 0 0 0 0 0.1212585 0 0 0 0 -0.04722941875 -0.0168390775 0 0 0 0.137865 0 0 0 0 0 0 0 -0.02005471 -0.02723255975 0 0 0 0 0 0 -0.0919351125 0 0 -0.0477456815 0 -0.02195403375 0 0 0 -0.0489625 0 0 0 0 0 0 0 0.0179547625 0 0 0 0 0 0.096710725 0 0 0 0 -0.0392359375 0 0 0 0 0 0 0 0 0 0 0 0 0 0 0 0 0 0 0 0 0 0 0 0.06267325 0 0 0 0 0 0 0 0 0 0 0 0 0 0 0 0 0 0 0 0 0.124203625 0 0 0 0 0 0 0 0 0 0 0 0 0 0 0 0 0 0 0 0 0 0 0 0 0 -0.04697007 0 0 0 0 0 0 0 0 0 0.08244683625 0 0 -0.0718931 -0.0457063875 -0.087988675 0 0 0 -0.0720270375 -0.09478097625 0 0 -0.04988184875 0 -0.0172268125 0 0 0 0 0 0 0 0 0 0 0 0 0 0 0 0 0 0 0.03582272 0 -0.06367441375 0 0 0 0 0 0 0 -0.04550715125 0 0.00282574375 0 0 0 0 0 0 0 0 0.03890606 0 0 0 0 0 0 0 0 0.03113460375 0 0 0 0 0 0.06207848375 0 0 0 0 0 0 0 0 0 0 0 0 0 0 0 0 0 0 0 0 0 0 0 0 0 0 0 0.036934925 0 0 0 0 0 0 0 0.0309234285 0 0 -0.016660225 -0.06934905875 0 0 0.05079085 0 0 0 0 0 0 0 0 0 0 0 0 0 0 0 0 0 0 0 0 0 0.096932625 0.00925945125 0 0 -0.1171455 0 0 0 0 0 0 0 0 0 0 0 0 0 0 0 0 0 0 0 0 0 0 0 0 0 0 0 0 -0.0228866125 0 0 0 0 0 0 0 0 0 0 0 0 0 0 0 0 0 -0.06036054375 0 0 0 0 -0.04039242 -0.0875954625 -0.0683810375 0 0 0 0 0 0 0 0 0 0 0 0 0 0 0 0.10306041875 0 0 0 0 0 0 0 0 0 0 0 0 0 0 -0.1231835 0 0 0 0 0 0 0 0.1077077875 0 0 0.0145677 0 0 0 0 0 0 0 0 0 0 0 0 0 0 0 0 0 0 0 0 0 -0.0676798125 0 0.061408435 0 0 0 0 0 0 -0.0052448 0 0 0 0 0 0 0 0 0 0.125183625 0 0 0 0 0 0 0 0 0 0 0 0 0 0 0 0 0 0.00919119375 0 0 0 0 0 0 0 0.03968320625 0 0 0 0 0 0 0 -0.0662729025 0 -0.0096373625 0 0 0 0 0 0 0 0 0 -0.087124475 0 0 0 0 0 0 0 0 -0.02935054125 0 0 0 0 0 0 0 0 0 0 0 0 0 0 0 0 0 0 0 0 0 0 0 0 0 0 0.02002778 0 -0.061292585375 0 0 0 0 0 0 0 0 0 0 -0.0657848375 0 0 0 0 0 0 0 0 0 0 0.05702065625 0 0 0 0 -0.027973335 0 0 0 0.0115626125 0 0 0 0 0 0 0 0.0484790625 0 0 0 0 0 0 0 0 0 -0.02516985175 0 0 0 0 0 0 0 0 0 0.0288711375 0 0 0 0 0 -0.08681676125 0 0 0 -0.03562167375 0 0 0 0 0 0 0 0 0 0 0 0.04842173125 0 0 0 -0.0249106 0 0 0 0 0 0 0 0 0 0 -0.0226935525 0 0 -0.1033315625 0 0.012848875 0 0 0 0 0 0 0 0 0 0 0 0 -0.02603643625 0 0 0 0 0 -0.068300468 0 0 0 0 0 0 0 0 0 0 0 0 0 0 0 0.0305822775 0 0 0 0 0 0 0 0 -0.19268925 0 0 0 0.03840238375 0 0 0 0 0 0 0 0 0 0 0 0 0 0 0 0 0 0.0240779625 0 0 0 0.01190440875 0 0 0 0 0 0 0 0 0 0.0210061625 0 0 0.1265035 0 0 0 0 0 0 0 0.04399324525 0.00179152125 -0.051611925 0 -0.0385202875 0 0 0 0 0 0 0 0 0 0 0 -0.06773651375 0 0 -0.01525078125 0 0 0 0.043260050375 0 0 0 0 0 0 0 0 0 0 0 0.0688416295 0 0 0 0 0 0 0 0 0.03018644125 0.0857774125 0 0 0 0 0 0 0 0 0 0 0 0 0 -0.05526502375 0 0 0 0.076197465 0 0 0.0407527875 0 -0.0471252125 0 0 0 0 0 0 0.00386022 0 0 0 0 0 0 -0.0880443625 0 0 0 0 0 0 0.06117772375 0 0 0 0 0 0 0 0.05240525875 0 0 0 0 -0.06595524875 0 0 0 0 0 0 0 0 -0.0588277375 0 0 0 0 0 0 0 0 0 0 0 0 0 0 0 0 0.1338935 0.173219 0 0 0 0 0 0 0 0 0 0 -0.135965375 0 0 0 0 0 0 0 0 0 0.0890895875 0 0 0 0 0 0 0 0 0 0 0 0 0 0 0 0 -0.02212021375 0 -0.274621125 0 -0.030793385 0 0 -0.01375147375 0 0 0 0 0 0 0.07427945 0.0948727125 0 0 0 0 0 0 0 -0.0640592125 0 0.074531655 0 0 0 0 0.017219875 0 0 0 0 0 0 0 0 0 0 0 0 0 0 0 -0.17439575 0 0 0 0 0 0 0 0 0 0.01720044125 0 0 0 0 0 -0.0312234025 0 0 0 0 0 0 0 0 0 0 0 0 0 0 0 -0.0388978425 0 0 0 0 0 0 0 0 0 0 -0.000141925 0 0 0 0 0 0 0 0 0 0 0 0 0 0 0 0 0.062260138 0 0 -0.148994375 0 0 0 0 0 0 0 0 0 0 0 0 0.067312173875 0 0 0 0 0 0 0 0 0 0 0 0 0 0 0 0 0 0 0 0 0 0 0 0 0 0 0 0 0 0 0 0 0 0 0 0 0 0 0 0 0 0.0603837125 -0.093512625 0 0 0 0 0 0.1048897875 0 0 0 0 0 0 -0.00230727625 0 0 0 0 0 0 0 0 0 0 0 0 0 0 0 0 0 -0.05796847125 0 0 0 0 0 0 0 0 0 0 0 0 0 0 0 0 0 0 0 0 0 0 0 0 0 0 0 0 0 0 0 0 -0.0092226875 0 0 0.0498299125 0 0 0 0 0 0 0 0 0 0.034442825 0 0 0.02654176875 0 0 0 0 0 0 0 0 0 0 0 0 0 0 0 -0.0261795625 0 0 0 0 0 0 0 0 0 0 0 0 0 0 0 0 -0.049285965 0 0 -0.0564195875 0 0 0 0 0 0 0 0 0 0 0 0 0 0 0 0 0 0 0 0 0 0.0133345875 0 -0.042005549 0 0 0 0 -0.03325155 0 0 -0.0366538375 0 0 0 0 0 0 0 -0.1088784875 0 0 0 0 0 0 0 0 0 0 0 0 0 0 0 0.0973945 0 0 0 0 0 0 0 0 0 0 0 0 0 0 0 0 0 0 -0.148032875 0 0 0 0 0 0 0 0 0 0 0 0 0 0 0 0 0 0 0 0 -0.0416177875 0 0 0 0 0 0 0 0 0 0 0 0 0 0 0 0 0 0 0 0 0 0 0 0 0 0 0 0 0 0 0 -0.0417666475 0 0 0 0 0 0 0 0 0 0 0 0 0.0709893875 0 0 0 -0.106842225 -0.0804615 0 0 0 0 -0.03624936375 0 0 0 0 0 0 0 -0.0439200275 0 0 0 0 0 0 0 0 0 0 0.0720856125 0 0 0 0 0 0 0 0 0 0 0 0 0 0 0 0 0 0 0 0 0 0 0 0 0 0.01816120425 0 0 0 -0.049773575 0 0.14579325 0 0 0 0 0 0 0 0 0 0 0 -0.1279525875 0.02806401125 0 0 0 0 0 0 0 -0.09097966125 -0.08376675 0 0 0 0 0 0 0 0 0 0 0 0 0 0 0 0 0 0 0 0 0 0 0 0 0 0 0.048524885 0 0 -0.02837357875 -0.046293275 0 0 0 -0.0746982125 0 0 0 0 0.087738619125 0 0 0 0 -0.0831250125 0 0.0232776875 0.0027822625 0 0 0.206128375 0 -0.1267130875 0 0 0 0 0 0 0 -0.0630217125 0 0 0 0.1335145 0 0 0 0 -0.0277866125 0 0 0 0 0 0 -0.09807635375 -0.054718125 0 0 0 0 0 0 0 0 0 0 0 0 0 -0.03055133675 0 0 0 0 0 0 0 0 0 0 -0.024909041125 0 -0.09312875 -0.076552 0.101036 0 -0.0064261795 0 0 0.1190163625 0 0 0 0 0 0 0 0 0 -0.1312040375 0 -0.0492345 0 0 0 0 0 0 0 0 0 0 0 0 0 0 0 0.15721725 0 0 0 0 0 0 0 0 0 0 0 0 0 0 0 0 0 0 0 0 0 0 0 0 0 0 0 0 0 0 -0.00257007 0 0 0 -0.03132413625 0 0 0 0 0 0 0 0 0 0 0.1031118375 0 0 -0.0979551875 0.153809375 0.0537371375 -0.0223035975 -0.214926375 -0.110981625 0 0 0 0 0 0 0 0 0 0 -0.00964131249999999 0 0 0 0 0 0.02308265 0 0 0 0 0 0 0 -0.0010269 0.1255575125 -0.15872375 -0.0639709 -0.193998125 0 0 -0.112265 0 0 0 0 -0.0441039125 0 -0.12620475 0 0 0 0 0.081253845 0 0 0 0 -0.025622255 0 0 0 0 0 0 0 0.04516905 0 0 0 -0.054146645 0 0 0 0 0 0 0 0 0 0 0 0 0 -0.0972860375 0 0 0 0 0 0 0 0.08731725 0 0 0 -0.12381325 0 -0.221974125 -0.216922125 0 -0.0983698125 0 0 0 0 0 -0.17069325 0 0 0 0 0 0 0 -0.1107555375 0.052148025 0.152743625 -0.078377375 0 0 0 0 0 -0.2428135 -0.123871375 -0.060408585 0 0 0 -0.09291440125 0 0 0 0 0 0 0 0 0 0 0.055174625 0 0 0 0 0 0 0 0 0 0 0 0 0 0 -0.01555799875 0 0 0 0 0 0 0 -0.095629875 0 0 0 0 0 0 0 0 0.0113608375 0 0 0 0 0 0 0 0 0 0 0 0 0 0 0 0 0 0 0 0 -0.1215316875 0 0 0.0090753875 0 0 0 0 0 0 0 0 0 0 0 0 0 0 0 0 0 0 0 0 0 0 0 0 0 0 0 -0.0375214 0 0 -0.0509982875 0 0 0 -0.04976117625 0 -0.008090534625 0 0 0 0 0 0 0 0 0 0 0 0 0 0 0 0 0 0 0 0 0 0 0 0 0 -0.01462115 0 0 0 0 0 0 0 0 0 0 0 0 -0.10453926 -0.0736058125 0 0 0 0 0 0 0 0 0 0 0 0 0 0 -0.0688397625 0.0640725 0 0 0 0 0 -0.11432171875 0 -0.04432837625 0 0 0 0 0.058866635 0.01596110125 0 0 0 0 0 0 0 0.0669938525 0 0 0 0 0 0 0 0 0 0.11358662125 0 0 0 0 -0.013930319 0 0 0 -0.0595847035 -0.012615048625 -0.06257415 0 0 0 0 0 0 0 0 0 0 0 0 0 0 0 0.026419112 0 0 0 0 0 0 0 0.039507705 0 0 0 0 0 0 0 0 0 0 0 0 0 0 0 0 -0.127840375 0.119911375 0.00457963 0 0 0 0 0 0 0 0 0 -0.133148625 0 0 0 0 0 0 0 0 0 0 0 0 0 0 0 0 0 0 0 0 0 0 0 0 0 0 0 0 0 0 0 0 0 0 0 0 0 0 0 0.02787614375 0 0 0 0 0 0 0 0 0 0 0 0 0 0 0 0 0 0 0 0 0 0 -0.0421943 -0.0916655 0 0 0 0 0 0 0 0 0 0.169727175 0 0 0 0 0 0.024389425 0 0 0 0 0 0 0 0 0 0 0.1114942875 0 0 0 0 0 0 0.06614356 0 0 0 0 0 -0.030383996 0 0 0 0 0 0 0 0 0 0 0 0 0 0 0 0 0 0 0 0 0 0 0 0 0 0 0 0 -0.385060375 0.1027508075 0 -0.0754897625 0 0 0 0 0 0 0 0.0146320375 0 0 0 0 0 0 0 0 0 -0.036039225 0 0 0 0 0.04397666125 0 0 0 0 0 0 0 0 0 0.05059235 0 0 0 0 -0.02643037225 0 0 0 0 0 0 0 0 0.0850894625 0 0 0 0 0.107028845 0 -0.083877625 -0.0687749 0 0.04744980375 0 0 0 -0.09669025 0 0 0 0 0 0 0 0 0 0 0 0 0 0 0 0 0 0 0 0 0 0 0 0 0 0 0 -0.003252315 0 0 0 0 -0.053904016625 0 0 0 0 0.011710645 0 0 0 0 0 0 0 0 0 0 0 0 0.04825511625 0 0 0 0 0 -0.06957325 0 0 0 0 0 0 0 0 -0.0768247875 0.08736525 0 0 0.0336307 0 0 0 0 0 0 0 0 0 0 -0.068699175 0 0 -0.15132825 0 0 0 0 0 0 0 0 0.106316575 0 0 0 0.092021375 0 0 0 0 0 0 0 0.022333875 0 0 -0.01678527625 0 0 0 0 0 0 0.02146759875 0 0 0 0.029466625 0 0 0 0 0 0 0 0 0 0 0 0 0 0 0 0 0 0 0 0 -0.0474210125 0 0 0 0 0 0 0 0 0 0 -0.136323625 0 0 0 0 0 0 0 0 0 0 0 0 0 0 -0.1015036375 0 0 0 0 0.055493965 0 0 0 0 0 0 0 0 0 0 0 -0.120120175 0 0 0 0 0 0.089619 0 0 0 0 0 -0.03280192875 0 0.069416887375 0 0 0 0 0 -0.00414969625 0 0 0 0 0 0 0 -0.1090439375 0 0.101086615 0 0 0 0 -0.0182971125 0 0 0 0 0.09722175 0 0 0 0 0 0 0 0 0 0 0 0 0 0 0 0 0 0 0 0 0 0 0 0 0 0 0 0 0 0 0.02460975 0 0 0 0.000641417500000005 0 0 0 0 0 0 0 0 0 0.02663702875 0 0 0 0 0.0237082975 0 0 0 0.0510036625 0 0.0508731625 0 0 0 0 0 0 0 0 0 -0.0616245125 0 0 -0.1239214125 0 0 0 0 0 0 -0.05621362125 0 0 0 0 0 0.06220632125 0 0 -0.124987195 0 0 -0.0114297 0 0 0 0 0 0 -0.05880173375 0.02576461 0 0 0 0 0.04583112375 0.178331875 0 0 0 0 0 -0.037694325 0 0 0.022686975 0 -0.10692675 -0.0605204625 -0.113453 0 0 -0.106440125 0 -0.015991605 -0.026872905 0 0 0 0 0 0 0 0 0 0 0 0 0 0 0 0 0 0 0 0 0 0 0 0 0 0.086211975 0 0 0 0.0493880375 0 0 0 0 0 0 0 0 0 0 0.0004677375 -0.07329935 -0.005226275 -0.0726495875 -0.0963235875 0 0 0 0 0 0.0106672575 0 0 0 0 0 0 -0.00880185 0 0 0 0 0 0 0 0 0 0 0 0 0 0 0 0 0 0 0 0 0 0 0 0 0 0 0 -0.094756025 0 0 0 0 0 0 0 0 0 0.033568865 0 0 0 0 0 0 0 0 0 0 0 0 -0.05200966 0 -0.0406940875 0 0 0 0 0 0 0 0 0 0 0 0 0 -0.06427225 0 0 0.0183627125 0 0 0 0 0 0 0 0 0 0 0 0 0 0 0 0 0 0 0 0 0 0 0 0 0 -0.0855374125 0 0 0 0 0 0 0 0 0 0 -0.01478922125 0 0 0 0 0 0 0 0 -0.0720548625 0 0 0 0 0 0 0 0 0 0 0 0 0 0 -0.0649658975 0 0 0 0 0 0.0393279625 0 0 0 0 0 0 0 0 0 0 0 0 0 0 0 0.02059793375 0 0 0 0 0 0 0 0.0434429125 0 -0.049633514625 0 0 0 0 -0.118669225 0 0 0 0 0 0 0 0 0 0 0 0 0 0 0 0 0 0 0 0 0 -0.05175481625 0 0 0 -0.0561852875 0 0 0 0.0579148625 0 0 0 0 -0.0915917625 0 0 0 0 0 0 0 0 0 0 0 0 0.074995425 0 0 0 0 0 0 0 0 0.1599032 0 0 -0.033865475 0 0 0.029585475 0 0 0 0 0 0 0 0 0 0 0 0 0 0 0 0 0 0 0 0 0 0 0 0 0 -0.007210675 0 0 0.062174375 0 0 0 0 0 0 0 0 0 0 0 0 0 0 0 0 0 0 0 0 0 0 0 0 0 0 -0.0329871 0 0 0 0 0 0 0 0 0 0 0 0 0 0 0 0 0 0.02668648 0 0 0 0 -0.0516275625 0 -0.0310703345 0.0017691675 0 0 0 0.0574835 0 0 0 0 0 0 0 0 0 0 0 0 0 0 0 0 0 0 0 0.026297661625 0 0 -0.07848646 0 0.0332030675 0.01051797 0 0 0.06221954575 0 0 0 0 0 0 0 0 0 0 0 0 0 0 0 0 0 -0.0400853625 0 -8.71256249999996e-05 0 0 0 0 0 0 0 0 0 0.0780267875 0 0 0 0 -0.0976965875 0 0 0 0 -0.1081639625 0 0 0 0 0 0 0 0 0 0.0586464375 0 0.1087086 0 0.039815375 0 0 0 0 0 0 0 0 0 0 -0.11927525 0 -0.07356048375 0 0 0 0 0 0 0 0 0 0.0206102225 0 0 0 -0.0333468825 0 0 0 0 0 0 0 0 0 0 0 0 0 0 0 0 0 0 0 0 0 0 0 -0.103656375 -0.04445561125 0 0 -0.00540294875 -0.085217375 0 0 -0.0644622375 0 0 0 0 0 0 0 0 0 0 0 0 0 0 0 0 0 0 0 0 0 0 0 0 0 -0.0533422375 0 0 0 0 -0.05724433125 -0.04451522 0 0 0 0 0 0 0 0 0 0 0 -0.0474207375 0 0 0 0 0 0.0735245125 0.0587371715 0 0 0 0 0 0 0 0 0 0 0 0 0 0 0 0 0 0 0 0 0 0 0 0 0 0 0 0 0 0 0 0 0 0 0 0 0 0 0.04552762 0 0 0 0 0 0 0 0.00568804775 0 0 0 0 0 0.02591101875 0 0 0 0 0 0 0.0638902572625 0 0 0 0 0 0 0 0 0 0 0 0 0 0 0 0 0 -0.04982617375 0 0 0 0.03694670175 0 0 0 0 0 0 0 0 0 0 0 0 0 0 0 0.011470105 0 0 0 0 0 0 0 -0.05509694725 0 0 -0.04856458125 0 -0.0795355625 0 0 0 0 0 -0.06740868625 0 0 0 0 0 0 0 0.0697941625 0 0 0 0 0 0 0.0907395525 0 0 0 0 0 0 0 0 -0.0557479125 0 0 0 0 0 0 0 0 0 0 0 0 0 0 0 0 0 0 0 0 -0.02302103125 0 0 0 0 0 0 0 0 0 0 0 0 0 0 0.0191559845 0 0 0 0 0 0 0 0 0 0 0 0 0 0 0 -0.05803636 0 0 0 0 0 0 0.0214234875 0 0 0 0 0 0 0 0.0266549278875 0 0 0 0 0.0640867375 0 0 0 0.007572185 0 0 0 0 -0.04763944 0 0 0 -0.155070375 0 -0.213617125 0 0 0 0 0 0 0 0 0 0 0 0 0 0 0 0 0 0 0 0 0 0 0.0657167885 0 0 0 0 0 0 0 0 0 0 0 0 0 0 -0.073514375 0 0 0 0 0.0497198625 0 0 0 0 0 0 0.00799753575 0 -0.068240035 0 0 0 0.05622783125 0 0 -0.06027958625 0 0 0.0325785725 0 0 -0.082044725 0 0 0 0.1536842125 0 0 0 0 0 0 0 0 0 0.04705014525 0 0 0.11109215 0 0 0 0 0 0 0 -0.0793398125 0 0 0 0 0 0 -0.01470418625 0 0 0 0 -0.0695129875 0.003640911075 0 0 0 0.070495575 0 0 0 0 0 0 0 0 0 0 0 0.0880668125 0.013024875 0 0 0.01309546375 0 0 0 0 0 0 0 0 0 0 0 0 -0.0533591375 0.07702035 0 0 0 0.017797736125 0 0 0 0 -0.07715721375 0 0 0 0 0 0 0 0 0 0 0 0 0 0 -0.04633310375 0 0 0 0 0.083488775 0 0 0 0 0 0 0 0 0 0.03906490975 0 0 0.06404624375 0 0 0 0 0 0 0 0.08135405 0 0.121927375 0 0 0 0 0.0437614125 0 0 0 0.0543951 0 0 0.125361025 0 0 0 0 0.0757691625 0 0 0 0 0 0 0 0 0 0 0 0 0 -0.06698776125 0 0 0 0 0 -0.147771125 0 0.11473425 0 0 0.0107895 0 0 0 0 0.0750178125 0 -0.00848657625 0 0 -0.0511837375 0.20047575 0 0 0 0 0 0 0 -0.035563523875 0 0 0.1132276095 0.0755336875 0 0 0 0 0 0 -0.0675768375 0 0 0 0 0 0 0 0 -0.047919275 0 0.121586775 0 0 0 0 0 -0.01604636675 0 0 0 0 0 0 0 0 0 0.103434135 0 0 0 0 0 0 0.0615360375 0 0 0 -0.0357238625 0 -0.0757366125 0 0.0556945625 0 0 0 0 0 0 0.083252 0 0 0 0 0 0 0 0 0 0 0 0 0 0 0 0 0 0.05192400875 0 -0.0273248725 0.00302719 -0.04891164375 -0.047651625 0 0.04486985 0.0538783625 0 0 0 0 0 0 0 0 0 0 0 0 0 0 0 0 0.0729650125 0 0 0 0 0 0 0 0 0 0 0 0 0 0 0 0 0 0 0 0 0 0 0 0 0 0 0 0 0 0 0 0 -0.04198128625 0 0 0 0 0 0 0 0 0 0 0 0 0 0.2048375 0 0 0 0 0 0 0 0.057585575 0 0 0 0 0 0 0 0 0 0 0 0 -0.026516155 -0.0097108125 0 0 0 0 0 0 0 0 0 0 -0.0320356025 0 0 0 0 0 -0.14279925 0 0 0.033808298 0 0 0 0 0.04919903625 0 0 0 0 0 0 0 0 0 0 0.0894576 0 0 0 0 0 0 0 0 0 0 0 0 0 0 0 0 0 0 0 -0.00116901625 0 0 0 0 0 0 0 0 0 0 0 0 0 0.0394814575 0 0.1216739375 0 0 0 0 0 -0.1209140125 0 0 0 0 0 0 0 0 0 0.1006992475 0.10198489625 0 0 0 0 0 0 0 0 0 0 0 0 0 0 -0.08586513125 0 0 0 0 0 0 0 0 0 0 0 0 -0.0566321 0 0 0 -0.03641340625 0 0 0 0.0742972 0 -0.04603378 0 -0.161953375 -0.034180425 0 0.0801307625 0 0 0 -0.101333375 0 0 0 0 -0.0111343875 0 0 0 0 0 0 0 0 0 0 0 0 0 0 0 0 0 0 0 0 0 0 0 0 0 0 0 0 0 0 -0.062128055 -0.02303595 0 0 0 0 0 -0.03177866 0 0 0.010957905 0 0 0 0.0891582625 0 0 0 0 0.240813 0 0 0 0 -0.0138210575 0 0 0 0 0 0 0 0 -0.152966375 0 0 0 0 0 0 0 0 -0.0348598875 0 0 0 0 0 0 0 0.05124685 0 0 -0.0776719175 0 0 0 0 0 0 0 0 0 0 0 0 0 0 0 0.018179275 0 0.0576026625 -0.004273675 0 0 0 -0.1365698875 0 0 0 0 0.05461889625 0 0 0 0 0 0 0 0 0 0 0 0 0 0 0 0 0 0.064672395 0 0 0 0 0 0 0 0 -0.0546947625 0.08479809625 0.05497170375 -0.0609732875 0 0 0 0 0 0 0 0 -0.0764796625 0 0 -0.0158223625 0 0 0 0 0 0 0 0 -0.028528473875 0 0 0 -0.0940915125 0 0 0 -0.0905976125 0 0 -0.12585565 0 0 0 0 0 0 0 0 0 0 0 0.02433817125 0 0 0 0 0 -0.0502731 0 0 0 0 0 0 -0.0459327125 -0.17254425 0 0 0 0 -0.100590835 0 -0.0351765935375 0 0 0 0 0 0 0 0 0 0 0 0 0 0 0 0 0 0 0 0 0 0 0 0.015796355 0 0 0 0 -0.0291245125 0 0 0 0 0 0 0 0 0.046531775 0 0 0 0 0 0 0 0 0 0 -0.1195978875 -0.016601127625 0 0 0 0 0 0 0 0 0 -0.02792465875 0 0 0 0 0 0 0 0 0 0 -0.1344199875 0 0 0 0 0 0 0 -0.02262425 0 0.114923 -0.048745995 -0.0107293575 0 0 0 0 -0.036846025 0 -0.0794488625 0 -0.0052078 -0.04597679 0 0 0 0.102168675 0.03404241625 0 0 0.032394815 -0.0087625125 0 0 0 0 0.0829313275 0 0 0 0 0 0 0 0 0.14932525 0 0 0 0 0 0 0 0 0 0 0.09907 0 0 0 0 0 0 0 0 0 0 0 0 0 0 0 0 0 0 0 0 0 0 0 0 -0.081379725 -0.13742325 0 0 0 0 0 0 0 0 0 0 0 0 -0.04019275625 -0.0992255 0 0 0 0 0 0 0 0 0 0 0 0 0 0 0 0.1375615 0 0 0 0.0408518 0 -0.0573877375 0 0 0 0 0 0 0.0212737 0 0 0 0 0 0.0154021625 0 0 0 0 0 0 0 -0.20327075 0 0.00759115 0.02620594375 0 0 0 0 0 0 0 0 -0.100773925 -0.081597225 0.018196925 0 0 0 0 0 0 0 0 0 0 0 0 0 0 0 0 0 0 0.01742620345 0 0 0.0259683625 0 0 0 0 0 0 0 0 0 0 0 0 0 0 0 0 0 0 0 0 0 0 0 0 0 0 0 0 0 0 0 0 0 0 0 0 0 0 0 0 0 0 0 0 0 0 0 0 0 0 0 -0.037303975 0 0 0 0 0 0 0 0 0 -0.0938904 0 0 0 -0.152291625 0 0 0 0 0 0 0 0 0 0 0.0578002625 0 0 0 0 0 0 0.0357803875 0.04635688875 0 0 0 0 0 0 0 0 0 0 0 -0.0500572125 0 0 0 0 0 0 0 0 0 0 0 0 0 0 0 0 0 0 0.03790552125 0 0 0.0260899275 0 0 0 0 -0.0902557225 0 0 0 0 0 0.17343025 0 0.120604625 0 0 0 0 0 0 0 0 0 0 0 0 0 0 0 0 0 0.053117505625 0 0 0 0 0 -0.01029194 0 0 0 0 0 0 0 0 0 0 0 0 0 0 0 0 0 -0.0845189125 0 0 0 0 0 -0.040748015 0 0 0 0 0 0 0 0 0 0 0 -0.028577325 -0.0361652 0 0 -0.01140739625 0 -0.118608925 0 0 0 0 0 0 0 0 0.063162625 0 -0.05087035 0 0 0 0 0 0 0 0 0 0.04149775 0 0 0 0 0 0 0 0.026387626375 0 0 0 0.02893506625 0 0 0 0 -0.030665 0 0 0 0 0 0 0 0 0 0 0.11462595 0 0.028253701875 0 0 0 -0.0375915625 0 -0.0203361425 0 0 0 0 0 0 0 0 0 -0.0889773625 -0.0314991825 0 0 0.1046658375 0 0 0 0 0.0537659 0 0.0828388375 0.1326505875 0 0 -0.04657075 0 0 -0.0633469325 0 0 0 0 0 0 -0.09116048 0 0 0 0 0 0 0.067122090625 0 -0.083010985 0 0 0.05746995125 0 0 0 0 0 0 0 0 0 0 0.0447279125 0 0 0 0 0 0 0 0 0 0 0 0 -0.0326380125 0 0 0.042314761005375 0 0 0 0 0 0 0 0 0 0 0 0 0 0 0 0 0 0 0 0 0 0 0 0 0 0 0 0 0 0 0 -0.03746581875 0 0 0 0 0 0 0 0 0 0 0 0 0 0 0 0 0 0 0 0 0 -0.157948 0 -0.035721171 0 0 0 -0.041074215 0 0 0 0 0 0 -0.06423875 0 0 0 0 0 0 0 0 0 0 0 0 0 0 0 0 0 0.0749247975 0 -0.007636623625 0 0 0 0 0 0 0 0 0 0 0 0 0 0.038939635 0.0827405375 0.051342725 0 0.05312545875 0 0 0 0 0 0 0 0 0 0 0 0 0 0 0 0 0 0 0 0 0 0 0 0 0 0 0 0 0 0 0 0 0 0 0 0 0 0 0 0 0 0 0.048029775 0 0 0 0 0.043391725 0 0 0 0 0 0 0 0 0 0 0 0 0 0 0 0 0 0 0.021349773875 0 0 0 0 0 0 0 0 0 0 0 0 0 0 0 0 0 0 0 0 0 0 0 0 0 -0.02798448625 0.00570691 0 0 0 0 -0.09435392375 0 0 0 0 0 0 0 0 0 0 0 0 0 0 0 0 0 0.043234325 0 0 0 0 0 0 0 0 0 0 0 0 0 0.0377268225 0 0 0 0 0 0 0 0 0 0 0 0 0 0 0 0 0 0 0 0 0 0 0 0 0 0 0 0 0 0 0 0 0.109592625 0 0 0 0 0 0 0 0 0 0 0 0 0 0 0 0 0 0 0 0 0 -0.0790454325 0 0 0 0 0 0 0 0 0 0 0.0490423425 0 0 0 0 0 0 0 0 0 0 0 0 0 0 0 0.0307578875 0.02979048 0 0 0.049093082 0 0 0 0 0 0 0 0 0 0 0 0 0 0 0 0 0 0 0 0 0 0 -0.014151656125 -0.035194925 0 0 0 0 0 0 0 0 0 0 0 0 0 0 0 0 0 0.158245925 0 -0.080275205 0 0 0 0 0 0 0 0 0 0 0 0 0 0 0 0 0 0 0 0 0 0 0 -0.1286729125 0 0 0 0 0 0 0 0 0 0 0 0.0494017325 0 0 -0.061085045 0 0 0 0 0 0 0 0 0 0 0.04363150375 0 0 0 0 0 0 0 0 0 0 0.1590535 0.05909292875 0 0 0 0 0 0 0 0 0 0 0 0 0 0 0 -0.10448125 0 0 0.1224375375 0 0 0 0 0 0 0 0 0 0 0 0 0 0.11478295 0 0 0 0 0 0 0 0 0 0 0 0 0 0 0.008924455375 0 0 0 0 -0.0638235875 0 0 0 0.0494131375 0 0 0 0 0.017439685 0.0312882 0 0 0 0 -0.059341439375 0 0 0 0 0 0 0 0 0 0 -0.176781 -0.01899125 -0.140419125 0 0 0 0 0 0 0.08840369625 -0.072944175 0 0 0 0 0 -0.099295075 0 0.04173325 0 0 0 0 0 0 0.0550166175 0 -0.229179 0 -0.100722125 0 0 0 0 -0.0481686875 0 0 0 0 0 0 0 0 0 0 0 0 0 -0.04048717875 0 0 0 0 0 -0.014798869875 0 0 -0.01295112625 0.06120965 0 0 0 0 0 0 0 -0.162655125 0 0.0874150375 0 0 0.115267 0 0 0 0 0 0 0 0 0 0 0 0 0 0 0 0 0 0 0 0 0 0 0 0 0 0 0 -0.0145059875 0 0 0 0 0 0 0 0 0 0 0 0 0 0 0 0 0 0 0 0 0 0 0 0 0 0 0 0 -0.086546765 0 0 0 -0.0500992 0 -0.00585560875 0 0 0.068827715 0 0 0 0 0 0 0 0 0 0 0 0 0 0 0.0875276225 0 0.0880609875 0.120066625 0.10297116025 0 0 0.058261615 0 0 0 0 0.0662671375 0 0 0 0 0 0 0 0 0 0 0 0 0 0.01960829875 0 0 0 0 0 0 0 0 -0.154195875 0.1024575 0 0 -0.0762615875 -0.0663125175 0 0 0 0 0 0 0 0 0 0 0 0.00169378375 0 0 0 0 0 0 0 0 0 0 -0.11004625 0 0 0 0 0 0 0 -0.137223875 0 0 0.10003393875 -0.00910517875 0.010647225 -0.05661455125 0 0.0083019 0.11175415 0 0 0 0 0 0 0 -0.02636655375 0 0 0 0 0 -0.0258139325 0 0 0 0 0 0 0 0 -0.08400218125 0 0 0 0 0.0624239 0 0 0 0 0 -0.02747967 0 0 0 0 0 0 0 0 0 0 0 0 -0.223857875 0 0 0 0 0 0 0 0 0 0 0 0 0 0 0.0900207375 0 0 0 0 0 0 0 0 -0.0269847875 0 0 0 0 0 0 0 0 0 0 0 0 0 0 0 0 0 0 0 0 -0.028710675 0 0 0 -0.03609225 -0.1073822375 -0.04538165 0 0.03948357 0 0 0 0 -0.02295393725 0 0 0 0 0 0 0 0 0 0.07854459 0 0 0 0 0 0 0.05651475 0 0 0 0 0 0 0 0 0 0 0 0 0 0.054007875 0 0 0 -0.1549597825 0 0.000772794999999999 0.112932725 0 0 0 0 0 0 0 0 0.084515 0 0 0 0 0 0 0 0 0.0473200625 0 0 0 0 0 0 0 0 0 0 0 0 0 0 0 0 0 0 0 0 0 0 0 0 0 0 0 0 0 0 0 0 0 0 -0.053147125 0 0 0 0 0 0 0 0.08119534625 0 0 0 0 0.115474275 0 0 0 0 0 0 0 0 0 0 0 -0.08532975 0 0 0 0 -0.04940886375 0 0 0 0 0 0 0 -0.1303445875 0 0 0 0 0 0 0 0 0 0 0 0 0 0 0.032316464 0 0 0 0 0 0 0 0 0 0 0 0 0 0 0 0 0 0.0577803625 -0.01151189325 0.154851875 0 -0.0220235675 0 0 0 0 0 0 0 0 0 0 0 0 0 0 0 0 0 0 0 0 0 0 0 0 0 0 0 0 0 0 0 0 0 0 0 0 0 0 0 -0.035339875 0 0 0 0 -0.07945363125 0 0 -0.04901820625 0 0 0 0 0 0 0.0866740375 0 0 0 0.0931608375 0 0 0 0 0 0 0 0 0 0 0 0 0 0 -0.077507875 -0.04247272625 0 0 0 0 0 0 0 0 0 0 0 0 0 -0.04675245375 -0.04498434525 0 0 0 0 0 0 0 0 0 0 0 0 0 0 0 0 0 0 0 0 0 0 0 0 0 0 0 0 0 0 0 0 0 0 0 -0.007559934375 0 0 0 0.021884527125 0 0 0 0 -0.0680257125 -0.10034817125 0 0 0 0.03365909525 0 0 0 0 0 0 0 -0.066371525 0.0700555525 0 0 0 0 0 0 -0.032121975 0 0 0 0 0 0 0 0 -0.0365822475 0 0 0 0 0 0 0 0 -0.0147060725 0 0 0 -0.008131635 -0.010392825 0 0.039054825 0 0 0 0 0 0 0 0 0 0 0 0 -0.005363911 0 0 0 0 0.1192599625 0 0 0 0.01111187625 0 0 0 0 0.0682206125 0 0 0 0 0 0 0 0 0.05070185 0 0 0 0 0 0 -0.1112164625 0.138025625 0 0 0 -0.0586355875 0 0 0 0 0 0.0478094325 0 0 0 0 0 0 0 0 0.0773798475 0 0 0 0 -0.0098204625 0 0 0 0 0 -0.116648 0 0.04922849875 0 0 -0.146842625 -0.07524303875 0 0 0 0 0 0 0 0 0 0 0 0 0 0 0 0.16874475 0 -0.10236314375 0 0 0 0 0 0 0 -0.055325225 0 0 0 0 -0.115923875 0 0 -0.09043436 0 0 0 0 0 0 0 0 0 0 0 0 0 0 0 0 0 0 0 0 0 0 0 0 0 0 0.0509723375 0 -0.035677825 0 0 0 0 0 0 0 -0.026912896375 -0.0990081 0 0.02851637625 0 0 0 -0.12064252875 0 0 0 0 0 0 0 0 -0.063626 0 0 0 0 -0.01951758 0 0.03620301 -0.0058835775 0 0 0 0 0.0026196375 0 0 0.0189352125 0 0 0.0341866125 0 0 0 0 0 0 0 0.0263527625 0.009102 0 0 0 0 0 0 0 0 0 0 0 0 0 0 0 0 0 0 0 0.12453512375 0 0 0 0 0 0 0 0.0794342425 0 0 0 0 0 0.0953027 0 -0.091001125 0 0 0 0.04010602 0 0.1008449 0 0 0 0 0 0 0 0 0 0 0 0 0 0 0 0 0 0 0 -0.053324 0 0 0 0 0 0 0 0 0 0 0 0 0 0 0 0 0 0 0 0 0 0 0 0 0 0 0 0 0 0 0 0 -0.05864395375 0 0 0 0 0 0 -0.05997948875 0.10857195 -0.11231025 0 0 0 0 0 0 0 0 0 0 0 0 0 0 0 -0.053321745 0 -0.02389362275 0 0 0 0 0 0 0 0.12890425 0 -0.112696375 0 0 0 0 0 0 0 0 0 0 0 0.024567525 0 0 0 -0.058089725 0 0 0 0 0 0 0.0318914875 0 0 0 0 0.02510406375 0.04967185625 0 0 0 0.14385455 0 0 0 0 0 0 0 0 0 0 0 0 0 -0.0605064625 0 -0.0927628875 0 0 0 0 0 0 0 0 0.16078375 0 0 0 0 0 0 0 0 0 0 0 0 0 0 0 0 0 0 0 0.0579615 0 0 0 0 0 0 0 0 -0.03560637175 0 0 0 0 0 0 0 0 0 -0.109407875 0 0 0 0 0 -0.1579935 -0.14591025 -0.070629525 0 0 0.0941491375 0 0 0 0 0 0 0 0 0 0 0 0 0 0 0.0680925475 0 0.07165995 0 0 0 0 0 0 0 0 0 0 0 0 0 0 0 0 0 0 0 0 0 0 0 0 0 0 0 0 -0.1577408875 0 0 0 0 0 0 0 0 0.112633025 0 0 0 0 0 0.058744675 0.0410030175 0 0 0 0 0.09007083125 -0.0156485 0 0 0 0 0 0.0295706475 0 0 0 0 0 0 0 0 0 0 0 0 0 0 0 0 -0.138828 0 0 0.070774125 0 0 0 0 0 0 0 0 0 0 -0.02600857625 0 0 0 0 0 -0.0854729875 0 0 0.1284079875 0.0419915375 0.0434165 0 0 0 0 0 0 0 0 0 0 0 0 0 0 0 0 0 0 0 0 0 0 0 0 -0.13575475 -0.13471825 0 0 0 0 0 0 0 0 0 0 0 -0.0663892875 0 0 0 0 0 0 0 0 0 0 0 0 0 0 0 0 0 0 0 -0.06200978 0 0 0 -0.0260290625 0 0 0 0 0 0 0 0 0 0 0 0 0 0 0 0 0 0 0 0 -0.202999025 0 0 0 0 0 0.04088765125 0 0 0 0 0 0 0 0 -0.0665095375 0.0718637125 0 0 0 0 0 0.128500875 0.02809149375 0 0 0 0 0.12311736 0 0 0 0 0.222872875 0 0 0 0 0 0 0 0 0 0 0.02540666125 0.061750075 0 0.06013590875 0 0 0 0 0 -0.130329875 0 0.010536925 -0.09808451875 0.0650042125 0 0.0528121 0 0 0 0 0 0 0 0 0 0 0 0 0 0 -0.035019615 0 0 0 0 0 0 0 0 0 0 0 0 0.0889044 0 -0.072306075 -0.13057975 0 0 0 0 0.04986893875 0 0 0 0 0 0.04950625875 0 -0.0225149975 0 0 0 0 0 0 0 0 0 0 0 0 0.043274705 0 0 -0.00760275 0 0.0998463 0 0 0 0 0 0.055395225 0.036484095 0 0 0 -0.0842456625 0.03925255 0 0.048478075 0 0 0 0 0 0.174933375 0.1643955 -0.04538908125 0 0 0 0 0.177200375 0 0 0 0 0 0.0152809125 -0.0581395375 0.04248878875 -0.0493578125 0 0 0.02197984475 0 0 0 0 0 0 0 0 0 0 0 0 0 0 0 0 0 0 0 0 0 0 0 0 0.02700789125 -0.0223591225 0 0 0 0 0 0 0 0 0 0 0 0 0 0 0 0 0 0 -0.04356975 0 0 0.1966393375 0 0 0 0 0 0 0 0 0 0 0 0 0 -0.139938125 0 0 0 0 0 0 0 0 0 0 0 0 0 0 0 0 0 0.114923525 0 0 0 0 0 0 0 0 0.071272759875 0 0 0 0 0 0 -0.06210485875 0 0 0 0 0 0 0 0 0 0.147392375 0 0.1278128125 0 0.06088516625 0 0 0 0 0 0 0 0 0 0 0 0 0 0 0 0 0 0 0 0 0.0344142875 0 0 0.0127201875 -0.115739575 0 0 0 0 0 0 0 0 0 0 0 0 0 0 0 0 0 0 0 0.100042475 0 0 0.083510875 0 0 0 0 0 0 0 0 0 0 0 0 0.229881125 0.124087785 0 -0.0066114125 0.09389675 0.021838714375 0 0 0.09898299375 0.154291875 -0.03075326125 0 0 0 0 0 0 0 0 -0.24531675 0 0 0 0 0 0 0 0 0 -0.020704719 -0.08608695 0 0 0 0 0 0 0 0 0 0 0 -0.000695163749999998 0 0 0 0 0 0 0 0 0 0 0 0 0.02990435625 0 0 0 0 0 0 0 0 0 0.0616332875 0 0 0 0 0 0 0 0 0 0 0 0 0 0 0 0 0 0 0 0 0 0 0 0 -0.114320025 -0.1550732625 0 -0.13469275 0 0 0.023577 0 0 0 0 0 0 0 0 0 0 0 0 0 0 0 0 0 -0.01543364125 0 0 0 0 0 0 0 0 0.0257157875 -0.0229556675 0 0 0 0 0 0 0 0 0 0 0 0 0 0 0 0 0 0 0 0 0 0 0 0 0 0 0 -0.0934702375 0 0 0 0 0 0 0 0 0 0 0 0 0 0 0.0073139875 0 0.041402325 0 0 0 0 0 0 0 0 0 0 0 0 -0.04074542975 0.0494592375 0 0 0 0 0 0 0 0 0.0817505875 0 0 0 0 0 0 0 0 0 0 0 0 0 0 0 -0.00899691165 0.0505237125 0 0 0 0 0 0 -0.048703503625 0 0 0 0 0 0 0 0 0 0 0 0 0 -0.0527924375 0 0 0 0 0 0 0 0 0 0 0 0.0182579325 0 0 0 0 0 0 0 0 0 -0.185776125 0 0 0 0 0 0 0 0 0 0 0 0 0.0911859 0 0 0 0 0 0 0 0 0 0 -0.0465707475 0 -0.0551016125 -0.0880090275 0 0.0162721375 0 0 0 0 0 0 0 0 0 0 0 0 -0.062898486625 0 0 0 0 0.0482842875 0.000984443750000002 0 0.0020460203875 0 0 0 0 0 0 0 0 0 0 -0.00541209875 0 0 0 -0.0653415375 0 0 0 0 0 0 -0.0369707975 0 0 0 0 0.0772492875 0.00853566 0 0 0 0.109362875 -0.145507575 0 0 0 0 0 0 0 0 0 -0.09507925 0 -0.079349 0 0 -0.07531025 0 0.0934108 0 0 0 0 0 -0.00554855125 0 -0.04948620375 -0.1081986375 0 0 0 0 0 0.0989236875 0 0 0.1083927 0.134369425 0 -0.0681722975 -0.17732075 0.255220625 0 0 0 0 0 0 0 0 0 0 0 0 0 0 0 0 0 0 0 0 0 0.1350784 0 0.10326071625 0 0 -0.118933825 0 0 0 0.0814195 0 0 0 0 -0.1009865 -0.123953625 0 -0.1178406625 -0.190143125 -0.204251625 -0.0897673125 0 0 -0.0673914 -0.08090055 -0.1423315 -0.108744125 0 0 0 0 0 0 0 0.0139904625 0 -0.0693407885 -0.131875625 0 0 0 0 0 0 0 0 0 -0.10776554 -0.162743375 0.01064055625 0 0 0 0 0 0 0.0425285125 -0.07494825 0 0 0 0 0.0423063875 0 0 0 0 0 0.079490275 0 0 0 0 0 0 0 0 0 0 0 -0.10037075 0 -0.0960895 0 -0.0452598 0.08833789875 0 0 0 0 0 0 0 0 0 0 0 0 0 0 0 0 -0.0522841 0 0 -0.00458883875 0 -0.020274518875 0 0 0 0 0 -0.0045419375 0 0 0 0 0 0 0 0 0 -0.014662655 0 0 0 0 0 0.0965783375 0 0 0 0 0.0081805075 0 0 0 0.1066498125 0 0 0 0 0 0 0 0 0 0 0 0 0 0 0 0 0 0 0 0 0 0 0.0587860715 0.0626516125 0 0 0 -0.03451627625 0 0 0 0 0 0 -0.01408775875 -0.04370119625 0 0 0 0 0 0 0 0 0 0 0 0 0 0 0 0 0 -0.0638878375 0 0 0 0 0 0 0 0 0 0 0 0 0 0 0 0 0 0 0 0.02099047625 0 0 0 -0.05523497875 0 0 0 0 0 0 0 0 0 0 0 0 0 0 0 0.091059225 0 0 0 0 0 0.152383875 -0.06237210225 0 0 0 0 0 0 0 0.01161569375 -0.053892025 0 0 0 0 0 0 0 0 0.0586548125 0 0 -0.071933925 0 0 -0.0601998625 0 0 0 0 0 0 0 0 0 0 0 0 0 0 0 0 0 0 0 0 0 0 0 0 0 0 0 0 0 0 0 0 0 0 0.058533775 0 0 0.02254891375 -0.027320248875 0 0 0 0 0 0 0 0 0 0 0 0 0 0 0 0 0 0 0 0 -0.132968375 0 0 0 0 0 0 0 0 0 0 0 0 0 0 0 0 0 0 0 0 0 -0.059978575 0 0 0 0 0 0 0 0 0 0 0 0 0 -0.053544725 0 0 0 0 0 0 0 0 -0.02528721125 0 0 0 0 0 0 0 0 0 0 0 0 0 0 0 0 0.037314075 -0.03752165 0 0 0 0 0 0 0 0 0 0 -0.0440335125 0 0 0 0 0 0 0 0 0 0.0377542295 0 0 0 0 0 0 0 0 0 0 0 0 0 0 -0.06941418875 0 0 -0.082718925 0 0 0 0 0 -0.03190368125 0 0 0 0 0 0 0 0 0 0 0 0 0 0 0 0 0 0 0.009787851375 0 0 0 0 0 0 0 0 0 0 -0.0183126848 0 0 0.026177750375 0.0662399 0.0239568 0 0 0 0 -0.09936675 0 0 0 0 0 0 0 0 0 0 0 0 0 0 0.0218061975 0 0 0 0 0 -0.1014624625 0.00841240725 0.0850512425 0 0 0 0 0 0 -0.08301876875 0 0 0 0 0 0 0 0 0.10467475 0 0 0 0 0 -0.0570971625 0.09159249375 0 0 0 0 0 0 0 -0.051359165875 0 0 -0.0176667375 0 0.1423925 0 0 0 0 0 0.01416844125 0 0 0 0 0 0 0 0 0 0 0 0 0 0 0 0 0 0 0 0 0 0 0 0 0 -0.0413066 0 0 0 0 0 0 0 0 0 0 0 0 0 -0.036986475 0 0 0 0 0 0 0.027454744125 0 0 0 0 0 0 0 0 0 0 -0.0592859775 0 0 -0.179646125 0 0.0362807125 0 0 0 0 0 -0.0671171875 0 0 0 0 0 0 0 0.0914075375 0 0 -0.01010998875 0.003445575 0 0.0331694625 0.1117687 0 0 0 0 0 -0.1019304125 -0.0643446 0 0 0 0 0 0 0.0466397375 -0.0505325 -0.166068375 0.0981670125 0.18362225 0 0.03325949375 0 0 0.04175371375 0 0 0 0 0 0 0.077044912125 -0.0489790075 0 0 0.012051566625 0 0 0 0 0 0 0 -0.225321875 0 0.089146195 0 0 0 0.0601260625 0 0 0 -0.0280214 0 -0.1140654875 0 0 0 0 -0.00627468375 0 0 0 0 0 0.171828 0 0.108336375 0 0 0 0.246303875 0 0 0 0 0 0 0 0 -0.04293075 0 0 0.0764410375 -0.013254975 0 0 0.05149233375 0.0442970625 0 0 0 0 0 0 0 -0.12006925 0 0 0 0 0 0.0616041 0 0 0 0 -0.0210866325 0 -0.0734678 0 0 0 0 0 0 0 0 0 0 0 0 0 0 0 -0.174874625 0 0 0 0 0 0 0 0 0 0 0 0 0 0 0 0 0 0 0.1307192125 0 0.01231277575 0 0 0 0 0 0 0 0 0 0 0 0 0 0 0 0 0 0 0 0 0 0 0 -0.0418683875 0 0 0 0 0 0 0 0 0 0 0 0 0 0 0.0553615875 0 0 0 0 0 0 0 0 0 0 0 0.03922502875 -0.0453058875 0 0 0 0 0 0 0 0 0 0.0747548625 0 0 0.05865945125 -0.076153223625 0 0 0 0 0 0 0 0 0 0 0 0 0 0 0 0 0 0 0 0 0 0 0 0 0 -0.0117420375 0 -0.035035375 0 0 0 0 0 0 0 0 0 0 0 0 0 0 0 0 0 0 0 0 0 0 0 0 0 0 0 0 0 0 0 0 0 -0.03249818125 0.0190498975 0 0 0 0 0 0 0 0.02375050375 0.168484125 0 0.0326800125 0.04398222125 0 0 0 0 0 0 -0.0822773625 0 0 0 0 0 0 0 0 0 0 0 0 0 0.12921675 0.1098491624325 0 0 0 0 -0.1079582875 0 -0.0852210025 0 0 0 0 0 0 0 0 0 0 0 0 0 0 0 0 0 0 0 0 0 0 0 0 -0.05651863375 0 0 0 0 0 0 0 0 0 0 0 0 0 0 0 0 0 0 0 0 0 0 0 0 0 0 0 0 0 0 0 0 0 0 0.0330778425 0 0 0 0 0 0.122648875 0 0 0 0 0 0 0 0 0 0 0 0 0 0.0359129775 0 0 0 0 0 0 0 0 0 0 0 0 0 0 0 0 0 0 0 0.05194589975 0 0 0 -0.08043251375 0 0 -0.03638386705 0 0 0 0 0 0 0 0 0 0.076014225 0 0 0 0 0 -0.0488546 0 0 0 0 0 0 0 0 0 0 -0.11868695 0.0276738525 0 -0.28496225 0 0 0 0 0 0 0 0 0 0 0 -0.279940375 0 0 0 0 0 0 -0.0188143525 -0.04294745 0 0 0 0 0 0 0 0 0 0 0 0 0 0 0.01063676875 0 0 0 0 0 0 0 0 0 0 0 0 0 0 0 0 0 0 0.064540195 -0.0579630375 0 -0.089381375 0 0 0 0 0 0 0.028037885 0 0 0 0 0 0 0.05143192625 0 0 0 0 0 0 0 0 0 0 0 0 0 0 0 0.1329441875 -0.1621659125 0.067561125 -0.036783125 0 0 0 0 0 0 0 0 0 0 0 0 0 0 0 -0.05821186375 0 0 0 -0.090613113625 0 0 0 0 0 0 0 0 0 0 0 0 0 0 0 0 0 -0.104935125 -0.0792980125 -0.150225875 0 0 -0.0426408 -0.0356520875 0 0 0 0 0.05105170125 0.0250819236 0 0 0 0 0 0 0 0 0 0 0 0 0 0 0 0 0 0 0 0 -0.0766537775 0 0 0 0 0 0.0858171125 0 0 0 0 0 -0.095541225 0 0 0 0 0 0 0 0 -0.00942355 0 0 0 0 0 0 0 0 -0.0578846095 0 0 0 0 0 0 0 0 0 0 0 0 0 0 0 0 0 0 0 0 0 0 0 0.05035163125 0 0 0 0.13355752875 -0.03391761125 0 0.123911875 0 0 0.012245386 0 0 0 0 0 0 0 -0.084816875 0 -0.159178125 -0.039720186375 0 0 0 -0.0499979275 0 0 0 0 0 0 0 -0.07689238125 -0.0169731825 -0.05533220875 0 -0.10471015875 0 -0.0308930375 0 0 0 0 0.05159071375 0 0 0 -0.01794798375 0 0 -0.016414825 0 0 0 0 0 0 0 0 0 0 0 0 0 0 0 0 0 0 0.01228862 0 0 0 0 0 0 -0.02141259625 0 0 0 0 0 0 0 0 0 0 0 0 0 0.146052875 0 0 0 -0.038113365 0.161744 0 0.114842675 0 0 0 0 0 0 0 0 0 0 0.026513005 0.00539225 0 0 0 0 0 0 0 0 0 0 0 0 0 0 0 0 0 0 0 0 0 0 0 0 0 0 0 0 0 0.09221985 0 0 0 0 0 0 0 0 0 0 0.007851645525 0.0990748 0 0 0 0 0.150182125 -0.0467944975 0 0 0.0244675575 0 0 0 0 0 0 0 0.0956744375 0 0 0 0 0 -0.016454394375 -0.0339958875 0 0 0 0 0 0.00979201625 0 0 0 0 0 0.0116679725 0 0 0 0 0 0 0 0 0 0 0 0 -0.03089415 0 0 0 0 0 -0.0796083425 0 0 0 0.0664596875 0 0 0 0 0 0 0 0 0 0 0 0 0 0 0 0 0 -0.03990961875 0 0.00845433125 0 0 0 0 0 0 0 0 -0.10933178875 0 0 0 0 0 0.03922679875 0 0 -0.0793766125 0 0 0 0 -0.062837741 0 0 0 0 0 0 -0.0946538375 0 0 0 0 0 -0.01280788 0 0 0 0 0 0 0 0 0 0 0.08479821075 0 0 0 0 0 0 0 0 0 0 0 0.0638584125 0 0 -0.0902355 0 0 -0.005296623875 0 0 0.07763958875 0 -0.1076155 0 0 0 0 0 0 0 0 0 0 0 -0.088639575 0 0 0 0 0 0 0 0 0 0 0 0 -0.027294341 0 0 0 0 0 0 0 0 0 0 0 0.069065175 0 0.0575633875 0 0 0 0 -0.110244 0.1440749875 0 0 0 0 0 0 0.06184763 0 -0.077088225 0 0 0 -0.0359011875 0 0 0 0 0 0.020510275 -0.136250375 0 0 0 0.0410261375 0 0 0 0 0 0 0 0 0 0 0 0 0 0 0 0 0.07763905 0 0.06479655125 0 0 0 0 0 0 0 0 0 0 0 -0.1327352125 0 0 0 0.111889925 0 0.01050699 -0.03230644875 0 0 0 0.0785675 0 0.137014 0 0 0 0 0 0 0 0.0762677125 0 0 0 0 -0.063638231875 0 0 0 0 0 0 0.0882636125 0 0 0 0.08216075 0 0 0.0216504325 0 -0.0136866125 0 0 0 0 0 0 -0.125037875 0 0 0 0.046881655 0 0 0 0 0.173577375 0.077469442 0 0.0530538625 0 0 0 -0.00125771375 0 0 0 0.00367977 0 -0.03598496125 0 0 0.150764 0 -0.29916275 0 0 0 0 0 -0.0865763 0.0603144875 0 0 0 0 0 0.05431640125 0 0 0 -0.1158775 0 0 -0.0698426875 0 0 0 0 0 0.1149008125 0.0619888125 0 0 0 0 0 0 0 0 0 0 0 0 0.036666675 0 0 0 0 0 0 0 0 0 0 0 0 0 0 0.06896032675 0 0 0 0 0 0 -0.018280930875 0.1001123375 0 0 0 0 0 0 0 0 0 0 0 0 -0.04906805 0 0.135967875 0 0 0 0 0 0 -0.1855365 0 0 0.04599259625 0 0 0 -0.112204625 0 0 0 0.0273151625 0 0 0 0.05975865125 -0.1271932125 0 0 0.03370419325 -0.0767411625 -0.0602958125 0.0518895 0 -0.054976275 0 0 0 0.005834908875 -0.0408439125 0 0 0 -0.1283430875 0 0 0 0 0 0 0 0 0 0 0 0 0 0 0 0.08416925 0 0 0 0 0 0 0 0.054598875 0 0 7.7862499999999e-05 0 0 -0.0805485083 -0.0696660375 0.001343875 0 -0.0179270525 0 -0.130558875 0 0.0514316 0 0 0.068176875 0 0 0 0 0 0.0406244635 0 0 0 0 0 0 0 0 0.09315495 0.06066990875 0.1881389375 0 0 0 0 0 0 0 0 0 0 0 0 0 0 0 0 0 0 0 0.1367303975 0 0.0646449 0 0 0 0 0 0 0 0.03516007375 0 0 0 0 0.09688025 0 0 0 0 0 0 0.000653975000000001 0 0 0 0 -0.0996805125 0 0 0 0 0 -0.06270835 -0.0409702875 0 0 0 0 0 0 0 0 0 0 0.1603843175 0 0 0 0.0210849 0 0 0 0 0 0 0 0 0 0 0 0 0 0 0 0 0 0 0 0 0 0 0.0220428875 0 0 0 0 0 0 0 0 0 0 0 0 0 -0.0700167 0 0 0 0 0 0 0 0 0 0 0 0 0 0 0 0 0 0 0 -0.02599084375 0 0 0 0 0 0 0 0 -0.064397059 0 -0.014635245 0 0 0 0 0 0 0 0 0 0 0 0 0 0 0 0 -0.045729775 0 -0.0432067375 0 0 0 0 0 0 0 0 0 0 0 0 0 0 0 0.012593018875 0 0 0 0 0 0 0 0 -0.044935178125 0 0 0 0 0 0 0 0 0 0 0 0 0 0 0 0 0 0 0 0 0 -0.047899225 -0.0022899125 0 0 0 0 -0.197529625 0 0 -0.0519248425 0 0 0 0 0 0 0 0.03153717375 0 -0.03544411625 0 0 0 0 0 0 0 0.072096625875 0 0 0 0 0 0 0 0 0 -0.066049775 0.0785637875 0 0 0 0 0 0 0 0 -0.16771425 0 0 0 -0.008543615 0 0 -0.17725525 0 0 0 0 0.04369456375 0 0 -0.043849075 0.067792 0 0 0 0 0 0 0 0 0 0 0 0 0 0 0 0 0 0 0 0 0 0 0 0.1491275 0.108872625 0 0.15875275 0 0 0 0 0 0 0 0 0 0 0 0 0 0 0 0 0 0 0 0 0.08538925 0 0 0 -0.044597025 0 -0.0532400875 0 0 0.02011726 0 0 0 0 -0.040781685 0 0.10100875 0 0 0 0 0 0 0 0 0 0 0 0 0 0 0 -0.08897375 0 0 0 0 0 0 -0.0173874 0 0 -0.03706315 0 0 0 0 -0.0705570375 0 0.115165625 0 0 0 0 -0.03401265 0 0 0 0 -0.0495741575 0.0204751 -0.1145655 -0.114421125 0 0 0 0 0 0 0 0 -0.0652310875 0 0.143301125 0.142669925 0 -0.101665375 -0.0694707625 0 0 -0.0475892875 0.04162294375 0 0 0 0.0286542875 0 0.0484291625 0 0.053123065875 0 0.0672164375 0 0 0 0 0 0 0 0 -0.224682 -0.11387785 0 0 0 -0.05701348625 0.0462428125 0 0 -0.056799175 0 0 0 0 0 0 0 0 0 -0.1079063125 0 0 0 0 0 0 0 0 -0.047281725 0.116231175 0 0 0.0132320125 0 0 0 0 0 0 0 0 0 0 -0.07185908875 0 0 0 0 0 0 0 0 0 0 0 0 0 -0.164623 0 0 0 0 0 0 0 0 0 0 0 0 0 0 0 0 0 0 0 0 0 0 0 0 0 0 0 0 -0.02883670925 0 0 0 0 0 0 0 0 0 0 0 0.012689025 0 0 -0.096059852875 -0.052489556 -0.0085840375 0 0.049827925 0 0 0 0 0 0 0 0 0 0 0 0 0 0 0 0 0 0 0 0 0 0 0 0 0 0.09644525 0 0 0.067156825 0 0 0 0 -0.05181432 0 0 0 0 0 0 0 0 0 0.04163046125 0 0 0 0 0.0275089825 0 0 0 0 0 0.01905338125 0 0 0 0 0 0 0 0 -0.00400605 0 -0.128162125 0 0 0 -0.1187695 0 0 -0.100531375 -0.082933625 -0.0367807225 0 0 0 0 0 0.03158252125 0 0 0 0 0 0 -0.02617718875 0 0 0 0 0 0 0 0 0 0 0 0 0 0 0 0 0 0 0 0.00456522225 0 0 0 -0.050811965 0 0 0 0 0 0 0 0 0 0 0 0 0.1035687575 -0.0255666625 0 -0.12026775 0 0 0 0 0.03940025 0 0.0661510125 0 0 0 0 0 0 0 0 0 0 0 0 0 0 0 0.00685390625 0 0 0 0 0 0 0 0 0 0 -0.054838675 0 0 0 0 0 0 0 0 0 0 0 0 0 0 0 0 -0.0372388375 0 0 0 0 0 0 0 0 0 0 -0.04192631375 0 0 0 0 0 0 0 0 -0.11755375 0 -0.0761590525 0 0 0 0 0 0 0 -0.0921640125 -0.06809345 0 0 0 0 0 0 0 0 0 0 0 0 0 0 0 0 0 0.032122825 0 0 0 0.041078849375 0 0 0 0 -0.0482873375 0 0 0 0 0 -0.0454498375 0 0 0 -0.0897326885 0 0 0 0 0 0 0 0 0 0 0 0 0 0 0 0 0 -0.1023316375 -0.058801775 0 0.117786375 -0.04770528 0 0 0 0 0 0 0 0 -0.0393997825 0 0 -0.0039444375 0 0 0 0 0 0 0.0847905825 0 -0.000667762500000006 0 0 0 0 0 0 0 0 0 0 0 0 0 0 0 0 0 0 0 0.0718137 0 -0.000627880000000003 0 0 0 0 0 0 0 0.0310980875 0 0 0 0 0 0 0 0 0 0 0 0 0 0 0 0 0 0 0 0 0 -0.045542016875 0 0 -0.010846500125 0 0 0.08180205 0 0.09341732625 0 0 0 0 -0.080545625 0 0 0.000670845625000001 0 0 0 0 0 0 0 0 0 0 0.0024249375 -0.0532509125 0 0 0 0 0 0 0.0145621775 0 0 0 -0.054407525 0 0 0 0 0 0 0 0 0 0 0 0 0 0 0 0 0 0.090113 0 0 0 -0.03694877825 0 0 0 0.1134893875 0 0 0 0 0 0 0 0 0.0766955 -0.026929385 0.09868545 0 0.0573776375 0.093690375 0 0 0 0 0 -0.00790765 0 0 0 0 0 0 0 0 0 0 0.0431556325 0 0 0 0 0 0 0 0 0 0 0 0 0 0 0 0 0 0 0 0 0 0 0 0 0 0 0 0 0 0 0 0 0 0 0 0 0 0 0 0 0 0 0 0 0 0 -0.01782687425 -0.00366701 0 0 -0.03676956125 0 0 0 0 0 0 0 -0.0176163625 0 0 0 0 -0.0375520975 -0.0540014375 0 0 0 0 0 0 0 0 0 0 0 0 0 0 0 0 0 0 0 0 -0.267815 -0.0378553875 0 0 0 0 0.03185789375 0 0 0 0 0 0 0 0 0 -0.0681335525 0 0 0 0 0 0 0 0 0 0 0 0 0 0 0 0 0.074723375 0 0 0 0 0 0 0 0.02941261875 0 0 -0.0983092625 0 -0.0290064694875 0 0 0.0749061625 0 -0.08654271875 0 0 0 0 0 0 0.00582825625 0 0.02865389875 0 0 0 0 0 0 0 0 0 0 0 0 0 0 -0.03356262875 0 0 0 0 0 0 0 0 0.000753632500000001 0 0 0 0 0 0 -0.0646188525 0 0 0.0522361675 -0.124562875 0 0 -0.02452041125 0 0 -0.0232725375 0 0 0 0 0 0 0 0 0.00734914125 0 0 0 0.04657115 0 0 0.1131775125 0 0 0 0 0 0.0536989625 0 0 0 0 0 0 0 0 0 0 0.0721832625 0 -0.06043255 0 0 0 -0.0548573 0 0 0 0 0.12501375 0 0 0 -0.03570371375 0 0 0 0 0 0 0 0 0 0 0 0 0 0.004595645 0 0 0 0 0 0 0 0 0 0 0 0.00179337625 0.0539431925 0 0 0 0 0 0 0 0 0 0 -0.0895040125 0 0 0 0 0 0 -0.03176959375 0 0 0 0 0 0 0 0 0 0 0 0 0 0 0 0 0 0 0 0.0498588625 0 0 0 0 0 0 0 0 0 0 0.05312332625 0 0 0 0 0 0 0 0 0 -0.06026967625 0 0 0 0.011928975 0 0 0 0 0 0.068647975 0.08811925 0 0 0.053704535 0 0 0 0 0 0 0 0 0 -0.0768070875 0 0 0 0 0 0 0 -0.01590929875 0 0 0 0 0 0 0 0 0 0 0 0 0 0 0 0 0 0 0 0 0 0 0 0 0 0 0 0 0 0 0 0 0 0 0 0 0 0 0.07987869625 0 0 0 0 0 0 -0.06037662375 0 0.056788444125 0 0 0 0 -0.1042655 0 0.130432125 0 0 0 0 0 0 0 0 0 0 0 0 0 0 0 0 0 0 0 0 0 0 0 0 0 0 0 0 0 0 0 0 0 0 0 0 0 0 0 0 0 0 0 0 0 0 0 0 0 0 0 0 0 0 0 0 0 0 0 0 0 0 0 0 0 0 0 0 0 0 0 0 0 0 0 -0.0809796375 -0.13020173125 0.0748519875 0 0 -0.082467535 0 -0.047463725 0 0 0 0 0 0 0 0 0 -0.0031859125 0 0 0 0 0 0 0 0 0 0 0 0 -0.03718885375 0 0 0 0 0 0 -0.1377509125 0 0 0 0 0 -0.0576191625 0 0 0 0.025114419 0 0 0 0 0 0 0 -0.1137480125 0 0 0 0 0 0 0 0 0 0 0 0 0 0 0 0 0 0 -0.0509111289125 -0.179143375 0 0 0 0 0 0 0 0 0 0 0 0 -0.036136425 -0.07300458625 -0.00801560375 0 0 0 -0.0914317725 0 0 0 0 0 0 0 0 0 0 0 0 0 0 0 0.0895121 0 0.089133875 -0.05112288175 -0.148320125 0 0.03163833375 0.244554 0.153349125 0.0948368875 0.1283258125 0 0 0 0.0676992625 0 0 0 0 0 0 0 0 0 0 0 0 0 0 0 0 0.117040914875 0 0 0 0 0 0 -0.161207875 0 0 -0.190342625 0 0.0757022125 0 0 -0.135645375 -0.0519268625 0 -0.09421925 0 0 -0.181551375 0 0.001212695 0 -0.0869251625 -0.1356856625 0 0 -0.0613279875 0 0 0 0 0 0 0 0.094480475 0 0 0 0 0 0 0 0 0 0.1035977375 0.120879175 0.137126225 0.19136045 -0.0935639375 0 0 0 0.1216074125 0 0 0 0 0 0 -0.12659825 0 0.0259417775 0 0 0 0 0 0 0 0 0 0 0 0 0 0 0 0 0 0 0 0 -0.0280816375 0 -0.081180825 0 0 -0.07846241375 0 0 0.0129387625 0 0 0 -0.012785825 0 0 0 0 0 0.03584866875 -0.0648345375 0.05803818375 0 0 0 0 0 0 -0.0766657875 0 0 0 0 0 -0.054777034 0 0 0 0 0 0 0 0 0 0 0 0 0 0 0 0 0 0 0 0 0 0 0 0 0.04507242925 0 0 -0.0093956375 0 0 0.0250206375 0 0 0.03077830875 0 0 0 0 0 0 0 0 0 -0.0142796475 0 0 0 0 0 0 0 0 0 0 0 -0.16279675 0 0 0 0 0 0 0 0 0 0 0 -0.0585983125 0 0 0 0 0 -0.04530162125 0 0 0 0 0 0 0.084903575 0 -0.0551225225 0 0 0.0881105875 0 0 0 0 0 0 0 0 0 0 0 0 0 0 0 0 0 0 0 -0.089159125 0 0 0 0 0 0 0 -0.18902085 0 0 0 -0.0385002 0 0 0 0 0.12425675 0 0 0.025568675 0 0.04417632875 0 0 0 0 0 0 0 0 0 0 0 0 0 0.0762065 0 -0.178257625 -0.10846525 -0.16989025 -0.13246975 -0.142006125 0 0 0 0.0213988875 0 0 0 0.06362205375 0 0 0 0 0 0 0 0 0 0 0 0 0 0 0 0 -0.1687254 0 -0.07722918 0 0 0 -0.028466371625 0 0 0 0 0 0 0 0 0 0 0 0.039097425 0 0 0 0 0 0 0 0 0 0 0 0.0733118375 0 0 0 0 0 0 0 0 0 0 0 0 0 0 0 0 -0.06306337 -0.038607625 -0.0077046125 0.0134670875 0 0.09238025 0 0 0.041363461625 0 0 0 0 -0.0206334625 0 0 0 0 -0.141677625 0 0 0 0 0 0 0 0 0 0 0 0 0 0 0 -0.0816794625 0 0 0 0 0 0 0 0 0 -0.1267125 -0.114634125 0 -0.08587555 0.0887289385 0 0 0 0 0 0 0 0 0 0 0 0 0 0 0 0 0 0.098312625 0 0 0 -0.0215441625 0 0 0 0 0 0 0 0 0 -0.0894085875 0 0 0 0 0 0 0 -0.0894128375 0 0 0 0 0 0 0 0.0638177875 0 0 0 0 0 0 0 0 0 0 0 0 0 -0.02404556875 0 0 0 0 0 0 0 0 0 0 0 0.04483587625 0 0 0 0 0 0 0 0 0 0 0 0 0 0 0 0 0 0 0 0 0 0 -0.070803982875 0 0 0 0 0 0 0 0 0 0.0116558 0 0 0 0 0 0 0 0 0 0 0 0 0 0 0 0 -0.01638074625 0 0 0 0 0 0 0.1030832875 0 0 0 0 -0.0625924625 0 0 0 0 -0.07769161375 0 0 0 0 0 -0.024410844375 0 0 0 0 0 0 0 0 0 0 0 0 0 0 0 0 0 0.02792956 -0.07701745 0 0 0 0 0 0 0 0.044995875 0 0 0 0 0 0 0 0 0 0 0 0 0 0 0 0 0.090052925 0 0 0 0 0 0 -0.01976797375 0 0 0 0 0 0 0 0 0 0 -0.00224802625 0 0 0 0 0 0 0 0 0 0 0 0 0 0 0 0 0 0 0 0 0 0 0 -0.0366821125 0 0 0 0 0 0 0 0 0 0 0 0 0 0 0 0 0 0 0 0 0 0 0 0 0 0 0 0 0 0 0 -0.04927470875 0 0 0.1116455 0 0 -0.0466716 0 0 0 0 0 0 0 0 0 0 0 0 0 0 0 0 0.0459020875 0 0 0 0 -0.12063225 0 0 0 0 0 0 0 0 0 0 0 0 0 0 0 0 0 0 0 0 0 0 0 0 0 0 0 0 0 -0.03722994375 0 0 0 0 0 -0.0883142625 0 0 0 0 -0.055429109625 0 0 0 -0.030183773125 0 0 0 0 0 0 0 0 0 0 0 0 0 0 0 0 0 0 -0.0723821 0 0 0 0 0 0 0 0 0 0 0 0 0 0 0 0 0 0 0 0 0 0 0 0 0 0 0 0 0 0 0 0 0 0 -0.179189625 0 0 0 0 0 0 0 0 0 0 0 0 0 0 -0.040983 0 0 0.1153551125 0 0 0 0 0.0595854875 -0.020454226875 0 -0.05992542125 0 0 0 0 0 0 0 0 0 0.04549845 0 0 0 0 0 0 0 0 0 0 0 0 0 0 0 0 0.0478999375 0 0 0 0 0 0 0.104480625 0 0 0 0 0 0 0 -0.0589590825 -0.0260012575 0 0 0 0 0 0 0 0 0 0 0 0 0 0 0 0 0 0 0 0 0 0 -0.104576925 0 0 0 0 0 0 0 0 0 -0.0742536 -0.0450955125 0 0 0 0 0 0 0 0 0 0 -0.0993543 0 0 0 0 0 0 0 0 0.099289 0.0526329955375 0 0 0 0 0.135399575 0 0 0 0 -0.0460756125 0 -0.0496851125 0 0 0 -0.09582613 0 0 0 0 0 0 0 0 0 0 0 0 0 0.09995103875 0 0 0 0 0 0 -0.09618429 0.04315393 0 0 0 0 0 0 0 0.03504177 0 0 0 0 0 0 0 0 0 0 0 0 0 0 0 0 0 0 0 0.0207219625 0 0 0 0 0 0 0 0 0 0 -0.020193644625 0 0 0 0 0 0 0 0 0 0 0 0 0 0 0 0 0 0 0 -0.1041151625 0 0 0 0 0 0 0 0 0 0 0 0 0 0 0 0 0 0 -0.044933175 0 0 0 0 0 0 0 0 0 0 0 0 0 0 0 0.071675 0 0.0073329125 0 0 -0.03420223 0 0 0 0 0 0 -0.0789943625 0 0 0 0 0 0 0.04233352375 0 0 0 -0.027545325 0 0 0 0 0 0 0 -0.047991775 0 0 0 0 0.0031909625 0 0 0 0 0 0 0 0 0 -0.215780625 0 0 0 0 0 0 0 0 -0.010256749625 -0.0401761875 0 0 0 0 0.03868505 0 0 0 0 0 0 0 -0.01889752875 0 -0.0566327 -0.239037125 0 0 0 0 0 0 0 0 0 0 0 0 0.038397 0 0 -0.0438998675 -0.17363675 0 0.0454008875 0 0 0 0 0 0 0 0 0 0 0 0 0 0.130184 -0.03213361125 0 0 0 0 -0.090821915 0 0 0 0 0 0 0 0 0 0 0 0 0 0 -0.039265525 0 0 0 0 0 0 0 0 0 0 0 0 0 0 0 0 0 0 -0.0674633875 0 0 0 0 0 0 0 0 0 0 0 0 0 0 0 0 0 0 0 0 0 0 0 0 0 0.0731742125 0 0 0 0 0 0 0 0 0 0 0 0 0 0 0 0 0 0 0 0 0 0 0 0 0 0 0 0 0 0 0 0 0 0.134212375 0 0 0 0 0 0 0 0.037141675 0 0 0 0 0 0 0 0 0 -0.05418106875 0 0 0 0 -0.13681815 0 0 -0.0017348875 0 0 0 0 0 0 -0.1013071875 0 -0.05551327125 0 0 0 0 0 0 0 0 0 0 0 0 0 0 0 0 0 -0.0979345875 0 0 0 0 0 0.03520717125 0 0 0 0 0 0 0 0 0 0 0 0.0193453625 0 0 0 0 0 0 0.1433720625 -0.102459694125 0 0 0 0 0 0 0 0 0 -0.063802556375 0 0.02388296125 0 0 -0.0127543625 0 0 -0.046931375 0 0 0 0 -0.093927839 0 0 0 0 0 0 0 0 -0.02976743125 0 0 0 0 0 0 0 0 0 0 0 0.0592298 0 0 0 0 -0.09194375 0.00401382375 0 0 0 0 0 0 0 0 -0.0796360575 0 0 0 0 0 0 0 0 -0.023881006625 0 -0.04055138 0 0 0 0 0 0 0 0 0 0 0 0 0 0 -0.099711225 0 0 0 0 0 0 0 0 0 0 -0.061572675 0 0.054301875 -0.249735125 0 0 0 0 0 0 0 0 0 0 0 -0.052080125 0 0 0 0 0 0 0 0 0 0 -0.189475125 -0.140317875 -0.1442262375 0 0 0 0 0 0 0 0 0 0 0 0 0 0 0 0 0 0 0 0 0 0 0 0 0.08578145525 0 0 0 0 -0.072450125 0 0 0 0 0 0 0 0 0 0 -0.064882775 0 0 0 0 0 0 0.045307202375 0 0.0385989125 0 0 0 0 0 0 0.07503487375 0 0 0 0 0 0.0581538875 0 0.070221 0 0 0 0 0 0 0 0 0 0 0 0 0 0 0 0 0 0 0 0 0 -0.0562558 0 -0.116119375 0 0 0 -0.035314655 0 0 0 0 0 0 0 -0.1024694125 0 0 0 0 0 0 0 0 0 0 0 0 0 0 0 0 0 0 0 0 0 0 0 0 0 0 0 0 0 0 0 0 0 0 0 0 0 0 0 0 0 0.0207395625 0 0 0 0 0 0 0 0 0 -0.0426960425 0 0 0 0 0 0 0 0 -0.0551902625 0 0 0 0 0 0 0 0 0 0 0 0 0 0 0 0 0 0 0 0 0 0 0 0 0 0 0 0 0 0 0 0 0 0 0 0 0 0 0 0 0 0 0 0 0 0 0 0 0 0 0.041841775 0 0 0 0.126728675 0 0 0 0 0 0 -0.07514072875 0 0 0 0 0 -0.1104825125 0 0.07334104125 0 0 0 0 0 0 0 0 0 0.06173973 0 -0.0318399125 0 0 -0.02278572125 0 0 -0.03975669125 0 0 0 0 0 0 0 0 0.08475475 0 0.02582754125 0 -0.0223999675 0 0 0 -0.17929265 0 0 0 0 0 0 0 0 0 0 0 0 0 0 0 0 0 0 0 0.03272463125 0 0 0 -0.0215016725 -0.0174168575 0 0 0 0 0 0 -0.065768075 0 0 0 0 0 -0.090321 0 -0.03523289625 0 0 0 0 0 0 0 0 0 0 0.11089625 0.063025925 0 0 0 -0.09989325 0 0 0 0 0 0 0 0 0 0 0 0 0 0 0 0 0 0 0 0.0405397335 0 0 0 0 0 0.0764375782375 0 0 0 0 0 0 0 0 0 0 -0.0466150375 0 0 0 0 0 0 0 0 0 0 0 0 0 -0.0042492625 0 0 0 0 0 0 0 0 0 0 0 0 0 0 0 0 0 0 0 0 0 0 0 0 0 0 0 0 0 0 0 0 0 0 0 0 0 0 -0.02345566875 0 0 0 0 0 0 0 0.03893223875 0 0 0 0 0 0 0 0 0 0 0 0 0 0 0 0 0 0 0 0 0 0 0 0 0 0 0 0 -0.0418415125 0.0260534875 0 0 0 0 0 0 0 0 0 0 0 0 0 -0.011949675 -0.03160206 0 -0.010179125 0 0.1213223625 0 -0.02925044625 0 0 0 0 0 0 -0.069453467 0 0 0 0 0 0 0 0 0 0 0 -0.13594875 0 0 0.131085 0 0 0 0 0 0 0 0 0 0 0 -0.08322375 0 0 0 0 0 0 0 0 0 0 0 0 0 0 0 0 0 0 0 0 0 0 0 0 0 0 0 0 0 0 0 0.136024375 0 0 0 0 0 0 0 0 0 0 0 0 0 0 0 0 0 0 0 0 0 0 0 0.0573443375 0 -0.090047625 0 0 0 0 -0.030856825 0 0 0 0.05706418875 -0.05636304875 0 0 0 0 0 0.0259081375 0 -0.02332516125 0 0 0 0 0 0 0.00794093125 0.0546732 0 0 0 -0.0592217 0 0 0 0 0 -0.13161196125 -0.128530375 0 0 0.0427065 0.101804125 0 0.128865625 0.0201080875 0 0 0.04213825 0 0 0 0 0 0 0 0 0 0 0 0 0 0 0 0 0 0 0 0 0 0 -0.066559325 0 0 0 -0.09263835 -0.0888642 0 0 -0.007563675 -0.14312 0 0 0 0 0 0 0 0 0 0 0 0 0 0 0 0.17126625 0 0 0 0 0 0 0 0 0 0 0 0 0 0 0 0 0 -0.055563875 0 0 0 0 0 0 0 0 -0.11913919375 0 0 0 0.091708125 -0.0349179625 0.01464385625 0 0 0 0 0 0 0 0 0 0 0 0 0 0 0.0068117625 -0.03203183625 0 0 0 0 0 0 0 0 -0.061606475 0 0 0 -0.06896247625 0 0 0 0 -0.11083845 0 0 0 0 0 0 0 0 0 0 0 0 0 0 0 -0.02998372375 0 0 0 0 0 0 0 0 0 0 0 0 0 0 0 0 0 0 -0.026386775 0.0290357 0 0 0 0 0 0 0 0 0 0 0 0 0 0 0 0 0 -0.071287139375 -0.19924425 0 0 0 -0.01015740125 0 -0.07345213 0 0 0 0 0 0 0 0 0 0 0 0 0 0 0 0 0 0 0 0 0 0 0 0.0876837625 -0.201894375 -0.084465125 0 -0.0271544125 0 -0.0407187375 0 0 0 0 0 0 0 0 0 0 0 0 0 0 0 0 0 0 0 0 0 0 0 0 0 0 -0.03689311875 0 0 0 0 0 0 0 0 0 0 0 0.03339212625 0 0 0 0 0 0 0 0 0 0 0 0 0 0 -0.0824529375 0 0 0 -0.030940525 0 0 0 0 0 0 0 0 0 0 0 0 0 0 0 0 0 0 0 0 0 0 0 0 0 0 0 0 0 0 0 0 0 0 0 0 0 0 0 0 0 0 0 0 0 0 0.0011476875 0 0 0 0 0 0 0 0 0 0 -0.095297025 0 -0.04124488 0 0 0 0.069728305 0 0 0 0 0 0 0 0 0 0 -0.036617 -0.04173665 -0.007442875 0 0 0 0 0 0 0 0 0 0 0 0 0 0 0 0.0674764625 0 0 0 0 0 0 0 -0.082663375 0 0 0 0 0 0 0 0 0 0 0 0.10112815 0.1197655 0 0 0 0 0 0 0 0 0 0 0 0 0 0 0 0 0 0 0 -0.082426825 0 0 0 0 0 0 0 0 0 0.06875474025 -0.09558953 0 0 0 0 0 0 0 0 0 0 0 0 0 0 0 0 0 0 0 -0.0131417 0 0 0 0 -0.0551985 0 0.02871251 0 0 0 0 0 0 -0.0234961885 0 0 0.032066955 0 0 0 0 0 0 0 0 0 0 0 0 0 0 0 0 -0.0839989375 0 0 0 0 0 0 0 0 0 0 0.0090047 0 0 -0.0971909125 0 -0.16051975 0 0.1158301125 0 0 0 0 0 0 0 0 0 0 0 0 0 0 -0.04706881875 0 0 0 0 0 0.0540233125 -0.02626451 -0.05630619 0 0 0 0 0.01046955975 -0.0193988425 0 0 0 0 0 0 0 0 0.0528730425 0 0 0 0 0 0 0 -0.11027889125 0 -0.1526603375 0 0 0 0.04064134375 0 0 0 0 0 0 0 0 0 0 0 0 0 0 0 0 0 0 0 0 0 0.11320725 0 0 0 -0.06859366 0 0 0 0 0 0 0 0 0 -0.10633175 0 0.042096195 0 0 0 0 0 0 -0.0576931375 0 0 0 0.080291105 0 0 0 0 0 0 0 0 0 -0.07426205 0 0 0 0 0 0 0 0 0 0 0.0574042525 0 0 0 0 0 0 0 0 0 0 0 0 0 0 0 0 0 0 0 -0.06821995 0 0 0 0 0 0 0 0 0 0 0 0 0 0 -0.103601175 0.0559900125 -0.036800336 0 0 0 0.028634075 0 0 0 0 0 0 0 -0.1493025 0 0 0.090433075 0.129322125 -0.0013527525 0 0 0 0 -0.0956019 0 0.03366003975 0 0 0 0 0 0 0 -0.09995858375 -0.0149483575 0 0 0.0893209 0 0 0 0 0 0 0 -0.059067375 0 0 0 0 0 0 0 -0.0561555875 0 -0.1159126375 -0.026761754125 0 0 0 -0.213218875 -0.143376575 0 0 0 0 0 0.0552223375 0 -0.0307427 0 0 0 0.172257625 0 0 0 0 0 0 0 0 0 0.03993135 0 0 0 0 0 0 0 0 0 0 0 0 0 0 0 0 0 0 0.004221025 0 0 0.037220625 0.0154626325 0 0 0 0.0301889625 -0.072300575 0 0 0 0 -0.0927058375 -0.170811625 0 0 0 0 -0.0455841443625 0 0 0 0 0 0 0 -0.080327960625 0 0 0 0 -0.0217264 0 0 0.0196774675 0 0 0 0 0 0 0 0 -0.04058575875 0 0 0 0 0 0.09952549625 0 -0.09634780525 0 0 0 0 0 0 0 0 0 0 0 -0.0263068225 0 -0.0368319585 0 0 0 0 0 0 0 0 0 0 0 0 0 0 0 0 0 0 -0.0154941875 0 0 0 0 0 -0.04052922125 0 0 0 0 -0.083649825 0 0 0 0 0 0 0.0464245875 0 0 0 0 0 0 0 0 -0.089262475 0 0 0.008157675 0 -0.1258685 0 0 0 0 0 0 0 0 0 0 0 0 0 0 0 0 0 0 0 0 0 0 -0.0468675125 0 0 0 0 0 0 0 0 0 0 0 0 0 0 0 0 0 0 0 0 0 -0.028366075 0 0 0 0 0 0 0 0 0 0 0 0 0 0 0 0 0 0 0 0 0 -0.0825826125 0 0 0 -0.03455046375 0 0 0 0 0 0 0 0 0 0.094246225 0 0 0 0 0 0 0 0 0 0 0 0 0.0631848125 0 0 0 0 -0.0961259375 0 0 0 0 0 0.0914025875 0.1029928125 0 -0.0037074 0 0 0 0.1201448875 0.09896267875 0 -0.03626133625 0 0.019762305375 0 0 -0.115166875 0 -0.00784719625 -0.0660545625 0 0.0333437425 0 0 0 0 0.090043726875 0 0 0.046469445 0 0 0 0.0636538027625 0 0 0 0 0 0 0 0 0 -0.2557465 0 0.169662125 0 0 0 0 0.007265845 0 0 0 0 0 0 0 -0.226427625 -0.161760625 0 0 0 0 0 0 0 0 0 0 0.003594935 0 0 0 0 0 0 0 0 0 0.1078584 0 0 0 0 0 0 0 0 0 0 0 0 0 0 0 0 -0.065344546125 0.022513925 0 0 0.0560770125 0 0 0 0 0 0 0 0 0 0.0964689505 -0.02666148 0 0 0 0 0 0 0 0 0 0 0 0.08362675 0 0 0 0 0 -0.210634625 0 0.216432375 -0.092604 0 0 0 0 0 0 0 -0.156630875 0 0 0 0 -0.06878696 0 0 0 0 -0.102303625 0 0 0 0 0 0.003061175 0 0.0070128625 0 0 0 0 0 0 0 0 0 0 0 0 0 0 0 0 0 0 0 0 0 0 0 -0.0634183625 0 0 0 0 0.02831202875 0 0 0 0 0 0 0 0 0 0 -0.0820219625 0 0 0 0 0 0 0 0 0 0 0 0 0 0 0 0 0 0 0 0 -0.0659269375 0 0 0 0 0 0 0 0 0 0 0 0 0.0574733175 0 0.07184931 0 -0.0271066 0 0 0 0 0 0 0 0 0 0 0 0 0 0 0 -0.051729525 0 0.0512189875 0.07543218875 0 0 0 0 0 0 0 0 0 0 0 0 0 0 0 0 0 0 0 0 0 0 0 0 0 0 0 0 0 0 0 0 0 0 0 0.03554737 0 0 -0.00676867875 0 0 0 0 0 0 0 0 0 0 -0.023033687375 0 -0.00342469 0.0522008125 0 0 0 0 0.005542825 0 0 0 0.1081909625 0 0 0 0.00730327875 0 0 0 0 0 0.09309014 0 0 0 0 0 0 0 0 0 0 0 0 0 0 0 0 0 0 0 0 0 0 0 0 0 0 0 0 0 0.026259148875 0 0 0 0 0 0 0 0 0 0 0 0 -0.1079296875 0 0 0 0 0 0 0 0 0 0 0 0 0 0 0 0 0 0 0 0 0 0.06437995125 0 0 0 0.03563229875 0 0 0 0 -0.03198240875 0 0 0 0 0 0 0 0 0 0 0 0 0 0 0 0 0.119759125 0 0 0 0 0 0.054255525 -0.0037574475 0 0 0 0 -0.09945494875 0 0 0 0 0 0 0 0 0 0.0778586475 0 -0.02712107625 0.00327695 0.0555652625 0 0 0 0 0 0 0.0644135875 0 0 -0.00685878 0 0 0 0.0348672375 0 0 0 0 0 0 0 0 0.09131455 0 0 0 0 0 -0.01932367425 0 0 0 0 0 0 0 -0.00390538125 0 0 0 0 0 0 0 -0.145586625 0 -0.0237768875 -0.0765587875 -0.071920575 0 0 0.108898975 0 0 0 -0.172711 0 0 0 -0.0717288875 0 -0.14148825 -0.09448955 0 0 0 0 0.026215499125 0 0 0 0 0 0 0 0 0 0 0 0 0 0 -0.0988426125 -0.0797066125 0 0 -0.021730598 -0.0786751875 -0.06512034375 0 0 0 0.08060312 0 0 -0.0678241375 0 0 0 0 -0.00743127399999999 0.02079783375 0 0 0 0.0626548575 0.1125985125 0 0 -0.0742025 0 0 0.131612625 0 0 0 0.06496876425 0.078034125 0 0 0 -0.03573397625 0 0 0 0 0.062339275 0 0 0 0 -0.1027245375 0.04532890625 0 0 0 0 0 0 0 0 -0.05398674625 -0.097006 0 0 0 0 0 0 0 0 0 0 0 0 0.041106225 0 0 0 0 0 0 0 0 0 0 0 0 0 0 0 -0.03611447875 0 0 0 0 0 0 0 0 0 0 0 0 0 0 0 0 0 0.0837754625 0 0 0 0 0 0 0 0 0 0 0 0 0.00267663625 0 0 0 0 -0.037518 0 0 0 0 0 0 0.06929975 0 0 -0.0380933375 0 0 0 0 0 -0.11125360125 0.0598803875 0 0 0.043308829125 0 0 0 0 0 0 0 0 0 0 0 0 0 0 -0.01669935 0 0 0 0 0 0 0 0 0 0 0 0 0 0 0 0 0 0 0 -0.034901325 0 0 -0.08161844875 -0.0512306125 0 -0.0333750375 0 0 0 0 0 0 0 0 -0.07474905625 0 0 0 -0.0639639625 0 0 0.020459983 0 0 0 0 0.0043003875 0 0 0 0 0 0 0 0 0 0 0 0 0 0 0.0434108694875 -0.0600931625 0 0 0 0 0 0 0 0 0 0 0 0 0.09206675 0 -0.133399 0 0 0 -0.0052092 0 0 0 0 0.06465955 0.042889541125 0 0 0 -0.145726625 0 0 -0.0938119 -0.007080443625 0 0 0 0 0 0 -0.07097181875 0 0 0 0 0 0 0 0 0 0 0 0 0 0 -0.06975887 -0.007840223 0 -0.08744297 0 0 0 0 0 0 0 0 -0.0521911 -0.1100492 0 0 0 0 0 0 0 0 0.017410185 0 0 -0.010743744 0 0 0 0 0 0 0 0 0 0 -0.00624827125 0 0 0 0.067593925 0 0 0 0 0 0 0 0.0311572375 0 0 0 0 0 0 0.026768236375 0 0 0 0 0 0 -0.040939575 0 0 0 0 0 0 0 -0.0642513 0 0 0 0 0 0 0 0 0 0 0 0.103645625 -0.0493630275 0 0 0 0 -0.1280214375 0 0 0 0 0 0 0 0 0 0 0 0 0 0 0 0 0 0 0 0 0 0 0 -0.0328311625 0 -0.0260572375 0 0 0.018889925 0 0 -0.14208675 0 0 0 0 0 0 0 0 0 0 0.08615495375 0 0 0 0 0 0 0 0 0 0 0 0 0 -0.075064345 0 0 0 0 0 0 0 0 0 0 0 0 0 0 -0.0836681875 -0.152592125 -0.101177375 0 0 0 0 0 -0.049125775 0 -0.078588325 0 0 0 0 0 0 0 0 0 -0.141669875 0 0 0 0 0 0 0 0 0 0 0 0 -0.02747642625 0 0.0614025625 0.012063875 0 0 0 0 0 0 0 0 0 0 0 0 -0.0496212125 0 0 0 0 0 0 0 0 0 0 0 0 0 0 0 0 0 -0.0438819875 0 0 0 0 0 0 0 0 0 0 0 0.0533779375 0.07556936875 0 -0.02777911125 0 0 0 0 0 0 0 0 0 0 0 0 0 0 0 -0.0348346975 0 0 0 0 0 0 -0.079637375 0 0 -0.0383790625 -0.0386539875 0 0 0 0 0 0 0 0.0553277275 -0.090092725 0 0 0 0 0 0 0 0 0 0 0 0 0 0 0 0 0 0 0 0 0 0 0 0 0 0 -0.111457125 0 -0.01826360375 0 0.029571935 0 0.01374764125 -0.0163657375 0 0 0 0 0 0 0 0 0 0 0 0 0 0 0 0 0 0.0555608275 0 0 0 0 0 0.0799025625 0 -0.04817212 0 0 0 0 0 0 0 0 0 0 0 0.120918875 0 -0.220190125 0 0 0 0 0 0 0 0 0 0 0 0 0 0 0 0 0 0 0 0 0 0 0 0 0 -0.109401325 0 0 0.008642095 0 0 0 0 0 0 0 0 0 0 -0.027185453375 0 0 0 0 0 0.15737264625 -0.0498058375 0 0 0 0 0 0 0 0 0 0 0 0.0051424375 0 0.02811425 -0.0203192625 0.0895494 0 0 0 0.179722625 0.100595375 0.103524375 0 0 0 0 0.080018085 0 0 -0.0840837 0 0.01554823 0 0 0 0 -0.30463525 0 0 -0.078937 0 0 0 0 0 0 0 0 0 0 0 0 0 0 0 0 -0.023916061 0 -0.030184175 0 0 0 0 0 0 0 0 0 0 0 0 0 0 0 0 0 0 0 0 0 0 0 0 0 0 0 0 0 0 0 0 0 0 0 0 0.07780706625 0 0 0.0619805875 0 0 -0.039091975 -0.002793675 0 0.0856086575 0 0 0 0 0 0 0 0 0 0 0 0 0 0 0 0 0 0 0 0.01278382375 0 0 -0.138535725 0 0 0 0 0 0 0 0.055704376875 0 0 0 -0.015311034625 0 -0.0306315275 0 0 -0.0319815375 0 0 0 0 0 0 0 0 0 0 0 0 0 0 0 0.059523675 -0.0118741275 0.022940160125 -0.0923857125 0 0.05972225 0 0 0 0 0 0 0 0 0 0 0 0 0 0 0 0 -0.047495975 0 0 0 0.0932329 0 0 0 0.0192793875 0 0 0 0 0 0 0 -0.153596125 0 0 0 0 0 0 0 0 0 0 0 0 0 0 0 0 0 -0.02967557 0 0 0 0 0.06063661875 0 -0.12481275 -0.059111625 0 0 0 0.15759325 -0.1546685375 -0.09381385 -0.1232976375 0 0 0.070165225 0 0 0 0 -0.17407925 -0.1002125625 0 -0.219450125 0.0337835125 -0.184442875 -0.0064814925 0 0.060992 0 0 0.05437560875 0 0 0 0 0 0 0 0 0 0 0 -0.0927610125 0 0 0 0 0 0 0 0 0 0 0.010299509175 0 -0.0244910462125 0 0 -0.0699054375 0 0 0 0.06220833 0 0 0 0 0 0 -0.075524 0 0 0 -0.18254325 0 0 0 0 0 0 0 0 0 0 0 0 0 0 0 0 -0.0976626625 0 0 0 0 0 0 0 0 0 0 0 0 0 0 -0.05579687625 0 0 0 0 0.014250553 0 0 0 0 -0.0641028625 0 0 0.232189875 0 0 0 0 0 0 0 0 0 0 0 0 0 0 0 0 0 0 -0.05762133375 0 0 0 0 0 0 0 0 0 0 0 0 0 -0.05513359125 0 0 0 0 0 0 0 0.064725125 0 0 0 0 0 0 0 0 0 0 0 0 0 0 0 0 0 0 0 0 0 0 0 0 0 0 0 -0.047068725 0 0 0 0 0 0 0 0 0 0 0 0 0 0 -0.0772680875 0.0279728375 0 0 0 0 0 0 0 0 0 0 0 0 0 0 0 0 0 0 0 0 0 0 0 0 0 0 0 0 0 0 0 0 -0.1523535 0 0 0 0 0 0 0 0 0 0 0 0 0 -0.0395137825 0 0 0 -0.03851063 0 0 0 0 0 0 -0.0851273 0 0 0 0 0 0 0 0 0 0 0 0 0 -0.1011377125 0 0.08596385 0 0 0 0 0 -0.00922908875 0.027392065 0 0 0 0 0 0 0 0 0 0 0 -0.0214770675 0 0 0 0 0 0 0 0 0 -0.088235425 0 0 0 0 0 -0.01027188125 0 0 0 -0.06629674625 0 0 0 0.0024024375 0 0 0 0 0.175825125 0 0 0 -0.0753717 0 0 0 0 0 0 0 0 0 0 0.02345417125 0 0 0 0 -0.0373430025 0 0 0 -0.052365475 0 0.1047886125 0 0 0.030334825 0 0 0 0 0 0.078326727125 -0.1232735 0 0 0 0 0 0 0 0 0 0 0 0 0 0 0 -0.0939273125 0 0 0 0.099800541775 -0.06951015 -0.1163394625 -0.121572175 0 0.012526245125 0 -0.0105985375 0 0 0 0.02072835 0 0 0 0 0 0 0 0 -0.0106249725 0 0 0 0 0 0 0 0 0 0.04900002125 0.0594774525 0 0 0.0128861125 0.0022242625 0 0 0 0 0 0 0 0 0 0 0 0 0.09697836875 0.0931427875 0.0928819975 0 0 0 0 0 0 0 0 0.022547044625 0 0 0 0 0 0 0 0.0420037625 0 0 0 0 0 0 0 0 0 0 0 0 0 0 0 0 0 0 0 0 0 0 0 0 0 -0.02131052175 0 0 -0.025546740875 0 0 0 0 -0.0879016875 0 0 0.110968125 -0.0170348 0 0 0 0 0 0 0 0 0 0 0 -0.1210285 0 0 0 0.071199225 0 0 0 0 0 0 0 0 0 0 0 -0.1076742275 -0.0378903375 0 0 0.02265686875 0 0 0.12530775 0.0668339125 0.11125425 0 0 0 0 0 0 0 0 0 0 0.08310767 -0.0453909625 0 0 0 0 0 0 0 0 0 0 0 0 0 0 0 0 0.042848875 0 0 0 -0.057295625 0 0.01905567 0 0 0 0 0 0 0 0 0 0 0 0 0 0 0 0 0 0 0 0 0 0 0 0 0 0 -0.1013095875 0 0 0 0.0249513875 0 0 0 0 0 0 -0.006830475 0 0 -0.125617125 0 0 0 0 0 0 0 -0.102772974625 0 -0.12800160125 0 0 0 0 0 0 0 0.0418135375 0 0 0 0 0.1387815 0 0 0 0.06407565 0 0 0 0 0 0 0 0 0 0 0 -0.141421375 0 0 -0.14622825 0.120385875 0 0 0 0 0 0 -0.05916734625 -0.12152725 0 0 0 0 0 -0.071112075 -0.0629152375 0 0 0 0 0 0 -0.0651151 0 0 0 -0.0151303125 0.051433375 0.02055703 0 0 0 0 0 0 0 0 0 0 0 -0.057798705 0 0 0 0 0 0 0 0 0.0332705075 0.092985125 0 0 0 0 0 0 0 0 0 0 0 0 0 0 0 0 0 0 0 0 0 0 0 0 -0.11466063 0 0 -0.03319496125 0 0 0 0 -0.212293 0 0 0 0 0 0 0 -0.04158447 0 0 0 0 0 0 0 0 0 0 -0.056668165 0 0 0 0 0.038301987375 -0.007115256625 0 0 0 0 0.0048284725 0 -0.01526848375 0 0 0 0 0 0.00321510375 0 0 0 0 0 0.16457475 0 0 0 0 0 0 0 0 0 0 0 0 0 0 0 0 -0.105887575 0 0 0 0 0 0 0 0 0 0 0 -0.09376269875 0 0 0 0 0 0 0 0 0 0.084499375 0 0 0 0 0 0 0 0 0 0 0.01717795 0.09132057125 -0.0241465375 0 -0.072701275 0 0 0 0 0 0 0 0 0 0 0 0 0 0 -0.000611484874999997 0 -0.006191175 0 -0.1039928 0 0 0 0 0.1034719625 0 0 0 0 0 0 0 0 0 0 0 0 0 0 0 0 0.108489375 0 0.0454561025 0 0 0.01034683 0 0 0 0.01597074375 0.091856525 0 0 0 0 0 0 0 0 0 0 0 0 -0.01500285 0 0 0 0 0 0 0 0 0 0.03091215 0 0 0 0 0 0 0 0 -0.1094988175 0 0 0 0 0 0 0 0 0 0 0.078646125 -0.06032748375 0 0 0.01313192875 0 0 -0.01408286025 0 0 0 0 0 0 0 0 -0.03026246125 0 0 0 -0.007467915 0 0 0.0626023375 0 0 0.011306580375 0 0 0 0 0 0 0 0 0 0 0 -0.05424562 0 0 -0.038910925 0 0 0 0 -0.026036255 0 0 0 0 0 0 0 0 0 0.00191384 0.0207637125 0 0 0 0 0 0 -0.15970575 0 0 -0.0013653125 0 0 0 0 0 0 0 0 0 0.0785957875 0.106552465 0 0 0 0 0 0 -0.086702275 0 0 0 0 0 -0.028732745 0 0 0 0 0 0 0 0.03317955 0 0 0 0.01405188625 0.045633025875 0.0053526 0 0.13232725 -0.063516375 0.0809886375 0 0 0 0 0 0 0 0 0.1077645 0.01499938125 0 -0.03744380375 0 0 0 0 0 0 0 0 0 0 0 0 0 0 0 -0.10410657375 -0.151599 0.07121375 -0.05900788493875 0 0.00349084 0 0 0 0 0 0 0 0 0 0 0 0 -0.130536375 0.0117899125 0 0 0 0 0 0 0 0 0 0 0 0 0 0 0.1237925375 0 0 0 0 0 0 0 0 0 0 0 0 0 0 0.02446110375 0 0 0 -0.07429212125 0.05914232375 0 0 0 0 0 0 0 0 0 0 0 0 0 -0.045735097625 0 0 0 0.0685434445 0 0 0 0 0 0.0483433625 0 0 0 0 0 0 0 0 0 -0.02851491125 0 0 0 -0.0824955475 0 0 0 0 0 0 0 0 0 0 0 0.054254073875 0 0 0 0 0 0 0 0 0 0 -0.0168916675 0 0 0 0 0 -0.0562829025 0 0 0 -0.0882639375 0 0 0 0 0 0 0 -0.048931475 0 0 0 -0.0200304375 0 0 0 0 0 0 0 0 0 0 0 0 0 0 -0.0668108625 0 0 0 0 0 0 0 0 0 0 0 0 0 0 0 0 0 0 0 0 0.060731389625 0 -0.0621785875 0 0 0 0 0 0 -0.0555041125 0 0 0.02050994125 0 0 0 0 0.02832001375 0 -0.03768635125 0 0 0 0 -0.1648055 0 0 0 0 0 0 0 0 0 0 0 0 0 0 0 0 0 0 0 0 0.04695417225 0 0 0 0 0 0 0 0 0 0 0 0 0 0 0 -0.00755904625 0 0 0 0 0 0 0 0 0 0 0 0 0 0 0 0 0 0 0 0 0 0 0 0 0 0 0 0 0 0 0 0 0 0 0 0 0 0 0.05356250625 -0.00918955 0 0 0 0 0 0 0 0 0 0 0 0 0 0 0 0 0 0 0 0 0 0 0 0 -0.088685682375 0 0 0 0 0 0.08382127 0 0 0 0.02964210375 0 0 0 0 0 0 0.07765768625 0 0 0 0 0 0 0 0 0 0 0 0 0 0 0 0 0 0 0 0 0 0 0 0 0 0 0 0 0 0 0 0 0 0 0 0 0 0 0 0 0 -0.023150475 -0.074158965 -0.141007125 0 0 0 0 0 0 0 0 0 0 0 0 0 0 -0.06351921125 0 0 0 0 0 -0.088345375 -0.0287785375 -0.088270225 0 0 0 -0.0107953125 0 0.01921135 -0.09241105 0 0 0 0 0 0 0 -0.0031005375 -0.0415890875 -0.1221935 0 0 0 0 0 -0.05950395 0 0 -0.049387975 0 0 0 0 0 0 0 0 0 0 0 0.014830475 0 0 0 0 0 0.0327634825 0 0 0 0 0 0 0 0 0 0 0 -0.03300322875 0 0 0 0 0.0134640375 0 0 -0.0569504125 0.043350515 0 0 0 0 -0.070046405 0 0 0 0 0 0 -0.07715155 0 0 0 0 0 0 0 0 0 0 0 0 0 0 0 0 0 0 0 0 0.005431777125 0 -0.034133425 0 -0.02424875 0 0 0.0364072125 0 0 0 0 0 0 0 0 0 0 0 0 0 0 0 0 0 0 0 0 0 0 0 0 -0.024566075 0 -0.036234875 0 0.0259444325 0 0 0 0 0 0 0 0 0 0 0 0 0 0 0 0 0 -0.0729134875 0 0 0 0 0 0 0 0 -0.0945223 0 0 0 0 0 0 0 -0.0805777675 0 0 0 0 0 0 -0.21044625 0 0 0.0307667525 0 0 0 0 0 0 0.01327638375 0 0 0 0 0 -0.042756255 0 0 0 0 0 0 0 0 0 0 0 0 0 0 0 0 0 0 0.05374242625 0 0.0156571925 0 0.1015997125 0 0 -0.06044315 0.03195089625 0 0 0 0 0 0 -0.0640823875 0 0 0 0 0 0 0 0 0 0 0 0 0 0 0 0 0 0 -0.026130325 0 0.132276625 0 0 0 0 0 -0.0022042425 0.02873083625 0 0 0 0 -0.0664454 0 0 -0.00736179875 0 0 0 0 0 0 0 0 0 0 0 0 0 -0.04372972125 0 0 0.01287641875 0 0 0 0 0 0 0.01554201875 0 0 -0.04458694 0 0 0 0.04573218875 0 0 0 0 0.07487305 0 0 0 0 0 0 0 0 0 0 0 0 0 0 0 0 0 0 -0.03760009625 -0.0608440975 0.0354945875 0 0 0 0 0 0 0 0 0 0 0 0 0 0 0 0 0 0 0 0 0 0 0 0 0 -0.1085192 0 0 0.072238275 0 0 0 -0.090779586 0 0 -0.047035403375 0 0 0.0212913125 0 0 0 0 0 0 0.0815102375 0 0 0 0 -0.054773415 0 0 0 0 0 0 0 0 0 0 0 0 0 0 0 0 0.022199625 0 -0.0345021125 0 0 0 0 0 0 0 0 0 0 0 0 0 0 0 0 0 0 0 0 0 0 0 0 0 0 0 0 0 0 0 0 0 0.00328275 0 0 0 0 0 0 0 0.0983270875 0 0 0 0 0 0 0 0 0 0 0 0 0.10470825 0 0.02477890175 0.016678035625 0 0 0 0 0 0 0 0.0697507375 0 0 0 0.169413125 -0.0928628875 0 0 0 0 0 -0.0317903875 0 0 0 0 0 -0.013606975 0 -0.068331145 0 0 0 -0.1071644 0 0 -0.1133238125 -0.14763542 0 0 -0.0895464665 0 0.1466620625 0 0 0 0.067215125 0 0 0 0 0 0 0 -0.02592925125 0 0 0 0 0 0 0 0 0 0 0 -0.05577664875 0 0 0 0 -0.0596228125 0 0 0 0 0 0 0 0 0 0 0 0 0 0 0 0 0 0 0.04041188875 0 0 0.0469181875 -0.0063544925 0 0.06012283875 0 0 0 -0.16036903375 0 0 -0.094271125 0 0 0 -0.1315773875 0 0 0 0 0 0 0 0 0 0 0.0852752 0 0.0903522375 0 0 0 0.0475388625 0 0 0 0 0.0761212125 0 0 0 -0.07870711625 0 0 0 0 0 0 0 0 0 0 0 0 0 0 0 0 0 0 0 0 0 0 0 0 0 0 0 0 0 0 -0.06956685 0 0 0 0 0 0 0 0 0 0 0 0 -0.016843125 0 0.0466330775 0.042902269125 0 -0.052958245 -0.0571532925 -0.0424702875 0 0 0 -0.12560625 0 0 -0.1323955 0 0 0 0 0 0 0 0 0 0 0 0 0 0 0 0.104470875 -0.072371569125 -0.06535379625 -0.089651275 0 -0.1474136875 0 0.00308055 0 -0.1247105375 -0.08498865 0 0 0 0 0 -0.084061585 0 0 0 0 0 0 0 0 0 0 0.078077875 0 0 0 0 0 0 0 0 0 0 0 0 0.03789748375 0 0 0.047201427375 -0.0423583125 0.0381637575 0 0 0 0 0 0 0 0 0 0 0 0 0.063959125 0 0 0 0 0 0 0 0 0 0 0 0.0393137 0 0 0 0 0 -0.032429625 0 0 0 0 0 0 0 0 0 0 0 0 0 0 0 0 0 0 0 0 0 0 0 0 -0.0782748375 -0.170899125 0 0.00329785 0 0 0 0 0 0 0 -0.047789978125 0 0 0 0 -0.04750686875 0 0 0.106142125 0 0 0 0 0 0 0 0 0 0.0417336 0 0 0.0790690175 0 0 0 0 0.03478925125 0 0 0 0 0 0 0 0 0 0 0 0 0 -0.0574859025 0 0 0 0 0 0 0 0 0 0 0 0 -0.067436782 0 0 -0.070226625 0 0 0 0 0 0 0 0.08141035 0 0 0 0 0 0 0 0 0 0 0 0 0 0 0 0 0 0 0 0 -0.01502821625 0 0 0 0 0 0 -0.0406529875 -0.03805365 -0.0381009325 0 -0.0518160975 0 0 0 0 0 0 0 0 0.030177525 0.0328483375 0.03297416425 0 0 0 0 0.0507809 0.053221905 0 0 0 0 0.056289175 0 0 -0.046226018 0 0 0.03867595 0 0 0 0 0 -0.208383375 0 0 0 0 0 0 0 0 0 0 0 0 0 0 0 0 0 0 0 0 0 0 0 0 0 -0.0586705875 0 0 0 0 0 0 0 0 0 0 0 0 0 0 0 0 0 0 0 0 0 0 0 0 0 0 0 0 0 0 0 0 0 0 0 0 0 0 -0.00467611125 0 0 0.08276525 0 0 0 0 0 0 0 0 0 0 0 0.0286972225 0 0 0 -0.0776398 0 0 0 0 0 0 0 0 0 0 0 0 0 0 0 0 0 0 0 0 0 0 0 0 0 0 0 0 0.07860339875 0 0 0 0 0 0 0 0 0 0 0 0 0.118850125 0 0 0 0 -0.023786725 0 0 -0.1204552375 -0.0285178125 -0.132839775 -0.075053175 0 0 0 0 0 0 0 0 0 0 0 -0.01277312875 0 0 0 0 0 -0.00403998875 0 0 0 0 0 0 0 0 0 0 0 0 0 0 0 0 0 0 0 0 0 0 0 -0.003865835 0 0 0 0 0 0 -0.0528705 0 0 0.048996616 0 0 0 0 0 0 0 0 0 0 0 0.0428849375 0 0 0.0526602625 0.05022695 0 0 0 0 0 0 0 0.000762135750000001 0 0 0 0 0 0 0 0 0 0 0 0.0118713625 0 0 0 0 0 0 0 0 0 0 0 0 0 0 0.02420723 0 0 0 0.22106325 0 0.0751972875 0 0 0 0 0 0 0 0 0 0 0 0 0 0 0 0 0 0 0 0 0 0 0 0 0 0 0.0504248875 0 0 0 0 0 0 0 0 0 0 -0.06260639925 0 0 0 -0.0216085375 -0.077088525 0 0 0 0 0 0 0 0 0 0 0 0 0 0 0 0 -0.010785985875 0 0 -0.05515637 0 0 0 0 0 0 0 0 0 -0.099567975 0 0 -0.08306565 0 0 0 0 0 -0.10696085 0 0 0 0 0 0 -0.036333975 0 0 0 0 0 0 0 0 -0.02047336375 0 0 0 0 0 0 0 0 0 0 0 0 0 0 0 0 0 0 0 -0.030039348 0 0 0 0 0 0 0 0.004443 0 0 0 0 0.000626687500000001 0 0 0 0 0 0 0 0 0 0 0 0 0 0 0 0 0 0 0.0756149625 0 0 0 0 0 -0.05289783625 0 0 0 0 0 0 0 0 0 0 0 0 0 -0.133414375 0 0 -0.1010460525 0 0 0 0.108256625 0 0 0 0 -0.1293405875 0 0 0 0 0 0 -0.115177625 0 0.06467782125 0 0 0 0 0.1223684525 -0.051164028375 0 0 0 0 0 0 0 0 -0.0531929375 0 0 0 0 0 0 0 0 0 0.055169125 0 0 0 0 0 0 0 0 0 0 0 0 0 0 0 0 0 0 0 0 0 0 0 0 0 0 0 0 0 0 0 -0.22443525 -0.239564375 -0.143338275 0 0 0 0 -0.0716981125 0.096636925 0.103707375 0 0 0 0 0 0 0 0 0 0 0 0 0 0 0 0 0 0 -0.02650555125 0 0 0.03311147125 0 0 0 0 0 0 -0.0300052375 0 0 0 0 0 0 -0.101194875 -0.0940760669625 0 0 0 0 0 0 0 0 0 0 0 0 0 0 0 0 0 0 -0.013860875 0 0 0 -0.1316683 0 0 0 -0.021857385 0 0 0 0 0 0 0 0 0 0 0 0 0 0 0 0.016247275 0 0 0 0 0 0 0 0 0 0 0 0 0 0 0 0 0 0 0 0 0 0 0 0 -0.01939673675 0.0517554625 0 0 0 0 0 0 0 0 0 0 0 0 0.0488442175 0 0 0 -0.0781582625 -0.04660977 0.033389075 0 0 0 0 0 0 0.09129051875 0.05148314375 0 0 0 0 0 0 0 0 0 0 0 0 0 0 0 0 -0.03191085125 0 0 0 0 0 0 0 0 -0.02645780075 0 0 0 0.02245783125 0 -0.0817713 0 0 -0.0830918975 0 0 0 0 0 0 0 0 0 0 -0.060924625 -0.100703125 0 0 0 0 0 -0.006428858875 0 0 0 0 0.1527101 0 0 0 0 0 -0.109169575 -0.02762377375 0.07361454875 0 0 0.10826697625 0 0 0 0 0 0 0 0 0 0.1376819875 0 0 0 0 0 0 0 0 0 0 0 0 0 0 0 0 0 0 0 0 0 0 0 0 0 0 0 0 0 0 0 0 0 -0.05204104075 0 0 0 0 0 0 0 0 0 -0.03488410875 0 -0.0493953675 0 0 0 0 0 0 0 0 0 0 0 -0.04881878625 0 0 0 0 0 0 0 0 -0.0336193375 0 0 0 0 0 -0.0287325225 0 0.04851697125 0 0 0 0 0 0 0 0 0 0.0357497625 0 0 0 0 0 0 0 0 0 0 0 0 0 -0.101487 0 0 0 0 0 0 0 0 0 0.086409625 0.220118375 0 0.0755038625 0.076753237375 0 0.08104137625 0 0 0 0 0 0 0 0.0190476475 0 0 0 0 0 -0.0268278125 0 0 0 0.15895425 0 0 0 -0.061432775 -0.0843003625 0 0 -0.0143433875 0.0078402375 0 0 0 0.043807475 0 0 0 0 0 0 0 0 0.0153417625 0 0 -0.139820375 -0.108855625 0.228133125 -0.2329225 0 0 0 0 0 0 0 0 0 0 -0.0322408125 0 0 0 0 0 0 0 0 0 0 0 0.0122351275 0 0 0 0 0 -0.05014365 0 0 0 0 0 0 0 0 -0.03179081125 0 0 0 0 0 0 0 0 0 0 0 0 0 0 0 0 0 0 0 0 0 0 0 0 0 0 0 0 0 0 0 0 0 0 0 0 0 0 0 0 0 0 0 0 0 0 0 0 0 0 0 0 0 0 0 0 0 0 0 0 0 0 0 0 0 -0.0487359375 0 0 0.01184905625 0 0 0 0 0 0 0 0 0 0 0 0 0 0 0 0 0 0.05241748625 0 -0.0532542875 0 0 0 0 0 -0.1169299875 0 0 0 -0.0513247225 0.0345579225 0 0 0 0 0 0 0 0 0 0 0 0 0.0173295995 0 0 0 0 0 0 0 0 0 0 0 0 0 0 0 -0.0620700125 -0.109870725 0 0 0 0 0 0 0 0.00572899125 0 0 0 0 0 0 0 0 0 0 0 0 0 0 0 0 0 0 0 0 0 0 0 0 0 0.02762127875 0 0 0 0 0 0 0 0 0 0 0 0 0 0 0 0 0 0.0047612775 0 0 0 0 0 0 0 0.0326964125 -0.1158295 0 0 0 0 -0.1283733625 0 0.0320533515 -0.0314776625 0 0 -0.03788095375 0 0 0 0 0 0 0 -0.0582429125 -0.0292298975 0 0 0 0 0 -0.064726525 0 0 -0.072463471 0 0 0 0 0 -0.062117275 -0.07145125 0 0 0.1018465875 0 0.0726356 0 0.0523628125 0 0 0 -0.00962277500000001 0 0 0 0 0 0 0 0 0 0 0 0 0 -0.0482802625 0 0 0.0620257375 0 0 0 0 -0.0672165375 0 0 0 0.144552625 -0.304685125 0.0484661 0.058996375 0 0 0 0 0 -0.1021922375 0 0 0 0.0154569 0.0003336125 0 0 0 0 0 0 0 0 0 0 0 0 0 0 0 0 0 0 0 0 0 0 0 0.1443289375 0 0 0 0 0 0 0 0 -0.04479705 -0.0079400125 0 0 0 0.00810201 0 0 0 0 0.014098415 0 -0.0911576625 0 0 0 0 0 -0.03215625 0 0 -0.045536576125 0 0 -0.1383248 0 0 0 0 0 -0.042741075 -0.0174622875 0 0 0 0 0 0 0 0 0 0 0 0 0 0 0 0 0 0 0 0 0 -0.0203695875 0 0.198379125 0.1075406375 0 0 -0.01471933625 -0.0759750875 0 -0.05920218375 0 0 0 0 0 0 0 0 0 0 0 0 0 0 0 0 0 0 -0.04378525 0 0 -0.00631298 0 0 0 0.0399077375 0 0 0 0 0 0 -0.096472925 0 0 0 0 0 0 0 0 0 0 0 0 0 0 0 0 0 0 0 0 0 0 -0.1010355625 0 0 0 0 0 0 0 0 0 0 0 0 0 0 0 0 0 0 0 0 0 0 0 -0.033936265 0 0.102747175 0 0 0 0 0 0 0 0 -0.064033175 -0.155005625 0 0 0 0 0 0 0 -0.0624834725 0.0165704125 0 0 0 0 0 0 0 0 0 0 0 0 0 0 0 0 0.01123459375 0 -0.070130575 -0.154147625 -0.176432375 0 0 0 0 0 0 0 0 0 0 0 0 0 0 0 0.10205642625 0 0 0 0 0 0 0 0 0 0 0 0 0 0 0 0 -0.054152525 0 0 0 0 0 0 0 0 0 0 0 0 0 0 0 0 0 0 0 0 0 0 0 0 0 0 0 0 0 0 0 0 0 0 -0.121941125 -0.081744475 0 0 0 0 0 0 0 0 0 0 -0.00891638625 0 0 0 0 0 0 0 0 0 0 0 0 0 0 0 0 0 0 0 0 0 0 0.052682095 0 0 0 0 0 0 0 0 0 0 0 0 0 0 0 0 0 0 0 0 0 0 0 0 0 0 -0.02452035 0 0 0 0 0 0 -0.1032557975 0 0 0 0 0 0 0 0 0 0 0 -0.016420282375 0 0 0.0161185375 0 0 0 0 0 0 0 0 0 0 0 0 0 0 0 0 0 -0.0909838875 0 0 0 0 0 0 0 0 0 0 0 0 0 0 0 0.03343572 0 0 0 0 0 0 0 0 0 0 0 0 0 0 0 0 0 0 0 0 0 0 0 0 0 0 0 0 0 0 0 0 0 0.04481847875 0 0 0 0.012507955 0 0 0 0 0 0 -0.009515186875 0 0 0 0 0 0 0 0 0 0 0 0 0 0 0 0 0 0 0 0 0 0 0 0 0 0 0 0 0.082927225 0 0 0 0 0 0 0 0 -0.163888375 -0.0542925025 0 0 0 0 0 0 0 0 0 0 0 -0.01440367625 -0.0030394625 -0.02326154375 0 0 0 -0.2154904375 0 0 0 0 0 0 -0.00171274375 0 0 0 0 0 0 0 0 0 0 0 0 0 0 0 0 0 0.00400892625 0 0 0 0.111603688125 0.293519625 0 0.01534648 0 0 0 0 0 0 0 0 -0.00845368925 0 0 0 -0.04986862775 0 0 0 0 0 0 0 0 0 0 0 0 0 0 0 0 0 0 0 0 0 0 0 0 0 0 0 -0.0544842775 0 0 0 0 0 0 0 0 0 0 0 0 0 0 0 0 -0.0547123375 0 0 0 0.01275012125 0 0 0 0 0 0 0.13536 -0.0723997 0 -0.088621 0 0 0 0 0 0 0 0 0 0 0 0 0 0 0 0 -0.0510788875 0 0 0.0818608275 0.080964775 0 -0.06388127375 0.0128058125 0 0 0 0.181749375 0.1345181 0 0 0 0 -0.0534841 0 0 0 0 0 0 0 0 0 -0.03805329875 0 0 0 0 0 0 0.139203375 0 0 0 0 0 0 0 0 0 0 0 -0.01568303125 0 0 0 0 0 0 -0.12508225 0 0 0 0 0 0 0 -0.0325963125 0 -0.0112611875 0 0 0 0 0 0 0 0 0 0 0 0 0 0
```
