## Supplementary material for "Dopamine and schizophrenia from bench to bedside: Discovery of a striatal co-expression risk gene set that predicts in vivo measures of striatal function": Compressed zipped directory containing output of SDA computed on the LIBD discovery and GTEx replication datasets: gene.loading_PIP_0.5.txt (part 3 of 8)

```
C23 0 0 0 0 0 0 0 0 0 0 0 0 0 0 0 0 0 -0.0438486328571429 -0.000148331700000006 0 0.135990418 0 0 0 -0.0702969657142857 0.0771998471428571 0 0 0.0895171085714286 0.0444348826571429 0 0 0.0546658585714286 0 0.143363335714286 0.135849328571429 0 0.00445242857142857 0 0 0.103241742857143 0 0 -0.0289698158571429 0 0.0386379028571429 0 0.220496142857143 0 0.107379972571429 0 0.120389773571429 0.0474195714285714 0.0478551428571429 0.0300430215714286 0 0 0 0.259577070134286 0 0 0 0 0 0 0.0445240511428571 0 0 0 0 0 0 0 -0.078953682 0.187500193428571 0 0 0 0 0 -0.0603190962671429 0 0.0530233571428571 0 0 -0.00534639792857142 0 0.113390208285714 0 0 0 0 0 0 0 0 0 0.126433301428571 0 0 0 0.128932057142857 0 0 0 -0.0574086731428571 0 0 0 0 0 0 0 0 0 0 0.0457242540142857 0 0 0 0 0 0 0 0.0784405588571429 0 0 0.115708278428571 0 0 0 0 0 0 0 0 0 0 0.0342233916857143 0 -0.0639623583714286 0 0 0 0 0 0 0 0 0 0 0.0450744942857143 0 0 0 0 0 0 0 0 0 -0.0859918069385714 0 0 0 -0.0882595369714286 0 0 0 0 -0.0782160142857143 0 0 0 0 0 0 0 -0.0313188293 0.0171367857142857 -0.0431554642857143 0 0 0 0 0 0 0 0.0370339942857143 -0.0310180161428571 0 0.0634351685714286 0 0 0 0 0 0 0 0 0 0 0 0 0 0 0 0 0 0 0 0 0 0 0 0 0 0.189966505857143 0 0 0 0 0 0 0 0 0 0 0.0315978171428571 0 0 0 0 0 0 0 0 0 0 0 0 0 0 0 0 0 0 0 0 0 0 0 0 0 0 -0.0133900701871429 0 0 0 0 -0.119069889857143 -0.0163684432857143 0.110477434571429 0 -0.0109952192857143 0 0 0 0 0 0 0 0 0 0 0 0 0 0 0 0 0 0.0159333366 0 0 0 0 0 0 0 0 0 0 0 0 0 -0.0141780752285714 -0.011186364 -0.0117563865714286 0 0 0 0 0 0 0 0 0.0792934532857143 0 0 0 -0.0455266071571429 0 0 0 -0.0446898725142857 -0.0111122678571429 -0.0321993301571429 0 0 0 0 0 0 0 0 0 0.0578422925247143 0 0 0 0.0155744385714286 0 0 0 0 0 0 0 0 0 0 0 0 -0.0108124960828571 0 0.04156905 0 0 0.0741418952857143 0 -0.0306252321428571 -0.0120724171428571 0 0 0 0 0.0734104658571429 0 0 -0.122187335 0 0 0 0 0 0 0 0 0 0 -0.061395827 0 0 0 0 0 0 0 0 -0.0524483057171429 0 0 0 0 0 0 0 0 0 0 0 -0.00423274714285714 0 0 0 0 0 0 0 0 0 0 0 0 0 0.133382671 0 0 0 0 0 0 0 0 0 0 -0.0808398149285714 0 0 0 0 0 0 0 0 0 0 0 0 0 0 0 0 0 0 0 -0.010971907 0 0 0 0.0221006008285714 0 0 0 0 0 0 0 0 0 0 0 0 0.192102967142857 0 0 0 0 0 0 0 0 0 0 0.243176963928571 0 0 0 0 -0.0172453957142857 0 0.0828015114285714 0 0 0 0 0 0.00769683698571429 0 0 0 0 0 0 0 0 0 0 0 0 0.00356045964285715 0 0 0 0 0 0 0 0 0 -0.0581706757142857 -0.00507747255714285 0.0607960365714286 0 0.215876501428571 0 0 0 0 0 0 0 0 0 0 0 0 0 0 0 0 0 0.205589729285714 0 0 0 0 0 0.0143995207142857 0 0 0 0 0 0 0 0 0 0 0 0 0 0 0 0 0 0 0 0 0 0 0 0 0 0 0 0 0 0 0.0532847381628571 0 0 0 0 0 0 0 0 0 0 0 -0.123760440242857 0 0.126078413857143 0 0 0.0147880509 0 0 -0.0227514124285714 0 0 0 0 0 0 0 0 0 0 0 0 0 0 0 0 0 0.111091818857143 0 0 0 -0.0354753338571429 0 0 0 0 0 0 0 0 0.0110685728428571 -0.0459854609914286 -0.0130753412857143 0.0762790072857143 -0.055441489 0 0 0.0275042358571429 -0.0568703312928571 0 0 -0.0876869974285714 0 0 0 0 0 0 0 0 0 0 -0.057369079 0 0 0 0 -0.0823627114285714 0 0 0 0 0.009400609 0 0 0 0 0 0 0 0 0 0 -0.0283937978571429 0 0 -0.0497459866828571 0.06323647621 0 0.0580326825714286 0 0 0 0 0 0 0 0 0 0 0 0 0 0 0 0 0 0 0 0 0 0 0 0 0 0 0 0 0 0 0 0 0 0 0 0 0 0 0 0.109071480528571 0 0 0 0 0 0 0 0 0 0 0 0 0 0 0 0 0 0 0 0 0 0 0 0 0 0 0 0 0 0 0 -0.111808136 0 0 0 0 0 0 0 0 0 0 0 0 0 0 0 0 0 0 0 0 0 0 0 0 0 0 0 0 0 -0.0535164758285714 0 0 0 0 0 0 0 0 0 0 0 0 0 0 0 0 0 0 0 0 0 0 0 0 0 0 0 0 0 0 0 0 0 0 0 0 0 0 0 0 0 0 0 0 0 0 0 0 0 0 0 0 0.04975628258 0 0 0 0 0 0 0 0 0 0 0 0 0 0 0 0 0 0 0 0 0 0 0 0 0 0 0 0 0 0 0 0 0 0 0 0 0 0 0 0 0 0 0 0 0 0 0 0 0 0 0 0 0 0 0 0 0 0 0 0 0 0 0 0 0 0 0 0 0 0 0 0 0 0 0 0 0 0 0 0 0 0 0 0 0.00746479001428572 0 0 0 0 0 0 0 0 -0.0585330226142857 0 0 0 0 0 0 0 0 0 0 0 0 0 0 0 0 0 0 0 0 0 0 0 0 0 0 0 0 0 0 0 0 0 0 0 0 0 0 0 0 0 0 0.107202348428571 0 0 0 0 0 0 -0.0189817814285714 0 0 0.0447688691571429 0 0 0 0 0 0 0 0 0 0.0696689425642857 0 0 0 0 0 0 0 0 0 0 0 0 0 0 0 0 0 0 0 0 0 0 0 0 0 0 0 0 0 0 0 0 0 0 0 0 0 0 0 0 0 0 0 0 0 0 0 0 0 0 0 0 0 0 0 0 0 0 0 0 0 0 0 0 0 0 0 0 0 0 0 0 0 0 0 0 0 0 0 0 0 0 0 0 0 0 0 0 0 0 0 0 0 0 0 0 0 0 0 0 0 0 0.0102345895714286 0 0 0 0 0 0 0 0 0 0 0 0 0 -0.0102468198571429 0 0 0 0 0 0 0 0 0 0 0 0 0 0 0 0 0 -0.085866263 0 0 0 0 0 0 0 0 0 0 0 0 0 0 0 0 0 0 0 0 0 0 0 0 0 0 0 0 0 0 0 0 0 0 0 0 0 0 0 0 -0.00840669185714286 0 0.0187244002857143 0 0 0 0 0 0 0 0 0 0 0 0.166893865714286 0 0 0 0 0 0 0 0 0 0 0 0 0 0 0 0 0 0 0 0.0820931428571429 0.0663199528571429 0 -0.0586294219428571 0 0 -0.0259768655714286 0 0 -0.00289946274285714 0 0 0 0 0 0 0 0 0 0 0 0 0 0 0.000342917758571424 0 0 0 0 0 0 0 0 0 0 0.152572101985714 0 0.135519768571429 0 0 0 0 0 -0.0449098508714286 -0.0473613958571429 0 0 0 0 -0.00987432371428572 0 0 0 0 0 0 0 0 0 0 0 0 0 -0.00995080942857142 0 0 0 0 0 0 0 0 0 0 0 0 0 0 0 0 0 0 0 0 0 0 0 0 -0.0585949417714286 0 0 0 0 0 0 0.0783373869557143 0 0 0 0 0 0 0 0 0 0 0 0 0 0 0 0 0 0 0 0 0.118581067344286 0 0 0.135737081428571 0 0 -0.105184174571429 0 0 0 0.066665189 0 0 0.0481808542857143 0 0.00855998742857142 -0.00107944427714285 -0.0168251174285714 0 0 -0.121012758571429 0 0 0 0 0 -0.103915182634286 0 0 0 0 0 0 0 0 0 0 0 0 0 0 0 0 0 0 0 0 0.0343809563428571 0 0 0 0 0 0.173566162285714 0 0 0 -0.0509862127142857 0 0 0 0 0 0 0 0 0 0 0.06808936 0 0 0 0 0 0 0 0 0.0775184627142857 0.00196181857142857 0 -0.116797308714286 0 0 0 0 0 0 0 0.07793273 0 0 0 0 0 0 0 0 0 0 0 0 0 0 0 0 0 0 0.0248528300428571 0 0 0 0 0 0 0 0 -0.0031801504 0 0 -0.0302623221142857 0 0 0 0 0 0 0 0 -0.0647474396714286 0 0 -0.0585313824457143 0 -0.109299241571429 -0.0327760767142857 0 0 0 0 0 0.07815853 0 0 0 0 0 0 0 0 0 0 0 0 0 0 0 0 0 0 0 0 0 0 0 0 0 0 0 0 0 0 0 0 0 0 0 0 0 0 0 0 0 0 0 0 0 0 0 0 0 0 0 0 0 0 0 0.0553310671428571 0 0 0 0 0 0 0 0 0 0 0 0 0 0 0 0 0 0 0 0 0 0 0 0 0 0 0 0 0 0 0 0 0 0 0 0 0 0 0 0.0679444658 0 0 0 0 0 0 0 0 0 0 0 0 0 0 0 0 0 0 0 0 0 0 0 0 0 0 0 0 0 0 -0.0654606427857143 0 0.0703485660857143 0 0 0 0 0 0 0 0 0 0 0 0 0 -0.0480364981428571 0 0 0 0 0 0 0 0 -0.00737435714285714 0 0 0 0 0 0 0 0 0 -0.109841398714286 -0.0631667540714286 0 0 0 0 0 0 0 0 0 0 0 0 0 0 0 0 0 0 0 0 0 0 0 0 0 0 0 0 0 0 0 0 0 0 0 -0.0232809315857143 0 0 0 0.208221453857143 0.0431825824 0 0 0 0 0.0910688518 0 0 -0.0248107884285714 0 0 -0.0665678784285714 0.0163170500714286 0 0 0 -0.0599420078571429 0 0 0 -0.154088926125714 0 0 0 0 0 0 -0.0550381471428571 -0.119001976857143 0.0251508172685714 0.0494982127142857 0 0 0 0 0 0 0 0 0 0 -0.0306556668571429 0 0 0 0 0 0 0 0 0 0 0 0 0 0 0 0.128793828014286 0 0 0 0 0.0338124271714286 0 0 0 0 0 0 0 0 0 0 0 0 0 0 0 0 0 0 0 0 0 0 0 0 0 0 0 0 0 0 0 0 0 0 0 0 0 0 0 0 0 0 0 0 0 0 0 0 0 0 0 0 0 0 0 0 0 0 0 0 0 0 0 0 0 0 0 0 0 0 0 0 0 0 0 0 0 0 0 0 0 0 0 0 0 0 0 0 0 0 0 0 0 0 0 0 0 0 0 -0.0168522009571429 0 0 0 0 0 0 0 0 0 0 0 0 0 0 0 0 -0.148483050757143 0 0 0 0 0 0 0 0 0 0 0 0 0 -0.0757335359285714 0 0 0 -0.0322076814285714 0 0.112857280714286 0.0155698551428571 0 0 0.0641642028571428 0.1121250528 0 0 0 0 0 0 0 0 0 0 0 0 0 0 0 0 0 0 0 0 0 0 0 0 -0.0778027680428571 0 0 0 0 0.0426021635714286 0 0 0 0 0 0 0 0 0 0 0 0 0 0 0 0 0 0.100772044285714 0 0 0 0 0 0.00402093857142857 0 0 0 0 0 0 0 0 0.00368802857142858 0 0 0 0 0 0 0 0 0 0 0 0 0 0 0 0 0 -0.0956149526714286 0 0 0 0 0 0 0 0 0 0 0 0 0 0 0 0 0 0 0 0 0 0 0 0 0 0 0 0 0 0 0 0 0 0 0 0 0.0381373802142857 0 0 0 0 0 0 0 0 0 0 0 -0.0398539252857143 0.0340887192857143 0 0 0 0 0 0 0 0 0 0 0 0 0 0 0 0 0.00336941485714286 0 0 0 0 0 0 0 0 0 0 0 0 0 0 0 0 0 0 0 0 0 0 0 0 0 0 0 0 0 0 0 0 0 0 0 0 0 0 0 0 0 0 0 0 0 0 0 0 0 0 0 0 0 0 0 0 0 0 0 0 0 0 0 0 0 0 0 0 0 0 0 0 0 -0.0357407718571429 0 0 0 0 0 0 0 0 0 0 0 0 0 0 0.103298547571429 0 0 0 0 0 0 0 0 0 -0.00481313957142857 0 0 0 0 0 0 0 0 0 0 0 0 0 0 0 0 -0.069362433 0 -0.0121490908571429 0 0 0 0 0 0 0 0 0 0 0 0 0 0 0 0 0 0.0737373357142857 0 0 0 0.0539757746 0.090845422 0.0175276971428571 0 -0.0375325314285714 0 0 0 0 0 0 0.156237087142857 0 0 0 0.0339378545714286 -0.0424897071428572 0.0329187 -0.145856706228571 0 0 0 0 0.0537011858571429 0 0 0 0 0 0 0 0 0 0 0 0 0 0 0.0797741648571429 0 0 0.00720127142857143 0 0 0 0 0 0 0 0 0 0 0 0 0 0 0 0 0 0 0 0 0 0 0 0 0 0 0 0 0 0 0 0 0 0 0.0445910214714286 0 0 0 -0.00353513088571428 0 0 0 0 0 0 0 0 0.0151136107285714 0 0 0 0 0 0 0 0 0 0 0 0 0 0 0 0 0 0 0 0 0 0 0 0 0 0 0 0 0 0 0 0 0 0 0 0 0 0 0 0 0 0 0 0 0 0 0 0 0 0 0 0 0 0 0 0 0 0 0.0203511029142857 0 0 0 0 0 0 0 0 0 0 0 0 0.0677947114285714 0 0 0 0 0 0 0 0 0 0 0 0 0 0 0 0 0 0 0 0 0 0 0 0 0 0 0 0 0 0 0 0 0 0 0 0 0 -0.0998382648571429 0 0 0 0 0 0 0 0 -0.122004022142857 0 0 0 0 0 0 0 0 0 0 0 0 0 0 0 0 0 0 0 0 0 0 0 0 0 0 0 0 0 0 0 0 0 0 0 0 0 0 0 0 0 0 0 0 0 0 0 0 0 0 0 0.0361816064285714 0 0 0 0 0 0.04774518 0.102062464285714 0 0 0 0 0 0 0 0.0960112342857143 0 0 0 0 0 0 0 0 0 0 0 0 0 0 0 0 -0.107352971114286 0.104107955428571 -0.04902592796 0.0269174821428571 0 -0.0627739771428571 0 0 0 0 0 0 0 0 -0.0101937857142857 0 0 0 0 0 0 0 0 0 0 0 -0.0986743379857143 0.0261462642857143 0.110020909857143 -0.021513674 0 0 0 0 -0.00737795 0 0 0.0563037014285714 0 0 0 0 0 0 0 0 0 0 0 0 0 0 0 0 0 0 0 0 0 0 0 0 0 0 0 0 0 0 0 0 0 0 0 0 0 0 0 0.0275480495714286 0 0 0 0 0 0 0 0 0 0 0 0 0 -0.0719729652857143 0 0 0 0 0 0 0 0 0 0 0 0 0 0 0 0 0 0 0 0 0 0 0 0 0 0.0737124127142857 -0.00175073778571429 0 0 0 0 0 0 0 -0.0141184068571429 0.00401066814285714 0 0 0 0 0 0 0.00498870971428572 0 0 0 0 0 0 0 0 0 0 0 0 0.0993089681428571 0 0 0.0336593369 0 0 0 0.127453528571429 0 0.0202968981 -0.0283898591428571 0 0 0 0.0581857962857143 0 0 0 0 0 0 0 0 0 0 0 0 0 0 0 0 0 0 0 0 0 0 0 0 0 0 0 0 0.0621220537142857 0 0 0 0 0 0 0 0 0 0 0 0 0 0 0 0 0 0 0 0 0 0 0 0 0 0 0 0 0 0 0 0.00319942640714286 0 0 0 0 0 0 0 0 0 0 0 0 0 0 0 0 0 0 0 0 0.1084964812 0 0 0 0 0 0 0 0 0 0 0 0 0 0 0 0 0 0 0 0 0 0 0 0 -0.00848763857142858 0 0 0 0 0 0 0 0 0 0 0 0 0 0 0 0 0 0 0 0.0430510263857143 0 0 0 0 0 0 0 0 0 0 0 0 0 0 0 0 0 0 0 0 0 0 0 0 0.159989521757143 0 0 0 0 0 0 0 0 0 0 0 0 0 0 0 0 0 0 0 0 0 0 0 0.0723743309628571 0.233276287571429 0 0.0506871162857143 0.104126300142857 0.000516396571428574 0 0 0 0 0 0 0 0 0 0 0 0 0 0.0282716652857143 0 0 0 0 0 0 0 0 0 0 0 0 0 0 0 0 0 0 0 0 0 0 0 0 0 0 0 0 0 0 0 0 0 0 0 0.0455658078571429 0 0 0 0 0 0 0 0 0 0 0 0 0 0 0 0 0 0 0 0 0 0 0 0 0 0 0 0 0 0 0 0 0 0 0 0 0.0025431086 0 0 -0.0382252350242857 0.0969901885714286 0 0 0 0 0 0 0 0 0 0 0 0 0 0 0.0513848348571428 0.110982591428571 0 0 0 0 0 0 0 0 0 0 0 0 -0.0161527606142857 0 0 0 0 0 0 0 0 0 0 0 0 0 0 0 0 0 0 0 0 0 0 0 0 0 0 0 0 0 0 0 0 0 0 -0.0539514248 0 0 0 0 0 0 0 0 0 0 0 0 0 0 0 0 0 0 0 0 0 0 0 0 0 0 0 0 0 0 0 0 0 0 0 0 0 0 0 0 0 0 -0.0304818185714286 0 0 0 0 0 0 0 0 0 0 0 0 0 0 0 0 0 0 0 0 0 0 0 0 0 0 0 0 0 0 0 0 0 0 0 0 0 0 0 0 0 0 0.15801368 0 0 0 0 0.0498411828571429 0 0 0 0 0 0 0 0 0 0 -0.0853378152428571 0 0 0 0 0 0 0 0 0 0 0 0 0 0 0 0 0 0 0 0 0 0 0 0 0 0 0 -0.00802711305714286 0 0 0 0 0 0 0 0 0 0 0 0 0 0 0 0 0 0 0 0 0 0 0 0 0 0 0 0 0 0 0 0 0 0 0 0 0 0 0 0 0 0 0 0 0 0 0 0 0 0 0.118402476014286 0 0 0 0 0 0 0 0 0 0 0 0 0 0 0 0 0 0 0 -0.0152462358571429 0 0 0 0 0 0 0 0 0 0 0 0 0 0 0 0 0 -0.0479083418571429 -0.0710910194285714 0 0.113636905285714 -0.066808183 0 0 0 0 0.116839231071429 -0.084747434 0 0 0.0636608448571429 0 0 0.0542102014285714 0 0 0 0 0 0 0 0 0 0 0.0333987828571429 0 0.100373362857143 0 0 0 0 0 0 0 0 0 0 0 0 0 0 0 0.00203823285714285 0 -0.0890061732857143 -0.0384703239571429 0 0.0625308787142857 0 0 0 0 0 0 0 0 0 0 0 0 0 0 0 0 0 0 0 0 0 0 0 0 0 0 0 0 0 0 0 0 0 0 0 0 0 0 0 0 0 0 0 0 0 0 0 0 0.0199325774285714 0 0 0 0 0 0 0 0 0 0 0 -0.0333017213571429 0 0 0 0.00257252571428571 0 0 0 0 0 0 0.146593438142857 0 0 0 0 0 0 0 0 0 0 0 0 0 0 0 0 0 0 0 0 0 -0.0153005485714286 0 0.0992881685714286 0 0 0.0969933457142857 0.11337349 0.224009142857143 0 0 0 0 0 0.0457173485714286 0 0.100993107057143 0 0.00402707838571428 0 0 0 0 0.123953338785714 0 0 0 0 0 0 0 0 0 0 0 0.00341848992857143 0.0605782857142857 0 -0.0525928188571429 0 -0.0232901321428571 0 0 0 0 0 0 0 0 0 0 0 0 0 0 0 0 0 0 0.00036259634285714 0 0 0 0 0 0 0 0 0 0 0 0 0 0 0 0 0 0 0 0 0 0 0 0 0 0 0 0 -0.00991437714285714 0 0 0 0 -0.0174445753285714 0 0 0 0 0 -0.0677467615714286 -0.0606504714285714 0.220554032857143 0 0 0.0349839712857143 0 0 0 0 0 0 0 0 0 0 0 0 0 0 0 -0.0604884666 0 0 0 0 0 0 0 0 0 0 0 0 0 0 0 0 0 0 -0.0329748814285714 0 0 0 0 0 0 0 0 0 0 0 0 0.0367378177 0 0 0 0 0 0 0 0 0 0 0 0 0 0 0 0 0 0 0 0 0 0 0 0 0 0 0 0 0 0.0852145927428571 0 0 0 0 0 0 0 0 0 0 0 0 0 0 0 0 -0.0172387836428571 0 0 0 0 0 0 0.0227519998 0 0 0 0 0 0 0 0 0 0 0 0 0 0 0 0 0 0 0 0 0 0 0 0 0 0 0 0 0 0 0 0 0 0 0 0 0 0 0 0 0 0 0 0 0 0 0 0 0.0318292811142857 0 0 0 0 0 0 0 0 0 0 0 0 0 0 0 0 0 0 0 0 0 0 0 0 0 0 -0.0226455741428571 0 0 0 0 0 0 0 0 0 0 -0.0387119368714286 0 0 -0.00821612128571429 0 0 0 0 0 0 0 -0.0927282429142857 -0.0281206221428571 0 0 0 0 0 0 0 0 0 0 0 0 0 0 0 0 0 0 0 0 0 0 0 -0.0740592654285714 0 0 0 0 0 0 0 0 0 0 0 0 0 0 0 0 0 0 0 0 0 0 0.056489161 0 0 0 0 0 0 0 0.0739658744285714 -0.0894885612714286 -0.0512187322857143 0 0 -0.0634406364285714 0 0 0 0 0 0 0 0 0.0192518820857143 0 0 0 0 0 0 0 -0.0284468193142857 -0.0392981775714286 0 0 0 -0.0646401547142857 0 0 0 0 0 0 0.0766268469 0 0 0 -0.0113959443142857 0 0 0 0.0103802 0 0 0.151311476114286 0 -0.00334786371428572 0 0 0 0 0 0 0 0 0 0 0 0 0 0.0993874714285714 0 0 0 0 -0.0710836231428571 0.128543529914286 0 0 0 0.119574329 0 0 0 0 0 0 0 0 -0.0241717126857143 0 -0.137493167428571 0 0 0 0.0511259611428571 0 0 0 0 0 0 0 0 -0.0857196451428571 0 -0.134104920257143 0 0 0.0601207374285714 0 0 0 0.122131990428571 0.044306716 0 0 0 0 0.00830353814285714 0 0.147024838571429 0 0 0.0469867651428571 0 0 0 0 0 0 0 0 0 0 -0.0724716972571429 0 0 0 0 0 0 0 -0.0293575744285714 0 0 0 0 0 0 0 0 0.0435068084 0 0 0 0 0 0 0 0 0 0 0 0 0 0 -0.0267902358142857 0 0 0 0 0 0 0 0 0 0.0208707545571429 0 0 0 0 0 0 0 0 0 0 0 0 0 0 0 0 0 0 0 0 0 0 0 0 0 0 0 0 0 0 0 0 0 0 0 0 0 0 0 0 0 0 0 0 0 0 0 0 0 0 0 0 0 0 0 0 0 0 0 0 0 0.00290185714285715 0 0 0 0 0 0 0 0 0 0 0 0 0 0 0 -0.0535788142857143 0 -0.0330157071428571 0 0 0 0 0 0 0 0 0 0 0 0 0 0 0 0 0 0 0 0 0 0 0 0 0 0 0 0 0 0 0 0 0.00170717757142857 0 0 0 0 0 0 0 -0.0273932632857143 0 0 0 0 0 0 0 0 0 0 0 0 0 0 0 0 0 0 0 0 0 0 0 0 0 0 0 0 0 0 0 0 0 0 0 0 0 0 0 0 0 0 0 0 0.0529762106 0 0 0 0 0 0 0 0 0 0 0 0 0 0 0 0 0 0 0 0 0 0 0 0 0 0 0 0 0 0 0 0 0 0 0 0 0 0 0 0 0 0 0 0 0 0 0 0 0 0 0 0 0 0 0 0 0 0 0 0 0 0 0 0 0 0 0 0 0 0 0 0 0 0 0 0 0 0 0 0 0 0 -0.00828780282857143 0 0 0 0.0191613705714286 0 0.006549642 0.0265600687142857 0 0 0 -0.0176117484428571 -0.0781403514285714 0 0 -0.0172650186 0 0 0 0 0.000450289714285718 0 0 0 0 0 0 0 0 0 0.12840962 0.116267557142857 0 0 0 0 0 0 0 0 0 0 0 0 0 0 0 0 0 0 0 0 0 0 0 0 0 0 0 0 0 0.0544296314 0 0 0 0 0 0 0 0 0 0 0 0 0 0 0 0 0 0 0 -0.0615373050031429 0 0 0 0 0 0 0 0 0 0 0 0 0 -0.0162269728571429 0 0 0 0 0 0 0 0 0 0 0 0 0 0 0 0.00232792757142857 0 0 0 0 0 0 0 0 0 0 0 0 0 0 0 0 0 0 0 0 0 0 0 0 0 0 0 0 0 0 0 0 0 0 0 0 0 0 0 0 0 0 0 0 0 0 0 0.0812953655714286 0 0 0 0 0 -0.0589933258571429 0 0 0 0 0 0 0 0 0 0 0 0 0 0 0 0 0 0 0 0 0 0 0 0 0 0 0 0 0 0 0 0 0 0 0 0 0 0 0 0 0 0 0 0 0 0 0 0 0 0 0 0 0 0 0 0 0 0 0 0 0 0 0 0 0 0 0 0 0 0 0 0 0 0 0 0 0 0 0 0 0 0 0 0 0 0 0 0 0 0 0 0 0 0 0 0 0 0 0 0 0.0794646807714286 0 0 0 0 -0.021831094 0 0 0 0 0 0 0 0 0 0 0 0 0 0 0 0 0 0 0 0 0 0 0 0 0 0 0.0805305354714286 0 0 0 0 0 0 0 0 -0.0998782342285714 0 -0.0504858544285714 0 0 0 0 0 0.00716456957142857 0 0 0 0 0.000181442971428571 0 0 0 0 0 0 0 0 0 0 0 0 0 0 0 0 0 0 0 0 0 0 0 0 0 0 0 0 0 0 0 0 0 0 0 0 0 0 0 0 -0.0223262328571429 0 0 0 -0.00754938028571429 0 0.0550580951171429 0 0 0 0 0 0 0 0 0 0 0 0 0 0 0 0 0 0 0 0 0 0 0 -0.0297837714285714 0 0 0 0.153532151635714 0 0 0 0 0 0 0 0 0 0 0 0 -0.007998763 0 0 0 0 0 0 0 0 0 0 0.0800798638571429 0 0 0.147057933428571 0.118659348571429 0 0 0 0 0 0 0 0 0 0 0 0 0 0 0 0 0 0 0 0 0 0 0 0 0 0 0 0 0 0 0 0 0 0 0 0 0 0 0 0.113112208714286 0.112717613285714 0 0 0 0 0 0 0 0 0.0672319153428571 0 0 0 0 0.0705516842857143 0.0523091157142857 0 0 -0.0617155371428571 0 0 -0.07279287587 0 0.2050706 0 0 0 0 0 0 0 0 0 0 0 0.02880024 0 0 0 0 0 0 0 0 -0.00933130271428571 0.114315642857143 0 0 0 0 0 0 0 0 0 0 0 0 0 0 0 0 0 0 0 0 0 0 0 0 0 0 -0.0743228134285714 0 0 0 0 0 0 0 0 0 0 0 0 0 0 0 0 0 0 0 0 0 0 0 0 0 0 0 0 0 0 0 0 0 0 0 0 0 0 0 0 0 0 0 0 0 0 0 0 0 0 0 0 0 0 0 0 0 0 0 0 0 0 0 0 0 0 0 0 0 0 0 0 0 0 0 0 0 0 0 0 0 0 0 0 0 0 0 0 -0.0919410012857143 0 0 0 0 0 0 0 0 0 0 0 0 0 0 0 0 0 0 0 0 0 0 0 0 0 0 0 0 0 0 0 0 0 0 0 0 0 0 0 0 0 0 0 0 0 0 0 0 0 0.0883091285714286 0 0 0 0 0 0 0 0 0 0 0 0 0 0 0 0 0 0 0 0 0 0 0 0 0 0 0 0 0 0 0 0 0 0 0 0 0 0 0 0 0 0 0 0 0 0 0 0 0 0 0 0 0 0 0 0 0 0 0 0 0 0 0 0 0 0 0 0 0 0 0 0 0 0 0 0 0 0 0 0 0 0 0 0 0 0 0 0 -0.0394255255714286 0 0 0 0 0 0 0 0 0 0 0 0 0 0.0968055136857143 0 0 0 0 0 0 0 0 0 0 0 0 0.0653627533571429 0 0 0 0 0 0.0896903741428571 0 0 0 0 0 0 -0.0521727121142857 0 0 0 0 0 0 0 0 0 -0.0655227866714286 0 0 0 0 0 0 0 0 0 0 0 0 0 0 0 0 0 0 0 0 0 0 0 0 0 0 0 0 0 0 0 0 0 0 0 0 0 -0.03278262 0 0 0 0 0 0 0 0 0 0 0 0 0 0 0 0 0 0 0 0 0 0 0 0 0 0.127941842242857 0 0.0109801265771429 0 0 0 0 0 0 0 0 0 0 0 0 0 0 0 0 0 0 0 0 0 0 0 0 0 0 0 0 0 0 0 0 0 0 0 0 0 0 0 0 0 0 0 0 0 0 0 0 0 0 0 0 0 0 0 0 0 0 0 0 0 0 0 0 0 0 0 0 0 0 0 0 0 0 0 0 0 0 0 0 0 0 0 0 0 0.154014357 0 0 0 0 0 0 0 -0.000277103528571428 0 0 0 0 0 0 0 0 0 0 0 0 0 0 0 0 0 -0.0118565517714286 0 0 0 0 0 0 0 0 0 0 0 0 0 0 0 0 0.0169896485714286 0 0 0 0 0 0 0 0 0 0 0 0 0 0 0 0 0 0 0 0 0 0 0 0 0 0 0 0 0 0 0 0 0 0 0 0 0 0 0 0 0 0.116681079071429 0 0 0 0 0 0 0 0 0 0 0 0 0 0 0 0 0 0 0 0 0 0 0 0 0 0 0 0 0 0 0 0 0 0 0 0 0 0 0 0 0 0 0 0 0 0 0 0 0 0 0 0 0 0 0 0 0 0 0 0 0 0 0 0 0 0 0 0 0 0 0 0 0 0 0 0 0 0 0 0 0 0 0 0 0 0 0 0 0 0 0 0 0 0 0 0 0 0 -0.0018129799 0 0 0 0 0 0 0 0 0 0 0 0 0 0 0 0 0 0 0 0 0 0 0 0 0 0 0 -0.0804798428571429 0 0 0 0 0 0 0 0 0 0 0 0 0 0 0 0 0 0 0 0 -0.0230551662857143 -0.0389743642857143 -0.0254782557142857 0 0 0 0 0 0 0 0 0 0 0 0 0 0 0.00432642185714285 0 0 0 0 0 0 0 0 0 0 0 0 0 0 0 0 0 0 0 0 0 0 0 0 0 0 0 0 0 0 0 0 0 0 0 0 0 0 0 0 0 0 0 0 0 0 0 0 0 0 0 0 0 0 0 0 0 0 0 0 0 0 0 0 -0.0258166495714286 0 0 0 0 0 0 0 0 0 0 0 0 0 0.00683912571428571 0 0 0 0 0 0 0 0 0 0 0 0 0 0 0 0 0 0 0 0 0 0 0 0 0 0 0 0 0 0 0 0 0 0 0 0 0 0 0 0 0 0 0 0 0 0 0 0 0 0 0 0 0 0 0 0 0 0 0 0 0 0 0 0 0 0 0 0 0 0 0 0 0 0 0 0 0 0 0 0 0 0 0 0.0113354515714286 0 0 0 0 0 0 0 0 0 0 0 0 0 0 0 0 0 0 0 0 0 0 0 0 0 0 0 0 0 0 0 0 0 0 0 0 0 0 0 0 0 0 0 0 0 0 0 0 0 0 0 0 0 0 0 0 0 0 0 0 0 0 0 0 0 0 0 0 0 0 0 0 0 0 0 0 0 0 0 0 0 0 0 0 0 0 0 0 0 0 0 0 0 0 0 0 0 0 0 0 0 0 0 0 0 0 0 0 0 0 0 0 0 0 0 0 0 0 0 0 0 0 0 0 0 0 0 0 0 0 0 0 0 0 0 0 0 0 0 0 0 0 0 0 0 0 0 0 0 0 0 0 0 0 0 0 0.0826878000485714 0 0 0 0 0 0 0 0 0 0 0 0 0 0 0 0 0 0 0 0 0 0 0 0 0 0 0 0 0 0 0 0 0 0 0 0 0 0 0 0 0 0 0 0 0 0 0 0 0 0 0 0 0 0 0 0 0 0 0 0 0 0 0 0 0 0 0 0 0 0 0 0 0 0 0.04252255 0 0 0 0 0 0 0 0 0 0 0 0 0 0 0 0 0 0 0 0 0 0 0 0 0 0 0 0 0 0 0 0 0 0 0 0 0 0 0 0 0 0 0 0 0 0 0 0 0 0 0 0 0 0 0 0 0 0 0 0 0 0 0 0 0 0 0 0.1800989 0 0 0 0 0 0 0 0 0 -0.0466055388571429 0 0 0 0 0 0 0 0 0 0 0.00312859314285715 0 0 0 0 0 0 0 0 0 0 0 0 0 0 0.0835278877142857 0 0 0 0 0 0 0 0 0 0 0 0 0 0 0 0 0 0 0 0.0765787079714286 0 0.148026307528571 0 0 0 0 0 0 0 0 0.000624747142857147 0 0 0 0 0 0 0 0 0 0 0 0 0 0 0 0.00787178599571429 0 0 0 0 -0.06008303 0 0 -0.0432976571428571 0 0 0 -0.0211444974285714 0 0 0 0 0 0 0 0 0 0 0 0 0 0 0 0 0 0.0634468774371429 0 0 0 0 0 0 0 0 -0.0280563884428571 0 0 0 0 0 0 0 0 0 0 0 0 0 0 0 0 0.110408371428571 0 0.0220307185714286 0 -0.00539273728571428 0 0 0 0 0 0 0 0 0 0 0 0.053856876 0 0.0708351741428571 -0.0354799728571429 0 0 0 0 0 0 0 0 0 0 0 0 0 0 0 0 0 0 0.00969090571428572 0 0 0 0 0 0 0 0 0 0 0 0 0 0 0 0 0 0 0 0 0 0 0 0 0 0 0 0 0 0 0 0 0 0 0 0 0 0 0 0 0 0 0 0 0 0 0 0 0 0 0 0 0 0 0 0 0 0 0 0 0.00417160744578571 0 0 0 0 0 0 0 0 0 0 0 0 0 0 0 0 0 0 0 0 0 0 0 0 0 0 0 0 0 0 0 0 0 0 0 0.0309019778571429 0 0 0 0 0.03239908284 0 0 0 0 0 0 0 0 0 0 0 0 0 0 0 0 0 0.0716771135714286 0 0.0414186282857143 0 0 0 0 0 0 0 0 0 0 0 0 0 0 0 0 0 0 0 0 0 0 0 0 0 0 0 0 0 0 0 0 0 0 0 0 0 0 0 0 0 0 0 0 0 0 0 0 0 0 0 0.0468812995528571 0 0 0 0 0 0 0 0 0 0 0 0 0 0 0 0 0 0 0 0 -0.00307390942142857 0 0 0.0230321771428571 0 0 0 0 0 0 0 0 0 0 0 0 0 0 0 0 0 0 0 0 0 0 0 0 0 0.116281165714286 0.0651393051857143 0 0 0 0 0 0 0.0743215432857143 0 0.0066234058 0 0 0 0 0 0 0.167798897142857 0 -0.00549083042857142 0 0.049354051 0.042851265 0 0.103216963571429 -0.0180181087532857 0 0 0 0 0 0.0911167463571429 0 -0.103147581585714 -0.0228997142857143 0 0 0 0 0 0 0 0 0 0 0 -0.00340045642857143 0.131976049557143 0.122109411979286 0 0 0 0 0 0 0 0 0 0 0 0 0 0 0 0 0 0 0 0 0 0 0 0 0 0 0.0893004082857143 0 0 0 0 0 0 -0.00819423914285715 0 0 0 0 0 0.0387216488428571 0 0 0 0 0 0 0 0 0 0 0 0 0 0 0 0 0 0 0 0 0 0 0 0 0 0 0 0 0 0 0 0 0 0 0 0 0 0 0 0 0 0 0 0 0.02170753431 0 0 0 0 0 0 0 0 0 0.0757472967142857 0 0 0 0 0 0 0 0 0 0 0 0 0 0 0 0 0 0 0 0 0 0 0 0 0 0 0.0400072321428571 0 0 0 0 0 0 0 0 0 0 0 0 0 0 0 0 0 0 0 0 0 0 0 0 0 0 0 0 0 0 0 0 0 0 0 0 0 0 0 0 0 0 0 0 0 0 0 0 0 0.00365015714285714 0 0 0 0 0 0 0 0 0 0 0 0 0 0 0 0 0 0 0 0 0 0 0 0 0 0 0 0 0 0 0 0 0 0 0 0 0 -0.0447595371428571 0 0 0 -0.0294680662857143 0 0 0 0 0 0 0 0 0 0 0 0 0 0 0 0 0 -0.0363694300628571 0 0 0 0 0 0 0 0 0 0 0 0 0 0 0 0 0 0 0 0 0 0 0 0 0 0 0 0 0 0 0 0 0 0 0 0 0 0 0 0 0 0 0 0 0 0 0 0 0.0800397231428571 0 0 0 0 0 0 0 0 -0.0216928657142857 0 0 0 0 0 0 0 0.0138843658714286 0 0 0 -0.05312926 -0.000912982 0 0 0 0 0 0 0 0 0 0 0.106707726857143 0 0 0 0 0 0 0 0 0.00481586774571428 0.0258495994857143 0 0 0 0 0 0 0 0 0 0 0 0.0719109917142857 0 0 0 0 0 0 0.125881605714286 0 0 0 0 0.141788225 0 0 0 0 0 0 0 0 0 0 0 0 0 0 0 0 0 0 0 0 0 0 0 0 0 0 0 0 0 0 0 0 0 0 0 0 0 0 0 0 0 0 0 0 0 0 0 -0.0158819294571429 0 -0.0148409942857143 -0.0368239171428571 0 0 -0.0455187947142857 0.0923962679 -0.0272851692857143 0 0 0 0 0 0.123684048714286 0 0 0.0278946564285714 0 0.0949247645142857 0 0 0 0 0 0.0705806451428571 0 0 0 0 0 0.0679570242857143 0 0 0 0 0 0 0 0 0 0 0 0 0 0 0 0 0 0 0 0 0 0 0 0 0 0 0 0 0 0 0 0 0 0 0.0742739886285714 0.00909689882857142 0 0 0 0 0 0.00128250785714286 0 0 0 0 0 0.0426182615714286 0 0 0 0 0 0 0 0 0 0 0 -0.0736418147142857 0 0.0798402028571429 0 0 0.0526300614285714 0 0 0 0 -0.0613699058571429 0 0 0 0 0 0 0 0 0 0 0 0.0992005711428571 -0.0412906707142857 0 0 0 -0.0774668628571429 0 0 -0.0421425796571429 0 0 0 0 -0.0108294117142857 0 0 0 0 0 0 0 0 0 0 0 -0.0175254471428571 0 0 0 0 -0.141994895714286 0 0 0 0 0 0 0 -0.0503791157142857 0 0 0 -0.0941556447228571 0 0 0 0 0 0 0 0 0 0 0 0 0 0 0 0 0 -0.00294460301428571 0 0 0 0 0 0 0 0 0 0 0 0 0 0 0 0 0 0 0 0 0 0 0 0 0 0 0 0 0 0 0 0 0 0 0 0 0 0.2192891007 0 0 0 0 0 0 0 0 0 0 0 0 0 0 0 0 0 0 0 0 0 0 0 0 0 0 0 0 0 0 0 0 0 0 0.0721489074285714 0 0 0 0 0 -0.128220037142857 0 0 0 0 0 0 0 0 0 0 0 0 0 0 0 0 0 0 0 0 0 0 0 0 0 0 0 0 0 0 0 0 0.0474710872857143 0 0 0 0 0 0 0 0 0 0 0 0 0 0 0 0 0 0 0 0 0 0 0 0 0 0 0 0 0 0 0 0 0 0 0 0 0 0 0 0 0 0 0 0 0 0 0 0 0 0 0 0 0 0 0 0 0 0 0 0 0 0 0 0 0 0 0 0 0 0 0 0 0 0 0 0 0 0 0 0 0 0 0 0 0 0 0 0 0 0 0 0 0.012143006 0 0 0 0 0 0 0 0 0 0 0 0 0 0 0 0 0 0 0 0 0 0 0 0 0 0 0 0 0 0 0 0 0 0 0 0 0 0 0 0 0 0 0 0 -0.0859057594285714 0 0 0 0 0 0 0 0 0 0 0 0 0 0 0 0 0 0 0 0 0 0 0 0 0 0.0707363168571429 0 0 0 0 0 0 0 0 0 0 0 0 0 0 0 0 0 0 0 0 0 0 0 0 0 0 0 0.0736171215142857 0 0 0 0 0 0 0 0 0 0 0 0 0 0 0 0 0 0 0 0 0 0 0 0 0 0 0 0 0 0 0 0 0 0 0 0 0 0.0554742137714286 0 0 0 0 0 0 0 0 0 0 0 0 0 0 0 0 0 0 0.055184983 0 0 0.111418048 0 0 0 0 0 0 0 0 0 0 0 0 0 0 0 0 0 0 0 0 0 0 0 0 0 0 0 0 0 0 0 0 0 0 0 0 0 0 0 0 0 0 0 0 0 0 0 0 0 0 0 0 0 0 0 0 0 0 0 0 0 0 0.0349875862857143 0 0.00952112898142857 0 0 0 0 0 0 0 0 0 0 0 0 0 0 0 0 0 0 0 0 0 0.0383010342857143 -0.0310867828571429 0 0 0 0 0 0 0 0 0 0.117346583142857 0 0 0 0 0 0 0.0426508940857143 0 0 0 0 0 0 0 0 0 0 0 0 0 0 0 0 0 0 0 0 0 -0.0206861015714286 0 0 0 0 0 0 0 0 0 0 0 0.0131309042857143 0 0 0 0 0 0.0654659664285714 0.0201538805714286 0 -0.00969983291428571 0 0 0 0 0 0.180022606 0 0.149222158571429 0 0 0 0 0.0332528857142857 0 -0.0326441265714286 0 0 0 0 0 -0.0347016757142857 0 0 0.092390475 0.0403096651428571 0 0 0.0181408571428571 0 0 0 0 0 0 0 0.0132881428571429 0 0 0 0 0 0 -0.0626897588571429 -0.0181861688571429 0 0 0 0 0 0 0 0.113270032857143 0 0 0 0 0 0 0 0 0 0 0 0 0 -0.0755628142857143 0 0 0 0 0.0452195714285714 0 0.114842138571429 0 0 0 0 0 0 0 0 0 0.032500778 0 0 0 0 0 0 0 0.0415984082857143 0 0.0387916428571429 0 0 0 0 0 0 0 0 0 0 0 0 0 0 0 0 0 0 0 0 0 0 0 0 0 0 0 0 0 0 0 0 0 0 0 0 0 0 0 0 0 0 0 0 0 0 0 0 0 0 0 0 0 0 0 0 0 0 0 0 0 0 0 0 0 0 0 0 0.07821637 0 0 0 0 0 0 0 0 0 0 0 0 0 0 0 0 0 0 0 0 0 0 0 0 0 0 0 0 0 0 0 0 0.1312602 0 0 0 0 0 0 0 0 0 0 0 0 0 0 0 0 0 0 0 0 0 0 0 0 0 0.0797985975714286 0.0346994584285714 0 0 0 0 0 0 0 0 0 0 0 0 0 0 0 0 0 0 0 0 0 0 0 0 0 0 0 0 0 0 0 0 0 0.10186943602 0 0 0 0 -0.0635952066857143 0 0.136774885714286 -0.0548184558571429 0 0 -0.0703979187 0 -0.00913726714285714 -0.0286209328571429 0 0 0 0 0 0 0 0.00231928161428572 -0.127904713571429 0 0 0 0 0 0 0 0 0 0 0 0 0 0 0 0 0 0 0 0 0 0 0 0 0 0 0 0 0 0 0 0 0 0 0 0 0.0599142354142857 0 0 0 0 0 0 0 0 0 0 0 0 0 0 0 0 0 0 0 0 0 0 0 0 0 0 0 0 0 0 0 0 0 0 0 0 0 0 0 0 0 0 0 0 0 0 0 0 0 0 0 0 0 0 0 0 0 0 0 0 0.101457285714286 0.121349128 0 0 0 0 0 0.04702054 0 -0.0655242163857143 0 0 0 0 0 0.0457284208571429 0 0 -0.0321085480685714 0 0 -0.00689392085714285 -0.0254778124812857 -0.0519893942857143 0 0 0 0 0 0 0.0691892857142857 0 0 0 0 0 0 0 -0.12586591 0 0 0 0.00838475314285714 0 0 0 0 0 0 0 0 0 0 0 0 0 0 0 0 0 0 0 0 0 0 0 0 0 0 0 0 0 0 0 0 0 0 0 0 0 0 0 0 0 0 0 0 0 0 0 0 0 0 0 0 0 0 0 0 0 0 0 0 0 -0.0710190112714286 0 0 0 0 0 0 0 0 0 0 -0.0259220798571429 0 0 0 0 0 0 0 0 0 0 0 0 0 0 0 0 0 0 0 0 0 0 0 0 0 0 0 0 0 0 0 0 0 0 0 0 0 0 0 0 0 0 0 0 0 0.0230508042285714 0 0.00201567861428571 0 0 0 0 0 0 0 0 0 0 0 0 0 0 0 -0.0565834716571429 0 -0.0231570851428571 0 0 0 0.0960234557142857 0.121671582185714 0 0.227019494571429 0 0 0 0 0 0 0 0.00704314664285714 0.105441681428571 0 0.0910192362857143 0 0 0 0 0.0910379005142857 0.139092401428571 0.08500843 0 0 -0.0231630897142857 0.0961796102428571 0.0638525781428571 0 0.104466951428571 0 0 0 0 0 0 0 0 0 0.126275357285714 0.175845220571429 0 0.142150108257143 0 0 0 0 0 0 0 0 0 -0.0267565852857143 0.112095886 0 0 0 0 0 0 0 0 0 0 0 0 0 0 0 0 0 0 0 0 0 0 0 0 0 0 0 0 0 0 0 0 0 0 0 0 0 0.0109596879142857 0 0 0 0 0 0 0 0 0 0 0 0 0 0 0 0 0 0 0 0 0 0 0 0 0 0 0 0 0 0 0 0 0 0 0 0 0 0 0 0 0 0 0 0 0 0 0 0 0 0 0 0 0 0 0 0 0 0 0 0 0 0 0 0 0 0 0 0 -0.0270827428571429 0 0 0 0 0 0.115147285142857 0.0931121135714286 0 0 0 0.0766853404714286 0 0 0 0 0 0 0 0 0 0 0 0 0 0 0 0 0 0 0 0 0 -0.0143844848857143 0 0 0 0 0 0 0 0 -0.018509963 0 0 0 0 0 0 0 0 0 0 0 0 -0.1025949176 0 0 0 0 0 0 0 0 0 0 -0.0415949887142857 0 0.102825863285714 0 0.0674341674285714 0 0 0 0 0 0 0 0 0 0 0 0 0 0 0 0 0 0 0 0 0 0 0.012758027 0 0.0508097814285714 0 0 0 0.0149450367142857 0 0 0 0 0.129348377398571 0 0 0 0 0 0 0 0 0 0 0 0 0 0 0 0 0 0 0 0 0 0 0 0 0 0 0 0 0.144459281142857 0 0 0 0 0 0 0 0 0 0 0 0 0 0 0 0 0.065163 0 0 0 0.0339068571428571 0 0 0.0826605127142857 0 0 -0.00528917476428572 0 0 0.0096647211 0 0 0 0 0 0 0 0 0 0 0 0 0.19699448 0 0 0 0 0 0 0 0 0 0 0.00260941900000001 0 0.104426601571429 0.145502055571429 0 0 0.0996475157142857 0.100904852671429 0.208239914285714 0.0864404302857143 0 0 0 0 0 0 0 0 0 0 0 0 0 0 0 0 0 0 0 0 0 0 0 0 0 0 0 0 0 0 0 0 0 0 0 0 0 0 0 0 0 0 0 0 0 0 0 0 0 0 0 0 0 0 0 0 0 0 0 0 0 0 0 0 0 0 0 0 0 0 0 0 0 0 0 0 0 0 0 0 0 0 0 0 0 0 0 0 0 0 0 -0.0267430098571429 0 0 0 0 0 0 0 0 0 0 0 0 0 0 0 0 0 0 0.0996890028571429 0 0 0 0 0 0 0 0 0 0 0 0 0 0 0 0 0 0 0 0 0 0 0 0 0 0 0 0 0 0 0 0 0 0 0 0 0 0 0 0 0 0 0 0 0 0 0 0 0 0 0.0411682239571429 0 0 0.0642262212857143 0 0 0 0.0608919248857143 0 0 0 0 0 0 0 0 0 0 0.123168011142857 0.161410584285714 0 -0.0896827122857143 0 0 0 0 0 0 0 0 0.0246062765714286 0 0 0.104614846014286 0 0 0 0 0 0 0 0 0 0 0 0 0 0 0 0 0 0 0 0 0 0 0 0 0 0 0 0 0 0 0 0 0 0 0.00352855742857142 0 0 0 0 0 0 0 0 0 0 0 0 0 0 0 0 0 0 0 -0.000143959071428571 0 0 0 0 0 0 0 0 0 0 0 0 0 0 0 0 0 0 0 0 0 0 0.081630171 0 0 0 0 0 0 0 0 0 0 0 0 0 0 0 0 0 0 0 0 0 0 0 0 0 0 0 0 0 0 0 0 0 0 0 0 -0.0155865720085714 0 0 0 0 0 0 0 0 0 0 0 0 0 0 0 0 0 0 0 0 0 0 0 0 0 0 0 0 0 0 0 0 0 0 0 0 0 0 0 0 0 0 0 0 0 0 0 0 0 0 0 0 -0.0468036807142857 0 0 0 0 0 0 0 0 0 0 0 0 0.0689783394142857 0 0 0 0 0 0 0 0 0 0 0.0164517348571429 0 0 0 0 0 0 0 0 0 0 0 0 0 0 0 0 0 0 0 0 0 0 0 0 0 0 0 0 0 0 0 0 0 0 0 0 0 0 0 0 0 0 0 0 0 0 0 0 0 0 0 0 0 0 0 0 0 0 0 0 0 0 0 0 0 0 0 0 0 0 0 0 0 0 0 0 0 0.0528812985714286 0 0 0 0 0 0 0 0 0 0 0 -0.0503960462857143 0 0 0 0 0 0 0 0 0 0 0 0 0 0 0 0 0 0 0 0 0 0 0 0 0 0 0 0 0 0 0 0 0 0 0 0 0 0 0 0 0 0 0 0 0 0 0 0 0 0 0 0 0 0 0.115600331571429 0 0 0 0 0 0 0 0 0 -0.014623774 0 0 0 0 0 0 0 0 0 0 0 0 0 0 0 0 0 0 0 0 0 0 0 0 0 0 0 0 0 0 0 0 0 0 0 0 0 0 0 0 0 0 0 0 0 0 0 0 0 0 0 0 0 0 0 -0.0574061435714286 0 0 0 0 0 0 0 0 0 0 0 0 0 0.0768025514285714 0 0 0 0 0 0 0 0 0 0 0 0 0 0 0 0 0 0 0 0 0 0 0 0 0 0 0 0 0 0 0 0 0 0.139260943694286 0 0 0 0 0 0 0 0 0 0 0 0 0 0 0 0 0 0 0 0 0 0 0 0 0 0 0 0 0 0 0 -0.0309473447 0 0 0 0 0 0 0 0 0 0 0 0 0 0 0.128626617714286 -0.0373568465714286 0 0 0 0 0 0 0 -0.125426485857143 0 0 0 0.0152300448742857 0 0.0155587937428571 0.0491999498571429 0 0.125743404 0 0.0913532485714286 0.135222571428571 0 0 0.0951733351571429 0.0368091721428571 -0.001787076 0.161729418571429 0 0 0 0.137379726 0.117314014285714 -0.0921531680428571 0.00332410525714286 0 0 0 0 0 0 0 0 -0.0432477507142857 0 0.139467859714286 -0.108495418357143 0.0551939685714286 -0.0139921064285714 0.0725023931428571 -0.0505707530285714 0.111633571428571 0.0405498872857143 0 -0.121264517671429 0 0 0.180984728571429 0.0430017142857143 0 0 0.0545046957142857 0.201314678142857 0.166623852857143 0 0.0622065714285714 0 0 -0.0192924317142857 0.101652720285714 0.111023336714286 0 0 0.0508030682285714 0 -0.0285113487142857 0.0527173285714286 0 0 0 0 0 0.0265984805714286 0 0.104897143414286 0 -0.00783219885714286 0 0 0 0 0 0 0 0 0 0 0 0 0 0 0 0 0 0 0 0 0 0.0862229139871429 0 0 0 0 0 0 0 0 0 0 0 0 0 0 0 0 0 0 0 0 0 0 0 0 0 0 0 0.00205339845285714 0 0 0 0 0 0 0 0 0 0 0 0 0 0 0 0 0 0 0 0 0 0 0 0 0 0 -0.0770552971428572 0 0 0 0 0 0 0 0 0 0 0 0 0 0 0 0 0 0 0 0.128129954885714 0 0 0 0 0 0 0 0 0 0 0 0 0 0 0 0 0 0 0 0 0 0 0 0 0 0 0 0 -0.080639021 0 0 0 0 0 0 0 0 0 0 0 0 0 0 0 0 0 0 0 0 0 -0.0203320584285714 -0.0252109506142857 0 0 0 0 0 0 0 0 0 0 0 0 0 0 -0.0363114950285714 0 0 0 0 0 -0.0545849085714286 0 0 0 0 0 0 0 0 0 0 0.0798200058571429 0 0 0 0 0 0 0 0 0 0 0 0 0 -0.00393429994285715 0 0 0 0 0 0 0 0 0 0 0 0 0 0 0 0 0 0 0 0 0 0 0 0 0 0 0 0 0 0 0 0 0 0 0 0 -0.0114922014285714 0 0 0 0 0 0 0 0 0 0 0 0 0 0 0 0 0 0 0 0 0 0 0 0 0 0 0 0 0 0 0 0 0 0 0 0 0 0 0 0 0 0 0 0 0 0 0 0 0 0 0 0 0 0 0 0 0 0 0 0 0 0 0 0 0 0 0 0 0 0 0 0 0 0 0 0 0 0 0 0 0 0 0 0 0 0 0 0 0 0 0 0 0 0 0 0 0 0 0 0 0 0 0 0 0 0 0 0 0.0443708497142857 0 0 0 0 0 0 0 0 0 0 0 0 0 0 0 0 0 0 0 0 0 0 0 -0.00181373342857143 0.0861655518571428 0 0 0 0 0 0 0 0 0 0 0 0 0 0 0 0 0 0 0 0 0 0 0 0 0 0 0 0 0 0 0 0 0 0 0 0 0 0 0 0 0 -0.019207746 0 0 0 0 0 0 0 0 0 0.066322291 0 0 0 0 0 0 0 0 0 0 0 0 0 0 0 -0.07343615 -0.0328061285142857 0 0 0 0 0 0 0 0 0 0 0 0 0 -0.121042420902857 0 0 0 0 0 0 0 0 0 0 0 0 0 0 0 0 0 0 0 0 0 0 0 0 0 0 0 0 0 0 0 0 0 0 0 0 0 0 0 0 0 0 0 0 0 0 0 0 0 0 0 0 -0.085335103 0 0 0 0.0908864695714286 0 0 0 0 0 0 0 0 0 0 0 0 0 0 0 0 0 0 0 0 0.0524200464 0 0 0 0 0 0 0 0 0 0 0 0.00143937657142857 0 0 0 0 0 0 0 0 0 0 0 0 0 0 0 0 0 0 0 0 0 0 0 0 0 0 0 0 0 0 0 0 0 0 0 0 0 0 0 0 0 0 0 0 0 0.0879193361428571 0 0 0 -0.00530032415857143 0 0 0 0 0.0298055471428571 0 0 0 0 0 0 0 0 0 0 0 -0.0439208 0 0 0 0 0 0.0862270942857143 0 0 0 0.0818248428571429 0 0.0579408428571429 -0.0308160376428571 0 -0.00751964285714286 0 0 0 0 0 0 0 0.0675996612714286 0 0.0590224014285714 0.0516089671428571 0 -0.0715397293285714 0 0 0.0772002017142857 0.00524696285714286 0 0 0 0 0 0 0.109446602857143 0.0173299511428571 0.01905489864 -0.031370179 0 0 0.0771563914285714 0 0 0 0 0 0.0599994686571428 0 -0.118878412928571 0 -0.098308224 0 0 0 0.0379112684428571 0 0 0 0.0695104595657143 0 0 0 -0.0684272757142857 0.0121310681428571 0 0 0 0.0593163298142857 0 0.0596056871428571 0 0 0.0587393045714286 0 -0.1288858548 0 0 0 0 0 0 0 -0.0222221852857143 0 0 0.0966003344285714 0.0623792114285714 0 0 0.0766368607142857 0.111637714857143 0 0 -0.0763484557 0 0.0868329163857143 0 -0.00182826871428571 -0.0113279057142857 0 0 0 0 0 0 0 0 0 -0.0910795284285714 0 0 0 0 0 0 0 0 -0.0191323626885714 0 0 0 0 0 0 0.0537502771428571 0 0 -0.00931918185714285 0 0 0 0.0620758285714286 0 0 0 -0.0475700492857143 0 0.0036329368 0 0 0 0 0.112696145471429 0.0326413671428571 0.0235248447142857 0 0 0 0 0 0.107109758571429 0 0 0 0.149106378428571 0.174566260857143 0.0316323657142857 0.0656660242857143 -0.0533478582857143 0.112510194285714 0.143188007142857 0 0 0.232850355714286 0 0 0 0.171674329714286 0 0 0 0 0 -0.0598210765714286 0.195347727142857 0.00893072857142856 0 0.128712460571429 0.153869561428571 0.159760047142857 0.0307369394142857 0 0.126965002857143 0 0 0 0 0 0 0.114033739857143 0 0 0.146534426857143 0.0891129256142857 -0.0487775937285714 -0.0196822831428571 0.122091781428571 0 0 0 0 0 0 0 0 0 0 0 0 0 0 0 0 0 0 0 0 0 0 0 0 0 0.0312289935571429 0 0 0 0.134335391428571 0 0 0 0 0 0 0 0 0 0 0 0 0 0 0 0 0 0 0 0 0 0 0 0 0 0 0 0 0 0 0 0 0 0 0 0 0 0 0 0 0 0.00774356471428572 0 0 0 0 0 0 0 0 0 0 0 0 0 0.0407391058571429 0 0 0 0 0 0 0 0 0 0 0 0 0 0 0 0 0 0 0 0 0 0 0 0 0 0 0 0 0 0 0 0 0 0 0 0 0 0 0 0 0 0 0 0 0 0 0 0 0 0 0 0 0 0 0 0 0 0 0 0 0 0 0 0 0 -0.0683545514285714 0 0 0 0 0 0 0 0 0 0 0 0 0 0 0 -0.0549560721571429 0 0 0 0.0577522582857143 0 0 0 0 0.0420798895 0 0 -0.0270433914285714 0 0 0 0 0 0 0 0 0 0 0 0 0 0 0 0 0 0 0 0 0 0 0 0 0 0 0 0 0 0 0 0 0 0 0 0 0 0 0 0 0 0 0 0 0 0 0 0 0 0 0 0 0.00996484142857143 0 0 0 0 0 0 0 0 0 0 0 0 0 0 0 0 0 0 0 0 0 0 0 0 0 0 0 0 0.0744269698571429 0 0 0 0 0 0 0 0 0 0 0 0 0 0 0 0 0 0.0291933462 0 0 0 0 0 0 0 0 0 0 0 0 0 0 0 0 0 0 0 0 0 0 0 0 0.0508188910428571 0 0 0 0 0 0 0 0 0 0 0 0 0 0 0 0 0 0 0 0 0 0 0 0 0 0 0 0 0 0 0 0 0.0749004862714286 0 0 0 0 0.0328426565714286 0 0.0429102588571429 0 0 0 0 0 0 0 0 0 0 0.134345084285714 0 0.121223994285714 0 0 0 0 0 0 0 0 0 0 0.0171729785714286 0 0 0 0 0 0 0 0 0 0 0 0 0 0 0 0 0 0 0 0 0 0 0 0 0 0 0 0 0 0 0 0 0.0431763026857143 0 0 0 0 0 0 0 0 0 0.162519789142857 0 0 0 0 0 0 0 0 0 0 0 0 0 0 0 0 0 0 0 0 0 0 0 0 0 0 0 0 0 0 0 0 0 0 0 0 0 0 0 0 0 0 -0.0404692026857143 0 0 0 0 0 0 0 0 0 0 0 0 0 0 0 0 0 0 0 0 0 0 0 0 0 0 0 0 0 0 0 0 0 -0.133650615714286 0 0 0 0 0 0 0 0 0 0 0 0 0 0 0 0 0 0 0 0 0 0 0 0 0 0 0 0 0 0 0 0 0 0 0 0 0 0 0 0 0 0 -0.0564641432857143 0 0 0 0 0 0 0 0 0 0 0 0 0 0 0 0.0419969402857143 0 0 0 0 -0.00851265702857143 0 0.0447968642857143 0 0 0 0 -0.00515422257142858 0 0 0 0 0 0 0.0306399802857143 0 0 0 0 0 0.049695535 0 0 0 0 0 0 0 0 0 -0.0314137648142857 0 0 0 0 0 0 0 0 0 0.095535753 0 0 0 0 0.145137847714286 0 -0.0339062098571429 0.100841964714286 0 0 0 0 0 0 0.00712909692857143 -0.00844061285714285 0.0840406157142857 0 0 0 0 0 0 0 0 0 0 0 -0.0517690977714286 0 0 0 0.0417158571857143 0 -0.0965305638571429 -0.0650998507428572 0 0.0283984532857143 0.03909439 0 0 0 0 0 0 0 0 -0.08902351613 0 0 0 0 0 0 0 0 0 0 0 0 0 0 0 0 0 0 0 0 0 0 0 0 0 -0.0968963066142857 0 0 0 0 0 0 0 0 0 0 0 0 0 0 0 0 0 0 0 0 0 0 0 0 0 0 0 0 0 0 0 0 0 0 0 0 0 0 0 0 0 0 0 0 0 0 0 0 0 0 0 0 0 0 -0.0260726813428571 0 0 0 0 0 0 0 0 0 0 0 0 0 0 0 0 0 0 0 0 0 0 0 0 0 0 0 0 0 0 0 0 0 0 0 0 0 0.0445833095714286 0.189919768514286 0 0 0 0 0 0 0 0 0 0 0 0 0 0 0 0 0.0563557838571428 0 0 0 0 0 0.0515700994285714 0 0 0 0 0 0 0 0 0 0 0 0 0 -0.02880081662 0 -0.0138426772857143 0.0286686845714286 0 0 0.124403002571429 0 0 0 -0.0207261464142857 0 0 0 0 0 0 0.0663372085714286 0.0643978575714286 0 0 0 0 0 0 0 0 0 0 0 -0.00115191428571428 0 -0.0919765945714286 0 0 0 0 0 0 0 0 0 0 0 0 0 0.134134474285714 -0.000887142857142852 0.0247136585714286 0.106342301428571 0.0880359162857143 0 0 0 0 0 0.0764588737142857 0 0.127939777714286 0 0 0 0 0.119904728571429 0 0 0 0 0 0 0.00328066142857142 0 0 0 0.0837692617142857 0 0.05865073 0.114490939185714 0.0444949414285714 0 -0.0662299269142857 0 0 0 0 0.0517572425714286 0.0585527642857143 0.0722521602428571 0 0 0.0576653897142857 -0.0338257543 0 0 0 0 0 0 0 0.00883751428571428 0 -0.000845571428571426 0.142700646242857 0 0 -0.00836444142857143 0 0 0 -0.0754098842857143 0 0.07193054 0 0 0 0 0.0425895722857143 0.0965335840714286 0 0 0 0 0 0 0 0 0 0 0 0 0 0 0 0 0.180332471428571 -0.0653978702857143 -0.00292296091428572 0 -0.113411623571429 0 0 0 0 0 0 0 0 0 0 0 0 0 0 0 0 0 0 0 0 0 0 0 0 0 0 0 0 0 0 0 0 0 0 0 0 0 0 0 0 0 0 0 0 0 0 0 0 0 0 0 0 0 0 0 0 0 0 0 0 0 0 0 0 0 0 0 0 0 0 0 0 0 0 0 0 0 0 0 0 0 0 0 0 0 0.0857198185714286 0 0 0 0 0 0 0 0 0.0487131455 0 0 0 0 0 0 0 0 0 0 0 0 0 0 0 0 0 0 0 0 0 0 0 0 0 0 0 0 0 0 0 0 0 0 0 0 0 0 0 0 0 0 0 0 0 0 0 0 -0.00353449973571429 0 0 0 0 0 0 0 0 0 0 0 0 0 0 -0.0442333679 0 0 0 0 0 0 0 0 0 0 0 0 0 0 0 0 0 0 0 0 0.0716309367142857 0 0 0 0 0 0 0 0 0 0 0 0 0 0 -0.0904456587142857 0 0 0.114062161428571 0 0 0 0 -0.0336266975714286 0 0 0 0 -0.0481472207285714 0.105832628 -0.0152877228571429 0 0 -0.0779637751428571 0 -0.0520071582857143 0 0 0 0 0 0 0 0 0 0.130228245714286 -0.0365628534285714 0 0 0 0 0 0 0 0 0 0 -0.0663039557142857 0 0 0 0 0 0 0 0 0 0 0 0 0 0 0 0 0 0 0 0 0 0 0 0 0.0876948910428571 0 0 0 0 0 0 0 0 0 0 0 0 0 0 0 0 0 0 0 0 0 -0.109682158557143 0 0 0 0 0 0 0.0745195307428571 0 0 0 0.0562982336285714 0 0 0 0 0 0 0 0 0 0 0 0 0 0 0 0 0 0 0 0.0690349467142857 0.181483189142857 0 0 0 0 0 0 0 -0.0406025668857143 -0.0224160132857143 0 0.0825453524285714 0.0827856585714286 0 0 0 0 0 0.0192550585714286 0.043463573 0 0 0 0 0 0 0.0109906552857143 0 0.102289888571429 -0.00783313357142857 0 0 0 0 -0.0532804305714286 0 0 0 0 0 0 0 0 0 0 0 0 0 0 0 0 -0.058250602 0 0 -0.00727739614285715 0.185801248285714 0.145747932857143 0 0 0 0.0697727174285714 0 0 0.116477368571429 0.166409992571429 0.171601164285714 0.116185668471429 0.168096214285714 0 0 0 0.0792460742857143 0.000276737228571422 0 0.105452762 0.118338688885714 0 0 0 0 0 0.0132912286471429 0 0 0 0.0204892392 0 0 -0.0358767635714286 0.0771192271428571 0.13924509726 0 0 0.0629495675 0.03897062 0.141866373571429 0 0 0.0656305714285714 0.0583942868571429 0.137578479142857 0 0 0 0 0 0 0.0862012442857143 0.0307627428571429 0 0 0.0684729871428571 -0.10013529 0 0 0.041196622 0.0758738507142857 0 0 0.108472841571429 0 0 0.22357799 0.0334953642857143 0 0 -0.0294352563857143 0 0 0 0 0 0.0612352615714286 0 0.0738997471428571 0 0 0.0382528914428571 0 0 -0.0786054571428571 0.0669172612571429 0.130752024142857 0 0 0 0 0 0 0 0 0 0 -0.00167108857142857 0 0 0.0314655824285714 0 0 -0.031553729 0 0.07557843 0 0 0 0.00441912825714286 0 0 0 0 0 0 0.011283819 0 0.0551053571428571 0 0 0 0 0 0.0459774471428571 0 0.0727086028571429 0 0 0 0.0211991034142857 0 0.057887875 0 0.122769603857143 0 0 0 0 -0.0576091571714286 0 0.0395285562571429 0.114531282857143 0.0938828914285714 0 0.177711000571429 0.0932323121428571 0 0.113345148571429 0.0336627208571428 0.0615207644285714 0.147994188142857 0 0 0 0 0.114950161714286 0 0 0 0 0 0 0.0222704871428571 0 0 0 0 0 0 -0.00984541015714286 0 0 0 0 0.0305258189 0 0.0470932342857143 0 0 0 0.0957926910928572 0 0 0 0 0 0 0 0 0 0 0 0 0 0 0 0.00533331641714286 0 0 0.0321063539285714 0 0 0 0 0 0 0 0 0 0 0 0 0 0 0 0.0764465014285714 0 0 0 0 0 0 0 0 0 0 0 0 0 0 0 0 0 0 0 0 0 0 0 0 0 0 0 0 0.0599027382 -0.0498594528571429 0 0 0 0 0 0 0 0 0 0 0 0 0 0.0387919923571429 0 0 0 0 0 0 0 0 0 0 0 0 0 0 0 0 -0.0412402415714286 0 0 0 0 0 0 0 0 0 0 0 0 0 0 0 0 0 0 0 0 0 0 0 0 0 0 0 0 0 0 0 0 0 0 0 0 0 0 0 0 0 0 0 0 0 0 0 0 0 0 0 0 0 0 0 0 0 0 0 0 0 0 0 0 0 0 0 0 0 0 0 0 0 0 0 0 0 0 0 0 0 0 0 0.0924930428571429 0 0 0 0 0 0 0 0 0 0 0 0 0 0 0 0 0 0 0 0 0 0 0 0 0 0 0 0 0 0 0 0 0 0 0 -0.0287958573285714 0 0 0 0 0 0 0 0 0 0 0 0 0 0 0 0 0 0 0 0 0 0 0 0 0 0 0 0 0 0 0 0 0 0 0 0 0 0 0 0 0 0 0 0 0 0 0 0 0 0.185062042142857 0 0 0 -0.110073411714286 0 0 0 0 0 0 0 0 0 0 0 0 0 0 0 0 0 -0.0994671270414286 0.0731885935714286 0 0 0 0.0971651 0 0 0 0 0 0 0 0 0 0 0 0 0 0 0 0 0 0 -0.123850119459714 0.231128708571429 -0.0868256252342857 0.0274721731428571 0 -0.0899420218285714 0 0 0 0 0 0 0 0.0699393478 0 0.175820592857143 0 0 0 0 0 0 0 0 0 0 0 0 0 -0.0523120202 0 0 0 0 0 0 0 0 0 0 0 0 0 0 0 0 0 0 0 0 0 -0.0100679465857143 0 0 0 0 0 0 0 0 0 0 0 0 0 0 -0.0957889885714286 0 0 0 0 0 0 0 0 0 0 0 0.0254329894285714 0 0 0 0 0 -0.0218366628571429 0 0 0 0 0 0 0 0 0 0 0 0 0 0 0 0 0 0 0 0 0 0 0 0 0 0 0 0 0 0 0 0 0 0 0 0 0 0 -0.0320659224857143 0 0 0.0725399671285714 0 0 0 0 0 0 0 0 0 0 0 0 0 0 0 0 0 0 0 0 0 0 0 0 0 0 0 0 0 0 0 0 0 0 0 0 0 0 0 0 0 0 0 0 0 0 0 0 0 0 0 0 0 0 0 0 0.0731825986428571 0 0 0.0730605771428571 0 0 0 0 0 0 0 0 0 0 0 0.0256524125714286 0 0 0.0116779081428571 -0.035616109 0 0 0 0 0 0 0 0 0 0 0 0 0 0 0 0 0 0 0 0 0 0 0 0 0 0 0 0 0 0 0 0 0 0 0 0 0 0 0 0 0 0 0 0 0 0 0 0 0 0 0 0 0 0 0 0 0 0 0 0 0 0 0 0 0 0 0 0 0 0 0 0 0 0 0 0 0 0 0 0 0 0 0 0 0 0 0 0 0 0 0 0 0 0 0 0 0 0 0 0 0 0 0 0 0 0 0 0 0.0449938000857143 0 0 0 0.0164388239142857 0 0 0 0 0 0 0 0 0 0 0 0 0 0 0 0 0 -0.0359034728571429 0 0 0 0 0 0 0 0 0 0 0 0 0 0 0 0 0 0 0 0 -0.185018900142857 0 0 0 0 0 0 0 0 0 0 0 0 0.0906554242857143 0 0 0 0 0 0 0 0 0 0 0 0 0 0 0 0 0 0 0 0 0 0 0 0 0 0 0 0 0 0 0 0 0 0 0 0 0 0 0 0 0 0 0 0 0 0 0 0 0 0 0 0 0 0 0 0 0 0 0 0 0 0 0 0 0 0 0 0 0 0 0 0 0 0 0 0 0 0 0 0 0 0 0.00637489828571429 0 0 0 0 0 0 0 0 0 0 0 0 0 0 0 0 0 0 0 0 0 0 0 0 0.00817418828571428 0 0.07237033 0 0 0 0 0 0 0 0 0 0 0 0 0 0 0 0 0 0 0 0 0 0 0 0 0 0 0 0 0 0 0 0 0 0 0 0 0 0 0 0 0 0 0 0 0 0 0.0590933272714286 0 0 0 0.0722203728571429 0 0 0 0 0 0 0 -0.01796726 0 0 0 -0.0620930495428571 0.1115528223 0 0 0 0 0 0 0 0 0 0 0 0 0 0 0 0 0 0 0 0 0 -0.017935554 0 -0.0137487788571429 0.0612559428571428 0 0 0 0 0 0 0 0 0 0 0 0 0 -0.0209295417385714 0 0 0 0 0 0.0133947747857143 0.114107334357143 0 0 0 0 0 0.151706408571429 0 0 0 0 0 -0.121733056714286 0 0 0 0 0 0 0 0 0 0 0 0 0 0 0 0 0 0 0 0 0 0 0 0 0 0 0.0523062123142857 0.0765792988571429 0 0 0 0 0 0 0 0 0 -0.0355775514571429 0 0 0 0 0 0 0 0 0 0 0 0 0 0 0 -0.00225921071428571 0 0 0 0 0 0 0 0 0 0 0 0 0 0 0 0 0 -0.0466204425714286 -0.0782370277142857 0 0 0.0825705828571429 0 0 0 0 0 0 0 0 0 -0.0559170775714286 0 0 0 0 0 0 0 0 0 0 0 0 0 0 0 0 0 0 0 0 0 0 0 0 0 0 0 0 0 0 0 0 0 0 0 0 0 0 0 0 0 0 -0.0612203411714286 0 0 0 0 0 0 0 0 0 0 0 0 0 0 0 0 0 0 0 0 0 0 0 0 0 0 0 0 0 0 0 0 0 0 0 0 0 0 0 0 0 0 0 0 0 0 0 0 0 0 -0.0526106802857143 0 0 0 0 0 0 0 0 0 0 0 0 0 0 0 0 0 0 0 0 0 0 0 0 0 0 0 0 0 0 0 0 0 0 0 0 0 0 0 0 0 0 0 0 0 0.0559327386471429 0 0 0 0 0 0 0 0 0 0 0 0 0 0 0 0 0 -0.0496358679 0 0 0 0 0 0 0 0 0 0 0 0 0 0 0 0 0 0 0 0 0 0 0 0 0 0 0 0 0 0 0 0 0 0 0 0 0 0 0 0 0 0 0 0 0 0 0 0 0 0 0 0 0 0 0 0 0 0 0 0 0 0 0 0 0 0 0 0 0 0 0 0 0 0 0 0 0 0 0 0 0 0 0 0 0 0 -0.00451031957142857 0 0 0 0.0655945405857143 0 0 0 0 0 0 0 0 -0.00307472768571428 0 0.069915914 0 0 0 0 0 0 0 0 0 0 0 0 0 0 0 0 0 0 0 0 0 0 0 0 0 0.0382692714285714 0 0 0 0 0 0 0 0 0 0 0 0.0298581256857143 0 0 0 0 0 0 0 -0.0274835042142857 0 0 0.0314022414428571 -0.0820118937 0 0 0 0 0 0 0 0 0 0 0 0 0 0 0 0 0 0 0 0 0 0 0 0 0 0 0 0 0 0 0 0 0 0 0 0 0 0 0 0 0 0 0 0 0 0 0 0 -0.0200714721428571 -0.0198472905714286 0 0 0 0 0 0.0186519055714286 0 0 0 0 0 0 0 0 0 0.049166255 0 0 0 0 0 0 0.0655523525714286 -0.08546366 0 0 0 0 0 0 0 0.0546378661571429 0 0.161401005714286 0 0 0 0.0590298638571429 0 0 0 0 0 0 0 0 0 0 0 0 0 0 0 0 0 0 0.0662135418571429 0 -0.100453588428571 -0.0131341807142857 0.184721946142857 0 0 0 0 0 0 0 0.129862772857143 0 0 0 0 0 0.0381927197142857 0 0 0 0 0 0 0 0 0 0 0 0 0 0 0 0 0 0.0234174584285714 0 0 0 0.00586053999999999 0 0 0 0 0 0 0 0 0 0 -0.0630893621714286 0 0 0 0 0 0 0 0.0860516054285714 0.00547609285714286 0 0 0 0 0.0431921455714286 0 0 0 0.0400813367142857 -0.011380152 0 0 0 0 0 0.222335250857143 0 0 0 0 0 0 0 0.0656069771428571 0 0 0 0 0 0 0 0 0 0 0 0 0 0 0 0 0 0 0 0.0882613654285714 0 0 0 0 0 0 0 0 0 0 0.0373438514285714 0 0 0 0 0 0 0 0 0 0.0746710143857143 0 0 0 0 0 0 0 0 0 0 0 0 0 0 0 0 0 0 0 0 0 0 0 0 0 0 0 0 0 0 0 0 0 0 0 0 0.0742855247714286 0 0 0.0852943683714286 0 0 0 0 0 0 0 0 0 0 0.0704584080571428 0 0 0 0 0 0 0 0 0 0 0 0 0 0 0 0 0 0 0 0 0 0 0 0 0 0 0 0 0 -0.0169661595428571 0 0 0 0 0 0 0 0 0 0 0 0 0 0 0 0 0 0 0 0 0 0 0 0 0 0 0 0 0 0 0 0 0 0 0 0 0 0 0 0 0 0 0 0 0 0 0 0 0 0.0722162516714286 0 0 0 0 0 0 0 0 0 -0.0386494121428571 0 0 0 0 0 0 0 0 0 0 0 0 -0.00883953141428572 0 0 0 0 0.00905870314285714 0 0 0 -0.0841864431957143 -0.00773764985714286 0 0 0 0 0 0 0 0 0 0 0 0 0 0 0 0 0 0 0 0.0233611238571429 0 0 0 0 0 0.0337147761428571 0 0 0 0 0 0.160559542857143 0 0 0 0 0 0 0 0 0 0 0 0 0 0 0 0 0 0 0 0 0 0 0 0 0 0 0.0954901037071429 -0.0389595767142857 0 0 0.0536473885714286 0 0 0 0 0 0 0 0 0 0 0 0 0 0 0 0 0 0 0 0 0 0 0 0 0 0 0 0 0 0 0 0 0 0 0 0 0 0 0 0 0 -0.000498971488571431 0 0 0 0 0 0 0 0 0 0 0 0 0 0 0 0 0 0 0 0 0 0 0 0 0 0 0 0 0 0 0 0 0 0 0 0 0 0 0 0 0 0 0 0 0 0 0 0 0 0 0 0 0 0 0 0 0 -0.125319345714286 0.103342352571429 0 0 0 0 0 -0.00985351828571428 0 0 0 0 0 0 0 0 0 0 0 0 0 0 0 0 0 0 0 0 0 0 0 0 0 0 0 0 0 0 -0.0141507925714286 0 0 0 0 0 0 0 0 0 0 0 0 0 0 0 0 0 0 0 0.0359178228571429 0 0 0 0 0.0431458008571429 0 0 0 0 -0.0042159851 0.135698751285714 0 0 0 0 0 0 0 0 0 0 0 -0.0417797999 0 0.119870555571429 0 0 0 0 -0.0308208113857143 0 0 0 0 -0.0219818462857143 0 0 0 0 0 0 0 0 0 0.115394406328571 0 0.0655005832714286 0 0 0.0330947752857143 0 0 0 0 0 0 0 0 0 0 0 0 0 0 0 0 0 0 0 0 0.0241627514285714 0 0 0.00234553042857143 0 0 0 0 0 0 0.0529795553285714 0 0 0 -0.0503717435714286 0.115004599428571 0 0 0 0 0 0 0 0 0 0.0357035714285714 0 0 0 0 0 0 0 0 0 0 0 0 0 0 0 0 0 0 0 0 0 0 0 0 0 0 0 0 0 0 0 0 0 0 0 0 0 0 0 0 0 0 0 0 0 0 0 0 0 0 0 0 0 0 0.0108894938571429 0 0 0 0 0 0 0 0 0 0 0 0 0 0 0 0 0 0 0 0 0 0 0 0 0 0 0 0 0 0 0 0 0 0 0 0 0 0 0 0 0 0 0 0 0 0 0 0 0 -0.00495253752857143 0 0 0 0 0 0 0 0 0 0 0 0 0 0 0 0 0 0 0 0 0 0 0 0 0 0 0 -0.0510077733857143 0 0 0 0 0 0 0 0 -0.0804790295857143 0 0 0 0 0 0 0 0 0 0 0 0 0 0 0 0 0 0 0 0 0 0 0 0 0 0 0 0 0 0 0 0 0 0 0 0 0 0 0 0 0 0 0 0 -0.0525962577428571 0 0 0 0 0 0 0 0 0 0 0 -0.0764676342857143 0 0 0 0 0 0 0 0 0 0 0.00899304714285715 0 0 0 0 0 0 0 0 0 -0.00186492414285714 0 0 0 0 0 0.0289149385157143 0 0 0 0 0 0 0 0 0 0 0 0 0 0 0 0 0.0177020062571429 0 0 0 0 0 0 0 0 0 0 0 0 0 0 0 0.0239958243714286 0 0 0 0 0 0 0 0 0 0 0 0 0 0 0 0 0 0 0 0 0 0 0 0 0 0 0 0 0 0 0 0 0 0 0 0 0 0 0 0 0 0 0 0 0 0 0 0 0 0 0 -0.0296173542857143 0 -0.00787176857142857 0 0 0 0 0 0 0 0 0 0 0 0 0 -0.0244091985714286 0 0 0 -0.0703408485714286 0 0 0 0 0 0 0 0 0 0 0 0 0 0 0 0 0 0 0 0 0 0 0 0 0 0 0 0 0 -0.0542512654285714 0 0 0 0 0 0 0 0 0 0 0 0 0 0 0 0 0 0 0 0 0 0 0 -0.0569183938571429 0 0 0 0.0482500690571429 0 0 0 0 0 0 0 0 0 0 0 0 0 0 0 0 0 0 0 0 0 0 0 0 0 0 0 0 0 0 0.0629277312857143 0 0 0 0 0 0 0 0 0 0 0.0220300285714286 0 0 0 0 0 0 0 0 0 0 0 0 0.0860162102857143 0 0 0 0 0 0 0 0 0 0 0 0 0 0 0 0 0 0 0 0 0 0 0 0 0 0 0.0066318563 0 0 -0.0657493811428572 0 0 0 0 0 0 0 0 0 0 0 0 0 0 0 0 0 0 0 0.0384682361571429 0 0.0198380677142857 0 0 0 0.0950201717914286 0 0 0 0 0 0 0.00378435497142857 0 -0.105116683457143 0.0112482857142857 0 0 0 0 0 0 0 0 0 0 0 0 0 0 0 0 0 0.14122114 0 -0.0293393614285714 0 0 0.172119334285714 0 0 0 0 0 0 0 0 0.138261192428571 0 0.0860564285714286 0 0.111019306714286 0 0 0 0 0.0985345257142857 0 0.011147655 0 0.112342675714286 0.0228912857142857 0 0 0 0 0 0 0 0 0 0 0 0 0 0 0 0 0 0 0 0 0 0 0 0 0 0 0 0 0 0 0 0 0 0 0 0 0 0 0 0 0 0 0 0 0 0 0 0 0 0 0 0 0 0 0 0 0 0 0 0 0 0 0 0 0 0 0 0 0 0 0 0 0 0 0 0 0 0 0 0 0 0 0 0 0 0 0 0 0 0 0 0 0 0 0 0 0 0 0 0 0 0 0 0 0 0 0 0 0 0 0 0 0 0 0 0 0 0 0 0 0 0 0 0 0 0 0 0 0 0 0 0 -0.0496003334285714 -0.112225185 0 0 0 0 0 0 0 0 0 0.0542712342857143 0 0.0958615109714286 0 0 -0.107680081255714 0 0 0 0 0 0 0 0 0 0 0 0 0 0 0 0 0 0.143603095071429 0 0 0 0 0 0 0 0 0 0 0 0 0 0 0 0 0 0 0 0 0 0 0 -0.0152160554285714 0 0 0 0 0 0 0 0 0 0 0 0 0 0 0 0 -0.0146529288857143 0 0 0 0 0 0 0 0 0 0 0 0 0 0 0 0 0 0 0 0 0 0 0 0 0 0 0 0 0 0 0 0 0 0 0 0 0 0 0 0 0 0 0 0 0 -0.0426955430285714 0 0 -0.00822403161428572 0 0 0 0 0 0.0267026731128571 0 0 0 0 0 0 0 0 0 0 0 0 0 0 0 0 0 0 0.0938327785714286 0 0 0 0 0 0 0 0 0 0 0 0 0 0 0 0 0 0 0 0 0 0 0 0 0 0 0 0 0 0 0.00746324057142858 0 0 -0.02116286399 0 0 0 0 0 0 0 0 0 0 0 0 0 0 0 0 0 0 0 0 0 0 0 0 0 0 0 0 0 0.0556827465714286 0 0 0 0 0 0 0 0 0 0.00830637711428571 0 0 0 0 0 0 0.166900347142857 0 0 0 0 0 0 0 0 0 0 0 0 0 0 0 0 0 0 0 0 0 0 0 0 0 0 0 0 0 0 -0.0601231226914286 0 0 0 -0.0363255524285714 0 0 0 0 0.008281989 0 0 0 0 0 0 0 0 0 0 0 0 0 0 0 0 0 0 0 0 0 0 0 0 0 0 0 0 0 0 0 0 0 0 0 0 0 0 0 0 -0.0989041891728571 0 0 0 0 0 0 0 -0.0115094185714286 0 0 0 -0.0536453742857143 0 0.139797821428571 0 0.0449349950285714 0 0 0 0 0 0 0.0182563371428571 0 0.080309883 0 0 0 0 0 0 0 0 0 0 0 0 0 0 0 0 0 0 0 0 0 0 0 0 0 0 0 0 0 0 0 0 0 0 0 0 0 0 0 0 0 0 0 0 0 0 0 0 0 0 0 0 0 0 0 0 0 0 0 0 0 0 0 0 0 0 0 0 0 0 0 0 0 0 0 0 0 0 0 0 0 0 0 0 0 0 0 0 0 0 0 0 0 0 0 0 0 0 0 0 0 0 0 0 0 0 0 0 0 0 0 0 0 0 0 0 0 0 0 0 0 0 0 0 0 -0.0849043342857143 0 0 0 0 0 0 0 0 0 0 0 0 0 0 0 0 0 0 0 0 0 0 0 0 0 0 -0.0240345735428571 0 0 0 0 0 0.0249342985714286 0 0 0 0 0 0 0 0 0 -0.0280547382857143 0 0 0 0 0.0781344275714286 0 0 0 0 0 0 0 0 0 0 0 0 0 0 0 0 0 0 0 0 0 0 0 0 0 0 0 0 0 0 0 0 0 0 0 0 0 0 0 0 0 0 0 0 0 0 0 0 0 0 0 0 0 0 0 0 0 0 0 0 0 0 0 0 0 0 0 0 0 0 0 0.0201602942857143 -0.0519217285714286 0 0 0 0 0 0 0 0 0.0316956238857143 0 0.0924978082428571 0 0.0417571428571429 -0.0019595024 0 0.147250864285714 -0.0242755471428571 -0.0207695151428571 0 0 0.0749863471428571 0.013809 0 0.031848723 0 0.0839749398571429 0.188179994142857 0.0398682857142857 0 0 0.179550850428571 0.0909516757142857 0.215517375371429 0.002554475 0.0492994285714286 0 0 0.163043538571429 0.230068287142857 0 0.161726825714286 0.0364665714285714 0 0 -0.0112969814285714 0.150784421142857 0 0 0.0824080257142857 0 0 0 0 0 0.0605242658571429 0 0 0 0 0 0.0957858091 0 0 0.167281921485714 0.014463736 0 0 0 0 0 0 0 0.069975 0 0 0.0873221664285714 0 0 0.0277439327857143 0 0 0 0.158928857142857 0.133871132 0 0.1613336483 0.217350342857143 0.213250504285714 0 0 0 0 -0.050717888 0 0.249417701428571 0 0 0.0335529765714286 -0.0430153742857143 0.0974471314285714 0 0.121578617857143 0.172351407571429 0.0652805285714286 0 0 0 0 0 0 0.195631227 -0.0161194993428571 0.0780685987142857 0 0.105857544571429 0.0885983885714286 0.190654114285714 0 0.0184786952857143 0 0 0 0 0 0 0 0 0 0 0.111340119314286 0 0 0 0 0 0.0725255835714286 0.199788397428571 0 0 0.0496611862857143 0 0 0.00940611928571428 -0.00131966142857144 0 0.0805393042857143 0.157675627142857 0.00461586571428571 0 0 0 0.103049091428571 0 0 0 0.0277766881428572 0 0 0 0 0 0 0 0.187957885714286 0.0198134571428571 0 0 0 0 -0.0184398175714286 0 0 0 0 0 0 0.03300307 0 0 0 0 0 0 0 0 0 0 0.0573443042857143 0.0608638771428571 0 0.0488704165714286 0 0 0.0269682035714286 0.00248541071428571 0 0 0 -0.0685690081428571 0 0 0.0789889857142857 0.0692083685714286 -0.0891739497142857 0.116787385714286 0 -0.0422898461428571 0 0 0 0.113976156142857 0 0 0 0 0 0.0194738302142857 0 0 0 0 0 0 0 0 0 0 0 0 0 0 0 0 0.0273173142857143 0 0 0 0 0 0 0 0 0 0 0 0 0 -0.155896727128571 -0.0151524430428571 0 0 0 0 0 0 0 0 0 0 0 0 0 0 0 0 0 0 0 0 0 0 0 0 0 0 0 0 0 0 0 0 0 0 0 0 0 0 0 0 0 0 0 0 0 0 0 0 0 0 0 0 0 0 0 0 0 0 0 0 0 0 0 0 0 0 0 0 0 0 0 0 0 0 0 0 0 0 0 0 0 0 0 0 0 0 0 0 0 0 0 0 0 0 0 0 0 0 0 0 0 0 0.0608980957142857 0 0 0 0 0 0 0 0 0 0 0 0 0 0 0 0 0 0 0 0.107226938571429 0 0 0 0 0 0 0 0 0 -0.0834337669714286 0 0 0 0.0476853955728571 0 0 0 0.070750044 0 0 0 0 0 0.162899297142857 0 0 0.0341036688571429 0 0 0 0.109552818571429 0 -0.00354922142857143 0 0 0.0127974228571429 0.124093622271429 0 0 0.0521908571428571 0 0 0 0 0 0 0 0 0 0 0 0 0 0 0 0.0632511142857143 0 0 0 0 0 0.110444724285714 -0.0501241191142857 0 0 0.00711519471428571 0 0 0 0 0 -0.00597817597428572 0 0.0460382694571429 0 0 0.0306446952857143 0.0502440838571429 0.0480373042857143 0 0 0 0.0488658085714286 0.0890580557142857 0 0 0 0 0 -0.020845586 0 -0.01622879351 0 0 0.218565096428571 0.230800346085714 0 0 0 0.049939 0 -0.000235000000000001 0 0 0.214775799714286 0 0 0 0 0.118845688571429 0 0 0.0828402857142857 0 0 0 0.0265678185714286 0 0 0.212508271428571 0 0 0 0 0 0 0 0.0753740257142857 0 0 0.0808492428571429 0.000160996999999998 0 0 -0.0150784553142857 0.0468294968571429 0 0 0 -0.075534684 0 0 0 0 0 0 0 0 0 0 0 0.0489726485714286 0 0 0 0 0 0 0 0 0 0 0 0 0 0 0 0 0 0 0 0 0 0 0 0 0 0 0 0 0 0 0 0 0 0 0 0 0 0 0 0 0 0 0 0 0 0 0 0 0 0 0 0 0 0 0 0 0 0 0 0 0 0 0 -0.0945368901214286 0 0 0 0 0 0 0 0 0 0 0 0 0 0 0 0 0 0 0 0 0 0 0 0 0 0 0 0 0 0.0802287464857143 0 0 0 0 0.0309695058571429 0.0325512628571429 0 0 0 0.119439455 0 0 0.0328860044285714 0 0 0 0 0 0 0 0 0 0 -0.0570234472857143 0 -0.0775846656328571 0 0 0 0 0 0 0 0 0 0 0 0 0 0 0 0 0 0 0 0 0 0 0 0 0.0621886804285714 0 0 0 0 0 0 0.0570783215714286 0.148076555285714 0.0621506357142857 -0.0320565314285714 0 0 0 0.00289668571428571 0 0 0 0.00341866657142857 0 0 0.171364824585714 0 0 0 0 -0.00188400242857143 0 0 0 0 -1.52514285714311e-05 0 0 0 0 0 0.127370140428571 0.0469051028571429 0.124543740142857 0 0 0 0 0.1319104178 0.0189709563428571 0 0.0666965808757143 0.00402310857142857 -0.00337552057142857 0.0453242142857143 0 0 0 0 0.0162377944285714 0 0 -0.0427733671428571 0 0 0 0 0 0 0 0 0 0 0 0 0 0 0 0 0 0 -0.0280558571428571 -0.0801226597142857 0 -0.009523638 0 0 0 -0.0432571428571429 0 -0.0677302716957143 0 0 0 0 0 0 0 0 0 0 -0.00302312714285714 -0.00934356457142858 0 -0.066761062 -0.0748312359428571 0 0 0.00758719667142857 0 0 0 0 0 0 0 0 0 0 0 0 0 0 -0.0838837552857143 0 0 0 0 0 0 0 0 0 0 0 0 0 0 0 0 0 0 0 0 0 0 0 0 0 0 0 0.00982163517142857 0 0 0 0 0 0 0 0 0 0 0 0 0 0 0 0 0 0 0 0 0 0 0 0 0 0 0 0 0 0 0 0 0 0 0 0 0 0 0 0 0 0 0 0 0 0 0 0 0 0 0 0.109873497142857 0 0 0 0.0816941157142857 0 0 0 0 0 0 0 0 0 0 0 0 0 0 0 0 0 0 0 0 0 0 0 0 0 0 0 0 0 0 0 0 0 0 0 0.0769569714285714 0 0 0 0 0 0 0.01372847 0 0.115267584857143 0 0 0 0.00131173328571428 0.07321918 0 0.0600326871428571 0.0947938582857143 -0.00290135214285714 0.0547356178571429 0 0.0402394328571429 0.154549932857143 0 0 0 0 0.166902727428571 0.0610394057142857 0 -0.01777426564 0 0 0 0 0 0 -0.0413681457142857 0 0 0 0 0 -0.0349515988571429 0 0 0 0 0.252676754285714 0 -0.0096177772857143 0 0.0192379442857143 0 0 -0.0284598958571429 0.138647993 0 0 0 0 0 0.0451743684142857 0 0 0.0470754921142857 0 0 0 0 0 0 0 0 0 0 0 0 0 0 -0.000288340285714292 0 0 0 0 0 0 0 0 -0.0686849524285714 0 0 0 0 0 0 0 0 0.0484893085714286 0 0 0 0 0 0 0.117522174571429 0 0 0 0 0 0 0 0 0 0 0 0 0 -0.0557725042857143 0 0 0 0 0 0 0 0 0 0 0 0 0 0.123019168571429 0 0 0 0 0 0 0 0.0267023696857143 0 0 0 0 0 0 0 0 0.119835904085714 -0.0163627257142857 0 0 0.00628369742857142 0.0217768457142857 0 0 0 0 0 0.0882249385714286 0 0.0183954085714286 -0.00471345191428572 0 0 0 0 0 0 -0.0809907827 -0.0673203657142857 0.112160635857143 0 0 0 0 0 0 0 0 0 0 0 0 0 0 0 0 0 0 -0.001953544 0 0 -0.00649317244285714 0 0 0 0 0 0 0 0 0 0 0 0 0 0 0 0.0380757342857143 0 0.0210217718171429 0 0 0 0.0516469142857143 0 0 0 0 -0.0161924517142857 0.0101583265714286 0 0 0.0800916357142857 -0.022244195 0 0 0 -0.0325931641285714 0 0.0444130037314286 0 0 0 0.04827 0.109788788428571 -0.100587558722714 -0.0643315914285714 0 0 0 0 0.106433214285714 0 0 0 0 0 0 0 -0.008391798 -0.046585478 0 0 0 0 0 0 0 0 0 0 0 0 0.0854358378 0 0.0312986971428571 0 0 0 0 0 0 0 0.147808507 0 0 0.0764254728571429 0 0 -0.00561591428571429 -0.0785788042857143 0 0 0 0 0.124788645714286 0 0 0 0 0 0 0 0 0 0 0 0 0 0 0 0 0 0 0 0 0 0 0 0 0 0 0 0 -0.0242468107142857 0 0 0 0 0 0 0 0 0 0 0 0 0.0680754171428571 0 0 0 0 0 0 0 0 0 0 0 0 0 0 0 0 0.0178170504428571 0 0 0 0 0 0 0 0 0 0 0 0 0 -0.0808605812857143 0.0230247457142857 -0.0239044322857143 0 0 0 0 0 0 0.0388058018571429 0 0 0 -0.0789471064285714 0 0 0 0 0 0 0 0 0 0 0 0 0 0 0 0 0 0 0 0 0 0 0.0847518424285714 0 -0.0977184071428571 0 0 0 0 0 0 0 0 0 0 0 0 0 0 0 0 0 0 0 0 0 0 0 0 0 0 -0.0216297771428571 0 0.0547007971428571 0 0 0 0 0 0 0 0 0 0 0 0 0 0 -0.0741195117857143 0 0 0 0 0 0 -0.0568576456857143 0 0 0 0 0 0 0 0 0 0 0 0 0 0 0 0 0 0 0 0 0 0 0 0 0.0359420222857143 0 0 -8.11794285714362e-05 0 0 0 0 0 0 0 0 0 0 0 0.143955004285714 0 0 0.154038682857143 0 0 0 0 0 0 0 0 0 0 0 0 0 0 0 0 0 0 0 0 0 0 0 0 0 0 0 0 0 0 0 0 0 0 0 0 0 0 0 0 0 0 0 0 0 0 0 0 0 0 0 0 0 0 0 0 0 0 0.022526845 0 0 0 0 0 0 0 0 0 0 0 0 0 0 0 0 0 0 0 0 0 0 0 0 0 0 0 0 0 0 0 0 0 0 0 0 0 0.025831828 -0.138483191285714 0 0 0 0 0 0 0 -0.0537420124285714 0 0 0 0 0 0 0 0 0 0 0.134126886442857 0.108280417 0 0 -0.057864732 0 0 0 0 0 0 0 0 0 0 0 0 0 0 0 -0.0274135828571429 0 0 0.0559353200857143 0.0479839007142857 0 0 -0.0727389847142857 0 0.093157801 0 0 0 0 0 0 0 0 0 0.0963939876985714 0 0 0 0 0 0 0 0 0 0 0 0 0 0 0 0 0 0 0 0 0 0.024231653 0 0 0.0477207015714286 0 0 0 0 0 0.0372668716571429 0 0 0.0692361942857143 0.103442621714286 0 0 0 -0.0674817473604143 0 0 0 0 0 0 0 0 0 0 0.0540291768571429 0 0 0.0659132341428571 0.0364310117142857 0 0 0 0 0 0.157006178285714 0.0832108071428572 0 0 0 0 0 0 0.0416889465714286 -0.0237312057142857 0 -0.00883943874285714 0 0.0773731367285714 0 0 0 -0.031452341 0 0 0 0 0 0 0 0 0 0 0 0 0 0 0 0 0 0 0 0 0 0 0 0 0 0 0 -0.0469487091714286 0.0948855635285714 0 0 0 -0.0197607795714286 0 -0.109039814142857 0 0 0.006782656 0 0 0.0525781490714286 -0.0142549467142857 0 0 0.0880586301428572 0 0.0816053428571429 0 0 0 0.247086185714286 0 0 0 0.0158641185714286 0 0.0320269158571429 -0.00173132571428571 0 0 0 0 0 0 0 0 0 0 0 0 0 0 0 0 0 0 0 0 0 0 0 0 0 0 0 0 0 0 0 0 0 0 0 0 0 0 0 0 0 0.00277528742857143 0 -0.03386432 0 0 0 0 0 0 0 0 0 0 0 0 0 -0.0106791471714286 0 0 0 0.0358781719428571 0 0 0 0 0 0 0 0 0.0115294778571429 0 0 0 0 0 0 0 0 0 0 0 0.09132516 0 0 0 0 0 -0.0236344552857143 0 0 0 0 0 0 0 0 0 0 0 0 0 0 0 0 0 0 0 0 0 -0.0253696345142857 0 0 0 0 0 0 0 0 0 0 0 0 0 0 0 0 0 0 0 0 0 0 0 0 0 0 0 0 0 0 0 0 0 0 0 0 0 0 0 0 0 0 0 0 0 0 0 0 0 0 0 0.00137486114285714 0 0 0 -0.120430075685714 0 0 0 0 0 0 0 0 0 0 0 0 0 0 0 0 0 0 0 0 0 0 0 0 0 0 0 0 0 0 0 0 0 0 0 0 0 0 0 0 0.0419345465142857 0 0 0 0 0 0 -0.004744 0 0 0 0 0 0 0 0 -0.1226757391 0 0 0 0 0 0 0 0 0 0 0 0 0 0 0 0 0 0 0 0 0 0 0 0.0119156857142857 0 0 0 0 0 0 0 0 0.0388918135714286 0 0 0.0962375371428571 0 0 0 0 0 0 0 0 0 0 0 0 0 0 0 0 0 0 0 0 0 0 0 0 0 0 0 0 0 0 0 -0.114056028701429 0 0 0 0 0 0.123369385714286 0 0 0 0 0.09876384 0 0 0 0 0 -0.0850296788571429 -0.03103208 0 0.0933539 0 0 0.0204527227142857 0 0 0 0 0 -0.0161701775 0.110935943857143 0 -0.0199299469285714 0 0 0 0 0.008276511 0 0 0 0.190248907142857 0.104654382571429 0 0 0 0 -0.0708479592857143 0 0.155094404428571 0 0 0 0 0 0.153350128442857 0.0829226857142857 -0.00146701428571428 0 0.0984069628571429 0 0 0 0 0 0 0 0.108133428571429 0 0 0 0 0 0 0 0 0 0 0 0 0 0 0 0 0 0 0 0 0 0 0 0 0 0 0 0 0 0.0861140153571429 0 0.0424990371428571 0 0 0 0.114980335714286 0 0 0 0 0 0 0 0 0 -0.0175685561 0 0.0220091585714286 0 0.00441755082857142 0 0 0 0.193686403142857 0 0 0 0 0 0 0 0 0 0 -0.041846633 0 0 0 -0.00651189971428572 0 0 0 0 0 0 0 0.138319023 0.145898662171429 0 0 0.0339685524285714 0 0 0 0 0 0 0 0 0 0.115526315714286 0.126840082857143 0 0 0 0.12133531 0 0 0.0924735185714286 0.108668731357143 0 0.0756841554285714 0.0469681742857143 0.0819206142857143 0.101281467142857 0 0.176019303285714 0 0 0 0 0 0.178786256235714 -0.0353791171285714 0.0369112428571429 0 0 0 0 0 0 0.135130057142857 0.177407131428571 0.0935604657142857 0 0 0 0 0.0591892857142857 -0.00116842857142856 0.0876662471428571 0.104618109142857 0 0 0 0 0 0 0 0 0 0 0 0.133147932857143 0.1067010744 0 0.0609063735714286 0 0 0 0 -0.000436156857142858 0 0.119231265 0 0 0.090928 0 0 0 0 0.0810224298571429 0 0 0 0 0 0 0 0 0.105607894714286 0 0 0 0.00573939571428572 0 0 0 0 0 0 0 0 0 0 0 0 0 0 0 0 0 0 0 0 0 0 0 0 0 0 0 0 0 0 0 0 0 0 0 0 0 0.064452859 0 0 0 0 0 0 0 0 0 0 0 0 0 0 0 0 0 0 0 0 0 0 0 0 0 0 0 0 0 0 0 0 0 0 0 0 0 0 0 0 0 0 0 0 0 0 0 0 0 0 0.0233584978571429 0 0 0 0 0 0 0 0 0 0 0 0 0 0 0 0 0 0 0 0 0 0 0 0 0 0 0 0 0 0 0 0 0 0 0 0 0 0 0 0 0 0 0 0 0 0 0 0 0 0 0 0 0 0 0 0 0 0 0 -0.102470390857143 0 0 0 0 -0.026740969 0 0 0 0 0 0 0 0 0 0 0 0 0 0 0 0 0 0 0 0 0 -0.00248866185714286 0 0 0 0 0 0 0 0 0 -0.0209281974285714 0 0 0 0 0 0 0 0 0 0 0 0 0 0 0 0 0.0153775803142857 0.0850884192857143 0 0 0 0 0 0 0 0 0 0 0 0 0 0 0 0 0 0 0 0 0 0 0 0 0 0 0 0 0 0 0 0 0 0 0 0 0 0 0 0 0 0 0 0 0 0 0 0 0 0 0 0 0 0 0 0.0380168509714286 0 0 0 0 0 0 0 0 0 0 0 0 0 -0.022663013 0 0 0 0 0 0 0 0 0 0 0.111651655714286 0 0 0 0 0 0 0 0 0 0 0 -0.00834327142857143 0 0 0 0 0.115504883871429 0 0 0 0 0 0 0 0.0476240664285714 0.165859942857143 0 0.00687253585714285 -0.0489261857142857 0.187570933 0 0.228888787142857 -0.0241388195142857 0 0 -0.0724505675714286 0.103116763104286 0.109365738571429 0 0.0849204585714286 0.0701865597142857 0 0 0.0891824867714286 0.0954167312857143 0 0 0 0.0718133828571429 -0.0244106630571429 0 0.0828604857142857 0 0 0.0172331142857143 0 0.10995772 0 0 0 0.048963809 0.0860012148571428 0.0446068684714286 0.0401397028571429 0.187720562 0 0 0.139893859157143 0 0.171838086 0 0.106756491428571 0 0 0.123204857428571 0 0.133278323571429 0 0 0.199618764857143 0.175072571857143 0 0.0483985354285714 0 0.0877047357142857 0 -0.0684319421428572 0 0 0 0.183823242857143 0.134244128571429 0.139699511428571 0.130422567142857 0 0 0 0.180873879428571 -0.014414 0.201459042857143 0.0871996284285714 0.0736329851428571 0 0 -0.102738347857143 0 0 0.0361296575 0.04694679 0 0.102676259857143 0 0 0.102185098571429 0.146901960057143 0.0762333998142857 -0.00251271757142857 0 0 0 0 0.020187754 0.0192035714285714 0.0356166671571429 0 0 0 0 0 0 0 0 0 0 0 0 -0.00817128571428571 0 0.0675832946285714 0 0.145920149285714 0.0231908857142857 0.0715898915714286 0 0.143267703714286 0 0 0.102202395714286 0.0649522301285714 0.152127111428571 0 0 0 0.0182983478428571 0 0 0 0.116132908571429 0 0 0.0614330128571429 0 0.060648 0 0 0.00739914285714285 0.190224967285714 0 0.0451459171428571 0.0804809971428571 0 0 0.0235723822857143 0.102187788909857 0 0 -0.0013828919 0 0 0 0 0.0659924761 0 0 0 0 -0.0963122042857143 0.0123567885714286 0 0 0 0 0 -0.0602517666142857 0 0.0164242344285714 0 0 0.0433224335714286 0.043477138 0.0882806995 0.0545321397142857 0.115905996857143 0.0395373614285714 0.153371984285714 0.139266471571429 0 0.112192618142857 0 0 -0.0236112624285714 0 0 0 0 0.0367757962857143 0.255003452671429 0 0 0 0 0 0 0 0 0 0 0 0 0 0 0 0 0.0362827142857143 0.149121636 0.0937916285714286 0.220294848142857 0.109218614285714 0.00618292461428572 0 0.0915562857142857 0 0 0.134253760285714 0 0 0.136975585714286 -0.00253726602571429 0.170803648571429 0.183497383571429 0 -0.0492275038571429 0 0.0354738571428571 0 -0.000155560000000009 0 0 0 0.141785285714286 0.0747350204285714 0 0.140839558142857 0 0.069766639 0.0920053845714286 0.1742511355 0.0818546884428571 0 0.191343331428571 0 0 0 0 0 0 0 0 0 0 0 0 0 0 0 0 0 0 0 0 0 0 0 0 0 0 0 0 0.00308000857142857 0 0.0615443389442857 0 0 0 0 0.00914861837142857 0.0926606664285714 0.125282153714286 0 0 0.0734600471428571 0 0 0.0124316891428571 0.0796958021857143 0.0428590685714286 0 0 0 0.0471489684857143 0 0.0574207142857143 0 0 0 0 -0.0667954082857143 0 0.111482841642857 0.0551974744285714 0 0 0 -0.0619462028571429 -0.0664617338571429 0 0 0 0 0 0 0 0 0 0 0 0 0 0 0 0 0 0.0324706463285714 0.0978232715714286 0.0809784684285714 -0.030029283 0 0.0624057142857143 0 0 0 0 0 0 0 0 0 0 0 0 0 0 0 0 0 0 0 0 0 0 0 0 0 0 0 0 0 0 0 0 0 0 0 0.0904422815714286 0.0319321355714286 -0.00291327114285714 0 0 0 0 -0.0237987107285714 0.0598306675 0.00705598428571428 0 0 0 0 -0.0319016281428571 0 0 -0.0543562595714286 0 0.00394156415714286 0.153569008571429 0 0 -0.0200349428571429 0 0 0.168060427485714 0 0.153886511714286 0 0 0.173068201714286 0 0.0873635897142857 0 0 0 0.0312753832857143 0 0.0876652942857143 0.0802598714285714 -0.0268388438571429 0 0 0.128349099771429 0 0 -0.0492023351428571 0 0 0.120025344285714 0.152517668 0 0.0110754285714286 0 0 0.0693477595714286 0 0 0 0 0.0211628571428571 0 0 0 0 0 0 0 0 0 0.0849031464285714 0 0 0 0 0 0 0 0 -0.0394099871157143 0 0 0 0 -0.00303126704285714 0 0 0 0 0 0 0 0 0 0 0 0 0 0 0 0 0 0.15825934 0 0.0173845625 0 0 0.0996376171428571 0 0.0205257415714286 0 0.0248231048571429 0 0 0 0.107915 0 0 0 0 0.0590015714285714 0 0.136637571428571 0 0 0 0 0.0499768324857143 0.0848823345714286 0 0 0.0823057258571429 0.158150795857143 0 0 0 0 0 0 0.0256662304285714 -0.0871393474342857 0 0.0866421517142857 0.179508824285714 0 0 0 0 0.0621558378571429 0 0 0 0 0.0714086142857143 0 0 0 0.152278632857143 -0.0124805647285714 -0.0599128428571429 0 0.0365284285714286 0.0643572254285714 0 0.0150941398428571 -0.0171154928571429 0 0 0 -0.056292 -0.0140527646428571 -0.102195172857143 0.06020231 -0.0323227411671429 0.0958435142857143 0 0 0 0 0 0.0731620208428571 0 0.205762952142857 0 0.0579722192857143 0 -0.0377528295714286 0 0 0.0525908571428571 0 0 0 0 0 0 0 0 0 0 0 0 0 0 0 0 0 0 0 0 0 0 0 0 -0.0352320337857143 0 0 0 0 0 0 0 0 0 0 0 0 0 0 0 0 0 0 0 0 0 0 0 0 0 0 0 0 0 0 0 0 0 0 0 0 0 0 0 0 0.0496170191428571 0 0 0 0 0 0 0.150441295714286 0 0.0864494285714286 0 0 0 0 0 0 0 0 0 0 0 0 0.0190895714285714 0 0 0 0 0 0 0 0 0 0 0 0 0.0668623747142857 0 0 0 0 0 0 -0.0281445600871429 0 0 0 0 0 0 0 0 0 0 0 -0.0172582228571429 0 0 0 0 0 0 0 0 0 0 0 0 0 0 0.0818459328571429 0 0 0.0444228542857143 0 0.105207977857143 0 0.156648570983143 -0.01385821 0.0682241857142857 0 0 0 0 0 -0.0200718751428571 -0.0192506174857143 0 0 0.0459804285714286 0.0537636741571429 0.0570441802671429 0 0 0.0200125611428571 0.0762402508571429 0 0 0.152257647857143 0 0 0 0 0.0147275914285714 0.00481755117428572 -0.0388636314285714 0 0.0865716719 0 0.0510717042857143 0 0.0551339814285714 0 0.179768922285714 0.104644670142857 0.10053007 0 0 0 0 0 0 0 0 0 0 0 0 0 0 0 0 0 0 0 0 0 0 0 0 0 0 0 0 0 0 0 0 0 0 0 0 0 0 0 0 0 0 -0.00664441738571429 0 0 0 0 0 0 0.0389981346 0 0.137545602514286 0 0.124788760057143 0 0.0216557142857143 0 0 0 0.107789309 0 0.212770362571429 0 0 0 0 0 -0.0280837802857143 0 -0.0816370948571429 0 0 0 0.141632361714286 0.165774549428571 0.00779142142857143 0.0899547624285714 0 0 0 0 -0.0209056485714286 0.0258798487142857 0 -0.00764096 0 0 0 0 0 0 0 0.0731770834285714 0 -0.0466920109285714 0.147433365714286 0 0 0 0 0 0 -0.0293991948571429 0 0 0 0 0.123262084838571 0 0 0.0175101923571429 0 0.177920878285714 0 0 0 0 0 0 0.0129673864428571 -0.00666465622857143 0.161024282014286 0 0 0 -0.0351477942857143 -0.00742588785714286 -0.00149940457142858 0 0.149726389714286 0 -0.0160274834285714 0.0887134385714286 0 0 0 0 0 0 0.0557945784285714 -0.0164194315714286 0 0 0 0.0896408177142857 -0.0393086114285714 0.0180267831428571 0 0 0 0 0.0831728407285714 0 0.0636068571428571 0 0 -0.0500900902 0 0 0 0 0 0 0 0.023736212 0 0 0 0 0 0.0327854913857143 0 0 0 -0.0660623888571429 0 0 0.0137831 0 0 -0.00291845385714285 0 0.114558754328571 0.0819213521428571 0 0.0308367842857143 0 0 0 0 0 0 0 0 0 0 0 0 0 0 0 0 0 0 0 0 0 0 0 0 0 0 0 0 0 0 0 0 0 0 -0.0364239342857143 0 -0.06960066 0 0 0 0 0.00126502543142857 0 0.183104229714286 0 0 0 0 0.0767955412571429 0 0.0109681557142857 0 0 0 0 0 0 0.004100513 0 0.030501014 0 0 0 0 0 -0.000806110342857145 0 -0.00564281114285714 0 0 0 0.168309498571429 0 0.00713676099999999 0 0.133276336414286 0 0 0.157448478571429 0 0 0 0 0 0 0 0 0 0 0 0 0 0 -0.0547415494285714 0 0 0.151966696285714 0 0 0.0349318057142857 0.0360294457142857 0 0.0528590473571429 0.0784744357142857 0.14043175 -0.00582816028571428 0 0 0.0217283658571429 0 0 0.129684799 0 0 0.0791917525714286 0.0222661971428571 0 0 0 0.0589648428571428 0.162458714285714 0 0 0 0.108857937428571 0 0 0 0 0 0 0.00173859985714286 0 0 0 0 -0.093724759 0 0.0916038097857143 0.0644885195714286 0 0 0.077226755 0.0482843124285714 0.0274209114285714 0 0 0 0 0 0 0.042593413 0 0 0 0 -0.0893022263285714 0 0 0.0227189328571429 0 0.0270680052714286 0.175777148142857 -0.0111871249714286 0.118507728571429 0 0 0 0 0 0.0822233757142857 0 0 -0.00860923792142857 0 0.06931339 0 0 0 0.131294010714286 0.102992428571429 0 0 0.165862418285714 0.0670431775714286 0.127478044528571 0 -0.0211338947142857 0 0 0 0 -0.0195487188571428 0 0 -0.0225522857142857 0 0 0.041517353 0 0 0 0 0 0 0 0 0 0 0 0.178180861428571 -0.0151497157142857 0 0 0.185312792142857 0 0 -0.0567451668571429 0.271012091428571 0.071964539 0.0566883178142857 0 0 0.198192571428571 0 0.194502248571429 0 -0.00734171371428572 0 0 0 0 0 0.0700287314285714 0 0 0 0 0 0 0 0 0 0 0 0 0 0 0 0.0222734457142857 0 0 0 0 0 0 0 0 0 0 0 0 0 0 0 0 0 0 0 0 0 0 0 0 0 0 0 0 0 0 0 -0.0605415742857143 0 0 0 0 0 0 0 0 0 0 0 0 0 0 0 0 0 0 0 0 0 0 0 0 0 0 0 0 0 0 0.212119900042857 -0.0113920393 0 0 0 0 -0.00710116285714286 0.0482883 0 0 0 0 0 0 -0.0256824238571429 0 0 0 0 0 0.0546090152 0 0 0 0 0 0 0 0 0 0 0 0.137842807428571 0 0 0 0 0 0 0.0931334284285714 0 0.0882837561428571 0.104216602185714 0.164286092857143 0 0 0.118835443285714 0 0.0284587701428571 0.0750661371428571 0.0329837544428571 0 0.1344728 0.128241459 0.202578287142857 0.179378214285714 0 0.109696933 0.208138178142857 0.0108774614285714 0.129824699 0 0 0 0.0383255625428572 0.179347541 0.257697818728571 0 0 0 0 0 0 0 0 0 0 0 0 0 0 0 -0.046177377 0 0 0 0 0 -0.0544383042857143 0 0 0 0 0 0 0 0 0 0 0 0 0 0 0 0 0 0 0 0 0 0 0 0 0 0 0 0 0 0 0 0 0 0 0 0 0 0 0 0 0 0 0 0 0 0 0 0 0 0 0 0 0 0 0 0 0.116532931714286 0 -0.0410854470857143 0 0 0 0 0 0 0 0 0 0 0.0707984014285714 0 0 0 0 0 0.101270750714286 0 0 0 0 0 0 0 -0.0323400142142857 0 -0.0815829514285714 0 0 0.123774891428571 0.0853761237142857 -0.0469370992857143 0.0340445285714286 0 0.137386585714286 0 0 0 0 0.0500138885714286 -0.00301023715714286 0 0 0 0 0 0 0 0 0 -0.0289992677142857 0 0 0 0 0 0 -0.0853009924285714 0 0.0188842357142857 0 0 0 0 0 0 0 0 0 0 0 0 0.193063684857143 0 0 0 0 0 0.105813004571429 0 0 0 0.0737960971428571 0.0657310842857143 0 -0.0749687957142857 0 0 0 0 0 0 0 0 0 0 0.126702422285714 0.00965557685714286 0 0 0 0 -0.145994627842857 0 0 0 0 0 0 0 0 0 0 0 0 0 0 0 0 0 0 0 0 0 0 0 0 0 0 0 0 0 0 0 0 0 0 0 0 0 0 0 0 0 0 0 0 0 0 0 0 0 0 0 0 0 0 0.0923101869428571 0 0 0 0 0 0 0 0.0631026971428572 0 0 0 0 0 0 0 0 0 0 0 0 0 0 0 0 0 0 0 0 0 0 0 0 0.115962162857143 0 0 0 0 0 0 0 0 0 0 0 0 0 0 0 0 0 0 0 0 0 0 0 0 0 0 0 0 0 0 0 0 0 0 0 0 0 0 0 0 0 0 0 0 0 0 0 0 0 0 0 0 0 0 -0.0162832297142857 0 0 0 0 0 0 0.00351089257142858 0 0 0 0 0 0 0 0 0 0 0 0 0 0 0 0.0842302781428571 0 0 0.0252071746714286 0 0 0.00288916428571428 0 0 0 0 0 -0.0835152091428571 -0.0719979114285714 0.0408518848428571 0 0 0.149498678985714 0 0 0.0285160292857143 0.102295960684286 0 0 0 -0.0257119745571429 0 0 0 -0.102851613068571 -0.106931135571429 0 0 0 0 -0.0365231012857143 0 0 0 0 0 0 0 0 0.154833914142857 0 0.131278823285714 0 0 0 0 -0.110391192742857 0 0 0 0 0 0 0 0 0 0 0 0 -0.0221172565714286 0 0 0 0 0 0 -0.00897142578571428 0 0 0 0 0 0 0 0 0 0 -0.0058499642857143 0 0 0 0 0 0 0 0 0 0 0 0 0 0 0 -0.0437717128571429 0 0 0 0 0 0 0 0 -0.076346426 0 0 0 0 0 0 0 0 0 0 -0.00121202714285714 0 0 0 0 0 0 0 0 0 0 0 0 0 0 0 0 0 0 0 0 0 0 0 0.00974742582142857 0 0 0 0 0 0 0 0 0 0 0 0 0 0 -0.0724952556142857 0 0 0 0 0 0 0 0 0 0 0 0 0 0 0 0 0 0 0 0 0 0 0 0 0 -0.0714929816571429 0 0 0 0 -0.0394476274571429 0 0 0 0 0 0 0 0 0 0 0 0 0 0 0 0 0 0 0 0 0 0 0 0 0 0 0 0 0 0 0.0664672100142857 0 0 0 0 0 0.0237919371428571 0 0 0 0 0 0 0 0 0 0 0 0.104196765714286 0 0.0695721667285714 0 0 0 0 0 0 0 0 0 0 0 0 0 0 0 0 0.0243047542857143 0 0 0.0425147341428571 0 0 0.196435144285714 0 0 0 0 0 0 0 0 0.0231409587142857 0 0.165233723714286 0 0 0 0 0 0 0 0 0 0 0 0 0 0 0.0475625492571429 0 0 0 0 0 0 0.100389308571429 0 0 0.0280267857142857 0 0 0 0 0.0655482791428571 0.0383568571428571 0.222537035714286 0.0862457058571429 0 0 -0.0262910552857143 0 0 0 0 0 -0.0151410397142857 0.231239817142857 0 0.0551458571428571 0 -0.090808189 0 0 0 0 0 0 0 0 0 0 0 0 0 0 0 0 0 0 0 0 0 0.00130436857142857 0 0 0 0 0 0 0 0 0 0 0 0 0 0 0 0 0 0 0 0 0 0 0 0 0 0 0 0 0 0 0 0 0 0 0 0 0 0 0.00818943562857143 0 0 0 0 0 0 0 0 0 0 0 0 0 0 0 0.0653261766857143 0 0 0 0 0 0 0 0 0 0 0.115004789428571 0.153375714428571 0 0 0 0 0 0 0 0 0 0 0 0.0367364742285714 0 0 0 0 0 0 0 0 0 0 0 0 0 0 0 0 0 0 0 0 0 0 0 0 0 0 0 0 0 0 0 0 0 0 0 0 0 0 0 0 0 0 0 0 0 0 0 0 0 0 0 0 0 0 0 0 0 0 0 0 0 0 0 0 0 0.0400718528571429 0 0 0 0 0 0 0 0.0607338704285714 0 0 0 0 0 0 0.0731524045714286 0.178397348571429 0.0870413514285714 0 0 0 0 0 0 0 0 0 0 0 0 0 0.0264994498571429 0 0 0 0 0 0 0 0.114166525714286 0 0.0348627418571429 0 0 -0.0729194428571429 0 0.129554111428571 0 0 0 0 0 0 0 0 0 0 0 0.093776584 0 0 0 0 0 0 0 0 0.0301562161428571 0 0 0 0 0 0 0 0 0 0 0 0 0 0 0.0674136914285714 0 0.0777969798 0 0 0 0 0 0 0 0 0 0.0338618571428572 0.0904348967285714 -0.0627196735714286 0 0 0 0.131637741285714 0 0 0 0.141046271428571 0 0 -0.0584989994285714 0 0.049140926 0 0 0 0 -0.000744142857142852 0 0.135912332857143 0 -0.0227254897142857 0 0.0771030314285714 0 0 0.0048429575 0.0714245604285714 -0.0518258644285714 0 0.0104452911428571 0 0 0 0 0 0 0 0 0.0696520526428571 0 0.0570512422857143 0.0168343228571429 0 0 0 0 0.0897451757142857 0.0676552714285714 0.169734263714286 0.154009178571429 0 0 0 0 0 0 0 0 0 0 0 0 0 0 0 0 0 0 0 0 0 0 0 0 0 0 0 0 0 0 0 0 0 0 0 0 -0.0014934801 0 0 0 0 0 0 0.122368418428571 0 0 0 0 0 0 0 0 -0.02118659516 0 0 0 0 0 0 0 0 0 0 0 0 0 0 0 0 0 0 0 0 0 0 0.0556987634571429 0 0 0 0 0 0 0 0 0 0 0 0 0 0 0 0 0 0 0 0 0 0 0 0 0 0 0 0 0 0.041852111 0 -0.071444513 -0.00358444142857143 0.06084639 0 -0.0648371516171429 0.0725069945185714 0 0 0 0 0 -0.030262784 0 -0.0207518008571429 -0.0752472768571429 0 0 0 0 0 0 0 0 0 0 0.0056821693 0 0 0 0 0 0.122297619071429 0.00544699442857143 0 -0.0731144215714286 0 0 0 0 0 0 0 0 0.11193149 0 0 0 0 0 0 0 0 0 0 0 0 0 0 0 0 0 0 0 0 0 0 0 0 0 0 0 0 -0.015562732 0 0.0492203642857143 -0.0206360421428571 0 0 0 0 0 0 0 0 0 0 -0.0341373447142857 0 0 0 0 0 -0.0402499557142857 0 0 0 0.0537361788571429 0.0708541507142857 0.000979319427142851 0 0 0 0 0 0 0 0 0.0478797971428571 0.124703611428571 0.0608507414285714 0.0294104 0 0 0.0644217405714286 0.00716013150142857 0 -0.00285332857142857 0 0 0 0 0 0 0 0 -0.0367919754285714 0 0.196017415857143 0 0.113534728571429 0 -0.076221843 0 0 0 0 0 0 0 0 0 0 0 0 0 0 0 0 0 0 0 0 0 0 0 0 0 0 0 -0.0147562775714286 0 0 0 0 0.163768331428571 0 0.129692337142857 0 0 0.056067853 0 0 0 0 0 0 0 0 0 -0.111662670285714 0 0.122297231714286 0 0 0 0 0 0 0 -0.064517688 0 0 0 0 0 0 0 0 0 0 0 0.147966201428571 0 -0.00512606384285714 0 0 0 0 0 0 0 0 0 0 0 0.115961781857143 0 0 0.0513205514285714 0 0 0 0 0 -0.039629950869 0.0457493588571429 0.0684232461428571 0 0 0 0 0 0 0.104458750571429 0 0 0 0 0 0 0 0 0 0 0 0 0 0 0 0 0 -0.0249009065142857 0 0 0 0 0 0 0 0 0 0 0 0 0 0 0 0 0.033646018 0 0.0549862748571429 0 0 0 0 0 -0.052378869 0.00536390742857142 0 0 0 0 0 0.00401162857142857 0.0310439935714286 0 0 0.102914720285714 0.150430007142857 0 0 0.180498945714286 0 0 0.111623029414286 0.121314425714286 0 0 0 0.0809266194285714 0 0.131843748028571 0 0.122852002428571 0.104974387992857 0.111761029142857 0 0 0 0 0 0.0761627235714286 0 0 0.00494242242857143 0 0 0 0 0 0.170849228757143 0 0.182888684714286 0 0 0 0 0 0 0.0301719692857143 0.0647078407142857 0 0 0 0 0 0 0 0 0 0 0 0 0 0 0 0 0 0 0 0 0 0 0 0 0 0 0 0 0 0 0 0 0 0 0 0 0 0 0 0 0 0 0 0 0 0 0 0 0 0 0 0 0 0 0 0 0 0 0 0 0.107340428571429 0 0 0 0 0 0 0 0 0 0 0 0 0 0 0.0108063842857143 0 0 0 0 0 0 0 -0.0328197864285714 0 0 0 0 0 0 0 0 0 0 0 0 0 0 0 0 0 0 0 0.0826682828571429 0 0 0 0 0 0 0 0 0.0413308828571429 0 0 0 0 0 0 0 0 -0.0815339726857143 0 -0.0687705770714286 0 0 0 0 0 0 0 0 0 0 0 0 0 0 0 0 0 0 0 0 0 0.139702937142857 0 0 0.0388686874 0 0 0 0 0 0.0117607499857143 0 0 0 0 -0.0128438834285714 0 0 0 0 -0.0539857515714286 0 0 0 0 0 0 0 -0.0594336755714286 0 0 0.0720132791714286 0 0.0888378433285714 0 0 0 0.001221376 0 0 0 0 0.00321414814285714 -0.0137627142857143 0 0 0 0 0 0 0 0 0 0.0931139857142857 0 0 0 0 0 0 0 0 0 0 0 0 0 0 0 0 0 0 0 0 0 -0.0945924355714286 0 0 0 0 0 -0.0344952631428571 0 0 0 0 0 0 0 0 0.0195982536857143 0 0 0 -0.10143972 0 0 0 -0.0434501425267143 0 0 0 0 0 0 0.101030382714286 0 0 0 0 0 0 0 0 0 0 0 0 0 0 0 0 0 0 0 0 0 0 0 0 0 0 0 0 0 0 0 0 0 0 0 0 0 0 0 0.0418690788857143 0 0 0 -0.0407190295028571 0 0 0 0 0 0 0 0.121489345571429 0 0 0 0 0 0 0 0 0 0 0 0 0 0 0 0 0 0 0 0 0.0192792971428571 0 0 0 0 0 -0.0413143346 0 0 0 0 0 0 0 0 0 0 0 0 0 0 0 0 0 0 -0.0582000068857143 0 0 0 0 0 0 0 0 0 0 0.0435049065714286 0 0 0 0 0 0 0 0 0 0 0 0 0 0 0 0 0 0 0 0 0 0 0 0 0 0 0 0 0 0 0 0 0 0 0 0 0 0 0 0 0 0 0 0 0 0 0.0680367132257143 0 0 0 0 0 0 0 0 0 0 0 0 0 0 0 0.0223764434285714 0 0 0 0 0 0 0 0 0 0 0 0 0 0 0 0 0 0 0 0 0 0 0 0 0 0 0 0 0 0 0 0 0 0 0 0 0 0 0 0 0 0 0.0109369888571429 0 0 0 0 0 0 0 0 0 0 0 0 0 0 0 0 0 0 0 0.0481123905714286 0 0 0.0581387785714286 0 0 0 0 0 0 0 0 0 0 0 0.133010062714286 0 0 0 0 0 0 0 0 0 0 0 0 0 0 0 0 0 0 0 0 0 0.0166556338571429 0.0600209918571429 0 0 0 0 0 0 0 0 0 0 -0.0336896253428571 0 0 0 0 0 0 0 0 0 0 0 0 0 0 0 0 0 0 0 0 0 0 0 0 0 0 0.0405859916285714 0 0 0 0 0 0 0 0 0 0 0 0 0 0 0 0 0 0 0 0 0 0 0 0 0 0 0 0 0 0 0.10168708 0 0 0 0 0 0 0 -0.0536398776571429 0.1013734559 0 0 0 0.155653640285714 0 0 0 0 0 0.0619944045714286 0 0 0 0 0.155300850857143 0 0 -0.0511990366028571 0.132801070428571 0 0 0.0125176927142857 0 0.0403894285714286 0.104769705714286 0.0316034930142857 0 0 0 0 0 0 0 0 0 0 0 0 0 0 0 0 0 0 0 0 0 0 0 0 0 0 0 0 0
C24 0 0 0 0.0110397666666667 0 0 0 0 0 0 0 0 0 0 0 0 0 0 0 0.09341975 0.0443762166666667 -0.0156341333333333 0 0 0 0 0 0 0 0 0 0 0 0 0 0 0 0 0 0 0 0 -0.02241484 0 0 0 0 0 0 0 0 0 0 0 0 0 0 0 0 0 0 0 0 0 0 0 0 0 0 0 0.0833988933333333 0 0 0 0 0 0 0 0 0 0 0 0 0 0 0 0 0 0.113294166666667 0.0292426666666667 0 0 0 0 0 0 0 -0.00775119999999999 0.117193466666667 0 0 0 0 0 0 0 0 0 0 0 0 0 0 0 0 0 0 0 0 0.00876897166666667 0 0 0 0 0 -0.0340765281666667 -0.02861808 0 0 0 0 0 0 0 0 0 0.0272724014 0 0 -0.0320645116666667 0 0 0.0873782983333333 0 -0.0283263666666667 -0.0320920333333333 0 0 0 0 0 0 0 0 0 0 0 0 0 0 0 0 -0.0127298233333333 0 0 -0.002063024 0 0 0 0 0 0 0 0 0.06110068225 0 0 0 0 0 0 0 0 0 0 0 0 0 0 0.103982371333333 0 0 0 0 0 0 0 0 0 0 0 0 0 0 0 0 0 0 0 0 0 0 0 0 0 0 0 0 0.246064322833333 0 0 0 0.1259136075 0.0456547466666667 0 0 0 0 0 0 0 0 0 0 -0.119444216666667 0 0 0 0 0 0 0 0 0 0 0 0 0 0 0 0 0.0201811521666667 0 0 0 0 0 0 0 0 0 0 0 0 0 0 0 0 0 0 0 0 0 0 0 0.127169395 0 0 0 0 0 0 0.0847931003333333 0 0 0 0.224882996666667 0 0 0.143613634666667 0 0 0 0 0 0 0 0 0 0 0 0 0 0 0 0 0 0 0 0 0.0387556666666667 0 0 0 0 0 0 0 -0.00450742666666667 0 0 0 0 0 0 0 -0.0279002983333333 0 0.100884761666667 -0.0367660571666667 0 0 0 0 0 0 0 -0.019101146 0 0 -0.04567846815 0 0 0 0 0 0 0 0.138803053333333 0 0 0 0 0 0 0 0 0.0304092587166667 0 0 0 0 0 0 0 0 0 0 0 0 0 0 0 0 0.0316898333333333 0.120183266666667 0 0 0 0 0 0.197905476583333 0 0 0.000330274833333328 0.00304215333333334 0 0 -0.0627816953333333 0 -0.0363527 0 0 0 0 0 0 0 0 0 0 0 0 0 0 0 0 0 0 0 0 0 0 0 0.0352574166666667 0.0492985083333333 0 0 0 -0.045206975 0 -0.0224659903333333 0 0 0 0 0 0 0 0 0 0 0.131484166666667 0 0 0 0 0 0 0 0 0 0 0 0 0 0 -0.0159100466666667 0 0.0806165 0.067043475 0.0262579878333333 -0.011112735 0 0 0 0 0 0 0 0 0 0 0 0 0 0 0 0 0 0 0 0 0 0 0 0 0 0 0 0 0.1122386185 0 0 0 -0.00297143083333333 0 0 0 0 0 0 0 0 0 0 0 0 0 0 0 0 0.0126858325833333 0 0 0.106061052833333 0 0 0 0 0 0 0 0 0 0 0 0 0 0 0 0 0 -0.0640735845 0 0 0 0.112577866666667 0 0 0 0 0 0.045506745 0 0 0 0 0 0 0 0 0 0 0 0 0 0 0 0 0 0 0 0.188904923333333 0.123678056666667 0 0 0 0 0 0 0 0 0 0 0 0 0 0 0 0 0 0 0 0 0 0 0 0 0 0 0 0 -0.0304513403333333 0 0 0 -0.06652545 -0.00967090716666667 0 0 0 0 0 0 0 0 0 0 0.1820295 0 0 0 0 0 0 0 0 0 0 0 0 0 0 0 0 0 0 0 0 0 0 0 0 0 0 0 0 0.116379293333333 0 0 0 0 0 0 0 0 0 0 0 0 0 0 0 0 0 0 0 0 0 0 0.01332579655 0.115273166666667 0 0 0 0 0 0 0 0 -0.0246704166666667 0 0 0 0 0 0 0 0 0 0 0 0 0 0 0 0 0.00538345666666667 -0.0484259083333333 0 0 0 0 0 0 0 0 0 0 0 0 0 0 0 -0.0287294863333333 0 0 0 0 -0.0259527583333333 0 0 0 0 0 0 0 0 0 0 0.1396475 0.163388683333333 0 0 0 0 0.05206393 0 0 0 0 0 0 0 0 0 0 0 0.006521184 0 0 0 0 0 0 0 -0.00947616666666667 0 0 0 0 0 0 0 0 0 0 0 0 0 -0.0141659278333333 0 0 0 0 0 0 0 0 0 0 0 0 0 0 0 0 0 0 0 0 0 0 0 0 0.0259049333333333 0 0 0 0 0 0 0 0 0 0 0 0 0 0 0 0 0 0 0 0 -0.0179052936666667 -0.04557807 0 -0.0702331333333333 0 0 0 0 0.0607794 0 0 0 0 0 0 -0.0412560688333333 0 0 0 0 0.125601123166667 0 0 0 0 0 0 0 0 0 0 0 0 0 0 0 0 0.0208406666666667 0.0237221666666667 0.0116255 0 0 0 0 0 0 -0.104609462333333 0 0 0.0498151583333333 0 0 0 0 0 0 0 0 0 0.0519310433333333 0 0 0 0 0 0 0 0 0.0154575771666667 0 0 0 0 0 0 0.027243393 0 -0.0642677653166667 -0.07945372 0.0692142598333333 0 0.0797001666666667 0.1748605 0.106302333333333 0 0.0299097233333333 0 0 0 0 0 0 0 0 0 0 0 0 0 0 0 0 0 0 0 0 0 0 0 0 0 0 0 0 0 0 0 0 0.138683666666667 0.0430726030666667 0 0 0 0 0 0 0 0 0 0 0 0 0 0.0113168681666667 0.0317298333333333 0 0 0 0 0 0 0 0.123348333333333 0 0 0 0 0 0 -0.0659226391666667 0 0 0 0 0.107674083333333 0 0 0 0 0 0.0559374833333333 0 0 0 0 0 0 0 0 0 0 0 0.108313416666667 0 0 0 0 0 0 0 0 0 0 0 0 0 0 0.00548068216666666 0 0 0 0 0 0 0 0 0 0 0 0 0 0 0.0217081666666667 0 0 0 0 0 0.042694175 0 0 0 0 0.1891055 0 0 -0.0278799016666667 0 0 0 0 0 0 0 0 0 0 0 0 0 0.00628962533333333 0 0 0 0 0 0 0 0 0 0 0.0661442133333333 -0.00690734166666667 0.0679083 0 0 0.0131234045 0 0 0 0 0 0.135561091666667 0 0 0 0 0 0 0 0 0 0 0 0 0.0916136666666666 0 0 0 0.0832221666666667 0 -0.0196506788333333 0 0.0503244416666667 0 0.117180016666667 0 0 0 0 0 0.00568266526666667 0 0.061807 0 0 0 0 0.0234926585 0 0 0 0 0 0 0 0.1194666 0 0 0 0 0 0 0 0 0 0 0 0 0 0 0 0 0 0 0 0 0.0501571466666667 0 0 0 0 0 0 0 0 0 0 0 0 0 0 0 0 0 0 0 0 0.0429051183333333 0 0.0707045 0 0 0 0 -0.03226487 0 0 0 0 0 0 0 0 0 0 0 0 0 0 0.0469230055 0 0 0 0 0 0 0 0 0 0 0 0 0 0 0 -0.0767450566666667 0 0 -0.0337529962833333 0 0 0 0 0 0 0 0 0 0 0 0 0 0 0.0166754391666667 0.0172744883333333 0 -0.00477563766666666 0 0 0.0762449933333333 0 0 0 0.0297419799 0 0 0 0 0 0 0 0.0597022153833333 0 0 0 0 0 0 0 0 -0.00900848883333333 0 0 0 0 0 0 0 0 0 0.030793028 0 0 0 0.0215475083333333 0 0 0 0 -0.0524043705 0.0932466533333333 0 0 0 0 0 0 0 0 0 0 0 0.0634301333333333 0.0856112793333333 0 -0.0292543833333333 0 0 0 0.107138126666667 0 0 -0.00718411916666666 0.0401101016666667 0 0 0 -0.107634016666667 0 0 0 0 0 0 0.1484245 0 0 0 0 0 0.0762874431666667 0 0 0 0 0 0 0 0 0 0 0 0 0 0.212169266666667 0.0843113133333333 0 0 0 0.00030554783333334 0 0 0 0 0 0 0 0 0 0 0.090567446 0 0 0.053820411 0.09588617 0 0 0 0 0 0 0 0 0 0 0 0 0.0313361515 0 0 0.0495293066666667 0 0 0 0 0 0 0 0 0 0 0.0144644083333333 0 0 0 0 0 0 0 0 0 0 0 0 0.0441919983333333 0 0 0 0 0 0 0 0 0 0.061204283 0 0.112763796666667 0 0 0.0304990094166667 0 0.108692666666667 0.0736341666666667 0.115067850833333 0 0 0 0 0 0 0 0.0812665 0 0 0.14975724 0 0 0 0.157369153 0 0.0873742 0 0 0 0 0.0649580716666667 0 0 0 0 0 0.153691408666667 0 0 0 0 0 0 0 0 0 0 0 0 0.0196984041366667 0 0 0 0 0 0 0 0.176469268333333 0 0 0 0 0 0 0 0 0 0 0 0.04762909 0 0 0 0 0 0 0 0 0 0 0 0.0600372333333333 0 0.0923073181666667 0 0 0 0 0 0 0.0288261223333333 0 0 0 0 0.00814831149999999 0 0 0 0 0 0 0 0 0 0 0 0 0 0 0 0 0 0 0 0 0 0 0 0 0 0.118464666666667 0.0587630933333333 0 0 0 0 0 0 0 0 0 0 0 -0.0145615985 0 0 0 0 0 0 0 0 0 0 0 0 0 0 0 0 0 0 0 0 0 0 0 0 0 0 0 0 0 0 0 0 0 -0.0224338500833333 0 0 0 0 0 0 0 0 0 0 0 0 0 -0.0126182608333333 0 0 0 0 0 0 0 0 0 0.0619862195 0 0 0 0 0 0 0 0 0 0 0 0 0 0 0 0 0 0 0 0 0 0 0 0 0 0.105961166666667 0 0 0 0 0 0 0 -0.006136891 0 0 0 0 0 0 0 0 0 0 0 0 0 0 0 0 0 0 0 0.127835666666667 0 0 0 0 0 0 0 0 0 -0.0328453665 0 0 0 0.147711466666667 0 0 0 0 0 0 0 0 0 0 0 0 0 0 0 0 0.0782832083333333 0 0 0 0 0 0 0 0 0 0.0406863333333333 0.0130285783333333 0 0 0 0 0 0 0 0 0 0 0 0 0 0 0 0 0 0 0 0 0 0 0 0 0 0 0.1708519 0.0545220466666667 0 0 0 0 0 0 0 0 0 0 0 0 0 0 0 0 -0.01812303 0 0 0 0 0 0 0 0 0 -0.0178918166666667 0 0 0.0768469276683333 0 0 0 0 0 0 0.0151633051666667 0 0 0 0 0 0 0.0643364241 0.08248305 0.157756333333333 0 0 0 0 0 0 0.151835145 0 0 0 0 0 0 0 0 0.120786166666667 0 0 0 0 0 0 0 0 0 0 0 0 0 0 0 0 0 0 0 0 0 0 -0.0281084166666667 0 0.0776527103333333 0 0 -0.02714005 0 0 0 0 0 0 0 0 0 0.0413696666666667 0 0 0 0 0 0 0.0148958133333333 0.0395656405 0 0 0 0 0 0 0 0 0 0 0 0 0 0 0 0 0.0364690418333333 -0.044867288 0 0 0 0 0 0 0 0 0 0 0 0 0.084368788 0 0 0 0 0 0 0 0 0 0 0 0 0 0 0 0.0507134483333333 -0.0776627046833333 0 0 0 0 0 0 0 0 0 0 0 0.00661998333333333 0 0 0 0.001808953 0 0 0 0 0 -0.0101013831666667 0 0 0 0 0 0 0.0157420583333333 0 0 0 0 0 0 0 0 0 -0.0338093837666667 0 0 0 0 0 0 0 0 0 0 0 0 0 0 0 0 0 0 0 0 0 0 0 0 0 0 0 0 0 0 0 0 0 0 0 0 0 0 0 0 0 0 0 0 0 0.00407240000000001 0 0 0 0 0 0 0 0 0 0 0 0 0 0 0 0 0 0 0 0 0 0 0 0 0 0 0 0 0 0 0 0 0 0 0 0 0 0 0 0 0 0 0.0981359373333333 0.0717478333333333 0 0 0 0 0 0 0 0 0 0 0 0 0 0 -0.00607320606666667 0 0 0 0 0 0 0 0 0 0 0 0 0 0 0 0 0 -0.00133496666666667 0 0.0555007 0 0 0 0 0 0 0 0 0 0.0161053333333333 0.0432143333333333 0 0 0 0 0 0 0 0 0 0.0164991186666667 0 0 0 0 0 0 0 0 0 -0.0907770233333333 0 0 0 0 0.116705216666667 0 0 0 0 0 0 0 0 0 0 0 0 0 0 0 0 0 0 0 0 -0.0242859683333333 0 0 0 0 0 0 0 0 0 0 0 0 0 0 -0.0699347833333333 0 0 0 0 0 0.135764 0.04808417665 0 0 0 0 0 0 0 0 0 0.0904543033333333 0 0 0 0 0 0 0 0 0 0 0 0 0 0 0 0 0 0 0 0 0 0 0 0 0 0 0 0 0 0 0 0 0 0 0 0 0 0 0 0 0 0 0 0 0 0 0 -0.01073179 0 0 0.167107 -0.0250667816666667 0 0 0 0 0 0 0 0 0 0 0 0 0 0 0 0 0 0 0 0 0 0 0 0 0 0 0 0 -0.03367479 0 0 0 0 0 0 0 0 0 0 0 0 0 0 0 0 0 -0.022122255 0 0 0 0 0 0 0 0 0 0 0 0 0 0 0 0 0 0.0586850006666667 0 0 0 0 -0.004610897 0 0.0397802166666667 0 0 0 0 0.0758901023333333 0.0403716665 0 0 0.102206916666667 0 0 0 0 0 0 0 0 0 0 0 0 0 0 0 0 0 0 0 0 0 0 0 0 0 0 -0.00944638666666666 0 0 0 -0.0572919551666667 0 0 0 0 0 0 0 0 0.0200620155 0 0 0 0 0 0 0 0 0 0.173059166666667 0 0 0 0 0 0 0 0 0 0 0 0 0 0 0 0 0 0 0 0 0 0 0 0 0 0.0784348983333333 0 0 0 0 0 0 0 0 0 0 0 0 0 0 0 0 0 0 0 0 0 0 0 0 0 0.0442528166666667 0.0749593333333333 0 0.059059705 0 0 0 0 0 0 0 0 0 0 0 0 0 0 0 0 0 0 0 0 0 0 0 0.0243102918333333 -0.0743373283333333 0 0 0 -0.0206406788333333 0 0 0 0 0 0 0 -0.0993687186666667 0 0 -0.0543901783333333 0 0 0 0.00576108983333333 0 0 0 0 0 0 0 -0.00220736666666667 0 0 0 0 0.0509714425 0 0 0 0 0 0.0258038333333333 0 0 0 0 0 0 0 0 0 0 0 -0.0939249516666667 0 0 0 0 0 0 0 0 0 0 0 0 0 0 0 0 0 0 0.00325013515 0 0 0 0 0 0 0 0 0 0 0 0 0 0 0 0 0 0 0 0 0 0 0 0 0 0 0 0 0 0 0 0 0 0 0 0 0 -0.00567136666666667 0 0 0 0 0 0 0 0 0 0 0 0 0 0 0 0 0 0 0 0 0 0 0 0 0 0 0 0 0.0134082783333333 0 0 0 0 0 0 0 0 0 0 0 0 0 0 0 0 0 0 0 -0.0149228716666667 0 0 0 0 0 0 0 0 0 0 0 -0.0197631078333333 0 0 0 0 0 0 0 0 0 0 0 0 0 0 0 0 0 0 0 0 0 0 0 0 0 0 0 0 -0.014846998 0 0 0 0 0 0 0 0 0 0 -0.00332081283333333 0 0 0 0 0 0 0 0 0 0 0 0 0 0 0 -0.0599092738333333 0 0 0 0 0 0 0 0 0 0 0 -0.027791855 0 0 0 0 0 0 0 0 0 0 0 0 0 0 0 0 0 0 0 0 0 0 0 -0.027715759 0 0 0 0 0 0 0 0 0 0 0 0 0 0.0621008333333333 0 0 0 0.0768821666666667 -0.0127479166666667 0 0 0 0 0 0.0107474706 0 0 0 0 0 0 0 0 0 0 0 0 0 0 0 0.0715509468333333 0.132545833333333 0 0 0 0 0 0 0 0 0 0 -0.0206175493333333 0 0 0 0 0 0 0 0 0 0 0 0 0.0946690903333333 0 0 0 -0.0107296103333333 0 0 0 0 0 0 0 0 0 0.00575220433333334 0 0 -0.0126678033333333 0.04273344295 0 0 0 0 0 0.0197562085833333 0 0 0 0 0 0 0 0 0 0 0.013363635 0 0 0 0 0 0.00655383333333334 0 0 0 0 0 0 0 0 0 0 0 0 0 0 0 0 0 -0.0465999166666667 0 0 0.0462890616666667 0 0 0 0 0 0 0 0.00893533333333334 0.0459976666666667 0.156005666666667 0.072111665 -0.00528795183333333 0 0 0 0 0 0 0 0 0 0 0 0 0 0 0 0 0 0 0 0 0 0 0 0 0 0 0 0 0 0 0 0 0 0 0 0 0 0 0 0 0 0 0 0 0 0 0 0 0 0 0 0 0 0 0 0 0 0 0 0 0 0 0 0 0 0 0 0 0 0 -0.05533749435 0.0453430286666667 0 0 0 0.0200401 0 0 0 0 0 0 0 0 0 0 0 0 0 0 0 0 0.154624666666667 0 0 0 0 0 0 -0.05098299 0 0 0 0 0 0 0.0336009233083333 0.128113166666667 0 0 0 0 0 0 0 0 0.0967413333333333 0 0 0 0 0 0.133074 0.0726172 0 0 0 0 0 0 0 0 0 0 0.1673605 0 0 0 0 0 0 0 0.00903352000000001 0 0 0 0 0 0 0 0 0 0 0 0 0 0 0 0 0 0 0 0 -0.0142760828333333 0.140017833333333 0 0.0636251666666667 0 0 0 0 0.0362101333333333 0 0 0 0 0 0 0 0 0 0 0 0 0 0 0 0 0 0 0 0 0 0 0 0 0 0 0 0 0 0 0 0 0 0 0 0 0 0 0 0 0 0 0 0 0 0 0 0.040820248 0 0 0 -0.0440904773333333 0 0 0 0 0 0 0 0 0 0 0 0 0 0 0.0885235 0 0 0 -0.00690641666666667 0 0 0.00743495008333334 0 0 0 0 0 0 0 0 0 0 0 0 0 0 0.0110885786666667 0 0.0934858906666667 0 0.166252833333333 0 0.01742775 0 0 0 0 0 0 0 0 0 0 0 0 0 0 0 0 0 0 0 0 0 0 0 0 0 0 0 0 0.0353146353333333 0 0 0 0 0 0 0.0673823333333333 0.168851 0 0 0 0 0 0 0 0 0 0 0 0 -0.10910115 -0.000927949999999998 0 0 0 0 0 0.085237655 0.00575262918333333 0 0.111566566666667 0 0 0 -0.00923028283333334 0 0 0 0 0 0 0 0 0 0 0 -0.0194218166666667 0 0 0 -0.0442052208333333 0 0.0652861515 0 0 0 0 0 0 0 0 0 0 0 0 0 0 0 0.0186284316666667 0 0 0 0 0 0 0 0.194509333333333 0 0 0 0 0 0 0 0 0 0 0 0 0 0.0553350916666667 0 0 0 0 0 0 0.0465103783333333 0 0 0 0 0 0 0 0 0.00661885816666667 0 0 0 0 0 0 0 0 0 0 0 0 0 0 0 0 0 0 0 0 0.023542217 0 0 0 0 0 0.0260276383333333 0.0600888333333333 0 0 0 0 0 0 -0.0951850391666667 0 0 0 0 0 0 0 0 0 0 0 0.0756489633333333 0 0 0 0.103585833333333 0 0 0.089283925 0 0 0.175351333333333 0 0 0 0 -0.000790030000000003 0 0 0.140043453333333 0.105892083333333 0 0 0.0473923633333333 0.0282564766666667 0.149635 0 0 0 -0.057814895 0 0 0.0515211166666667 0 0 0.0471895 0.116663833333333 0 0 0 0 -0.0301597616666667 0 0 0 0 0.044883059 0 0 0.0106350683333333 0 0 0 0 0 0 0 0 0 0 0 0 0 0 0 0 0.0866088766666667 0 0 0 0 0 0 0 0.121287109933333 0 0 0 0 0 0.0940337533333333 0 0 0 0 0 0 0 0 0 0 0 0 -0.0537402866666667 0 0 0 0 0 0 0 0 0 0 0 0 0 0 0 0 0.0161085 0 0 0 0 0 0 0 0 0 0 0 0 0 0 0 0 0 0 0 0 0 0 0 0 0 0 0 0 0 0 0 0 0 0 0 0 0 0 -0.0776147633333333 0 0 0 0 0 0 0 -0.0290344 0 0 0 0 0 0.107332666666667 0 0 0 0 0 0 0 0 0 0 0 0 0 0 0 0 0 0 0 0 0 0 0 0 0 0 0 0 0 0 0 0 0 0 0 0 0 0 0 0 0 0 0 0 0 0 0 0 0 0 0 0 0 0 0 0 -0.0736059833333333 0 0 0 0 0.175812595 0 0 0 0 0 0 -0.0207756956666667 0 0.0640148333333333 0 0 0 0 0 0 0 0 0 0 0 0 0 0 0 0 0 0.0715116666666667 0 0 0 0 0 0 0 0 0 0 0 0 0 0 0 0 0 0 0 0 0 0 0 0 0 0 0 0 0 0 0 0 0 0 0 0 0.000164594999999999 0 0.217634833333333 0 0 0 0.0351297151666667 0.110096468166667 0.146680248333333 0 0.0488216655 0 0 0 0 0 0 0 0 0 0.0153840796833333 0 0 0 0 0 0 0 0 0 0 0 0 0 0.0756939033333333 0 0 0 0 0 0 0 0 0 0 0 0 0 0 0 0 0 0.05415035 0 0 0 0 0 0 0 0 0 0 0 0 0 0 0 0 -0.0197264173666667 0.0453321833333333 0 0 0 0 0 0 0 -0.0025932825 0 0.0764621983333333 0 0 0 0 0 0 0 0 0 0 0 0 0 0 0 0 0 0 -0.0847069966666667 0 0.012548 0 0 0 0 0 0 0 0 0 0 0 0 0 0 0 0 0 0.0339102266666667 0 0 0 0 0 0 0.1201665 0 0 0 0 0 0 0 0 0 0.0443903363833333 0 0 0 0.0953901666666667 0 0.0883303166666667 0 0.0754865 0 0.00332657883333333 0.0435916666666667 0 0.103648166666667 0 0 0 0 0 0 0 0 0 0 -0.043000247 0 0 0 0.0730565 0 0 0.0357287033333333 0.122609121666667 0 0 0 0 0 0 0 0 0 0 0 0 0 0 0 0 0 0 0 0 0 0 0 0 0 0 0.122699 0 -0.0128398183333333 -0.0237189916666667 0 0 0 0.0458918393666667 0 0.039965235 0 0 0 0.0574889666666667 0 0 0 0 0 0 0 0.0583482166666667 0 0 0 0 0.164361958333333 0.1112745 0.0223889566666667 0 0 0 0.0155221936666667 0 0 0.189606833333333 0.1184813 0 0.0764052391666667 0 0 0 -0.0553056383333333 0 0 0 -0.00972007026666667 0 0 0 0 0 0 0 0 0 0 0 0.0509304965 0 0 0 0.0358003883333333 0 0 0 0 0 0 0 0 0 0 0.00747999999999999 0 0 0 0 0.102670666666667 0 0 0 -0.02462606 0 0 0 0 0 0 0 0 0 0 0 0 0 0 0 0 0 0 0 0 0 0 0 0 0 0 0 0 0 0 0 0 0 0 0 0 0 0.116948800333333 0 0 0 0 0 0 0 0 0 0 0 0 0 0.090460515 0 0 0 0 0 0 0 0 0 0 0 0 0 0 0 0.0299527917666667 0 0 0 0 0 0 0 0 0 0 0.107247592166667 0 0 0.0191719176166667 0 0 0 0 0 0 0 0 0 0.0428257816666667 0 0 0 0 0 0 0 0 0 0 0 0 0 0 0 0 0 0 0 0 0 0 0 0.0417843862333333 0 0 0 0 0 0 0 0 0.0716295666666667 0 0.0823388333333333 0 0 0 0 0 0 0 0 0 0 0 0 0 0 0.0924269266666667 0 0 0 0 0 0 0 0 0 0 0 0 0 0 0 0 0 0 0 0 0 0 0 0 0 0 0 0 -0.0124872776666667 0.0232123718333333 0 0 -0.0248378118333333 0 0 0 0 0 0 0 0 0 0 0 0 0 0 0 0 0 0 0 0 0 0 0 0 0 0 0 0 0 0 0 0 0 0 0 -0.0168329366666667 0 0 0 0 0 0 0.0575424456666667 0 0 0 0 0.1098575 0.135051425 0 0 0 0 0 0 0 0 0 0 0 0 0 0 -0.01123327325 0 0 0 -0.0189107016666667 0 0 0 0.0198864435166667 -0.0028375 0 0 0.0722385 0.0855626333333333 0.0782543333333333 0 0 0 0 0 0 0 0 0 -0.0750568598333333 0 0 0 0 0 0.22744406 0 0 0 0 0 0 0 0 0 -0.0399413716666667 0 0 0 0 0 0 -0.0616387 0 0 0 0 0 0 0 0 0 0 0 0 0 0 0 0 0 0 0 0 0 0 0.11712 0.201249433333333 0 0 0 0 0 0 0 0.054163 0.0775555063333333 0 0 0 0.0284382105 0 0 0 0 0 0.0035330185 0 0 0 0 0.0823592333333333 0 0 0 0 0 0 0 0.0403312378333333 0 0 0 0 0 0 0 0 0 0 0 0 0 0 0 0 0 0 0 0 0 0.109912283333333 0.0520138333333333 0 0 0 0 0 0 0 0 0 0 0 0 0 0 0 0.076193 0.061138485 0 0.0307449815 0 0 0 0 0.065164 0 0 0 0 0.0828875 0.1139495 0.002621345 0 0 0 0 0 0 0 0 0 0 0 0 0 0 0 0 0 0 0 0 0 -0.0447077015 0 0 0 0 0 0 0 0 0 0 0 0 0 0 0.0903119 0 0 0 0 0 -0.00306587416666666 0.107956715 0.191627833333333 0.161101883333333 0.087213737 0 0 0 0 0 0 -0.0434971708333333 0 0 0 0 0 0 0 -0.00622831 0 0 0 0 0 0 0 0 0 0 0 0 0 0 0 0 0 0 0 0 0 0 0 0 0 0 0 0 0 0 0 0 0 0.107695166666667 0 0 0 0 0 0 0 0 0 0 0 0 0 0 0 0 0 0 0 0 0 0 0 0 0 0 0 0 0 0 0.016509113 0 0 0 0 0.167172333333333 0 0 0 0 0 0 0 0 0 0 0 0 0 0 0 0 0 0 0 0 0.112527666666667 0 0.0715888333333333 0 0 0 0 0 0 0 0 0 0 0 0 0 0 0 0 0 0 0 0 0 0 0 0 0 0 0 0 -0.0668985293333333 0 0.0545151 0 0 0 0 0 0 0 0 0 0 0 0 0 0 0 0 0 0 0 0 0.0203739431666667 0 0 0 0 0 0 0 0.0408431911666667 0 0 0 0 0 0 0 0 0 0 0 0 0 0 0 0 0.0500152833333333 0.00691817121 0 0 0 0 0 0 0 0 0 0 0 0.0309006166666667 -0.0053368 0 0 0.132213226666667 0 0 0 0 0.000976666666666658 0 0.0208442159666667 0 0 0 0 0 0 0 0 0.0732785205166667 0 0 0 0 0 0 0 0 0 0 0 0 0 0.0727876166666667 0 0 0 0 0.0603962666666667 0 0 0 0 0 -0.0500672666666667 0 0 0 0 0 0 0 0 0.0106292183333333 0 0 0.081002834 0 0 0 0 0 -0.014505401 0 0 0 0 0 -0.00985684000000001 0 0 0 0 0 0 0 0 0 0 0 0 0 0 0 0 0 0 -0.0152966966666667 0 0 0 0 0 0 0 0 0 0 0 -0.0126205966666667 0 0 0 0 0 0 0 0 0 0 0 0 0.0480586695 0 0 0 0 0 0 0 0 0 0 0 0 0 0 0 0 0 0 0 0.07524705 -0.0764947033333333 0 0 0 0.101407153333333 0 0 0 0 0 0 0 0 0 0 0 0 0 0 0 0 0 0 0 0 0 0 0 0 0 0 0 0 0 0 0 0 0 0 0 0 0 -0.03515514 0 0 -0.00226790833333333 0 0 0 0 0 0 0 0 0 0 0 0 0 0 0 0 0 0 -0.0122134333333333 0 0 0 0 0 0.0712937 0 0 0 0 0 0 0 0 0 0 0 0 0 0 0 0 0 0 0 0 -0.0327750911666667 0 0 0 -0.0462245565 0 -0.0832635225 0 0.1205705 0 0.0813392616666667 0 0 0 0 0 0 0 0 0 0 0 0 0 0 0 0 0 0 0 0 0 0 0 0 0.0132871283333333 0 0 0 0 0 0 0 0 0 0 0 0.132423466666667 0 0 0 0 0 0.052774757 0 0 0 0.0184316183333333 0 -0.0402488766666667 0 0 0 0 0 0 0 0 0 0 0 0 0 0 0 0 0 0 0 0 0 0 0 0.1611139 -0.0162580741666667 0.124405733333333 0 0 0 0 0 0 0 0 0 0 0 0 0 0.0345777731666667 0 0.054519435 0.0709959766666667 0.07244111 0 0.00219053333333333 0.060218 0 0 0 0 0 0 0 -0.0620980833333333 0 0 0 0 0 0 0.12899715 0 0 0 0 0 0 0 0 0 0 0 0 0.1156435 0 0 0 0 0 0 0 0 0 0 0 0 0 -0.0705994566666667 0.06386201135 0 0 0 0 0 0 0.0360317833333333 0 0 0 0 0 0 0 0 -0.05328971 0 0 0 0 0.113860666666667 0 0 0 0 0 0 0 0 0 0 0 0 0 0 0 0 0 0 0 0 0 0 0 0 0 0 0 0 0 0 0 -0.00916042083333333 0 0 0 0 0 0 0.0822191325 0 0 0.202531 0 -0.00960933333333334 0 0 0 0 0 0 0 0 0 0 0 0 0 0 0 -0.00517388166666666 0 0 0 0 0 0 0 0.0319430263333333 0.00386204833333334 0.0439370381666667 0 -0.026728705 0 0 0 0 0 -0.0623092466666667 0 0 0 0 0 0 0 0 0 0 0 0 0.186410333333333 0 -0.159353101666667 -0.0297822968333333 0.054677 0 0 0 0 0 0 0 0 0 0.00366927866666667 0 0 0 0 0 0 0 0 0 0 0 0 0 0 0 0 0 0 0 0 0 0 0 0 0 0 0.2160475 0 0 0 0.172166333333333 0 0 0 0 0 0 0 0 0 0 0 0 0 0 0 0 0 0 0 0 0 0 0 0 0 0 0.181478 0 0 0 0 0 0 0 0 0 0 0 0.1319502565 0 0 0 0 0 0 0.0590071356666667 0.0903250283333333 0 0 0 0 0 0 0 0 0 0 0 0 0 0 0 0 0 0 0 0 0 0 0 0 0 0 0 0 0 0 0 0 0.054402635 0 0 0 0.0230488 0 0 0 0 0 0.0693657598333333 0 0 0 0 0 0 0 0 0.060822825 -0.0547895633333333 0 0 0 0 0 0 0 0 0 0 0 0 0 0 -0.00277349666666666 0 0 0 0 0 0 0 0 0 0 0 0 0 0.0587825 0 0 0 0 0 0 0 0 0 0.0595444683333333 0 0 0 0 0 0 0 0 0 0 0 0 0 0 0 0 0 0 0 -0.0182802266666667 0 0 0 0 0 0 0 0.125200683333333 0 0 0 0.0341721795 0 0 0 0 0 0 0 0 0 0 0 0 0 0 0 0 0 0 0 0 0 0 0 0 0 0 0 0 0 0 0 0 0 0.0011524415 0.10101895 0 0 0 0 0 0 0 0 0 0 0 0 0 0 0 0 0 0 0 0 0 0 0 0 0 0 0 0 0 0 0.0192920573333333 -0.0133473333333333 0 0 0 0 0 0 0 0 -0.0337213516666667 0 0 0 0 0 0 0 0 0 0 0.130757383333333 0 0 0 0 0 0 0 0.133778155 0 0 0 0 0 0 -0.0205263353333333 0.0541180786666667 0 0 0 0 0 0 0 0 0 0 0 0 0 0 0 0 0.00815333 0 0 0 0.11611815 0.00300474583333333 0 0 0 -0.01025981 0 0 -0.0176695033333333 0 0 0 0 0 0 0 0 0 0.111162696666667 0.0253216666666667 0 0 0 0 0 0 0 0 0 0 0 0 0 0 0 0 0 0 0 0 0 0 0 0.1410255 0 0 0 0 0.09132085 0 0 0 0 0 0 0 0 -0.0830444433333333 0 0 0 0 0 0 0 0 0 0 0 0 0 0 0 0 0 0 0 0.0177777686666667 -0.0195073735833333 0 0 0 0 0.059817736 0 0 0 0 0.0536913333333333 0 0 0 0 0 0 0 0 0 0 -0.0139589518333333 0 0 -0.0188054071333333 0 0 0 0 0 0 0 0 0 0 0 0 0 0 0.0245585416666667 0 0 0 0 0 0 0 0 0 0 0 0 0 0 0 0 0 0 0 0 0 0 0 0 0 0 0 0 -0.00408316883333333 0 0 0 0 0 0 0 0 0 0 0 0.0320001028333333 0 0 0.0919969482833333 0 0 0.0874725 0 0.0348796833333333 0 0 0.178296961666667 0.0753155783333333 0 0 0 -0.00557232085 0 0 0 0 0 0 0.163925416666667 0.0638179166666667 0.0521819666666667 0.114779666666667 0 0 0 0 0 0.0623585508333333 0 0 0 0 0 0 0 0 0 0 0 0 -0.0236397163333333 0 0 0 0 0.1567315 0.0545763 0.0703306821666667 0 0 0 0 0 0 0.0497249 0 0 0 0 0.067171785 0 0 0 0 0 0 0 0 0 0 0.0574863333333333 0 0 0 0 0 0 0 0 0 0.128260326783333 0 0 0 0 0.0058715919 0 0 0 0 0 -0.00809281833333333 0 0 0 0 0 0 0 0 0 0.051498925 0 0 0 0 0 0 0 0 0 0 0 0 0 0 0 0 0 0 0 0 0 0 0 0 0.1380425 0.141667833333333 -0.0515503833333333 0 0.099426865 0 0 0 0 0 0 0 0 -0.00244192483333333 0 0 0 0 0 0.1384425 0.188420166666667 0 0 0 0 0.0148571166666667 0 0 0 0 0 0 0 0 -0.0190601648333333 0 0 0 0 0 0 0 0 0 0 0 0 0 0 0 0 0 0 0 0 0 0 0 0 0.019559288 0 0 0 0 0 0 0 0 0.108602857166667 0 0 0 0 0 0 0 0 0.03785437 0 0.06893030065 0 0 0 0 0 0 0 0 0 0 0 -0.010097337 0 0 0 0 0 0 0 0 0 0 0 0 0 -0.0531723766666667 0 0 0 0 0 0 -0.0620292231666667 0 0 0 0 0.0324855666666667 0 0 0 0 0 0 0 0 0 0 0 0 0 0 0 -0.00133711666666666 0 0 0 0 0 0 0 0 0 0.00233083333333334 0 0 0 0 0.05211675 0 0 0 0 0 0 0 0 0 -0.0514234033333333 0 0.0200990041666667 0 0 0 0 0 0 0 0 0 0 0 0 0 0 0 0 0 0 0 0 0.119508135 0 0 0 0 0 0 0 0 0 0 0 0 0 0.07806908 0 0 0 0 0 0 0 -0.043280154 0 0 0 0 0 0 0 0 0 0 0 0 0 0 0 0 0 0.0822968333333333 0 0 0 0 0 0 0 0 0 0 0 0.0412701666666667 0 0 0 0 0 0 0 0 0 -0.0452910268333333 0 0 0 0 0 0 0.04191902805 0 0 0 0 0 0 0 0 0 0 0 0 0 0 0 0 0 0.0902406166666667 0 0.161204387666667 0 0 0 0 0 0 0.0198188166666667 0 0 0 0 0 0 0 0 0 0 0 0 0 0 0 0 0 0 0 0 0 0 0 0 0 0 0 0 0 0 0 0 0 0 0 0 0 0 0 -0.0216640196666667 0 0 0 0 -0.0223837413333333 0 0 0 -0.0563112266666667 0 0 0 0 0 0 0 0 0 0 0 0 0 0 0 0 0 0 0 0 0 0 0 0 -0.0306803084116667 0 0 0.1445245 0.119951937 0 0 0 0 0 0 0 0 0 0 0 0 0 0 0 0 0 0 0 0 0 0 0 0 0 0 0 0 0 0 0 0 0 0 0 0 0 0 0 0 0 0 0 0 0 0 0 0 0 0 0 0 0 0 0 0 0 0 0 0 0 0 0 0 0 0 0 0 0 0 0 0 0 0 0 0 0 0 0 0 0 0 0 0.136287095 0 0.0275409854666667 0 0 0.126492033333333 0 0 0 0 0 0 0 0 0 0 0.0154457928333333 -0.0901056166666667 0 0 0 0 0 0 0 0 0 0 0 0 -0.0303613298 0 0 0 0 0 0.0813660333333333 0 0 0.160896333333333 0 -0.00805687883333334 0 0 0.086590397 0 0 -0.0014403785 0 0.0939474033333333 0 0 0 0 0 0 0 0 0 0 0 0 0.018637481 0.151432 0 0 -0.02592352 0 0 0.0607433333333333 0 0 0 -0.00322037 0 0.110954061666667 0 0 0 0 0 0 0 0.0784724225 0 0 0 0.013986238 0.111515263333333 0 0 0 0 0 0 0 0 0 0 0 0 0 0 0.0848808333333333 0.0389902335 -0.00686819708333333 0 0 0 0 0 0 0 0 0 0 0 0 0 0 0 0 0 0 0 0 0 0 0 0 0 0 0 0 0 0 0 0 0 0 0 0 0 0 0.139633264 0 0.0428601596666667 0 0 0.0519116666666667 0 0 0 0 0 -0.0162490955 0 0 0 0 0 0 0 0 0 0 0 0 0 0 0 -0.02699645 0 0 0 0 0 0 0 0 0 0 0 0 0 0 0 0 0 0 0 0 0 0 0 0 0 0 0 0 0 0 0 0 0 0 0 0.0280576566666667 0 0 0 0 0 0 0 0 0 0 0 0 0 0 0 0 0 0 0.0253855955 0 0 0 0.01480702 0 0 0 0 0 0.0221425 0 0 0 0 0 0 0 0 0 0 0 0 0 0.00371824333333333 0 0 0 0 0 0 0 0 0 0 0 0.223760833333333 0.122764921666667 0 0 0 0 0.115524833333333 0 0 0 0 0 0 0.0130137 0 0 0 0 0 0 0 0.054145 0.0915956666666667 0.1248835 0 0.161681 0 0 -0.106255011666667 0 0.0799582825 0 0.0750089791666667 0.0523936666666667 0 0 0.069204982 0 0 0 0 0 0.0251795641666667 0 0 0 0 0 0 0 0 0 0 0 0 0 0 0 0 0 0 -0.03067244 0 0 0 0.0882139166666667 0 0 0.0202316233333333 0 0 0 0.063558695 0.19737238 0 0.121127333333333 0.0160454105 0 -0.00237125516666666 0 0.02760196 0 0 0 0 0 0 0 0 0 0.179363166666667 0 0 0 0.0684350492333333 0 0 0 0 0 0 0 0 0 0 0 0 0 0 0 0 0 0 0 0 0 0 0 0 0 0 0 0 0 0 0.0901435 0 0 0.04993595 0 0 0 0 0 0 0 0 0 0 0 0 0 0 0.0117970396666667 0 0 0 0 0 0 0.112738833333333 0 0 0 0.0402713333333333 0 0 0 0 0 0 0 0 0 0 0 0 0 0.0837715 0.0643733033333333 -0.00339671916666667 0.0743114795 -0.03615391 0.035101755 0 0 0 0 0.0260715703333333 0 -0.0536596 0 0 0 0 0 0 0 0 0 -0.0288815046666667 0 0 0 0 0 0 0.0136981733333333 0.0215209916666667 0 0 0.00341661833333333 -0.079580525 -0.01047683 0 0 0 0 0 0 -0.0299533448333333 0 0 0 0 0 0 0 0 0 -0.0495290066666667 0 0 0 0.114342833333333 0 0 0 0 0 0.0694559233333333 0 0 0.0613008333333333 0 0 0 0 0 0 0 0 0 0.023725565 0 0 0 0 0 0 0.145685666666667 0 0 0 0.005964 0 -0.0155812233333333 0 0 0 0 0.076741 0 0 0 0 0 0.0567195 0 0 0 0 0.0436813116666667 0 0 0 0 0.140687666666667 0.0020364 0 0 0 0 0 0 0 0 0 0 0 0 0.02232900392 0 0 0 0 0 0 0.124912948333333 0 0 0 0 0 0 0 -0.0254413790333333 0 0 0 0 0 -0.0102757588333333 0.1553155 0 0 0 0 0 0 0 0 0.108929175 0 0 0 0.0894497805 0.0986058333333334 0 -0.0208520133333333 0 0 0.128660666666667 0 0 0 0 0 0.0868851008333333 0 0 0 0 0 0 0.0951913333333333 0.0628946666666667 0.0424563566666667 0.0672236666666667 0.141471616666667 0 0 0 0 0 0 0.00776752333333333 0 0 0 0 0 0 0 0 0 -0.00315183266666667 -0.00618908 -0.0143992013166667 0 0 0 0 0 0.169676 0 0 0 0 0 0 0 0 0 0 0 0 0 0 0 0 0.027209 0 0 0 0 0.078795071 0.031661 0 0 0 0 0 0 0 0 0 0 0 0 0 0 0 0.0261334083333333 0 0 0 0 0 0 0 0 0 0 0 0 0 0 0 -0.0834600716666667 0 0 0 0 0 0 0 0 0 0 0 0 0 0 -0.0811534383333333 0 0 0 0 0 0 0 0 0 -0.00983670333333333 0 0 0 0 0 0 0 0 0 0 0.0269174948333333 0 0 0 0 0 0 0 0 0 0 0 0 0 0 0 0 0 0 0 0 0 0 0 0 0 0 0 0 0 0 0 0 0 0 0 0 0 0 0 0 0 0 0 0 0 0 0 0 0 -0.0190211521666667 0 0 0 0 0 0 0 0 0 0 0 0.195815833333333 0 0 0 0 0 0 0 0 0.2167665 0 0 0.076479 0 0 0.00480896816666667 0 0 0 0 0.14235585 0 0 0 0 0 0 0 0 0.00119387333333333 0.08426562 0 0 0 0 0 0 0 0 0 0 0 0 0 0 0 0 0 0 0 0.0402160666666667 0 0 0 0 0 0 0 0 0 0 0 0 0 0 0 -0.00367315 0 0 0 0 0 0 0 0 0 0 0 0 0 0.0303075 0 0 0 0 0 0 0 0 -0.00946876833333333 0 0 0 0 0 0 0 0 0 -0.0441089751666667 0 0.0101356143833333 0 0 0 0 0 -0.00360257166666666 0 0 0 0 0 0 0 0 0 0 0 0 0 0.0785422783333333 0 0 0 0 0 0 0 0 0 0 0 0 0 0 0 0 0 -0.0324469063333333 0 0 0 0.0446613283333333 0 0 0 0 0.0047392004 0 0 0 0 0 0 0 0 0 0 0 0 0 0 0 0 0 0 0 0 0 0 0 0 -0.0575053666666667 0 0 0 0 0 0 0 0 0 0 0 0 0 0.130219166666667 0 0 0 0 0 0 0 0 0 0 0 0 0 0.022551 -0.00061486166666667 0 0 0 0.0147029296833333 0 0 0 0 0 0 0 0 0 0 -0.090945845 0 0 0 0 0 0 0 0 0 0 0 0 0 0 0 0 0 0 0 0 0 0 0 0 0.1005105 0 0 0 0 0 0 0 0 0 0 0 0 0 0 0.122068333333333 -0.0248530779333333 0 0 0 0 0 0 0 0 0 0 0 0 0 0 0 0 0 0 0 0 0 0 0 0 0 0 0 0 0 0 0 0 0 0 0 0 0 0 0 0 0 0.0598483333333333 0.118253513333333 0 0 0 0 0 0 0 0.0963734153333333 0 0 -0.0901427933333333 0 0 0 0 0 0 0 0 0 0 0 0 0 0 0 0 0 0 0 0 0 0 0 0 0 0 0.0316348964083333 0 0.203279686666667 0 0 0 0 0 0 0 0 0 0 0 0 0 0 0 0.133760333333333 0 0 0 0 0 -0.0117802788333333 0 0 0 0 0 0 0 0.0861732366666667 0 0.0583961666666667 0 0 0 0 0 0.0504838333333333 0 0 0 0 0 0 0 0 0 0 0 0 0 0 0 0 0 0 0 0 0 0.00129564833333333 0 0 0 0 0 0 -0.0217349742 0 0 0 0 0 0 0 0.200619833333333 0 0 0 0 0 -0.0182151675 0.0936282153333333 0 0 0 0 0 0 0 0 0 0 0 0 -0.0201965416666667 0 0 0 0 0 0 0 0 0 0 0 0 0 0 0 0 0.000662479383333333 0 0 0 0 0.0442242 0 0 0 0 0 0 0 0 0 0 0 0 0 0 0 0 0 0 0 0 0 -0.0645505261666667 0 0 0 0 0 0 0 0 0 0 0 0.109155136666667 0 0 0 0 0 0 0 0 0 0 0 0 0 0 0 0 0 0 0 0 0 0.046818545 0 0 0 0 0 0 0 0 0 0 0 0.0346494365 0 0 0 0.103505938333333 0.106672166666667 0 0 0 0 0 -0.0558376161666667 0 0 0 0 0 0 0 0 0 0.0500876166666667 0 0 0 0 0 0 0 0 0 0 0 0.0383384573333333 0 0 0 0 0 0 0 -0.0738306283333333 0 0 0 0 0 0 0 0 0 0 0 0 0 0 0 0 0.0998398091666667 0 0 0 0 0 0 0 0 0 0 0 -0.0338478216666667 0 0 0 0 0 0 0 0 0 0 0 0 0 0 0 0 0 0.0641011116666667 0 0 0.0371584166666667 0 0 0 0 0 0 0 0 0 0 0 0 0 0 0.0963970166666667 0 0 0 0 0 0 0 0.0866695166666667 0 0 0 0 0 0 0.06871848 0 0 0 0 0.0299778783333333 0 0 0 0 0 0 0 0 0 0 0 0 0 0 0 0 0 0 0 0 0 0.0822507373333333 0 0 0 0.002622994275 0 0 0 0 0 0 0.0502141633333333 0 0 0 0 0 0 0 0 0 0 0 0 0.104579205 0 0 0 0 0 0 0.0211491683333333 0 0 0 0 0 0 0 0 0 0 0 0 0 0 0 0 0 0.0852541666666667 0 0 0.0809523333333333 0 0 0 0 0 0 0 0 0 0 0 0 0 0 0 0 0 0 0 0 0 0.0712483333333333 0.0688775 0 0 0 0 0 0 0 0 0 0 0 0 0 0 0 0 0 0 0 0 0 0 0.0133194483333333 0 0 0 0 0 0 0 0 0 0 0 0 0 0 0 0 0 0 0 0 0 0 0 0 0 0 0 0 0 0.179959156666667 0 0 0.00807351066666667 -0.0132771666666667 0 0 0 0.0497440316666667 0 0 0 0 0 0.0398612658333333 0 0 0 0 0 -0.06421479 0 0 0 0 0 0 0 0 0 0.0272796005 0 0 0 0 0 0 0 0 0 0 0 0 0 0 0 0 0 0 0 0 0 0 0 0 0 0 0 0 0 0 0 0 0 0 0.0152128483333333 0 0 0 0 0 0 0 0 0 0 0 0 0 0 0 0 0 0 0 0 0 0 0 0 0 0 0 0 0 -0.1243186865 0 0.0546509583333333 0 0 0 0 0 0 0 0 0 0 0 0 0 0 0 0 0 0 0 0 0 0 0 0 0 0 0 0 0 0 0 0 0 0 0 0 0 0 0 0 0 0 0 0 0 0 0 0 0.0876988833333333 0 0 0 0 0 0 0 0 0 0.0584935501666667 0 0.0498916133333333 0 0 0 0 0.0192405616666667 0 0 0 0 0 0 0 0 0 0 0 0 0 0 0 0 0 0 0 0.2570985 0.0245383333333333 0 0 0 0 0 0 0 0 0 0 0 0 0 0 0 0 0 0 0 0 0 0 0 0 0 0 0.059543 0.0400638 0 0 0.1705445 0 0 0.116105383333333 0 0 0 0 0 0 0 0 0 0 0 0 0 0 0 0 -0.0375012408333333 0 0 0 0 0 0 0 0 0 0 0.170773283333333 0 0 0 0 0 0 0 0.07176242 0 0 0 0 0 0 0 0 0 0 0 0 0 0 0.0295408 0 0 -0.0102568423333333 0 0 0 -0.07225891 0 0 0 -0.0344247285 0 0 0 0 0 0 0 0 0 0 0.00185489816666667 0 0 -0.00481630833333334 -0.0525445 0 0 0 0 0 0.014157269 0 0 0 0 0 0 0.144087474 0 0 0 0 0 0.00985783833333334 0 0 0 0 0 0 -0.0159102683333333 0 0 0 0 0 0 0 0 0 0 0 0 0 0 0 0 0 -0.1158403 0 0 -0.005305115 0 0 0 0 0 0 0 0 0 0.0445456156833333 0 0 0 0 0 0 0 0 0 0 0 0 0 0 0 0 0.0838734925 0 0 0 0 0 0 0 0 0 0 0 0 0 0 0 0 0 0 0 0 0 0 0 0.0138651266666667 0 0 0.0645318466666667 0.147357333333333 0 0 0.242991369833333 0.0934335 0.099283 0 0 0 0 0 0.03575262 0 0 0 0 0.0317268066666667 0 0 0 0 0 0 0 0.00873621406666667 0 0 0 0 0 0 0 0 0 0 0 0 0 0 0 0 0 0 0 0 0 0 0 0 0 0.0662394538333333 0.0369445801666667 0 0 -0.00851227966666667 0 0 0 0 0 0 -0.0825791738333333 0 0 0 0 0 0 0 0 0 0 0 0 0 0 0 0 0 0 0 0 -0.010449295 0 -0.0045974215 0 0 0 0 0 0 0 0 0 0 0 0 0 0 -0.0136598666666667 0.230845666666667 0 0 0 0 0 0 0 0 0 0 0.0852765 0 0 0.0689203333333333 0 0 0.0184685988333333 0 0 0 0 0 0 0 0 0 0.0280812483 0.00534052666666667 0 0 -0.00220333333333334 0.0320057133333333 0 0 -0.0402410166666667 -0.06857629 0 0 0 0 0.028307 0 0 0.01012939205 0 0 0 0 0 0 0 0 0 0 0 0 0 0 0 0 0 0 0 0 0 0 0 0 0.0623828333333333 0 0 0 0 0 0 0 0 0 0 0 0 0 0 0 0 0 0 0 0 0 0 0 0 0 0 0 -0.024298891 0 0 0 0 0 0 0 0 0 0 0 0 0 0 0 0 0.00224932333333333 0 0 0 0 0 0 0.1551905 0.163064166666667 0.111196166666667 0.225090333333333 0.0321925 0.151779833333333 0.209785688333333 0 0 0 0.173789595 0 0 0 0.0486853475 0 0 0 0 0 0 0 0 0.0739436666666667 0 0 -0.0161834673333333 0 0 0 0 0 0 0 0 0 0.0370802 0 0 0 0 0 0 0 0 0 0 0 -0.0108316 0 -0.0762814333333333 0 0 0 0 0 0 0 0.0256930433333333 0.106147666666667 -0.0426616933333333 0 0 0 0 0 0 0 0.120891 0 0 0 0 0 0 0 0 0 0 0 0 0 0 0 0 0 0 0 -0.0522176811666667 0.0161077565 0 0 0 0 0 0 0 0 0 0 0 0 0 0 0 0 0 0 0.157654666666667 0 0 0 0 0 0 0 0 0 0 0 0 0 0 0 0 0 0 0 0 0 0 0 0 0 0.0176923733333333 0 0 0 0 0 0 0 0 0 0 0 0 0 0 0 0 0 0 0 0 0 0 0.075104466 0 0 0 0 0 0 0 -0.0252268666666667 0 0 0 0 0.135400318333333 0.0270653758333333 0 0 0 0 0 0 0 0 0 0 0 0 0 0 0 -0.00804579036666667 0 0 0 0 0 0 0 0.0741469768333333 0 0 0.00109692783333333 -0.0415638713333333 0.0333972766666667 0 0 0 0 0 0 0 0 0 0.117128921666667 0.175221275666667 0 0 0 0 0 0 0.0790220683333333 -0.0470001283333333 0 0 0 0 0 0 0 0 0.022794915 0 0 0 0 0 0 0 0 0 0 0 0 0 0 0 0 0 0 0 0 0 0 0 0 0 0.0229055083333333 0 0 0 0 0 0 0 0 0 0 0 -0.05904652325 0.020259191 0 0 0 0 0 0 0 0 0 0 0 0 0 0 0 0 0 0 0 0 0.153943 0 0.0279022916666667 0 0 0 0 0 0 0 0 -0.0311585258333333 0 0 0 0 0 0 0 0 0 0 0.0872605276666667 0 0 0 0 0 0 0 0 0 0 0 0 0 0 0 0 0 0 0.234269041666667 0.0833238333333333 0 0 0 -0.00456109333333334 0 0 0 0 0 0 0 0 0 0 0 0 0 0 0 0 0 0 0 0 0.0110541233333333 0 0 0 0 0 0 0 0 0.015517039295 0 0.2143709 0 0 0 0 0 0 0 0 0 0 0 0 0 0.04857645 0.018119167119 0 0 0 0 0 0 0 0 0 0 0 0 0 0 0 0 0 0 0 0 0 0 0 -0.0996338971666667 0 0 0 0.0260628016666667 0 0 0 0 -0.01656416 0 -0.0992614333333333 0 0 0 0 0 0 0 0 0 0 0 0.0192350283333333 0 0 0 0 -0.0117530123116667 0.0329627241666667 0 -0.0961061166666667 0 0 0.00682820633333333 0 0 0 0.0267536311666667 0 0 0 0 0 0 0 0 0 0 0 0 0 0.06359545 0 0 0 -0.0199198333333333 0 0 0 0 0 0 0 0 0 -0.0517839733333333 0 0 0 0 0 0 0 0 0 0 0 0 0 0 0 0 0 0 0 0.0911435 0 0 0 0 0 0 0 0 0 0 0 0 0 0 0 0 0 0 0 0 0 0 0 0 0 0 0 0 0 0 0 0 0 0 0 0 0 0 0 0 0 0 0 0 0 0 0 0 0 0 0 0 0 0 0 0 0 0 0 0 0 0 0.006111014 0 0 0 0 0 0 0 0 0.0355813281166667 0 0 0 0 0 0 0 0 0 0 -0.0041146449 0 0 0 0 0 0 0 -0.0226926666666667 0 0 0 0 0 0 0 0 0 0 0 0 0 0 0 0 0 0.0594245333333333 0.0450598333333333 0 0 0 0 0 0 0 0 0 0 0 0 0 0 0 0 0 0 0 0 0 0 0 0 0 0 0 0 0 0 0 0 0 0.00686386666666667 0 0 0 -0.0194755411666667 0.05372408 0.0597879891666667 0 0 0 0 0 0.0814429611166667 0 0.048128209 0 0 0 0 0 0 0 0 0 0 0 0 0 0 0 0 0 0 0 0 0 -0.00641943956666667 0 0 0 0 0 0 0 0 0.0372564581666667 0 0 0 0 0 0 0 0 0 0 0 0 0 0 0 0 0 0 0 0.00317420528333334 0 0 0 0 0 0 0.0427068333333333 0.107854698333333 0 0 0 0 0 0 0 0 0 0 0 -0.0625460641666667 0 0 0.0614263333333333 0.0286903666666667 0 0 0 0 0 0 0 0 0 0 -0.0480007283333333 0 0.0285805 0 0.00260320666666667 -0.0314282033333333 0 0 0 0 0.073126005 0 0 0 0 0 0 0 0 0 0 0.0150490076666667 0 0 0 0 0 0 0 0 -0.0706603843333333 0 0 0 0 0 0 0.06433671 0.0314205383333333 -0.00383743166666667 0 0 0 0 0 0 0 0 0 0 0 0 0 0 0 0 0 0 0 0 0 0 0 0 0 0 0 0.116231 0 0 0 0.0343263816666667 0 0 0 0 0 -0.0357799736666667 0 0 0.0856273333333333 0 0 0 0 0 -0.0107734333333333 0 0 0 0 0 0 0 0 0 0 0 0 0 0 0 0 0 0 0 0 0 0 -0.0490011633333333 0 0 0 0 0 0 0 0 0 0 0 0 0 0 0 0 0 0 0 0 0 0 0 0 0.0208606361666667 0 0.00494188666666666 0 0 0.159274766666667 0.130435214333333 0 0 0 0 0 0 0 0 0 0 0 0 0 0 0 0 0 0 0 0 0 0 0.184582 0 0 0 0 0 0 0.0264916666666667 0 0 0 0 0 0 0 0 0 0 0 0.134992166666667 0 0.044119295 0 0 0 0 0 0 0 0 0 0 0 0 -0.0335941766666667 0 -0.016348465 0 0 0.042532905 0 0 0 0 0 -0.00907674163333333 0 0 0 0 -0.00393119728333333 0.0271702 0 0 0 0 0.053435875 0 0 0 0 0 0.0451576010666667 0 0 0.076155344 0 0 0 0 0 0 0 0 0.0197586033333333 0 0 0.0705330616666667 0 0 0 0 0.137910395 0.149588333333333 0 0 0 0 0 0 0 0 0 0 0 0 0 0 0 0 0 -0.01009062 0 0 0 0 0 0 0 0 0 0 0 0 0 0 0.00430458166666667 0 0 0 0 0.0409817533333333 0 0 0 0 0 0 0.0202212083333333 0 0 0 0 0 0 0 0 0 0 0 0 0 0 -0.00909276166666667 0 0 0 0 0 0 0 0 0 0 0 0 0 0 0 0 0 0 0.172135666666667 0 0 0 0 0 0 0 0 0 0 0 0 0 0 0.140421020333333 0 0 0 0 0 0 0.101252811666667 0 0 0.0887273116666667 0 0 0 0 0 0 0 0 0.0346235 0 0 0 0 0 0 0 0 0 0.129711948333333 0 0 0 0.0160660666666667 0 0 0 0 0 0 0 0 0 0 0 0 0 0 0 0 0 0 0 0 0 0 0.0137982033333333 0 0 0 0 0 0 0 0 0 0 0 0 0 0 0 0 0 0 0 0 0.13807 0.0335445683333333 0 0 0 0 0 0 0 0 0 0 0 0 0 -0.0100686173333333 0 0 0 0 0 0 0 0 0 0 0 0 0 0 0 0 0 0 0 0 0 0 0 0 0.0182319216666667 0.07980436 0 0 0 0 0 0 0 0 0 0 0 0 0 0 0 0 0.0217978878333333 0 0 0 0 0 0.0578486116666667 0 0 0 -0.0477491234166667 0 0 0 0 0.0430661583333333 0 0 0 0 0 0.00272472866666667 0 0 0 0 0 0 0 0 -0.04697688 0 -0.0203413048333333 0 0 0 0 0 0 0 0 0 0 0 0 0 0 0 0 0.0427481416666667 0 0 0 0 0 0 0 0 0.0938829833333333 0 0 0.000643476766666669 0 0 0 0 0 0 0 0 0 0 0 0 0.0174467583333333 0 0 -0.000176501566666671 0 0 0 0 0 0 0.0768897483333333 0 0 0 0 0 0 0 0 0.083520013 0 0 0 -0.00928661666666667 0 0 0 0 0 0 0.065732215 0 -0.0222527 0 0 0.0465124533333333 -0.0133783199833333 0 0 0 0 0 0 0 0 0 0.0747036123333333 0 0 0 0 0 0 0 0 0 0 0 0 0 0 0 0 0 0 0 0 -0.026273405 0 0 0 0 0 0 0 0 0.1128715 0 0 0 0 0 0 0 0 0 0 0 0 0 0 0 0 0 0.00126494233333334 0 0 0 0 0 0 0 0 0.0327766678333333 0 0 0 0 0.0815946083333333 0 0.1559545 0 0 0 0 0 0 0 0 0 0 0.006295765 0 0 0 0 0 0 0 0.0447516010666667 0 0 0 0 0 0 0 0 0 0 0 0 0 0 0.212161953333333 0 0 0 0 0 0 0 0 0 0 0 0 0 0 0 0 0 0 0 0 0 0 0 0 0.170580920833333 0 0 0 0 0.0520865666666667 0 0 0 0 -0.051920193 0 0 0 0.0157149366666667 0 0 -0.0461970421666667 0 0 0.0833715 0.0357881666666667 0 -0.014732055 0 0 0 0 0 0 0 0 0 0 -0.00598833 0 0 0 0 0 0 0 0 0.0500073333333333 0 0 0 0 0 0 0 0 0 0 0 0 0 0 0 0 0 0 0 0 0 0 0 0 0 0 0 0 -0.0406436171666667 0 0 0 0 0 0 0 0 0 0 0 0 0 0 0 0 0 0 0 0 0 0.0451152335 0 0.105169666666667 0.0355171666666667 0 0 0 0 0 0.0337200783333333 0.04002715 0 0 0 0 -0.0580966016666667 0 0 0 0 0 0 0 0 0 -0.0465428216666667 0 -0.06342672 0 0 0 0 0 0 0 0 0 0 0 0 0 0 0 0 0 0 0 0 0.123514123333333 0 0 0 0 0 0 0 0 0 0 0 -0.033998621 0 0 -0.0232161361666667 0 0 0 0 0 0 0 0 0 0 0 0.0777006496666667 0 0 0 0 0.0877458333333333 0 0 0.0131941666666667 0 0.00437137183333333 0 0 0 0 0.108452333333333 0.0354049566666667 0 0 0 0 0 0 0 0 -0.000878697833333325 0 0.121487136666667 0.0543926166666667 0 0 0 0 0 0 0 0.0128652011333333 0 0 0.166643666666667 0 0 0 0 0 0 0 0 0 0 0 0 0 0 0.0275233483333333 0 -0.03141891 0 0 0 0 0 0 0 0 0 0 0 -0.00972405095 0 0 0 0 0 0 0 0 0 0.0344727878333333 0 0 0 0 0 0.186929166666667 0 0 0 0 0 0 0 0 0 0 0 0 0 0 0 0 0 0.088483 0 0 0 0 0 0 0 0 0 0 0 0 0 0 -0.0469971766666667 0 0 0 0 0 0 0 0 0 0 0 0 0 0 0 0 0 0 0 0 0 -0.0335638301666667 0 0.0947050833333333 0 0.0975950368333333 0.1530835 -0.0281134 0.0681130301666667 0 0 0 0.0253471441666667 0 0 0 0 0 0 0 0 0.104251793166667 0.0479051183333333 0 0 0 0 0 0 -0.025337355 0 0 0 0 0 0 0 0 0 -0.0655573 -0.0751644666666667 0 0 0 0 0 0 0 0 0 0 0 0.0622142763666667 0 0 0 0 0 0 0 0 0.086166 0 0 0.0308803333333333 0 0 -0.024473597 0.117722011666667 0 0 0 0 0 0 0 0 0 0 0 0 0 0 0 0 0 0 0 0 0 0 0 0 0 0 0 0 0 0 -0.0466944583333333 0 0 0 0 0 0 0 0 0 0 0 0 0 0 0 0 0 0 0 0 0.0829500366666667 0 0 0 0 0 0 0 0 0 0 0 0 0 0 0 0 0 0 0 0 0 0 0.0454021666666667 0 -0.052590805 0.0407531524833333 0 0 0 0 0 -0.0148424666666667 0 0 0 0 0 0 0 0 0 0 0 0 0 0 0 0 0 0 0 0 0 0 0 0.138695426666667 0 0 0 0 0 0 0 0 0 0 0 0 0 0 0 0 0 0 0 0 0.0726411666666667 0 0 0 0 0 0 0 0 0.05095963595 0 0 0 0 0 0 0 0 0 0 0 0 0 0 0 0 0 0 0 0 0 0 0 0 0 0 0.0159247213333333 0 0 0 0 0 0 0 0 0 0 0.0554634983333333 0 0 0 0 0 0 0 0 0 0 0 0 0 0 0 0 0 0 0 0 0 0 0 0 0 0 0 0 0 0 0 0 0 0 0 0 0 0 -0.00313421666666667 0 0 0 0 -0.0327412405 0 0 0 0 0 0 0 0 0 0 0 0 0 0 0 0 0.29003334 0 0 0.0179416666666667 0.0103435 0 0 0 0 0 0 0 0.162252166666667 0 0 0 0 0 0 0.0562291566666667 0 0.0578268033333333 0.031392963 -0.0555541405 0 -0.0214769508666667 -0.04384530185 -0.00213076544333333 0.104261083833333 0 -0.1277232 0 -0.068325935 0 0 0 0 0 0 0 0 0 0 0 0 0 0 0 0 0 0 0.108096666666667 0.029464631 0 0.103853166666667 0 0 0 0 0 0 0 0.0450043333333333 0 0.0761642783333333 0 0 0 0 0 0 0 0 0 0.00637892666666667 0 0 0 0 0 0 0 0 0 0 0 0 0 0 0 0 0 0 0 0 0 0 0 0 0 0 0 0 0 0 0 0 0 0 0 0 0.0034225175 0 0 0 0 0 0 0 0 -0.0590754 0 0 0 -0.0657292639666667 0 0 0 0 0 0 0 0 0 0 0 0 0.0140213555 0 0 0 0 0 0 0 0 0 0 0 -0.0666560791666667 0 0 0 0 0 0 0 0 0.0443069568833333 0 0 0 0 0 0 0 0 0 0 0 0 -0.011065233 0 0.00939343166666667 0 0 0 0 0 0 0 0 0 0 0 0 0.00172816666666666 0 0 0 0 -0.0416557862 0 0 0 0 0 0 0 0.0932087416666667 0 0 0 0 0 0 0 0 0.0197924333333333 -0.040214352 -0.0460279151666667 0 0 0.0574065333333333 0 -0.041668195 0 0 0 0 0 0.193256104333333 0.159575336166667 0 0 0 0 0 0 0 0 0 0 0 0 0.195768666666667 0 0.176252655 0.0622391666666667 0 0 0 0 0 0 0 0 0 -0.00777608333333333 0 0.01180761265 0 -0.0637965866666667 0 0 0 0 0 0 0 0 0 0 0 0 0 0 0 0.0138910316666667 0 0 0 0 0 0 0 0 0 0 0 0 0.0661263378333333 0 0 0 0 0 0 0 0 0 0 0 0 0 0 0 0 0 0 0 0 0 0 0 0 0 0.05007409 0 0 0 0 0 0 0 0 0 0 -0.0173365029666667 0 0 0 0.00545356212 0 0 0 0 0 0 0 0 0 0 0.0247962641666667 0 0 0.04863685 0 0 -0.0230618761666667 0 0 0 0 0 0 0 0 0 0 0 0 0 0 0 0 0 0 -0.0188692033333333 0 0 0 0 0 0 0 0 0 0 0 0 0 0.0671132278333333 0 0 0.0922576666666667 0 0 0 0 0 0 0 0.0650762333333333 0 0 0 0 0 0 0 0 0 0 0 0 0 0 -0.0101703093333333 0 0 0 0 0 0 0 0 0 0 0 0 0 -0.0384498383333333 -0.0178921466666667 0 0.0837025 0 0 0 0 0 0 0 0 0 0 0 0 0 0 0 0 0 0 0 0 0 0 0 -0.0140030807 0 0 0 0 0 0 0 0 0.0293535281666667 0 0.0292370333333333 0 0 0 0 0 0 0 0.0574033766666667 0 0 0 0 -0.0231861226666667 -0.0167625483333333 0.1073675 0.0640711666666667 0 0 0 0 0.0594318333333333 0 0 0 0 -0.0169408513833333 0 0 0 0 0 0 0.0173772864 0 0 0 0 0 0 0.101224633333333 0.0432963793333333 0.0711514361666667 0 0 0 0 0 0 0 0 0 0 0 0 0 0 0 0 0 0 0 0 0 0 0 0 0 0 0 0 0 0 0 0 0 0 0 0 0 0.04051581145 0 0 0 0 0 0 0 0 0.00489630095 0 0 0 0 0 0 0 0 0 0 0 0 0 0 -0.0576582338333333 0 0 0 0 0 0 0 0 0 0 0 0 0 0 0 0 0 0 0 0 0 0 0 0 0 0 0 0 0 0 0 0 0 0 0 0 0 0 0 0 -0.041153354 0 0.0114969283333333 0 0 0 0 0 0 0 0 0 0 0 0 0 0 0 0 0 0 0 0 0 0 0 0 0 0 -0.0273913266666667 0 0 0 0.0666621388333333 0 0.0898853333333333 0 0 0 0 0 0 0 0.0174593605833333 0 0 0 0 0.0875340468333333 0 0 0 0 0 0 0 0 0 0 0 0 0.0357169866666667 0 0 0 0 0 0 0 0 0 0 0 0 0 0.049010095 0 0 0 0 0 0 0 -0.0151525621666667 0 -0.0299611094666667 0 0 0 -0.0432212711333333 0 0 0 0 0 0 0.0262964146666667 0 0 0 0 0.0368086666666667 0 0 0 0 0.0507490316666667 0 0 0 0 0 0.0506718383333333 0 0 0 0 0 0 0.0336545616666667 0 0 0 0 0 0.0518069137666667 0 0 0 0.087576131 0 0 0 0 0 0 0 0 -0.00951666783333334 0 0 0 0 0.0137286065 0 0 0 0 0 0.0420445433333333 0.0526638333333333 -0.0236570451666667 0.0815123237333333 0 0 0 0 0.0572062946666667 0 0 0 0 0 0 0 0.00970341 0 0 0 0.0952921666666667 0 0 0.077078 0 0 0 0 0 0 0 0.00510276583333333 0 0 0 0 0 0 0 0 0 0 0 0 0 0 0 0 0 0 0 0 0 0.0615380502 0 0 0 0 0 -0.00964766833333333 0 0 0 0 0 0 0 0 0 0 0 0 0 0 0 0 -0.0824093785333333 0 0 0 0 0 0 0 0 0.0657455383333333 0 0 0 0 0 0 0 0 0 0 0 0 0 0 0 0 0.000688216766666673 0 0 0 0 0 0 0 0 0 0 0 0 -0.114700846666667 0.0388266333333333 0.0561203866666667 0 0 0 0 0 0 0 0 0.0569131716666667 0 0.0307234351666667 0 0.0115572943333333 0 0.00069446683333333 0 0.0634513333333333 0 0 0 0 0 0 0 0 0.100813833333333 0 0 0 0 0 0 0 0 0 0 0 0 0 0 0 0 0 0 0 0 0 0 0 0 0 0.0208002775 0 0.044092 0 0 0 0 0 0 0 0 0 0 0 0.106867416666667 0 0 0 0 0 0 0 0 0 0 0 0 0 0 0 0 0 0 0 0 0.0717910315 0 0 0 0 0 0 0 -0.0164706093333333 0 0 0 0 0 0 0 0 -0.0578141564833333 0 0 0 0 0 0 0 0 0 0 0.0127762106633333 0 0 0 0 0 0 0 0 0 0 0 0 0 0.0303638333333333 0.0509253333333333 0.00664360949999999 0 0 0 0 0 0 0 0 0 0 0 0 0 0.0578381666666667 0.0811630333333333 0 0 0 0.066967852 0 0 0 0.03013508 0 0 -0.0419201766666667 0 0 0.058096445 0 0 0 0 0 0 0 0 0 0.0377409405 0 0 0 0 0 0 -0.0457395333333333 0 0 0 0 0.10108395 0 0 0 0 0 0 0 0 0 0 0 0 0 0.0264886581666667 -0.0427731036666667 0 -0.048733365 0 0 0 0 0 0 0 0 0 0 0 0 0 0 0 0.0727331666666667 0 0 0 0 0 0 -0.0628464516666667 0 0 0 0.140217666666667 0 0 0 0 0 0 0 0.058169 0 0 0 0 0 0 0 0 0 0 0 0 0 0.1007048 0.198318766666667 0 0 0 0 0 0 0 0 0 0 0 0 0 0 0 0 0 0 0 0 0 0 0 0 0 0 0 0 0 0 0 0 0 0.0398700914833333 0 0 0 0 0 0.0570432996666667 0 0 0 0 0 0.081055005 0 0.0176402866666667 0 0.0897266243333333 0 0 0 0.0701094733333333 0 0 0 0 0 0 0 0 0 0 -0.00392995833333333 0 0 0 0 0 0 0 0 0 0 0 0 0 0 0 0 0 0 0 0 0 0.0200897278333333 0 0 0 0 0 0 0 0 0 0 0.070233845 0 0.144405 0.0490024166666667 0 0 0 0 0 0 0.081533 0 0 0 0 0 0 0 0.12965659 0.08963764 0 0 0 0 0 0 0 0 0 0 0 0 0 0 0 0 0.0724131666666667 0.0442213666666667 0 0 0 0 0 0 0 0 0 0.054455415 0 0 0 0 0 0 0 0 0 0 0 0 0 0 0 0 0 0 0.0405794673333333 0 0 0 0 0 0 0 0 0 0 0 0 0 0 -0.0220443095 0 0 0 0 0 0 0 0 0 0 0 0 0 0 0 0 0 0 0 0 0 0 0 0 -0.04043484 0.12722415 0 0.05630193015 0.07656907 0 0 0 0 0 0 0 0 0 0 0 0 0 0 0 0 0 0 0 0 0 0 0 0 0 0 0 0 0 0 0 0 0 0 0 0 0 0 0 0 0 0 0 0 0 0 0 0 0 0 0 0 0 0 0 0 0 0 0 0.0890496666666667 0.257594666666667 0.123066 0 0 0 0 0.22590755 0 0 0 0 0 0 0 0 0.0118013333333333 0 0 0 0 0 0 0 0 0 0 0 0 0.02200375 0 0 0 0 -0.0589076166666667 0 0 0 0 0 0.155552 0.208744833333333 0.063379 0 0 0 0 0 0.1561335 0 0 0 -0.0195146361666667 0 0 0 0 0 0 0 0 0 0 0 0 0 0 0 0 0 0 0 0 0 0 0.0463863516666667 0 0 0.0640663333333333 0.016153 0.112551166666667 0.08648115 0 -0.0399152763333333 0 0 0 0 0 0 0 0 0 0 0 0 0.0658010166666667 0 0 0 0 0 0 0 0 0 0 0 0 0 0 0 0 0.116759691666667 0.157918169833333 0 0 0 0 0 0 0 0 0 0 0 0 0 0 -0.0391582016666667 0 0 0 0.164821778333333 0.2146101825 0 0 0 0.07866764 0 0 0 0 0 0 0 0 0 0.0548952121666667 0 0 0 0 0 0 0 0 0 0 0 0 0 0 0 0 0 0 0 0 -0.0298040533333333 0.0399400166666667 0 0.0449158966666667 0 0 0 0 0 0 0 0 0 0 -0.0674206117666667 0 0.0395080166666667 0 0 0 0 0 0 0 0 0.0551549716666667 0 0 0 0 0 0 0 0.009727445 0 0 0 0 0 0 0 0 0 0 0 0 0 0 0 0 0 0.20178 0.132619166666667 0 0 0 0 0 0 0 0 -0.011360835 0.155720793333333 0 0 0.13229975 0 0 0 0 0 0 0 0 0 0 0 0 0.0718538645 0 0 0 -0.03505665 0 0 0 0 0 0 0 0 0 0 0 0 0.00952166666666667 0 0 0 0 0 0 0 0 0 0.0105495533333333 0.134995666666667 0 0 0 0 0 0 0 0 0 0 0 0 0 0 0 0.00886627666666666 0 0 0 0.02913875 0 0 0 0 0.02834891 0 0 0.0985653666666667 0 0 0 0.0941553255 0 0 0.0284058566666667 0 0 0 0 0 0 0 0 0 0 0 0 0 0 0 0 0 0 0 0 0 0 0 0 0 0 0 0 0 0 0 0 0 0 0 0 0.05490495 0 0 -0.0553863221666667 0 0 0 0 0 0 0 0 0 0 0 0 0 0 0 0 0 0 0 0.140551612333333 0 0 0 0 -0.00215262333333334 0 0 0 0 0 0 0 0 0 0 0 0 0 0 0 0 -0.0158532883333333 0 0 -0.0101354939 0 0 0 0 0 0 0 0 0 0 0 0 -0.00399007738333333 0 0 0 0.0514161236666667 -0.02244370305 0 0 0 0 0 0 0 0 0 0 0 0 0 0 0 0 0 0 0 -0.0183563841666667 0 0 0 0 0.052730205 0 0 0 0 0 0 0 0 0 0 -0.0228104831666667 0 0 0 0 0 0 0 0 0 0 0 0 0 0.0517818580333333 0 0 0 0 0 0 0 0 0 0 0 0 0 0 0 0 0 -0.07777664 0 0 0 0 0 0 0.07310374 0 0 0 0 0 0 0 0 0 0 0 0 0 0 0.0698016283333333 0 0 -0.00183283333333333 0 0 0 0 0 0 0 0 0 0.134291166666667 0 0 0 0.196683166666667 0 0 0 0 0 0 0 0 0 0 0 0 0 0 -0.0148404983333333 0 0 0 0 0 0 0 0 0.0125742496666667 0 0 0 0 0 0 0 0 -0.0201578736666667 0 0 0 0 0 0 0 0 0 0 0 0.117678458333333 0 0 0 0.122866483333333 0 0 0 0 0 0 0 0 0 -0.0894196866666667 0 0 0 0 0 0 0.0640728716666667 0 0 0 0 0 0.12213506 0 0 0 0 0 0 0 0 0 0.04453405 0 0 0 0 0 0 0 0 0 0 0 0 0 0 0 0 0.0901129383333333 0 0 0 0 0 0 -0.0125612193333333 0 0 0 0 0 0 0 0 0 0 0.156994166666667 0 0 0 0 0 0 0 0 0 0 0 -0.00987971871666667 0 0 0 0 0.08945455 0 0.0415818518333333 0 0 0 0 0 0 0 0 0 0 0 0 0 0 0 0 0 0 0 0 0 0 0 0 0 0 0 0.0856978333333333 0.0782945178333333 0 0 0.0281481 0 0.00320519666666667 0 0 0.0444118083333333 0 0 0 0 0 0.0390906166666667 0 0 0 0.0223749891666667 0 0 0 0 0 0.100876556483333 0 0 0 0 0 0 0 0 0 0.040857 0.213454166666667 0 0 0 0 0 0 0 0 0 0 0 0 0 0 0 0 0 0 0 0 0 0 0 0 0 0 0 0 0 -0.00133283233333333 0 0 0 0 0 0 0 0 0 0.02400509 0 0 0 0 0 0.064079 0 0 0 0 0 0 0 0 0 0 0 0 0 0 0 0 0 -0.0302582026666667 0 0.0890237583333333 0.0476941666666667 0 0 0 0 0 0 0.0304273683333333 0 0 0 0 0 0 0 0 0 0 -0.0076298725 0.0211515238666667 0 0 0 0 0.0340473833333333 0 0 0.07353115 0 0 0.0183989541666667 0 0 0.0645842016666667 0 0 0.0684507105 0 0 0 0 0 0 0 0 0 0 0 0 0 0 0 0 0 0 0 0.0427277913333333 0.138754672166667 0 0 0 0 0 0.0371023166666667 0 0 0 0 -0.00880152166666666 0 0 0 0 0 0 0 0 0 0 0 0 0 0 0 0 0 0 0 0 0 0 0 0 0 0 0 0 0 0 0 0 0 0 0 0 0 0 0 0 0 -0.00048706666666667 0 -0.013499745 0 0 0 0 0.0569325666666667 0 0 0 0 0 0 0 0 0 0 0 0 0 0 0 0 0 0 0 0 0 0 0 0 0 0 0 0 0 0.120954266666667 0 0 0 0 0 0 0 0 0 0 0 0 0 0 0 0.0169853333333333 0.0345406666666667 0.0983283333333333 -0.01919071 0 0 0 0 0 0.0230324666666667 0 0 0 -0.0563773833333333 0 0 0 0 0 0.126132333333333 0 0.0256289 0 0 0 0 0 0 0 0 0 0 -0.0343710366666667 0 0 0 0 0.073210545 0 0.0618742083333333 0 0 0.00132519833333333 0 0 0 0 0 0 0 0.0207048211666667 0 0 0 0 0.02782823 0 0.0680138517733333 0 0 0.147680666666667 0 0 0 0 0 0 0 0 0 0.0410883775 0 0 0 0 0 0 0.0306523123333333 0 0 0 0 0 0.0434021666666667 0 0 0.00633316666666667 0 0 0 0 0.13895655 0 0 0 0 0 0 0 0 0 0 0 0 0 0 0.00329630131666666 0 0 0 0 0.01800363515 0 0 -0.0877656615 0 0 0 0 0 0 0 0 0.117716076666667 0 0 0 0 0.022219618 0 0 0 0 0 0 0 0 0 0 0 0 0 0 0 0 0 0 0 0 0 0 0 0.111672 0 0 0 0 0 0 0 0 0 0.048316948 0 0 0 0 0.035813385 0 0 0 0 0.13513485 -0.008401105 0 -0.0253345133333333 0 0 0 0 0 0 0 0 0 0 0 0 0 0 0 0 0 0 -0.00349188666666667 0 0 0 0 0 0 0 0 0 0 0 0 0 0 0 0 0 0 0 0 0 0 0 0 0 0 0 0 0 0.0193276941166667 0 0 0 0 0 0 -0.0504407383333333 0 0 0 0 0 0 0 0 0 0 0 0 0 0 0 0 0 0 0 0 0.0608971666666667 0 0 0 0 0.0188382666666667 0.0340507166666667 0 0 0 0 0 0 0.0394600238 0 0 0 0 0 0 0 0 0 0 0 0 0 0 0 0 0 0 0 0 0 0 0 0.20317114 0 0 0 0.162112833333333 0 0 0.0110980720833333 0 0 0 0 0 0 -0.0373361009166667 0 0 0 0 0 0 0.00925705 0 0 0 0 -0.04792395 0.0630211583333333 0 0 0 0 0 0 0 0 0 0 0 0 0 0 0 0 0 0 0 0.0418587666666667 0 0 0 0 0 0.0442135334833333 0 0 0 0 0 0 0 0 0 0 0 0 0 0 0 0 0 0 0.116847833333333 0 0 0 0 0 0 0 -0.0324775338333333 0 0 0.035442688 0 0 0 0 0 0 0 0 0 0 0 0 0 0 0 0 0 0 0 0 0.0591180203333333 0 0 0 0 0 0 -0.092642225 0 0 0 0.00596691666666667 0 0 0.1332565 0 0 0 0 0 0 0 0 0 0 0 0 0 0 0 0 0 0.0544734683333333 0 0 0 0 0 0.133595497316667 0 0 0.0682300833333333 -0.00996365199999999 0.0217638333333333 0.0111962166666667 0 0.00710029306666666 0 0 0 0 0 0 0 0 0 0 0 0 0 0 0 0 0 0 0 0 0 0 0 0.105750666666667 0 0 0 0 0 0 0.1082045 0 0 0 0 0 -0.006096611585 0 0.081579085 0 0 0 0 0 0 0 0 0 0 0 0 0 0 0 0 0 0 0 0 0 0 0.0822574741666667 0 0 0 0 0 -0.062923477 -0.0144162701666667 0 0 0 0 0 0.00121835283333333 0 0 0 0.041231471 0 0 0 0 0 0.00562501166666667 0 0 0 -0.0178356483333333 0 0 0 0 0 0 0 0 0 0 0.0235481833333333 0 0 0 0 0 0 0 0 0 0 0 0 0 0 0 0 0 0 0 0 0 0.0366694533333333 0 0.073473427 0.0754184403333333 0 0 0 0 0 0 0 0 0 0 0 0 0 0 0 0 0 0 0 0 0 0 0 0 0 0 0 0 0 -0.0649857166666667 0 0 0 0 0 0 0 0 0 0 0 0 0 0 0 0 0 0 0 0 0 0 0 0 0 0 0 0 0 0 0 0 0 -0.0565304061666667 0.0111129833333333 0 0 0 0 0 0 0 0 0 0 0 0 0 -0.000226125 0 0 0 0 0.042135632 0 0 0 0 0 0 0 0.0746828433333333 0 0 0 0 0 0 0 0 0 0 0 0 0 0 -0.0459393433333333 0 0 0 0 0 0 0 0 0 0 0 0.047925429 0.0843931333333333 0.085292485 0 0 0 0.0033625 0 0.00787938983333334 0.0445588403333333 0 0 0 0 0.019942392 0 0 0 -0.11411635 0 0 0 0 0 0 0 0 0 0 0 0 0.172718666666667 0.11424736 0 0.0683843833333333 0 0 0 0 0.108909528333333 0 0 0 0 0 0 0 0 0 0 0 0 0 0 0 0 0 -0.0167182441666667 0 0 0 0 0 0 0 0 0.001959 0 0 0 0 0 0 0 0 0 0 0 0 0 0 0 0.0494269976666667 0 0 0 0 0 0 0 0 0 0 0 -0.0359814033333333 0 0 0 0 0 0.210301 0 0 0 0 0 0 0 0 0 0 0 0 0 0 0 0 0 0 0 0 0 0 0 0 0 0 0 0 0 0 -0.0262644666666667 0 0 0 0 0 0 0 0 0 0 0 0 0 0 0 0.0859635443333333 0 0 0 0 0 0.0836745833333333 0 0 0 0 0 0 0 0 0 0 0 0 0 0 0 0 0 0 0 -0.0763359063333333 0.0198512533333333 0 0 0 0 0 0 0 0 0 0 0 0 0 0 0 0 0 0.0223956928333333 0 0 0 0 0 0 0 0 0 0 0 0 0 0 0 0 0 0 0 0 0 0 0 0.0377000966666667 0.105973333333333 0 0.0675995833333333 0 0 0 0 0 0 0 0.0327686666666667 0 0 0 0 0 0 0 0 0 0 0 0 0 0 0 0.05387435 0 0 0 0 0 -0.0922664978333333 0 0 0 0 0 0 0 0 0 0 0 0.00755505 0 0.0189930511666667 0 0 0 0 0 0 0 0 0 0 0 0 0 0 0 0 0 0 0 0 0 0 0 0 0 0 0 0 0 0 0 0 0 0 0 0 0 0 0 0 0 0 0 0 0 0 0 0 0 0 0 0.03947324 0 0 0 0 0 0 -0.0284399583333333 0 0 0 0 0 0 0 0 0 0 0 0 0 0 0.0156412968333333 0 0 0 0 0 0 0 0 0 0 0 0 0 0.09916909 0 0 0 0 0 0 0 0 0 0 0 0 0 0.116757 0 0 0 0 0 0 0 0 0.0107847433333333 0 0 0 0 0 0 0 0 0 0 0 0 0 0 0 0 0 0 0 0 0 0 0 0 0 0 0 0 0 0 0 0 0 0 0 0 0 0 0 0 0 0 0 0 0 0 0 0 0 0 0 0.0271475816666667 0 0 0 0 0 0 0 0 0 0 0 0 0.0413460966666667 0 0 0 0 0 0 0 0 -0.0327471256833333 0 0 0 0 0 0 0 0 0 0 0 0 0 0 0 0 0 0 0 0 0 0 0 0.168140333333333 0 0 0 0 0 0 0 0 0 0 0 0 0 0 0 0 0 0 0 0 0 0 0 0 0 0 0 0 0 0 0 0 0 0 0.098861 0 0 0 0 0 0 0 0 0 0 0 0 0 0 0 0 0 0 0 0 0 0 0 0 0 0 0 0 0 0 0 0 0 0 0 0 0 0 0 0 0 0 0 0 0 0 0 0 0 0 0 0 0.114349666666667 0 0 0 0 0 0 0 0 0.0824383 0 0 0 0 -0.00769312716666667 0 0.0591743583333333 0 0 0.050506 0 0 0 0 0 0 0 0 0 0 -0.0103049745 0.0955276516666667 0 0 0 0 0 0 0 0 0.183970640166667 0 0 0.18069425 0 0 0 0 0 0 0 0.0940219128333333 0.0110504483333333 0 0 0 0 0 0 0 0 0 0 0 0 0 0 0 0 -0.0158260290166667 0.180722833333333 0.134784833333333 0 0 0.0269087233333333 0 0 0 0 0 0.107392333333333 -0.007803225 0 0 0 0 0 0 0 0 0.01545041935 0 0.0825515783333333 0 0 0 0 0 0 0 0 -0.105564108333333 0 0 0 0 0 0 0 0 -0.0104556608 0 0 0 0 0 0 0.00727043833333333 0 0 0 0 0 0.0608524689166667 0 0 0 0 0 0 0 0 0 0 0 0 0 0 0 0 0 0 0 0.0652935466666667 -0.0458194613333333 0 0 0 0 0 0 0 0 0 0 0 0 0 0 -0.0443726666666667 0 0 0 0 0 0 0 0 0 0.06908875 0 0 0 0 0 0.0227605135 0 0 0 0 0 0 0 0 0.174081298333333 0 0 0 0 0 0 0 -0.023987928 0 0 0 0 0 0 0 0 0 0 0 0 0 0 0 0 0.0273982173333333 0 0 0 0 0 0 0 -0.0625266 0 0 0 0 0.0148177705 0 0 0 0 0 0 0 0 0 0 0 0 0 0 0 0 0 0 0 0.0377153133333333 -0.00319065833333333 0 0 0 0 0 0 0 0 0.0934823333333333 0 0 0 0 0 0 0 0 0 0 0 0.108053745 0 0 0 0 0 0 0 0 0 0 0 0 0 0 0 0 0 0 0 0 0.00755074 0 0 0 0 0 0 0 0 0 0 0 0 0 0 0 0.129821521666667 0 0 0 0 0 0 0 0.10581875 0 0 0 0 0 0 0 0 0 0 0 0 0 0 0 0 0.0422123333333333 0.118249273333333 0 0 0 0 0 0 0 0 0 0 0.0858941666666666 0.0357118333333333 0 0 0 0 0 0 0 0 0 0 0 0 0 0 0 0 0.0187632816666667 0 0.099487099 0 0 0 0 0 0 0 0 0 0 0 0 0 0 0 0 0 0 0 0.0395320571666667 0 0 0 0.0231000778366667 0 0 0 0 0 0 0 0.00255006973333333 0 0 0.0400466348333333 0 0 0 0 0 0 0 0 0 0 0 -0.0409765483333333 0.0157307616666667 0 0.0134651343666667 0 0 0 0 0 0 0 0 0 0 0.14445851 0.01575295 0 0 0 0 0 0 0 0 0 0 0 0 0 -0.0389491223333333 -0.00580749833333333 -0.0579129385 0 0 0 0 0 0.2092545 0 0 0 0.0213663333333333 0 0 0 0.0154396701666667 0.161770166666667 0 0 0 0.0115333683333333 0 0 0 0 0 0 0 0 0 0 0 -0.110134743333333 0.0232798948 0 0 0 0 0 0 0 0 0 0 0 0 0 0 0 0 0 0 0 0 0.0198355956666667 0 0 0 0 0 0 0 0 0 0 0 0 0 0 0 0 0 0 0 0 0 0.0256318633333333 0 0 0 0 0 0 0 0 0 0 0 0 0 -0.00783074 0 0 0 0 0 0 0 0 0 0 0 0 0 0 0 0 0 0 0 0 0 0 0 0 0 0 0 0.00747090666666666 0 0 0 0 0 0 0 0 0 0 0 0 0 0 0 0 0 0 0 0 0 0 0 0 0 0 0 0 0 0 0 0 0 0 0 0 0 0 0 0 0 0 0 0 0 0 0 0 -0.00320275955000001 0 0 0.000881659166666668 0 0 0 0 0 0 0 0 0 0 0 0 -0.0323850233333333 0 0 0 0 0.0163529571666667 0 0 0 0 0 0 0 0 0 0 0 0.0840242283333333 0 0.121761966666667 0 0.0391644085 0 0 0 0 0 0 -0.0194123313333333 0 0 0 0 0 0 0 0.0437349366666667 0 0 0 0 0 0 0 0 0 0.054190655 0 0 0 0 0 0.0533911283333333 0 0 0 0.11265800685 0 -0.032312755 0 -0.0369768333333333 0 0 0 0 0 0 0 0 0 0 0 0 0 0 0 0 0 0 0 0 0.0682054316666667 0 0 0 0 0 0 0 0 0 0 0 0 0 0 0 0 0.013264165 0 -0.0246986233333333 0 0 0 0 0 0 0 0 0 0 0 0 0.0939633333333333 0 0 0 0 0 0 0 -0.0536825233333333 0 0 0 0 0 0 0 0 0 0 0 0 0 0 0 0 0 0 0 0 0 0 0 0 0 0 -0.0159290428333333 0 0 0 0 0 0 0 0 0 0 0 0 0.0370278766666667 0 0 0 0 0 0 0 0 0 0 0 0 0 0 0 0 0 0 0 0 0 0 0 0 0 0 0 0 0 0 0 0 0 0 0 0 0 0 0 0.0358749333333333 0 0 0 0 0 0.122942333333333 0 0 0 0 -0.017698945 0 0 0 0 0 0 0 0 0 -0.10753588 0 0 0 0 0 0 0 0 0 0 0 0.102731333333333 0 0 0 0 0 0 0 0 0 0 0 0 0 0 0 0 0 0 0 0 0 0 0 0 -0.0251835533333333 0 0 0 0 0 0 0 0 0 0 0 0 0 0 0 0 0 0 0 0 0 0 0.0565662116666667 0 0 0 0 0 0 0.0804813833333333 0 0.1773441 0.0366208833333333 0 0 0 0 0 0 0 0 0 0 0 0 0 0 0 0 0 -0.0265267136666667 0 0 0 0 0 0 0 0 0 0 -0.0502408 0 0 0 0 0 0 0 0 0 0 0 -0.039375146 -0.041419015 0 0 0 0 0 0 0 0 0 0 0 0 0 0 0 0 0 0 0 0 0 0.0585100663333333 0 0 0 -0.0367675766666667 0 0 0 0.138997333333333 0 0 0 0 0 0 0 0 0 0 0 0 0 0.02666112 0 0 0 0 0 0 0 0 0 0 0 0.124808333333333 -0.0138269135 0 0 0 0 0 0 0 0 0 0 0 0 0 -0.0891981758333333 0 0 0 0 0 0 0 0 0 0 0 0 0 0 0 0.0213781666666667 0 0 0 0 0.0392074496666667 0 0 0.0723147895 0 0 0 0 0 0 0 0 0 0 0 0 0 0 0 0 0 0 0 0 0 0 0.152309258333333 0 0 0 0 0 0.0631749483333333 0 0 0 0 0 0 0 0 0 0 0 0 0 0 0 0 0 0 0 0 0 0 0 0 0 0 0 0 0 0 0 0 -0.0035487361 0 0 0 0 0 0 0 0 0 0 0 0 0 0 0 0 0 0 0 0.1114885 0 0 0 0 0 0 0 0 0 0 0 0 0 0 -0.0234887616666667 0 0 0 -0.10981179045 0 0 0 0 0 0 0 0 0 0 0 0 0 0 0 0 -0.04187065 0 -0.0775229516666667 0 0 0.0267219 0 0 0.0875706166666667 0.168883233333333 0 0 0 0 0 0 0 0 0.0425100835 0 0 0 0 0 0 0 0 0 0 0 0 0 0 0 0 0 0 0 0 0 0 0 0 0 0 0 0 0 0 0 0 0 0 0 0 0 0 0 0 0 0 0 0 0 0 0 0 0 0 0 0 0 0 0 0 0 0 0 0 0 0 0 0 0 0 0 0 -0.0571240438333333 0 0 0 -0.00103425966666666 -0.0895727845 0 0 -0.104342718333333 0 0 0 0 0 0 0 0 0 0 0 0 0 0.091696 0 0 0 0 0 0 0 0 0 0 0 0 0.0682749766666667 0 0 0 0 0 0 0 0.0419195083333333 0 0 0 0 0 0 0 0 0 0 0 0 0 0 0 0 0 0 0 0 0 0 0 0 0 0.0881649833333333 0 0 0 0 -0.019326 0 0 0 0 0 0 0 0 0 0 0 0 0 0 0 0 -0.0129144283333333 0 0 0.00338862166666666 0 0 0 0 0 0 0 0 0.130918436666667 0.0501879833333333 0 0.138034483333333 0.106120166666667 0 0 0 0 0 0 0 0.0130527178333333 0 0 0 0 0 0.0638385 0 0 0 0 0 0 0 0 0 0 0 0 0 0 0 0 0 0 0 0 0 0 0 0 0 0 0.228583349833333 0 0 0 0 0 0 0 0 0.00514395483333333 0 -0.0483047965666667 0 0 0 0 0 0 0 0 0.0058479 0 0 0.00053118587833333 0 -0.0965693509 0 0 0 0 0 -0.0228864883333333 0 0 0 0 0 0.0688068237833333 0 0 0 0 0 0 -0.0106108804666667 0.0571376833333333 0 0 0 0 0 0 0 0 0 0 0 0 0 0 0 0.0501827820166667 0 0 0 0 0 0 0 0 -0.00239989716666666 0.0311295445 0.0658218333333333 0 0 0.081629615 0 0 0 0.00649079833333333 0 0 0 0 0 0 0 0 0 0 0.02269321 0 0 0.00805697405 0 0 0 0 0 0 0 0 0 0.0556759695 0 0 0 0 0 0.0188576116666667 0 0 0 0 0 0 0 0 0 0 0 0 -0.00583781633333333 0 0 0 0 0 0 0 0 0 0 -0.00132868085 0 0 0 0 -0.0908530666666667 0 0 0 0 -0.00656433916666667 0 0 0 0 0 0 0 0 0 0 0 0 0 0 0 0 0 0 0 0 0 0 0 0 0 0 0 0 0 0 0 0 0 0 0 -0.006991385 0 0 0 0 0 0 0 0 0 0 0 0 0 0 0 0 0 0 0 0 0 0 0 0 0 0 0 0 0 0 0.152921083333333 0 0 0 0 0 0 0 0 0 0 0 0 0 0.0631439183333333 0 0 0 0 0.10414297 0 0 0 0 0.119138588333333 0 0 0 0 0 0.0135633935 0 0 0 0 0 0 0 0 0.203652753333333 0.1353225 0 0 -0.0634013496666667 -0.0250476433333333 0.0595487283333333 0 0 -0.00846546316666667 0 0 0 0 0 0 0.138933666666667 0 0 0 0 -0.000422894616666663 0 0 0 0.03990875 0 0 0 0 0 0 0 0 0 0 0.0260651045 0 0 0 0 0 0 0 0 0 0 0 0 0 0 0 0.0500742166666667 0 0 0 0 0 0 0 0 0 0 0 0 0 0 0 0 0 0 0.0280705816666667 0 0 0 0 0 0 0 0 -0.0853845668333333 0 0 0 0 0 0 0 0 0 0.185012384666667 0 0 0 0 0 0.174115333333333 0 0 0 0 0.138084 0 0 0 0.0268891166666667 0 0 0 0 0 0 0 0 0 0.148037166666667 0 0 0 0 0 0 0 0 0 0 0.0408073833333333 0 0 0 0 0 0 0 0 0 0 0 0 -0.0251105430883333 0 0 0 0 0 0 0 0 0.100007333333333 0 0 0 0 0 0 -0.0856563766666667 0 0 0 0 0.101007062666667 0 0 0 0 0 0 0 0 0 0 0 0 0 0 0 0 0 0 0 0 0 0 0 0 0 0 -0.0749697936666667 0 0 0 0 0 0 0 0 0 0 0 0 0 0 0 0 0 0 0 0 0 0 0 0 0 0 0.0365783333333333 0 0 0 0 0 0 0 0 0.1199415 0.0273491666666667 0 0 0 0 0 0 0 0 0 0 0 0.00293157166666667 0 0 0 0 0 0 0 0 -0.0375439183333333 0 0 0 0 0 0 0 0 0 0.0231324556666667 0 0 0 0 0 0 0 0 0 0 0 0 0 0 0 0 0 0 0.140780833333333 0 0 0 0 0 0 0 0 0 0 0 0 0 0 0.0727256683333333 0.00420606666666667 0 0 0 0 0.1769495 0 0 0 0 0 0 0 0 0 0.0885530793333333 0 0 0 0 0 0 0 0 0 0 0 0 0 0 0 0 0 0 0 0 0 0 0 0 0 0 0.0541070319 0.0544767666666667 0 0 0 0 0 0 0 0.0196895 -0.02002785 -0.0342251993333333 0 0 0 0 0 0 0 0 0 0.0511542966666667 0 0 0 0 0 0 0 0 0 0 0 0 0 0 0 0 -0.0478386151666667 0 0 0 0 0 -0.003437535 0 0 0 0 0 0 0 0 0 0 0 0 0 0 0 0 0 0 0 0 0 0 0 0 0.0829503383333333 0 0 0.193563733333333 0.0698333016666667 0 0 0 0 -0.00464997833333333 0.0477008568333333 0 0 0 0 0 0 0 0 0 0 0 0 0 0 0 0 0 0 0 0 0 0 0 0 0 -0.0949238735 0 0.0352121781666667 0 0 0 0 0 0 0 0 0 0 0.0724501333333333 0 0 0 0 0.00267222300000001 0 -0.02865382 0 0 0 0 0 0 0 0 0 0 0 0 0 0 0 0 0.00235886166666667 0 0 0 0 0 0 0 0 0 0 0 0 0 0 0 0 0 -0.024681 0 0 -0.0207732166666667 0 0 0 0 0 0 0 0 0.0714301166666667 0 0 0.0640930233333333 0 0 0 0 0 0 0 0 0 0 0 0 0.0326857166666667 0 0.00209645433333334 0 0 0 0 0 0 0 0 0 0 0 0 0 -0.0252220383333333 0 0 0 0 0 0 0 0 0 0 0 0 0 0 0 0 0 0 0 0 0 0 0 0 0 0 0 0 0 0 -0.0477932516666667 0 0 0 0.0782375 0.0402396666666667 0.1401030855 0.0739718333333333 0.100185166666667 0.0744603333333333 0.121996833333333 0.1092345 0.0585517666666667 0 0 0 0 0 0 0 0 0 0 0 0 0 -0.0026031 0.0845447266666667 0 0 0 0 0 0 0 0 0 0 0 0 0 0 0 0 0 0 0 0 0 0 0 0 0 0 -0.000789499999999999 0 0.0199433819666667 0 0 0 0 0 0 0 0.095796 0 0 0 0 0 0 0 0 0 0 0 0 0 0 0 0 0 0 0 0 0 0 0 0 0 0 0 0 0 0 0 0 0 -0.0073573475 0 0.00500871111666667 0 0 0 0 0 0 0.061850325 0 0 -0.0251425118333333 0 0 0 0 0 0 0 0 0 0 0 0 0 0 0 0 -0.0336553333333333 0 0 0 0 0 0 0 0 0.028741041 0.0987593333333333 0 0 0 0 0 0 0 0 0 0 0 0 0 0 0 0 0 -0.0310258205833333 0 0.0543668666666667 0.0324891666666667 0.201196666666667 0 0 0 0 0.00757426266666667 0 0.0271502261666667 0 0 0 0 0 0.0242713333333333 0.094012465 0 0 0 0 0 0 0 0.02723835 0 0 0 0 0 0 0 0 0 0 0 0.130845849 0 0 0 0 0 0.06420137 0 0 0 0 0 0 -0.03208889 0 0 0 0 0 0 0 0 0 0.106206716666667 0.108203716666667 0 0 0 0 0 0 0 0 0 0 0 0 0 0 0.0933901783833333 0 0 0 0 0 0 0 0 0 0 0 0 0 0 0 0 0 0 0 0 0 0 0 0 0 0 0.130238307333333 0 0.04586224 0 0 0 0 0 0 0 0 0.00610193833333333 0 0 0 0 0 0 0.0326185166666667 0 -0.054111581 0 0 0 0 0 0 0 0 0 0 -0.0199459166666667 0 0.0946335783333333 0 0 0 0 0 0 0 0 0 0 0 0 0 0 0 0 0 0 0 0 0 0 0 0 0 0 0 0 0 0 0.0575842831833333 0 0 0 0 0 0 -0.036488686 0 0 0 0 0 0 0 0 0 0 0 0 0 0 0 0 0 0.0276705333333333 0 0 0 0 0 0 0 0 0 0 0.0397842283333333 0 0 -0.0332558297 0 -0.04926568 0 0 0 0 0 0 0 0 0 0 0 0 0 0 0 0 0 0 0 0 0 0 0 0 0 0 0 0 0 0 0 0 0 0 0 0 0 0 0.041624069 0 0 0 0.066961 0 0 0 0 0 0 0.0871294 0 -0.0236036583333333 0 0 0 0 0 0 0 0 0 0 0 0 0 0.05795392 0 0 0 0 0 -0.0125977443333333 0 0 0 0 0 0 0 -0.0027648 0 0 0.213401971666667 0 0 0 0.2082391455 0 0 0 0 0 0 0 0 0 0 0 0 0 0 0 0.0525533333333333 -0.0198924546666667 0 0.00986170333333334 0 0 0 0 0 0 0 0 0 0.0247313885 0 0 0 0 0 0 -0.0319533833333333 0 0 0 0 0 0.0209611166666667 0 0.0998401266666667 0 0 0 0 0 0 0 0 0 0 0 0 0 0.0379001166666667 0 0 0 0 0 0 0 0 0 0 0 0 0 0 0 0 0 0 0 0 0 0 0 0 0 0 0 0 0 0 0 0 0 0 0 0 0.0402711666666667 0 0 0 0 0 0 0 0 0 0 0 0.0613551816666667 0 0 0 0 0 0 0 0 -0.0556768505 0 0 0 0 0 0 0 0 0 0 0 0 0 0 0 0 0 0 0 0.014418665 0 0 0 0 0 0 0 0 0 0 0.1831735 0.015351355 0 0 0 0.0334044883333333 0 0 0.0614484615 0 0 0 0 0 0 0.0307975306666667 0 0.0841799783333333 0 0 0 0 0 0 0 0 0 0 0 0 0 0.118590853 0 0 0.087079 0 0 0 0 0 0 0 0 0 0 0 0 0 0.02035457 0 0 0 0 0 0 0 0 0 0 0 0 0 0 0 0 0 0 0 0 0 0 0.101714982333333 0 0 0 0 0 0 0 -0.0271672666666667 0 0 0 0 -0.040260357 -0.0756493791666667 0.0154621511666667 0 0 -0.026557421 0 0 0 0 0 0 0 0 0 0 0 0 0 0 0 0 0 0 0.0309925233333333 0 0 0 0 0 0 0 -0.0285978958333333 0 0 0 0 0 0 0 0 0 0 0 0 0 0 0.0427409166666667 0 0 0.0356326388333333 0 0 0 0 0 0 0 0 0 0 0 0 0 0 0 0 0 0 0 0 0 0.0425276666666667 0 0 0 0 0 0.0135192816666667 0 0 0 0 0 0 0.108137724666667 0 0 0 0.113415336866667 0 0.0600490666666667 0 0 0 0 0 0 0 0 0 0 0 0 0 0 0 0 0 0 0.03455586 0 0 0 0 0 0 0 0 0 0.010893904 0 0 0 0 0.0282489683833333 0.0295346698333333 0 0 0 0 0 0 0.093601342 0 0 0 0 0 0 0 0 0 0 0.0512697603333333 0 0 0 0 0 0 0.087798665 0 0.03571685 0 0 0 0 0 0 0 0 0 0 0 0 0 0 0 0 0 0 0 0 0 0 0 0 -0.0065817 0.132115833333333 0 0 0 0 0 0 0 0 0 0 0.0158668775 0 0 0 0 0 0 0 0 0 0 0 0 0 0 0 0 0 0 0.0350372533333333 0 -0.0457027033333333 0 0 0 0 0 0 0 0 0 0 0 0 0 0 0 0 0 0 0 0 0 0 0 0 0 0 0 0 0 0 0 0 0 0 0 0 0 0 0 0 0 0 0 0 0 0 0 0 0 0 0 0 0 0 0 0 0 0 0.0975342166666667 0 0 0 0 0.0819822570833333 0 0 0 0 0 0 0 0 0 0.0161866666666667 0 0 0 0 0 0 0 0 0 0 0.0735575 0 0 0 0 0 0 0 0 0 0.055457495 0.0996503966666667 0 0 0.00660492466666667 0 0 0 0.0444037785 0 0.147595573333333 0 0.05267481935 0.0425617333333333 0.0739146766666667 0 0 0 0 0 0 0 0 0 0 0 0 0 0 0 0 0 0 0 0 0 0.105266166666667 0 0 0 0 0 0 0 0 0 0 0 -0.053478297 0 0 0 0 0 0 0 0 0 0 0 0 0.137590451666667 0 0 0.0153928212783333 0 0 0 0 0 0 0 0 0 0 0.005204165 0 0 0 0 0 0 0.024204381 0.0400784866666667 0 0 0 0 0.0242621666666667 0 0 0 0.04369445 0.0812969465 0 0 0 0 0 0 0 0 0 0 0 0.0452940833333333 0 0 0 0 0 0 -0.090029585 0 0 0 0.0731823233333333 0 0 0 0 0 0 0 0 0 0 0 0 0.0198036533333333 0 0 0 0 0 0 0.017575874 0 0 0 0 0 0 0 0 0 0 0 0 0 0 0 0 0 0 0 0 -0.0766081033333333 0 0 0 -0.0234430166666667 0 0 0 0 0 0 0 0 0 0 0 0 0 0 0 0 0 0 -0.0589559581666667 0 0 0 0 0 0 0 0 0 0 0 0 0.0582723333333333 0 0 0 0 0 0 0 0 0 0.0786735633333333 0.02567745 0 0 0 0 0 0 0 0 0 0 0 0 0 0 0 0 0 0.000818939999999999 0 0 0 0 0 0 0 0 0 0 0 0 0 0 0 0 0 0 0 0 0 0 0 -0.00433683666666666 0 0 0 0 0 0 -0.0814281339666667 0 0 -0.00363721333333334 0.044742814 0 0 0 0 0 0 0 0 0 0 0 0 0 0 0 0 -0.0428251048333333 0 0 0 0 0 0 0 0 0 0 0 0 0 0 0.0416328633333333 0 0 0 0 0 0 0 0 0 0 0.0535808428333333 0 0 0 0 0 0 0 0 0 0 0.0180112038 -0.004492379 0 0 0 0 0.1436955 0 0 0.175640833333333 0 0 0 0 0 0 0 0 0 0.0266500463333333 0 0 0 0 0 0 0 0 0 0 0 0 0 0 0 0 0 0 0 0 -0.0699907583333333 0 0 0 0 0 0 0 0 0 0 0 0 -0.0634577941666667 0 0 0 0 0.138722608333333 0 0 0 0 0 0 0 0 0 0 0 0 0 0 0 0 0 0.0677397925 0 0 0 0 0 0 0 0.0637011583333333 0.135616833333333 0.01367949 0 0 0 0 0 0 0 0 0 0 0.0492197435 0 0 0 0 0 0 0 0 0.066716 0 0 0 0 0 0 0 0 0 0 0 0 0 0 0 0 0 0 0 0 0 0 0 0 0 0 0 0 0 0 0 0 0.0347385828333333 0 0 0 0 0 0 0 0 0 0 0 0 0 0 0 0 0 0 0 0 0 0 0 0 0 0.009342025 0 0 0 0 0 0 0 0 0 0 0 0 0 0 0 0.0507746666666667 0 0 0 0 0 0.0400637151666667 0 -0.00322222833333333 0 0 0 0 0 0 0 0 0 0 0.0445696666666667 0 0.0784999416666667 0 0.0310062348333333 0 0 0 0 0 0 0 0 -0.0242767333333333 0 0 0.0658175 0 0 0 0 0.0409209 0 0 0 0 0 0 0 0 0 0 0 0 0 -0.0599514383333333 0 0 0 0 0 0 0 0 0.105117666666667 0 0 0 0 0 0 0 0 0 0.143761 -0.0164146506666667 -0.0286959066666667 0 0 0 0 0 0 0 0 0 0 0 0 0 0 0 0 0 0 0 0 0 0 0 0 0 0 0 0 0 -0.0240965806666667 0.099602945 0 0 0.0445845 0 0 0 0 0 0 0 0 0 0 0 -0.0471392891666667 0 0 0 0.0107430509266667 0 0 0 0 0 0 0 0 0 0 0 0 0 0 0 0 0 0 0 0 0 0 0 0 0 0 0 0 0 0 0 0 0 0 0 0 0 0 0 0 0 0 0 0 0 0 0 0 0 0 0 0 0 0 0 0 0 0 0 0 0 0 0 0 0 0 0 0 0 0 0 0 0 0 0 0 0 0 0 0 0 0 0 0 0 0 0 0 0 0 0 0 0 0 0 0 0 0 0 0 0 0 0 0 0 0 0 0 0 0 0 0 0 0 0 0 0 0 0 0 0 0 0 0 0 0 0 0 0 0 0 0 0 0 0 0 0.0415889498333333 0 0 0.0346772463333333 0 0 0 0 0 0 0 0.000738139166666667 0 0 0 0 0.0761863333333333 0 0 0 0 0 0 0 0 0 0.1263635 0.1915265 0.0512564633333333 0 0 0 0 0 0 0 0 -0.109356583333333 0 0 0.0340843231666667 -0.0311797343666667 0 0 0 0 0 0 0 0 -0.0534786903333333 0 0 0 0 0.00724614333333333 0 0 0 0 0 0 0.0156966858333333 0 0 0 0 0 0 0 0 0 0 0.0861457533333333 0 0 0 0 0 0 0 0 0 0 0 0 0 0 0 0 0 0 0.00471346566666666 0 0 0 0 0 0 0 0 0 -0.0320123596166667 0 0 0 0 0 0 0 0 0 0 0 0 0 0 0 0 0 0 0 0.172973273333333 0 0.0855131083333333 0 0 0 0 0 0 0 0 0 0 0.0269721275 0 0 0 0 0 0 0 0 0 0 -0.00462131166666667 0 0 0.0551071416666667 0 0 0.07713037 -0.0498296116666667 -0.0458541196666667 0 0.00122241766666666 0 0 0 0 0 0 0 0 0 0 0 0.0292815053333333 0 0 0 0 0 0 0 0 0 0.001199119 0 0.06595672 0 0 0 0.230627728333333 0 0 0 0 0 0 0 0 0 0 0 0 -0.0430627162666667 0 0 0 0 0 0 0 0 0 0 0 0 0 0 0 0 0 0.172408628333333 0 0 0 0 0 0 0 0 0 0 0 0.0653908533333333 0 0 0 0 0 0 0 0 0 0 0 0 0 0 0 0 0 0 0 -0.026419363 0 0 0 0 0 0 0 0 0 0 0.00264487666666667 0 0 0 0 0 0 0 0 0 0 0 0 0 0 0 0 0 0 0 0 0 -0.0300003935 0 0 0 0 0 0 0 0.070478 0.0888584768333333 0 -0.04562275 0 0 0 0 0 0 0 0 0 0 0 0 0 0 0 0 0 0.0438891483333333 0 0 0 0 0 0.0756639616666667 0 0.148840104 0 0 0 0 0 0 0 0 0 0 0 0 0 0 0 0 0 0 0 0 0 0 0 0 0 0 0 0 0 0 0 0.0147751748333333 0 0 0.0933430916666667 0 0 0 0 0 0 0 0 0 0 0 0 0 0 0 0 0 0 0 0 0 0 0.10744778 0 0 0 0 0 0 0 0.13018256 0 0.0503515983333333 0 0 0 0 0 0 0 0 0 0 0 0 0.0608767441666667 0 0 0.0469927666666667 0.0264669533333333 0.146921016666667 0.0485634428333333 0 0 0.0190014533333333 0 0 0 0 0 0.08713657975 0 0 0 0 0 0 0 0.0976090735 0 0 0 0.149351705 0 0 0 0.0613271916666667 0.0402169618333333 0 0.0153801668333333 0 0 0.113071643333333 0 0.0141488333333333 0 0 0 0 0 0 0 0 0 0 0 0.0229056341166667 0 0 -0.0156106618333333 0 0 0 0 0 0 0 0 0 0 0 0 0.071822795 0 0 0.0538261665 0 0 0 0 0 0 0 0 0 0 0 0 0 0 0 0 0 0 0 0 0 0 0 0 0 0.122265358333333 0 -0.069646385 0 0 0.146566796666667 0.00736633433333334 0 0 0 0 0 0.02201903 0 0 0 0 0 0 0 0 0 0 0 0 0 0 0 0 -0.00146550058333334 0 0 0 -0.0740926183333333 0 0 0 0 0.0561118831666667 0 0 0.052324245 0.06156905 0 0 0 0 0 0.0296361666666667 -0.01528335 0.0153648333333333 0 0 0 0 0.0384117 0 0 0 0 0 0 0.0498649833333333 0 0 0 0 0 0 0 0 0 0 0 0 0 0 0 0 0 0 0 0.0683855566666667 0 0 0.00588638333333333 0 0 0 0 0 0 0 0 0.120369205 0 0 0 0 0 0 0 0 0 0 0 0 0 0 0 0 0 0 0 0 0 0 0 0 0 0 0 -0.066422396 0 -0.07383552 0 0 0 0 0 0 0 0 0 0 0 0 0 0 0 0 0 0 0 0 0 0 0 0 0 0.028396305 0 0 -0.04784636 0 0 0 0 0 0 0 0 -0.142028038333333 0 0 0 0 0 0 0 0 0.00850768333333333 0 0 0 0 0 0 0 0 0 0 0 0 0 0 0 0 0 0 0 0 0 0 0 0 -0.0093592035 0 0 0 0 0.045475565 0 0 0 0 0 0 0 0 0 0 -0.0420703833333333 0 0 0 0 0 0 0 0 0 0 0 0 0 0 0 0 0 0 0 0 0 0 0 0 0 0 0 0 0 0.0541763666666667 0 0 0 0 0 0 0 0 0 0 0 0 0 0 0 0 0 0 0 0 0 0.0881861566666667 0 0 0.1499705 0 0 0 0 0 0 0 0 0 0 0 0 0 0 0 0 0 0 0 0 0 0 0 0 0 0 0 0 0 0 0 0 0 0 0 0 0 0 0 0 0 0 0 0 0 0 -0.00459154166666667 0.0448615 0.210726 0 0 0 0 0 0 0 0 0 0 0 0 -0.0244446666666667 0 0.0271991677 0 0 0 0 0 0 0 -0.0759377340666667 0 0 0.0381 -0.00617403333333333 0 0 0 0 0 0 0 0 0 0 0 0 0.07212933395 0 0 0 0 0 0 0.0037660183 0.109486325 0 0 0.0173420371666667 -0.0469295013333333 0 0 0 0 0 0 0 0 0 0 0 0 0 0 0 0 0 0 0 0 0 0 0 0 0 0 0 -0.00280901666666667 0 0 0 0 0 0 0 0 0 0 0 0 0 0 0 0 0 0 0 0 0 0.080498155 0 0 0 0 0 -0.0425776343333333 0 0 0.102966668333333 0 0 0 0 0 0 0 0 0 0 0 0 0 0 0 0 0 0 0 0 0 0 0 0 0 0 0 -0.0870434266666667 -0.0739341293333333 -0.1426289 0 0 0 0 0 -0.0432062083333333 0.0949647333333333 0 0 0 0.113762 0.048021 0 0 0 0 0 0.161194333333333 0.0125125 0 0 0 0 0 0 0 0 0 0 0 0 0 0 0 0 0 0 0 0 0 0 -0.0672757926666667 0 0 0 0 0 0 0 0 0 0 0 0 0 0 0 0 0 0 0.0661278333333333 0.160776166666667 0 0 0 0 0 0 0 0.0755417105 0 0 0 0 0 0 0 0 0 0 0 0 0 0.0550373333333333 -0.000102108333333329 0 0 0 0 0 0 0 0 0.046471063 0 0 0 0 0 0 0 0 0 0 0.190278717166667 0 0 0 0 0 0 0 0 0 0 0 0 0 0.072309645 0 0 0 0 0 0 0 0.0547288538333333 0 0 0 0 0 0.025457408 0 0 0 0 0 0 0 0 0 0 0 0 0 0 0 0 0 0 0 0 0 0 0 0 0 0 0 0 -0.0112475515 0 0 0 0 0 0 0 0 0 0 0 0 0 0 0 0 0 0 0 0 0 0 0 0.027649895 0 0 0 0 0 0 0 0 0 0 0 0 0 0.0536265342666667 0 0 0 -0.01318176742 0 0.00248633145 0 0.00235338316666667 0 0 0 0 0 0 0 0 0 0 0 0 0 0 0 0 0.0788473333333333 0 0 0 0 0 0 0 0 0 0 0 0 0 0 0.0429235166666667 0 0 0 0 0 0 0 0 0.1566835 0 0 0 0 0 -0.0385006805 0 0 0.0416183333333333 0 0 0.0610408666666667 0 0 0 0 0 0 0 0.0506443333333333 0 0 0 0.0766566666666667 0 0 0.0464510888333333 0 0 0 0 0 0 0 0 0 0 0 0 0 0 0.132325981666667 0 -0.0664710983333333 0 0 0 0 0.136378833333333 -0.0352509166666667 0.0939289166666667 0 -0.000414416666666665 0 0 0 0 0 0 0 0 0 0 0 0 0 0 0 0 0 0.10328253 0 0 0 0 0 0 0 0.0704078333333333 0 0 0 0 0.0838136 0 0 0 0 0.0273651666666667 0 0 0 0 0 0 0 0 0 0.0354635 0 0 0 0 0 0 0 0 0 0 0 0 0 0 0 0 -0.0311246 0 0 0 0 0 0 0 0 0 0 0 0 0 0 0 -0.0385586383333333 0 0 0 0 -0.0296272083 0 0 0 0 0.0640473333333333 0 0 0 0.03739017 0.09742067 0 0 0 0 0 0.182327 0.088310515 -0.01606548453 0 0 0 0 0 0 0 0 0 0 0 0 0 0 0 0 0 0 0 0 0 0 0 0 0 0 0 0 0 0 0 0 0.0381544816666667 0 0 0 0.12271145 0.123684240666667 0.0734978233333333 0 0 0 0 0 0 0 0 0 0 0 0 0 0 0 0 0.0558929836666667 0 0 0 0 0 0 0 0 0 0 0 0 0 0 0 0 0 0 0 0 0 0.266505341666667 0.0985074666666667 0 0 0 0 0 0 0 0 0 0 0 0 0 0 0 0 0.0793132523333333 0.0867543333333333 -0.0108175 0 0 0 0 0 0 0 0 0 0.0762875 0 0 -0.02698576 0 0 0 0 0 0 0.0874065733333333 0 0 0.0314865854333333 0 0 0 0 0 0 0 0 0 0 0 0 0 0 0 0 0 0 0 0 0 0 0 0 0 0.047106145 0 0 0 0 0 0.0780238333333333 -0.010370545 0.0946934 0 0.09109227 0 0 0 0 0 0 0 -0.1007036765 0 0 0 0 0 0 0 0 0 0 0 0 0 0 0 0 0 0 0 0 0 0 0 0 0 0 0 0 0 0.087252 -0.087846 -0.0922971833333333 0 0 0 0 0 0 0 0 0 0 0 0 0 0 0 0 0 0 0.025579458 0 0.164547333333333 0 0 0 0 -0.00697668 0 0 0 0 0 0 0 0.0866961105 0 0.136384833333333 0 0 0 0 0 0 0 0 0 0 0 0 0 0 0 0 0 0 0 0 0 0 0 0 0 0 0 0 0 0 0 0 0 0 0 0 0 0 0 0 0 0 0 0 0 0 0 0 0 0 0 0 0 0 0 0 0 0 0 0 0 0 0 0 0 0 0 0 0 0 0 0 0 0 0 0 0 -0.0727864666666667 0 0 0 0 0 0.105087666666667 0.0387059383333333 0 0 0.10823145 0 0 0.00999389333333334 0 0 0 0 0 0 0 0 -0.0125733966666667 0 0 0 0 0 0 0 0.002658537 0 0 0 0 0.116650316666667 0 0 0 0 0 -0.0305065066666667 0 0 0 0 0 0 0.0219006005 0 0 0 0 0 0 0 0 0 0 0 0 0 0 0 0 0 0 0 0 0 0 0 0 0 0 0 0 0 0 0 0.0459055486333333 0 0 0 0 0 0 0 0 0 0 0.178762833333333 0 0 0 0 0 0.0174249105 0 0.0312154571666667 0 0 0 0 0 0 0 0 0 0 0 0 0 0 0 0 0 0.0881101 0 0 0 0 0 0 0 0 0 0.103016220333333 0 0 0 0 0 0 0 0 0 0 0.172041 0 0 0.170968166666667 0.114678770333333 0 0 0 0 0 0 0 0 0 0 0 0 0 0 0 0 0 0 0.0122645966666667 0 0 0.118900166666667 0.168017333333333 0 0 0 0 0 0 0.016648 0 0 0 0 0 0 -0.02337145 0 0 0 0 0 0 0 0 0 0 0.00746901833333334 0 0 0 0 0 -0.0040101 0 0 0 0 0 0 0 0 0 0 0 0 0 0.0122858833333333 -0.0217260366666667 0 0 0.0472873333333333 0 0 0 0 0 0 0 0 0.048941645 0 0 0 0 0 0 0 0 0 0 0 0 0 0 0 0 0 0 0 0 0 0 0 0 0 0 0 0 0 -0.0272459596666667 0 0 0 -0.0162913783333333 0 0 0 0 0 0 0 0.0543251666666667 0 0 -0.0399096666666667 0 0 0 0 0 0 0 0 0 0 0 0 0 0 0 0.061605 0 0.0479382406666667 0 0 0 0 0 0 0 0 0 0 0 0 0 0.0508163801666667 0.0518317328333333 0 0 0 0 0 0 0 0 0 0 0 0 0 0 0 0 0 0 0 0 0 0 0 0 0 0 0 0 0 0 0.016836075 0 0 0 0 0 0 0 0 0 0.0301189675 0 0 0 0 0 0 0 0 0 0 0 0.03150339 0.0246414833333333 0 0 0 0 0 0 0 0 0 0.0550034616666667 0 0 0.0403943766666667 0 0 0 0 0.0408629126666667 0 0 0 -0.06778644 -0.17266877275 0 0 0 0 0 0.117333038333333 0 0 0 0 0 0 -0.130117567 0.03106901 0 -0.0719784455 0 0.0928053983333333 0 0 0 0 0 0 0.13261485 0 0 0 0 0 0 0 0 0 0 0 0 0 0 0 0 0 0 0 0 0 0 0 0.061216478 0 0 0 0 0 0.075935 0 0 0 0 0.0709481584333333 0 -0.050637512 0 0 0 0.0390795 0 0 0 0 0 0 0 0 0 0 0 0.0174100628333333 0 0 0 0 0 0 0 0 0 0.100643086116667 0 0 0 0 0 0.130855266 0 0 0 0 0 -0.0779922483333333 0 0 0 0 0 0 0 0 0 0 0 0 0 0 0 0 0 0 0 0 0 0 0 0 0 0 0 -0.0152527348333333 0 0 0 0 0 0.0989639066666667 0 0 0 0.0828565816666667 0 0 0 0 0.1155887845 0.200109598333333 0 0 -0.0875515333333333 0 0 0 0 0.0263619766666667 0 -0.0291732483333333 0 0 0 0 0 0 0 0 0 0 0 0 0 0 0 0 0 0.2340825 0 0 0 0 0 0 0 0 0.01868849805 0 0 -0.0413990078333333 0 0 0 0 0 0 0 0 0 0 0 0 0 0 0 0 0 0 0 0.100766108333333 0 0 0 0 0 0 0.02457904 0 0 0 0 0 0 0.0670946806666667 0 0 0 0 0 0 0 0 0 0 0 -0.0117592763 0 0 0.094237525 0.0849205951666667 0 0 0 0 0 -0.000149626666666668 0.0127922983333333 0 0 0 0 0 0 0 0 0 0 0 0 0 0 0 0 0.0146019873833333 0 0 0 0 0 0 0 0 0 0 0 0 0 0 0 0 0 0 0 0 0 0.207967993333333 0 0 0 0 0 0 0 0 0 0 0 0 0 0 -0.0810880385 0.0132389833333333 0 0 0 0 0 0 0 0 0 0 -0.0219105 0 0 0 0.0271991833333333 0 0 0 0 0 0 0 0 0 0 0 0 0 0.0345880333333333 0 0 0 0 0 0 0 0 0 0 0 0 0 0 0 0 0 0 0 0 0 0.216490666666667 0 0 0 0 0 0 0 0 0 0 0 0 0 0 0 0 0 0 0 0 0 0 0 0 0 0 0 0 0 0 0 0 0 0 0 0 0 0 0 0 0 0 -0.0781073593333333 0 0 0 0 0 0 0 0 0 0 0 0 0 0 0 0 0 0 0 0 0 0 0 0 0 0 0 0 0 0 0 0 0 0 0 0 0 0 0 0 0 0 0 0 0 0 0 0 0 0 0 -0.131427313333333 0 0 0 0 0 0 0 0 0 0 0 0 0 0 0 0 0 0 0 0.0923085 0 0 0 0 0 0 0 0 0 0 0 0 0 0 0 0 0 0 0 0 0 0 0 0 0 0.0449011066666667 0 0 0 0 0 0 0 0 0 0 0 0 0 0 0.0185908166666667 0 0 0 0 0 0 0 0 0 0 0 0 0 0 0 0 0 0 0 0 0 0 0 0 0 0 0 0.0703098333333333 0 0 0 0 0 0 0 0 0 0 0 0 0 0 0 0 -0.0399254236666667 0 0.120954666666667 0 0 0 -0.060079375 0 0 0 0 0 0 -0.0324611316666667 0 0 0 0 0 0 0 0 0 0 0 0 0 0 0 0 0 0 0 0 0 0.0832091333333333 0 0 0 0 0 0 -0.0166216253333333 0 0 0 0 0.00233157333333334 0.0312037938333333 0 0 -0.0159124216666667 0 0 0 0 0 0 0 0 0 0 0 0 0 0 0 0 0.0401777975 0 0 0 0 0 0 0 0 0.0368400233333333 0 0 0 0 0 0 0 0 0 -0.0436674495 0 0 0 0 0.0166169981666667 0 0 0 0 0 0 -0.0452520381666667 0.108325333333333 0 0 0 0 -0.19776786355 -0.208398937666667 -0.182562563333333 0 0 -0.196258668633333 -0.211536772283333 -0.194788484016667 -0.147271116666667 -0.193092838333333 -0.225355523233333 -0.20081763 -0.1888179235 -0.238162496666667
C25 0 0 0 0 0 0 0 0 0 0 0 0 -0.0681041940303933 0 0 0 0 -0.0328727593350067 0 0 0 0 0 0 0 0 0 0 0 0 0 0 0 0 0 0 0 0 0 0 0 0 0 0 0 0 0 0 0 0 0 0 0 0 0 0 0 0 0 0 0 0 0 0 0 0 0.0200914206739833 0 0 0 0 0 -0.0138896976222256 0 0 0 0 0 0 0 0 0 0 0 0 -0.0734478633159667 0 0 0 0 0 0 0 0 0 0 0 0 0 0 -0.0138209085568066 0 0 0 0 -0.0397515875097533 0 0 0 0 0 -0.0121915851473667 0 0 0 0 0 0 0 -0.0209745337280923 0 -0.02483418873381 0 0 0 0 0 0 -0.0345775790435067 0 -0.017173926741415 0 0 0 0 0 0 0 0 0 0.0132126089768667 0 0 0 0 0 0 0 0 0 0 0 0 0 0 0 0 0 0 -0.024264784593206 0 0 0 0 0 0 0 0 0 0 0 0 0 0 0 0 0 0 0 0 0 0 0 0 0 0 0 0 0 0 0 0 0 0 0 0 0 0 0 -0.02035958466832 -0.0218121533332833 0 0 0 0 0 0 0 0 0 0 0 0 0 0 0 0 0 0 0 0 0 0 0 0 0 0 0 0 0 0 0 0 0 0 0 0 0 0 0 0 0 0 0 0 0 0 0 0 0 0 0 0 0 0 0 0 0 0 0 0 0 0 0 0 -0.0472326506219 0 0 0 0 0 0 0 0 0 0 0 -0.06236835482265 0 0 0 0 0 0 0 0 0 0 -0.021835143538891 0 0 0.00484601351357 0 0 0 0 0 0 0 0 0 -0.0403700360762033 0.0104484588502833 -0.0171956091682667 0 0 -0.00233278061933333 0 0 0 0 0 0 0 -0.00434533041058333 0 0 0 0 0 0 0 0 0 0 0 0 0 0 0 0 0 0 0 0.0258321716784333 0 0 0 0 0 0 0 0 0 0 0 0 0 0 0 0 0 0 0 0 0 0 0 0 0 0 0 0 0 0 0 0.02937021723413 0 0 0 0 0 0 0 0 0 0 0 0 0 0 0 0 0 0 0 0 0 0 0 0 0 0 0 0 0 0 0 0 0 0 0 -0.0492301382358767 0 0 0 0 0 0 0 0 0 -0.0392179783325033 0 0 -0.0647323031046667 0 0 0 0 0 0 0 0 0 0 0 0 0 0 0 0 0 0 0.00180332925573047 0 0 0 0 0 -0.0237127961382538 0 -0.0609690922719033 0 0 0 0 0 0 0 0 0 0 0 0 0.028397767026 0 0 0 0 0 0 -0.0171595236254074 0 0 0 0 0 0 0 0 0 0 0 0 0 0 0 -0.0229256053239767 0 0 0 0 0 0 0 0 0 0 0 0 0 0 0 -0.0395007744988467 0.0146610236147951 0 0 0 0 0 0 0 -0.0048560286052 0 0 0 0 0 0 0 0 0 0 0 0.01761419691694 0 0 0 0 0 0.00606161621586667 -0.0299286916595433 0 0 0 0 0 0 0 -0.00346016989633333 0 0 0 0 0 0 0 0 0 0 0 0 0 0 0 0 0 0 0 0 0 0 0 0 0.0141779549191333 0 0 0 0 0 -0.0653626846120067 -0.0120655640955667 0 0 0 0 0 0 0 -0.0352203151766467 0 -0.0496786334218333 0 0 0 0 0 0 -0.0138895658950407 0 0.00636031202337 0 0 0 0 0 0 0 0 0 0 0 0 0 0 0 0 0 0 0 0 0 0 0 0 0 0 0 0 0 0 0 -0.03541471605741 0 0 0 0 0 0 0 -0.0092191371879 0 0 0 0 0 0 0 0 0 0.01485664882293 0 0 0 0 0 0 0 0 0 0 0 0 0 0 0 0 0 0 0 0 0 0 0 0 0 0 0 0 0 0 0 0 0 0 0 0 0 0.03344454944695 0 0 0 0 0 0 0 0 0 0 0 0 0 0.00603659297651333 0 0 0 0 0 0 -0.0305453504186667 0 0 0 0 0 0 -0.0125198697137 0.007427802560223 0.0147536452333467 0 0 0 0 0 0 -0.00101593764276667 0 0 0 0 0 0 0 0 0 0 0 0 0 0 0 0 0 0 0 0 0 0 0 0 0 0 0 0 0 0 0 0 0 0 0 0 0 0 0 0 0 0 0 0 0 0 0 0 0 0 0 0 0 0 0 0 0 0 0 0 0 0 0 0 0 0 0 0 0 0 0.0302795999913753 0 0 0.019210409435369 0 0 0 0 0 0 0 0 0 0 0 0 0 -0.000375063111796663 0 0 0 0 0 0 0 0 0.05127248160071 0 0 0 0 0.00926694744569667 0 0 0 0 0 0 0 0 0 0 0 0.026168412422 0 0 0 0.0103542589418333 0 0 0 0.00987371711 0 0 0 0 0 0 0 -0.0727221361880333 0 0 0 0 0.0615196580062121 0 0 0.0114440617274367 0 0 0.00766309920133067 0 0 0 0 0 0 0.00188350775495 0 0 0 0 0 0 0 0 0 0 0 0 0 -0.0270389132912667 0 0 0 0 0 0 0 0 0 0 0 0 0 0 0 0 0 0 0 0 0 0 0 0 0 0.00290018978624667 0 0 0.007442366177074 0 0 0 0 0 0 0 0 0 0 0 0 0 0 0 0 0 0 0 0 0 0 0 0 0 0 0 0 0 0 0 0 0 0 0 0 0 0.04266381715416 0 0 0.0212223663404078 0 0 0 0 0 0 0 0 0 0.0189497636507833 0 -0.0155316086287063 0 -0.034383636718402 0 0 0 0 0 0 0 0.0300995656098667 0 0 0 0 0 0 0 0 0 -0.013266115359 0.0105843849747967 0 0 0 0 0.032631303798162 0 0 0 0 0 -0.0331440103746154 -0.054468433514712 0 0 0 0 0.00684863258438867 0 0 0 -0.003965068041021 -0.03810135959317 -0.05977678356238 0 0 0 0 0 0 0 0 0 0 0 0.0220761576325 0 0 0 0 0 0 0 0 0 0 0 0 0 0 0 0 0 0 0 0 0 0 0 0 0 0 0 0 0 0 0 0 -0.00185259029104667 0 0 0 0 0 0 0 0 0 0 0 0 0 0 0 0 0 0 0 0 0 0 0 0 0 0.00421702106291667 0 0 0 0 0 0 0 0 0 0 0 0 -0.0221253154414758 0 0 0 0 0 0 0 0 0 0 0 0 0 0 0 0 0 0 0 0 0 0 0 0 0 0 0 0 0 0 0 0 0 0 0 0 0 0 0 0 0 0 0 0 0 0 0 0 0 0 0 0 0 0 -0.0346349633196 0 0 0 0 0.035318489997091 0 0 0 0 0 0 0 0 0 0 0 0 0 0 0 0 0 0 0 0 0 0 0 0 0 0 0 0 0 0 0 0 0 0 0 0 0 0 0 0 0 0 0 0 0 -0.0254639337812 0 0 0 0 0 0 0 0 0 0 0 0 0 0 0 0 0 0 0 0 0 0 0 0 0 0 0 0 0 -0.035544493700287 0 0 0 0 0 -0.0288863422886667 0 0 0 0 0 0 0 0 0 0 0 0 0 0 -0.0580077894823667 0 0 0 0 -0.0450297434100567 0 -0.00997049462743334 0 0 0 0 0 0 0 0 0 0 0 0 0 0 0 0 0 0 0 0 0 0 0 0 0 0 0 0 0 0 0 0 0 0 0 0 0 0 0 0 0 0 -0.0290355185001817 0 0 0.00584300837829 0 0 0 0 0 0.00910689013216097 -0.0601455830653567 -0.04670272692835 0 0 0 0 0 0 0 0 0 0 0 0 0 0 0 0 0 0 0 0 0 0 0 0 0 0 0 0 0 0 0 0 0 0 0 0 0 0 -0.03621130864774 0 0 0 0 0 0 0 0 -0.0606661296270767 0 0 0 0 0 -0.0570710578515517 0 0 0 0 0 0 -0.0525972924981563 0 0 0 -0.0281307035640893 0 0 0 0 0 0 0 0 0 0 0 0 0 0 0 0 -0.04558408621532 0 0 0 0 0 0 0 0 0 0 0 -0.0404489948677167 0 0 0 0 0 0 0 0 0 0 0 0 0 0 0 0 0 0 0 0 0 0 0 0 -0.0181004538983667 0 0 0 0 0 0 0 0 0 0 0 0 0 0 0 -0.00411344599413333 0 0 0 0 0 0.04449106751282 0 0 0 0 0 0 0 0 0 0 0 0 0 0 0 0 0 0 0 0 0 0 0 0.0162947546448433 0 0 0 0 0 0 0 0 0 0 0 0 0.05041472216043 0 0 0 0 0 0 0 0 0 0 0 -0.00171885788729 0.00105659192319867 0 0 0.0307016257973733 0 0 0 0 -0.0262438001711867 0 0 0 0 0 0 0 0 0 0.00180609363167067 0 0 0 0 0 0 0 0 0 0 0 0 0 0 0 0 0 0 0 0 0 0 0 0 0 0 -0.0236507780482467 -0.00395229461316667 -0.029008635426791 0 0 0 0 0 0 -0.0365843519113667 0 0 0 0 0 0 -0.04662609142633 0 0 0 0.054672763338992 0 -0.0437656117020333 0 0 0 -0.0149431958055667 0 0 0 0 0 0 -0.0147959704627667 0 -0.00423233892693667 0 0 -0.0123016395201033 0 0 -0.0305198856611767 0 0 0 0 -0.0528319493426 0 0 0 0 0.00577695707800333 0 0 0 0 0 0 0 0 0 0 0 0 0 0 0 0 0 0 0 0 0 0 0 0 0 0 0 0 0 0 0 0 0.0351375306713253 0 0 0 0 0 0 0 0 0 0 0 0 0 0 0.0141388337914627 0 0 0 0 0 0 0 0 0 0 0 0 0 0 0 0 0 0.00520435133702 0 0 0 0 0 0 0 -0.0237111991814 0 0 -0.006477196610452 0 0 0 0 0 0 0 0 0 0 0.018061567257785 0 0 0 0 0 0 0 0 0 0 0 0 0 0 0 0 0 0 0 0 0 0 0 0 0 -0.03160623437628 -0.0489506522590667 0 0 0 0 0 0 0.0411409773742333 0 0 0 0 0 0 0 0 0 0 0 0 0 0 0 0 0 0 0 0 0 -0.0687062848943333 0 0 0 0 0 0 0 0 0 0 0 0 0 0 0 -0.0261794906348167 0 -0.00880651633436667 0 0 0 0 0 0 0 0 0 0 0 0 0 0 0 0 -0.0199774492727 0 0 0 0 0 0.02770001719353 0 0 0 0 0 0 0 0 0 0 0 0 0 0 0 0 0 0 0 0 0 0 0 0 0 0 0 -0.00814155100893 0 0 0 0 0 0 -0.0668036195669367 0 0 0 -0.00195177269476667 -0.01655238317342 0 0 0 0 0 0 0 0 0 0 0 0 0 0 0 0 0 0 0 0 0 0 0 0 0 0 0 0 0 -0.02733439512574 0 0 0 0 0 0 0 0 0 0 0 0 0 0 0 0 0 0 0 0 0 0.034447079935499 0 0 0 0 0 0 0 0 -0.0459758170770195 0 0 0 0 0 0 0.0385136748883333 0 0 0 -0.0479280850322033 0 0 0 0.023753247594937 0 0 0 -0.0061071648116 0 -0.00974246200041667 -0.0444620958193667 0 0 0 0 0 0 0 0 0 0.0595488246458661 0 0 0 0 0 0 0 0 0 0 -0.004009449047023 0 0 0 -0.0391462972007333 0 0 0.0490114205423333 0 -0.0110095274362667 0 0.00902036052333333 0 0.00568744751152 0 0 0 0 0 0 0 0 0 0 0 0 0 0 0 0 0 0 0 0 0 0 0 -0.0331456137463333 -0.0065499037274974 0 0 0 0 0 0 0 0 0 0 0 0 0 0 0 0 0 0 0 0 0 0 0 0 0 0 0 0 0 0 0 0 0.00592062749486943 0 0.0231089569745233 0 0 0 0.0171867383182113 0 0 -0.0570958023078033 0 0 0 0 0 0 0 0 0 0 0 0 0 0 0 0 0.0394623884734 0 0 0 0 0 0 0 0 0 0 0 0 0.0133943255610333 0 -0.0422858481387 0 0 0 0 0 0 0 0 0 0 0 0 0 0 0 0 0 0 0 0 0 0 -0.0206991567125767 0 0 0 0 -0.0420824227410107 0 0 0 0 0 0 0 0.0081127682645 0 0.00345895111406834 0 0.0270536696304693 0 0 0 0 0 0 0 -0.0190553309887767 0 0 0 0 0 0 0 0 0 0 0 0 0 0 -0.0370108458601567 0 0 0 0 0 0 0 0 0 0 0 0 0 -0.0220346908191667 0 0 0 0 -0.0397172129969067 0 -0.0640482102544333 0 0 0 0 0 0 -0.0222230544390417 0 0 0 0 0 0.0178907154198373 0 0 0 0 0 0 -0.0205316379704203 0 0 0 0 0 0 0 0 0 0 0 0 0 0 0 0 0 0 0 0 0 0 0 0 0 0 0 0 0 0 0 0 -0.0234870485595039 0 0.0010571797201106 0 0 -0.04422648320155 0 0 0 0 0 0 0 0 0 0 0 0 0 -0.026264709099174 0 0 0 0 0 0 0 0 0 0 0 0 0 0 0 0 0 0 0 0 0 0 0 0 0 0 0 0 0 0.0193804666482033 0 0 0.00733339406718 0 0 0 0 0 0 0 0 0 0 0 0 0 0 0 0 0 0 -0.0042670071484 -0.000385853558866666 0 0 0 0 0 0 0 0.0378276725727967 0 0 -0.0108592783531599 -0.0348324718409333 -0.0358156711422907 0 0 0 0 0 0 0 0 0 0 0 0 0 0 -0.000600350776083334 0 0.0345185323149593 0 0 0 0 0 0 0.0518382935635967 0 0 0 0 0 0 0 0 0 0 0 0 0 0 0 0 0.00643780167133033 0 0 0 0 0 0 0 0 0 0 0 0 0 0 0 0 0 0 0 0 0 0 0 0 0 -0.00103869674478987 0 0 0 0 0 0 0 0 0 0 0 0 0 0 0 0 0 0 0 0 0 0 0 0 0 0 0 0 0 0 0 0 0 0 0 0 0.0199947483745667 0 0 0.04806266435167 0 0 0 0 0.0196872435520615 0 0 0 -0.00243820242418333 0 0 0.00803672110961333 0 -0.0116368538805167 0 0 0 -0.0218088956597033 0 0 0.0414544683541163 0 0 0 0 0 0 0 -0.00380286176826667 -0.002696027152319 0 0 0 0 0 0 0 0 0 -0.000489312804350663 0 0 0 0 0 0 0 0 0 0 0 0 0 0 -0.0253735498972517 0 0 0 0 0 0 0 0 0 0 0 0 0 0 0 -0.0363830846731443 0 -0.0575240871638933 0 0 0 0 0 0 0 0 0 0 0 0 0 0 0 0 0 0 0 0.0114888627678233 0 0 -0.0368957592684287 -0.0438810659289483 0 0 0 0 0 0 0 0 0 0.0068010794329 0 0 0 0 0 0 0 0 0 0 0 0 0 0 0 0 0 0 0 0.0260254368357 0 0 0 -0.0609192800822 0 0 0 0 -0.0152775670110633 0 0 0 0 0 0 0 0 0 0 0 0 0 0 0 0 0 0 0 0 0 0 0 -0.0641445754595933 0 0.0315007258054223 -0.0233507714695507 0 -0.0153027949786513 0 0 0 0 0 0 0 0 0 0 0 0 0 0 0 0 0 0 0 0 0 0 0 0 0 0 0 0 0 0 0 0 0 0 0 0 0 0 0 0 0 0 0 0 0 0 0 0 0 -0.00608981352475667 0 0 0 0 0 0 0 0 0 0 0 0 0 0 0 0 0 0 -0.0350485288200667 0 0 -0.0358682351979967 0 0 0.014002325180714 0 0 0.0253827208626867 0 -0.02717086605903 0 0 0 0 0 0 0 0 0 0 -0.0147944732431333 0 0.005195718230794 0 0 -0.0122735101258667 0 0 0 0 0 0 0 0 0 0 0 0 0 0 0 0 0 0 0 0 0 0 0 0 0 0 0 0 0 0 0 0 0 0 0 0 0 -0.0250017590363033 0 0 0 0 0.0255787394233333 0 0 0 0 0 0 0 0 0 0 0 0 0 0 0 0 0 0 0 0 0 0 0 0 0 0 0 0 0 0 0 0 0 0 0 0 0.0117000669246667 0 0 0 0 0 0 0 0 0 -0.0365745341600633 0 0 0 0 0 0 0 0 0 0 0 0 0 0 0 0.00497650135747 0 0 0 0 0 0 0 0 0 0 0 0 0 0 0 0 0 0 0 0 0 0 0 0 0 0 0 0 0 0 0 0 0 0 0 0 0 0 0 0 0 0 0 0 0 0 0 0 0 0 0 -0.0627162647979 0 0 -0.00980021305432457 0.0503367854071815 0 0 0 0 0 0 0 0 0 0 0 0 0 0 0 0 0 0 0 0 0.0102205331985803 0 -0.049576180300644 0 0 0 0 0 0 0 0 0 0 0 0 0 0 0 0 0 0 0 0 0 0 0 0 0 0 0 0 0.0197779138727685 0 0 0 0 0 0 0 0 0 0 0 0 0 0.0230219985603867 0 0 0 0 0 0 0 0 0 0 0 0 0 0 0 0 0 0 0 -0.0326048241127287 0 0 0.0374492759313664 0 0 0 0 0 0 0 0 0 0 0 0 0.0381426525339163 0 0 0 0 0 0 0.00838905023083334 0 0 0 0 0 0 0 0 0 0 0 0 0 0.0294094172240433 0 0 0 0 0.02797902295217 -0.014619130656742 -0.00184413354160167 0 0 0 0 -0.0181583322027 0 0 0 0 0 0 0 0 0 0 0 0 0 0 0.0255535670879177 0 0 0 0 -0.0283607809421467 0 0 0 0 0 0.0215060277661883 0.0125279403847103 0 0 0 0 0 0.03100472502292 0 0 0 0 0 0 0 0 0 0 0 0 0 0 0 0 0 0 0 0 0 0 -0.009639860611717 0 0 0 0 0 0 0 0 0 0 0.0409120469250837 0.03157778212 0 0 0 -0.0079901160858 0 0 0 -6.18058349249981e-05 0 0 0 0 0 0 0 0 0 0 0 0 0 0 0 0 0 0 0 0 0 0 0 -0.00737820980806666 0 0.0173706275891 0 0 0 0 0 0 0 0 0 0 0 0 0 0 0 0.0266395160152633 0 0 0 0 0 0 0 0 0 0 0.00352917289231333 0 0 0 0 0 0 0 0 0 -0.00685850214227933 0 0.019614236789696 0 0 0 0 0 0 0 0 0 0 0 0 -0.009661586707469 -0.0689208776297133 0 0 0 0 0 -0.00783827258025033 0 0 0 0.0047437057412729 0 0 0 0 0 0 0 0 0 -0.00173261867256467 0 0 0 0 0 0 0 0 0 0 0 0 -0.0216874315348167 0 0 0 0 -0.026577657570162 0 0 0 0 0 0 0 0 -0.000150257131956003 0 0 0 0 0 0 0 0 0 0 0 0 0 0 0 0 0 -0.00636128800415567 0 0 0 0 0 0 0 0 -0.0229231659714733 0.0203155361113333 0 0 0 0 0 0 0 0 0 0 0 0 0 0 0 0 0 0 0 0 0 0 0 0 0 0 -0.0268279178733333 0 0.004119056927543 0 0 -0.0471364056808233 0 0 0 -0.0119367595100667 0 0 -0.0504005026876 0 0 0 0 0 0 0 0 0 -0.0346903770754667 0 0 0 0 0 0 0 0 0 0.0138296937811667 0.0033822374194 0 -0.0489852801301 0 0 5.98826894999986e-05 0 0 0.0143830035556 0 0 0 0 0 0 0 0 0 0 0 0 0 0 0 0 0 0 0 0 0 0 -0.0442932660004667 0 0 0 0 0.0386649399681533 -0.0138233619881333 0 0 0 -0.0524279589410833 0 0 0 0 0 0 0 0 0 0 0 0 0 0 0 0 0 0 -0.00321825744092033 0 0 0 -0.063346359118365 0 -0.100626368263033 0 0 0 0 0 0 0 0 0 0 0 0 0 0 0 0 0 0 0 0 0 0 0 0 0 0 0 0 0 0 0 0 0 0 0 0 0 0 0 0 0 0 0 0 0 -0.0324748704381929 0 0 0 0 0 0 0 0 0 0 0 0 0 0 0 0 0 0 0 0 0 0 0 0 0 0 0 0 0 0 0 0 0 0 0 0 0 0 -0.0488410795844333 0 0.0190124671898171 0 0 0 0 0 0 -0.0079075099264 0 0 0 0 0 0 0 0 0 0 -0.0139143014049463 0 0 0 0 0 0 0 0 0 0 0 0 0 0 -0.0090252215435 0 0 0 0 -0.0215270281710401 0 0 0 0 0 0 0 0 -0.0198724078297967 0 0 0 0 0 0 0 0 0 -0.034143801171 0 0 0 0 0 -0.0526013194672 0 0 0 0 -0.0262292140075233 0 0 0 0 0 0 0 0 0 0 0 0 0 0 0 0 0 0 0 0 0 1.69779929666688e-05 -0.00980722700298667 0 0 0 0 0 0 0 0 0 0 0 0 0 0 0 0 0 0 0 0 0 0 0 0.00847775399147667 0 0 0.00362545163770933 0 0 0.0252895652968233 0.006491115429496 0 0 0 0 0 0 0 0 0 0 -0.00936935690556667 0 0 0 0 0 0.0250360943521333 0 0.0527053265201667 0 0 0 0 0.0200668560680227 0 0 0 0 0 0 -0.0286801941194733 -0.0093870376177613 0 0 0 0 0 0.0202595604255443 0 -0.00764886380908467 0 0 0 0 0 0 0 0 0 0 0 0 0 0 0 0 0 0 0 0 0 0 0 0 0 0 0 0 0 0 0 0 0 0 0 0 0 0 0 0 0 0 0 0 0.0363878925949003 0 0.00734166441410333 0 0 0 0 0 0 0 0 0 0 0 0 0 0 0 0 0 0 0 0 0 0 0 0 0 -0.0682244323864 0 0 0 0 0 0 0 0 0 0 0 0 0 0 0 0 0 0 0 0 0 0 0 0 0 0 0 0 0 0 0 0 0 0 0 0 0 0 0 0 0 0 0 0 0 0 0 0 0 0 0 0 -0.032030531585333 0 0 0 0 0 0 0 -0.0640011780426957 0 0 0 0 0 0 0 0 0 0 0 0 0 0 0 0 0 0 0 0 0 0 0 0 0 0 0 0 0 0 0 0 0 0 0 0 0 0 0 0 0 0 0 0 0 -0.04276196471292 0 0 0 0 -0.040622192629877 0 0 -0.0318712109499597 0 0 0 0 0 0 0 0 0 0 0 0 0 0 0 0 -0.037667050600563 0 0 0 0 0 0 0 0 0 0 0 0 0 -0.0133086394998732 0 0 0 0 0 0 0 0 0 0 0 0 0 0 0 0 -0.01600821862298 0 -0.0231750911353103 0 -0.0423376985336156 0 0 0 0 0 0 0 0 0 0 0 0 0.0467972143493793 0 0 0 0 0 0 0 0 0 0 -0.0343929303504833 0 0 0 0 0 0 0 0 -0.0229208130013787 0 0 0 0 -0.0184964107764267 0 0 0 0 0 -0.00259180245628 0 0 0.0215548569932387 0 0 0 -0.0592436578375333 0 0 0 0 0 0 0 0 0 0 0 0 0 0.0330726207662923 0 -0.0543484426328667 0.03327635395447 0 0 0 0 0 0 0 0 0 0 0 0 0 0 -0.0138556867756667 0 0 0 0 0 0 0 0 0 0 0 0 0 -0.013755913824414 0 0 0.029166522781287 -0.0487807702829333 0 0 0 0 0 0 0 0 0 0 0 0 0 0 0 0 0 0 0 0 0 0 0.0359796238845227 0 0 0 0 0 0 0 0 0 0 0 0 0 0 0 0 0 0 0 0 0 0.0207668387786763 0 0 0 0 0 0 0 0 0 0.00480775508563333 0 0 0.0233961079176967 0.02810147796664 -0.0060481381587 0.0244543497802 -0.025205738731123 0 0 0 0 0 0.00306874898453333 0 0 0 0 0 0 0 0 0 0 0 0 0 0 0 0 0 0 0 0 0 0 0 0 0 0 0 -0.0265897901061033 -0.0377399592893567 0 0.00294581845044233 0 0 0 0 0 0 0 0 0 0 0 0 0 0 0 0.013048812066349 0 0 0 0 0 0 0 0 0 0 0 0 0 0 0 0 0 0 0 0 0 0.00748605862060167 0 0 0 0 0 0 0 0.0131587440576167 0 0 0 0 0 0 0 0 0 0 0 0 0 0 0 0 0 0 0 0 0 0 0 -0.02600109531797 0 0 0 0 0 -0.0408627497663333 0 0 0 0 0 0 0 0 0 0 0 0 0 0 0 0 0 0 0 0 0 0 0 0 0 0 0 0 0 0 0 0 0 0 0 0 0 0 0 0 0 0 0 0 0 0 0 0 0 0 0 0 0 0 0 0 0 -0.05229845985446 -0.0262231984062423 0 0 0 0 0 0.00767062868644667 0 0 0 0 0 0 0 0 0 0 0 0 0 0 0 0 0 0.00368557458366667 0 0 0 0 0 0 0 0 -0.0254481500271633 0 0 0 0 0.00551850445444833 0 0 0 0 0 0 0 0 0.0169988569389333 0 0 0 0 0 0 0 0 0 0 0 0 0 0.00362957850553 0 0 0 0 0 0 0.00843780807774833 0 0 0 0 0 0 0 0 0 0 0 0 0 0 0 0 0 0 0 0 0 0 0 0 0 0 0 0 -0.014151795066 0 0 0.00503028390793333 0 0 0 0 0 0 0 0 0 0 0 0 0 0 0 0 0 0 0 0 -0.00785249739905257 0 0 0 0 0 0.0158149608436667 0 0 0 -0.0480710378095667 0 0 0 0 0 0 0 0 0 0 0 -0.0132883168103853 0 0.01366510018812 0 0 0 0 0 0.0392198027089033 0 -0.0032043998893168 0 0 0 0 0 0 0 0 0 0 0 0 0 0 0 0 0 0 0 0 0 0 0 0 0 0 0 0 0 0 0 0 0.002410724700078 0 0 0 0.000880536980766672 0 0 0 0 0 0 0.0536115092997333 0 0 0 0 0 0 0 0 0 0 0 0 0 0 0 0 0 0 0 0 0.0195725865372533 0 0 0 0 0 0 0.0305375117201873 0 0.0488275643071033 0 0 0 0 0 0 0 0 0 0 0 0 0 0 0 0 0 0 0 0 0 0 0 0 0 0 0 0 0 0 0 0 0 0 0.0206889082651967 0 0 0 0 0 0 0 0 0 0 0 0 0 0 -0.0142209087745436 -0.0199188058072333 0 0 0 0 -0.01750461312119 0 0 0 0 0 0 0 0.007503643482739 0 0 0 0 0 0 0 0 0 0 0.0155973982244816 0 0 0 0 0 0 0 0 0 0 0 0 0 0 0 0 0 0 0 0 0 0 0 0 0 0 0 0 0 0 0 0 0 0 0 0.03818856209882 0 0 0 0 0 0.0395280951327957 0 0 -0.04234718426551 0 0 0 0 0 0 0 0 0 0 0 0 0 0 0 0 0 0 0 0 0 0 0 0 0 0 0 0 0 0 0 0 0 0 0 0 0 0 0 0 0 0 0 0 0 0 0 0 0 0 0 0 0 0 0 0 0 0 0 0 0 0 0 0 0 0 -0.0903113371143333 0 0 0 0 0 0 0 0 0 0 0 0 0 0 0 0 0 0 0 0 0 0 0 0 0 0 0 0 0 0 0 -0.0460629116905733 0 0 0 0 0.0109144913212207 0 0 0 0 0 0 0 0 0 0 0 0 0 0 0 0 0 0 0 0 0 0 -0.0192473664388167 0.00366814648672 0 0 0 0 0 0 0 0 0 0 0 -0.002194100271032 0 0 0 0 0 0 0 0 0 -0.0271406498532707 -0.0380161320184867 0 0.0113544088931667 0 0 -0.0246417576173233 0 0 0 0 0 0 0 0 0 0 0 0 0 -0.0379714201739163 0 0 0 0 0 0 0 0 0 0 0 0 0 0 0 0 0 0 0 0 0 0 0 0 0 0 0 0 0 0 0 0 0 0 -0.0227686507403133 0 0 0 0 0 0 0 0 0 -0.0393927289626 0 0 0 0 0 0 0 0 0 0 0 0 0 0 0 0 0 0 0 0 -0.0338342776889 0 0 0 0 0 0 0 0 0 0 0 0 0 0 0 0 0 0 0 0 0 0 0 0 0 0 0.0215237960251668 0 0 0 0 0 0 0 0 0 0 0 0 0 0 0 0 0 0.0332176114613 0 0 0 0 0 0 0 0 0 0.00466950023279 0 0 0 0 0 0 0.014350276626 0 0 0 0 0 0.0145194275782093 0 0 0 0 0 0 0 0 0 0 0 0 0 0 0 -0.030225359477505 0 0 0 0 0 0 0 0 0 0 0 0 0 0 0 0 0 0 0 0 0 0 0 0 0 0 0 0 0.0266836560397667 0 0 0 0 0.00343478760423333 0 0 0 0 0 0 0 0 0 0 0 0 0.00230601765711667 0 0 0 -0.0670463381753667 0 0 0 0 0 0 0 0 0 0 0 0.00480769574526233 0 0 0 0 0.0274655180958217 0 0 -0.016141893741634 0 0 0 0 0 0 0 0 0 0 0 0 0 0 0 0 0 0 0 0 0 0 0 0 -0.0270948880930133 0 0 0 0 0 0 0 0 -0.0767343861899777 0 0 0 0.001938545919589 0 0 0 0 0 0 0 0 0 0 0 0 0 0 0 0 0 0 0 -0.00713749722729333 0 0 0 0 0 0 0 0 0 0 -0.01445900603962 0 0.0371227824543 0 0 0 0 0 0.00586201626456667 0 0 0 0 0 0 0 0 0 0 0 0 0.00339146937723826 -0.00293367508703333 0 0.0360697488923062 0.0395014760186467 0 0 0 0 0 0 0 -0.013330614624301 0 0 0 0.018411012633476 0 0 0 0 0 0 0 0 0 0 -0.04530140465973 0 0 0 0 0 0 0 0 0 0 0 0 0 0 0.0187319758830683 0 0 0 0 0 0 0 0.0481623935537 0 0 0 0 0 0 0 0 0 0 0 0 0 0 0 0 0 0.0679887344009183 0 0 0 0 0 0 0 0 0 0 0 0 0 0 0 0 0.0313346846339233 0 0 0 0 0 0 0 0 0 0 0 0 0 0 0.0361040104891223 0 0 0 0 0 0 0 0.00610977809561134 0 0 0 0 0 0 0 0 0 0 0 0 0 0 0 0 0 0 0 0 0 0 0 0.0276275996985073 0 0 0 0 0 0 0 0 0 0 0 0 0 0 0 0 0 0 0 0 0 0.0220965646374967 0 0.0135518850058983 0 0 0 0 0 0 0 0 0 0 0 0 0 0 0 0 0 0 0 -0.027648658003066 0 0 0 0 0 0 0 0 0 0 0 0 0 0 0 0 0 0 0 0 0 0 0 0 0 0 0 0 0 -0.0528564293470933 0 0 0 0 0 0 0 0 0 0 0 0 0 0.0186608032266 -0.0318413208596667 0.0498991105760337 0 0 0 0.0786688304903767 0 0 0 0 0 0 0 0 0 0 0 0 0 0 0 0.0290264956444667 0 0 0 0 0 0 0 0 0.0252807263938303 0 0 0 0 0 0 0 0 0 0 0 0 0 0 0 0 -0.00726427307831333 0 0 0 0 0 0 0 0 0 0 0 0 0 0 0 0.0265662395590733 0 0 0 0 0 0 0 0 0 0 0 0 0 0 0 0 0 0 0 0 0 0 0 0 -0.0105531793497587 0 0.0166884670834467 0 0 0 0 0 0 0 0 -0.0388386211248313 0 0 0 0 0 0 0 0 0 0 0 0 0 0 0 0 0 0 0 0 0 0 0 0 0 0 0.00130597183362667 0 0 0 0 0 0 0 0 0 0 0 0 0 0 0 0 0 0 0 0 0 0 0 0 0 0 0 0 0 0 0 0 0 0 0.0482930193450467 0 0 0 0 0 0 0 0 0 0 0 0 0 -0.02452746913604 0 0 0 0 -0.0366521518242333 0 0 0 0 0 0 0 0 0 0 0 0 0 0 0 0 -0.0343199308492133 0 0 0 0 0 0.0194687203369667 0 0 0 0 0 0 0 -0.0417205107207503 -0.0153796214653367 0 0.00518328460813334 0 0 0 0 0 0.0193437337265687 0 0 0 0 0 0 0 0 0 0 0 0 0 0 0 0 0 0 0 0 0 0 0 0 0 0 0 0 0 0 0 0 0 0 0 0 0 0 0 0 0 0 0 0 0.048411438503204 0 0 0 0 0 0 0 0 0 0 0 0 0 0 0 0 0 0 0 0 0 0 0 0.00875321004711867 0 0 0 0 0 0.00947636671240567 0 0 0 0 0 0 0.0208250888214567 0 0 0.0306961168470567 0 0 0 0 0 0 0 0 0 0 0 0 0 -0.019451454140764 0 0 0 0 0 0 0 0 0 0 0 -0.04325187943691 0 0.0341540196703133 0 0 0 0 0 0.00145980841107 0 0 0 0 0 0 0 0 0 0 0 0.03753319009383 0 0 0 0 0 0 0 0 0 0.0167719053417733 0 0.0375296927577679 0 0 0 0 0 0 0 0 0 -0.00819721300348333 0 0 0 0 0 0.00505523862075333 -0.03604806778712 0 0 0 0 0 0 0 0 0 0 0 0 0 0 0 0 0 0 0 0 0 0 0 0 0 0 0 0 0 0 0 0 0 0 -0.0252342396550767 0 0 0 0 0 0 0 -0.00462502987156666 0 0.0468975232813405 0 0 0 0 0 -0.0236333694874667 0 0 0 0 0 0 0 0 0 0 0 0 0 0 0 0 0 0.0226292829735202 0 0 0 0 0 0 0 0.0103916424940333 0 0 0 0 0 0 0.0379145102025267 0 -0.0284118664616533 0 0.0398994322848333 0 0 0 0 0 0 0 0 0 0 0 0 0 0 0 0 0 0 0 0 0 0 0 0 0 0 0 0.0547357737525867 0 0 0 0 0 0 0 0 0 0 0.048654669515437 0 0 0 0 0 0 0 0 0 0 0 0 0 0 0 0 0 0 0 0 0 0 0 -0.0199777458839 0 0 0 0 0 0 0 0 0 0 0.00222939702034967 0 0 0 0 0 0 -0.0615989632653667 0.01902831658066 0 0 0.0617843960635669 0 0 0 0 0 0.0128327935335827 0 0 0 0 0 0 0 0 0 -0.01288444677452 0.0155500760020979 0 0 0 0 0 0 0 0 0 0 0 0 0 0 0 0 0 0 0 0 0 0 0 0 0 0 0 0 0 0 0 0 0 0 0 0 0 0 0 0 0 0 0 0 0 0 0 0 0 0 0 0 0 0 0 0 0 0 0 0 0 0 0 0 0 -0.0344065016501667 -0.0394551889879117 0 0 0 0 0 0 0 0 0 0 0 0 0 0 0 0 0 0 0 -0.0187304322573 0 0 0 0 0 0 0 -0.0162465729162 0 -0.0123264551659 0 0 0 -0.0387822487839529 0 0 -0.0456807394487433 0 0 0.04542152703759 0 0 0 0 0 0 0 0.0121963755624089 -0.02759388472304 0 0 0 0 0 0 0 0 0 -0.0543170969659283 0 0 0 0 0 0 0 0 0 0 0 0 0 0 0 0 0 0 0 0 0 0 0 0 0 0 0 0 0 0 0 0 0.0329545195746133 0 0 0 0 0 0.0419322926868667 0 0 0.0232293912068413 0 0 0 0 0 0 0 0 0 -0.0148816440925033 0 0 0 0 0 0 0 0 0 0 0 0 -0.0289300127238753 0 0 0 0 0 0 0 0 0 0 0 0 0 0 0 0 0 0 0 0 0 0 0 0.0219215274483333 0 0 0 0 0 0 0 0 0 0 0 0 0 0 0 0 0 0 0 0 0 0 0 0 0 0 0 0 0 -0.0257390234254367 0 0 0 0 0 0 0 0 0 0 0 0 0 0.00576091265053333 0.0464882392409687 0 0 0 0 0 0 0 0 0 -5.84774815666671e-05 0 0 0 0 0 0 0 0.029250835693116 0 0 0 0 0 0 0 -0.0258871860581333 0 0 0 0 0 0 0 -0.0138202591293333 0 0 0 0 0 0 0 0 0 0 0 0 0 0 0 0 0 0 0 0 0 0 0 0 0 0 0 0 0 0 0 0 0 0 0 0 0 0 0 0 0 0 0 0 0 0 0.03552609217047 0 0 0 -0.00831953965303067 0 0 0 0 0 0 0 -0.01926539003932 0 -0.044018140706 -0.01981181631504 0 0 0 0 0 0 0 0 0.0204188965633655 0 0 0.0564591768175637 0 0.0407814216675333 0 0 0 0 0 0 -0.00719752662723334 0 0 0 0 -0.0110644205606333 0 0 -0.0268923527008 0 0 0 0 0 0 0 0 0 0 0 0 0 0 0 0 0 0 0 0 0 0 0 0 0 0 0 0.00140123582852767 0 0 0 -0.02224898544222 0.01330566367274 -0.067123662788563 0 0 0 0 0 0 0 0 0 0 0 0 0 0 0 0 0 0 0 0 0 0 0 0 0 0 0 0 0 0 0 0 0 0.00945136972074867 0 0 0 0 0 0 0 0 0 0 0 0 0 0 0 0 0 0 0 0 0 0 0 0 0 0 0 0 0 0 0 0 0 0 0 0 0 0 0 0 0 0 0 0 0 0 0 0 0 0 0 0 0 0 0.009207680584228 0 0 0 0 0 0 0 0 0 0 0 0 0 0 0 0 0 0 0 0 0 0 0 0 0 0 0 0 0 0 0 0 0 -0.0232371224607987 0 0 0 0 0 0 0 0 0 0 0 0 0 0 0 0 0 0 0 0 0.0260218594225067 0 0 0 0 0 0 0.00111940476883333 0 0 0 0 0 -0.0217553843951733 0 0 0 0 0 0 0 0.0124599874332133 0 0 0 0 0 0.0350241556718567 0 0 0 0 0 0 0 0 0 0 0 0 0 0 0 0 0 0 -0.0572156226415263 0 0 -0.0250882531648 0 0 0 0 0 0 0 0 0 0 0 0 0 0 0 0 0 -0.0207273184221307 0 0 0 0 0 0 0 0 0 0 0 -0.0345989159141333 0 0.0220799402952 0 0 0 0 0 0 0 0 0 0 0 0 0 0 0 0 0 0 0 0 0 0 0 0 0 0 0 0 0 0 0 0 0 0 0 0 0 0 0 0 0 0 0 0 0 -0.00507370131534 0 0 0 0 0 0 0 0 0 0 0 0 0 0 0 0 0 0 0 0 0 0 0 0 0 0 0 0 0 0 0 0 0 0 0 0 0 0 0 0 0 0 0 0 0 0 0 0 0 0 0 0 0 0 0 0 0 0 0 0 0 -0.00966796051036667 0 0 0 0 0 0 0 0 0 0 0 -0.01300126505747 0 0 0 0 0 0 -0.0382928687225 0 0 0 0 0 0 0 0 0 0 0 0 0 0 0 0 0 0 0 0 0 0.0124877365643 0 0 0 0 0 0 0 0 0 0 0 0 0 -0.0307830793357 0 0 0 0 0 0 0 0 0 0 0 0 0 0 0.0133877813052433 0 0 0 0 0 0 0 0 0 0 0 0 0 0 0 -0.06341863742278 0 0 0 0 -0.0273904099816667 0 0 0 0 0 0 0 0 0 0 0 0 0 0 0 0 0 0 0 0 0 0 0 0 0 0 0 0 0 -0.0561540938961 0 0 0 0 0 0 0 0 0 0 0 0 0 0 0 0 0 0 0 0 0 0 0 0 -0.0512413000581333 0 0 0 0 0 0 0 0 0 0 0 0 0 0 0 0 0 0 -0.048132282172 0 0 0 0 -0.0251438539576667 0 0 0 0 0 0 0 -0.088829512459199 0 0 0 -0.00436440698019333 0 0 0 0 -0.0581497041665333 -0.0509286240719333 0 0 0 0 0 0 0 0 0 0 0 0 0 0 0 0 0 0 0 0 0 0 0 0 0 0 0 0 0 0 0 0 0 0 0 0 0 0 0 0 -0.0223956170464 -0.0037500315045 0 0 0 0 0 0.00812899570346666 0 0 0 0 0 0 0.014163377696696 0 0 0 0 0 0 0 0 0 0 0 0 0 0 0 0 0 0 0 0 0 0 0 -0.0189625508859667 0 -0.0459322759992667 0 0 0 0.00857413153526667 0 0 0 0 0 0 0 0 0 0 0 0 0 0 0 0 0 0 -0.0129562966265567 0 -0.00329705509876667 0 0 0 0 0 0 0 0 0 0 0 0 0 0 0 0 0 0 0.00209009115486333 0 0 0 0 0 0 0 0 0 0 0 0 0 0 0 0 0 0 0 0 0 0 0 0 0 0 -0.00463114339023 0 0 0 0 0.01471500752933 0 0 0 0 0 0 0 0 0 0 0 0.0262919095653927 0 0 0 0 0 0 0 0 0 0 0 0 0 0.0378011196245933 0 0 0 0 0 0 0 0 0 0 0 0 0 0 0 -0.0390969768845167 0 0.00411212083124667 0 0 0 0 0 0 0 -0.0343701035904323 0 0 0 0 0 0 0.0318429387115403 0 0 0 0 0 0 0 0 0 0 -0.0283416841676667 0 0 0 0 0 0 0 -0.02234868004556 0 0 0 0 0 -0.0185186780763 0 0 0 0 0 0 0 0 0 0.03869888405359 0 0 0 0 0 -0.00901004599457 0.01552749947276 0 0 0 0 0 0 0 0.013597174969344 0.0269743632200667 0 0 0 0 0 0 0 0 0 0 0 0 0 0 0 0 -0.0361401059044 0 0 0 -0.00590231533516667 0 0 0 0 0 0 0 0 0 0 0 0 0 0 0 0 0 0 0 0.00324148569287 0 0 0 0 0 0 0 -0.0080129907498 0 0 -0.0288954906870967 0 -0.0241353145542 0.000857943012668003 0.000541548491892332 0 0 0 0 0 0 -0.0666064185317667 0 0 0 0 0 0 0 0 0 0 0 0 0 0 0 0.0244463026113193 0 -0.00784241708115333 0 0 0 0 -0.0259793171935183 0 -0.00910929654362 0 0 0 0 0 0 0 0 0 -0.0113698499265383 0 0 0 0 0 0 0 0.00878046007837667 0 0 0 0 0 0 0 0 0 0 0 0 0 0 -0.00748765358925933 0 0 0 0 0 0 0 0.0164261407619333 0 0 0 0 0 0 0 0 0 0 0 0 0 0 0 0 0 0 0 0 0 0 0 0 0 0 0 0 0 0 0 0 0 0 0.0101200684049667 0 0 0 0 0 0.0413155617383357 0 0 0 0 0 0 0 0 0 0 0 0 0.039476870487 0 0 0 0 0 0.0116704698643537 0 0 0 0 0 0 0 0 0 0 -0.0313232500541267 0 0 0 0 0 0 0 0 0 0 -0.0296320835698667 0 0 0 -0.068621965757 0 0 0 0 0 0 0 0 0 0 0 0 0 0 0.020547678185592 0.00388271532748763 0 0 0 0 0 0 0 0 0 0 0 0 0 -0.0088180815319 0 0 0 0 0 0 0 -0.0157534846187333 0 0.0146817730410667 0 0 0 0 0 0 0 0 0 -0.0180106250210567 0 0 0 0 0 0 0.0140933598911333 0 -0.0308146387786 0 0 0 0 0 0 0 0 0 0 0 0 0 0 0 0 0 0 0 0 0 0 0 0 0 0.0114037248249167 0 0 0 0 0 0 0 0 0 0 0 0 0 0 0 0 0 0 0 0 0 0 0 0 0 0 0 0 0 0 0 0 0 0 0 0 0 -0.0380900572874333 0 0 0 0 0 0 0 0 0 0 -0.000967144026333332 0 0 0 0 0 0 0 0 0 0 0 0 0 0 0 0 0 0 0 0 0 0 0 0 0 0 0 0 0 0 0 0 0 0 0 0 0 0 0 0 0 0 0 0 0 0 0 -0.0607974964329337 0 0 0 0 0 0 0 0 0 0 0 0 0 0 0 0 0 0 0 0 0.010642325644032 0 0 0 0 0 0 0 0 0 0 0 0 0 0 0 0 0 0 0 0 0.0290940285108333 0 0.03512768119089 0 0 0 0 0 0 0 0 0 0 0.0151970181258027 0 0 0 0 -0.02480816351146 -0.0329658372227333 -0.00981824751834 0 0 0 0 0 0 0 0.0135712452958467 0 0 0 0 0 0 0 0 0 0 0 0 0 0 0 0 0 0 0 0 0 -0.01487508531772 0 0 0 -0.01864255098704 0 0 0 0 0 0 0 0 0 0 0.0251440966688167 0 0 0 0 0 0 0 0.043694777706957 0 0 0 0 0 0 0 0 0 0 0 0 0 0 0 0 0 0 0 0 0 0 0 -0.0152378525151451 0 0 0 0 0 0 0 0 0 0 0 0 0 0 0 0 0 0 0 0 0 0 0 0 0 0 0 0 0 0 0 0 0 0 0 0.00297570611314667 0 0 0 0 0 0 0 0 0 0 0 0.03334165169237 0 0 0 0 0 0 0 0 0 0 0 0 0 0 0 0 0 0 0 -0.00755088965260666 0 0 0 0 0 0 0 0 0 0 0 0 0 0 0 0 -0.02680151719148 0 0 0 0 0 0 0 0 0 0 0 0 0 0 0.00166342736436667 0 0 0 0 0 0 0 0 0 0 0 0 0 0 -0.0256238891765667 -0.0434479305308 0 0 0 0 -0.000216862556046668 0 0 0 0 0 0 0 -0.03421544913712 0 -0.007283341694653 0 0 0 0 0 0 0 0 0 0 0 0 0 0 0 0 0 0 0 0 0 0 0 0 0 0 0 0 0 0 0.0380442086601833 0 0 0 0 0 0 0 0 0 0 0 -0.043583865547833 0 0 0 0 0 0 0 0 -0.0485170863270907 0.0200798271832633 0 0 0 0 0 0 0 0 0 0 0 0 0 -0.00940453573350767 -0.0424377430093667 0 0 0 0 -0.01924549363947 0 0 0 0 0 0 0 0 0.0109377787687797 0 0 0 0 0 0 0 0 0 0 0 0 0 0 0 0 0 0 -0.0637682365889733 0 0 0.00250171488981933 0 0 0 -0.0214340367806148 0 0 0 0 0 0 0 0 0 0 0 0 0 0 0 0 0 0 0 0 0 0 0 0 0 0 0 0 0.05426684957484 0 0 0 0 0 0 0 0 0 0 0 0 0 0 0.0173849678122567 0.0270077842795413 -0.0397383905988667 0 0 0 0 0 -0.0689471077529167 0 0 0 -0.00533683937702667 0 0 0 0 0 0 0 0 0 0 0 0 0 0 0 0 -0.00910674962692333 0 0 0 0 0 0 0 0.0150712675227333 0.0171669436644467 0 0 0 0 0 0 0 0.0203958897099892 0 0 -0.04214635664997 -0.00614363001464627 0 0 0 -0.0556447555294333 0 0 0 -0.00711937949487333 0 0 0 0 0 0 0 -0.0622340121819652 0 0 0 0 0 0 0 0 0 0 0 0 0 0 0 0 0 0 0 0 0 0 0 0 -0.0225846069108502 0 0 -0.0222021709501233 0 0 0 0 0 0 0 0 0 0 0 0 0 0 0 0 0 0 0 0 0 0 0 0 0 -0.05022888279643 0 0 0.00496243396171666 0 0 0 0 0 0 0 0 0 0 0 0 0 0 0 0 0 0 0 0 0 0 0 0 0 0 0 0 0 0 0 0 0 0 0 0 0 0 0 -0.00865343530051334 0.00116787989156666 0 0 -0.0749564781530433 0 0 0 0 0 0 0.008658968680248 0 0 0 0 0 0 0 0 0 0 0 0 0.0278075734584663 0 0 0 0 0 0 0 0 0 0 0 0 0 0 0 0 0 0 0 0 0 0 0 0 0 0 0 0 0 0 0 0 0 0 0 -0.0498815196923157 0 0 0.00667393683412367 0 0 0 0 0.0180963617525667 0 0 0 0 0 0 0 0.0268772061418103 0 0 0 0 0 0 0 0 0 0 0 0 0 0 0 0 -0.0304888151834923 0 0 -0.0777251687094 0 0 0 0 0 0 0 0 0 0 0 0 0 0 0 0 0 0 0 0 -0.0347349791296667 0 0 0 0 -0.05876623440331 0 0 0 0 0 0 0 -0.0110096273878667 0 0 0 0 0 0 0 0 0 0 0 0 0 0 0 0 0 0 0 0 0 -0.00704226475088667 -0.00411221328454667 0 0 0 0.00128550249110667 0 -0.0170481141682013 0 0 0 0 0 0 0 0 0 0 0 0.0122941605198334 0 0 0 -0.0215923807937033 0 0 0 0 0 0 0 0 0 0 0 0 0 0 0 0 0 0 0 0.006309762411567 0 0 0 -0.0333052662055107 -0.01065749558556 0.0171872402440727 0 0 0 0 0 0 0 0 0 0 0 0 0 -0.0473227419595233 0 0 0 0 0 0 0 -0.0174613643427933 0 0 0 0 0 0 0.0138881158929133 0 0 0 -0.0122216515324197 0 0 0 0 0 0 0 0 0 0 0 0 0 0 0 0 0 0 0 0 0 0 0 0 0 0 0 0 0 0 0 0 0 0 0 0 0 0 0 0 0 0 0 0 0 -0.0288450296032043 0 0 0 0.0023467370251929 0 0 0 0 0 -0.0693176472579633 0 0 0 0 0 0 -0.0138710227362867 0 0 -0.00324065670711 0 0 0 0 -0.0159607678846273 -0.0256227613576867 0 0 0 0 0 -0.00831343325546666 0.0084561588163 0 0 0 0 0 0 0 0 0.038899412803 0 0 0 -0.0409568940874117 0 -0.0332603864694967 0 0 0 0 0 0 0 0 0 0 0 0 0 -0.0172199005309633 -0.0323227900139367 0 0 0 0 0 0 0 0 0 0 0 0 0 0 0 0 0 0 0 0 0 0 0 0 0 0 0 0 0 0 0 0 0 0 0 0 0 0 0 0 0 0 0 0 0.00830804062136667 0 0 0 0 0 0 -0.0356576718176333 0 0 0 0 0 0 0 0 0 0 0 0 0 0 0 0 0 0 0 0 0 0 0 0.0124853859711653 0 0 0 0 -0.00474775682284177 0 0.040824169065826 0 0 0 0 0 0 0 0 0 0 0 -0.00128010393911667 0 0 0 0 0 -0.00266873153241134 0 0 0 0 0 0 0 0 0 0 0 0 0 0 0 0 -0.0299561479457893 0 0 0 0 0 0 0 0 0 0 0 0 0 -0.0285762453396667 0 0 0 0 0 0 0 -0.0331723377036133 0 0 0 0 0 0 0 0.00181839004390333 -0.0827530753840633 0 0 0 0 0 0 0 0.0270165309610609 0 0 0 -0.0272965418722667 -0.0704976134866967 0 0 0 0 0 0.03600506572744 0 0 0 0 0.0030471238177506 -0.014361495587265 0 0 0 0 0 0 0 0 0 0 0 0 0 0 0 0 0 0 0 0 0 0 0 0 0 0 0 -0.0263313857588913 0 0 0 0 0 0 0 0 0 0 0 0 0 0 -0.00603337693093333 0 0 0 0 -0.0149560837743333 0 0.0298536109000317 0.0331340708505407 0 0 0 0 0 0 0 0 0 0 0 0 0 0 -0.00558135040263333 -0.0441896313113767 0 0 0 0 -0.02028263887301 0 0 0 0 0 0 0 0 0 0 0 0 0 -0.00723910799667233 0 0 0 0 0 0 0 0 0 0 0.0366321634574 0 0 0 0 0 0 0.0337784940403162 0 0 0 0 0 0 0 0 0 0 0 0 0 0 0 0 0.0167149513927823 0 0 0 0 0 0 0 0 0 -0.0185987217438333 0 0 -0.0373503319532667 0 0 0 0 0 0 0.0157719078640459 0 0 -0.02718397663104 0 0 0 0 0 0 0 0 0 0 0 0 0 0 0 0 0 0 0 0 0 0 0 0 0.00411787836817 0 0 0 0 0 0 0 0 0 0 0 0 0 0 0 0 0 0 0 0 0 0 0 0 0 0 0 0 0 0 0 0 0 0 0.036305662282049 0 0 0 0.0324108094873732 0 0 0 0 0 0 0 0 0 0.0185091955545433 0 0 0 0.0421277786301333 0.0118489542014333 0 0 0 0 0 0 0 0 0 0 0 0 0 0 0 0 0 0 0 0 0 0 0 0 0.0572201953955167 0 0 0 0 0 0 0 0 0.042603124330078 0 0 0 0 0 0 0 0 0 0 0 0.0213250421226123 0 0 0 0 0 0 0 0 0 0.021885507489111 0 -0.00817232409237 0 0 0 0 0 -0.034610560524399 0 0 0 0 0 0 0 0 0 0 0 0 0 0 0 0 0 0 0 -0.0372202892194967 0 0 -0.025263473767518 0 0 0 0 0 -0.0298196633198953 0 0 0 0 0 0 0 0 0 0 0 0 0 0 0 0 0 -0.0381747940807637 0 0 0 0 0 0 0 0 0 0 0 0 0 0 0 0.018646358274565 0 0 0 0 0 0 0.00849281631816667 0 0 -0.0176598649051333 0 0 0.00127036227143333 -0.0142870789263397 0 0 0 0 0 0 0 0 0 -0.00340249205706 0 0 0 0.00645057842317 0 0 0 0 0 0 0 -0.00632544803841667 0 -0.00147175276299333 0 0 0 0 0 0 0 0 0 0 0 0 0 0 0 0 0 0 0 0 0 0 0 0 0 0 0 0 0 0 0 0 0.0401689023926667 0 0 0 0 0 0 0 0 0 0 0 0 0 -0.0266439102670567 0 0 0 0 0 -0.101047541051333 0 0 0 0 0 -0.0404467984861 0 0 0 -0.0299039928240467 0 0 0 0 0 0 0 0 0 0 0 0 0 0 0 0 0 0 0 0 0 0 0 0 0 0 0 0 0 0 0 0 0 0 0 0 0 0 0 0 0 0 0 0 0 0 0 0 0 0 0 0 0 0 0 0 0 0 0 0 0 0 0 -0.02048115096381 0 0 0 0 0 0 0 0 0 0 0 0 0 0 0 0 0 0 0 0 0 0 0 0 0 0 0 0 0 0 0 0 0 0 0 0 0 0 0 0 0 0 0 0 0 0 0 -0.0270176625503667 0 0 0 0 0 0 0 0.0138823068429833 0 0.00805528058367 0 0 0 0 0 0 0 0 0 0 0 0 0 0 0 0 0 0 0 0 0 0 0 0 0 0 0 0 0 0 0 0 0 0 0 0 0 0 0 0 0 0 0 0 0 0.0262310487067267 0 -0.0464781299423847 0 0 0 0 0 0 0 0 -0.0144928347776433 0 -0.00178546843888 -0.0653573851403667 0 0 0 0 0 0 0 0 0 0 0 0 0 0 0 0 0 0 0 0 0 0 0 0 0 0 0 0 0 0 0 0 -0.0212183156558333 0 0 0 0 0 0 0 0 0 0 0 0 0 0 0 0 0 0 0 -0.04871147186396 0 0 0 0 0 0 0 0 0 0 0 0 0 0 0 0 0 0 0 0 0 0 -0.0583714587132867 0 0 0 0 0 0 0 0 -0.02150747206936 0 0 0 0 0 0 0 0 0 0 0 0 0 0 0 0 0 0 0 0 0 0 0 0 0 0 0 0 0 0 0 0 0 0 0 0 0 0 0 0 0 0 0 0 0 0 0 0 0 0 0 0 0 0 0 0 0 0 0 0 0 0 0 0 0 0 0 0 0 0 0 0 0 0 0 0 0 0 0 0 0 0 0 0 0 0 0 0 0 0 0 0 0 0 0 0 0 0 0 0 -0.0421217659353767 0 0 0 0 0 0 0 0 0 0 0 0 0 0 0 0 0 0 0 0 0 -0.041212970129236 0 0 -0.0098087624491 0 0 0 0 0 0 0 0 0 0 0 0.0120598392139183 0 0 0 0.0127832760963817 0 0 0 0 0 0 0 0 0 0 0 0.00427017632043333 0 0 0 0 -0.0491222705362667 0 0 0 0 0 0 0 0 0 0 0 -0.0121712197890967 0 0 0 0 0 0 0 0.02060375088448 0 0 0 0 0 0 0 0 0 0 0 0 0 0 0 0 0 0 0 0 -0.056547951457377 0 0 0 0 0 0 0 0 0 0 0 0 0 0 0 0 0 0 0 0 0 0 0 0 0 0 0 0 0 0 0 0 0 0 0 0 0 0 0 0 0 0 0 0 0 0 0 -0.00316938260267033 0 0 0 0 0 0 0 0 0 0 0 0 0 0 0 0 0 0 0 0 0 0 0 0 0 0 0 0 0 0 0 0 0.0233896481549833 0 0 0 0 0 0 0 0 0 0 0 0 0.04152840058135 0 0 0 0 0 0.000240699005341333 0 0 0 0 0 0 0 -0.02609707025092 0 0 0 0 0 0.00862619758692667 -0.0575042123619 -0.01522480451972 0 0 0 0 0 0 0 0 0 0 0 0 0 0 0 0 0 0 0 0 -0.0116975069073167 0 0 0 0 0 0 0 0.012447702736703 0 0 0 -0.0323431847101333 0 0 0 0 0 0 0 0 0 0 0 0 0 0 0 0 0 0 0 0 0 0 0 0 0 0 0 0 0 0.0269239850706933 0 0 0 0 0 0 0 0 0 0 0 0 0 -0.00977008241253 0 0 0 0 0 0.0187672928337713 0 -0.0337735498257833 0 0 0 0 0 0.0352421275053 -0.00405142700256333 0 0 0 0 0 0 0 0 0 0 0 0 0 0 0 0 0 0 0 0 0 0 0 0 0 0 0 0 0 0 0 0 0 0 0 0 0 0 -0.0736972924646667 0 0 0 0 0 0 0 0 0 0 0 0 0 0 0 0 0 0 0 0 0 0 0 0 0 0 0 0 0 0 0 0 0 0 0 0 0 0 0 0 0 0 0 0 0 0 0 0 -0.00436437441530308 0 0 0 0 0 0 0 0 0 0 0 0 0 0 0 0 0 0 0 0 -0.0492713065279573 -0.00826293067098367 0 0 0 0 0 0 0 0 0 0 0 0 0 0 0 0 0 0 0 0 0 0 0 0 0 0 0 0 0 0 0 0 0 0 0 0 0 0 0 0 0 0 0 0 0 0 0 -0.02698338653274 0 0 0 0 0 0 0 0 0 0 0 0 0 0 0 0 0 0 0 0 0 0 0 0 0 0 0 0 0 0 0 0 0 0 0 0 0 0 0 0 0 0 0 0 0 0 0 0 0 0 0 0 0 0 0 0 0 0.00147695300953334 -0.0469119740728333 0 0 0 0 0 0 0 0 0 0 0 0 0 0 0 0 0 0 0 0 0 -0.0181787309412667 0 0 0 0 0 0 0 0 0 0 0 0 0 0 0 0 0 0 0 0 0 0 0 -0.0536758443529567 0 0 0 0 0 0 0 0 0 0 0 0 0 0 0 0 -0.035010329683899 0 0 0 -0.0458231517136367 0 0 0 0 0 0 0 0 0 0 0.0231818144535849 0 -0.049871939567782 0 0 0 0 0 0 0 0 0 0 0 0 0 0 0 0 0 0 0 0 0 0 0 0 -0.04467441149141 0 0 0 0 0 0 0 0 0 0 0 0 0 0 0 0 0 -0.0737000295941 0 0 0 0 0 0 0 0 0 0 0 0 0 0 0 0.0145563954921916 0 0 0 0 0 0 0 0 0 0 0 0 0 0 0 0 0.0264654970505167 0 0 0.03195054872989 0 0 0 0 0 0 0 0 0 0 0 0 0 0 0 0 0 0 0 0 0 0 0 0 0 0 0 0 0 0 0 0 0 0 0 0 -0.04074512149525 0 0 0 0.0095732489264716 0 0 0 0 0.0512223938399983 0 0 0 0 0 0 0 0 0 0 0 0 0 0 0 -0.0623628138816667 0 0 0 0 0 0 0 0 0 0 0 0 0 0 0 0 0 0 0 0 0 0 0 0 0 0 0 0 0 0 0 0 0 0 0 0 0 0 0 0 0 0 0 0 0 0 0 0 0 0 0 0 0 0 0 0 0 0 0 0 0 0 0 0 0 0 0 0 0 0 0 0 0.00426686049726667 0 0 0 0 0 0 0 0.008613390899129 0.0201487230186567 0 0 0 0 0 0 -0.0376599098254833 0 0 0 0 0 0 0 0 0.0618535542322703 0.005678575666357 -0.05185015778808 0 0 0 0 0 0 0.0311837622622133 0 0 0 0 0 0 0 0 0 0 0 0 0 0 0 0 0 0 0 0 0 0 0 0 0 0 0 0 0 0 0 0 0 0 0 0 0 0 0 0 0 0 0 0 0 0 0 0 0 0 0 0 0 0 0 0 0.0160157594317974 0 0 0 0 0 0 0.0110522913815667 0 0 0 0 0 0 0 0 0 -0.00266821999193639 0 0 0 0 0 0 0 0 0 0 0 0 0 0 0 0 0 0 0 0 0 0 0 0 0 0 0 0 0 0 0 0 0 -0.0555375907384433 0 0 0 0 0 0 0 0 0 0 0 0 0 0 0 0 0 0 0 0 0 0 0 0 0 -0.0342844528362947 0.00482392386723333 0 0 0.0152038456900733 0 0 0 0 0 0 0 0 0 0 0 0 0 0 0 0 0 0 0 0 0 0 0.0241089562873858 0 0 0 0 0 0 0 0 0 0 0 0 0 0 0 0 0 0 0 0 0 0 0 0 0 0 0 0 0 0 0 0 0 0 0 0 0 0 -0.03701875747455 0 0 0 0 0 0 0 0 0 0 0 0 0 0 0 0 0 0 0 0 0 0 0 0 0 0 0 0 0 0 0 0 0 0 0 0 0 0 0 0 0 0 0 0 -0.0134582206743167 -0.0526679794033 0 0 -0.0586682086331467 0 0 0 0 0 0 0 -0.044456100982474 -0.0155526979648938 0 0 0 0 0 0 0 0 0 0 0 0 0 0 0 0 0 0 0 0 0 0 0 0 0 0 0 0 0 0 0 0 0 0 0 -0.00647140557858567 0 0 0 0 0 0 0 0 0 0 0 0 0.013477639703672 0 0 0 0 0 0 0 0 0 0 0 0 0 0 0 0 0 0 0 0 0 0 -0.0200787783388987 0 0 0 0 0 0 0 0 0 0 -0.0175809301605 -0.0200254587822 0 0 0 0 0 0 0 0 -0.0321744299339333 0 0 0 0 0 0 0 0 0 0 0 0 0 0 0 0 0 0 0 0 0 0 0 0 0 0 0 0 0 0 0 0 0 0 0 0 0 0.0632445105684133 -0.00608725202009667 0 0 -0.0133946974327833 0 0 0 0 0 0 0 0.0550114388132153 0 0 0 0 0 0 0 0 0 0 0 0 0 0 0 0.04955312650997 0 0 0 0 0 0 0 0 0.026119198536614 0 0 0 0 0 0 0 0 0 -0.0303292212176667 0 0 0 0 0 0 0 -0.0570840281951867 0 0 0 0 0 0 0 0 0 0 0 0 0 0 0 0 0 0 0 0 0 0 0 0.0307051653276 0 0 0 0 0 0 0 0 0.00565786818525333 0 0 -0.0241264869514667 0 0 0 0 0 0 0 0 0 0.00558593778736333 0 0 0 0 0 0 0 0 0 0 0 0 0 0 0 0 0 0 0 0 0 0 0 0 0 0 0 0 0 0 0 0 0 0 0 0 0 0 0 0 0 0 0 0 0 0 0 0 0 0 0 0 0 0 0 0 0 0 0 0 0 0 0 0 0 0 0 0 0 0 0 0 0 0 0 -0.0627371251835333 0 0 0 0 0 0 0 0 0 0 0 0 0 0 0 0 0 0 0 0 0 0 0 0 0 0 0 0 0 0 0 0 0 0 0 0 0 0 0 0 0 0 0 0 0 0 0 0 0 0 0 0 0 0 0 0 -0.037138955626594 0 0 0 0 0 0 0 0 0 0 0 0 0 0 0 0 0 0 0 0 0 0 0 0 0 0 0 0 0 0 0 -0.0391535174333333 0 0 0 0 0 0 0 0 0 0 -0.0453645228666667 0 0 0 0 0 0 0 0 0 0 0 0 0 0.0224150797416819 -0.0491101112889333 0 0 0 0 0 0 0.001945881854387 0 0 0 0 -0.0269900776548443 0 0 0 0 0 0 0 0 -0.0149636702265637 0 0 0 0 0 0 0 0 0 0 0 0 0.0130650874867267 -0.0173863439920767 0 0 0 0 0 0 0 0 0 0 -0.0690860388949667 0 0 0 0 0 0 0 0 0 0 0 0 0.00275431151608 0 0 0 0 0 0 0 0 0 0 0 0 0 0 0.0203026312283167 0 0.0136300685296333 0 0 0 0 0 -0.0347853290647333 -0.015037809326977 0 0 0 0 0 0 0 0 0 0 0.04100034842144 0 0.018674165801739 0 0 0 0 0 0 0 0.00171203499497333 0 0 0 0 0.00891029164880667 0 0 0 0 0 -0.02522984461631 -0.0126836484727867 -0.0232244449513928 0 0 0 0 0 0 0 0 0 0 0 0 0 0.0103057088596 0 0 0 0 0 0 0 0 0 0 0 0 0 0 -0.0151333157265633 -0.0736891291121 0 0 0 0 0 0 0 0 0 0 0 0 0 0 0 0 0 0 0 0 0 0 -0.0315081973203337 0 0 0 0 0 -0.0148939909898667 0 0 0 0 0 0 0 0 0 0 0 0 0 0 0 0 0 0 0 0 0 0 0 0 0 -0.0613617177698 0 0 0 0 0 0 0 0 0 0 0 0 0 0 0 0 0 0 0 0 0 0 0 -0.0528328079722333 0 0 -0.045193938030703 0 0 0 0 0 0 0 0 0 0 0 0 0 0 0 0 0 0 0 -0.0512865152721333 0 0 0 -0.0382232434296667 0 0 0 0 0 0 0 0 0 0 0 0 0 0 0 0 0 0 0 0 0 0 0 0 0 0.0150807610921667 -0.0231585920982757 -0.0660265229756667 0.000409136461900001 0 0 0 0 0 0 0 0 0 0 0 0 0 0 -0.00633776870144333 0 0 0 0 0 0 0 0.0128801897493404 0 0 0 -0.0749277142309933 0 0 0.000409334863585398 0 0 0 0 -0.00973416827273333 0 0 0 0 0 0 0 0 0 0 0 0 0 0 0 0 0 0 0 0 0 0 0 0 0 0 0 0 0 0 0 0 0 0 0 0 0 -0.0598315258473333 0 0 0 0 0 0 0 0 0 0 0 0 0 0 0 0 0 -0.005774694549483 0 0 0 0 0 0 0 0 0 0 0 0 0 0 0 0 0 0 0 0 0 0 0 0 0 0 0 0 0 0 0 0 -0.0348500771535223 0 -0.0339407683114636 0 0 0 0 0 0 0 0 0 -0.0120739068887146 0 0 0 0 0 0 0 0 0 0 0 0 0 0 0 0 0 0 0 0 0 0 0 0 0 0 0 0 0 0 0 0 0 0 0 0 0 0 0 0 0 0 0 0 0 0 0 0 0 0 0 0 0 0 0 0 0 0 0 0 0 0 -0.0050290744889 0 0 0 0 0 0 0 0 0 0 0 0 0 0 0 0 0 0 0 0 0 0 0 0 0 0 0 0 0 0 0 0 0 0 0 0 0 0 0 0 0 0 0 0 0 0 0 0 0 0 0 0 0.00249433386673766 0 0 0 0 0 0 -0.0182188276265223 0 0 0 0 0 0 0 0 0 0 0 0 0 0 -0.0395251967546333 0 0 0 0 0 0 0 0 0 -0.07740915371015 0 0 0 0 0 0 0 0 0 0 0 0 0 0 0 -0.0556999257107633 0 0 0 0 0 0 0 0 0 -0.01636430784428 0 0 0 0 0 0 0 0 0 0 0 0 0 0 0 0 0 0 -0.02765789947405 0 0 0 0 0 0 0 0 0 0 -0.0193953229562 0 0 0 0 0 0 0 0 0 0.0275446323671333 0 0 0 0 0 0 0 0 0 0 0 0 0 0 0 0 0 0 0 0 0 0 0 0 0 0 0 0 0 0 0 0 0 0 0 0 0 0.02480306661481 0 0 0 0 0 0 0 0 0.00832245080734667 0 0 0 0 0 0 0 0 0 0 0 0 0 0 0 0 0 0 0.01823460442783 -0.0123001132761291 0 0 -0.00241691434416834 0.00136981869683333 0 0 0 0 0 0 0 0 0 -0.008616622347486 -0.00144233427950633 0 0 0 -0.002872099621957 0 0 0 0 0 0 0 0 0 0 0 0 0 0 0 0 0 0 0 0 0 0 0 0 0 0 0 0 0 0 0 0 0 0 0 0 0 0 0 0 0 -0.01127854337033 0 0 0 0 0 0 0 0 0 0 0 0 0 0 0 0 0 0 -0.022572214673269 0.024867330444908 0 0 0 -0.0089058863177929 0 0 0 0 -0.0329720403750447 0 0 0 0 0 0 0 0 0 0 0 0 0 0 -0.0641221323381 0 0 -0.0520708837280333 0 -0.02578823330772 0 0 0 0 0 -0.0750376597303333 -0.0512600762275667 0 -0.00865654970590734 0 0 0 0 0 0 0 0 0 0 0 0 0 0 0 0 0 0 0 -0.0776528039507 0 0 0.0322761460699743 0 0 0 0 0 0 0 0 0 0 0 0 0 0 0 0 0 0 0 0.0474749421368033 0 0 0 0.022495675091158 0 -0.0113639116171 0 0 0.0473140428254667 0 -0.0543219599264 0 0 0 0 0 0 -0.0297529491482533 0 0 0 0 0 0 0 0 0 0 0 -0.0470470482552 0 0 0 0 0 0 0 0 0 0 0 0 0 0 0.00446205919492333 0 0 0 0 0 -0.044617046102097 0.002631086931385 0 -0.0246225077102333 0 0 0 0 0 0 0 0 0 0 0 0 0 0 0 0 0 0 0 0 0 0 0 0 0 0 0 0 0 0 0 0 0 0 -0.0117615354266667 0 0 0 0 0 0 0 0 0 0 0 0 -0.02134306904728 0 0 0 0 0 0 0 0 0 -0.0114704941374 0 0 0 0 0 0 0 0 0 0 0 0 0 0 0 0 0 0 0 0 0 0 0 0 0 0 0 -0.0452095443823967 0 -0.0546143304947023 0 0.017920893967406 0 0 0 0 0 0 -0.01967593573098 0 0 0 0 0 0 -0.0415315660047133 0 0 0 0 0 0 0 0 0 0 0 0 0 0 -0.0162092146496967 0 0 0 0 0 0 0 0 0 0 0 0 0 0 0 0 0 0 0 0 0 0 0 0 0 0 0 0 0 0 0 0 0 0 0 0 0 0 0 0 0 0 0 0 0 0 0 0 0.00787577050492666 0 0 0 0 0 0 0 0.000334632861741001 0 0 0 0 0 0 0 0 0.0188501475008067 0 0 0 0 0 0 0 0 0.0379134851614 0 0 0 0 0 0 0 0 0 0 0 0 0 0 -0.0073945094482 0 0 -0.0636679484244283 0 0 0 -0.00896782906266666 0 -0.027517772764369 0 0 0 0 0 -0.0187611133655467 0 -0.014314925797368 0 0 0.0220615059682567 0 0 0 0 0 0 0 0 0 0 0 0 0.000101161182433334 0 0 -0.01501128176066 0 0 -0.00413901522827 0 0 0 0 0 0 0 0 0 0 0 0 0 0 0 0 0 0 0 0 0 0 0 0 0 0 0 0 0 0 0 0.00148773094815667 0 0 0 0 0.001338349141179 0 0 0 0 0 0 0 0 -0.0498508650564867 0 0 0 0 0 0 0.050242418167441 0 0 0.0380458675167867 0 0 0 0 0 0 0 0 0.0101045397668123 0 0 -0.00477918844173333 0 0 0 0 0 0 0 0 0 0 0 0 0 0.0414399863356337 0 0 0 0 0 0 0 -0.029793918571174 0 0 0 0 0 0 0 -0.0132608476861723 0 0 0 0 0 0 0.0179271261585333 0 0 0 0 0 0 0 0 0 0 0 0 0 0 0 0 0 0 0 0 0 0 0 0 0 0 0 0 0 0 0 0 0 0 0 0 0 0 0 -0.0419061085017667 0 0 0 0 0 -0.048675703722951 0 0 0 0 0 0 0 0 0 0 0 0 0 -0.0171496655904 0 0 0 0 0 0 0 0.00020476829355333 0 -0.082756171426615 0 0 0 0 0 0 0 0 0 0 0 0 0 0 0 0 0 -0.063972767627904 0 0 0 0 0 0 0 0 0 0 0 0 0 0 0 0 0 0 0 0 0 0 0 0 0 0 0 -0.0467976880817233 0 0 0 0 0 0 0 0 0 0 0 0 0 0 0 0 0 0 0 0 0 0 0 0 0 0 0 0 0 0 0 0 0 0 0 0 0 0 0 0 0 0 0 0 0 0 0 0 0 0 0 0 0 0 0 0 0 0 0 -0.01656193716563 0 0 0 0 0 0 0 -0.0333199862835145 0 0 0 0 -0.0149389331130033 0 0 0 0 0 0 0 0 0.00585654086273333 0 0 0 0 0 0 0 0 0 0 0 0 0 0 0 0 0 0 0 0 0 0 0 0.00718790784481033 -0.02780156786242 0 0 0 0 -0.0212306038401767 0 -0.04296055797624 0 0 0 0 0 -0.0459777494042667 0 0 0 0 0 0 0 0 0 0 0 0 0 0 0 0 0 0 0 0 0 0 0 0 0 0 -0.0268442690873667 0 0 0.022843673377519 0 0 0 0 0 0 0 0.0175124706473867 0 0 0 0 0 0 0 0 0 0 0 0 0 0 -0.0276723326480433 0 0 0 0 0 0 0 0 0.00536597579069 0 0 0 0 0 0 0 0 0 0 -0.0128032974626 0 0 0 0 0 0 -0.01737816114218 0 0 0 0 0 0 0 0 0 0.013244374458051 0 0 0 0 0 0 0 0 0 0 0 0 0 0 0 0 0 0 0 0 0 0 0 0 0 0 0 0 0 0 0 0 0 0.00688272670199403 -0.01282496027093 0 0 0 0 0 0 -0.0347488083725833 0 0 0 0 0 0 0 0 0 0 0 0 0 0 0 0 0 0 0 0 0 0 0 0.0183396364464467 0 0 0 0 0 0 0 0 0 0 0 0.033927101009191 0 0 0 0 0 0 0 0 0 0 -0.00049505443842667 0 0 0 0 0.0655334774230333 0 0 0 0 0 0 0 0 0 0.032277379238 0 0 0 0 0 0 0 0.0177466408135333 0 0 0 0 0 0 0 0 0 0 0 0 -0.05810929315425 0 0 0 0 0 0 0 0 0 0 -0.017172391485762 0 0 -0.0351199079479 0 0 0 0.0248824450857467 0 0 0 0 0 -0.019406793542709 0 0 0 0 0 0 0 0 0 0 0 0 0 0 0 0 0 0 -0.0571959111011407 -0.0644932998669333 0.000894055591469668 0 0 0.0485522576406 0 0 0 -0.00823413874623334 0 0 0 0 0 0 0 0 0 0 0 0 0 0 -0.03785075743374 0 0 0 0 0 0 0 0 0 0 0 0 0 0 0 0 0 0 0 0 0 0 0 0 0 0 0 0 0 0 0 0 0 0 0 0 0 0 0 0 0 0 0 0 -0.008101982347349 0 0 0 0 0 0 0 0 0 0 0 0 0 0 0 0 0 0 0 0 0 0 0 0 0 0 0 0 0 0 0 0 0 0 0 0 -0.016048685174966 0 0 0 0 0 0 0 0 0 0 0 0 0 0 0 0.000713026603066661 0 0 0 0 0 0 0 0 0 0 0 -0.0159651305254343 0 0 0 0.01954123360139 0 0 0 0 0 0 0 0 0 0 0 0 0 0 0 0 0 0 0 0 0 0 0 0 0 0 0 0 0 0 0 0 0 0 0 0 0 0 0 0 0 0 0 0 0 0 0 0 0 0 0 0 0 0 0 0 0 0 0.00303435939883934 -0.0254615096573667 0 0 0 0 0 -0.0232312231217239 0 0 0 0 0 0 0 0 0 0 0 0 0 0 0 0 0 0 0 0 0 0 0 0 -0.0130125331867133 0 0 0 0 0 0 0 0 0 0 0 0 0 0 0 0 0.00317101746623333 0 -0.04932127537015 0 0 0 0 0 0 0 0 0 0 0 0 0 0 0 0 0 0 0 0 0 0 0 0 0 0 0 0 0 0 0 0 0 0 -0.0372957866175197 0 0 0 0 0 0 0 0 0 0 0 0 0 0 0 0 0.00152680609056643 0 0 0.0225611810057533 0 0.0601475160139777 -0.0311365683651333 0 -0.0115879931503167 0 0 0 0 0 -0.0274198997133333 0 0 -0.0444536395731133 0 0 0 0 0 0 0 0 0 0 0 0 0 0 0 0 0 0 0 0 0 0 0 -0.0460870538389283 -0.0231302195109233 -0.0249205566163333 0 0 0 0 0 0 0 0 0 0.000497425314985667 0 -0.000640704563463334 0 0 0 0 0 0 0 0 0 0 0 0 0 0 0 0 0 0 0 0 0 0 0 0 0 0 0 0 0 0 0 0 0 0 0 0.0300320067302133 0 0 0 0 0 0 0 0 0 0 0 0 0 0 0 0 0 0 0 0 0 0 0 0 0 0 0 0 0 0 0 0 0 0 0 0 0 0 0.025964558360322 0 -0.0108214209575967 0 0 0 0 0 0 0 0 0 0 0 0 0 0 0 0 0 0 0 0.0279703908935667 0 -0.0202202697313667 0.00520615140733334 0 0 0 0 0 0 0 0.0152839029299333 0 0 0 0 0 0 0 0 0 0 0 0 0 0 0 0 -0.0073912873542 0 0 0 0 0 0 0 0 0.0139009150449893 0 0 -0.0373027204959667 0 0 0 0 0 0 0 0.00396047941617667 0 0 0 0 0 0 0 0.0058678972789093 0 0 0 0 0 0 0 0.0285579595017767 0 0 0 0 0 0 0 -0.0223547298940217 0 0 0 0 -0.0168954377297433 0 0 0 0 0 0 0 0 0 0 0 0.0113786415559067 0 -0.03105592684529 0 0 0 0 0 0 0 0 0 0 0 0 0 0 0 0 0 0 0 0 0 0 0 -0.0119513816456438 0 0 0 0 0 0 0 0 0 0 0 0 0 0 0 0 0 0 0 -0.02609996976838 0 0 0 0 0 0 0 0 0 0 0 0 0 0 0 0 0 0 0 -0.0169665547833167 0 0 0 0 0 0.002960986662 0 0 0 0 0 0 0 0 0 0 0 0 0 0 0 0 0 0 0 0 0 0 0 0 0 0 0 0 0 0 0 0 0 0 0 0 0 -8.7138007166667e-05 0 0 0 0 -0.0251190580247633 -0.0427407817781333 0 0 0 0 0 0 0 0 0 0 0 -0.02590577131875 0 0 0 0 -0.0387747982693767 0 0 0 0 0 0 0 0 0 0 0 -0.0471085531972 0 0 0 0 0 0 0 0 0 0 0 0 0 0 0 0 0 0 0 0 0 0 0 0 0 0 0 -0.02363047765321 0 0 0 0 0 0 0 0 0 0 0 0 0 0 0 0 0 0 0 0 0 0 0 0 0 0 0 0 0 0 0 0 0 0 0 0 0 0 0 0 0 0 0 0 0 0 -0.04761085213205 -0.00345504882591334 0 0 0 0 0 0 -0.04864548956162 0 -0.0498268289881333 -0.0179434473783303 0 0 0 0 0 0 0 -0.0138002950409967 0 0 0 0 0 0 0 0 0 0 0 0 0 0 0 0 0 0 0 -0.0106573541563333 0 0 0 0 0 0 0 0 0 0 0 0 0 0 0 0 0 0.053430848099108 0 0 0.0119345607240565 0 0 0 0 0 0 -0.0103973137644333 0 0 0 0 0 0 0 0 0 0 0 0 0 0 0 0 0 0 0 0 -0.0298651854566333 0 0 0 0 0 0.0165780249367081 0 0 0 0 0 0 0 0 0 0 0 0 0 0 0 0 0 0.0194927084867 0 0 0 0 0 0 0 0 0 0 0 0 0 0 0 0 0 -0.001168524097131 0 0 0 0 0 0 0 0 0 0 0.0218247382626543 0 -0.0440108258273333 0 0 0.0325025174968187 0 0 0 0 0 0 0 0 0 0 0 0 0 0 0 0.021476022807953 0 0 0 0 0 0 0 0 0 0 0 0 0 0 0 0 -0.00386887939197533 0 0 0 0.008327924390042 0 0 0 0 0 0 0.0221113870890567 0 0 0 0.0112660702194953 0 0 0 0 0 0 -0.0373056375115363 0 0 0 0 0 0 0 -0.0214021326089667 0 0.0306107632400147 0 0 0 0 0 0.0222475679935333 0 0 0 0 0 0 0 0 0 -0.0629152312265333 0 0 0 0 0 0 0 0 0 0 0 0 0 0 0 -0.0170466774863333 0 0 0 0 0 0 -0.001162990640944 0 0.0226890559651867 0 0 0 0 0 0 -0.0621682990355567 0 0 0 0 0 0 0 0 0 0 0 0 -0.0385478439256667 0 0 0 0 0 0 0 0 0 0 0 -0.0260737590051399 0 0 0 0 -0.0119820737506333 0 0 0 0 0 0 0 0 0 0 -0.0362976946246333 0 0 0 -0.0685907525886 0 0 0 0 0 0 0 0 0 0 0 0 0 0 0 0 0 0 0 0 0 0 0 0 0 0 0 0 0 0 0 0 0 0 0 0 0 0 0 0 0 0 -0.0274976383620733 0 0 0 0 0 0 -0.00293879243718667 0 0 0 0 0 0 0 0 0 0 -0.0271460322099667 0 -0.0149790459562 0 0 0 0 0 0 0 0 0 0 0 0 0 0 0 0 0 0 0 0 0 0 0 0.0105763742048633 0 0.0105767642454063 0 0 0 0 -0.0625762174172633 0 0 0 0 0 0 0 0 0 0 -0.00606684023453667 0 0 0 0.0141262973817788 0 0 -0.0176975562564867 0 -0.0485830196436333 0 0 0 0 0 0 0 0 0 0 0.0131764559799 0 0 0 0 0 0 0 0 0 -0.0427337043477218 0 0 0 0.0439610034215067 0 0 0 0 0 0 0 0 0 -0.0163706284140333 0 0 0 0 0 -0.0186984476719333 -0.0248486989461967 0 0 0 0 0 -0.0138610413787667 0 0 0 0 0 0 0 0 0 0 0 0 0 0 0 0 0 0 0 0 0 0 0 0 0 0 0 0 0 0 0 0 0 0 0 0 -0.00130230588440666 0.0244523366797667 0 0 0 0 0 0 0 0 0 -0.041948685063 0 0 0 0 0 0 0 0 0 0 0 0 0 0 0 0 0 0 0 0 0 0 0 0 0 0 0 0 0 0 0 0 0 0 0 0 0 0 0 0 0 0 0 0 0 0 0 0 0 0 0 0 0 0 0 0 -0.0129880994760033 0 0 0 0 0 0 0 0 0 0 0 0 0 0 0 0 0.000994872208051 0 0 -0.0128737250908333 0 0 0 0 0 0 0 0 0 0 0 0 0 0 0 0 0 0 0 0 0 0 0 0 0 0 0 0 0 0 0 0 0.00248875318526533 0 0 0 0 0 0 0 0 0 0 0 0 0 0 -0.0163142187690925 0 0 -0.0510657323121767 0 0 0 0 0 0 0 0 0 0 0 0 0 0.0171330794373667 0 0 0 0 0.0249667000050533 0 0 0 0 0 0 0 0 0 0 0 -0.0408546273745367 0 0 -0.0156965052088 0 0 0 0 0 -0.06104916850491 0 0 0 0 0 0 0 0 0 0 0 0 0 0 0 0 0 0 0 0 0 0 0 0 -0.0191294340058333 -0.00382777136046 0 0 0 0 0 0 0 0 0 0 0 0 0 0 0 0 0 0 0 0 0 0 0 0 0 0 0 0.0329808929464313 0 0 0 -0.0615345580701973 0 -0.0794396339988433 0 0 0 0 0 0 0 0 0 0 0 0 0 0 0 0 0 0 0 0 0 0 0 0 0 0 0 0 0 0 0 0 0 -0.0148218999240145 0 0.0389964284254692 0 0 0 0 0 0 0 0 0 0 0 0 0 0 0.00825221492161767 0 0 0 0 0 0 0 -0.0018509465196 0 0 0 0 0 0 0 0 0 0 0 0 0 0 0 0 0.0467656516842667 0.02781402520125 0 0 -0.0545917552041692 0 0 0.0127497629947097 0.04996913492125 0 0 0 0 0 0 0 0 0 0 0 0 0 0 0 0 0 0 0 0 0 0 0 0 0 0 0 0 0 0 0 0 0 0 0 0 0 0 0 0 0 0 0 0 0 0 0 0 0 0 0 0 0 0 0 0 0 0 -0.0174606275084333 0 0 0 0 0 0 0 0 0 0 0 0 0 0 0 0 0 0 0 0 0 0 0 0 0 0 0 0 0 0 0 0 0 0 0 0 0 -0.00879473480826903 0 0 0 0 -0.00141788428544834 0 -0.0165179880078388 0 -0.0273297083994333 0 0 0 0 -0.013063819016751 0 0 0 0 -0.0245287998286933 0 0 0 0 0 0 0 0 0 0 0 0 0 0 0 0 0 0 0 0.00747335866368 0 -0.01576429121758 0.01649543760919 0 0 0 0 -0.028380783483744 0 0 0 0 0 0 0 0 0 0 0 0 0 0 -0.0217021065928431 0 0 0 0 0 0 0 0 -0.0233999743774 0 0 0 0 0 -0.0500638932164 0 0 0 0 0 0 0 0 0 0 0 0 0 -0.0355992570438804 0 0 0 0 0 0 0 0 0 -0.00756959723340667 0 0 0 0 0 0 0 0 0 0 0 0 0 0 0 0 0 0 0 -0.00919896524820667 0 0 0 0 0 0 0 0.0270895477311333 -0.014925228862781 0 0 0 0 0 0 0 0 0 0 0 0 0 0 0 0 0 0 0 0 0 0 0 0 0 0 0 0 0 0 0 0 0 0 0 0 0 0 0 0 0 0 0 0 0 0 0 0 0 0 -0.0194186383002667 0 0 0 0 0 0 0 0 0 0 0 0 0 0.0330663677176421 0 0 0 0 0 0 0 0 0 0 0 0 0 0 0 0 0 0 0 0 0 0 0 0 0 0 0 0 0 0 0 0 0 0 0 0 0 0 0 0 0 0 0 0 0 0 0 0 0 0 0 0 0 0 0 0 0 0 0 0 0 0 0 0 0 0 0 0 0 0 0 0 0 0 0 0 0 0 -0.0425260719678667 0 0 0 0 0 0 0 0 0 0 0 0 0 0 0 0 0 0 0 0 0 0 0 0 0 0 0 0 0 0 0 0 0 0 0 0 0 0 0 0 0 0 0 0 0 0 0 0 0 0 0 0 0 0 0 0.0317384921266333 0 0 0 0 0 0 0 0 0 0 0 0 0 0 0 0 0 0 0 0 0 0 0 0 0 0 0 0 0 0 0 0 0 0 0 0 0 0 0 0 0 0 0 0 0 0 0 0 0 0 0 0 0 0 0 0 0 0 0 0 0 0 0 0 0 0 0 0 0 0 0 -0.0314229116386277 0 0 0 0 0 0 0 0 0 0 0 0 0 0 0 0 0 0 0 0 0 0 0 0 0 0 0 0 0 0 0 0 0 0 0 0 0 0 0 0 0 0 0 0 0 0 0 0 0 0 0 0 0 0 0 0 0 0 0 0 0 0 0 0 0 0 0 0 0 -0.0135472790973975 0 0 0 0 0 0 0 0 0 0 0 0 0 0 0 0 0 0 0 0 0 0 0 0 0 0 0 0 0 0 0 0 0 0 0 0 0 0 0 0 0 0 0 0 0 0 0 0 0 0 0 -0.0303587742625667 0 -0.04443884578738 0 0 0 0 0 0 0 0 0 0 -0.03251841148469 0 0.0310560035655732 0 0 0 0 0 0 0 0 0 0 0 0 0 0 0 0 0 0 0 0 0 0 0 0.00946918483847196 0 0 0 0 0 -0.031998921002035 0 0 0 0 0 0 0 0 0 0 0 0 0 0 0 0 0 0 0 0 0 0 0.0101637502464967 0 0 0 0 0 0 0 0 0.00872405666588333 0 0 0 0 0 0 0 0 0 0 0 0 0 0 0 0 0 0 0 -0.0194317948132047 0 0 0 0 0 0 0 0 0 0 0 0 0 0 0 0 0 0 0 0 0 0 0 0.0249966509667747 0 0 0 0 0 0 0 0 0 0 0 0 0 0 0 0 0 0.02533299447045 0 0 0 0 0 0 -0.00510917996174 0 0 0 0 0 0 0 0 -0.00922582433492467 0 0 0 0 0 0 0 0 0 0 0 -0.0522292083537267 0 -0.050540675566735 0 -0.0374979626003845 0 -0.0299111345265 -0.03289143689335 -0.0304257568697777 0 0 0 0 0 0 0 0 0 0 0 0 0.004673293445116 0 0 0 0 0 0 0 0 0 0 0 0 0 -0.0118290949752867 0 0 0 0 0 0 0 0 0 0 0 0 0 0 0 0 0 0 0 0 0 0 0 0 0 0 0 0 0 0 0 0 0 0 0 0 0 0 0 0 0 0 0 0 0 0 -0.077410963665874 0 0 0 0 -0.00656632698585667 0 0 0 0 0 0 0 0 0 0 0 0 0 0 0 0 0 0 0 0 0 0 0 0 0 0 0 0 0 0 0 0 0.0107550423633667 0 0 0 0 0 0 0 0 0 0.0223504721819667 0 0 0 0 0 0 0 0 0 0 0 0 0 0 0 0 0 0 0 0 0 0 -0.0145805139776667 0 0 0 0 0 0 0 0 0 0 0 0 0 0 0 0 0 0 0 0 0 0 0 0 0 0 0 0 0 0 0 0 0 0 0 -0.0470148979413333 0 0.021203692570242 0 -0.05220712672412 0 0.0378781437156763 0 0 0 0 0 0 0 0 0 0 0 0 0 0 0 0 0 0 0 0 0 0.0104245106125333 0 0 0 0 0 0 0 0 0 0 0 0 0 0 0 0 0 0 0 0 0 0 0 0 0 0 0 0 0 0 0 0 0 0 0 0 0 -0.0413700474227733 0 0 0 0 0 0 0 0 0 0 0 0 0 -0.0206562820253333 -0.0365908634664 0 0 0 0 0 0 -0.0311549141171323 0 0 0 0 0 0 -0.0366884321389333 0 0 0 0 0 0 0 0 0 0 -0.01910461914893 0 -0.00886533098751333 0 0 0 0 0 0 0 0 0 0 0 0 0 0 0 0 0 0 0 0 0 0 0 0 0 0 0 0 0 0 0 0 0 0 0 0 0 0 0 0 0 0 0 0 0 0 0 0 0 0 0 0 0 0 0 0 0 0 0 0 0 0 -0.0179933001655433 0 0 0 0 0 0 0 0 0 0 0 0 0 0 -0.0165690623267 0 0 0 0 0 0 0 0 0 0 0 0 0 0 0 0 0 0 -0.103914617618167 0 0 0 0 0 0 -0.000897217580386665 0 0 0 0 0 0 0 0 0 0.0173633368239667 -0.03035306429422 0 0 0 0 0 0 0 0 0 0 0 0 0 0 0 0 0 0 0 0 0 0 0 0 0 0 0 0 0 0 0 0 0 0 0 0 -0.00543615285863667 0 0 0 0 0 0 0 0 0 0 0 0 0.0105055619697393 0 0 0 0 0 0.0084243782277 0 0 0 0 0 0 0 0 0 0 0 0 0 -0.0271271242601673 0 0 0 0 0 0.0115553593154067 0 0 0 0 0 0 0 0 0.0217248928962667 0 0 0 0 0 0 0 0 0 0 0 0 0 0 0 0 0 0 0 0 0 0 0 -0.0559595663002333 0 0.027383093894084 0 0 0 0 0 0 0 0 0 0 0 0 0 0 0 0 0 0 0 0 0 0 0 0 0 0 0 0 0 0 0 0 0 0 0 0 0 0 0 0 0 0 0 0 0 0 0 0 0 0 0 0 0 0 0 0 0 0 0 0 0 0 0 0 0 0 0 0 0 0 0 0 0 0 0 0 0 0 0 0 0 0 0 0 0 0 0 0 0 0 0 0 0 0 0 0 0 0 0 0 0 0 0 0 0 0 0 0 0 0 0 0 0 0 0 0 0 0 0 0 0 0 0 0 0 0 0 0 0 0 0 0 0 0 0 0 0 0 0 0 0 0 0 0 0 0 0 0 0 0 0 0 0 0 0 0 -0.01178012028621 0 0 0 0 0 0 0 0 0 0 0 -0.05124809940572 0 0 0 0 0 0 0 0 0 0 0 0 0 0 0 0 -0.0535106242296467 0 0 0 0 0 0 0 0 0 0 0 0 0 0 0 0 0 0 0 0 0 0 0 0 0 0 0 0 0 0 0 0 0 0 0 0 0 -0.0619734010619 0 0 0 0 0 0 0 0 -0.0366312724950522 0 0 0 0 0 0.021765770782 0 0 0 0 0 0 0 0 0 0 0 0 0 0 0 -0.0529768981460733 0 0 0 -0.0876105902977033 0 0 0 0 0 0 0 0 0 0 0 0 0 0 0 0 0 0 0 0 0 0 0 -0.0250637808383333 0 0 0 0 0 0 0 0 0 0 0 0 0 0 -0.0852166288481913 0 0 0 0 0 0 0 0 0 0 0 -0.0306502922623333 0 0 0 0 0 0 0 0 0 0 0 0 0 0 -0.0245774131823767 -0.0204095143093475 0 0 0 0 0 0 0 0 0 0 -0.01799892365723 0 0 0 0 0 0 0 0 0 0 0 0 -0.00340323019720167 -0.0275332538572833 0 0 0 0 0 0 0 0 0 0 0 0 0 0 0 0 0 0 0 0 0 0 0 0 0 0 0 0 0 0 0 0 0 0 0 0 0 0 0 0 -0.0633841733978767 0 -0.0266023505392137 0 0 0 0 0 0 0 0 0 0 0 0 0 0 0 0 0 0 -0.0227206443842333 0 0 0 0 0 0 0 0 0 0 0 0 0 0 0 0 0 0 0 0 0 0 0 0 0 0 0 0 0 0 0 0 0 0 0 0 0 0 0 0 0 0 0 0 0 0 0 0 0 0 0 0 0 0 0 0 0 0 0 0 0 0 0 0 0 0 0 0.00746704598011667 0 0 0 0 0 0 0 0 0 0 0 0 0 0 0 0 0 0 0 0 0 0 0 0 0 0 0 0 0 0 0 0 0 0 0 0 0 0 -0.0212930292189333 0 0 0 0 0 0 0 0 0 0 0 0 0 0 0 0 0 0 0 0 0 0 0 0 0 0 0 0 0 0 0 0 0 0 0 0 0 0 0 0 0 0 0 0 0 0 0 0.00890062618693333 0 0 0 0.0289717284638577 0 0 0 -0.0300478006850823 0 0 0 0 0 0 0 0 0 0 0 0 0 0 0 0 0 0 0 0 0 0 0 0 0 0 0 0 0 0 0 0 -0.0502840809082 0 0 0 0 0 0 0 0 0 0 0 0 -0.00362663353090667 0 0 -0.00798953550575 0 0 0 0 0 0 0 -0.0485930399946333 0 0 0 0 -0.013931769432199 0 -0.0340275253507333 0 0 0 0 0 0 0 0 0 0 -0.0343328276659 0 0 0 0 0 0 0 0 -0.0276143038119893 0 0 0 0 0 0 0 0 0 0 0 0 0 0 0 0 0 0 0 -0.0437393307723726 0 0 0 0 0 0 0 0 0 0 0 0 0 0 0 0.0409245773165044 0 0 0 0 0 0 0 0 0 0 0 0 0 0 0 0 0 0 0 0 -0.001738790491754 0 0 0 0 0 0 0 0 0 0 0 0 0 0 0 0 0 0 0 0 0 0 -0.04302050882533 0 0 0 -0.0263287890385333 0 0 -0.0367124593033 0 0 0 0 0 0 0 0 0 0 0 0 0 0 -0.0185092442072433 -0.00350482324166667 0.0192722328816713 0 0 0 0 0 0 0 0 0 0 0 0 0 0 0 0 0 -0.02713949374151 0 0 0 0 0 0 0 0 0 0 0 0 0 0.0152591248082667 0 0 0 0 0 0 0 0 0 0 0 0 0 0 0 0 0 0 0 0 0 0 0 0 0 0 0 0 0 0 0 0 0 0 0 0 0 0 0 0 0 0 0 0 0 0 0 0 -0.0084616095977665 0 0 0 0 0 0 0 0 0 0 0 0 0 0 0 0 0 0 0 0 0 0 0 0 0 0 0 0 0 0 0 0 0 0 0 -0.00639582433366667 0 0 0 0 0 0 0 0 0 0 0 0 0 0 -0.0275068053954 0 -0.0439769680012 0 0 0 0 0 0 0 0 0 0 0 0 0 0 -0.0419171117624687 0 0 -0.0281901812417333 0 0 0 0 0 0 0 0 0 0 0 0 0 0 0 0 0 0 0 0 0 0 -0.00657224441606333 0 0 0.00834846123694133 0.0309660116600667 0 0 0 0 0 0 -0.03749863608769 0 0 0 0 0 0 0 0 -0.0138698430785377 0 0 0 0 0 0 0 0 0 0 0 0 0 0 0.00524195045733667 0 0 0 0 0 0 0 0.0103921635289657 0 0 0 0 0 0 0 0 0 0 -0.012000137134293 0 0 0 0 0 0 0 0 0 0.00136719417310187 0 0 0 0 0 0 0 0 0 0 0 -0.03766474717588 0 0 0 0 0 -0.0285415900006 0 0 0 0 0 0 -0.0715269473733 0 0 0 0 0.0352742234053983 0 0 0 0 0 0 0 0 0 0 0 0 0 0 0 0 0 0 0 0 0 0 0 0 0 0 -0.0875622082726667 0 0 0 0 -0.06318993487788 0 0 0 0 0 0 0 0 0 0 0 0 0 0 0 0 0 0 0 0 0 0 0 0 0 0 0 0 0 0 0 0 0 0 0 0 0 0 0 0 0 0 0 0 0 0 0 0 0 0 0 0 0 0 0 0 0 0 0 0 0 0 0 0 0 0 0 -0.00485652859906667 0 0 0 0 0 0 0 0 0 0 0 0 -0.04155075898389 0 0 0 0 -0.042014154388883 0 0 0 0 0 0 0 0 0 0 0 0 0 0 0 0 0 0 0 0 0 0 0 0 0 0 0.0211468382826133 0 0 0 0 -0.0403788335097927 0 0 0 0 0 0 0 0 0 0.0170562584551 0 0 0 0 0 0 0 0 0 0 0 0 0 0 0 0 0 0 0 0 0 0 0 0 0 0 0 0 0 0 0 -0.0444072434354667 0 0 0 0 0 0 0 0 0 0 0 0 0 0 0 0 0 0 0 0 0 0 0 0 0 0 -0.0468692841487667 -0.0329663562074107 0 0 0 0 0 0 0 0 0 0 0 0 0 0 0 0 0 0 0 0 0 0 0 0 0 0 0 0 0 0 0 0 0 0 0 0 0 0 0 0 0 0 0 0 0 0 0 0 0 0 0 0 0 0 0 0 0 0 0 0 0 0 0 0 0 0 0 0 0 0 0 0 0 0 0 0 0 0 0 0.0201727647007533 0 0 0 0 0 0 0 0 0 0 0 -0.0244377168869317 0 0 0 0 0 0 0 0 0 0 0 0 0 0 0 0 -0.00524074247972 0 0 0 0 0 0 0 0 0 0 0 0 0 0 0 0 0 0.023166939493045 0 0 0 0 0 0.01491216641124 0 0 0 0 -0.0317780866666469 0 0 0 0 0 0 0 0 0 -0.00862694303775467 0 0.0195711134346067 0 0 -0.0201468834692007 0 0 0 0 0 0 0 0 0 0 0.0112780180636049 0 0 0 0 0 0 0 0 -0.0480625779785633 0 0 0 0 0 0 0.00456978589444234 0 0 0 0 0 0 0 0 0 0 0 0 0 0 0 0 0.0221191445196333 0 0 0 0 0 0 0 0 0 0 0 0 0 0 0 0 -0.0265005178758667 -0.027191942483114 0 0 0 0 0 0 0 0 0 0 0 0.0308370641713583 0 0.00475561515343 0 0 0 0 0 0 0 -0.00505242244879333 0 0 0 0 -0.00484869920191333 0 0 0 0 0 0 0 0 0 0 0 0 0 0 0 0 0 0 -0.013366603529538 0 0 0 0 0 0 0 -0.000185994877699998 0 0 0 0 0 0 0 0 0 0 0 0 0 0 0 0 0 0 0 0 0 0 0 0 0 0 0 0 0 0 0 0 0 0 0 0 0 0 0 0 0 0 0 0 0 0 0 0 0 0 0 0.0251904496548567 0.00338336757712733 -0.0224038565179793 0 0 0 0.0286998434775934 0 0 0 -0.0438029037305667 0 0 0 0 0 0 0 0 0 0 0 0 0 0 0 0 0 0 0 0 0 0 0 -0.0372411961948 0 0 0 0 0 0 0 0 0 0 0 -0.0289453277477567 0.0244857411971867 0 0 -0.0226490041566667 0 0 0 0 0 0 0 0 0 0 0 0 0 0 0 0 0 0 0 0 0 0 0 0 0 0 0 0 0 0 0 0 0 0 0 0 0 0 0 0 0 0 0 0 0 0 0 0 0 0 0 0 0 0 0 0 0 0 0 0 0 0 0 0 0 0 0 0 0 0 0 0 0 0 0 0 0 0 0 0 0 0 0 0 0 0 0 0 0 0 0 0 0 0 0 0 0 0 0 0 0 0 0 0 0 0 0 0 0 0 -0.0486686438961543 0 0 0 0 0 0 0 0 0 0 0 0 0 0 0 0 0 0 0 0 0 0 0 0 0 0 0 0 -0.0444206713747 0 0 0 0 0 0 0 0.0067074949166 0 0 0 0 0 0 0 0 0 0 0 0 0 0 0 0 0 0 0 0 0 0 -0.0422714599608 0 0 0 0 0 0 0 0 0 0 0 0 0 0 0 0 0 0 0 0 0 0 0 0 0 0 0 0 0 0 0 0 0 0 0 0 0 0 0 0 0 0 0 0 0 0 0 0 0 0 0 0 0 0 0 0 0 0 0 0 0 0 -0.0631422109408033 0 0 0 0 0 0 0 0 0 0 0 0 0 0 0 0 0 0 0 0 -0.0433812439903033 0 0 0 0 0 0 0 0 0 0 0 0 0 0 0 0 0 0 0 0 0 0 0 0 0 0 0 0 0 0 0 0 0 0 0 0 0 0 0 0 0 0 0 0 0 0 0 0 0 0 0 0 0 0 0 0 0 0 0 0 0 0 0 0 0 0 0 0 0 0 0 0 0 0 0 0 0 0 0 0 0 0 0 -0.0109629206855631 0 0 0 0 0 0 0 0 0 0 0 0 0 0 0 0 0 0 0 0 0 0 0 0 0 0 0 0 0 0 0 0 0 0 0 0 0 0 0 0 0 0 0 0 0 0 0 0 0 0 0 0 0 0 0 0 0 0 0 0 0 0 0 0 0 0 0 0 0 0 0 -0.0712540439284033 0 0 0 0 0 0 0 0 0 0 0 0 0 0 -0.0286768158466297 0 0 0 0 0 0 0 0 0 0 0 0 0 0 0 0 0 0 0 0 0 0 0 0 0 0 0 0.0190628345842333 0 0 0 0 0 0 0 0 0 0 0 0 0 0 0 0 0 0 0 0 0 0 0 0 0 0 0 0 0 0 0 0 0 0 -0.0369724981883667 0 0 0 0 0 0 0 0 0 0 0 0 0 0 0 0 0 0 0 0 0 0 0 0 0 0 0 0 0 0 0 0 0 0 0 0 0 0 0 0 0 0 0 0 -0.0479647148964233 0 0 -0.0106397770822 0 0 0 0 0 0 0 0 0 -0.0711039749079073 0 0 -0.0452963238453633 0 0 0 0 0 0 0 0 0 0 0 0 0 0 0 0 0 -0.03224654959103 0 0 0 0 0 0 0 0 0 0 0 0 0 0 0 0 0 0 0 0 0 0 0 0 0 0 0 0 0 0 0 0 0 0 0 0 0 0 0 0 0 0 0 0 0 0 0 0 0 0 0 0 0 0 0 0 0 0 0 0 0 0 0 0 0 0 0 0 0 0 0 0 0 0 0 0 0.03666041745088 0 0 0 0 0 0 0 0 0 0 0.00324215065082333 0 0 0 0 0 0 0 0 -0.0100107265874367 0 0 0 0 0 0 0 -0.0407125828101 0 -0.0335090391410467 -0.0119985566916667 0 0 0 0 0 0 0 0 0 0 0 0 0 0 0 0 0 0 0 0 0 0 0 0 0 0 0 0 0 0 0 0 0 0 0 0 0 -0.0527382599359973 -0.0203842643528 0 0 0 0 0 0 0 0 0 0 0 0 0 0 0 0 0 0 0 0 0 0 0 0 0 0 0 0 0 0 0 0 0 0 0 0 0 0 0 0 0 0 0 0 0 0 0 0 0 0 0 0 0 0 0 0 0 0 -0.02493923525691 0 0 0 0 0 0 0 0 0 0 0 -0.0464937800185667 0 0 0 0 0 0 0 0 0 0 0 0 0 0 -0.00849372691366667 0 0 0 0 0 0 0 0 0 0 0 0 0 0 0 0 -0.005123849029 0 0 0 0 0 0 0 0 0 0 0 0 0 -0.0227928142505333 0 0 0 0 0 -0.0416063359560823 0 0 0 0 0 0 0 0 0 0 0 0 0 0 0 0 0 0 0 0 0 0 0 0 0 0 0 0 0 0 0 0 0 0 0 -0.0454990697002967 0 0 -0.00454174552893867 0 0 0 0 0 0 0 0 0 0 0 0 0 0 0 -0.0382983609253933 0 0 0 0 0 0 0 0 0 0 0 0 0 0 0 0 0 0 0 0 0 0 0 0 0 0 0 0 0 0 0 0 0 0 0 0 0 0 0 0 0 -0.04997904645288 0 0 0 0 -0.0227847357204229 0 0 0 0 0 0 0 0 0 0 0 0 0 0 0 0 0 0 0 0 0 0 0 0 0 0 0 -0.0147629613615967 0 0 0 0 0 0 0 0 0 0 0 0 0 0 0 0 0.00394273927366666 0 0 0 0 0 0 0 0 0 0 0 -0.037540702552 0 0 0 0 -0.0441085874651567 0 0 0 0 0 0 0 0 0 0 0 0 0 0 0 0 0 0 0 0 0 0 0 0 0 0 0 0 0 0 0 0 0 0 0 0 0 0 0 -0.00629489722356666 0 0 0 0 0 0 0 0 0 0 -0.0609413746186567 0 0 0 -0.02163393561339 0 0 0 0 0 0 0 0 -0.0519442007966633 0 0 0 0 0 -0.00431841985215 0 0 0 0 0 0 -0.0625705575537667 0 0 -0.0128043487738718 0 0 0 0 0 0 0 0 0 0 0 0 0 0 0 0 0 0 0 0 0 0 0 0 0 0 0 0 0 0 0 0 0 0 0 0 0 0 0 0 0 0 0 0 0 0 -0.021718607409639 0 0 0 0 0 0 0 0 0 0 0 0 0 0 0 0 0 0 0 0 0 0 0 0 0 0 0 0 0 0 0 0 0 0 0 0 -0.064999497122 0 0 0 0 0 0 0 0 -0.073749240562287 0 0 0 0 0 0 0 0 0 0 0 0 0 0 0 0 0 0 0 0 0 0 0 0 0 0 0 0 0 0 0 0 0 0 0 0 0 0 0 0 0 0 0 0 0 0 0 0 0 0 0 0 0 0 0 0 0 0 0 0 0 0 0 0 0 0 0 0 0 0 0 0 0 0 0 0 0 0 0 0 0 0 0 0 0 0 0 0 0 0 0 0 0 0 0 0 0 0 0 0 0 0 0 0 0 0 0 0 0 0 0 0 0 0 0 0 0 0 0 0 0 0 0 0 0 0 0 0 0 0 0 0 0 0 0 0 0 0 -0.06660196786146 0 0 0 0 0 0 0 0 0 0 0 0 0 0 0 0 0 0 0 0 0 0 0 0 0 0 0 0 0 0 0 0 0 0 -0.0481223853053 0 0 0 0 0 -0.01561064132208 0 0 0 0 0 0 0 0 0 0 0 0 0 -0.011164172263 0.0251360487263967 0 0 0 0 0 0 0 0 0 0 0 0 0 0 0 0 0 0 0 0 0 0 0 0 0 -0.0744483642307333 0 0 0 0 0 0 0 0 0 0 0 0 0 0 0 0 0 0 0 0 0 0 0 0 0 0 0 0 0 0.0207759700211 0 0 0 0 0 0 0 0 0 0 0 0 0 0 0 0 0 0 -0.0462210008298333 0 0 0 0 0 0 0 0 0 0 0 0 0 0 0 0 0 0 0 0 0 0 0 0 0 0 0 0 0 0 0 0 0 0 0 0 0 0 0 0 0 0 0 0 0 0 0 0 0 0 0 0 0 0 0 -0.01690528797804 0 0 0 0 0 0 0 0 0 0 0 -0.0458919564518867 0 0 0 0 0.0260558347868658 0 0 0 0 0 0 0 0 0 0 0 0 0 0 0 0 0 0 0 0 0 0 0 0 0 0 0 0 0 0 0 0 0.0238955778214233 0 0 0 0 0 0 0 0 0 0.0312093724749893 0 0 -0.02581895986888 0.00205171997277333 0 0 0 0 0 0 0 0 0 0 0.00761509490912666 0.0196444851985167 0 0 0 -0.01596628116092 0.02309768000064 0.0316820868686427 0 0 0 0 0 0 0 0 0 0 0 0 0 0 0 0 0 0 0 0 0 0.0153128227159333 0 0 0 0 0 0 0 0 0 0 0 0 0 0 0 0 0 0 0 0 0 0 0 -0.00478654265546 0 0 0 0 0 0 0 0 0 -0.04195386204977 0 0 0 0 0 0 0 0 0 0 0 0 0 0 0 0 0 0 0 0 0 0 0 0 0 0 0 0 0 0 0 0 0 -0.0472136367981333 0 0 0 0 0 0 0 0 0 -0.0520269873268 0 0 0 -0.02065721443139 0 0 0 0 0 0 0 0 0 0 0 0 0 0 0 0 0 0 0 0 0 0 0 0 0 0.02039487850499 0 0 0 0 0 0 0 0 0 0 0 0 0 0 0 0 -0.0320037507559767 0 0 0 0 0 0 0 0 -0.00976583648134693 0 0 0 0 0 0 -0.048330227730277 0 0 0 0.0483032032500976 0 0 0 0 0 0 0 0 0 -0.0316459212491033 0 0 0 0 0 0 0 0 0 0 0 0 0 0 0 0 0 0 0 -0.0355312906256747 0 0 0 0 0 0 0 0 0 0 0 0 0 0.0102437875181 0 0 0 0 0 0 0 0 0 0 -0.0732895091681553 0 0 0 0 0 0 0 0 0 0 0 0 0.014549347470456 0 0.012080695376889 0 0 0 0 0 0 0 0 0 0 0 0 0 0 0 0 0 0 0 0 0 0 0 0 0 0 -0.00311338376786 0 0 0 0 0 0 0 0 0 0 0 0 0 0 0 0 0 0 0 0 -0.0134467183549667 0 0 0 0 -0.0380232694698733 0 -0.0661960423266 0 -0.0443498598961 0 0 0 -0.0532001461661667 0 0 0 0 0 0 0 0 -0.0283520646313507 0 0 0 0 -0.00819703648783333 0 0 -0.01681317754517 0 0 0 0 0 0 0 0 0 0 0 0 -0.0604502417983333 0 0 0 0 0 0 -0.0382580761632047 0 0 0 -0.0586275020361333 0 0 -0.0172562468492867 0 0 0 0 0 0 0 0 0 0 0 0 0 0 0 0 0 0 0 0 0 -0.0472587892691333 0 0 0 0 0 0 0 0 0 0 0 0 0 0 0 0 0 0 0 0 0 0 0 0 0 0 0 0 0 0 0 0 0 0 0 0 0 0 -0.0235836354878237 0 0 0 0 0 0 0 0 0 0 0 0 0 0 0 0 0 -0.0221771195908619 0 0 0 0 0 0 0 0 0 0 0 0 0 0 0 0 0 0 0 0 0 0 0 0 0 0 0 0 0 0 0 0 0 0 0 0.009857029592617 0 0 0 0 0 0 0 0 0 0 0 0 0 0 0 0 0 0 0 0 0 0 0 0 0 0 0 0 0 0 0 -0.0674529881476536 0 0 0 0 0 0 0 0 0 0 0 0 0 0 0 0 0 0 0 0 0 0 0.016076128486871 0 0 0 0 0 0 0 0 0 0 0 0 0.00570636686893333 0 0 0 0 0 0 0 0 0 0 0 0 0 0 0 0 0 0 0 0 0 -0.0432490231963667 0 0 -0.0336009652296333 0 0 0 0 0 0 0 0 0 -0.0196600423397567 0 0 0 0 0 0 0 0.0205321344006727 0 0 0 0 0 0 0.00897269211963333 0 0 0 0 0 0 0 0 0 0 0 0 0 0 0 0 0 0 0 0 0 0 0 0 0 0 0 0 -0.0803299867110467 0 0 0 0 0 0 0 0 0 0 0 0 0 0 0 0 0 -0.00494422489873929 0 0 0 0 0 0 0 0 0 -0.0312926876249093 0 0 0 0 0 0 0 0 0 0 0 0 0 0 0 0 0 0 0 0 0 0 0 0 0 0 0 0 0 0 -0.0353710293073 0 0 0 0 0 0 0 -0.0118181632340487 0 0 0 0 0 -0.033974267344 0 0 0 0 0 0 0 0 0 0 0 0 0 0 0 0 0 0 0 0 0 0 0 0 0 0 0 0 0 0 0 0 0 0 0 0 0 0 0 0 0 0 0 0 0 0 0 0 0 0 -0.0746449368757967 0 0 0 0 0 0 0 0 0 0 0 0 0 0 0 0 0 0 0 0 0 0.00568030664715 -0.00654798853310333 0 0 0 0 0 0 0 0 0 0 0 0 0 0 0 0 0 0 0 0 0 0 0 0 0 0 0 0 0 0 0 0 0 0 0 0 0 0 0 0 0 0 0 0 0 0 0 0 0 0 0 0 0 0 0 0 0 0 0 0 0 0 0 0 0 0 0 0 0 0 0 0 0 -0.0281894220159462 0 0.00571744956813 0 -0.04570825149983 0 0 0 0 0 0 0 0 -0.0303990063677333 0 0 0 0 0 -0.0371178134542333 0 0 0 0 0 0 0 0 0 0 0 0 0 -0.0385485899254867 0 0 0.000863918959333803 0 0 0 0 0 0 0 0 0 0 0 0 0 0 0 0 0 0 0 0 0 0 0 0 0 0 0 0 -0.0688406153092967 0 0 0 0 0 0 0 0 0 0 0 0 0 0.0635029710207 0 0 0 0.0216101110765273 0 0 0 0 0 0 0 0 0 0 0 0 0 0 -0.0112389351837194 0 0 0 0 0 0 0 0 -0.0211022573469293 0 0 0 0 0 0 0 0 0 -0.0131972653768333 0 0 0 0 0 0 0 0 -0.0509906901286533 0 0 0 0 0 0 0 0 0 0 0 0 -0.0241747405307667 0 0 0 0 0 0 0.0403594474315667 0 0 0 0 0 0 0 0 0 0 0 0 0 0 0 0 0 0 0 0 0 0 -0.1001936601511 0 0 0 0 0 0 0 0 0 0 0 0 -0.065413421074045 0 0 0 0 0 -0.0744456937698 0 0 0 0 0 0 0 -0.02869436819855 0 0 0 0 0 0 0 0 0 0 0 0 0 -0.0418560334661367 0 0 0 0 0 0 0 0 0 -0.0326253869707867 -0.0289093670584243 -0.042556552265905 0 0 0 0 -0.026618470714 0 0 0 -0.0340951631408107 0 0 0 0 0 0 0 0 0 0 0 0 0 -0.00577991090118333 0 0 0 0 0 0 0 0 0 0 0 0 0 0 0 0 0 0 0 0 0 -0.020744152603842 0 0 0 0 0 0 0 0 0 0 0 0 0 0 0 0 0 0 0 0 0 0 0 0 0 0 0 0 0 0 0 0 0 0 0 0 0 0 0 0 0 0 0 0 0 0 0 0 0 0 0 0 0 0 0 0 0 0 0 0 0 0 0 0 0 0 0 0 0 0 0 0 0 0 0 0 0 0 0 0 0 0 0 0 0 0 0 0 0 0 0 0 0 0 0 0 0 0 0 0 0 0 0 0 0.000476828809999999 0 0 0 0 0 0 0.0101919773997287 0 0.00771405411335667 0 0 0.01831506675363 0 0 0 0 0 0 -0.0618487169940667 0 0 0 0 0 0 0 0 0 0 0 0 0 0 0.0202504369932633 0 0 0 0.000808800876767334 0.017439802825643 0 0 0 0 0.004636260992161 0 0 0 0 0.0152151939045353 -0.0280812768454267 0 0.0367105701140163 0 0.04367903995685 0.0329595901074 -0.0265369161486667 0 0 0 0 0 0 0 0 0 0 0 0 0 0 -0.0673034396193667 -0.01702473321414 0 0 0 0 0 0 0 0 0 0 0 0 0 0 0 0 0 0 0 0.054392401552 0 0.041484819240859 0 0.0179287899122333 0 0 0 0 0 0 0.027102266875993 0 0 0 0 0 0 0 -0.011034862328 0 0 0 0 0 0 0 0 0 0 0 -0.0212473689557233 0 0 0 0.0125893325030503 0 0 0 0 0 0 0 0 0 0 0 0 0 0 0 0 0 0 0 0 0 -0.0223472724450667 0 0 -0.0572528893408133 0 0 0 0 0 0 0 0 0 0 0 0 0 0 -0.0415821867207 -0.0363393649317323 0 0 0 0 0 0 0 0 0 0 0 0 0 0 0 0 0 -0.001520302113089 0 0 0 0 0 0 0 0 0 0 0 0 0 0.0135630526564583 0 -0.02405632717734 -0.0475016313904057 0 0 0 0 0 0 0 0 0 0 0 0 0 0 0 0 0 0 0 0 0 0 0 0 0 -0.0284908879125333 0 0 0 0.0265508413658057 0 0 0 0 0 0 0.01314243820645 0 -0.037557349741 0 0 0 -0.00176914519552667 0 0 0 0 0 0 0 0 0 0 0 -0.00640031465833433 0 0 0.00566835073464366 0 0 0 0 0 -0.0435678588580606 0 0 0 0 0 0 0 0 0 0 0 0 0 0 0 0 0 -0.07016557945052 0 0 0 0 0 0 -0.0268759521915 0 -0.0264521116317767 -0.011795009977706 0 0 0 0 0 0 0 -0.00604841258582667 -0.0144652676848033 0 0 0 0 0 0 0 0.0139105271690913 0 0 0 0 0 0 0 -0.0157661957311467 0 0 0 0 0 0 0 0 0 0 0 0 0 0.0183514366820737 0.0289133016741467 0 0 0 0 0.0231890953199897 0 0.0064288169481 0 0 0 0 0 0 0 -0.0204618631581333 0 0 0 0 0 0 0 0 0 0.0199473833871333 0 0.01326644999978 0 0 -0.0046448599544 0 0 0 0 0 0 0 0 0.003128214786345 0.0331132228277513 0 0 0 0 -0.0177797870950333 0 0 0 0 0 0 0 -0.032882808833449 0 0 0 0.0076703184487852 0 0 0 0 0 0 0 0 0 0 0 0 0 0.0125370597481767 0 0 0.0193708972083333 0 0 0 0 0 0 0 0 0 0.0224190515791253 0 0 0 0 0.0055143679143496 0 0 0 0 0.0304660065431933 0 0 0 0 0 0 0 0.00621227875982667 0 0 0 0 0 0 0 0 0 0 0.0183772150648633 0 0 0 0 0 0 0 0 0 0 0 0 0 0 -0.0272922482181403 0 0 -0.036483039733699 0 0 0 0 0 0 0 0 0 -0.0172836594335233 0 0 0 0 0 -0.0543788028324667 0 0 0 0 0 -0.01451176419451 0 0 0 -0.000499352064666666 0 0 0 0 0 0 0 0 0.00135933749012683 0 0 0 0 0 0 0 0 0 0 0 0 0 0 0 0 0 0 0 0 0 0 0 0 0 0.0280103662787233 0 0 0 0 0 0 0 0 0 0 0 0 0 0 -0.02784192457025 0 0 -0.0159321504245333 0 0 0 0 0 0 0 0.02473048086288 0 0 0 0 0 0 0 0 0 0 0 0 0 0 0 0 0 0 0 -0.0461198727213673 0 0 0 0 0 0 0 0 0 0 0 0 -0.0325224381655967 0 0 -0.0385225592736993 0 0 0 0 0 0 0 0 0 0 0 0 0 0 -0.0300705613751067 -0.0682176459791433 0 0 0 -0.0178737788322724 0 0 0 0 0 0 -0.0649433888468833 0 0 0 0 0 0 0.0606812625268353 0 0 0 0 0 0 0 0 0 0 0 0 0 0 0 0 0 0 0
C26 0 0 0 0 0 0 0 0 0 0 0 0 0 0 0 0 0 0 0.1101294620625 0 0 0.118419156125 0 0.0145340075 0.014217805 0 -0.0380087875 -0.08923049125 0 0 0 0 0 0 0.0153696406875 0 0 0 0 0 0 0 0 0 0 -0.0602668775125 0 0 0 0 0 0 0 0 0 0 0.137469736 0.001787032375 0 0 0 0 0 0 0 0 0 0 0 0.105083954875 0 0.02053604625 0 0 0 0 0 0 0 0 0 0 0 0 0 0 0 -0.026324165 0 0 0 0 0 0 0 0 0 0 0 0 0 0 0 0 0 0 0 0 0 0 0 0 0 -0.047545677875 0 0.047260842025 0 0 0.022959343125 0 0 0 0.0264219319125 0 0 0 0 0 0 0 0.017620450875 0 0 0 0 0 0 0 0 0 0.0451789800675 0 0 0 0 0.0143445 0 0 0.025243502475 0 0 0 0.011081246625 0 0 0 0 0 0 0 0.04618044575 0 0 0 0 0.00760749775 0 0 0 0 -0.05220335401375 0 0 0 0 0 0 0.0850647115 0 0 0 0.0343115735875 0 0 0 0 0 0 0 0 0 0 0 0 0 0 0 -0.12870003575 0 -0.04102297425 -0.036073989875 0 0 -0.028156223875 0 0 0 0 0 0.010029030625 0 0 -0.01984754375 0 0 0 0 0 0 0 0 0 0 0 0 -0.023730190375 0 0 0 0.0486059968875 0 0 0 0 0 0 -0.020035499825 0 0 0 0 0 0.04283659056625 0 0 0 0.01450511275 0 0 0.12559567065 0 0 0 0 0 0 0 0 0 -0.0839376528875 0 -0.0326397724 -0.0346943487 0 0.02703480575 0 0 0 0 0 -0.17041047375 0.0665870995 0 0 0 0.02281959275 0 0 0.093344652875 0.00162047307 0 0 0 0 0 0 0 0.034092375 0 0 0 0 0 0 0 -0.05336004125 0 0 0 0.02469917625 0 0 -0.000260200125000003 -0.129007364625 0 0 0 0 0 0 0 0 0 0 0 0 0.031104200875 0 0 0 0 0 0 -0.007937251 0 0 0 0 0 0 0 0 0 0 0 0 0 0 0 0 0 0 0 0 0 0 -0.09303036975 -0.0468717575 0 0 0 0 0 0.01073662225 0.055569209715 0 0 0 0.0346923448125 0 -0.001554169625 0 0 0 -0.00743802525 -0.066335625 -0.035612865125 0 0.07871906955 0 0 0 0 -0.03802375 0 0 0 -0.0191115375 0 0 0 0 0 0 0 0 0 0 0 0 0 0.02930333625 0 0 0 0 0 0 0 0 0 0 0 0 0 0 0 0 0 0 0 0 0 0 0 0 0 -0.0741855070875 0 0 0 0 0 0 0 0 0 0 0 0 0 0 0 0 0 0 0 -0.03054566350125 0.0290479425 0 0 0 0 0 0 0 0 0 0 0 0 -0.0108125321875 0 0 0 0 0 0 0 0 0 -0.01963233433 0 0 0.041939375 0 0 0 0 0 0 0 0 0 0 0 0 0 0 0 0.00206738837500001 0 0 0 0 0 0 0 0 0 0 0 0 0 0 0 -0.0397440087375 0 0 0 0 0 0 0 0 0 0.15130618975 0 0 0 0 0 0 0.018339875 -0.051332405 -0.0032552305125 0 0 0 0 0.035560088 0 0 0 0 0 0 0 0 -0.041516754375 0.006932735375 0 0 0 0 0 0 0 0 0 0 0 0 0 0 0 -0.0390380103 0 0 0 0 0 0 0 0 -0.0692811215 0 0 0 0 0.02110024696875 0 0 0 0 0 0 0 0 0 -0.00791087500000001 0 0 0.1232865623125 0.02691358125 0 -0.0220555514 -0.013406064625 0 0 0 0 0 0 0.006449891425 0 0 0 -0.0061526015 0 0 0 0 0 0 0 0 0 0 0 0 0 0 0 0 0.0684029846875 0 0 -0.003150529875 0 0 0 0 0 0 0.056288182125 0 0 0 0 0 0 0 0 0 0 0.0593881225 0 0 0 0 0 0 0 0 0 0 0 0 0 0 0 0 0 0 0 0 0 0 0 0 0 0 -0.018796386625 0 0 0 0 -0.0354765966475 0 0 0 -0.0813705825 -0.006727485 0 0 0 -0.00222537355 0 -0.028084560575 0.046214351625 0 0.014607777125 0 0 0 0 0 0 0 0 0 0 0 0.0180598405 -0.09430642455125 0 0 -0.052645808975 0.020834744125 -0.01719628075 0 0 0 0 -0.016124395 0 0 0 0 0 0 0 0 0 0 0 0 0 -0.0042520354125 0 0 0 0.0716741875 0 0 0 0 0.00192128387500001 0 0 -0.028763677 0 0 0 0 0 0.020429773975 0 0 0 0 0 0.0431961075 0 0 0 0 0 0 -0.0417221486625 0 0 0 0 0 0 0 0 0 0 0 0 0 0 0.035488811625 0 0 0 0 0 0 0 0 0 0 0 0 0 0 0 -0.0624615363375 0.089045724975 0 0 0 0 0 0 0 0 0 0 0 0 0 0 0 -0.03068331885375 0 0 -0.010837562 0 0 0.02555459182875 0 0 0 0 0 0 -0.04449557375 0 0 0 0 0 0 0 0 0 -0.052414647125 -0.02553023875 0 0 0 0 -0.0100364752375 0 0 -0.0329212421825 0 0 0 0 0 0 0 0 0 0 0 0 0.0537664166875 0 0 -0.089030703625 0 -0.077639913625 0 0 0 0 0 0 0 0 0 0 0 0 0.06662640175 0 0 0 0 0 0 0 0 0.000734018000000003 0 0 0 0 0 0 -0.0367269087125 0 -0.001966443275 0 0 0 0 0 0 0 0 0 0 0 0 0 0 -0.012774881625 -0.08310463438 -0.0351421465 0 0.0279446425 0 0 0 0 0 -0.0303667325 0 0.0447966288125 -0.01131728125 0 0 0 0 0 0 0 0 0 0 0 0 0 -0.025784665125 0 0 0 0 0 0 0 0 0.055551019575 0 0 0.04037495875 0 0 0 0 0 0 0 0 0 0 0 -0.01495655026 0 0 0 0 0 0 0 0 0 -0.01240011 0 0 0 0 0 0 0.0212423886375 0 0 0 0 0 0 0 -0.0609816538375 0 -0.0201854926375 0 0 0 0.01087776375 0 0.044851781875 0 0 0.010130724 0 0.01759935451375 0 0 0 0 0 0 0 0 0 0 0.00758454196250001 -0.030010975 0 -0.0625651067875 -0.011703292425 0.02030823125 0.0929100327125 0 0 0 0 0 0 0 0 -0.08960990125 0 0 0 0 0 0 0.07452587575125 0 0 0 0 0.0132804503125 0 0.0416190317325 0 0 0 0 0 0 0 0 0.047685905 0 0 0 0 0.01416347865 0 0 0 0 0 0 0 0 0 0 0 0 0 0 0 0 0 -0.010658458875 0 0 0 0 0 0 0 0 0 0 0 0 0 0 0 0 0 0 0 0 0.046377426375 0 0 0 0 0 0.021611844125 0 0 0 0 0 0.000964890079999997 0 0 0 0 0 0 0 0 0 -0.0266430258725 0 0 0 0 0 0 0 0 0 0.0900734559375 0 0 0 0 0 0 0 0 0 0 0 0 0 0 0 0 0 0 0 0 0 0 0 0 0 0 0 0 0 0 0 0 0 0 0 0 0 0 0 0 0 0 0 0 0 0 0 0 0 0 0 0 0 0 0 0 0 0 0 0 0 0 0.0012384433875 0 0 0 0 0 0 0 -0.07313446375 0 0 0 0 0 0 0 0 0 0 0 0 0 0 0.06448422923125 0 0 -0.03952297625 -0.057918858625 0 0 0 0 0.08330364075 -0.065842543925 0 0 -0.00524380125 0 0 0 0 0 0 0 0 0 0 0 0 0 0 0 0 0 0 0 0 0 0 0 0 0 0 0 0 0 0 0 0 0 0 0 0 0.02608292 0 0 0 0 0 0 0 0 -0.041974669375 0 0 0 0 0 0.0268246702 0 0 -0.10189573825 0 -0.049385603125 0 0 0 0 0 0 0 0 0 0 0 0 0 0 0 0 0 0 0 0 0 0.090142346 0 0 0 0 0 0 0 0 -0.084490091375 0 -0.018321916625 0 0 0 0 0 0 0 0 -0.04039751382375 0 0 0 0 0 0 0 0 0 0 0 0 0 0.00850992630000001 0 0 0 0 0 0 0 0 0 0 0 0 0 0 0 0.02656964575 -0.0626828025 0 0 -0.0134545297625 0 0 0 0 0.03822866615125 0 0 0 0 0 0 0 0 0 0 0 0 0 0.0476327664875 0 0 0 -0.008159482375 0 0 0 0 0 0 0 0 -0.06046356725 0 0 -0.046755925 0 0 0 0 0 0 0.06594535 0 0.057011315225 0 0 0 0 0 0 0 0 0 0 0 0 0 0 0 0.02441093879 0 0 -0.0670462599625 0 0 0 0 0 0 0 0 0 0 0 0 -0.09766139425 0 0 0 0 0 0 0 0 0 0 0 0 0 0 0 0 0 0 0 0 0 0 0 0 0 0 0 0 0 0 0 0 0 0 0 0 0 0 0 0 0 0 0 0 0 0 0.041197483775 0 0 0 0 0.0525109696625 0 0.02525607875 -0.048125298 0 0 0 0 0 0.016254392625 -0.0863149711125 0 0 0 0 0 -0.0183116892625 0 0 0 0.025587895 0 0 0 0 0 0 0 0 0 0 0 0 0.0018696035 0.00767804744999999 0 0 0 0 0 0 0 0 0 0 0 0 0.0364909660375 0 -0.0263393382125 0 0 0 0 0 0 0 0 -0.0142012674875 0 0 0 0.05530169125 0 0 0 0 0.01865797655 0 0 0 -0.0020998073125 0 0 0 0 0 0 0 0 0 0 0 0 0 0 0.01800367625 0 -0.02556105775 0 0 0 -0.0427441779375 0 0 0 0 0 0 0 -0.00216454250000001 -0.05887791575 -0.07565263395 0 0 0 0 0 0 0 0 0 -0.0849972839125 0 0 0.022083867115 0 0 0 0 0.12581733725 0 0 0 0 0 0 0 0 0 0 0 0 0 0 0 0 0 0 0 0 0 0 0 0 0 0 0 0 0 0.016397315 0 0.01986211875 0 0 0 0 0 0 0 0 -0.0555999130625 0 -0.02655948425 0.126831425375 0 0 0 0 0 0 0 0 0 0 0 -0.02907656725 0 0 0 0 0 0.0517515665 0 0 0 0 0 0 0 0 0 0 0 0 0.055322426325 0 0 0 0 0 0 -0.02805473135 0 0 0 0 0 0 0 0.0356176416375 0 0 0 0 0 0 0 0 0 0 0 -0.08322376375 0 0 -0.06320692525 -0.125926895 -0.03772630825 0.08795436875 0 0 0 0 0 0 0 0 0 0 0 0 0.039776277775 0 0.043551428625 0 -0.06088877625 0 -0.0560175150875 0 0 0 0.035773539375 0 0 0 0 0 -0.00873655375 0 0 0 0 0 0 0 0 0 0 0 -0.0725513456875 0 -0.023459100825 0 0 0 0 0 0 0 0 0 0 0 0.03509916625 0 0 0 0 0 0 0 0 0 0 0 -0.13187784 0 0 0 0 0 0 0 0 0.05477811499125 0 0.0075993717625 0 0 0 0 0 0.00111120024999999 0 0 0 0 0 0 0 0 0 0 0 0 0 0 -0.01841049425 -0.0510817767875 -0.0301013636 0.0090634024125 0 -0.029716775 0.012281331625 0.072795279125 0 0 0 0 0 0 0 0 0 0 0.0217019111625 0.027578015375 0 0 -0.023694827625 0 0 0 0 0 0.0262423371375 0 0 -0.000943817351875005 0 0 0 0 -0.0075658417625 0 0 0 0 0 0 0 0 0 0 0 0 0 0 0 0 0 0 0.0496544545 0 0 0 0 0 0 0 0.0563253475 0.13023270325 0 0 0 0 0 0 0 0 0 0 0 0 0 -0.0613783529525 0 0 0 0 0 -0.01500605609875 0 0 0 0 0 0 0 0 0 0 0 0 0 0 0 0 0 0 0 -0.00163547375 -0.0391498552875 0 0 0 0 0 0 0 0 0 0 0 0 0 0 0 0 0 0 0 0 0 0 0 0 0 0 0 0 0 0 -0.042688726075 0 0.0839125453125 0 0 0 0 0 0.051658437125 -0.0766908575 0 0.001014938575 0 0 0 0 -0.00867115266075 0 -0.0374976990325 0 0 0 0 0 0 0 -0.0583892143125 0 0 -0.0986144635 0.01694236375 0 0 0 0 0 0 0 0 0 0 0 0 0 0 0 0.002478352875 0.0275366109125 0.039510966875 0 0 0 0 0.033483618125 0 0 0 0 0 0 0 0 0 0 0 0 0 0 -0.0721970604 0 0 0 0 0 0 0 0 0 0 0 0 0 0 0 0 0 0 0 0 0 0.02975837375 -0.00385467315 0 0 0 0 0 0 0 -0.0208589271375 0 0 0 0 0 0 0 0.00848950336375 0 0.04745755 0 0 0 -0.0719891155 0 0 0 0 0 0 0 0 -0.00457932 0 0 0 -0.0910432325 0 -0.078294565 -0.00351537524999999 0 0 -0.00373900125 0 0 0 0 0.00474307 0 0 0 0 -0.04140815125 -0.0176062914125 0 -0.056392144625 -0.04212372515 0 -0.005704307125 0 0 0 0 0 0 0 0 0 -0.01264388375 0 0 0 -0.0530743350125 0 0 0 0 0 0 0 0 0 0 0 0 0 0.039440181875 0 0 0 0 0 0 0 0 0 0 0 0 0 0 -0.01045875795 0 0 0 0 0 0 0 0 0 0 0 0.011723125 0 0 0 0 0 0.05210810415 0 0 0 0 0 0 0 0 0 0 0 -0.049705662925 -0.027012103 0 0 0 0 0 0 0 0 0 0 0 0 0 -0.1084335473 0 0 0 0 0 0 0 0 0 0 0 0 0 0 0 0 0 0 0 0 0.032408141875 0 -0.0026833121 0 0.0622936549 0 -0.04567919125 0 0 0.06674413525 0 0.009443857025 0 0 0 0 0 0 0 0 0 0 0 0 0 -0.06069338630875 0 0 0 0 0 0 0 0 0 0 0 0 0 0 0 0 0 0 0 0 -0.0198853875 0 0 0 0 0 0 0 0 0 0 0 0 0 0 0 0 0.00934648156625 -0.05622830925 0 0 0.031281242875 0 0 0 0 0 0.010651495 0 0 0 0 0 0 0 0 0 0 0 -0.000569164646250001 0 0 0 0.08680470275 0 0 0 0 0 0.01413334243125 0 0 0 0 0 0 0 0 0 0 0 0 0 0 -0.131083762875 0 0 -0.028172223735 0 0 0 0 0 0 0.0036525808125 0 0 -0.01933808305 0 0 0.025323486255 0 0 0 0 0 0 0 0.0046642625 0 0 -0.00817743599999999 0 0 0 0 0 0 0 0 0 0 0 0 0 0 0 0 0 0 0 0 0 0 0.02718455442375 0 0 0 0 0 0 0 0 0 0 0 0 0 0 -0.0280597337375 0.055983478875 0 0 0 0 0 0 0 0.0296719605125 0 0 -0.032376950575 0 0 0.0267789511375 0 -0.050817777875 0 0 0 0 0 0 0 0 0 0 0 -0.009461652575 0 0 0 0 0 0 0 0.0397463559375 0 0 -0.0091399972275 0 0 0 0 0 0 0 0 0 0 0 0 0 -0.1157663720625 0.02657073453 0 0 0.0446990989125 0 0 0 0 -0.008836809925 0 0 -0.058794092525 0 0 0 0 0 -0.1270330225 0 0 0 0.05109007492125 0 0 0 0 0 0 0 0 0 0 0 0 0 0 0 -0.0315975736625 0.044325999175 0 0 0 -0.0851735946 0 0 0 0 0 0 0 0 0 0 -0.07549924625 0.000746504999999993 0 0 0 0 0 0 0 0 0.003274931875 0 0 0 0 0 0 0 0 -0.042935191875 0 0 0 0 0 0 0 0 0 0 0 0 0 0 0 0 0 0 0 -0.046377018 0 0 0 0 0 0 0 0 0 0 0 0 0 0 0 -0.002757507425 0 0 0 0 -0.00468755887500001 0 0.045953706875 0 0 0.054604895 0 0 0 0 0 0 0 0 0.01514480339 0 0 0 0 0 0 0 0 0 0 0 0 0 0 0 0.096590743625 0 0 0 0 0 0 0 0.066218006875 0 0 0 -0.1126436325 0.00987761824 -0.128166367415 0 0.0238243503875 0 0 0 0 0 0 0.046343635375 0 0 0 0 0 0 0 0 0 0 0 0 0 0 0 0 0 0 0.0101121886325 -0.0146081682625 0 0 0 0 0 0 0 0 0 0 -0.0065255772 0 0 0.002834193875 0 0 0.026754094875 0 0 -0.07641875625 0 0 0 0.0122716475 0 0 0 0 0 0 0 -0.04305088125 0 0 0.031989443125 -0.011211081125 0 -0.05442151004 0 0 0 0 0 0 0 0 0.04505126156125 0 0 0 0 0 0 0 0.0835760016875 0.018929644175 0 0 0 0 -0.098504825 0 0 0 0 0 0 0 0 0 0 -0.03357753425 0 0 0 0 0 0.00113099375 0 0 0 0 0 0 0 -0.0545592308 0 0 0.0083879651125 0 0 0 0 0 0 0 0 0 0.01151062375 0 0 0 0 0 0 0 0 0 0 -0.0097102497655 -0.000167707750000003 -0.1136691165 0 0 0 0 0 0 0 -0.0281753694875 0 0 0 0 0 0 0.0098939541375 0 0 0 0 0 0 0 0 0 0 0 -0.078025047965 0 0 0 0 0 0 0 0 0 0 0 0 0 0 0 0 0 0 0 0 0 0.043851806345 0 0 0 0.0257470925 0 0 0 0 -0.032204063625 0 0 0 0 0 0.025701385625 0 0.0377297168375 0 0 0 0 0 0 0 0 0 0 0 0 0 0 0 0 0 0 0 0 0.0534094688125 -0.046928962 0 0 0.04417137727625 0 -0.01508646375 0 0.0060234074 0 0 0 0 0 0 0 0 -0.05826023825 0 0 0 0 0 -0.080125932125 0 0 0 0 0 0 0 0 0 0 0 -0.037118237375 0 0 0 0 0 0.01181623625 0 0 0 0 0 0 0 0.042297407225 0 -0.0488277533 0.0153930297825 0 0 0 0 0 0 0 0 0 0 0 0 0 0 0 0 0 0 -0.013868143875 -0.068051010375 -0.1222815625 0 0 0.03296821653 0.0318767475 0 -0.0393349025 0 0 0 0 0 -0.067494983325 0.013721421 0 -0.02032738625 -0.01598813 0 0 0.003951570625 0 0 -0.00238247665 0 0 0 0 0 0 0 0 0 0.0410656835 0 0.02613043875 0 0 0 0.01971903105625 0 0 0 0 0 0 0 0 0 0 -0.0666655838375 0 0.02833094375 0 0 0 -0.101617211375 0.08807663 -0.00391823274999999 0 0 0 0.0269651425 -0.00986679125 0 0 0 0 0 0 0 0.205513679125 0.0213519487875 0 0.04642433582875 0 0 0 0 0 0 0 0 0 0 0 0 0 0 0 0 0 0 0 -0.018372406625 0 0 0 0 0 0 0 -0.017535425 0 0 0 0 0 0 0 0 0 0 -0.0182869412 0 0 0 0 0 0 0 0 0 0 0 0 0 0 0 0 0 0 0 0 0 0 0 0 0 0 0 0 0 0.00839246225 0 0.075447193325 0 0 -0.02436230525 0 0 0 0 0 0 -0.0131500614625 0 0 0 0 0 0 0 0 0 0 0 0 -0.121232581 -0.132337696375 0 0 0 0 0 0 0 0 0 0 0 0 0 0 0 0 0 -0.0183011656875 0 0 0 0 0 0 0 0 0 0 0 0 0 0 0 0 0 0 0.003552192725 0 0 0 0 0 0 -0.014159701525 0 0 0 0 0 0 0.012722275625 -0.0337505129375 0 0 0 0 0 0 0 -0.030696477175 0 0 -0.0447096785 0 -0.02106573625 0 0 0 0 -0.02607974085 0.0608399432625 0 0.0497955614645 0 0 0 0 0 0 0 -0.00342735425 0 0 0 0 -0.06229333105 0 0 0 0.027575069 0 0 0 0 0 0 0 0 -0.0283521347125 0 0.02044577375 0 0 0 0.014436154 -0.07511833840375 0 0 -0.0437203489 0 0 0 0 0 0 0 0 0 0 0 0 0 0 -0.059397197875 0.11840862125 0 0 0 0 0.03643758875 0 0 0 0 0 0 0 0 0 0 0 0 0 0 0 0 0.124667526625 0 0 0 0.024160515125 0 0 0.00636914300000001 0 0 0 0 0 0 0 0 0 0 -0.007597734908875 0 0 0 0 0 0.005417161875 0 0 0.010781191875 0 0 0 0 -0.0146948385625 0 0 0.106564483525 -0.0413754375 0 0 0 0 0 0 0 0 0 -0.036698947625 0 0 0 0 0 0 0 0 0 0 0 0 0.012239705975 0 0 0 0 0 0 0 0 0 0 0 0 0 0 0 0 0 0 0 0 0 0 0 0 -0.124490304125 0 0 0 0 0 0.04101498254125 0 0.1255363468 0 0 0 0 0 0 0 0 0 0 0 0 -0.04592883025 0 0 -0.000898425000000003 -0.06993848875 0 0 0 0 0 0 0 0.03050780454375 0 0 0 0 0 -0.07861017925 0 0 0 0.01726831025 0 0 0 0 0 0 0 0 0 0 0 0 0 0 -0.0129946237575 0 0 0 0 0 0 0 0 0 0 0 0 0 0 -0.0306446875 0 0 0 0 0 -0.03741161225 0 -0.0265453525 -0.0724454625 0 0 0 0 0 0 0.065777821625 0 0.002404624875 0 0 0 0 0 0 0.060997487375 0 0 0 0 0 0 0 0 0 0 -0.032007475 0.0739799139 0 0 0 0.02024575059375 0 0 0 0 0 0 0 0 0 -0.000668482875000001 0 0 0 0 0 0 0 0 0 0 0 0 0 0 0 0 0 0 0 -0.181920709625 0 0 -0.025308542925 0 -0.11689034416625 0 0.013547215 0 0 0.0905559005 0 0 0.0597135089875 0 0 0 0.00263886762499999 0 0 0.0018106932375 0 0 0 0 0 0.0207757786625 0 0 0 0 0 0 0 0 0 0 0 0 0 0 0 0 0.029281345 0 0 0 0 0 0 0 0.043997614375 -0.03662425 0 0 0 0 0 -0.031315621 0 0 0 0.03029442533 0 0 0 -0.087469987 0 0 0 0 0 0 0 -0.017650659625 0 0 0 0 0 0 0 0 0 -0.0014509102875 -0.009029771625 0 0.06939716875 0 0 0 0 0 0 0 0 0 0 0 0 0 0 0 0 0 0.014002750125 -0.00921972750000001 -0.016865654625 0 0 0 0 0 0 0 0 0 0 0 0 0 0 0 0 -0.01071011875 0 -0.00347218325 0 0 0 0 0 0 0 0.0158131 0 0.063627080125 0 0 0 -0.0575462625 0 -0.071859657375 0 0 0 0 0 0 0 0.0459264965375 0 0.0018107075025 0 -0.054370329 0 0 0 0 0 0 0 0 0 -0.1583561795 0 -0.0317403675 0 0 0 0 0 -0.00523840699999999 0 0 0 0 0 0 0 0.0205480948375 0 0 0 0 0 0 0 0 0 0 0 0 0 0 0 0 0 0 0 0 0 0 0 0 0 0 0 0 0 0 0 -0.0125231125 0 0.0791041775 0.0418068129625 0 0 0 0 0 0 0 0.0535791871 0 0 0 0 0 0 0 0 -0.0760690622125 -0.0583633797463 0 0 0 0 0 0 0 0 0 0 0 0.02713363575 0 0 0.00337587125 0.04116529375 -0.0033276694375 0 0 0 0 0 0 0 -0.0159792564375 0 0 0 0 0 0 0 0 0 0 0 0 0 0 0 0 0 0 0 0 0 0 0 0 0 0 0 0 0 0 0 0 0 0 0 0 0 0 0 0 0 0 -0.0024499710875 0.031783959875 0 0 0 0 0 -0.044056940125 0 0 0 0 0 0 0 0 0 0 0.0564379382375 0.0474646625 0.0446584323675 0 0 0.040138265 0 0 0 0 0 0 0 0 0 0 0.06320399125 0 0 0 0 0 0 0 0 0 0 -0.1210246922125 0 0 0 0 0 0 0 0 0 0 -0.04986598875 0 0 -0.023853498075 0 0 0 0 0 0 0 0 0 0 -0.12141001175 0 0 0 0 0 0 0 0 0 0 0 0 0 -0.02292179260125 0 0 0 0 0 0 0 0 0 0 0 0 0 0 0 0 0 0 0 0 0 0 0 -0.040572008925 0 0 -0.000228423337499997 -0.0072342015 -0.004959766375 0.00388851513750001 0 0 0 0 0 0 -0.01078723664875 0 0 0 0 0 0 0 0 0 0 0.0508926022875 0 0 0 0 0 0 -0.049555140025 0 0 0 -0.1149996485375 0 0 0 0 0 0 0 0 0 0 0 0 0 0 0 -0.010201718625 0 0 0 0 0 -0.0318778520625 0 0 0 0 0.01141373057375 0 -0.00249555575 0 -0.0177815797125 0 0 0.02023080875 0 0 0 0 0 0 0 0 0 0 0 0 0 0 0 0 0 0 0 0 0.09974893325 -0.0355885675 0 0 0 0 0 0.0400810319875 0 0.0215964895 0 0 0 0 0 -0.0147903902 0 0 0 0 0 0 0 0 0 0 0 0 0 0 0 0 0 0 0 0 0 -0.022505783 0 0.0463922716375 0 0 0 0 0 0 -0.030473751675 -0.0432270806875 -0.0367689 -0.05441716875 0 0 0.046465257625 -0.00739365625 0 0 0 0 0.04949305125 0 0 0 0 0 0 0 0 0 0 0 0 -0.0203882940325 0 0.0110779225575 0 0 0 0 0 0 0 0 0 0 0 0 0 0 0 0 0 0 0 0 0.04473787473725 0 0.0240255 0 0 0 0 0 0 0 0 0 0 0 0 0 0 0 0 -0.034960788775 -0.00977286725 0 0 0 0.0091471746 0 0 0 0 0 0 0 0.024957375 0 0 0 0 0 0 0 0 -0.04002656 0 0 0 -0.03825048675 0 0 0 0 0 0 0 0 0 0 0 0 0 0 -0.01881657651125 0 0 0 0 0 0 0 0 -0.035765038025 -0.04596931272875 0 0 0 0 0 0 0 0 0 0 0 0.0951951575 0 0 0 0 0 0 0 0 0 0 0 0 0 -0.04101171340625 0 0.00362589355 0 0 -0.0324177103375 0.079221647375 0 0.0169053253875 0 0 0 0.000172619949999999 0 0 0 0 0 0 0.0635954750125 0 0 0 0 0 0 0 0 0 0 0 0 0 0 0 0 0 -0.0094892543275 0 0 0.0558373538875 0 0 0 0 0 0 0 0 0 0 0 0.015370758 0 0 0 0 0.035002035375 0 0 0 0 0 0 0 0 0 0 0 0.0325065 -0.031435173125 0 0 0.0946041532525 -0.021170448725 0 -0.1264592701875 0 0 0 0 0 0 0 0 0 0 0 0.022010621325 0 0.033062971575 0 0 0 0 0 0 0 0 0 0 0 0 0.10143626 0 0 0 0 0 0 0 0 -0.017838967425 0 0 0 0 0 0 0 0 -0.0064264438125 0 0 0 0 0 -0.03580684625 0 -0.023481568625 0 0 0 0.0396413313125 0 0 0 -0.052330365 0.0523214175 -0.1147592625 0 0.019315878875 0 0 0 0 0 0 0 0 0 0 -0.04776822 0 0 0 0 0 0 0.04309735915 0 0 0 0 0 0 0 0 -0.00589713695 0.021231985 0 0 0 0 0 0 0 0 0.0578564675 0 0 0.00575834675000001 0 -0.034287151375 -0.04702625725 0 0 0 0 0 0.0460367350125 0 0 0 0 0 0 0 0 0 0 0 0 0 0 0 0 0 0 0 0 0 0 0 0 0 0 0 0 0 0 0 0 0 0 0 0 0 0 0 0 0 0 0 0 0 0 -0.000412663875000001 0 0 0 0 0 0 0 0 0 -0.03342902 0 0 0 0 0 0 0 0 0 0 0 0 0.10424602675 0 0 0 0 0 0 0 0 0 0 0 0 0 0 0 0 0 0 0 0 0 0 -0.0801708215 0 0 0 0 0 0 0 0 0 0 -0.1002522875 -0.0008624013175 0 0 0 0 0 0.0497798795 0 0 0 0 0 0 0 0 0 0 0 0 -0.0572123946375 0 0.0218608183625 0.02114902575 0 0 0 0 0 0 0 0 0 0 0.0332158 0 0 -0.044280625 0 0.02389718875 0 0 0 0 0 0 0 0 0 0 0 0 0 0 0 0 0 0 0 0 0 0 0 0 0 0.064664565825 0 0 0 0 0 0 0 0 0 0 -0.062890725875 0 0.02439606945 0 0 0 0 0 0 0 0 0 -0.0497855525375 0 0 -0.0783937725 0.031657094625 0 0 0 0 0 0 0 0 0.0079157075 0 0 0 0 0 0 0 0 0 0 0 0 0 0 0 0 0 0 0 0 0 0 0 0 0 0 0 0 0 0 0.063428125 0 0 0 0 0 -0.057712829375 -0.0112499305 0.07702258625 0 -0.0383897615 0 0 0 0 0 0 0 0 0 -0.003171302625 0 0 0 0.013367153375 0 0 0 0 0 0 0 0 0 0 0 0 0.0073586664875 0 0 0 0 0 0 0 0.034677875 0.052883764 0 -0.09321324 0 0 0 0 0 0.04438623075 0 0 0 0 0 0 0 0 0 0 0 0.02242029470875 0 0 0 0 0 0 0 0 0 0 0 -0.0171074677475 0 0 0 0.06224076675 0.0279941557875 -0.02686325 0 0 0 0 0 0 0 0 0 0 -0.022329009625 0 -0.122507955925 0 0.0792841694125 0 0 -0.05501300875 0 0 0 0.11044766275 0.07038895930875 0 0.0444227437375 0 0 0 0 -0.038791335 0 0 0 0 -0.02105853255 0 0 0 -0.0016058632 0 0 0 -0.07847305883625 0 -0.13485957565 0 0 0 0 0.06618896225 0 0 0 -0.0105086504875 -0.10648297125 0 0 0 0 0.04206121095 0.03593067625 0 0 0 0 -0.1468197957625 0 0 0 0 0 0 0 -0.0947090213375 0 0 -0.0575385496125 0 0 0 0.024852218 0 0 0 0 0 0 0 0 0 0 0 0 0 0 0 0 0 0 0 0.0023589044875 0 0 0 0 0 0 0 0 0 -0.0190477859375 0 0 0 0 -0.045465343125 0 0 0 0 -0.07418544067 0 -0.0194079331125 0 0 0 0 0 0 0 0 0 0 0 0 0 0.043016303 0 0 -0.0688707645 0 0 0 0 0 0.0339489702625 0 -0.0406355625 0 -0.10453985775 0 0 0 -0.0913198125 0 0 0 0 0 0 0 0 0 0 -0.00531408875 0 0.040205630075 0 0 0 0 0 0 0 0 0 0.0986620625 0 0 0 0 0.01812478275 0 0.1322547178875 0 0 0 0 0 0 0 0 0 0 0 -0.04590036375 0 0 0 0 0 0 0 0 0 0 0 0 0 0 0 0.02143565699125 -0.0216499423 0 0 0 0 0 0 -0.0678817655 0 0 0 0 0 0 0.009667801125 0 0.000705182862500004 0.03650471125 0.0303679431375 -0.052600308625 0 0 0 0 0 0 0 -0.012577325 0 0 0.048371550675 0 0.0451087875 0 0 0 0 -0.02029955101125 0 0 0 0 0 0 0 0 0 0 0 0 0 0 0 0 0.119540129125 0 0 0 0 -0.04676457625 0 0.0491459223375 0 0 -0.061208987 -0.06664725475 0 0 -0.032479569 0 0.0337179796375 0 0 0 0 0 0 -0.01030221565 0 0.03483321205375 0 -0.034730532825 0 0 0 -0.026761048025 0 0 0 0 0 0 0 0 0 0 0 0 0 0 0 -0.01295590525 0 0 0 0 0 0 0 -0.0354529716125 0 0 -0.0327504419125 0 -0.0682574260225 0 0 0 0 0 0 0 0 -0.00244542595 0 0 0 0 0 0 0 0 0 0 0 0 0 0 0 0 -0.04050904515 0 0 0 0 0 0 0 0.097267177875 0 0 0 0 0 0 0 -0.00673390625 0 0 0 0 0 -0.007913974625 0 0 0 -0.03973117454625 0.116073292625 -0.07719971125 -0.01858478975 -0.03911528 0 0 0 0 0 0 0 -0.0730488125 0 0 0 -0.04273416375 0.0208511836875 0.011973672375 0 0 0 0 0.0101428265 0 0 0 0 0 0 -0.155791378625 0 0 -0.02071451329875 0 0 0 0.054250381125 0 0 0 0 0 0 0 0 0 0 0 -0.022478359125 0 0 0 0 0 0 -0.0196651656125 0 0 0 0 0 0 -0.008821310375 0.1376645935 0 0 0 0 0 0 0 0 0 0 0 0 0 0 0 -0.0586539538625 -0.0242751809125 0 0 0 0 -0.07239796375 0 -0.00530592612500001 0 0 0 0 0 0.01169813875 0 0 0 0 0.04856669125 0 0 0 0 -0.05874690125 -0.00633705045 0 0 0 0 0 0 0 0 0 0 0 0 0 0 0 -0.073108815875 -0.0172662837825 0 0.088913370975 0 0 0 0 0.069138125 0 0 -0.005692278125 0.00488251625 -0.066076982375 0 0 0 -0.00111048749999999 0 0 0 0 0 0.001541639875 0.0362549892 0 0 0 0 0 0 0 0 -0.0364399294325 0 0 0 -0.070801377575 0 0 0 0 0 -0.025911707125 0 0 0 0 0 -0.0603816716375 -0.0184255235 0 0.037577765 0 0.0319653857875 0 0.0093156925 0 0 0 0 0 -0.0187649345025 0 0 0.0986048867 0 0 0 0 0 -0.0393006431375 0 0 0 0 0.065416135 0 0 -0.04657271625 0 0 0 0 0 0 0 0 0 0 0.0058743058375 0 0 0 0 0 0 0 0 0 0 0 0.034533331125 0.064931686625 0 0 0 0 0 0 0 0 0 0 0 0 0 0 0 0 0 0 -0.00923058525 0 0 0 0 0 0 0 0 -0.1075559375 0 -0.003059380875 0 0 0.019958589 0 0 0 0 0 -0.08055811375 0 0 0 -0.026519604375 0.041303175 0 0 0 0 0 0 0 0 0.022608882875 0 0 0 0 0 0 0 0 0 0 0 0 0.09336133875 0 -0.05427940725 0 0 0 0 0 0 0 0 0 0 0 0.0511223065 0 0.043605492075 0 0 0 0 0 0.000788730337499994 0 0 0 0 -0.0328119385125 0.0687540929 0 0 0 0 0 0.142085121875 0 0 0 -0.03185017624375 -0.0226732046 0 0 0 0 0 0 0 -0.02747379025 0 0 0 0 0 0 0 0 -0.01173067875 0 0 0 0 0 0 0 -0.02695413375 0 -0.0475759525 0 0 0 0 -0.083205406125 0 -0.0724943125 0.01604445882875 0 -0.014037556125 -0.039451075025 0 0 0 -0.055624145925 0 0 -0.0447594135 0 0 0 -0.0259172575 0 0 0 0 0 0 0 0 0 0 0 0 0 0 0 0 0 0 0 0 0 0 0 0 0 0 0 0 0 0.02264410935 0 0 0 0.040974315 0 0 0 0 0.050690521125 0 0 0 0 0 0 0 0 0 0 0 0 0 0 0 0 0 0 -0.012363068375 0 0 0 0 0 0 0 0 0.018623951375 0 0.00778540875 0.0191140814375 0 -0.0156148165 0 0 0 0 -0.1091907597125 0 0 0 0 0 0 0 0 0.045539615625 0 0 0 0 0 0 0 0 0 0 0 0 0 0 0 0 0 0 0.016390605 0 0 0 -0.11930893275 0 0 0 0 0 0 0 0 0 0 0 0 0 0 0 0 0 0 0 0 0 0 0 0 0 0 0 0 -0.00797808433375 0 0 0 0 0 0 0 0 0 0 0 0 0 0 0 0.0194608367 0 0 0 0 0 0 0 0 0 0 0 0 0 0 0 0 0 0 0 0 0 0 0 0 0 0 0 0 0 0 0 0 0 0 0 0 0 0 0 0 0 0.023230875 0.00877925 0 0 0 0 0 0 0 0 0 0 0 0 0 0 0 0 0 0 -0.0356686795125 0 0.0127259272275 0 0 0 0 0 0 -0.0215862408875 0 0 0 0 0 0 -0.027758743125 0 0 0 0 0 0 0 0 -0.0603728005875 0 0 0 0 0 0 0 -0.005618816 0 0 0 0.05546688925 0 0 -0.025236166725 0 0 -0.0768252924875 0.0628531950625 0 0 0 0 0 0 0 0 -0.03537683775 0 0 0 -0.07273006092125 0 0 0 0 0 0 0 0 -0.0836331736875 0 0 0 -0.041510274975 0 0 0 0 -0.0066291688125 0 0.01899655065 0 -0.07284127 0 0 0 0 0 0 0 0 -0.040139039125 0 0 0 0 0 0 0 0 0 0 0 0 0 0 0 0.0438344069375 0 0 0 0.069075352625 0 0 0 0 0.08227754 0 0 0 0 0 0 0 0 0 0 0 -0.016031359125 0 0 0 -0.05453143623 0 0 0 0 0 -0.0546507494625 0 0 0.05759445978375 0.045484090125 0 0 0 0 0 0 0 0 0.0373547024 0 0 0 0 0 0 0 0 0 0 0 0 0 0 0 0 -0.032514120375 0 -7.10877500000027e-05 0 0.001536915775 0 0 0 0 0 0 0 0 0 0 0.04161293875 0 0 0 0 0 0 0 0 0 0 0 0 0 0 -0.003741790225 0 0 0 0.049259057525 0 0 0 0 0 -0.005909633125 0 0 0 0 0 0 0 0.0309918062809875 0 0 0 0 0 0 0 0 0 0 0.011567636625 0 0 0 0 0 0 0 0 0 0 0.0380450435 0 -0.0174106845 0 -0.0453439554375 0 0 0 0 0 0 0 0 0 0 0 0 0 0 0 0 0 0 0 0 0 0 -0.060176344 0 0 0.02118617125 -0.02643503479625 0 0 0 0 0 0 0 0 0 0 0 0 0 0 0 0 0 0 0 0 0 0 0 0 -0.014995999847125 0 0 0 -0.1124634767625 0 -0.0286029636125 -0.0119269825 -0.0226887547 0 0 0 0 0 0 0 0 0 0 0 0 0 0 0 0 0 0 0 0 0 0 0 0 0 0 0 0 0 0 0 0 0 0 0 0 0 0 0 0.003913479 0 0.096065949 0 0 0 0 0 0 0 0 0 0 0 0 0 0 0 0 0 0 0 0 0 0 -0.0158646389125 0 0 0 0 0 0 0 0 0 0 0 0 0 0.0320621896375 -0.0629376795875 0 0 0 0 0 0 0 0 0 -0.006428472075 0 -0.132545803875 -0.063958107 0 -0.1074299575 -0.0429942818375 0 0 0 0.00920872471375001 -0.02241279 0 0 0 0 0 0 -0.005565089025 0 0 0 0 0 0 0 0 0 0 0 0 0 0 0 0 0 0 0 0 0 0 0 -0.03607749575 0.02061686275 0 0 0 0 0 0 0 0.10260498375 0 0 0.0106350645 0 0 0.087131912875 0 0 0.063234381 0 0 0 0 -0.0235751025 0 0 0 0 0 0 0 0 0 0 0 0 0 0 0 0 0 0 0 0 0 0 0 -0.010304615375 0 0 0.01000715286375 0 0 0 0 0 0 0 0.0204423645 0.060191836875 0 0 0 0 -0.0472140915 0 -0.047759087875 0.016360285 -0.129684634375 0 0 0 0 0 0.01542167625 0 0 0 0 0 0 0 0 0 0 0 0 0 0.02183459 0 0 0 0 0 -0.046995735367875 0 0.1271634101875 0 0 0 0 0 0 -0.0155267759875 0 0.050714780375 0 0 -0.0882178725 0 -0.01947036775 0 0 0 0 -0.0623413045 0 -0.1326798525 0 -0.035035466875 -0.043001638375 0 0 0 0 0 -0.01677245200375 0 0 0 0 0.05549388749375 0 0 0 -0.0160943171125 0.09910989 -0.00632899999999999 0 0.014775798625 0 0 0 0 0 0 0 0 0 0.0410014390875 0.065405255 0 0 0 0 0 0 0 0 0 0 0 0 0 0 0 0 0 0 -0.03380149875 0 0 0 -0.007389082194125 0 0.00706042474999999 0 -0.0739247462625 0 0 0.04019789125 0 0 0 0 0 0 0 0 0 0 0 0 0 0 0 0 0 0 0 0 0 0 0 0 0.031655891 -0.007505018625 -0.06245052125 0 0 -0.0434653625 0 0 0 0 0 0 0.0177876113125 0 0 0 0 0 0 0 0 0 0 0 0 0 0 0 0.00352919975 0 0 0 0 0 0 0 0 0 0 0.049044797625 0 0.02657956825 0 0 0 0 0 0 0 0 0 0 0 0 0 0 0 0 0 0 0 0 0 0 0 0 0 0 -0.1760028445625 0 0 0 0 0 0 0 0 0 0 -0.0272077445 0 0 0 0 0 0 0 0 0 0 0 0 0 0 0 0 0 0 -0.0630315 -0.0398236431875 0 0 0 0 0 0 -0.016803137 0 0 0 -0.05192540625 0 0 0 0 -0.04042445625 0 0 0 0 0 0 0 0 0 0 0 0 -0.07750044535 0 -0.0207514666 0 0 0 0 -0.0493285952125 0 -0.0256893665 -0.0293237865 0 0 -0.0743345 0 0 -0.000218995499999999 0.09660794749625 0 0 0 0 0 0 0 0 0 0.048958070075 0 0 0 0 0.00411516750000001 0 0 0 0 0 0 0 0 0 0 0 0 0 0 0 0 0 0 0 0 0 0 0 0 0 0 0.096775277625 0 0 0 -0.02989555125 0.0115530665 0.000957475499999999 0 0 0 0 0 0 0 0 0 0 0 0 0 0 0 0 0 0 0 0 0 0 0 0 0 0 -0.04586888125 0 0 0 0 0 0 0 0 0 0 0 0 0 0 0 0 0 0 0 0 0 0 0 0 0 0.05200698625 0 0 0 0 0 0 0 -0.021410096625 0 0 0 0 0 0 0 0 0 0.06386500555 0 0 0 -0.004565805565 0.0826671565 0 0 0 0 0 0 0 0 0 0 0 0 0 0 0 0 0 0 0 0 0 0 0.076176448525 0 0 0 0.019759929375 0 0 0 0 0 0 0 0 0 0 0 0.030394091625 0.03812989515 0 0 0 0 0 0 0 0 -0.010978576125 0 0 0 0 0 0 0 0 0 0.056674268125 0 0 0 0 0 0 0 0 0 0 0 0 -0.0469407655 0 0 0 0 0 0 0 0 0 0 0 0 0 0 0 0 0 0 0 0 0 0 0 0 0 0 0 0 0 0 0 0 0 0 -0.0338891485375 0 0 0 0 0 0 0 0.03471998375 -0.00970693625 0 0.1140047329975 -0.11770013605 0 0.046275087125 0 0 0 0 0.018383594 0 -0.071426063775 0.11699421725 0 0 0 0.040225466425 0.028111717625 -0.0484403318625 0 0.0213684458 0 0 0 0.02864124575 -0.02088084705 0.0440252 0.0347328125 0 -0.088445984375 0 0 0 0 0.0681500096125 0 0 0.04479732175 0 0 0 0 0 0 0 0 0 0 0 0 0 0 0.05026238775 0 0 0 -0.12664454665 0 0 0 0 0 0 0 -0.022992356 0 -0.023393727042625 0 0 0 0 0 0 0 0.07573400375 0 0 0 0.000116648750000006 -0.00113387500000001 0 0 0 0 0 0 0 0 0 -0.0251883851125 0 0 0 0 0 0 0 0 0 0 0 0 0.0291793922625 -0.04661056365 -0.0623651557125 0 0 0 0.04100413232 0 0 0 0 -0.0307344414375 0 0 0.0349017670375 0 0 0 0 0 0 0 0 0 0 0 0 0 0 -0.0015856863375 0 0 0 0 0 0 0 -0.000204589874999992 0 0 0 0 0 -0.0687444328625 -0.05011028125 0.002896624 -0.10855752875 0 0 0.055399439 -0.00972537412500001 0.00653898076250001 0 -0.094221802125 0 0 0 0 0.001999595 0 0 -0.010532625 0 0 0 -0.06486992460625 -0.01871492 -0.0011134724125 0.0223179368875 0 0 0 0 0 0 0 0 0 0.00617699999999999 -0.029048545 0 0 0 0 0 0 0 0 0 0 0 0 0 0 0 0 -0.07123612275 0 0 0 0 0 0 0 0 0 0 0 0 0.0819043383 0.08964721895 0 0 0 0 0 0.0300160073 0.00581852385250001 0.018350440975 0 0 0 0 0.0428343579375 0 0 0.05996367525 0 0 0 0.000603508348749999 0 0 0 -0.01302714375 0 0 0 0 0 0 0 -0.01542591765 0 0 0 0 0 0 0 0 0 0 0 0 0 0 0 0 0 0 0.0423245211125 0.0192305885625 0 0 0 0 0 0 0 0 0 0 0 0 0 0 0 0 0 -0.0115072951925 0 0 0 0 0 0 0 0 -0.062848333425 0 0 0 0 0 0 0 0 0 -0.0140861705 0 0 0.01480783815 -0.0530700480375 0 0 -0.02801118 0 0 0 0 -0.02313064375 0.04485848875 0 0 0 0 0 0 0 0 -0.0104659569 0 0.032861495 -0.0576892175 0 0 0.0071133607625 0 -0.0036461972 0 0 0.0864230687125 0 0 0 -0.0366361089525 0 0 0 0 0 0 0 0 0 0 0 0 0 0 0 0 -0.053550046825 0 0 0 0 0.029334250365 0 -0.017488429725 0 0 0 0 0 0 0 0.07681259655 0 0.00348680225 0 0 0 0 0.022655949875 0 0 0 0 0 0 0 0 0 0 0 0 0 -0.0322784901875 0 0 0 0 0.00359319875 0 0 0.01098152 0 0 0 0 0 0.037831691525 0 0 0.045147419625 0 0.0594988775 0 0 -0.0435255889125 0 0 0 0 0 0 0 0 0 0 0.0060973733 0 0 0 -0.00510029088749999 0 0 0 0 0 0 -0.056159820775 0 0 0 0 0 0 0 0 0 0 0 0 0 0 0 0 0 0 0 0 0 0 0 0 -0.01744239723375 0 0 0 0 0 0 0 0 0 0 0 0 0 0 0 0 0 0 -0.07563164875 0.0262502243875 0 -0.0176523598875 0 0 0 0 0 0 0 0 0.059718292125 0 0 0.0221282423075 0 0 0 0 0 0 0 0 0 0 0 0 0 0 0 0 0 0 0.044139904 0 0 0 -0.014310024375 0 0 0.0331227988625 0 0 0 0 0.02678972575 0 -0.01215625 -0.03629606201625 -0.110889678 0 0 0 0 0 0 0 0 0 0 0 0 0 0 0 -0.01009321368125 0 0 0 -0.04190729475 0.0716096297625 0 0 0 0 0 0 -0.0331364048875 0 0.049710539625 0 0 0 0 0 0 0 -0.059533153975 0 0.00161935749999999 0.0589104972125 0 -0.04957903825 0 0 0 0 0 0 0.01088704015125 0 0 0 0 0 0 0 0 0 -0.02583357155 0 0 0 0 0 0 0 0 0 0 0 0 0 0 0 -0.0125862408625 0 0 0 0.019909915 0 0 0 0 0 -0.006153132125 0 0 0 0 0 0.0119447675 0 0 0 0 0 0 0 0 0 0 0 0 0 0 0 0 0 0 0 0 0 0 0 -0.017548869375 0 0 0 0 0 0 0 0.01911976 0 0 0 0 0 0 0 0 0 0 0 0 0 0 0.0210250998375 0 0 0 0 0 0 0 -0.136924888 0 0 0 0 0 0 0 0 -0.042241604 0 0 0 0 -0.022287125 0 -0.00578026051249999 0 0.092998991875 0 0 0.107290985675 0 0 0 0 0.084217919625 0 0 0 0.07197856225 0 0 0 0 0 0 0.0585305167925 0 0 0 -0.037389380625 0 0 0 0 0 0 0 0 0 0 0.024898375625 0 0 0 0 0 -0.009529145375 0 0.096336606125 0.049282187375 0 0 -0.044583323355 0 0 0 0 0 0 0 0 0 0 0 0 0 0 -0.010978349375 0 -0.01716868625 0 -0.02567188995 0 0 0 0 -0.05795281175 -0.194129591075 0 0 0 0 0 0 0 -0.01999592985 0 0 0 0 0 0 0 -0.03108844125 0 0 0 0.04375843625 0 0 0 0 0 0 0 0.0242388699125 0 0 0 0 0 0 0 0 0 0 0 0 0 0 0 0.0138776175 -0.0027680238 0.022390260225 0 -0.03127628125 0 0 0 0 -0.025918542445 -0.05442441625 0 0 0 0 0 0 -0.0222059644 0.02012179625 0 0 0 0 0 0 0 0 0 0 0.00160478875625001 0 0 -0.0327030217375 0 0 0 0 0.057634656875 0 0 0 0 -0.0125058125 0 0.08623721505 0 0 0 0 0 0 0 0 0 0 0 0 0 0.05381015 0 -0.02737066 0 0 -0.009407087675 0 0 -0.067905315175 0.0892281205625 0.01646567375 0 0 0 0 -0.089107217125 0 0 0 0 0 0 0 0.00797135193000001 0 0 0 0 0 0 0 0 0 -0.084249809875 0 0 0 0.0660577632375 0.00154779000000001 0 0 0 0 0 -0.0288037515 -0.0504563407 0 0 0 0 0 -0.07895625 0 0.0259589242625 0 0 0 0 0 0 0 0.04873209075 0 0.0142541625 -0.03442174125 0 0.03711957229 0 0 0 0 0 0 0 0 0 0.05862659455 0 -0.032299742375 0 0 0 0 0.037514067385 0 0 0 0 0 0 0 0 0 -0.026304885375 0 -0.094157827875 0 0 0 0 0 0 0 0 0.0422441035375 0.0162194125 0 0 0 -0.00629291233750001 0 0 0 0 0 0 0 0 0 0 0 0 0 0 0 0 0 0 0 0 0 0 0 0 0 0.035632455125 0 0 0 0 0 0 -0.0388710485 0 0 0 0 0 0 0 0 0 0 0 0 0 0 0 0 0 0 0 0 0 0 0 -0.0011916945375 0.025566773375 0 0 0 0 0 0 0 0 0 0 0 0 0 0 0 0 0 0 0 0 -0.0092436534245 0 0 0.006020185 0 0 0 0.093591305 0 0 0 -0.0018886044125 0.0321540151125 0 0 0 0 0 0 0 0 0 0 0 0 0 0 0 0 0 0 -0.042731555 0 0 0 0 0 0 0 0 0 0 0 0 0 0 0 0 0 0 0 0 0 0 0 0 0 0 0 0 0 0 0 0 0.03133919735125 0 -0.0537865855 -0.05771497625 0 0 0 0 0 0 0 0 0 0 0 0 0 0 0 0 0 0 0 0 0 0 0 -0.0145896516 0 -0.0179600601875 0 0 0 0 0 0 0 0 0 0 0 0 0 0 0 0 0 0 0 0 0 -0.034159977 0 0 0 0 0 0 0 0 0 0 0 0.020080420125 0.014698942375 0 0 0.01878646375 0 0 0 0 0.05640968866875 0 0 0 -0.06122779725 0 0 0 0 0 0 0.0664941562 0 0 0 0 0 0 0 0 0 0 0 0 0 0 0 0 0 0 0 0 0 0 0.00329377188749999 0 0 0 0 0 0 0 0 0 0 0 0 0 0 0 0 0 0 0 0 -0.092481193 0 0 0 0 0 -0.03716730815 0 0 0 0 0 0 0 0 0 0 0 0 0 0 0.010256997 0 0 0 0 0 0 0 0.01678629525 0 0 0 0 0 0 0 0 0 0 0 0 0 0 0 0 0 0 0 0 -0.033616375 0 0 0 0 0 0 0 0 0 0 0.02057561861625 0 0 0 0 0 0 0 -0.016036351 0 0 0 -0.000780469000000002 -0.055851502025 0 0 0 -0.01967712865 0 0 0 -0.064237325 -0.06017031025 0 0 0 0 0 0 0 0 0 0 0 0 0 0 0 0 -0.00462637364999999 -0.040206741225 0 0 0 0 -0.041547707225 0 0 0 0 0 0 -0.141722873925 0 0 0 -0.0660627340125 0 0 0 0 0 0.00349327625 0 0 0.02120544154875 0 0 -0.050679979875 0 0 0 0 0 0 0 -0.06264647625 0 0 0 0 0 0 0.084488242138875 0 0.0055254532 0 0 0 0 0.01211577 0 0 0 0 0 0 0 0 0 0 0 0 0 0 0 0 0 0 0 0.07808892425 0 0 0 0 0.0093622776125 0.015778486875 0 0 0 0 0 0 0 0 0.070272202825 0 0 0.00748894875 0 0 0 0 0 0 0 0 0 0 0 0 0.05359387641875 0 0 0 0 0 0 0 0 0 0 0 0 0 0 0 0 0 0 0 0.0696788125 0 0 0 0 0 0 0 0 0 0 0 0 0 0 0 0 0.076077797375 0 0 0 0 0 0 0 0 0 0 0 0.0698673369075 0 0 0 0 0 0 0 0 0 0 0 0 0 0 0 0 0 -0.0259130389125 0 0 0 -0.00306135748125 -0.027560863875 0 0 0 0 0 0.012656649 0 0 0 0 0 0 0 0 0 0 0 0 0 0 0 0 0 0 0 0 0 0 0 0 0 0 0 0 0.047902923625 0 0 0 0 0 0 0 0 0 0 0 0 0 0 0 0 0 0 0 0 0 0 0 0 0 0 0 0 0 -0.01725035321 0 -0.01502627075 0 0 0 0 0 0 -0.0034380581375 0.0638581875 0 0 0 0 0 0.0058675023625 0 0 0 0 0 0 -0.0463464338 0.031404362175 0 0 0 0 0 0 0.05884672375 -0.000253401250000005 0 0 0 0 0.0164637624775 0 -0.0731126920375 0 0 0 0 0 0 0 0.063012371125 0 0 0 0 0 0 0 0 0 0 0 0 -0.0476225105125 0 0 0 0.0023550245 0 0 0 0 0 0 0 0 0 0 0 0 0 0 0 0 0 0 0 0 0 0 0 0 0 0 0 0 0 0 -0.0791397405 0 0 0 0 0 0 0 0 0 0 0 0 0 0 0 0 0 0 0 0 0 0 0 0 0 0 0 0 0 0.0067816495 -0.044353101 0 0 0 0 0 0 0 0 0 0 0 0 0 0 0 0 0 0 0 0 -0.0097939176 0 0 0 0 -0.082288499625 0 -0.0387922790875 0.048914763532375 0.0568520964625 -0.09230668275 0 0 0 0 0.058742083875 0.041470292625 -0.02267987035 0 0 0 0 0 0 0 0.02537043844375 0 0 -0.039217196 0 0.055982198625 0 0 0 0 0 0 0 0 0 -0.042233616125 0 0 0 0 0 0 0 0 0 0 0 0 -0.0165680882875 0 0 0.0657521626 0 0 0 0 0 0 0 -0.0184927988625 0 0 0 0 0 0 0 0.038635762525 0 0 0 0.021574135875 0 0.051402522775 0 0.044685269375 0 0 0 0 0 0 -0.014230790375 0 0 0 0 0 0 0 0 0 0 0 0 -0.0089161271 0 0 0 0.01551392625 0 0 0 0 0 0 0.0616138060625 -0.00830159775 0 0 0 -0.037798187625 0 -0.119171975225 0 0 0 0 0 0 0 0 0 0 0.02939625125 0 0.00761366165 0.0033095316875 0.0597843875 -0.056390774625 0 0 0 0 0 0 0 0 0 0 0.00853454005 0 0.00783897332875001 0 0 0 0 0.000412034999999996 0.05476341725 0 0 0 0 0.04691639625 0 -0.008267889125 0 0 0 0 0 0 0 0 0 0 0 0 0 0 0 0.0731476170625 0 0 0 0 0 -0.0051773575375 0 0 -0.0631218112625 0 0 0 0 0 0 0 0.02376395515 -0.1122074985 0 0 0 0 0 0.057459693825 0 0.02862659550125 0 0 0.019634720875 0 0 0 0 0.056774832125 -0.03310925 0 0 0 0 0 0 -0.060057949 -0.148899594875 -0.0219985363375 -0.00669770125000001 0 0 0 0 0 0 0 0 0 0 0 -0.08696084425 0.063584365 0 -0.000537183624999987 -0.03930757425 0 0 0 0 0 0 0 0 0 0 0 0 0 0 0 0 0 0.048544435125 -0.041611007725 0 0 0.008279184005 0 0 0 0 0.052785228 0.0231337549625 0.0842366980375 0 0 0 0 0 0 0 0 0 -0.030522257375 -0.005178696835 0 0 0 0 0 -0.0359607048275 0 0 0 0 0.0461930508 0 0 0 0 0 0 -0.1296284322875 0 0 0 0 0 0.08239655025 0 0.0422546900125 0 0 0 0 0 0 0 0 0 0 0 0 0 0 0 0 0 0 0 0 0 0 0 0 0 0.00886949634125 0 0 0 0.050220934875 0 0 0 0 -0.00636385445375 0 0 0 0 0 0.0743672528 0 0 0 0 0.02587434245 0.09145916 -0.0297541103875 0 0 0 0 -0.06253950460125 0 -0.026649134225 0 0 0 0 0 0 0 0 0 -0.0119103418625 0 0 -0.00198571436999999 0 0 0 0 0 0 0 0 0 0 0 0 0 0 0 0 0 0 0 0 0 0 0 0 0 0.120193465 0 0 0.0871227365 0 0 0.036392498625 0 0 0 0 0 0 0 0 -0.0054134790125 0 0 -0.059655384271125 0 0 0 0 -0.0298114325 0.02399256693 0 0 0 -0.0975053875 -0.09457764089125 0 0 0 0 0.013910465125 0 0.0139226722625 0.083631506875 0 0 0 0 0 0.0192727542375 -0.013548503125 -0.0664835875 0 0 0.0278228538533125 0 0 0 0.045647359425 0 0 0 -0.0701604400625 0 0 0 0.05790444830875 0 0 0 0 0 0 -0.01045433925 0 0 0 0 0 -0.049412110075 0 0 0 0 0 0 0 0 0 0 0 0 0 0.0892512865375 0 0 0 0 0 -0.005534755 0 -0.0911161125 -0.0355462799625 0 0 0 0 0.00229722494625001 0 0 0 0 0 0 0 0 0 0 -0.000779818562499997 0 0 0.004712417675 0 0 0 0 0 0.0422066984875 0 0 0 0 0 0 -0.0061483286 -0.01897091875 0 0.036376034025 0.0534031675 -0.0977035004 0 0.02076705756 0 0 0 0 0 0.04711212975 0.0157037525 0.08697078695 0 0.072963046 0 -0.106384983675 0 0 -0.0568539721925 0 0 -0.0399747976875 0 0 0 0 0 0 0 0 0 0 0 0 0 0 0 0 0 0 0 0.010217463325 0 0 0 0 0 0 0 0 0 0 0 0 0 0 0 0 0 0.00823061062499999 0 0 0 0.010041922 0 0 0 0 0 0 0.054523807125 0 0 0 0 0 0.021370665 0.057877875 0 0.0109186953875 0.01422815121375 0.021592615 0 0 0 0 -0.011390649575 -0.0026298785875 0 0 0.039814632125 0 0 -0.11342510075 0 0 0 0 0 0 0 0 0 0 0 0 0 0 0 0 0 0 0 0 0 0 0 0 0.033321407525 0 0.0466221777 0 0 0 0 -0.0075434014875 0 0 0 0 0 0 0 0 0 0 0 0 0 0 0 0 0 0 0 0 0 0 -0.1267866025 0 0 0 -0.04305678 0 0 0.052002478125 0 0 0 0 0 0 0 0 0 0 -0.077519218625 -0.011287614125 0.0067778395825 0 0 0 0 0 0 0 0 0 0 0 0 0 0 0 0 0 0 0 0 0 0 0 0 0 0.01157005 0 0 0 0.064905391875 0 0 0 0 0 -0.0292045820125 0 -0.012102367125 0 -0.01157271425 0 0 0 0 0 0 0 0 0 0.0493450311875 0 0 0 0 0 0 0 0 0 0 0 0 0 0.03503463625 0 0 0 0 0 0 0 0 0 0 0 -0.01586048525 0.015360074475 0 0 0 0 0 0 0 0.01607113375 0 0 0 0 -0.01560765675 0 0 0.04556275621875 0 0.0274555962125 0.062620196347025 0 0 0 0 0.010624022375 0 0 0 0 0 0 -0.061366422625 0 0 0 -0.0344857706125 0 0 0 0 0 0 0 0 0 -0.032514390175 0 0 0 0 0 0 0 0 0 0 0 0.0042197259295 0 0 0 0 0 0 0 0 0 0 0 -0.01282280655 -0.04229251775 0 0 0.048413270875 0 0 0 0 0 0 0 0.0216159525 0 0 0 0 0 0 0 0 0 0 0 0 0 0 0 0 0 -0.021087619875 0 0 0 0 0 0 0 0 0 0 0 0 0 0 0 0 0 0 0 0.0966048491875 0 0 -0.0921813881 0 0 0 0 0 0 0 0.05809746125 0 0 0 0 0 -0.04874100696625 0 0 0 -0.0327429682 0 0.0770269831 0 0 -0.05135258145 0 0 0 0 0 0.046690417375 0 0 0 0 0 0 -0.0718811433875 0 0 0 0 0 0 -0.00722151375 0 0 0 0 0 0 0 0 0 0 0 0 0 0 0 0 0 0 0.00998989685 0 0 0 0 0 0.0694653265 0 0 0.082133237125 0 0 0 0 0 0 0 0 0 0 0 0 0 0 0 0 0 0 0 0 0 0 0 0 0 0 0 0 0 0.065131872125 0 0 0 0 0 0 0 0 0 0 0 0 0 0 0 0 0 0 0 0 0 0 0 0 0 0 0 0 0 0 0.060041811875 0 0 0 0 0 0 0 0 0 0 0 0 0 0 0 0 0 0 -0.083710785375 0 0 0 0 0 0.018384106025 0 0 0 -0.00764745441125 0 0.104887795 0 0 0 -0.04687355199125 0 0 0 -0.04140551260125 0 0 0 0 0 0 0 0 0 0.0208341799075 0 0 0 0 0 0 0 0 0 0 0.0018358533625 0 0 0 0 0 0 0 0 0 0 0 -0.07340796875 -0.015412194675 0 0 0.034247541875 0 0 0 0 0 0 0 0 0 0 0 -0.040732237375 0 0 0 0 0 0 0 0 0 0 0 0 0 0 0 0 0.02536107775 0 0 -0.043501917625 0 0 0 0 0 0 0 0.05630625495 0 0.1094373349375 -0.017639686125 0 0 0 0 0 0 0.039501809725 0 0 0 0 0 0 0 0 0 0 0 0 -0.08419138 0 0 0 0 0 -0.0169030747 0 0.01283334375 0 0 0 0 0 0 0 -0.025808936040125 0 0 0 -0.04989611125 0 0 0 0 0 0 0 0 0 0 0 0 0.000721091524999999 0 0 -0.0422684348875 0 0 0 0 0 0 0 0 0 0 0 0 0 0 0 0 0 0.067210536475 0 0 0 0 0 0.03358893125 0 0 0 0 0 0 0 0 0 0 0 0 0 0 0 0 0 0 -0.005296662 0 0 0 -0.03682498695 0 0 0 0 0 0 0 0 0 0 0 0 0 0 0 0 0 -0.0529157797 0 0 0 0 0 0 0 0 0 0 0 0.0167422389 0 0 0 0 0 0 0 0 0 0 0 0 0 0 0 0 -0.0198069943405125 0 0 0 -0.0357172277175 -0.016303825 0 0 0 0.0347418270875 0 0 0 0 0 0 0 0 0 0 0.0691061531125 0.02452536425 0 0 0 0 0 0 0 0 0 0 0 0 0.0937031129 0 0 0 0 0 0.0702556125 0 0 0 0.0673279459 0.0461239175 0.005257702275 -0.01945545 0.013041303375 -0.00010114905 0.10085501875 0 0 0 0 0 0 -0.00691873 0 0 0 0 0 0 0 0.036828698 -0.1242814762625 -0.016750564375 -0.01904690065 0 0 0 0.01712633375 0 0 0 -0.02759273625 0 0 0 0 0 -0.01408061145 0.0340973313 0 0 0 0 -0.10022375375 0.00775437499999999 0 0 0 0 0 0 0.02328858 0 0.04620781125 0 0 0 0 0 0 0 0 0 0 0 0 0 0 0 0 0 0 0 0 0 0 0.03924196046875 0 0 0 0 0 0 0.0372543205 0 0 0 0 0 0 0 -0.024099282125 0 0 0 0 0 0 0 -0.0280891125 0 0 0 0 0 0 0 0 -0.0110715724125 0.06833635375 0 0.03793720775 0 0 0 0 0 0 0 0 0 0 0 0 0 0 0 0 0 -0.068508035 0 0 0 0.1140808975 0 0 0 0 0 0 0 0 0 0 0 0 0 -0.06035371625 0 0 0 0 0 0 0.060840501875 0 0 0 0 0 0 0 -0.05861201842625 0 0.0314216945 0 0 0 0 0 0 0 0 0.0080479525 0 -0.0611389423375 0 0 0 0 0 0 0 0 0 0 0 0 0 0 0 0 -0.072944954125 0.04225191625 0 0 0 0 0 0 0 0 0 0 0 0 0 0 0 0 0 0 0 0 0 0 0 0 0 0 0 -0.069901356275 0 0 0 0 -0.00496281683749999 0 0 0 -0.0177697496625 -0.0500723030375 0 0 0.013734984785 0 0 -0.0093428355 0 0 0 0 0 0 -0.06400261962125 0 0 0 0 0 0 0.0538643035 0 -0.01091462875 0 0 0 0 -0.000920860000000001 0 0 0 0 0 0 0.011974030125 0 0 0 0.0751101842125 0 0 0 0 0 0.0493199515 0.02207407573875 0 0 0 0 0 0 0 -0.0300765925 0 0 0.0177209041425 0 0 0 0 0 0 0 0 0 0 -0.0156971795 0 0 0 0 0 0 0 0 0 0 0 0 0 0 0 0 0 0 0 0 0 0 0 0 0 0 0 0 0 0 0 0 0 0 0 -0.00295823592 0 -0.08901112875 0 0 0 0 0 0 0 0 0 0 -0.0389261946625 0 0 0 0 0 0 0 0 0 0.00620939636375 0 0 0 0 0 0 0 0 0 0 -0.0540631589125 0 0 0 0 0 0 0 0 0 0 0 0.0024506625 0 0 0 0 0.0178314436375 0 0 0 -0.006980871025 0 0 0 0 0 0 0 0 0 0.021077708625 -0.0295617975 -0.00619872576125 0 0 0 0 0 0 0 -0.0960713875 0 0 0 0 0 0.02515327175 0 0 0 0 0 0 0 0 0 0 0 0 0 0 0 0.01476588375 0 0 0 0 0.027206125 0.0361321245 0 0 0 0 0 0 0 0 0 -0.06083817395 0 0 0 0 -0.000504675237500002 0 0 0 0.017867271375 0 0 0 0 0 0 0 0 0 0 0 0 0 0 0 0 0 0 0 0 0 0 0 0 0 0 0 0 0 0 0 0 0 0 0 0 0 0 0 0 0 0 0 0 -0.00796188187500001 0.03001182625 0 0 0 0 0 0 0 0 0 0 0 0 0 0 0 0 0 0 0 0.026102518375 0 0 0 0 0 0 0 0 0 0 0 0 -0.0359674075 0 0 0 0 0 0 0 0 0 0.1217283040125 0 0 0 0 0 0 0 0 0 0 0 0 0 0.007816125125 0 0 0 0 0 0 0 0 0 0 0 0.010550109725 0 0 0 -0.02002193067875 0 0 0 0 0 0 0 0 0 0 0 0 0 0 0 0 0 0 0 0 0 0 0 0 0 -0.04082249888 0 0 0 0.0045185 0 0 0 0 0 -0.0811934775 0 0 0 0 0 0.0154075048625 0.05704330699375 0 0 0 0 0.00818872275 0 0 0 0 0 0 0 0 0.004454268475 0 0 0 0 0 0 0 0 0 0.1306885082875 -0.017562431325 0 0 0 0 0 0 0 0 0.01960487005 0.032446575 0 0 0 0 0.018169252675 0 0 0 -0.0405065065 0 0 0 0 0 0 0 0.0010103256875 0 0 0 0 0 0 0 0 0 0 0 0 0 -0.04658064225125 -0.09256752875 0 0 0 0 -0.086276052475 0 0 0 0 0 0 0 0 0.04505625 0 0 0.01063064025 0 0 -0.0519233813125 0 0 0.114791796625 -0.06996787 0 0 0.0161424353 0 0 -0.0172050701 0 0 -0.04130893025 0 0 -0.059394834218125 0 0 -0.0168247215 0 0 0 0 0 0 0 0 0 0 0 0 0 0 0 -0.0429707579625 0 0 0 0 0 0.000899305 -0.0129470996225 0 0 0 0 0 0 0 0 0 0 0 0.01964518875 0 -0.0180107393375 0 -0.0715709125 0.00591319089625 0 0 0 0 0 0 0.046558935375 0 0 0 0 0.00712683959525 -0.000684316249999997 0 0 0 0 0 0.00190883587499999 0 0 0 0 0 0 0 0 -0.131563881875 0 0 -0.0936860525 0 0 0 0 -0.07636629102 0.100206035375 -0.0595942349 0 0 0.058187348775 0 0 0 0 0 0 0 0 0 -0.025537808225 0 0 0 0 0 0 0 0 0 0 0 0.08225172775 0 0 0 0.055264596375 0.027084063375 0 0 0 0 0 0 0 0 0 0 -0.0300989785 0 0 0 0 0 0 0 0 0 0 0 0 0 0 0 0 0 0 0 0 -0.1223153036625 0 0 0 0 0 0 0 0 0 0 0 0 0 0 0 0 0 0 0 0 0 0 0 -0.0504421227125 -0.0486319175 0 0 0 0 0 0 -0.038652213975 0 0 0 0 0 0.08536671625 0 0.05094973875 0.00558231369625 -0.041323194175 0 0 0 0 0 0 0 0 -0.075249206225 0 0 0 0 0 0 0 0 0 0 0 0 0 0 0 0 0 0 0 0 0 0 0 -0.01114603375 0.0139785 0 0 0 0 0 0.0637807765 0.04076695775 -0.03178785125 -0.023636692125 0 0 0 0 0 0 0.008038301875 0 0 -0.008176179875 0 0 0 0.035096146875 0 0 0 0 0 0 0 0 0 0 0 0 0 0 0 0 0 0 0 0.0115563025 0 0.029997905375 0 0 0 0 0 0 0 0 -0.00184666249999999 0 0 0 0 0 0 0.04612954625 0.062077797125 -0.024247175 0 0 0 0 0 0 0 0 0 0 0 0 0 0 0 0 0 0 0 0 0 0 0 0 -0.03687645 0.10127324125 0 0 0 0 0 0 0 0 0 0 0 0 0 0 0 0.01754891225 0 0 0 0.011042511125 0 0 0 0 0 0 0 0 0 0 0 0 0 0 0 0.123574456425 0 0 0 0 0 0 0 0 0 0 0 0 0 0 0 0.05454692825 0 0 0 -0.03235729225 0 0 0.038221810025 0 0 -0.01168164084625 0 0 0 0 0 -0.1162702170375 0.050063631375 0 0.03618844825 0 0 -0.012623782175 0 0 0 0 0 0 -0.0870854644875 0 0 0 0 0.0389186735 0 0 0.043102928625 0 0 0 0 0 0 0 0 0 0 0 0 0 0 0 0 0 0 -0.0187134795 0 0.00918895559375 0.007269068375 0 -0.0105014426975 -0.017485598625 0 -0.0651715 0 -0.01582853875 -0.03039311144375 0 -0.13785870875 0 0.0277781071375 0 0 0 0 0.07259173221625 0 0 0.0795633438375 0 -0.079833971875 -0.0328178788875 0 -0.0630964482125 0 0 0 0.054795375 0 0 0.056478248375 0 0 0 0 0 0 0 0 0 0 0 0 -0.0197853326125 0 0 0.01356093875 0 0 0 0 0 0 0 0 0 0 0 0 0 0 0 0 0.022863769875 0 -0.06990534138 0 0 0.0532481125 0 0 0 0 0 0 0 0 0 0 0 0 0 0 -0.00123022235625 0 0 0 0 0 0 0 0 -0.02586669775 -0.0594019800875 0 0 0 0 0 0 0 0 0.0549145423675 0 0 0 0 0 0 0 0 0.01193253259375 -0.029046674 0 0 0 0 0 0.03225200375 0 0 0 0 0 0 0 0 0 0 0 0 0 0 0 0 0 0 0.06911076855 0 0 0.10514658375 0.047674298925 0 0 0 0 0 0 0 0 0 0 0 0 0.0534694276 0 0 0 0 0 0 0 0 0 0 0 0 0 0 0 0 0 0 0 0 0 0 0 -0.01486911493625 0 0 0 0 0 0 0 0.0341887229875 0 0 0 0 0 0 0 0 0 0.04777382 -0.0781507812625 0.00697669115 0 0 0.000444237499999999 0 0 0.0403541212875 -0.0130335005 0 0 0 0 0 0 0 0 0 0 0 0.032809583725 0 0 0 0 0 0 0 0 0 0.013431155375 0 -0.024532627125 -0.0966129338125 0 0 0 0 0 0 0 0 0 0 0 0 0 0 0 0 0 -0.05674381875 0.037019915 0 0 0 0 0 0 0 0 0 0 0 0 0 0 0 -0.07990880625 0 0 0 0 0 0 0 0 0 0 0 0 0 0 0 0 0 0 0.059489004875 0.0064290605 0 0 0.05359166729 0 0.12393867375 0 0 0 0.1512638422 0 0.02112291225 0 0 0 0 0 0 0 0 0 0 0 0 0 0 0 0 0 0 0 0 0 0 0 0 0 0 0 0 -0.037716101375 0 -0.0220082989375 0 0 0 0 0 0 0 0 0 0 0 0.01787011766 0 0 0 0 -0.06914858260125 0 0 -0.03893806966875 0 0 0 0 0 0 0 0 0 0 0 0 0 -0.03645473125 0.00387869823750001 0 0 0.04932061103875 -0.009705284875 0 0 0 0 0 0 0 0 0 0 0 0 0 0 0 0 -0.0187946502125 0 -0.02615465723625 -0.006981155 0 0 0 -0.0021835519625 0 0 0.00896276898875 0 0.0154993067625 0 0 0 0 0 0 0 0 0 0 0 0 0 0 0.0552417118625 0 0 0 0 0 0 0 0 0 0 0 0 0 0 0 0.080811296175 0 0 0 0.00501060625 0 0 0 0 0 0 0 0 0.088172149625 0 0 0 0 0 0 0 0 0 0 0 0 0 0 0 0 0 0 0 0 0 0 0 0 -0.0097454240625 0 0 0 0 -0.1270593887375 0 0 0 -0.083632185475 -0.02285177625 0.0018391275 0.017809326125 -0.021485762125 0 0 0 0 0 0 0 0 0 0 0 0 0 0 0 0 0 0 0 0 0 0 0 0.02670847604625 0.04623959474 0 -0.045768075 -0.0688474779375 -0.0788635594375 0 0 0 0.00946964562499999 0 0 0 0 0 0 0 0 0 0 0 0 0 0 0 -0.047860260375 0 0 0.0501374926375 -0.0271572247125 -0.0100758423875 0 0 0 0 0 0 0 0 0 0 0 0 0.0013274585 0 0 0 0 0 0 0.011870377725 0 0 0 0 0 0 0 0 0 0 0 0 0 -0.000234792425000004 0 0 0 0 0.001012568 0 0 0 0 0 0 0 0 0 0 0 0 0 0 0 0 0 0 0 0 0 0 0 0 0.0652809875 0 0 0 0 0 0 0 0 0 0 0 0 0 0.0339044906825 0 0 0 0 0 0 0 0 0 -0.0154244246 0 0 0 -0.053070235 0 0 0 -0.0333803 0 0 0 0 0 0 0 0 0 0.11184907025 0 0 0 0 0 0 0 0 0 0 -0.000306683399999995 0 0 0 -0.0514209625 0 0 0 0 0 0 0 0 0.0332622337375 0 0 0 0 0 -0.107483581375 0 0 0 0 0 0 0 0 0 0 0 0 0 0 0 0 0 0 0 0 -0.058499309 0 0 0 0 0 0 0 0 0 0 0 0 0 0 0.0777751881 0 0 0 0 0 0 0 0 0 0 0 0 0 0 0 0 0 0 0 0.047925870375 0.09173196195 0 0 0 -0.0617142485625 0 0 0 0 0 0.078836933375 0 0 0 0.12561852468625 0 0 0 0 0 0 0 0 0 0 0 0 0 0 0 0 0 0 0 0 0 0.08172652391625 0 0 0 0 0 0 0 0 0 0 0 0 0 0 0 0 0 0 0 0 0 0 0 0 0 0.0621531090375 0 0 0 0 0.0194979220375 0 0 0.00219073587499999 0 0 0 0.00444506662500001 0 0 0 0 0 0 0 0 0 0 0 0 0 0 0 0 0 0 0 0 0 -0.046432738625 0 0.025697504125 0 0 0 0 0 0.09106391175 -0.011232830375 0 -0.145323449125 0 0 0 0 -0.07817582 0.0230007454 0 0 0.03602937184875 0 0.05279989125 0 0 0 0 0 0 0 0 0 0 0 0.0138671135 -0.0351568499875 0 -0.0530003125 0 0 0 -0.00471324449125 0 0 0 0 -0.16462465885 0 0 0 0.0925247357125 0 0 0 0 0 0 0 0 0 -0.02437570405 0 0 0 0 0 0 0 0 0 0 0.023486847875 0 0 0 0 0 0.03768752725 0 0 0 0 0 0 -0.0331094606 0 0 0 0 0 0 -0.041446125 -0.048995545625 0 0 0 0.043430066375 0 0 0 0 0 0 0 0 0 0 0 0 0 0.04172765595 0 0 0 0 0 0 0.032334544375 0 0 0 0 0 0 0 0 0 0 0 0 0 0 0 0 0 0 0 0 0 0.085255220125 0 0 0 0 0 0 0 0 -0.000182200000000005 0.0484427052 0 0 0 -0.096248744 0 0 0 0 0 0 0 0 0 0 0 0 0 0 0 0 -0.03285410957125 0 0 0 0 0 0 0 0 0 0 0 0 0 0 0.049056143375 0 0 0 0 0 0 0 0 0 0 0 0 0 0 0 0 0 0 0 0 0 0 0 0 0 0.03796549075 0 0 0 0 0 0 0 0 0 0 0 0 0 0.068069541 0.02196569775 0 0 0 0 0 0 0 -0.019464294125 0 0 0 0 0 0 0 0 0 -0.03131481912875 0 0 0 0 0 0 0 -0.05994825181625 0 0 0 0 0 0 0 0 0 0 0 0 0 0 0 0 0 0 -0.046559825625 0 0 0 0 0 0 0 0 0 0 0 0 0 0 0 0.015897115375 0 0.0446561415 0 0 0 0 0.000530627449999997 0 0 0 0 0 0 0 0 0 0 0 0 0 0 0 0 0 0 0 0 0 0 0 0 0 0 -0.004219409675 -0.008151004375 0 0 0 0 0 0 0 0 0 0 0 0 0 0 0 -0.045294678 0 0 0 0 0 0 0 0 0 0 0 0 0 0 0 0 0 0 0 0 0 0 0 0 0.005955950125 0.012144458875 0.00190197325000001 0 0 0 0.0018119182 0 0 -0.0271066281875 0.07627763280375 0 0.051835413875 0.00166399475 0 0 0 0 0 0 0 0 0 0 0 0 0 0 0.00465430132500001 0 0 0 0 0 0 0 0 0 -0.019660864375 0 0 0 0 0 0 0.04095330525 0 0 0 0 0 0 0 0.036556370375 0 0 0 0.076207641125 0 0 -0.037055828625 0 0 0 0 0 0 0 0 0 -0.0327471275 0 0 0 -0.00520244316250001 0 0.097620829125 0 0 0 0 0.030760114125 0 0 0 0 0 -0.007546375 0 0 0 0 0 0 0 0 -0.08117924875 0 0 0 0 0 0 0 0.031542837875 0 -0.04817780425 0 0 0 0 0 0 0 0 0 0 0 0 0 0 0 0 0 0 0 0 0.041076740875 0 0 0 0 0.039078931955 0.06872577925 0 0 0 0 0 0 0 0.065705585 0 0 0 0 0 0 0 -0.005415596375 0 -0.06465363375 0 0 0 0 0 0 0 0 0 0 0 0 0 0 0 0 0 0 0 -0.009415348125 0 0 0 0 0 0 0 0 0 0 0.04877603761875 0 0 -0.064285925 0 0.114974700875 0 0 0 0 0 0 0 0 0 0 0 0 0 0 0 0 0 0 0 0 0 0 0 -0.081637656 0 -0.058894456875 0 0 -0.0037075349875 0 0 0 0 0 0 0.0079576550675 0 0 0 0 0 -0.04241355286 0 0 0 0 0 0 0 0 0 0 0 0 -0.095852105875 0 0 0 -0.0344822965 0 0 0 -0.014096876725 0.04277568875 -0.016961875 0 -0.0577939370625 -0.01594222225 0 -0.0809655092825 0 0.023056869275 0.0431856688375 0 0 0 0 0 0 0 0 0 0 0 0 0 0.06046428375 0 0.00611509259375 0 0 0 0 0.0248718228125 0 0 0 0 0 0 0 0 0 0 0 0 0 0 0 0 0 0 0 -0.019892106 0 0 0 0 0 0 0 0 0 0 0 0 0 0 0 0 0 0 0 0 0 0 0 0 0 0 0 0 0 0 -0.0347556625 0 0 0 0 0 0 0 0 0 0 0.04487570566125 0 0 0 0 0 0 -0.073913914575 0 0 0 -0.00479871225 0 0 0 0 0 -0.017833477075 0 0 0 0 -0.0523545 0 0 0.0429441298 0 0 0 0 0 0 0 0.0297986438 0 0 0 0 0 0 0 0 -0.03034096775 0 0 0 0 0 0 0 0 0 0 0 0 0 -0.017296742575 0.013708240125 -0.09050434775 0 0 0 0 0 0 0 -0.0148905931625 0 0 0 0 -0.013566927275 0 0 0 0 0 -0.001026691875 0 0 0 0 0 -0.0157927724375 0 0 0.027889388875 0 0 0 0 0 0 0 0 -0.050257007695 0 0 0.0323603863625 0.025946475 0 0 0 0.05160189975 0 0 -0.00183483205 0 0 0 0 0 0 0 0 -0.0092188045 0 0 0 0 0 0 -0.0223824355 0 0 0 0 0 0 0 0 0 0 0 0 0 0 0.034363025625 -0.07113160325 0 0 0 0 0 0 0 0 0 0 0 0.06992729325 0 0 -0.06819775325 0.021692455 0 0 0 0 0 -0.043164153775 0 0 0 0 0.09535721625 0 0 0 0 0 0 0 0 0 0 0 0 0 -0.024245602775 0 0 0 0 0 0 0 0 0 0 0 0 0 0 -0.01457495494 0 -0.00951225075 -0.05294451711625 0 -0.0422127575 0.04641938175 0 0 0 0 0 0 0 0 0 0 0 0 0 0 0 0 -0.035281809125 0 0 0 0 0 0 0 0 0 0.02430165811125 0 0 0 0 0 0.018151319875 0 0 0.0599090125 0 0 0 0 0 0.0275052361125 0 -0.0950875832125 0 0 0 0 0 0 0 0 0 -0.01598987993875 0 0 0 0 0 0 0 0 0.042422331525 0 0 0.009583722125 -0.10310217125 0 0 0 0 0 -0.01681092963 0 0.010260414625 0 0 0 0 0 0 0 -0.0484770900375 0 0 0 0 0 0 0 0 0 0.029982514375 -0.089660210575 0 0 0 0 0 0 0 0 0 0 -0.07979718075 0 0 0 0 0 0.1030012815375 0 0 0 0 0 -0.0389697474225 0 0 0 0 0 0 0 0 0 0 0 -0.0318373199875 0 0 0 0 0 0 0.0522690425 0 0 0 0 0 0 0 0 0 0 0 0 0 0 0 0 0 0 0 0 0 0 0 0 -0.0316494025125 0 0 0 0 0 0 0 0 0.037234560275 0 0 0 0 0 0 0 0 0 0 0 -0.057475411825 -0.114955375 0.0427047575 0 0 0 0 -0.031749818951 0 0 0 0 -0.03584240332625 0 0 0 0 0 0 0 0 0 0 0 0 -0.0531538857125 0 0 0 0 0 -0.060396619875 0 0 0.03343572943125 0 0 0 0 0 0 0 0 0 0 0 -0.009170519625 0.14354145125 0 0 0 0 0.00586885 0 0 0 0 0 0 0 0 0 0 0 0 -0.033017701 0 0 0 0 0 0 0.08679795975 0 0 0.00610388555125 0 0 0 0 0 0 0 0 0 0.034257230875 0 0 0 0.0599465322375 0.030344721625 0 0 0 0 0 0 -0.0624441525 0.0323523875 0 0 0 0 0 0 0 0 0 0 0 0 -0.00311163633125 0 0 0 0 0 -0.010500279375 0 0 0 0 -0.000310881375000004 0 0 0 0 0 0.0461443374375 0 0 0 -0.0320582484125 0 0 -0.0570091075 0 0 0 0 0 0 0 0 0 0.005642000375 -0.00895591180000001 -0.0523396304 0 0 0 0 -0.00192095082499999 -0.008394076775 0 0 0 0 0 0 0 0 0 0 0 0 0 0 0 0 0 0 0 0 0 0 0 0 0.0311950595 0 0 0 0 0 0 0 0 0 0 0 0 0 0 0 0 0 0 0 0 0 0 0 0 0 0 0 -0.03928840955 -0.0364852 0 0 0 0 0 0 0 0 0 0 0 0 0 0 0 0 0 0 0 0 0 0 0 0 0 0 0 0 0 0 0.0085146024 0 0 0 0 0 0 0 -0.00680083505 0 0 -0.0714913934875 0 0 0 0 0 0 0 0 0 0 0.02600064534625 0 0 -0.002679806825 0 0 0 0 0 0 -0.008692622625 0 0 0 0 0 0 0.00486342125 0 0 0 0 0 0 0 0 -0.0285913595 0 0 0.027794923625 0 -0.01775050625 0 0 0 0 0 -0.0025185 -0.0194248229 0 0 0 0 0 0 0 0.030587344 0 0 0 0 0 0 0 0 0 0 0 0 0 0 0 0 0 -0.0192995325 0 0 0 0 0 0 0 0.044108121275 0 0 0 0 0 0 0 0 0 0 0 0 0 0 -0.07857803325 0 0 0 0 0 0 0 0 0 0 0 0 0 0 0.010778250625 0.09478861175 0 0 0 0 0 0 -0.005305996785 0 0 0 0 0 0 0 0 0 -0.034249046875 -0.098453959875 -0.0846905086625 0 0 0 0 0 0.013997339175 0 0 0 0 -0.069186389625 0 0 0 0 0 0 0 0 0 0 0 0 0 0 0 0 0 -0.06119906275 0 0 0.079155070125 0 0 0 0 -0.0030592175 0.006888610875 0 0 0 0.06586681375 0 0 0 0 0 0 -0.091356375 0 0 0 0 0.0498755217125 0 0 0 0 0 0 0 0 0 0 0 0 0 0 0 0 0 0 0 0 0 0 -0.00379497691625 0 0.041952252725 0 0 0 0 0 0 0 0 0 0 0 0 -0.019597842265625 0 0 0 0 0 -0.038163225125 0.07412895375 0 0 0 0 0.093931081875 0.003223773375 0 0 0 0 0 0 0 -0.0444320817375 0 0.124172619875 0 0 0.074961956925 0 0 0 0 0 0 0 0 0 0 0 -0.0034003469125 -0.019673937875 0 0 0 0 -0.01256799 0 0 0 0.0484121112 0 0 0 0 0 0 0 0 0 0 0 0 0 0 0 0 0 0 0 0 0 0 0 0 0 0 0 0 0 0 0 0 0 0 0 0 0.001739353875 -0.0536995463675 0 0 0 0 0 0 0 -0.07376144375 0 0 0 -0.069955873375 0 0 0 0 0 0 0 0 0 0 -0.00642638676249999 0 0 0 0 0 0 0 0 0 0 0 0 0 0 0 0 0 0 0 -0.030251124875 0 0 0 0 0 0 0 0 0 0 0 0 0 0 0 0 0 0.0055737716375 0 0 0 0 0 0 0 0 0 0 0 0 0 0 0 0 0 -0.04394318675 -0.036611376625 0.0552179605 0 0 0 0 0 0 0 0 0 0 -0.028379213875 0 0 0 0 0 0 0 0 0 0 0 -0.05248882325 -0.0375760649375 0 0 -0.078762695 0 0 0 0 0 0 0 0.030313426875 0 0 0 0 0 0 0 0 0 0 0 0 0 0 0 0 0 -0.03666371662625 0.059976 0 0 0 0 0 0 0 0 0 0 -0.017994737375 0 0 0 0.0203394053 0 0 0 0 0 0 0 0 0 0.035390918125 0 0 0 0 0 -0.0269237763575 0 -0.041567097325 0.0027900048875 -0.04235461525 -0.01212982075 0 0 0 0 0 0 0 0 0 0 0 -0.030299341125 0 -0.044006494 0 0 0 0 0 0 0 0 0 0 0 0.0088284586 0 0 0 0 0 0 0.023911778875 0 0 0 0 0 0 0 0 0 0 0 0 0.072774475 0 0 0 0 0 0 0 0.14671949075 0 0 0 0 0 0 0 0 -0.048823044125 0 -0.0354511951125 0.027343013425 0 0 0 0.018527939925 0 0 0 0 0 -0.071837583875 -0.0657129275 0 0 0 0 0 -0.1123054227625 0 0 0 0 0 0 0.0162789746 0 0 0 0 0 0 0 0 0 0 0 0 0 0 0 0 0 0 0 0 0 0 0 0 0 0 0 0 0 0 0 0 0 0.036207925105 0 0.0049232137 0 0 0 0 0 0 0 0 0 0 0 0.020952536825 0 0 0 0 0 0 0 0 -0.02894473330675 0 0 0 0 0 0 0 0 0 0 -0.0590741473625 0 0 0 0 0 0 0 0 0 0 0 0.119624029 0 0 -0.0824928463125 0 0 -0.059264674315 0 0 0 0 0 0 0 0 0 0 -0.00410959091375 0 0 -0.079984662825 0 0 0 0 0 0 0 0 0 -0.03281616075 -0.010006391 -0.055149417375 0 0 0 0 0 0 0 0 -0.030750120975 0.000219371825000006 0 -0.008315289675 0 0 0 0 0 0 0 0 0 0 0 0 0 0 0 0 0.048668630625 0 0.0529741875 -0.061215226035 0 0 0 0 0 0 -0.012386098875 0 0 0.0551071715 0 0 0 0 0 0 0.019761330625 0 0 0 0 0 -0.03668181125 0 0 0 0 0 0 0 0 0 0 0 0 0 0 0 0 0.0712056975 -0.02411166793 0 0 0 0 0 -0.0475299290875 0 0 0 0 0.00476067691249999 0 0 0 0 -0.04539653685 -0.041382207238375 0 0.053235854775 0.1059043875 0 0 0 0 0 0 0 0 0 -0.000149270750000002 0 0 0 0 0 0 0 0 0 0 0 0 0 0 0 0 0 0 0 -0.004794311820125 0 0 0 -0.01357731325 0 0 0 0 0 0 0 0 0 0 0 0 0 0 0 0 -0.0736882174 -0.1312286299275 0 0 0 -0.05051647275 0 0 0 0 0 0 0 0 0 0 0.02182750525 0 0 0 0.0295146325 0 0.05948081125 0 0 0.096923183425 0 0 0 0 0 0 0 0 0.028790574375 0 0 0 0 0 0 0 0 -0.058718557125 0 0 0 0 0 0.066054587125 0 0 0 0 0 0 0 0.01237218675 0.025144568019125 0 0 0 0 0 0 0 0 0 0 0 0 0 0 0 0 -0.079352043265 0 -0.0495297772125 0.034700350375 0.003093125 0 0 0 0 0 0 0 0 0 -0.0121393441 0 0 0 0 0 0 0 0 0 0 0 0 0 0 0 0 0 0 0 0 0 0 0 0 0 0.01041351915 0 0 0 0.0425733509 0 0 0 0 0 0 0 -0.01001387328375 0 0.054609233975 0 0 0 -0.019413964375 0 0 0 0 0 0 0 0 0 -0.0873577062375 0.01867905125 0 0 0 0 0 0 0 0 0 0 0 0 0 0 0 0 0.037277907375 0 0 -0.061758318125 0 0 0 0 0 0 0 0 0 0 0 0 0 0 0 0 0 0.07680475875 0.051512602125 0 0 0 0.0443176434875 0 0 0 -0.063255446875 0 0 0 -0.10353652997125 -0.01651125 0 0.0318568636 0 0 0 0 0 0 0 0 0 0 0 0 0 0.0736607251375 0 0 0 0 0 -0.033177057121 0 0 0 -0.0174429808125 0 0 0 0 0 0 0.040820422625 0 0.02649275725 0 0 0 -0.000299439812500002 0 0.025660470625 0 0 0 0 0 0 0 0 0 0 0 0 0 0 0 0 0 0 0 0 0 0 0 0 -0.001769863025 0 0 0 0 0 0 0 0 0.0304494875 -0.0105472775 0 0 0 0 0 0 0 0.003351686125 0 0 0 0 0 -0.064919284625 0 0 0 0 0 0 0 0 0 0.072392548425 0 0.01843766338875 0 0 0 0 0 0 0 0.0389973155375 0 0 -0.000670158387499993 0.083060732375 0 -0.02259852465 -0.06660906625 0 0 0.049142165375 0 0 0 0 0 0 0 0 0 0 0 0 0 0 0 0 0 0 0 0 0 0 0 0 0 0 0 0.19482101415 0 0 0 0 0 0 0 0 0 0 0.0418678095 0.0006102978625 0 0 0 0 0 0.0100376201875 0 0 0 0 0 0 0 0 0 0 0 0 0 0 0 0 0 0 0 0.034204648595 0 0 0 0 0 0 0 0 0 0 0 0.00334587412500001 -0.045544691125 0.0682659912375 0 0 -0.051241728625 0 0 0 0 0 -0.02058688436375 0 0 0 0 0 0 0 0 0 -0.000593889541249996 0 -0.013869536625 0 -0.0270704975375 0 0 0.00951816625 0 0 0 0 -0.0426825662 0 0 0 0 0 0 0 0 -0.066324453715 0 0 0 0 0 0 0 0 0 0 0 0 0 0 0 0 0 0.059086685125 0 0 0 -0.0146316860425 0.06618528625 0.0179248383625 0 0 0 0 0 0 0 0 0 0 0.04426604225 0 0 0 0 0 -0.015585575 -0.02974545 0 0 0 0 0 0 0 0 0 0 0 0 0 0 0 0.053931731125 0.0378718593125 0.0095358975 0 0 0 0 0 0 0 0 -0.02483023875 0 0 0 0 0 0 0 0 0 0 0.0441919561175 0.034195688875 0.001468326375 0 0 -0.051323493875 0 0 0 0 0 0 0 0 0 0 0 0.0167975432375 0 0 0 0 0 0 0 0 0 0 0 0 0 0.052263625 0 0 0 0 0 0 -0.140621276025 0.02290223681125 -0.00604875 0 0 0 0 0 0.004060021725 -0.006759380625 -0.1089969273125 0 0 0 0 0 0 0 0.045019355875 0 0 0 0 0 0 0 0 0.06143174275 0 0 0 0 0 0 0 0 0 0 0 0 0 0 0 0 0 0 0 0 0 0 0.0459943589625 -0.064105347925 0 0 0 0 0 0 0 0 0 0 0 0 0 0 0 0.036080297875 0 0 0.08868417725 0 0 0 0 0 0 0 0 0 0 0.024043981 0 0 0 0 0 0 0 0 0 0 0.01756784375 0 0 0 0 0 0 0.0382449684125 0 -0.01763392625 0 0 0 0 0 0 0 0 0 0 0 -0.0233085876 0 0 0 0.03681303 0 0 0 0 0 0 0.037584153 0 0 0 0.04477602775 0 0 0 -0.0029274982 0 -0.02070267698875 0 0 0 0 0 0 0 -0.00379239100000001 0 0 0 0 0 -0.01751341375 -0.0465171575 0 0 0 -0.0244164825 0 0 0 0 0 0 0 0.0285759299925 0 0.002894245 0 0 0 0 0 0 0 0 0 0 0 0 0.031693785 0 0 0 0 0 0 0 0 0 0 0 0 0 0 0 0 -0.04483471471375 0 0 0 0 0 0 0 0 -0.0675279067 0 0 0 0 0 -0.0249367857875 0 0 0 0 0 0 0 0 0 0 0 0 0 0 0 0 0 0 0 0 0.0402179461375 0 0.0462176149125 0 0.03728824625 0.06848336125 0 0 0 0.081336401325 0 0 -0.0402812975 0 0 -0.0131901025 -0.0385804375 0.0078326810125 0 0 0 0 0 0 0 0 0.069608573375 -0.0155230575 0 -0.119387817099 0 0.007490125 0 0 0 0 0 0 0 0 0 0 0 0 0 0 0 0 0 -0.05925271075 0 0 0 0.042157491575 0 0 0 0 0 0 0 0 0 0 0 0 -0.05975188025 0 0 0.00664917437500001 0 -0.0414362606125 -0.036386076375 0 0 0 0.1240148065125 0 -0.0376290534625 0 0 0 0.0189967686625 0 0 0 0 0 0 0 0 0 0 0 0 0.00562265309124999 0 0 0 0 0 0 0 0 0 -0.0487875 0 0 0 0 0 0 0 0 0 0 0 0.01715299375 -0.007603389 0 0 -0.04653624625 0 -0.00266133059999999 0 -0.05745616526 0 0 0 0 0 0 0 0 0 0 0 0 0 0 0 0 0 0 0 0 0 0 0 0.08791785715 0 0 0 0 0 0 0 0 -0.06545076025 0 0 0 -0.01574643865 0 0 0 -0.0630483227125 0 0 0 0 0 0 0 0 0 0 0 0 0.085772457375 0 0 0 0 0 0 0 0 0 0 -0.05006902332 0 -0.036105875 0 0 -0.03025030345 0 0 0 0 0 0 0 0 0 0 0 0 0 0 0 0 0 0 0 0 0 0 0 0 0 0 0 0 0 0 0 0 0 0 0 0 0 0 0 0 0 0 0 0 0 -0.041897380875 0 0 0 0 0 0 0 0 0 0 0 0 0 0 0 0 0 0 0 0 0 0 -0.00442144475 0 0.010916602165 0 0 0 0 0.00362037036250001 0 0 0 0 0 0 0 0 0 0 0 0.04707418875 0 -0.0725547515875 0.01610632125 -0.0436777252625 0 0 -0.00139697975 0 0 -0.01069416875 -0.0649535705 0 0 0 0 0 -0.0241346535125 -0.00196392625 0 0 0.0134359516875 0 0.043240217725 0 0 0 0.026673706 -0.0402038705 0 0 0 0 0 0 0 0 0 0 0 0 0 -0.048633311525 -0.030728323825 0 0 0 0 0 0 0 0 0 0 0 0 0 0 0 0 0.054641721125 0 0 0 0 0 0 0 0 0 -0.042927359375 0 0 0 0 0 0 0 0 0.03225551425 0 0 0 0 0 0 0 0 0 0 0 0 0 0 0 0 0 0 0 0 0 0 0 0 0 0 0 0 0 0 0 0 0 0 0 0 0 0.029434303625 0 0 0 0 0 0 0 0 0 0 0 0 0 0 0 0 0 0 -0.051710401625 0 0 0 0 0 0 0 0 0 0 0 0 0 0 0 0 0 0 0 0 0 0 0 0 0 0 0 0 0 0.013095549975 -0.00178084645 0 0 0 0 0 0 0 0 0 0.014830517525 0 0 0 0.01641941041875 0 0 0 0 0 0 0 0 0 0 0 0 0 0 -0.0709084 0 0 0 0 -0.00427718600000001 0.04372108225 0 0 0 0 0 0 0.072810445 0 0.000428550335000001 0 0 0 0 0 0 0 0 0 0 0 -0.072014056125 0 0 0 0 -0.04127733685 0 0 0 0 0.08036936825 0 -0.127363208875 0 0 0 0 0 0 0 0 0 0 0 0 0 0 0 0 0 0 0 0 -0.056773452375 0 0 0 0 0 0 0 0 -0.059290825 0 0 0 0 0 0 0 0 -0.0411263765025 0.0261772658 0 0 0 0 0 0 0 0 0 0 0 0 0 0 0.0088182961825 0 0 0 0 0 0 0 -0.007903225305 0 0 0 0 0 0 0 0 0 -0.02335414675 0 0 0 0 -0.00455658962499999 0 0 0 0 0 0 0 0 0 -0.0350901375 0.06782013675 0 0 0 0 0 0 0 0 0 0 0 0 0 0.034130281375 -0.06751408175 0 0 0 0 0 0.005384899875 0 0 0 0 0 0 0 0 -0.0429892037875 0 0.0845362145 0 0 0 0 0 0 0 0 0 0 0 0 -0.0283372827 0 0 0 -0.076669324275 0 0 0 0.028937189125 -0.031382706180125 0 0 -0.0114646625 0.01183803236225 0 0.010827078975 0 0 0 0 -0.067464828925 0 0 -0.0525372943125 0 0 0 0 0 0 0 0 0 0 0 0 0.010992684375 0 0 0 0 0 0 0 0 0 0 0 0.005782572425 0 0 0 0 0 0 0 0 0 0 0 0 0 0 0 0 0 0 0 0 0 0 0 -0.0533589019 0 0 0 0 0 0 0 0 0 0 0 0 0 0 0 0 0 0 0 0.0199334301 0.0246214340425 0 0.06899870632375 0 0 0 0 0 0 0 0 0 0 0 0 0 0 0 0 0 0 0 0 0.1139696287125 0 0 0 0 0 0.02579152625 0 0 0 0 0 -0.00775523648875 0.051296435625 0 0 0 0 0 0 0 0 0 0 0 0 0 -0.00691137125000001 0 0 0.0043647885 0 0 0 0 0 0 0 -0.012517375 0 0 0 0 0 0 0 0 0 0 0 0 0 0 0 0 0 0 0 0 0 0 0 0 0 0 0 0 0 0 0.0879425528 0 0 0 0 0 0 0 0 0 0 0 -0.00591150512500001 0.028415472977 0 0 0 0.05546193568875 0.01721101725125 0 0.039867935 -0.0510786875 0 -0.0496322305 -0.042603408 0 -0.0640634208125 0 0 -0.07937876735 -0.01825733625 0 0 0 0 0 0 0 0 0 0 0 0 0.0252078667875 0 0 0 0 0 0 0 0 0 0 0 0 0 0 0 0 0 0 0 0 0.129107981125 0 0.027367490225 0 0 0 0 0.063171139729625 0.001055128 0 0 0 0 0.000662886250000001 0 0 0 0 0 0 -0.0469762925 0 0 0 -0.0843556145 0 0 0 0 0 0 0.00249686324999999 0 0 0.0439354175 0.02869825 0.03503495625 0 0 0 0.06318247725 0 0 0.033521125 0 0 0 0 0 0 0 0 0 0 0 0 0 0 0 0 0 0 0 0 0 0 0 0 0 -0.00177250795 0.03363554673125 0 0 0 0 0 0 0 0 0 0 0 0 0 0 0 0 0 0 0 0 0 0 0 0 0 0 0.088216107170375 0 0 0 0 0 0 0 0 0.00876895583749999 0 0 0 0 0 0 0 0 0 0 0 0 0 0 0 0 0 0 0 0 0 0 0 0 0 -0.0561701179375 0 0 0.024144553625 0 0 0 0 0 0 0.054668482215625 0 0.063638752375 0 0 0 -0.0199321723 0 0 0 0 0 0 0 0 0 0 0 0 0 0 0 0 0 0 -0.0620962221825 0 0 0 0.027586670925 0 0.017891973495 0 0 0 0 0 -0.0252646324875 0 0 0.0438730186375 0 0 0 0 0 0 0 0 0 0 -0.0401494125 -0.0189428842875 0 0 0 0 0 0 0 0 0 0 0.00738544712500001 0 0 0 0 0 0.02015625 0 0 0 0 0 0 0 0 -0.029080662875 0 0 0 0 0 0 0 0 0 0.086694329875 0 0 0 0 0 0 0 0 0 0 0 0 0 0 0.046982187625 0 0 0 0 0 0.0740378175 0 0 0 0 0 0.089517376 0 0 0 0 -0.001866028625 0 -0.032643182825 0 0.0496463610135 0 0 0 0 -0.01582927 0 0 0 0.0444022615 0 0 0 0 0 0 0 0 0 0.0692940392 0 -0.010172510325 0.0481764547125 0 0 0.001239758130725 0 0 0 0 0 0 0 0 0 0 0 0 0.0400301516875 0 0 0 0 0 0 0 0 0 0 0 0 0 -0.0161221985 0 0 0 0 0 0 0 0 0 -0.00557725700000001 0 0 0 0 0.04711543225 0 0.076993096125 0 0 0.0873567597575 0 0 0 0 0 0 0 0 0 0 0 0 0.04490830725 0 0 0 0 0 0 0 0 0 0 0 0 0 0 0 0 0 0 0 0 0 0 0 0 0 0 0 0 0 0 0.072159066175 0.119202658625 0.0286180278875 0 0 0 0 -0.041479865 0 0 -0.06777700305 0 0 0 -0.1199843035 0 0 0 0.04340631245 0 0 0 0 0 0.061035940875 0 0 0 0 0 0 0 0 0 0.06095534100375 0 0 0 0 -0.0465765873375 0 0 0 -0.012498995375 0 0 0 0 0 0 0.088487984875 0 0 0.037988774225 0.030649031875 0 0.103952877375 0 0 0 0 0 0 0 0 0 0 0 0 0 0 0 0 0 0 0 0 0 0.018341054375 0 0 0 0 0 0 0 -0.03317123975 0.04688962375 0.10356539 0 0 0 0 0 0 0 0 0 0 0 0 0 0 0 0 0 0 0 0 0 0 0 0 0 0 -0.0749969385 0.0556471650625 0 0 0 0 0 0 0 0 0 0 0 0 0.0075174305 -0.0274017561875 0 0 0 0 0 0 0 -0.001148715625 -0.0469900339125 0.053919175 -0.05000100875 0.06282289875 0.090932989625 0 -0.039210096625 0 0 0 0 0 0 0 0 -0.003296652512375 0 0 0 0 0 0 0 0 0.008586977 0 0 0 0 0 0 0 0 0 0 0 0 0 0 0 0 -0.041451585325 0 0 0 0 0 0 0 0 0 0 0 0 0 0 0 0 0.10516322 0 0.0016095974125 0 -0.032214875 0 0 0 -0.080226996625 0.059315870375 0.014980375 0 -0.05595280588875 0 0 0 -0.024957488835 0 0 0 -0.05097709375 0 0.011836452375 0 0 0 0 0 0 0 0 0 0 -0.064598652 0 0 0 -0.00924233985000001 0 -0.00137537475 0 0 0 0 0.000506554462499999 0 0 -0.009607915724625 0.0192775926475 0 0.0306464605375 0 0 0 0 0 0 -0.022380947375 0 0 0 -0.0215056325 0 0 -0.0483748625 0 0 0 0 0 0 0 0 0 0 0 0 0 0 0 0.09254391125 0 0 0.01621483025 0 0 0 0 0.0183470848375 0 0 0 0 0 0 0 0 0 0 0 0 0 0 0 0 -0.0758877317625 0 0 0.0860047581810425 0 0 0 0 0 0 0 0.033841163275 0 0 0 0 0 0 0 0.0684096901375 0 0 0 0 0 0 0 0 0 0 0 0 0 0.04683504375 0 0 0 0 0 0 0 0 0 0 0 0 0.0757882797375 0.04130067560875 0 0 0 0 -0.00932321015437501 -0.03174489175 0 0.03420298475 0 0 -0.0089407375 0 0 0 0 0 0 0 0 0 0 0 0 0 0.062783212375 -0.0047905952 0 0 0 -0.00262019075 0 0 0 0 0 0 0 0 0 0 0 0 0 0 0 0 0 0 0 0 0 0 0 0 0 0 0 -0.175455802125 0 0 0 0 0 0 0 0 0 0 0 0 0 0 0 0 0 0 0 0 -0.07342615153625 -0.0038183713 0 -0.05631643375 0 0.0139799588125 0 0 0 0 -0.0450094673875 0 0 0 0.097175795 0 -0.006483388625 0 0 0 -0.002522583925 0 0 0 0 0 0 0.0733571612 0 0 0.0842952298875 0 0 0 -0.1252857475 0 0 0 0 0 0.06524301135 0 0 0 0 0 0 0 0.052156413375 0 0 -0.0218624875 -0.0260676925 0 0 0 0 0 0 0 0 0 0 0 0 0 0 0.001352159125 0 0 0.0254899345 0 -0.0531213665 0 0 0 0.0624897782625 0 0 0 -0.0461870518125 0 0 0 0 -0.036500679375 0 0 0 0 0 0 0 0 0 0 -0.0394230195 0 0 0 0 -0.060668839375 0 0 0 0 0 0 0 0 0.0336047340875 -0.07697569775 -0.010916815125 0 0 0 0 0 0 0 -0.02015510375 0 0 0 0 0 0 0 0 0 0 0 0 -0.026311471925 0 0 0 0 0 0 0 0 0 0 0 0 0 0 -0.0146116636375 0 0 0 0.099869900025 0 0 0 -0.024962489125 0 -0.017761560375 0 0 0 0 0 0 0 0 0 0 0.08721328675 0 0 0 0 0 0 0 0 0 0 0 0 0 0 0 0 0 0 0 0 0 0 0 -0.03218462 0 0 0 0 0 0 0 0 0 0 0 0 0 0 0 0 0 0 0 0 0 0 0 0 0 0 0 0 0 0 0 0 0 0 0 0 0 -0.031189069 0 0 0 0 0 0 0.0126251339375 0 0 0.000971376787500011 0 0 0 0 0.0562241995 0 0 0 0 0 0 -0.039564663625 0 0 0 0 0 0 0.044177572 0 0 0.03769299175 0 0 0 -0.1054874780375 0 0 0 0 0 0.03407207536375 0 0 0 0 0 0 0 0 0 0 0 0 0 0 0 0 0.046798933 0 0 0 0 -0.00950982625 0 0 0 0 0 0 0.01030704875 0 0 0 0 0 0.0201938553925 0 0 0 0 0 0 0 0 0 0 0 0 0 0 0 0.079294039875 0 0 0 0.016266760516375 -0.0397252 -0.01922634545 0.0441932270875 0 0.06390335875 0.0315019 0.097040888275 0 0 0 0 0 0 0 0 0 0 0 0 0 0 0.074009552125 0 0 0 0 0.01419447141625 0 0 0 0 0 0 0 0 0.02412613805 0 0 0 0.046121716625 0.079643572125 0 0 0 0 0 0 0 0 0 0 -0.0327228825 -0.026966875 0 0 0 0 0 0 0 0 0 0 0 0 0 0 0 0 0 0 0 0 -0.055993804 0.08254027625 0.09715436125 0 0 0 0 0 0 0 0 0 0 0.082820735 0 0 0 0 0 0 0 0 0 0 -0.06269135425 0 0.0435216875 0.065385091125 0.07643748875 0 0.0448562002 0 0 0 0 0 0 0 0 0 0 0 0 -0.01560775935125 0 0 -0.025700356075 0 0 0 0 0 0 0 0 0 0 0 0 -0.01348019645625 0 -0.02460770175 0 0 0 0 0 0 0 0.05268009525625 0 0.000170638750000017 0 0 0 0 0 0 0 0 0 0 0 0 0.027916315 0.0798805125 0 0 0 0 0.06492775867375 0 0 0 0 -0.00592007776375 0 0 0 0 0 0.0022958225 0 -0.00489521073525 0 0 0 0 0.0405040451825 0 0 0 0 0 0 0 0 -0.0190854 0.02494955425 0 0 0 0 0 0 0 0 0 0 0 0.033622033375 -0.010892463 0 0 0 0.04176953865 0 0 0 0 0 0 -0.00626194375 0.0301658175 0 0 0.0058877675 0 0 0 0 0 0 0 0 0 0 0 0 0 0 -0.00741037304 0 0 0 -0.0356204031625 0 0.05959091625 0 0 0 0 0 0 0 0 0 0 0 0 0 0 0.0517039494 0 0 0.09254070475 0 0 0 0 0 0 0 0 -0.0352267162 0.00633021815 -0.08213623505 0 0 0 0.0087456280625 0 -0.0284134540875 0 0 0 0 0 0 0 0 -0.011209976875 0 0 0 0.043918958275 0 -0.0456647513661875 0 0 0 0 0 0 0 0 0 0 0 0 0 0 -0.0289377571375 0 0 0 0 0 0 0.051685037 0 0 0 0 0 0 0.0129242285 0 0 0 -0.000706961000000002 0 0.1597586179 0 0 0 -0.003891899975 0 -0.013822546525 0 0 0.00447501965 0 -0.01199960925 0 0 0 0 0 0 0 0 0 0 0 0 0 0 0 0.09085279625 0 0 0.013584816125 0 0 0 0 0 0 0 0.00118236366750001 0.015420856 0 0 0 0 0 0 0 0.021454713875 0 0 0 0 0 0.0074191625 0 0 0 -0.022555636875 0 0 0 0 0 0 0 0 0.0134719086875 0 0 -0.09515453375 0 0 0 0 0.0022927685 0 0 0 0 0 0 0 0 0 -0.0673422515 0 0 0 0 -0.0738934261 0 0 0 0 0 0 0 0 0 0 0 0 0 0 0 0.0240967344325 0 0 -0.0426253375 0 0.000959081500000002 0 0 0 0 0 0 0 0 0 0 0 0 -0.031258037875 0 0 0 0 0 0 0.0715062260875 0.0049238820125 -0.0861752767875 0 0 0 0 0 0 -0.00933000625 0 0 -0.036657125 0 0 -0.037899435 0 0 0 0 0 0 0 0 0 -0.01667529125 0 0 0.08894137051375 0 0.014015905 -0.09711979825 0.00134337500000001 0.030050975 0 0 0 -0.12432083525 0.001310125 -0.0098577944 0 -0.000676443750000001 0 0 0 0.03279207755 0 0 0 0 0 0 0 0 0 0 0 0 -0.06208635975 0 0 0 0 0 0 0 -0.0520221025625 0 0 0 0 0.07543478306 -0.02864175625 0 0 0 0 0 0 0 0 -0.017171169095 0 0 0.0044257099875 0 0 0 0 0 0 0 0 0.01680091425 0 0 -0.0231697199375 0 0 0 0 0 0 0.10061866875 0 -0.042850768625 0 0 0 0 0 0 0 0 0 0 0 -0.06425416375 0.038390738025 0 0 0 0.02979813146625 -0.019542269675 0 -0.08662331725 0 0 0.0320257321375 0.10940038875 0 0 -0.021952948375 0 0.030939373125 0 0 0 0 0 0.0605620305375 -0.010660405925 -0.042730975 0 -0.023086350375 0 0 0.0470112875 0 -0.073019195 0 0 -0.034029482625 0 0.095531002719 0 0 -0.0112097878125 0 0.006313524875 0 0 0 0 0.041187479925 0 0 0 0 0 -0.02033356761625 0 0 0 0 0.00871059061375 0 0 0 0 0 0 0 0 0 0 0 -0.08282517872 -0.00270107456250001 0 0 0 0 0 0 0 0 0 0 0 0 -0.0572356932125 0 0 0 0 -0.04158307515 0 0 0 0 0 0 0 0 -0.04732845625 0 0 0 0 0 0 0 0 0 0 0 0 0 0 -0.1191779779625 -0.098199335 0 0.003175860175 0 0.05626412 0 0 0 0 0 0 0 0 0 0 0 0 0 0 0 0 0.032088612375 0 0 0 0 0 0 0 0 0 0 0 0 0 0 0 0 0 0 0 -0.0284261901625 0 0 0 0 0 0 0 0 0 0 0 0 0 0 0 0 0 0 0 0 0 0 0 0 0 0.02101647915375 0.0653673935 0 0 0 0 0.0363888959625 0 0 0 0 -0.0115958883 -0.03546357875 0 0 0 0.00581576976249999 0 0 0 0 0 0 0 0 0 0 -0.00589636949999999 0 -0.068559767125 0 -0.0489225783375 0 0.0013402023375 -0.065310021375 0 0 0 0 0.04915537825 0 0 0 0 0 0 0 0 0 0 0 0 0.03626904125 0 0 0 0 0 0 0 0 0.05147813075 0 0 0 0 0 0 0 0 0 0 0 0 0 0 0 0 0 0 0 0 0 0 0 0 0.02482644098 0 0 0 0 0 0.0095368459625 0.033725678655 0 0 0 0 0.0467302841375 -0.0152931625125 0 0 -0.052214447625 0 0 0 0 0 0 0 0 0 0 0 0 0.0023374594625 -0.091665431 0 0.0320010537375 0 -0.000946908450000005 0 0 0.052226375 0 0 0 0 0 0.00885709124999999 0 0 0 0 0 0 0 0 0 0 0 0 0 0 0 0 0 0 0 0 0 0.035307495 0 0 0 0 0 -0.0322074546375 0 0 0 0 0 0.1026111894225 0.010062152125 0 0 0 0 0 0 0 0 0 0 0.046969671375 0 0 0 0 0 0 0 0 0 0 0 0 0 0 0 0 0 0.004410951275 0 0 0 0 0 0.00056173750000001 0 0 0 0 0 0 0 0 0 0 0 0 0 0 0 0.03812249843875 0 0 0 0.0056225458125 0 0 0.062339513112375 0.02546406125 0.0207277161 0 0 0 0 0 -0.08321173585375 0 0 0 0 0 0 0 0 0 0 0 0.001829336 0 0.1211766663375 0.05812100625 0 -0.03997772825 0.03475242175 0 0 0 0 0 0 0 0 0 0 0.00310703337500001 0 0 0 0.117356832875 0 0 -0.0244480373875 0 0 0 0 0 0 0 0 0 0 0 0 0.025114014 0 0 0 0 0 0 0 0 0 0 0 0 0 0 0 0 0 0 0 0 -0.0197051825 0 0 0.044396351 0 0 0 -0.03758988375 0 0 0 0 0 0.02741850918125 0 0 0 -0.064294710675 0 0 0 0 0 0 0 0 0 0 0 0 0 0 0 -0.037947423625 0 0 0 0 0 0 0 -0.0436331319 0 0 0.074827725 0 0 0 0.0486724155 0 0 0 0 0 0.02792745625 0 0 0.05217414875 0 0 -0.01020191199 0 0 0 0 0 0 0 0 0 0 0 0 0 0 0 0 0 0 0 0.0431888958625 0 0 0 0 0 0 0 0 0.050618505 0 0 0 0 0 0 -0.047504598 0 0 0 0 0 0 0 0 0 0 -0.08167464075 0 -0.039766455275 0 0 0 0 0 0 0 0 0 -0.071001969875 0 0 0 -0.019117422375 0 -0.05117761 0 0 0 0 0 0 0 0 0.0815437648125 0.03738446715 0 0 0 0 0 0 0 0 0 0 0 0 0 0 0 0 0 0 -0.000888625000000011 0 0 0 0 0 0 0 0 0 0 0 0 0 0 0 0 0 0 0 0 0 0 0 0 0 0 0 0 0 0 0 0 0 0 0 0 0 0.06113310075 0 0 0 0 0 0 0 0 0 0.106214125 0 0.0434713735 0 0 0 0 0 -0.01872891868125 0 0 0 0 0 0 0 0 0 0 0 0 -0.096741999025 0 0 0 0 0 0 0 0.05506098125 0 0 0.0190164662875 0 0 0 0 0 0 0 0 0 0 0 0 0 0 0 0 0 0 0 0 0 0 0 0 0 0.009001094875 0 0 0 0 0 0 0.00900067144375001 0 0 0 0 0 0 0 0.06220087482375 0 0 0 0 0 0 0 0 0 0 0 0 -0.03999680625 0 -0.04636836140375 0 0 -0.018946125 0 0 0 0 0 0 0 0 0 0 0 0 0 0.12986375482375 0 0 0 0 -0.0341647490125 0 0 0 0.04691996 0 0.037912154625 0 0.08247424435 0 0 0 0 0 0 0 0 0 0 0.001137686955 0 0 0 0.045557600145 0 0 -0.00668643075 0 0.035331987125 0 0 0 0 0 0 0 0 0 0 0 0 0 0 0 0 0 0 0 0 0 0 0 0 0 0.0588322869625 0 0 0 -0.000680574999999998 -0.062593601875 0 0 0 0 0 0 0 0 0 0 0 0 0 0.04071754759375 -0.021455774225 0 0 0 0 -0.03811454875 0 0 0 0 0 0 0 0 0 0 0 0 0 0 0 0 0 0 0 0 0 0 0 0 0 0 0 0 0 0 0 0 0 0 0 0 0 0 -0.048127315 0 0 0 0 0 0 0 0 0 0 0 0 0 0 0 0 0 0 0 -0.093615032 0.02692369288125 0 0 0.06190327502 0 0.045670588875 0 -0.0417411006125 0 0 0 -0.015247723525 0 0 0 0 0 0 0 0 -0.02080855375 0 0.02469596675 0 0 0 0 0 0 0 0 0 0 0 0 0 0.0252485035 -0.040780125 0 0 0 0 0.01210440325 0 0 0 0 -0.0519658775 0 0 0 0 0 0 0.03482726775 0 0 0 0 -0.0387680675 0 0 0 0 0 0 0 0 0 0 0 0 0 0 0 0 0 0 0 0 0 0 0 0 0 0 0 0 0 0 0 0 0 0 0.1125246996875 0.0627137895625 0 0.0500147658125 0 0 0 0 0 -0.0348456601725 0 0 0 0 0 0 0 0 0 0.065914822875 0 0 0.07377297375 0 0.04096143225 0 0 0 0 0 -0.071470184875 0 -0.045359588875 0 -0.0298120075125 0 0 0 0 0 0 0 0.008682699 -0.000321182462500005 0 0 -0.047789148 0 0 0 0 -0.088285022625 0 0 0 0 0 0 0 0 0 0 0 0 0 0 0 0 0 -0.024537191625 0 0 0 0 0 0 0 0 0 0.0311701311375 0 0 0 0 0 0 0 0 0 0 -0.045610214875 0 0 0 0 0 0 0 0 0 0.06361448548375 0 0.08044331 0 0.0178194365625 0 0 0.0513464315875 0 0 0 0 0 0 0 0 0 0 0 0 0.011411645 0 0 0 0 0 0 -0.069889522125 0 -0.012530145 0 0 0 0 0 0 0.014757938 0 0 0 0 0 0 0 0 0 0 0 0 0.0753729575 0 0 0 0 0 0 0 0 0.0702910619575 0 0 0 0 0 0 0 0 0 0 0 0 0 0 0 0 0 0 0 0 0 0 0 0 0 0 0 0 0 0 0 0 0 0 0 0 0 0 0.0559682841875 -0.0557449125 0 0 0 0 0 0 0 0 0 0 0 0 0 0 0 0 0 0 0 0 0 0 0 0 0 0 0 0 0 0 0 0 0 0 0 -0.091374649775 0.05962360825 0 0 0 0 0 0 0.00797939 0 0 0 0 0 0 0 0 0 0 0 0 0 0 0 0 -0.01123245045 0 0 0 0 -0.026934142375 0 0 0 0 0 0 0 0 0 0 0 0 0 0 -0.042470994575 0.08326289575 0 0 0 -0.0365211933875 0.0041832015125 0 0 0 0 0 0 0 0.01046872 0 0 0 0 -0.00517563521 0.05263719625 0 0 0.18891796175 0 0 0 0.01980059875 0 0.0038137809875 0 0 0 -0.00657186619500001 0 0 0 0 0 0 0 0.000367343749999993 0 0 0 0 0 0 0 0 0.033991678375 0 0 0 0 0 -0.095646118875 0 0.007835465 0 0 0 0 0 0 0 0 0 0 0 0 0 0.0734161682075 0 -0.0430669389125 0 0 0 0 0 0 0 0 0 -0.0703710331 0 0 0 0 0 0 0 0 0 0 0 0 0 0 0.03338975146 0 0 0 -0.03282117088 0 0 0 0 0 0 0.01969669125 0 0 -0.0546549625 0 0 0 0 -0.081370388 0.0153977107125 0 0 0 0 0 -0.09634059625 0.080549484875 0 0 0 0.0015248350475 0 0.057816608325 0 0.003899375 0 0 0 0 0 0 0 0 0 0 0 0 0 0.059383468 0 0 0 -0.040331574 0 0 0 0 0 0 0 0 0 0 0 0 0 0 0 0 0 0 0 0 -0.0370996475 0 0 0 0 0.010038700875 0 0.00561399365 0 0.03260880318375 0 0 0 -0.030749498125 0 0 0 0 0 0.0088002925 0 0 0 0 0 0 0 0 0 0 0 0 0 0 0 0 0 0 0 0 0 0 0 0 0 0 0 0 0 0 0 0 0 0 0.01861182025 -0.03158535375 0 0.03941500125 0.031029217275 0 0.06542600525 0 0 0.0971064037375 0 0 0 0.035632921625 0 0 0 0 0.036513169125 0 0.0070417334875 0 -0.03885074347875 0 -0.05202607155 0 0 -0.0366746024625 0 0 0 0 0 0 0 0 0 0 0 0 0 0 0 0.018888485075 0 -0.05019683825 0.02008535725 0 0 0 0 0 0 0 0.014589569875 -0.06153858875 0 0 0 0 0 0 0 0 0 0 0 -0.0797614780125 0 0 0 0 0 0 0 0 0 0 0 -0.027372126058875 0 0 0 0 0 0 0 0 0 0 0 0 0 0 0 0 0 0 0 0 0 0.0111628976125 -0.0160542495125 0 -0.000590368153750013 0 0 0 0 0 0 0.025323583625 0 0.01784485309125 -0.014568416825 -0.108362375 -0.035802925 0 0 0 0 0 -0.04263107425 0 0 0 -0.0298500648125 0 0 0 -0.0314370898375 0 0 0 0 0 0 0 0 0 0 0 0 0 0 0 0 0 0 0 0 0.047028341375 0 0 0 0 -0.0135441025 0 0 0 0 0 0 0 0 0 0 0 0 0 0 -0.081353350625 0 0.015203728575 0 0 0 0 0 0 0 0 0 0 0 0 0 0 0 0.02905575876625 0 0 0 0 0.01186955963725 0 -0.02091349057475 0.0096721803375 0 0 0 0 0 -0.0143940452625 0 0 -0.075337455625 0 0.03945446875 0 0 -0.023077928975 0 0 0 0 0 0.070644328375 0 0 0 -0.0275826675 0 0.0391677453625 0 0.04247967875 0.04547520725 0 0 -0.031207659625 0.0141337405375 0 0 0 0 0 0.000722735625000004 0 0 0 0 0 0 0 0 0 0 0 0 0 0 0 0.0033165522016 0 0 0 -0.07137017605625 0 0 0 0.03192391 -0.07621059475 -0.063157091625 0 0 0 0 -0.035070506125 0 0 0 0 -0.0365987341 0.031736830775 0 0 0 0 -0.067238025925 -0.0922708554125 0 0.10232742825 0 0 0 -0.0025295925 0 0 0 0 0 0 0 0 0 0 -0.0941192825 0 0 0 0 -0.03204394205125 0 0 0 0.041930998875 0.043707453875 0 0 0 0 0.04674065695 0 0 0 0.001117156525 0 0 0 0 0.03372949725 0.031367110875 0 0.036797223375 0 0 0 0 0.0590417507875 0 0 0 0 -0.0226989984375 0 0.00467024987500001 0.038652906125 0 0 0 0 0 0 0 0 0 0 0 0 0 0 0 0 0 0 0 0 0 0 0 0.0233924485 0 0 0 0 0 0 0 0 0.0323062352375 0 0.019526785 0 0 0 0 0 0 0 0 -0.0305735787 0 0 0 0 0 0 0 0 0 0 0 0 0 0 0 0 0 -0.04817484375 0 0 0 0 0 0 0 0 0 0 0 0 0 0 0 0 0 0 0 0 0 0.017878747625 0 0 0 0 0 0 0 0 0 0 0 0 0 0 0 0.0057964449875 0.0157433809375 0 0 0 0 0 0 0 0 0 0 0 0.067008865 0 0 0 0 -0.0117617255 0.03196398625 0.0373759994 0 0 0 0 0 0 0 0 -0.02283439932125 0 -0.1202195975 0 0 0 0 0 0 0 0 0 0 0.096058810375 0.0066765275125 0.0309256665 0 -0.0402038515 0 0 0 0 0 0 0 0.029825647625 -0.06125823875 0 0 0 0 0 0 0 0 -0.01536385375 0 0 0 0 0 0 0 0 0.1033355435 0 0 0 0 0 0 0.055021189625 0 0 0 -0.015272711625 0 0 0 0 0 0 0 0 0 0 0 0 0 0 0 0 0 0 0 0 0 0 0 0.04694024734875 0 0 0 -0.07775460754 0 0 0 0 0 0 0 0.0096104957625 0.022558696275 0.015205236125 0 0 0 0 0 0 0 0.02595544875 0 0 -0.0180541899875 0 0 0 0 0 0 0 0 0.08815349729125 0 -0.019766585875 0 0 0 0 0 0 0 0 0 0 0 0 0.02446883262875 0 0 0 0 0 0 0 0 0 0 0 0 0 0 0 0 0 0 0 0.061689917625 0 0 0 0 0 0 0 0 0 0 0 0 0 0 0 0 0 0.00186771821249999 0 0 0 -0.0609070202875 -0.057173375 0.00715373107499999 0 0 0 0 0 0 0 0 0 0 0 0 0 0 0 0 0 0 0.04468440185 0 0 0.03746245475 0 0 0 0.0629481537125 0 0 0 0 0 0 0 0 0.11690025875 -0.008939513875 0 0.013615320375 0.00389688625 0 0 0 0 0 0 0 0.060506801335 0.0252184425 -0.0668596179625 0 0 0 0 0 0 0 0 0 0 0 0 0 0 0 0 0 0 0.011849045125 0 0 0.02495021825 0 0 0 0 0 0.1053149895 0 0 0 0 0 0 0 0 0 0 0 0 0.018774215875 0 0 0 0 0 0 0 0 -0.043740417625 0 -0.026676888275 0 0 0 -0.143548401375 -0.071194709825 0 0 0 0 0 0 0 0 0 0 0 0 0 0 0 -0.1107281665625 0 0 0.0331089703725 0.128566369225 0 0 -0.03209059328125 0 0 -0.0500508980875 -0.03408242125 0.0168594522875 0 0 0 0 0 0 -0.084870326375 0 0 0 0 0 0 0 0 0 0 0 0 0 0 0 0.024429220375 0 0 0 0 0 0.0562056764375 0.13167271011 0 0 0 0 0 0 0 0 0 0 0 0 -0.065213362875 -0.05970085 0 0 0 0 0 0 0 0 0 0 0 -0.02391230757875 0 -0.0164126794375 0 0 0 0 0 0.047339410625 0.02504989779425 0 0 0 0 0 0 0 0 0 0.0700692348625 0 -0.0338586125 0 0 0 0 0 0 0 0 0 0 0 0 0 0 0 0 0 0 0 0 0 0 0 0 0 0 0 0 0 0 0 0 0 0 0 0 0 0 0 0 0 0 0 0 0 0 0 0 0 0 -0.03013721274375 0 0 0 0 0 0 0 0 0 0 0 -0.031077882725 0 0 0.02287355862 0 0 0 0 0 0 0 0 0 0 0 -0.0176409678125 0 0 0.0238208437625 0 0 0 0 0 0 0 0 0 0 0 0 0 -0.00517299050000001 0 0.030080994725 0 0 0 0 0 -0.0139441339675 0 0 0 0 0 0 0 0 0 0 0 0 0 0 0 0 0 0 0 0 0 0 0 0 0 0 0 0 0 0 0 0 0 0 0 0 -0.0214504453 0 0 0 0.107552187625 -0.0294911136975 0 0 0 -0.043357945 0 0 -0.036755548375 0 0 -0.0027034543375 0 0 0 0 0 0 -0.0336847514875 0 0 0 0 0 0.023530950625 0 0 -0.0255115025 0.020106463 0 0 0 0 0 0 0 0 0 0 0 0 0 0.0339281854125 0 0.0487418303 0 0 0 0 0 0 0 0.052117703875 0 0 0 0 0 0 0 0.012274015875 0 -0.03776693241125 0 0 0 0 0 0 0.05320121775 0.025446371375 0 0 0 0 0 0 0 0 0 0 0 0 0 0 0 0 0 0 0 0 0 0 0 0 0 0 0 -0.047542898375 0 0 0 0 0 0 0 0 0 0 0 0 0.0363188157875 0.024139549425 0 0 0 0 0 0 0 -0.087135584725 0 0 0 0 0 0 0 0 0 0 0 0 -0.064315499125 0 0 0 0 0 0 0 0 0 0.05896521288625 0 0 0 0 0.0138841837875 -0.0169211405375 0 -0.15940935875 0 0 0.04544141 -0.03934817 0 0 0 0.02279128390625 0 -0.007203718075 0 -0.083661162625 -0.0815990765557625 -0.09244731459 -0.05221717625 0 0.01236096025 0 0 0 0 0 0 0 0 0 0 0 0 0 0 0 0 0.11065400875 0 0 0 0 0 0 0 0 0 0 0 0 0 0 0 0 0 0 0 0 0 0 0 0 0 0 0 0 0 0 0 0 0 0 0 0 0 -0.1132926947 0 0 -0.004826433125 0 0 0 0 0 0 0 0 0 -0.027539410125 0 0 0 0 0 0 0 0 -0.000214598812500001 0 0 0 0 0 -0.0153521147375 0 0 0 0 0 0 0 0 0 0 0 0 0 0 0 0 0 0 0 0 0 0 0 0 0 0 0 0 0 0 0 0 0 0 0 0 0 0 0 -0.0603106 0 0 0 0 0 0 0 0.0053525375 0 0 0.02026518625 0 0 -0.01200434755 0 0 0 -0.046098888325 0 0 0.021494935910375 0 0 0 0 0 0 0 0 0 0 0 0 0 0 0 -0.0271655003375 0 0 0 0 0 0 0 0 0 0 0 0 0 0 0 0 0 0 0 0 0 0 0 0 0 0.044910167375 0 0 0 0 0 0 0 0 0 0 0 0 0.010941978 0 0 0 0 0 0 -0.02854434875 0 0 0 0 0 0 0 0 0 -0.04585931875 0.02127336643375 0 0 0 0 0 0 0 0 0 0 0 0.1116950482125 0 0.0483492415 0 0 0 0.0448635288375 0 0 0 0 0.0364368013625 0 0.05072273803875 0 0 0 0 0 0 0 0 0 0 0 0 0 0 0 0 0 0 0 0 0.0114108275 0 0 0 0 0 0.0179239935625 0 0 0 -0.04797202125 0.0665558799875 0 0 0 0 0 0 0.0212616397675 0 0 0 0 0 0 -0.0402653359 0 0 0 0 0.0800323024125 0 0 0 0 0 0 -0.031866327 0 0 0 0 0 0 0 0 0 0 0 0 -0.0065546035 0.0395022358625 -0.0117933844 0.0044618030275 0 0 0 0 0 -0.014038267625 0 0 0 0 -0.047156775625 0 0 0 0 0 0 0 0 0 0.006855865375 0 0 0 -0.00350202475 -0.0105960625 0 0 0 0 0 0 0 -0.0446639125 -0.062933666625 -0.036311540075 0 0 0 0.072663736125 0 0 -0.044732608125 0.01294479219 0 0 0 0 0 0 0 0 0 0.10187883625 0 -0.048815912625 0 0 0 -0.012838237875 0 0 0 0.0410492755125 0 -0.0407986218625 0 0 0 0 0 0 0 -0.086549269875 0 -0.0676971422125 0 0 0 0 0 0 0 0 0 0 0 0 0 0 -0.08905144675 0 0 0 0 0 0.0431416501 0 0 0 0 0 0 0 0 0 0 0 0 0 0 0 0.0364192245125 0 0.081341302625 0 -0.081865419125 0 0 0 -0.0417223982555 0 0 0 0 -0.00565679668875 0 0 0 0 0 0 0 0 0 0 0 0 0 0 0 0 0 0 0.018041678675 0 0 0 0 0 0 -0.041933253875 0 0 0 0 0 0 0 0.066124943575 0 0 -0.11931918895 0 0 0 -0.0424253044 0 0 -0.006058418475 0 0 0 0 0 0 0 0 0 0.01585458783 0 -0.0481829636875 0 0 0 0 0 0 0.064492054125 0.034903063375 0 0 0 0 0 0 0.047468585 0 0 0 0 0 0 0 0 0 0 0 0 0 -0.013427467815 0 0 0.048543440515 0 0 0 0 0 0 0 0 0 0 -0.103391552 0 -0.01642903675 0 0 0 0 0 0 0 0 0 0 0 0 0 0 0.005825622365 0 0 0 0 0 0 0 0 0 0 0 0 0 -0.0685114325 0 0 0.0293136275 0 0 0 0 0 0 0 0
C27 0 0 0 0 0 0 0 0 0 0 0 0 0 0 0 0 0 0.0726258365142857 0 0 0.146375954428571 -0.0580496114285714 0 0 0 0 0 0 0.0526615 0 0 0 0 0 0.0415201802857143 -0.0517684157142857 0 0.0852714531428571 0 -0.093569939 0.0613444285714286 0 0.00232282728571428 0.0650469155714286 0 -0.100535328714286 0 0 0 0 0 0 0.0288236571428572 0.0979079485 0.030930176 0 0 0 0.0696543231857143 0.00941246459999999 0 0 0 0 0 0 0 0.122707830142857 0 0 0 0 0 0 -0.0976673727142857 0 0 0 0 0 0.0479972744285714 -0.051057348 0 0 0 0 0 0 0 0 0 0 0 0 0 0 0 0 0 0 0.0552332396214286 -0.053532683 0 0 0 0 0 0 0 0.0743811241428571 0 0 0 0 0 0 0 0 0 0 0 0.0894739728571429 0 0 0.00204719622857142 0 0 0.0159517111428571 0 0 0 0 0 0 0 0 0 0 0.0335365266714286 0 0.0790481311 0 0 0 0 0 0 0 0 0 0 0 0 0 0 0 0 0 0 0 0 0 0 0.103755892571429 0 0.117054399471429 0 0 0 0 0.143953493657143 0 0 0 0 0 0 0.0414384418571429 0.101259432410857 -0.028769347 -0.0205936218571429 0 0 0 0 0 0 0 0.1144692564 0 0.0921154494171429 0.0323342207142857 0 0 0 0 0 0 0 0 0 0 0 0 0 0 0 0 0 0.0504036955714286 0 0 0 0 0 0 0 0.0284967615714286 0 0 0 0 0 0 -0.0454191177142857 0 0 0 -0.0121154828428571 0 0 0 0 0 0 0 0 0 0 0 0 0 0 0 0 0 0 0 0 0 0 0 0 0.00485037921428571 0 0 0 0 0 -0.0395443572857143 -0.0112783190285714 0.0362833426142857 0.00932361271428571 0 0.110586684697143 0 0 0 0 0 0 0 0 0 0 0 0 0 0 0 0 0 0 0 0 0 0 0 0 0 0.0156868614857143 0 0 0 0 0 0 0 0 0 0 0 0 0 0 0 0 0 0 0 0 0 0 -0.0821416442857143 0.07198496528 0 0.0679448734857143 0.00237915201428573 0 0 0 0 0 0 0 0 0 0 0 0 0 0 0 0 0 0 0 0 0 0 0 0 0 0 0.0175057892857143 0 0.0461531003428571 0 0 0 0 0.04040436 0.034871334 0 0 0 0 0 0 0 0 0 0.0414725673285714 0.140560468914286 0.0965526661428572 0 0 0 0 0 0 0.0440014057142857 0 0 0 0 0 0 0 0 0 0 0 0 0.0725476036142857 0 0 0 0 0 0 0 -0.0567314205714286 0 0 0 0 0.0771098635614286 0 0 0 0 0 0 0 0 0 0 0 0 0 0 0 0 0 0 0.0779526131142857 0 0 0 0 0 0 0 0 0 0 0 -0.00117160634285714 0 0 0 0 0 0.0750363061285714 0 0 0 0 0 0 0.0513314812 0 0 0.00250846142857142 0 0 0 0.0460718284942857 0 0 0 0 0 -0.0644931091428571 0 0 0 0 0 0 -0.00900821114285714 0 0 0 0 0 0 0 0 0 0 0 0 0 0 0 0 0.0943106228571429 0 0 0 0 0.0548317038942857 0 0 0 0 0 0 0 0.0609576253706857 0 0 0 0.0743980965771429 0 0 0 0 0 0.101097659428571 -0.0226275638571429 0.0725053816714286 0 -0.0722782191428571 0 0 0.0468324752857143 0 0 0 0 0 0 0 0 0 0 0 0 0.0782802348104286 0 0.0189907638571429 0 0 0 0 0 0 0 0 0 0 0 0 0 0 0 0 0 0 0 0 0 0 0 0 0 0 0 0.128193271051429 0 0 0 0 0 0 0 0 0 0 0 0 0 0 0 0 0 0 0 0 0.0271594599142857 0 0.0177442857142857 0 0 0 0 0 0 0 0 0 0 0 0 0 -0.0278060157571429 0 -0.106167883428571 0 0 0 -0.0495033023428571 0 0 0 0 0 0 0 0 0 0 0 0 0 0 0 0 0.0312448183428571 0 0.119175115242857 -0.00544975832857144 -0.00193682894285715 0 0 0 0.0650105802285714 0 0 -0.0234495569857143 0 0 -0.0694920399042857 0 0 0 0 0 0.0563786436428571 0 0.0240727224285714 0 0 0 -0.083836057 0.116435387714286 0 0 0 -0.0376605805428571 0.05642353379 0 0 0 0 0 0 0 0 0 0 0.0675565162757143 0 0 0 0.0465540159714286 0 0 0 0 0 0 0 0 0 0 0 0 0 0 0 0 0 0 0 0 0 0 0 0 0 0 0 0 0 0 0 0 0 0 0 0 0 -0.0410778419985714 0 0 0 0 0 0 0 0 0 0 0 0 0 0 0 0 0 0.0128970540942857 0.0820808453285714 0 0 0 0.0143773109 0 0 -0.0398964797142857 0 0 0 0 0.0779856825385714 0 0 0 0 0 0 0 0 0 0 0 0 0 0 0 0.0209631885857143 0 0 0 0 0 0 0 0 0 0 -0.00127630385714286 0 0 0 0 0 0 0 0 0 0 0 0 0 0 0 0 0 0 0 0 0 0 0 0 0 0 0 0 0 0 0 0 0 0 0 0 0 0 0 0 0 0 0 -0.110151489714286 0 0 0 0 0 0 0 0 0 0 0 0 0 0 0 0 0 0 0 0 0 0 0 0 0 0 0 0 0 0 0 0 0 0 0 0 0 0 0 0 0 0 0 0 0 0 0 0 0 0 0 0 0 0 0 0 0 0 0 0 0 0 0 0 0 0 0 0 0 0 0 0 0 0 0 0 0 0 0 0 0 0 0 0 0 0 0 0 0 0 0 0 0 0 0 0 0 0 0 0 0 0 0 0 0 0 0 0 0 0 0 0 0 0 0 0 0 0 0 0 0 0 0 0 0 0 0 0 0 0 0 0 0 0 0 0 0 0 0 0.0443091565575714 0 0 0 0 0 0 0 0 0 0 0 0 0 0 0 0 0 0 0 0 0 0 0 0 0 0 0 0 0 0 0 0 0 0 0 0 0 0 0 0 0 0 0 0 0 0 0 0 0 0 0 0.0240242235285714 0 0 0 0 0 0 0 0 0 0 0 0 0 0 0 0 0 0 0 0 0 0 0 0 0 0 0 0 0 0 0 0 0 0 0 0 -0.0366035657142857 0 0 0 0 0 0 0 0 0 0 0 0 0 0 0 0 0 0 0 0 0 0 0 0 0 0 0 0 0 0 0 0 0 0 0 0 0 0 0 0 0 0 0 0 0 0 0 0 0 0 0 0 0 0 0.0649582342857143 0 0 0 0 0 0 0 0 0 0 0 0 0 0 0 0 0 0 0 0 0 0 0 0 0 0 0 0 0 0 0 0 0 0 0 -0.0165516471428571 0 0 0 0 0 0 0 0 0 0 0 0 0 0 0 0 0 0 0 0.0935049891257143 0 0 0 0 0 0 0 0 0 0 0 0 0 0 0 0 0 0 0 0 0 0 0 -0.00389525714285714 0 0 0 0 0 0 0 0 0 0 0 0 0 0 0 0 0 0 0 0 -0.0330072996857143 0 0.0320305095714286 0 0 -0.0163581792428571 0 0 0 0 0 0.052358 0 0 0 0 0 0 0 0 0 0 0 0 0 0 0 0 0 -0.0487918425714286 0 0 0 0 -0.00842260828571429 0 0.00361635847142857 0 0 0 -0.0158823651428571 0 0 0.0735623246428571 0 0 0 0 0.0195135857142857 0 0 0 0 0 0 0 0 0 0 0 0 0 0 0 0 0 0 0 0 0 0 0 0 0 0 0 0 -0.0130077832142857 0 0 0 0 0 0 0.0143274498571429 0 0 -0.0115040622857143 0.0218884681857143 0 0 0 0 0 0.0898257938571429 0 0 0 0 0.0198830062857143 0 0 0 0 0 0.01584759912 0 0 0 0 0 0 0 0 0 0.0680913265714286 0 0 0 0 0 0.0130114303571429 0 0 0 -0.0201063375428571 0 0 0 0.0176358652857143 0.125733428571429 0.0426349857571429 0 0 0 0.0327225194142857 0 0 0 0 0 -0.00593037385714286 0 0 0 0 0 0 0 0 0 0 0.0252809080714286 0 0 0 0 0 0 0 -0.0250578465714286 0 -0.0258778128571428 0 0 -0.0943038586 0 0 -0.00743841615714286 0 0 0 0 -0.0672323248428571 0 0 0 0 0 0 0.0954987064285714 0 0 0 0 0 0 0 0 0 0 0 -0.0298707822571429 0.0140382857142857 -0.01134623955 0.0917417742857143 0 0 0 0 0 0 0 0 0 0 0 0 0 0 0.0682245714285714 0 0 0 0 0 0 0 0 0 0 0 0 0 0 0 0 0 0 0 0 0 0 0 0 0 0 0 0 0.0677813691428571 0 0.00812039948571429 0.0494160804285714 -0.0524936107142857 0 -0.014027971186 0 0 0 0 0 0 0 0 0 0 0 0 0 0 0 0 0 0 0 0 0 0 0 0 0 0 0 0 0 0 0 0 0 0 0 0 0 0 0 -0.0145929752857143 0 0 0 0 0 0 0 0 0 0 0 0 0 0 0 0 0 0 0 0 0 0 0 0 0 0 0 0 0 0 0 0 0 0 0 0 0 0 0 0 0 0 0 0 0 0 0 0 0 0 0 0 0 0 0 0 0 0 0 0 0 0 0 0 0 0 0 0 0 0 0 0 0 0 0 0 0 0 0 0 0 0 0 0 -0.0527349192857143 0 0 0 0 0 0 0 0 0 0 0 -0.0122826822352857 0 0 0 0 0 0 0 0 0 0 0 0 0 0 0 0 0 0 0 0 0 0 0 0 0 0 0 0 0 0 0 0 0 0 0 0 0 0 0 0 0 0 0 0 0 0 0 0 0 0 0 0 0 0.0187906804285714 0 0 0 0 0 0 0 0 0 0 0 0 0 0 0 0 0 0.0748322255571429 0 0 0 -0.0390907442428571 0 0 0 0 0 0 0 0 0 0 0 0 0.0236014962714286 0 0 0 0 0 0 0 0 0 0 0 0 0 0 0 0 0 0 0 0 0 0 0 0 0 0 0.00299774828571429 0 0 0 0 0 0 0 0 0 0 0 0 0 0 0 0 0 0 0 0 0 0 0 0 0 0 0 0 0 0 0 0 0 0 0.00995473665714286 0 0 -0.0335132314285714 0 0 0 0 0 0 0 0 0 0 0 0 0 0 0 0 0 0 0 0 0 0 0 0 0 0 0 0 0 0.0502555255714286 0 0 0 0 0 0 0 0 0 0 0 0 0 0 0 0 0 0 0 0.0391346167314286 0 0 0 0 0 0 0 0 0 -0.0306337907428571 0 0 0 0 0 0 0 0 0 0 0 0 0 0 0 0 0 0 0 0 0 0 0 0 0 0 0 0 0 0 0 0 0 0 0 0 0 0 0 0 0 0 0 0 0.0853472578571429 0 0 0 0 0 0 0 0 0 0 0 0 0 0 0 0 0.0343303481571429 0.050268 0 0.0912096807714286 0 0 0 0 0 0 0 0.0763218378571429 0 0 0 0 0 0 0 0.0453203724142857 0 0 0 0 0 0 0 0 0 0 0 0 0 0 0 0 0 0 0 0 0 0 0 0 0 0 0 0 0 0 0 0 0 0 0 0 0 0 0 0.0115275641428571 0.0505431642385714 0.092218003 0 0 0 0 0 0 0 0 0 0 0 0 0 0 0 0 0 0 0 0 0 0 0 0 0 0 0 0 0 0 0 0 0 0 0 0 0 0 0 0 -0.000313047571428577 0 0 0 0 0 0 0 0 0 0 0 0 0 0 0 0 0 0 0 0 0 0 0 0 0 0 0 0 0 0 0 0 0 0.0907514318571429 0 0 0 0 0 0 0 0.00980415496285714 0 0 0 0 0 0 0.0292883481285714 0 0.0312902571428571 0 0 0 0 0 0 0 -0.0420967104285714 0 0 0 0 0 0 0 0 0 0 0 0 0 0 0 0 0 0 0 0 0 0 0 0 0 0 0 0 0 0 0 0 0 0 0 0 0 0 0 0 0 0 0 0 0.100720070485714 0 0 0 0 0 0 0 0 0 0 0 0 0 0 0 0 0 0 0 0 0 0 0 0 0 0 0 0 0 0 0 0 0 0 0 -0.12937998109 0 0 0 0 0 0 0 0 0.085067055 0.0469991614285714 0 0 0 0 0 0 0 0 -0.0238891542857143 0 0 0 0 0 0 0.0462875064285714 0 0 0 0 0 0 0 0 0 0 0 0 0 0 0 0 0 0 0.0924420938714286 0 0 0 0 0 -0.0285935957142857 -0.0264928414285714 0 0 0 0 -0.0440888010571429 0 0 0 0 0.0241577857142857 0.0694634285714286 0 0 0.0560064560714286 -0.0324504139571429 0 0 0 0 0 0 0.106769178 0 0 0 0 0 0 -0.00326247097142858 0 0 0 0 0 0 0 0 0 0 0 0 0 0 0 0 0 0 0 0 0 0 -0.0661051405714286 0 0 0 0 0 0 0 0 0 0 0 0 0 0 0 0 0.0443656346857143 0 0 0 0 0 0 0 0 0 0 0 0 0 0 0 0 0 0 0 0 0 0 0 0 0 0 0 0 0 0 0 0 0 0 0.127527563428571 0 0 0 0 0 0 0 0 0 0 0 0 0 0 0 0 0 0 0 0 0 0 0 0 0 0 0 0 0 0 0 0 0 0 0 0 0 0 0 0 0 0 0 0 0 0 0 0 0 0 0 0 0 0 0 0 0 0 0 0 0 0 0 0 0 0 0 0 0 0 0 0 0 0 0 0.0873390734285714 0 0 0 0 0 0 0 0 0 0 0 0 0 0 0 0 0 0 0 0 0 0 0 0 0 0 0 0 0 0 0 0 0 0.00638978385714286 0 0 0 0 0 0 0 0 0 0 0 0 0 0 0 0 0 0 0 0 0 0 0 0 0 0 0 0 0 0 0 0 0 0 0 0 0 0 0 0 0 0 0 0 0 0 0 0 0 0 0.0634232154142857 0 0 0 0 0.0355329364285714 0 0 0 0 0 0 -0.00696620285714285 0 0 0 0 0 0 0 0 -0.000242059714285708 0 0 0 -0.0307859171428571 0 0.0924735874857143 0.0118144090571429 0 0 0 0 0 0 0 0 0 0 0 0.0899054117571429 0 0 0 0 -0.00884796583872857 0 0 0 0.08107655209 0 0 0.114884198128571 0.107450995544286 -0.0581082677285714 0 0 0 0 0 0.0128756042857143 0 0 0 -0.0309134106714286 0 0 0 0 0 0 -0.000889886828571429 0 0 0 0 0 0 0 0 0 0 0 0 0 0.043402783 0 0 0 0 0 0 0 0 0 0 0 -0.102726350857143 0 0 0 0.0171688127142857 0.0386729381085714 0 0 0 0 0 0 0 0 0 0 0 0 0 0 0 0 0 0 0 0 0 0 0 0 0 0 0 0 0 0 0 0 0 0 0 0 0 0 0 0 0 0 0 -0.0112199025714286 0 0 0 0 0.0555789265714286 -0.0096296898 -0.00604123934285714 0 0 0 0 0 0 0 0.09968425631 0 0 0 0 0 0 0.0129824503142857 0 0 0 0 0 0 0 0 0 -0.0399134482857143 0 0.138458424057143 0 0 0 0 0 0.0230384285714286 0.0717636978571429 0 0 0 0 0 0 0 0 0 0 0 0 0 0 0 0 0 0 0 0 0 0 0 0 0 0 0 0 -0.0174171452142857 0 0 0 0 0 0 0 0 0 0 0 0 0 0 0 0 0 0 0 0 -0.090205914 0 0 0 0 0 0 0 0 0 0 0 0 0 -0.0492977185428572 0 0 0 0 0 0 0 0 0 0 0 0 0 0 0 0 0 0.140541287071429 0 0 0 0 0 0 0 0 0 0 0 0 0 0 0 -0.000543285714285722 0 0 -0.0785184942857143 0 0 0 0 0 0 0 0 0.0249101661428571 0 0 0 0 0 0 0 0 0 0 0 0 0 0 0 0 0 0 0 0 0 0 0 0 0 0 0 0 0 0 0 0 0 0 0 0 0 0 0 0 0 0 0 0 0 0 0 0 0 0 0 0 0 0 0 0 0 0 0 0 0 0 0 0 0 0 0.00172614285714285 0 0 0.0789117434285714 0 0 0 0 0.0792496273428571 0 0 0 0 0 0 0 0 0 0 0 0 0 0 0 0 0 0 0 0 0 0 0 0 -0.0179801228042857 0 0 0 0 0 0 0 0 0 0 0 0 0 0 0 0 0 0 0 0 0 0 0 0 0 0 0 0 0 0 0 0 0 0 0 0 0 0 0 0 0 0 -0.00888697828571428 0 0 0 0 0 0 0 0 0 0 0 0 0 0 0 -0.0756328170428571 0 0 0 0 0 0 0 0 0 0 0 0 0 0 0 0 0 0.0685876520771429 0 0 0 0 0 0 0 0 0 0 0 0 0 0 0.0171933945428571 0 0 0 0 0 0 0 0 0 0 0 0 0 0 0 0 0 0 -0.0523850427142857 0 0 0 0 0 0 0 0 0 0 0 0 0 0 0 0 0 0 0 0 0 0 0 0 0 0 0 0 0 0 0.126825051705286 0 0 0 0 0 0 0 0 0 0 0 0 0 0 0 0 0 0 0 0 0 0 0 0 0 0 0 0 0 0 0 0 0 0 0 0 0 0 0 0 0 0 0 0 0 0 0 0 0 0 0 0 0 0 0 0 0 0 0 0 0 0 0 0 0 0 0 0 0 0 0 0 0 0 0 0 0 0 0 0 -0.0569642288 0.108107818842857 0 0 0 0 0 0 0.0262504463028571 0 0 0 0 0 0 0 0 0 0 0 0 0 0 0 0 0 0 0 0 0 0 0 0 -0.0115287788571429 0 0 0 0 0 0 0 0 0 0 0 0 0 0 0 0 0 0 0 0 0 0 0 0.000227937771428574 0 0 0 0 -0.00888875311428571 0 0 0 0 0 0 0 0 0 0 0 0 0 0 0 0 0 0 -0.00434738557142857 0 0 0 0 0 0 0 0 0 0 0 0 0 0 0 0 0 0 0 0 0 -0.00958256571428571 0 0 0 0 0 0 0 0 -0.0774461506028571 -0.092933656 0 0 0 0 0 0 0 0 0.0808851004 0 0 -0.0979985231042857 0 0 0 0 0 0 0.0632265089 0 0 0 0 0 0.0917626448714286 0.0837894338571429 0 0 0 0 0 -0.023710157 0 0 0 0 0 0.0388665760571428 0 0 0 0 0 0.047080531 0 0.00605912714285714 0 0 0 0 0 0.0327022667542857 0 -0.114007118485714 0 0.0473653507142857 0 0 -0.00497952075714285 0 0 0 0 0 0 0.0517602144571429 0 0 0 0 0 0 0 0 0 0 0 0 0 0 0 0 0 0 0 0 0 0 0 0 0 0 0 0 0 0 -0.0266773779912857 0 0 0 0 0 0 0 0 0 0 0 0 0 0 0 0 0 0 0 0 0 0 0 0 0 0 0 0 0 0 0 0 0 -0.107835435571429 0 0 0 0 0 0 0 0 0 0 0 0 0 0 0 0 0 0 0 0 0 -0.0307146165714286 0 0 0 0 0 0 0 0 0 0 0 0 0 0 -0.00278828571428572 0 0 0 0 0 0 0.0142894664857143 0 0 0 0 0 0 0 0 0 0 0 0.0756714584571429 0 0 0.0928973598142857 0 0.00825167564285714 0 0 0 -0.0550605324285714 0 0 0 0 0 0 0.0431097561571429 0 0 0 0 0 0 0 0 0 0 0 0 0 0 0 0 0 0 0 0 0 0 0 0 0 0 0 0 0 0 0 0 0 0 0 0.0622101396428571 0 0 0 0 0.0895360939557143 0.0347630818571429 0.0827957782857143 0 0 0.0374012627857143 0 -0.0169288049857143 0 -0.0768502197142857 0.0552298163857143 0 0 0 -0.0166732062142857 -0.000870340699999999 0 0 0 0.140559847957143 0 -0.0384632478 0 0 0 0 0 0 0.135961978543 0 0 0 0 0 0 0 0 0 0 0 0 0 0 0 -0.040351956 0 0 0 0 0.01583491 0 0 0 0 0 0 0 0.0920353416142857 0 0 0 0 0 0 0 0 0 0 0 0 0 0 0 0 0 0 0 0 0 0 0 0 0 0 0 0 0 0 0 0 0 0 0.093403589 0 0 0 -0.00289642270157143 0 0 0 0 0 0 0 0 0 0 0 0 0 0 0 0 0 0 0 0 0 0 0 0 0 0 0 0 0 -0.0350048075618571 0 0 0 0 0 0 0 0 0 0.0190630676018571 0 0 0 0 0 0 0 0 0 0 0 0 0 0 0 0 0 0 0 0 0 0 0 0 -0.0152183378714286 0 -0.0596600834157143 0 0 0 0 0 0 0 0 0 0 0 0 0 0 0 0 0 0 0 0 0 -0.101718604571429 0 -0.030100049 0 0 0 0 0 0 0 0 0 0 0 0 0 0 0 0 0 0 0 0 0 0 0 0 0 0 0 0 0 0 0.127402057857143 0 0 0 0 0 0 -0.0371676713571429 0 0 0 0 0 0 0 0 0 0 0 0.0561707209571429 0 0 0 0 0 0 0 0 0 0 0 0 0 0 0 0 0 0 0 0 0 0 0.127797914385714 0 0 0 0 0 0 0 0.0882783745428571 0 -0.0211944619714286 0 0 0 0 0 0 0 0 -0.0528074933714286 0 0 0 0 0.0188781880142857 0 -0.0205445 0 0.0723896159285714 0 0.0768368174185714 0 0 0 0.0206661250228571 0 0 0 -0.0704629795957143 0.110312762 0 -0.0867940192428571 0.0760698571428571 -0.0505889119571428 0 0 0 -0.0380990325142857 0 0 0.0253105499 0 0 -0.0191468002714286 0 0 0 0 0 0 -0.0127540867871429 0 0 0 0 0 0 0 0 0.0940347537142857 0 0 0 0.0314446855714286 -0.0259985145714286 0 0 0 0 -0.0960975432857143 0 0 0 0 0.0736195139142857 -0.0181065256428571 0 0 0.071843311 -0.0146438428571429 -0.0464820722571428 0 0.0130273198571429 -0.009574237 0 0 0 0 0 0 0 0 0 0.0363897814285714 0 0 -0.0281939479142857 0 0 0 0.09429597 0 -0.047326435 0 0 0 0 0.0697703673285714 0 0 -0.00998980421428572 0 0 0 0 0 0 0 0 0 0.0274400808571429 0 0 0 0 0 0 0 0 0 0 0 0 0 -0.0376525567142857 0 0 0 0 0 0 0.0480311587985714 0 0 0 0 0 0 0 0 0 0 0 0 0 0 0 0 0 0 0 0 0 0 0 0 0 0 0 0 0 0 0 0 0 0 0 0 0 0 0 0 0 0 0 0 0 0 0 0 0 0 0 0 0 0 0 0 0 0 0 0 0 0 0 0 0 0 0 0 0 0 0 0 0 0 0 0 0 0 0 0 0 0 0 0 0 0 0 0 0 0 0 0 0 0 0 0 0 0 0 0 0 0 0 0 0 -0.0361872138285714 0 0 0 0 0 0 0 0 0 0 0 0 0 0 0 0 0 0 0 0 0 0 0 0 0 0 0 0 0 0 0 0 -0.0623125377 0 0 0 0 0 0 0 0 0 0 0 0 0 0 0 0 0 0 0 0 0 0 0 0 0 0 0 0 0 0 -0.0155862919828571 0 0 0 0 0 0 0 0 0 0 0 0 0 0 0 0 0 0 0 0 0.0460921741614286 0 0 0 0 0 0 0 0 0 0 0 0 0.0335882428571429 0 0 0 0 0 -0.00500382938714286 0 0 0 0 0 0 0 0 0 0 0 0 0 0 0.0463659143857143 0 0 0 0 0 0 0 0 0 0 0 0 0 0 0.0800714742857143 0 0 0 0 0 0 0 0 0 0 0 0 0 0 0 0 0 0 0 0 0 0 0 0 0 0 0 0 0 0 0 0 0 0.0399408112285714 0 0 0 -0.0107511875714286 0 0 0 0 0 0 -0.0283732204455714 0.020170646 0 0 0.0356354169142857 0.00402500172857143 0 0 0 0.0274721821857143 0 0 0 0 0 0 0 0 0 0.0834628571428571 0 0 0 0 0 0.0608061758328571 0 0 0 0 0 0 0 0 0 0 0 0 0 0 0 0 0 0 0 0 0 0 0 0 0 0 0 0 0 0 0 0 0 0 0 0 0 0 0 0 0 0 0 0 0 0 0 0 0 0 0 0 0 0 0 0 0 0 0 0 0 0 0 0 0 0 0 0 0 -0.0589086134714286 0 0 0 0 0 0 0 0 0.0612717817142857 0 0 0 0 0 0 0 0 0 0 0 0 0 0 0 0 0 0 0 0 0 0 0 0 0 0 0 0 0 0 0 0 0 0 0 0 0 0 0 0 0 0 0 0 0 0 0 0 0 0 0 0 0 -0.0201380856 0 0 0 0 0 0 0 0 0 0 0 0 0 0 0 0 0 0 0 0 0 0 0 0 0 0 0 0 0 0 0 0 0 0 -0.00796357572857143 0 0 0 0 0 0 0 0 0 0 0 0 0 0 0 0 0 0 0 0 0 0 0 0 0 0 0 0 0 0 0 0 0 0 0 0 0 0 0 0 0 0 0 0 0 0 0 0 0 0 0 0 0 0 0 0 0 0 0 0 0 0 0 0 0 0 0 0 0 0 0 0 0 0 0 0 0 0 0 0 0 0 0 0 0 0 0 0 0 0 0 0 0 0 0 0 0 0 0 0 0.0727106935714286 0 0 0 0.0329530285714286 0 0 0 0 0.021402891 0.00260060352857142 0 0 0 0 -0.0237476344521429 0 0 0 0 0 0 0 0 0 0 0 0 0 0 0 0 0 0 0 0 0 0 0 0 0 0 0 0 0 0 0 0 0 0 0 0 0 0 0 0 0 0 0 0 0 0 0 0 0 0 0 0 0 0 0 0 0 0 0 0 0 0 0 0 0 0 0 0 0 0 0 0 0 0 0 0 0 0 0 0 0 0 0 0 0 0 0 0 0 0 0 0 -0.088035341 0 0 0 0 0 0.121511395414286 0 0 -0.0128596417142857 0 0 0 0 0 0 0 0 0 0 0 0 0 -0.01936348197 0 0 0 0 0 0 0 0 0 0 0 0 0 0 0 0 0 0 0 -0.004158602 0 0 0 0 0 0.144149014514286 0.0276973445 0 0.0213517347214286 0 0 0 0 0 0 0 0.109696993314286 0 0 0 0 0 0 0 0 -0.0182457207142857 0 0 0 0 -0.0747973457142857 0 0 0 0 0 0 0 0 0 0 0 -0.0312270179571429 0 0 0 0 0 0 0 0 0.0678867934285714 0 0.158771010528571 0 0 0 0 0.111789564857143 0.0564246227785714 0 0 0 0 0 0 0 0 0.047820869 0 0 0 0 0 0 0 0 0 0 0.111229256285714 0 0 0 0 0 0 0 0 0 0 0 0 0 0 0 0 0 0 0 0 0 0 0 0 0 0 0 0 0 0 0 0 0 0 0 0 0 0 0 0 0 0 0 0 0 0 0 0 0 0 0 0 0 0 0 0 0 0 0 0 0 0 -0.0186660995714286 0 0 0 0 0 0 0 0 0 0 0 0 0 0 0 0 0 0 0 0 0 0 0 0 0 0 0 0 0 0 0 0 0 0 0 0 0 0 0 0 0 0 0 0 0 0 0 0 0 0 0 0 0 0 0 0 0 0 0 0 0 0 0 0.136052890971429 0 0 0 0 0 0 0 0 0 0 0 0 0 0 0 0 0 0.0278333811471429 0 0 0 0 0 0 0 -0.00920501585714286 0 0 0 0 0 0 0 0 0 0 0 0 0 0 0 0 0 0 0 0 0 0 0 0 0 0 0 0 0 0 0 0 0 0 0 0 0 0 0 0 0 0 0.0419951372285714 0 0 0 0 0 0 0 0 0 0 0 0 0 0 0 0 0 0.0319843585714286 0 0 0 0 0 0 0 0 0 0 0 0 0 0 -0.00223679434142857 0 0 0 0 0 0 0 0 0 0 0 0 0 0 0 0 0 0 0 0 0 0 0 0 0 0 0 0 0 0.000869739428571424 0 0 0 0 0 0 0 0 0 0 0 0 0 0 0 0 0 0 0 0 0 0 0 0 0 0 0 0 0 0 0 0 0 0 0 0 0 0 0 0 0 0 0 0 0 0 0 0 0 0 0 0 0 0 0 0 0 0 0 0 0 0 0 0 0 0 0 0 0 0 0 0 0 0.108101294947143 0 0 0 0 0.0881110798571429 0 0 -0.000846068285714279 0 0 0 0 0 0 0 0 0 0 0 0 0 0 0 0 0 0 0 0 0 0 0 0 0 0 0 0 0 0 0 0 0 0 0 0 0 0 0 0 0 0 0 0 0 0 0 0 0 0 0 0 0 0 0 0 0 0 0 0 0 0 0 0 0 -0.00230557 0 0 0 0 0 0 0 0 0 0 0 0 0 0 0 0 0 0 0 0 0 0 0 0 0 0 0 -0.123714930142857 0 0 0 0 0 0 0 0 0 0 0 0 0 0 0 0 0 0 0 0 0 0 0 0.0248554131428571 0 0 0 0.0115041428571429 0 0 0 0 0 0.0327055464285714 0 0 0 0 0 0 0 0 0 0 0 0 0 0 0 0 0 0 0 0 0 0 0 0 0 0 0 0 0 0 0 0 0 0 0 0 0 0.020877632 0 0 0 0 0 0 0 -0.0866082255714286 0 0 0 -0.0535163192 0 0 0 0 0 0 0 0 0 0 0 0 0 0 0 0 0 0 0 0 0 0 0 0 0 0 0 0 0 0 0 0.0250236591142857 0 0 0 0 0 0 0 0 0 0 0 0 0 0 0 0 0 0 0 0 0 0 0 0 0 0 0 0 0 0 0 0 0 0 0 0 0 0 0 0 0 0 0 0 0 0 0 0 0 0 0 0 0 0 0 0 0 0 0 0 0 0 0 0 0 0 0 0 0 0 0 0 0 0 0 0 0 0 0 0 0 0 0 0 0 0 0 0 0 0 0 0 0 0.0521941497428571 0 0 0 0 0 0 0 0 0 0 0 0 0.00780124714285714 -0.0408858875 0 0.0228011142857143 0 0 -0.00973149171428571 0 0 0 0 0 0 0 0 0 0.0330157863 0 0 0 0 0 0.069448202 0 0 0 0 0 0 0 0.025667 0.0442604285714286 0 0 0 0 0 0 0 0 0 0 0 0 0 0 0 0 0 0 0 0 0 0 0 0 0 0 0 0 0 -0.0116233664285714 0 0 0 0 0 0 0 0 0 0 0 -0.0170661967328571 0 0 0 0 0 0 0 0 0 0 0 0 0 0 0 0 0 0 0 0 0 0 0 0 0 0 0 0 0 0 0 0 0 0 0 0 0 0 0 0 0 0 0 0 0 0 0 0 0 0 0 0 0 0 0.139542738571429 0 0 0 0 0 0 0 0 0 0 0 0 0 0 0 0 0.0141945319857143 0 0 0 0 0 0 0 0 0 0 0 0 0 0 0 0 0 0 0 0 0 0 0 0 0 0 0 0 0 0 0 0 0 0 0 0 0 0 0 0 0 0 0 0 0 0 -0.0263608223842857 0 0 0 0 0 0 0 0 0 0 0 0 0 0 0 0 0 0 0 0 0 0 0 0 0 0 0 0 0 0 0 0 0 0 0.0649839277142857 0 0 0 0 0 0 0 0 0 0 0 0 0 0 0 0 0 0 0 0 0 0 0 0 0 0 0 0 0 0 -0.0157861560714286 0 0 0 0 0 0 0 0 -0.0252896521428571 0 0 0 0 0 0 0 0 0 0 0 0 0 0 0 0 0 0 0 0 0 0 0 0 0 0 0 0 0 0 0 0 0 0 0 0 0 0 0 0 0 0 0 0 0 0 0 0 0 0 0 0 0 0 0 0 0 0 0 0 0 0.0136658 0 0 0 0 0 0 0 0 0 0 0 0 0 0 0 0 0 0 0 0 0 0 0 0 0 0 0 0 0 0 0 0 0 0 0 0 0 0 0 0 0 0 0 0 0.0553951963285714 0 0 0 0 0 0 0 0 0 0 0 0 0 0 0.0101255061142857 0 0 0 0 0 0 0 0 0 0 0 0 0 0 0 0 0 0 0 0 0 0 0 0 0 0.0729356308571429 0 0 0.0367882221428571 0 0 0 0 0 0 0 0 0 0 0 0 0 0 0 0 0 0 0 0 0 0 0 0 0 0 0 0 0 -0.0296875184714286 0 0 0 0 0 0.0345952721237143 0 0 0 0 0 0 0 0 0 0 0 0 0 0 0 0 0 0 0 0 0 0 0 0 0 0 0 0 0 0 0 0 0 0 0 0 0 0 0 0 0 0 0 0 0 0 0 0 0 0 0 0 0 0 0 0 0 0 0 0 -0.0565414645942857 0 0 0 0 0 0.0471935668271429 0 0 0 0 0 0 0 0 0 0 0 0 0 0 0 0 0 0 0 0 0 0 0 -0.00839414285714286 0 0 0 0 0 0.0699020787671429 -0.109754127428571 0 0 0 0 0 0 0 0 0 0 0 0 0 0 0 0 0 0 0 0 0 0 0 0 0 0 0 0 0 0 0 0 0 0 0 0 0 0 0 0 0 0 0 0 0 0 0 0 0 0 0 0 0 0 0.0803559535857143 0 0 0 0 0 0 -0.0186543824285714 0 0 0 0 0 0 0 0 0 0 0 0.0767726875714286 0 0 0 0 0 0 0 0 0 0 0 0.0111447644142857 0 0 0 0.0700305714285714 0 0 0.0746570306857143 0 0 0 0 0 0 0 0 0 0 0 0 0 0 0 0 0 0 0 0 0 0 0 0 0 0 0 0 0 0 0 0 0 0 0 0 0 0 0 0 0 0 0 0 0 0 0 0 0 0 0 0 0 0 0 0 0 0 0 0 0 0 0 0 0 0 0 0.0333143004285714 0 0 0 0 0 0 0 0 0 0 0 0 0 0 0 0 0 0 0 0 0 0 0 0 0 0 0 0 0 0 0 0 0 0 0 0 0 0 0 0 0 0 0 0 0 -0.00889503005714286 0 -0.0400119532857143 0 0 0 0 0 0 0 0 0 0.0171424191571429 -0.0359396327428571 0 0 0 0 0 0 0 0 0 -0.0413221131428572 0 0 0.0696052021 0 0 0 0 0 0 0 0 0 0.00214179571428572 0 0 0 0 0 0 0 0 0 0 0 0 0 0 0 0 0 0 0.0512267403971429 0 0 0 0 0 0 0 0 0 0 0 0 0 0 0 0 0 0 0 0 0 0 0 0 0 0 0 0 0 0 0 0 0 0 0 0 0 0 0 0 -0.0399314216628571 0 0.0757720536714286 -0.0246893630285714 0 0 0 0 0 0 0 0 0 0 0 0 0 0 0 0 0 0 0 0 0 0 0 0 0 0 0 0.00849420685714285 0.0832485158285714 0 0 0 0 0.137347438871429 0 0 0.0493377697142857 0 0 0 0 0 0 -0.0174078807285714 0 -0.0161035598571429 -0.0322968607428571 0 0.122968566883286 0.0989525923285714 0 0.130820505714286 0 0 0 0 0 0.1504887481 0 0 0.0736030288142857 0.00948569071428572 0 0 0 0 0 0 0 0 0 0 0 0.00239924314285714 0.00858794285714286 0.0209965486 0 0 0 0 0 0 0 0 0 0 0 0 0 0 0 0 0 0 -0.00954603799999999 0 0 0 0 0 0 0 0 0 0 0.0365336403142857 -0.0177899055428571 0.035947075 0 0 0 -0.050625765 0 0 0 -0.101210031428571 0 0 0 -0.0476849315528571 0 0 0 0 0 0 0 0 0 0 0 0 0 0 0 0 0 0 0 0 0 -0.04985604652 0 0 0 0 0 -0.00484211142857142 0 0 0 0.000317284328571425 0 0 0 0 0 0 0.0479173707142857 0 0 0 0 0 0 0 0 0 0 0 0 -0.00448596361428571 0 0 0 0 0 0 0 0 0 0 0 0 0 0 0 0 0 0 -0.00112147201428572 0 0 0 0 0 0 0 0 0 0 0 0 0 0 0 0 0 0 0 0 0 0 0 0 0 0 0.01246405053 0 0 0 0 0 0 0 0 0 0 0 0 0 0 0 0 0 0 0 0 0 0 0 0 0 0 0 0 0 0 0 0 0 0 0 0 0 0 0 0 0 0 0 0 0 0 0 0 0.0603761637142857 0 0 0 0 0 0 0 0 -0.0119418932428571 0 0 0 0 0 0 0 0 0 0.0319116159571429 0 0 0 0 0 0 0.0849288195142857 0 0 0 0 0 0 0 0 0 0 0 0 -0.0758993877142857 0 0 0 0 0 0 0 0 0 0.0733629245857143 0 0 0 0 0 0 0 0 0 0 0 0 0 0 0 0 0 0 0 0 0 0 0 0 0 0 0 0 0 0 0 0 0 0 0 0 0 0 0 0 0.0496308571428571 0 0 0 0 0 0 0 0 0 0.0946275352571429 -0.0529167013571429 0 0 0 0.0316617542857143 0 -0.00440172895714286 0 0 -0.0581159047142857 0 0 0 0 0.0143273128571429 0 0 0 0 0 0 0 0.0227150566428572 0 0.0215910048571429 0 0 0 0.0519476751714286 0 -0.058554751 -0.0224353834428572 0.0228654445285714 0 0 0.01653395119 0 0 0 0 0 0 0 0 0 0.0596470391428571 0 0 0 0 0.0506975655857143 0 0 -0.114905206714286 0 -0.0487989931428571 0 -0.0590185452857143 0 0 0 0 0 0 0 0 0.111376726285714 -0.0342860778571429 0 0.0328267322142857 0 0 0 0 0 0 0 0 0 0 0 0 0 0 0 0 0 0 0 0 0 0 0 0 0 0 0 0 0 0 0 0 0.0270687761857143 0 0.0260286504571428 0 0 0.0233449603857143 0 0 0 0.111725861914286 0.0826754285714286 0 0 0 0.005844787 0 -0.0409678468571429 0 0.105663171571429 0.0116327391428572 0 -0.0644217921714286 0 0 0 0 0 0.0242586448571429 0 0 0 0 0 0 0 0 0 -0.0683511956571429 0 0 0 0 0 0 0 0 0 0 0 0 0 0 0 0 0 0 0 0 0 0 0.0245733594285714 0 0 0 0 0 0 0 -0.063843712 0 0 0 0 0 0 0 0 0 0 0 0 0 0 0 0 0 0 0 0 0 0 0 0 -0.00956309 0 0 0 0 0 -0.0635270126571428 0 0 0 0 -0.0281487388857143 0 0 0 0 0 0 0 0.0544505320034286 0 0 -0.0121972385714286 0 0 0 0 0 0 -0.0227568677857143 0.0360404077142857 0.0166378584514286 0 0 -0.0471231092857143 0.117875257142857 0 0 0 0.0271250124285714 0 -0.000484142857142862 0 0 0 0 0 0 0 0 0 0.0709720290857143 0.0102097005428571 0 0 0 0 0 0 0 0.0787678250857143 0 0 0.0690766555714286 0 0 0 0 0 0 0 0 0 0 0 0 0 0 0 0 0 0 0 0 -0.00870805714285714 0 0 0 0 0 0 0 0 0 0 0 0 0 0 0 0 0 0 0 0 0 0 0 0 0 0 0 0 0 0 0 0 0 0 0 0 0 0 0 0 0 0 0 0 0 0 0 0 0 0 0 0 0 0 0 0 0 0.0150946134839857 0 0.0483742200714286 0 0 0 0 0 0 0 0 0 0 0.0679639140142857 0 0 0 0 0 0 0 0 0 0 0 0 0 0 0 0 0 0 0 0 0 0 0 0 0 0.0549997061451429 0 0 0.0377330495757143 0 0 0 0 0 0.0571578513142857 0 0 0 0 0 0 0 0 -0.0092708287 0 0 0 0 0 0 0 0 0 0 0 0 0 0 0 0 0 0 0 0 0 0 0 0 0 0 0 0 0 0 0 0 0 0 0 0 0 0 0 0 0 0 0 0 0 0 0 0 0 0 0 0 0 0 0 0 0.0396615902857143 0 0 0 0 0 0 0 0 0 0 0 0 0 0 0 0 0 0 0 0 0 0 0 0 0 0 0 0 0 0 0.00396875285714286 0 0 0 0 0 0 0 0 0 0 0 0 0 -0.0926206352 0 0 0 0 0 0 0 0 0 0 0 0 0 0 0 0 0 0 0 0 0 0 0 0 0 0 0 0 0 0 0 0 0 0 0 0 0 0 0 0 0 0 0 0 0 0 0 0 0 0 0 0 0 0 0 0 0 0 0 0 0 0 0 0 0 0 0 0 0 0 0 0 0 0 0 0 0 0 0 0 0 0 0 0 0 0 0 0 0 0 0 0 0 0 0 0 0 0 0 0 0 0 0 0 0 0 0 0 0 0 0 0 0 0 0 0 0 0 0 0 0 0 0 0 0 0 0 0 0 0 0 0 0 0 0 0 0 0 0 0 0 0.0333296958571429 0 0 0 0 0 0 0 0 0 0 0 0 0 0 0 0 0 0 0 0 0 0 0 0 0 0 0 0.0550918449142857 0 0 0 0 0 0 0 0 0 0 0 0 0 0 0 0 0 0 0 0 0 0 0 0 0 0 0 0 0 0 0 0 0 0 -0.0569649342857143 0 0 0.0272189189285714 0 0 0 0 0 0.0329962843285714 0 0 0 0 0 0 0 0 0 0 0 0 0.0231885321542857 0 0 0 0 0 0 0 0 0 0 0 0 0 0 0 0 0 0 0 0 0 0 0 0 0 0 0 0 0 0 0 0 0 0 0 0 0 0 0 0 0 0 0 0 0 -0.0279911857142857 0 0 0 0 0 0 0 0 0 0 0 0 -0.0426902902571429 0 0 0 0 0 0 0 0 0 0 -0.0433024542857143 0 0 0 0.0124154281428571 0 0 0.0662837599857143 0 0 0 0.0154484067714286 0 0.0657435232 0 0 0 0.0778123742857143 0 0 -0.00135409168571429 0 0 0 -0.0308416332 0 0 0 0 0 0 0 0.00203473165714286 0 0 0 0 0 0 0.0504444298571429 0 0.0415497967142857 0 0.0830006639857143 0 0 0 0 0 0 0 0 0 0 0 0 0 0 0 0 0 0 0.0457328048571429 0 0 0 -0.0883675756514286 0 0 -0.0315597700142857 0 0 0 0 0 0 0 0 0 0 0 0 0 0 0 -0.0910922428571429 0 -0.00154108402857143 0 0 0 0 0 0 0 0 0 0 0 0 0.0112104263142857 0.0999037733114286 0 0 0 0 0 0 0 0 0 0 0 0 0 0 0 0 0 0 -0.0127223784285714 0 0 0 0 0 0 0 0.0699728514285714 -0.02090003 0 0 0 0 0 0 0 0 0 0 0 0 0 0 0 0 0 0 0 0.0448617400857143 0 0 0 0 0.0230374612271429 0 0 0 0 0 0 0 0 0 0 0 0 0 0 0 0 0 0 0 0 0 0 0 0 0 0 0 0 0 0 0 0 0 0 0 0 -0.0851359565714286 0 0 0 0 0 0.00101466657142856 0 0 0 0 0 0 0 0 0 0 0 0 0 0 0 0 0 0 0.00455791057142856 0 0 0 0 0 0 0 0 0 0 0 0 0 0 0 0 0 0 0 0 0 0 0 0 0 0 0 0.0168219376857143 0.0960117096157143 0 0 -0.0310662318571429 -0.0516128052857143 0 0 0 0 0 0 0 -0.00777515792857142 0 -0.0864686515714286 0 0 0 0 0 0.00720039922857143 0 0 0.0218729049428571 0.036275111 0 0 0 0.0840419422571429 -0.00261271164857143 0.0498077315714286 0 0 0 0 0 0 0 0 0 0 0 0 0.168799791714286 0 0 0 0 0 0 0 0 0 0 0 0 -0.0313052513428571 0 0 0 0 0 0 0 0 0.0108303678142857 0 0.0172802079142857 0 0 0 0 0 0 0 0 -0.0252485504714286 0 0 0 0 0 0 0 0 0 0 0 0 0 0 0 0 0 0 0 0 -0.0919410521857143 0 0 0 0 -0.047048007 0 0 0 0 0 0 0 0 0 0 0 0 0 0 0 0 0 0 0 0 0 0 0 0 0 0.0720426011428571 0.0917319495714286 0 0 0.0411294182857143 0 0 0.0854927345642857 0.0310065714285714 0 0.105113140271429 0.0578442585714286 0 0 0 0 0 0.086147626 0.0377341495514286 0 0.0442254184857143 0 0 0 0 0 0 0 0 0 -0.0814660322857143 0 0 0 0 0 0 0 0.0591695012771429 0 0 0 0 -0.0290114357142857 0 0 0 0 0 0 0 0 0 0 0 0 0 0 0 0 0 0 0 0 0 0 0 0 0 0 0 0 0 0 0 0 0 0 0 0 0 0 0 0 0 0 0 0 0 0 0 0 0 0 0 0 0 0 0 0 0 0 0 0 0 -0.0350267515714286 0 0 0 0 0 0 0 0 0 0 0 0 0 0 0 0 0 0 0 0 0 0 0 0 0 0 0 0 0 0 -0.061817472 0 0 0 0 0 0.0677674122857143 0 0 -0.110467156571429 0 0 0 0.0141335714285714 0 0 0 0 0 0 0 0 0 -0.0222846385571429 0.0421378745 0.0620949845714286 0 0.0144422857142857 0 0.0510650022428571 0 0 0 0 0 0 0 0 0 0 0 0 0 0.0302748571428571 0 -0.00561248713857142 0 0 -0.0734580394 0.0549261428571429 -0.0155770370865714 0 0 0 0 0 0 0 0 0 -0.0519617351428571 0.0309894285714286 0 0 0 0 0 0 0 0 0 0 0.0998536541785714 0.1041166682 0 0.0504451857142857 0 0 0 0.0274436785714286 0.0471622601142857 -0.0516989202571429 0 0 0 0 0 0 0.0245995926142857 0 -0.0293330470428571 0 0 0 0 0 0 0.0356877732571429 0 0 0.0709558311285714 -0.00898942857142857 0 0 0 0 0 0 0 0 0 0 0 0 0 0 0 0 0 0 0 0 0 0.0356476 0 0 0 0 0 0 0 0 0 0 0 0 0 0 0 0 0 0 0 0 0 0 0 0 0 0 0 0 0 0 0 0 0 0 0 0 0 0 0 0 0 0 0 0 0 0 0 0 0 0 0 0 0 0 0 0 0 0 0 0 0 0 0 0 0 0 0 0 0 0 0 0 0 0 0 0 0 0 0 0 0 0 0 0 0.10983947241 0 0 0 0 0 0 0.109581710871429 0 0 0 0 0 0 0 0 0 0 0 0 0 0 0 0 0 0.0833295115 0 0.0907811428571429 0 0 0 0 0 0 0 0 0 0 0 0 0 0 0 0 0 0 0 0 0 0 0 0 0 0 0 0 0 0 0 0 0 0 0 0 0 0 0.0894707418857143 0 0 0 0 0 0 0 0 0 0 0 0 0 0 0 0 0 0 0 0 0 0 0 0 0 0 0.0604904785714286 0 0 0 0 0 0 0 0 0 -0.0660060792857143 0.0286356142857143 0 0 0 0 0 0 0 0 0 0 -0.00242854335714286 0 0 0 0 0 0 0 0 0 0 0 0 0 0 0.0269728006428571 0 0 0 0 0 0 0 0 0 0 0 0 0 0 0 0 0 0 0 0 0 0 0 0.0874987202142857 0 0 0 0 0 0 0 0 0 0 0 0 0 0 0 0 0 0 0.00421645468571428 0 0 -0.0112895958571429 0 0 0 0 0 0 0 0 0 0 0 0 -0.0237443698928571 0 0 0 0 0 0.00489548528571428 0 0.0614495898771429 0.112091116142857 0 0 0 0 0 0 0 0 0 0 0 0 0 0 0 0 0 0 0 0 0 0 0 0 0 0 0 0 0 0 0 0 0 0 0 0 0 0 0 0 0 0 0 0 0 0 0 0 0 0 0 0 0 -0.128923572014286 0 0 0 0 0 0 0 0 -0.0331684541428571 0 0 0 0 0 0 0 0 0 0.05160218698 0 0 0 0 0 0 0 0 0 0 0 0 0 0 0 0 0 0 0 0 0 0 0 0 0 0 0 0 0 0 0 0 0 0 0.001855653 0 0 0 0 0 0 0 0 0 0 0 0 0 0 0 0 0 0 0 0 0 0 0 0 0 0 0 0 0 0 0 0 0 0 0 0 0 0 -0.0223444137514286 0 0 0 0 0 0 0 0 0 0 0 0 0 0 0 0.0201137854221429 0 0 0 0 0 0 0.08306835171 0 0 0 0 0 0 0 0 -0.112839274558571 0 0.0630623285714286 0 0 0 0 0 0 0 0 0 0 0 0 0 0 0 0 0 0 0 0 0 0 0 0 0 0 -0.0137185039 0 0 0 0 0 0 0 0 0 0 0 0 0 0 0 0 0 0 0 0 0 0 0 0 0 0 0 0.00778609161428571 0 0 0 0 0 0 0 0 0 0 0 0 0 0 0 0 0 0 0 0.110244580867143 0 0 0 0 0 0 0 0 0 0 0 0 0 0 0 0 0 0 0 0 0 0 0 0.0189306571428571 0 0 0 0 0 0 0 0 0 0 0 0 0 0 0 0 0.0880340657142857 0 0 0 0 -0.00802140498571429 0 0 0 0 0 0 0 0 0 0 0 0 0 0 0 0 0 0 0 0 0 0 0 0 0 0 0 0 0 0 0 0 0 0 0 0 0 0 0 0 0 0 0 0 0 0 0 0 0 0.003922195 0 0 0 0 0 0 0 0 0 0 0 0 0 0 0 0 0 0 0 0 0 0 -0.08800792 0 0 0 0 0 0 0 0 0 0 0 0 0 0 0 0 0 -0.0559869597142857 0 0 0 0 0 -0.0192897721257143 0 0 0 0 -0.01104177282 0 0 0 0 0 0 0 0 0 0 0 0 0 0 0 0 0 0 0 0 0 0 0 0 0 0.0802906528614286 0 0 0 0 0 0 0 0 0 0 0 0 0 0 0 0 0 0 0 0 0 -0.0564396383785714 0 0.0273317209857143 0 0 0 0 0 0 0 0 0 0 0 0 0 0 0 0 0 0 0 0.0407266762857143 0 0 -0.0119484977142857 0 0 0 0 0 0 0 0 0 0 0 0 0 0 0 0 0 0 0 0 0 0 0 0 0 0 0 0 0 0 0 0 0 0 0 0 0 0 0 0 0 0 0 0 0 0 0 0 0 0 0 0 -0.0828723388857143 0 0 0 0 0 0 0 0 0 0.0417914411428571 0 0 0 0 0 0 0 0 -0.004388188 0 0 0.0572984031428571 0 0 0 0 0 0 0 0.103892428337143 0 0 0 0 0 0 0 0 0 0 0 0 0 0 0 0 0 0 0 0 0 0 0 0 0 0 0 0 0 0 0 0 0 0 0 0 0 0 0 0 0 0 0 0 0 0 0 0 0 0 0 0 0 0 0 0 0 0 0 0 0 0 0 0 0 0 0 0 0 0 0 0 0 0 0 0 0 0 0 0 0 0 -0.0225188297142857 0 0 0 0 0 0 0 0 0 0 0 0 0 0 0 0 0 0 0 0 0 0 0 0 0 0 0 0 0 0 0 0 0 0 0 0 0 0 0 0 0 0 0 0 0 0.0336718485714286 0 0 0 0 0 0 0 0 0 0 0.0959967234142857 0 0 0 0.0908400371428571 0 0.0809108382857143 0 0 0.0864999688714286 0 -0.00434198228571429 -0.0145807142857143 0 0 0.0538654768857143 0.045719287 -0.06391752 0.0248900632757143 0 0.0446274071428572 0 -0.0977606571428572 0.0500381815714286 0.0432755893571429 0.0907762857142857 0 0 0 0 0 0 0 0 0.0621599420857143 -0.0392535479271429 0 0.0262551242285714 0 0.0877891642857143 0.0691067711428572 0.0798766808285714 -0.1103941179 -0.0755793895714286 0 -0.10297342 0 0 0.0929334317142857 0.0821079605 0.120954530385714 0 0.0967247825571429 0 0.0313226182571429 -0.00442435645714286 0.0555342438571429 0 0 -0.0122088877857143 0.0780884530472857 0.0341239088285714 0 0 0.125262534142857 0.00953054925714286 0.0188249245714286 0.0671508571428571 0 0 0 0 0 0.0601495568285714 0 -0.0610863017142857 0 0.0463712578285714 0 0 0 0 0 0.0274570970142857 0 0 0 0 0 0 0 0 0 0 0 0 0 0 -0.0282003638571429 0 0 0 0 0 0 0 0 0 0 0 0 0 0 0 0 0 0 0 0 -0.0316821372285714 0 0 0 0 0 0 0 0 0 0 0 0 0 0 0 0 0 0 0 0 0 0 0 0 0 0 0 0 0 0 0 0 0 0 0 0 0 0 0 0 0 0 0 0 0 0 0 0 0 0 0 0 0 0 0.0598515000714286 0 0 0 0 0 0 0 0 0 0 0 0 -0.0511959579142857 0.0445830725142857 0 0 0 0 0 0 0 0 0 0 0 0 0 0 0 0 0 0 0 0 0 0 0.0934367265714286 0 0 0 0 0 0 0.0211482564285714 0.108843920142857 0 0 0 -0.0321624851 0 0.0266241042857143 0.0679316970314286 0 0.0475704801857143 0.0295490589 0 0 0.147668633657143 0 0 0 0 0 -0.0220991841 0 0 0.0287232630791429 0.0142840218571429 0 0 0 0 0.0116948204285714 0 0 -0.0749748796428572 0 0 0 0 0 -0.00872800641428572 0 0 0 0 0 0 0 0 0 0.0238774428571429 0 0 0 0 0 -0.000662026785714288 0 0 0 0 0.0727258010828571 0 0 0 0 0 0 0 0.183298165 0 0 0 0 0 0 0 0 0 0 0 0 0 0 0 0 0 0 0 0 0 0 0 0 0 0 0 0 0 0 0 0 0 0 0 0 0 0 0 0 0 0 0 0 0 0 0 0 0 0 0 0 0 0 0 0 0 0 0 0 0 0 0 0 0 0 0 0 0 0 0 0 0 0 0 0 0 0 0 0 0 0 0 0 0 0 0 0 0 0 0 0 0 0 0 0 0 0 0 0 0 0 0 0 0 0 0 0 0 0 0 0 0 0 0 0 0 0 0 0.0733507108571429 0 0 0 0 0 0 0 0 0 0 0 0 0 0 0 0 0 0 0 0 0 0 0 0 0 0 0 0 0 0 0 0 0 0 0 0 -0.0410828928814286 0.0334327092828571 0 0 0 0 0 0 0 0 0 0 0 0 0 0 0 0 0 0 0 0 0 0 0 0 0 0 0 0 0 0 -0.0345517743142857 0 0 0 0 0 0 0 0 0 0 0 0 0 0 0 0 0 0 0 0 0 -0.0368091149757143 0 0.0489568433 0 0 0 0 0 0 0 0 0 -0.0615264082857143 0 0 0 0 0 0 0 0 0 0 0 0 0 0 0 0 0 0 0 0 0 0 0 0 0 0 0 0 0 0 0 0 0 0 0 0 0 0 0 0 0.0117337193428571 0 0 0 0 0 0 0 0 0 0 0 0 0 0 0 0 0 0 0 0 0 0 0 0 0 0 0 0 0 0 0 0 0 0 0 0 0 0 0 0 0 0 0 0 0 0 0 0 0 0 0 0 0 0 0 0 0 0 0 0 0 0 0 0.00910646927 0 0 0.0327808571428571 0 0 0 0 0 0 0 0 0 0 0 0 0 0 0 0 0 0 0 0 0.0780579065428571 0 0 0 0 -0.0822965043428571 0.04477099656 0 0 0 0 0.0735857229942857 0 0 0 0 0 0 0 0 0 0 0 0 0 0 0 -0.0487826571428571 0 -0.0107506294857143 0 -0.01246875 0 0 0 0 -0.0799097145714286 0 0 -0.0372184367142857 -0.00152644571428571 0.00124159895714286 0 0 0.103083682428571 0 -0.0238724485714286 0 0 0.114158857142857 0 0 0.0303237468571429 0 0.0940017851842857 -0.0459060178857143 0.0399932941571429 0 0.00509645614285714 0.0409257888571429 0 -0.0565293897142857 0 0 0 0 0 0 0 -0.0107591957142857 0 0 0.027128626 -0.00217117227142857 0.0670736530957143 0 -0.00649497414285715 0.0110116957142857 0 0.0179630475714286 0 0 0 0 0 0.0527093144142857 0 0 -0.0508121404285714 0.0440358599 0 0.0453882948571429 0 0 0 0 0 0 0 0.0693567613742857 0 0 0 0 0 0.0440404442571429 0 0 0 0 0 0 0 0 0 0 0 0 0 0 0 0 0 -0.106461035142857 0 0.109645162228571 0 0 0 0 0 0 0 -0.0402277503857143 0 0 -0.0655150704 0 0 0 0 -0.113575923771429 0 0.0515685714285714 0 0 -0.0897972961428571 0 0 0 0 0 0 0 0 0 0 0 0 0 0 0 0 0 0 0 0 0.00564183574285715 0.0638429057142857 0 0 0 0 0 0 0 0 0 0.0672112819442857 0 0 -0.0449864541428571 -0.0119792214285714 0 0 0 -0.00429606028571429 0 0 0 0 0 0 0 0 0.134567703714286 -0.0422978501428571 0 0 0 0 0 0.0638942857142857 0 0 0.0619510071428571 -0.00243585714285716 0 0.0507534285714286 0 0 0 0 0 0.00340539142857142 0 0 0 0.0618814492714286 0 0 0 0 0 0.0235452241428571 0.0203622172857143 0 0.0267752342857143 -0.0216993548571429 0.00586993485714285 0 0 0 0 0 0 0 0 0 0 0 0.00413006612857143 0 0.0866484517857143 0 0.179325199942857 0 -0.0719405591428571 0 0 0 0 0 0 0 0 0 0 0 0 0 0 0 0 0 0 0 0 0 0 0 0 0 0 0 0 0 0 0 0 0 0 0 0 0 0 0 0 0 0 0 0 0 0 0 0 0 0 0 0 0 0 0 0 0 0 0 0 0.0552802074142857 0 0 0 0 0 0 0 0 0 0 0 0 0 0 0 0 0 0 0 0 0 0 0 0 0 0 0 0 0 0 0 0 0 0 0 0 0 0 0 0 0 0 0 0 0 0 0 0 0 0 0 0 0 0 0 0 0 0 0 0 0 0 0 0 0 0 0 -0.00287042714285714 0 0 0 0 0 0 0 0 0 0 0 0 0 0 0 0 0 0 0 0 0 0 0 0 0 0 0 0 0 0 0 0 0 0 0 0 0 0 0 0 0 0 0 0 0 0 0 0 0 0 0 0 0 0 0 0 0 0 0 0 0 0 0 0 0 0 0 0 0 0 0 0 0 0 0 0 0 0 0 0 0 0 0 0 0 0 0 0 0 0 0 0 0 0 0 0 0 0 0 0 0 0 0 0 0 0 0 0 0 0 0 0 0 0 0 0 0 0 0 0 0 0 0 0 0 0 0 0 0 0 0 0 0 0 0 0 0 0 0 0 0 0 0 0 0 0 0 0 0 0 0 0 0 0 0 0 0 0 0 0 0 0 0 0 0 0 0 0 0 0 0 0 0 0 0 0 0 0 0 0 0 0 0 0 -0.0838536351428571 0 0 0 0 0 0 0 0 0 0 0 0 0 0 0 0 0 0 0 0 0 0.00850423080714285 0 0 0 0.0570073245471429 0 0 0 0 0 0 0 0 0 0 0 0 0 0 0 -0.0539655585714286 0 0 0 0 0 0 0 0 0 -0.0339887685871429 -0.0657548098571429 0 -0.0220404077 0 0 0 0 0 0 0 0 0 0 0 0 0 0 0 0 0 0 0 0 0 0 0 0 0 0 0 0 0 0 0 0.00524061571428572 0 0 0 0 0 0 0 0 0 0 -0.0343390861428571 0 0 0 0 0 0 0 0 0 -0.0557769313285714 0 0 0 -0.133752386571429 0 0 0 0 0 0 0 0 0 0 0 0 0 0 0 0 0.0409235277 -0.0277108162142857 0 0 0 0 0 0 0 0 0 0 0 0 0 0 0 0 0 -0.0160934212857143 0 0 0 0 0 0 0 0 0 0 0 0 0 0 0 0 0 0 0 0 0 0 -0.0179920757142857 0 0 0 0 0 0 0 0 0 0 -0.0168983916285714 0 0 0 0 0 0 0 0 0 0 0 0 0 0 0 0 0 0 0 0 0 0 0 0 0 0 0 0 0 0 0 0 0 0 0 0 0 0 0 0 0 0 0 0 0 0 0 0 0 0 0 0 0 0 0 0 -0.0158522144285714 0 0 0.0553467085714286 0 0 0.0424680866314286 0 0 0 0 0 0 0 0 -0.00759337512857144 0 0 0 0 0.0749779984285714 0 0 0 0 0 0 0 0 0 0 0 0 0 0 0 0 0 0 0 0.116676285714286 0 0 0 0 -0.0731800628571429 0 0 -0.0155639754957143 0.00818220567142857 0 0 0 0 0 0.024536668 -0.0114411625714286 0 0 0.155808800428571 0 0 0 0 0.0785364292 0 0 0 0 0 0 0 0.132240657142857 0.0279104879971428 0 0 0.0606434841857143 -0.036991675 0.0456147987142857 0.0165408189714286 0 0 0 0 0 0 0 0 0 0 0 0 0 0 0 0 0 0 0 0 0 0 0 0 0 -0.0540425335714286 0 0 0 0 0 0 0 0 0 0 0 0 0 0 0 0 0 0 0 0 0 0 0 0 0 0 0 0 0 0 0 0 0 0 0 0 0 0 0 0 0 0 0 0 0 0 0 0 0 0 0 0 0 0 0 0 0 0 0 0 0 0 0 0 0 0 0 0 0 0 0 0 0 0 0 0 0 0 0 0 0 0 0 0 0 0 0 0 0 0 0 0 0 0 0 0 0 0 0 0 0 0 0 0 0 0 0 0 0 0 0 0 0 0 0 0 0 0.0857809736571429 0 0 0 0 0 0 0 0 0 0 -0.120540587571429 0 0 0 0 0 0.0575071708571429 0 0 0 0 0 0 0.0332422037142857 0.0579741995428571 0 0 0 0 0 0 0 0 0 0 0 0.0119238631428571 0 -0.0675044592857143 0.149377148142857 0 0 0.0377613381428571 -0.0134259881685714 -0.0407001037142857 0 0 0 0 0 0 0 -0.00157946631428571 0 0 0 0 0 0 0 0 0 0 0 0 0 0 0 -0.0429741469371429 0.0346350117142857 -0.008287848 0.112223891714286 0 0 0 0 0 0.0167005361 0 0 0 0 0 0.0303959495714286 -0.0130520698571429 0 -0.111626247 0 0 0.0482759186142857 0 0 0 -0.0136994285714286 0 0.0369270057142857 -0.0402446772857143 0.0581704455714286 -0.0959839724857143 -0.108890753428571 0 0.0172122354285714 0 0 0 0 0 0 0 0 0 0 -0.0698654651428571 0 0 0 -0.0844483142857143 0 0 0 0 0 -0.0259142988142857 -0.0140789157571429 0 0 0 0 0 0 0.0420654971428571 0 0 0.0566526949 0 0 0 0 0 0 0 0 0 0 0 0 0 0 0 0 0 0 0 0 0 0.0222577751428571 -0.0215627688571429 0 0 0 0 0 0 0 0 0.0177275714285714 0 0 0 0.0134643112414286 0 0 0 0 0 0 0 0 0 0 0 0 0.153670522857143 0 0 -0.0581003721214286 0 -0.0831501206285714 -0.0472943362857143 0 0 0 0 0 0 0 0 0 0 0 0 0 0 0 0 0 0 -0.1103560133 0 0 0 0 0 0 0 0 0 0 0 0 0 0 0 0 0 0.02237280679 0 0 0 0 0 0 0 0 0 0 0 0 0 0 0 0 0 0 0 -0.0134828864285714 0 0 0 0 0 0 0 0 0 0 0 0 0 0 0 0 0 0 0 0 0 0 0 0 0 0 0 0 0 0 0 0 0 0 0 0 0 0 0 0 0 0 0 0 0 0 0 0 0 0 0 0.0229828876428571 0 0 0 0 0 0 0 0 0 0 0 0 0 0 0 0 0 0 0 0 -0.0189168096 0 0 0 0 0 0 0 0 0 0.00551229941428571 0 0 0 0 0 0 0 0 0 0 0.0236788485714286 0 0 0 0 0 0 0 0 0 0 0 0 0 0 0 0 0 0.131544199 0 0 0 0.0767577499714286 0 0 0 0 0 0 0 0.0480674031428572 0 0 0 0.0458369388857143 0.0354456371428571 0 0 0 0 0.0360234965714286 -0.00411088828571429 0 0 0 -0.0609928832685714 0.0904405948571429 0 0 0.0908768218057143 0 0 -0.0113246319142857 0.106263197585714 0 0 0 0 0 0 0 0 0 0 0 0 0 0 0 0 0 0 0 0.0387675491428571 0 0.0545289467142857 0 0 0 0 0 0 0.0650118571428571 0 0 0 0 0 0 0 0 0 0 0 0 0 0 0 0 -0.0128669206714286 0 0 0 0 -0.00692154057142857 0 0 0.0309289992857143 0 0 0 0 0 0 0 0 0 0 0 0 0 0 0 0 0 0 0 0 0 0 0 0 0 0 0.0193546708285714 0 0 0 0 0 0 0 0 0.00633576484142857 0.0296441212857143 0 0 0 0.120036095257143 0 0 -0.042285877 0 -0.0424085385714286 -0.0440613567142857 0.00772928571428571 0 0.0568456475 0.0701019341514286 0 0 0 -0.0389676379142857 0 -0.01021193 0.0500692944285714 0 0 -1.92424285714296e-05 0 0.139521506714286 0 0 0 0 0 0 0 0 0 0 0 0 0.0414447814714286 0 0 0 0 0 0 0.106088780430571 0.0126012857142857 0 0.0582689795714286 0 0 0 -0.0479998645714286 0.0251356803428572 -0.0160783155 3.2875285714286e-05 -0.0481367252857143 0.0433128571428571 -0.0716045210871429 0 0 0 -0.00985102088571427 0 0 0.102499617842857 0.0626249627142857 0 0 0 0 0 0 0 0 0 0 0 0 0.0863389394828571 -0.097499547 -0.0682935054285714 0 0 0.117207173714286 0 0.0495014528571429 0 0 -0.01068897 0 0.0324851453528571 0 0.0378137142857143 0 0 0 0 -0.061680094 0 0 0 0.0396141977142857 0 0 0 0 -0.0301116952857143 0 -0.0032524974 0.0769858274285714 -0.0317141553724286 0 -0.0156707528857143 -0.00055393157142856 0 0 -0.0350983291542857 -0.0716493448 0 0 0 0 0.0418608166571429 0 -0.0823390680142857 -0.0155633606142857 0 0.0864659242857143 0.0847187951571429 0 0.1688991572 0.107893571428571 0.00628121862857144 0.0814360682857143 0.0324898571428571 0 0.0160769628857143 0 0 0 0 0 0 0.0133353604285714 0 0 0.0641420589285714 0 0.0569103826 -0.00167134223357143 0 0.00740328228571428 0 0 -0.0371572515714286 0 0 -0.0276890081285714 0 0.00711141247142857 0.0863464345714286 0 -0.0612542478428571 0 0 0.0234035080928571 0 0 0 0 0 0 0 0 0 0 0.0712330044 0 0 0 -0.0490485537571429 0 0 0 0 0.0987984095285714 0 0 -0.0543518808571429 -0.108503985714286 0 -0.0726791124142857 0.0469562857142857 0 -0.0876393069 -0.0829722952857143 0.103410659342857 -0.00138453728571428 0 0 0 0 -0.0504800222857143 0 0 0 0 0 0 0 0 0 0 0 0 0.0468355914285714 -0.00573023801428572 0 0 0 0 0 0 -0.0469074912857143 0 0 0 0 0 0 0.0195835172857143 0 0 0 0 0 0 0.00625471114285714 0 0 0.0760716351428571 0 0 0 0 0 -0.00644582214285714 0.0920907662857143 0 0 0 0 0 0 0 0 0.168054664285714 0 0 0 0 0 0 0 0.0424470458571429 0 0 0 0 0 0 0 0 0.0769147853 0 0 0 0 0 0 0 0 0 0 0 0 0 0 0 0 0 -0.05130538277 0 0 0 0 0 0 0 0 0 0 0 0 0 0 0 0 0 0 0 0 0 0 0 0 0 0 0 -0.0657006131428571 0 0 0 0.0350014287857143 0 0 0 0 0 0 0 0 0 0 0 0 0 0 0 0 0 0 0 0 0 -0.000378140114285716 0 0 0 0 0 0 0 0 0 0 0 0 0 0 0 0 0 0 0 0 0 0 0 0 0 0 0 0 0 0 0 0 0 0 0 0 0 0 0 0 0 0 0 0 0 0 0 0 0 0 0 0 0 0 0 0 0 0 0 0 0 0 0 0 0 0 0 0 0 0 0 0 0 0 0 0 0 0 0 -0.0117830899714286 0 0 0 0 0.0283827192485714 0 0 0 0 0 0 0 0 0 0 0 0 0 0 0 0 0 0 0 0 0 0 0 0 0 0 0 0 0.000415463014285713 0 -0.120561980714286 0 0 0 0 0 -0.0509453137 0 0 0 0 0 0 0 0 0 0 0 0 0 0 0 0 0 0 0 0 0 0 0 0 0 0 0 0 0 0 0 -0.102416099257143 0 0 0 0 0 0 0 0 0 0 0 0 0 0 0 0 -0.0127373905242857 0 0 0 -0.0211139442857143 0 0 0 0 0 0 0 0 0 0 0 0 0 0 0 0 0 0 0.103816267571429 -0.0824218937142857 0 0 0 -0.0987899215571429 0 0 0 0 0 0.0866527432914286 0 0 0 0 0 0 0 0 0 0 0 0 0 0 0 0 0 0 0 0 0 0 0 0 0 0 0 0 0 0 0 0 0 0 0 0 0 0 0 0 0 0 0 0 0 0 0 0 0 0 0 -0.0684643041714286 0 0 0 0 0 -0.0118114442857143 0 0 0 0 0 0 0 0 0 0 0 0 0 0 0 0 0 0 0 0 0 0 0 0 0 0 0 0 0 0 0 0 0 0 0 0 -0.00457717228532714 0 0 0 0 0 0 0 0 0 0 0 0 0 0 0 0 0 0 0 0 0 0 0 0 0 0 0.0284510101142857 0 0 0 0 0 0 0 0 0 0 -0.00655460957142857 0.0736003345571429 0 0 0 0 0 0 0 0 0 0 0 0 0 0 0 0 0 0 0 0 0 0 0 0 0 0 0 0 0 0 0 0 0 0 -0.0920762485714286 0 0 -0.0864273675428572 0 0 0 0 0 0 0 0 0 -0.0489839690285714 0.110455312485714 0 0 0 0.1089620837 0 0 0.0508014706942857 -0.00680508128571429 0 0 0 0.07678180235 0 0 -0.0193737437 0 0 0.0746876580285714 0 0.0244962857142857 0 0 0.0632103150257143 0 -0.0289820240142857 -0.0515439570642857 0 0 0 0 0 0 0 0 0 0 0 0 0 0 0 0 0 0 0 0 0 0 0 0 0 0 0 0 0 0 0 0 0 0 0 0 0 0 0 0 0 0 0 0 0 0 0 0 0 0 0 0 0 0 0 0 0 0 0 0 0 0 0 0 0 0 0 0 0 0 0 0 0 0 0 0 0 0 0 0 0 0 0 0 0 0 0 0 0 0 0 0 0 0 -0.0536610304285714 0 0 0 0 0 0 0 0 0 0.0174179827142857 0 0 0 0 0 0 0 0 0 0 0 0 0 0 0 0 0 0 0 0 0 0 0 0 0 0 0 0 0 0 0 0 0 0 0 0 0 0 0 0 0 0 0 0 0 0 0 0 0 0 0 0 0 0 0 0 0 0 0 0 0 0 0 0 0 0 0 0 0 0 0 0 0 0 0 0 0 0 0 0 0 0 0 0 0 0 0 0 0 0 0 0 0 0 0 0 0 0 0 0 0 0 0 0 0 0 0 0 0 0 0 0 0 0 0 0 0 0 0 0 0 0 0 0 0 0 0 0 0 0 0 0 0 0 0 0 0 0 0 0 0 0 0 0 0 0 0 0 0 0 0 0 0 0 0 0 0 0 0 0 0 0 0 0 0 0 0 0 0 0 0 0 0 0 0 0 0.00387176392857142 0 0 0 0 0 0 0 0 0 -0.00157492914285715 0 0 0 0 0 0 0 0 0 0 0 0.0360676244142857 0 0 0 0 0 0 0 0 0 0 0 0 0 0.0315238 0 0 0 0 0 0 0 0 0 0 0 0 0 0 0 0 0 0 0 0 0 0 0 0 0.0394828784142857 0 0 0 0 0 0 0 0 0 0 0 0 0 0.0540331151868571 0.0596437142857143 0 0 0 0 0 0 0 0.111922758571429 0 0 0 0 0 0 0.0691129322714286 0 0 -0.00174324571428572 0 0 0 0 0 0 0 0.0256168476775714 0 0 0 0 0 0.0656443831428571 0 0 0 0 0 -0.00173828571428572 0 0.0490000382615714 0 0 0 0 0 0 0 0 -0.0365454081571429 0 0 0 0 0 0 0 0 0 0 -0.0296379764285714 0 0 0.0547681377142857 0.0217744285714286 0 0 0 0.0617779151142857 0 0 0 0 0 0 0.0682318571428571 0 0 0 0 0 0 0 0 0 0 0 0 0 0 0 0 0 0 0 0 0 0 0 0 0 0 0 0 0 0 0 0.0195373956285714 0.0140401547428571 0 0 0 0 0 0 0 -0.0298371092285714 0 0 0 0 0.0417472807885714 0 0 0 0 -0.0938697292142857 0 0 0 0 0 0 0 0 0 0 0 0 0 0 0 0 0 0 0 0 0 0 0 0 0 0 0 0 0 0 -0.0137986219771429 0 0 0 0 0 0 0 0 0 0 0 0 0 0 0 0 0 0 0 0 0 0 0 0 0 0 0 0 0 0 0 0 0 0 0 0 0 0 0 0 0 0 0 0 0 0 0 0 0 0 0 0 0 0 0 0 0 0 0 0 0 0 0 0 0 0 0 0 0 0 0 0 0 0 0 0 0 0 0.0133694278571429 0 0 0 0 0 0 0 0 0 0 0 0 0 0 0 0 0 0 0 0 0 0 0 0 0 0 -0.00408250317285714 0 0 0 0 0 0 0.00310362114285714 0 0 0 0 0 0 0 0 0 0 0 0 0 0 0 0 0 0 0 0 0 0 0 0 0 0 0 0 0 0 0 0 0 0 0 0 0 0 0 0 0 0 0 0 0 0 0 0 0 0 0 0 0 0 0 0 0 0 0 0 0 0 0 0 0 0 0 0 0 0 0 0.0388409118857143 0 0 0 0 0 0 0 0 0 -0.0268557965714286 0 0 0 0 0 0 0 0 0 0 0 0 0 -0.0584056451 0 0 0 0 0 0 0 0 0 0 0 0 0 0 0 0 0 0 0 0 0 0 0 0 0 0 0 0 0 0 0 0 0 -0.0291106424714286 0.0462617066485714 0 0 0 0.000927447157142859 0 0 -0.0438294553857143 0.063737185 0 0 0 0 0.0913124519571429 0 0.0450643280714286 0.0420629061428571 -0.0214965360285714 0 0 0 0 0 0 0 0 0 0 0 0 0 0 0 0 0 0 0 0 0 0.0879094559371429 0 0 0 0 0 0 0 0 0 0 0 0 0 -0.011100916 0 0 0 0 0 0 0 0 0 -0.075361829 -0.0415693349285714 0 0 0 0 0 0 0 0 0 0.06561093 0 0 0 -0.0179556945571429 0.0106122312628571 0 0 0 -0.0721941677142857 0 0 0 0 0 0.0738030233142857 0 0 0 0 0 0 0 0 0 0 0 0 0 0 0 0 0 0 -0.0208181054 0 0 0 0 0 0 0 0 0 0 0 0 0 0 -0.00286102157142858 0 0.0425856926442857 0.0018782798 0.0167104285714286 0 0 0 0 0 0 0 0 0 0 0 0.0841646601428571 0 0 0 0 0 0 0 0 0 0 0 0 0.114591894685714 0 0 0 0 0 0 0 0 0 0.0367140181271429 -0.0664895958571429 0 0 0 0 0 0 0 0 0 0 0 0 0 0 0 0 0 0 0 0 0 0 0 0 0.0418432743142857 0 0 0 0 0.0673893612857143 0 0 0 0 0 0.0571112985714286 0 0 0 0 0 0 0 0 0 0 0 0 0 0 0 0 0 0 0 0 0 0 0 0 0 0 0 -0.0755946832571429 0 0 0 0 0 0 0 0 0 0 0 -0.0753298368571429 0 0 0 0 0 0 0 0 -0.100827771428571 0 0 0 0 0 0 0 0 0 0 0 0 0 0 0 0 0 0 0 0 0 0 0 0 0 0 0 0 0 0 0 0 0 0 0 0 0 0 0 0 0 0 0 0 0 0 0 0 0 0 0 0 0 0 0 0 0 0 0 0 0 0 0 0 0 0 0 0 0 0 0 0 0 0 0 0 0 0 0 0 0 0 0 0 0 0 0 0 0 0 0 0 0 0 0 0 0 0 0 0 0 0 0 0 0 0 0 0 0 0 0 0 0 0 0 0 0 0 0 0 0 0 0 0 0 0 0 0 0 0 0.0498642857142857 0 0.03090583568 0 0 0 0 0 0 0 0 0 0 0 0 0 0 0 0 0 0 0 0 0 0 0 0 0 0 0 0 0 0 0 0 0 0 0 0 0 0 0.0393123 0 0 0 0 0 0 0 0 0 0 0 0 0 0 0 0 0 0 0 0 0 0 0 0 0 0 0 0 0 0 0 0 0 0 0 0 0 -0.0765401642857143 0 0 0 0 0 0 0 0 0 0 0 0 -0.00698245625714286 0 -0.0688597790142857 0 0 0 0 0 0 0 0 0 0 0 0 0 0 0 0 0 0 0 0 0 0 0 0 0 0 0 0 0 0 0 0 0 0 0 0 0 0 0 0 0 0 0 0 0 0 0 0 0 0 0 0 0 0 0 0 0 0 0 0 0 0 0 0 0 0 0 0 0 0 0 0 0 0 0 0 0 0 0 0 0 0 0 0 0 0 0 0 -0.0264198097897143 0 0 0 0 0 0 0 0 0 0 0 0 0 -0.0816662979428572 0 0 0 0 0 0 0 -0.0367981302857143 0 0 0 0 0 0 0 0 0 0 0 0 0 0 0 0 -0.0925014152285714 0 0 0 0 0 0 0 0 0 0 0 0 0 0 0 0 0 0 0 0 0 0 0 0 0 0 0 0 -0.0181493177142857 0 0 0 0 0 0 0 0 0 0 0 0 0 -0.0261035329571428 0 0 0 0.0139835142857143 0 0 0 0 0 0 0 0 0 -0.0401951428571429 0 0 0 0 0 0 0 0 0 0.0361538741428571 0 0 0 0 0 0 0 0 0 0 0 0 0 0 0.0457275752285714 0 0 0 -0.0138394818571429 0 0 0 0 0 0.0217116285714286 -0.0140966797142857 0 0 0 -0.093103603 0 0 -0.0305940668571429 0.1572515084 0 0 0 0 0 0 0 0 0 -0.0448039358285714 -0.00768521428571429 0.035328609683 0 0.00321335691428572 0 0.0563536051142857 0 0 0 0 0 0 0 0 0 0 -0.0192141014285714 0 0 0 0 0 0 0 0 0 0 0 0 0 0 0 0 0 0 0 0 0 0 0 0 0.00630362478571429 0 0 0 0 0 0 0 0 0 0 0 0 0 0 0 0 0 0 0 0 0 0 0 0 0 0 0 0 0 0 0 0 0 0 0 0 0 0 0 0 0 0 0 0 0 0 0 0 0 0 0 0 0 0 0 0 0 0 0 0 0 0.00622017245 0 0 0 0 0 0 -0.0343734012857143 0 0 0 0 0 0 0 0 0 0 0 0 0 0 0 0 0 0 0 0.0490150259371429 0 0 0 0 0 0 0 0 0 0 0 0 0 0 0 0 0 0 0 0 0 0 0 0 0 0 0 0 0 0 0 0 0 0 0 0 0 0 0 0 0.0402608972285714 0 0 0 0 0 0 0 0 0 0 0 0 0 0 0 0 0 0 0 0 0 0 0 0 0.114188427528571 0 0 0 0 0 0 0 0 0 0 0.00304050767142857 0 0 0 -0.0568871757142857 0 0 0 0 0 0 0 0 0 0 0 0 0 0 0 0 -0.0586476257142857 0 0 0 0 0 0 0 0 0 0 0.0365261040285714 0 0 0 0 0 0 0 0 -0.0148815808571429 0 0 0 0 0 0 0 0 0 0 0.0130740993714286 0 0 0 0 0 0 0 0 0 0 0 0 0 0 0 0 0 0 0 0 0 0 0 0 0 0 0 0 0 0 0 0 0 0 0 0 0 0 0 0 0 -0.0158070908571429 0 0 0.0284502225714286 0 0 0 0 0 0 0 0 0.0177482245714286 0 0 0 0 -0.0728504141285714 0 0 0 0 0 0 0 0 0 0 0 0 0.0302237142857143 0 0 0 0 0 0 0 0 0 0 0 0.173130866057143 0 0 0 0.0850059657142857 0 0 0 0 0 0 0 0 0 0 -0.0358998725857143 0 0 0 0 0 0 0 -0.0210025137142857 0 0 0 0 0 0 0 0 0.00126771061428572 0 0 0 0 0 0 0 0 0 0 0 0 0 0 0 0 0 0 0 0 0 0 0 0 0 0 0 0 0 0 0 -0.113561793857143 0 0 0 -0.0227112913157143 0 0 0 0 0 0 0 0 0 0 0 0 0 0 0 0 0 -0.0146962315142857 0 0 0 0 0 0 -0.0391304892714286 0 0 0 0 0 0 0 0 0 0 0 0 0 0.0285428571428571 0 -0.0974144751142857 0 0 0 0 0 0.02537755519 0 0.0317464745714286 0 -0.0252547112675714 0 0 0 0 0 0 0 0 0 0 0 0 0 0 0 0 0 0 0 0 0 0 0.0806697337214286 0 0 0 0 0 0.0493753459428571 0 0 0 0 0 0 0 0 0 0 0 0 0 0 0.0126286254857143 0 0 0 0 0 0.0454012622857143 -0.0496301771428571 -0.0392331140142857 0 0 0 0 0 0 0 0.0756698109142857 0 0 0 0 0 0 0 0 0 0 -0.0555297624285714 0 0 0 0.00880418797142857 0 0 0 0 0 0 0.0279315003 -0.0760290724814286 0.0192234285714286 0.0165196849042857 0 0.0627486385714286 0 0 0 0 0 0 0 0.0786665685157143 0 0.0826935871428571 0.0206859327 0.0681137036884286 0 0 0 0 0 0.0556443322714286 0 0.138617285714286 0 0.138945820685714 0.0511078147428571 0 0 0 0 0 0 0 0 0 0 0 0 0 0 0 0 0 0 0 0 0 0 0 0 0 0.0834949045714286 0 0 0 0 0 0 0 0 0 0 0 0 0 0 0 0 0 0 0 0 0 0 0 0 0 0 0 0 0 0 0 0 0 0 0 0 0 0 0 0 0 0 0 0 0 0 0 0 0 0 0 0 0 0 -0.0112994502857143 0 0 0 0 0 0.0449456135714286 0 0 0 0.00585440354285714 0 0.0608128285714286 0 0 0 0 0 0 0 0 0 0 0 0 0 0 0 0 0 0 0 0 0 0 0 0 0 -0.0433463714142857 0 0 0 0 0 0 0 0 0 -0.0307869454857143 0 0 -0.002164959947 0 0.0411530387471429 0 0 0 0 0.161357576614286 0 0 0.0228649714285714 -0.065107803 0.0356283714285714 0 0 0 0.0644860782857143 0.105389974942857 0 0 0 0 0 0 0 0 0 0 0 0 0 0 0 0 -0.0908582972714286 0 0 0 0 0 0 0 0 0 0 0 0 0 0 0 0 0 0 0 0 0 0 0 0 0 0 0 0 0 0 0 0 0 0.102605647857143 0 0 0 0 0 -0.0319152194285714 0 0 0 0 0 0 0 0 -0.0257731023714286 0 0 0 0 0 0 0 0 0.0651857298571429 0 0 0 0 0 0 0 0 0 0 0 0 0 0 0 0 0 0 0 0.0877016674142857 0 0 0 0 0 0 0 0 0.0418629101857143 0 0 0 0 0 0 0 0 0 0 0 0 0 0 0 0.105693737014286 0 0 0 0 0 0 0 0 0 0 0 0 0 0 0 0 -0.0122910374285714 0 0 0 0 0 0 0 0 0 0 0 0 0 0 0 0 0 0 0 0 0 0 0 0 0 0 0 0 0 0 0 0 0 0 0 0 0 0 0 0 0 0 0 0 0 0 0 0 0 0 0 0 0 0 0 0 0 0 0 0 0 0 0 0 0 0 0 0 0 0 0 0.0454546158857143 0 0 0 0 0 0 0 0 0 0 0 0 0 0 0 0 0 0 0 0 0 0 0 0 -0.000622091428571432 0 0 0 0 0 0 0 0 0.0176110166414286 0 0 0 0 0 0 0 0 0 0 0 0 0 0 0 0 0 -0.0248296414285714 0 0 0 0 0 0 0 0 0 0 0 0 0 0 0 0 0 0 0 0 0 0 0 0 0 0 0 0 0 0 0 0 0.0619736728571429 0.0857461049842857 -0.0160657191571429 0 0 0 0 0 0 0 0 0 0 0 0 -0.0176237572857143 0.0878954315714286 0 0 0 0 0.0574994285714286 0 0 -0.0866977146285714 0 0.0218951630285714 0 0 0 0 0 0 0.0139653082857143 0 0 0 0 0 0 0 0 0 0 0 0 0.0346242263714286 0 0 -0.0200722065714286 0 0 0 0 0 0 0 0 0 0 0 0 0.0339198794 0 0 0.106458404957143 0 0 0 0 0 0 0 0 0 0 0 0.0579901981142857 0 0 0 0 0 0 0 0 0 0 0 0 0.0595552320514286 0 0 0 0 0 0 0 0 0 0 0 0 0 0 0 0 0 0 0 0 0 0 0 0 0 0 0 0 0 0 0 0 0 -0.011035391 0 0 0 0 0 0 0 0 0 0 0 0 0 0 0 0 0 0 0.0607619161857143 0 0 0 0 0 0 0 0 0 0 0.0613569347857143 0.0640351649428571 0.0156476494428571 0 0 0 0 0 0 0 0 0 0.0137266531628571 0 0 0 0 0 0 0 0 0 -0.00199033671428572 0 0 0.0440623095701429 0 0 0 -0.0520035164285714 0 0 0 0.0221959297142857 0 0 0 0 0 0 0 0 0 0 -0.0144878351428571 0 -0.0111012583 0 0 0 0 0 0 0 0 0 0 0 0 0.0786988239 0 0 0 0 0 0 0 0 0 0 0 0 0 0 0 0 0 0 0 0 0 0 0 0 0 0 -0.0365771881714286 0 0 0 0 0 0 0 0 0 0 0 0 0 0 0 0 0.0150180775285714 0 0 0 0 0 0 0 0 0 0 0.0748830291114286 0.0429489357142857 0 0 0.0486100225714286 -0.0438709672857143 0 0 0 0 0.0313233271857143 0 0 0 -0.102664737381429 0 0.092873062 0 0 0.0831380097142857 0.0579330521428571 0 -0.0453437142857143 0.0735159784285714 0 0 -0.0263210545285714 -0.0911188182428572 0 0.124845547057143 0 0.165622571428571 0.0684805787142857 0 0 0 0 0.0480071941428571 0.0412305714285714 -0.0176374371428571 0.0600551034285714 0 0 -0.0612280175714286 0.0417739957142857 0 0.146317907085714 0.0516061261142857 0 0 0 0 0 0 0 0 0 0 0 -0.0560761573714286 0 0 0 0 0 0 0.058065875 0 0 -0.00863199463428572 0.0264258571428571 0 0 0.0793975014285714 0 0 0 0 -0.0696478656571429 -0.0641994658714286 0 0 0 0 0.0222044485714286 0 0 0 0.0636120804 0.0869011428571429 0 0.00438667245714286 -0.0196409371714286 0 0.0750173086285714 -0.00918556192857143 0 0 0 0.0548785714285714 -0.00597608707142857 0 0 0.055681849 0.0401249347142857 0.142024057142857 0 0.0151667340714286 0 0.0935230142857143 0 0 0 0 -0.0630447904285714 -0.0772987971428571 0.0454379509485714 0.170766725714286 0 0.134054444885714 0.0578182672 0 -0.0549233927142857 0 0 0 0 0 0 0 0 0 0 0 0 -0.0306777068571429 0 0 0 0 0 -0.0664818205714286 0 0 0 0.0326794285714286 0 0 0 0 0 -0.0452737074285714 0 0 0 0 0 0 0 0 0.0911072341428571 0 0 0 0 0 0 0 0 -0.0222067042857143 0.0486246197142857 0 0 0 0 0 0 0 0 0 0 0 0 0 0 0 0 0 0 0 0 0 0 0.00793015342857143 0 -0.0611733668571429 0.2050780393 0 0 0 0 0 0.108507342028571 0 0 0 0 0 0 -0.0659414437088571 -0.0282251747114286 0 0 0 0 0 0.10392075808 0 0 0 0 0 0 -0.0189272704314286 0 0 0 0 0.08014212 0 0 0 0 0 0 0 0 0 0 0 0 0 0 0 0 0 0 0 0 0 0 0 0 0 0 0.0379335085714286 0 0 0 0 0 0 0 0 0 0 0 0 0 0 0 0 0 0 0 0 0 0 0 0 0 0 0 0 0 0 0 0 0 0 0 0 0 0 0 0 0 0 0 0 -0.0188592401428571 0 0 0 0 0 0 0 0 0 0 0 0 0 0 0 0 0 0 0 0 0 0 0 0 0 0 0 0 0 0 0 0 0 0 0 0 0 0 0 0 0 0 0 0 0 0 0 0 0 0 0 -0.0181601414285714 0 0 0 0 0.0415108188857143 0 0 0 0 0 0 0 0 0 0 0 0.100727847571429 0 0 0 0 0 0 0.0880908037642857 0 0 0 0 0 0 0 -0.0337668908071429 0 0 0 0 0 0 0 0 0 0 0 0 0 0 0 0 0.11963192 0 0 0 0 0 0 -0.0768860048571429 0 0 0 0 0.08658999 0 0 0 0.0130392027142857 0 0 0 0 0 0 0 0 0 0 0 0 0 0 0 0.0186753267571429 0 -0.0821679856242857 0 0 0 0 0.0332320725657143 0 0.113092075857143 0.111986499142857 0 0 0 0 -0.0399420931428571 0.042893974 -0.0229520714285714 0.0169628571428571 0 0 0.0044999878 0 0.0112697635714286 0 0 0 0.0394772242571428 0 0 0 0 0 0 -0.00717369604142857 0 -0.0392646122857143 0 0 0.0658591675714286 0.168164320285714 0 0 0 0.0335999634285714 0 0 0 0 -0.0566435881428572 0 0 0 0.0327744325714286 -0.0224779077142857 0 0 0 0.0427857491142857 0 0 0 -0.000551811485714289 0 -0.134442230757143 0.123695328571429 0 0 0 0 0 0 0 0.0556179444614286 0 0 0 0 0.00495221357142858 -0.0230468306357143 0.0157126114285714 0 0 -0.0829690642857143 0.0235595943 0 0 -0.0686008007142857 0 0 0 0 -0.0114979614285714 0 0 0 0.0351988691428571 0 0 0 0 0 0 0 0 0 0 0 0 0.0705946914142857 0 0 0 0 0 0 0 0 0 0 0 0 0 0 0 0 0 0 0 0 0 0 0 0 0 0 0 0 0 0 0 0 0 0 0 0 0 0 0 0 0 0 0 0 0 0 0 0 0 0 0 0 0 0 0 0 0 0 0 0 0 0 0 0 0 0 0 0 0 0 0 0 0 0 0 0 0 0 0 0 0 0 0 0.0732263781428571 0 0 0 0 0 0.0642253007428571 0 0 0 0 0 0 0 0 0 0 0 0 0 0 0 0 0 0 0 0 0 0 0 0 0 0 0 0 0.00142017986014286 0 0.0992187675714286 0 0 0 0 0 0 0 0 0 0 0.0576987142857143 0 0 0 0 0 0 0 -0.0595606627142857 -0.0741028466428571 0 0 0 0.010687698 0.0432317699 0 0 -0.0201204365714286 0.0170873597142857 0 0 0 0 0 0 0 -0.0216846014285714 0 0.118084300385714 0 0 0.0799500742857143 0 0 0 0 0 0.0407998744 0.0374673658571429 -0.028727835 -0.0483747377428571 0 0 0 0.0105586569857143 0 0.0646025802857143 0.104782834316714 0 0 0 0.041457 0 0 0 -0.013027129 0 0 0.0378944778371429 0 -0.0178159099014286 0 0.0873859235428571 0 0 0 0 0 0 0 0 0 0 0 -0.03965813904 0 0 0 0 0.0612875995714286 0 0 0 0 0 0 0 0 0 0 0 0 0 0.0402544685428571 0 0 0 0 0 -0.0406463752857143 0 0.0863551142857143 0 0 -0.00295450797142857 0 0 0 0 0 0 0 0 0 0 0 0 0 0.00925788842857143 -0.148398324571429 0 0 0 0 0 0 0 0 0 0 0 0 0 0 0 0 0 0 0 0 0 0 0 0.0730548013428571 -0.0149859229285714 0 0 0 0 0.00396516292857143 0 0 0 0 0 0 0 0 0 0 0 0 0 0 0 0 0 0 0 0 0 0 0 0 0 0 0 0 0 0 0 0 0 0 0 0 0 0 0 0 0 0 0 0 0 0 0 0 0 -0.0547342264285714 0 0.0832343287142857 0 -0.00204148614285714 0 0 0 0 0 0 0 0 0 0 -0.0157601231142857 0 0 0 -0.0103530153428571 0 0 0 0 0 0 0 0.00975710458571429 0 0 0.0927657816285714 0 0 0 0 0 0 0 0 -0.115619424285714 0 0 0 0 0 0 0 0.0596785787142857 0 0 0 0 0 0 0.0437052687142857 0 0 0 0 0 0 0 0 0 0 0 0 0 -0.032785058 0 0.0637366679571428 0 0 0 0 0 0 -0.0151304458571429 0 0 0 0 0 0 0 0 0 0 -0.0714738514285714 0 0 0.0121740857142857 -0.0247852694059571 0 0 0.0701430072654286 0 0 0 0 0 0.0751743967671429 0 0 0 0 0 0 0 0 0 0 0 0 0 0 0 0 0 0 0.0752391644428571 0 0 0 0 -0.00516458857142857 0 0 0 0 0 0 0 0 -0.0322653261428571 0 0 0 0 0 0 0 0 0 0 0 0 0 0 0 0 0 0 0 0 0 0 0 0 0.0663360876428571 0 0 0 0 0 0 0 0 0 0 0 0 0 -0.0229822622428571 0 0 0 0 0 0 0 0.0567547325571429 -0.0198324494471429 0 0 0 0 0 0 0 0 0 0 0 0 -0.042375082 0 0.0315377105714286 -0.00304720528571428 0 0 0 0 0 0.0232108142857143 0 0 0 0 0 0 0.0834386794857143 0.0434830579428571 0.0386604064285714 0 0.0450915857142857 0 0 0 0 0 0 0 -0.027745949 0 0 0 0 0 0 0.0363441415714286 0 0.0131539425514286 0 0 0 0.0267109147142857 0 0 0 0 -0.0659055255714286 0 0 0 0 0 0 0 0 0 0 0 0.0630657142857143 0.00154757142857143 0 0 -0.0480355514285714 0 0.0196803444428571 0 0 -0.00247322848998571 -0.0498277320714286 0 -0.114794037585714 0.01298093573 0 0 0 0 0.0851912293857143 0.093300111 0 0.0599998645714286 0 0 -0.0215740424357143 -0.111287670428571 0 0 0 0 0 0 -0.0405230674285714 0 0 0 0.04997914366 0 0 0 0.000194714285714286 0.00551511228857143 -0.0183450428571429 0 0 -0.0600774538571428 0 0 0 -0.000707507198571427 0 0 0 0 0.0291277142857143 0 0 0 0.105522142857143 0 0 0 0 0 0 0 0 -0.040016059 0 0 0 0 0 0 0 0 -0.0570080898571429 0 0 0 0 0 -0.0492367036142857 0 0 0 0 0 0 0 0 0 0 0 0 0 0 0 0 0 0 0 0 0 0 -0.0294954202857143 0 0 0 0 0 0 0 0 0 0 0 0 0 0 0 0 0 0 -0.0477458758571429 0 0 0 0 0 0 0.0302749141828571 0 -0.0131064238571429 0 0 0 0 0 0 0 0 0 0 0 0 0 0.0923474727142857 0 0 0 -0.0551598538 0 0 -0.103614355142857 0 0 0 -0.0463362257428571 0 0 0 0.000427711285714284 0 0 0 -0.0521321664771429 0.0348909529142857 0 0 0 0 0.0102012055714286 0 0 0 0 0 0 0 0 0 0 0 0 0 0 0.00733109285714286 0 0 0 0 0 0 0 0 0 0 -0.00508742457142857 0 0 0 0 0.0547638172857143 0 0 0 0 0 0 0 0 0 0.026378425 0.0349286348285714 0 0 0 0 0 0 0 0 0 0 0 0 0 0 0 0 0 0 0 0 0 0 0 0.104366677485714 0 0 0 0 0 0 0 0 -0.00602948584285715 0 0 0.0980689514285714 0 0 0 -0.0473430709714286 0 0 -0.00506059099999999 0 -0.0334318415714286 0 0 0 0 0 0 0.00639287692857143 0.0423449797714286 0 0 0 0 0.0618154567142857 0 0 0 0 0 -0.03330599 0 0.0434430956714286 0.0260060941571429 0 0 0 0 0 0 0 0 0 0 0 0 0 0 0 0 0 0 0 0 0 0 0 0 0 0 0 0.0140840714285714 0 0 0 0 0 0 0 0 0 0 0 0 0 0 0 0 0 0.0366773758671429 0 0 0 0 0 0 0.128313926285714 0 0 0 0 0 0 0 0.100944424442857 0 0 0 0 0 0 0 0 0 0 0 0 0 0 0 0 0 0.0166378955714286 0 0 0 0 0.0223230228571429 0 0 0 0 0 0 0 0 0 0 0 0 0.0761901227285714 0 0 0 -0.05138328 0 0 0 0 0 0 0 0 0 0 0 0 0.0742620889857143 0 0 0 0.0499386083714286 0.0719564271428571 0 0.0735018242857143 0.022874204195 0.00845633342857142 0 0 0 0 0 0 0 0 0 0 0 0 0 0 0 0 0 -0.111699763392857 0 0 0 0 0.0135657174285714 0 0 -0.0938485205285714 0 0.113534674867143 0 0.0455742764285714 0 0 0 0 0 0 0 0 0 0 0 0 0 0 0 0 0 0 0 0 0 0 0 0 0 -0.0103137314285714 0 0.0293534963 0 0 0 0 0 0 0 0 0 0 0.0510608528571429 0 0.0103803171428571 0 0 0.111003288571429 0.0146885714285714 0 0 0 0 0 0 0 0 0.00169332028571428 0 0 0.0225912411428571 0 0 0.0705249307142857 0.130950375 0.11090323103 0.017555903 0.00511919965714286 0 0 0 0 0 0 0 0.0560255272414286 0 -0.0459555074285714 0 0 -0.0758185659807143 0 0 0.0948614300857143 0 0 -0.0681746062857143 0.0686214438 -0.00403773814285714 0 0 0 0 0 0 0 0 0 0 0 0 0 0 0 0 0 0 0 0 -0.0173753338571429 0 0.0116361080928571 0 0 0 0 -0.0379456285428572 0.0443192950134286 0 0 0 -0.0839238072142857 0.0760590088428571 0 0 0 0 0 0 0 0 0 0 0 -0.115263455285714 0.0769423542857143 0 -0.0113712339142857 -0.04843214 0 0.0554448571428571 -0.0432287416142857 0 0.107749593185714 0 0.00463985114285714 0 0 0 0 0 0 0 0 0 0 0 0 0 0 0 0 0 0 0 0 0 0 0 0 0.103990525285714 0 0 0 0 0 0 0 -0.0601146234142857 0 0 0 0 0.0925551177142857 0 0.016773491 -0.0166691189 0 0 0 0 0 0 0 0 0 0.0990618296142857 0 0 0 0 0.083381 0 -0.0488485757142857 0 0 0 0 0 0 0 0 -0.00749433514285715 0 0 0 0 0.0453083570185714 0.0149472131714286 0 0 0 0 0.0538649469571429 0.0848560806857143 0 0 0 0 0 -0.0366329648285714 0 0.00363128571428571 0 0 -0.0979411024571429 0 0 0 0 0 0 0 0 0 0 0 0 0 0.0565282894285714 0 0 0.0771524088142857 0.0120348571428571 0 0 0 0 0 0.006797459 0 0 0 0 0 0 0 0 0 0 0 0 0 0 0 0 0 0 0 0 0 -0.132545070928571 0 0 0 0 0 0 0 0 0 0 0 0 0 0 0 0 0 0 0 0 0 0 0 0 0 0 0 0 0 0 0 0 0 0 0 0 0 0 0 0 0 0 0 0 0 0 0 0 0 0 0 0 0 0 0 0 0 0 0 0 0 0 0 0 0 0.0666792808571429 0 0 0 0 0 0.126041054114286 0 0 -0.0799725388571429 -0.00376791601428572 0 0 0 0 0 0 0 0 0 0 0 0 0 0 0 0 0 0 0 0 0 0 0 0 0 0 0 0 0 0 0 0.0349570728571429 0 0 0 0 0 0 0 0 0 0 0 0 0 0 -0.0253100853857143 0 0 0 0 0 -0.0573558841428571 0 0 0 0 0 0 0 0.0622344762428571 0 0 0 0 0 0 0 0 0 0 0 0 0 0 0 0 0 0 -0.0526006765714286 0 -0.0124464823714286 0 0 0 0 0 0.0114593645285714 0 0 0 0 -0.0294220128857143 0 0 0 0 0 0 0.0163914441428571 0 0.0098718 0 0 0.0492996641428571 -0.0341398445857143 0.0569581529428571 0 0 0 -0.0436738237 -0.0142598868428571 0 0.0751714239571429 0 0 0 0 0 -0.0348774256285714 0 0 -0.0207638759 0 -0.0735968214857143 0 0 0.019073732 0 0 0 0 0.00236979628571428 0.070457240012 -0.0118310695714286 0 0 0 0 0 0 0 0 0 0 0 0 0 0 0 0 0 0 0 0 0 0 0 0 0 0 0 0 0 0 0 0 0 0 0 0 0 0 0.0511887168571429 0 0 0 0 0 0 0 0 0 0 0 0 0 0 0 0 0 0 0 0 0 0 0 0.0783689981285714 -0.117809109571429 0 0 0 -0.00435647198571429 0 0 0 0 0 0 0 0 -0.0518082848714286 0 0.0593699398571429 0 0 0 0 0 -0.0557073795714286 0.0144155462142857 0 -0.0234243140428571 -0.0557000403714286 0 0 0 0 -0.0349110357142857 0 0 0 0 0 0 0 0 0 -0.0310431748571428 0 0 0.0591058571428571 -0.0936856382142857 0.00474843385714286 -0.0600438336428571 0 0 -0.0115875731428571 -0.039404134 -0.0518615846142857 0 0 0.0366525695428571 0 0.138189718428571 0.00893214285714286 0 0.0721471357142857 0 0 0 0.0738263995285714 0 0 0.107396247942857 -0.00473357142857143 -0.0142567046714286 0.0503785548571429 0.0254938571428572 0 0 -0.0080037831 0.011090566 0 0 0 0 0 0.0394350544685714 0 0 0 0 0 0 0 -0.0594085064285714 0 0 -0.0757870891428571 0 0 0 0 0 0 0 0 0 0.00431414157142858 0 0 0 0 0 0 0 0 0 0 0 0 0 0 0 0 0 0 0 0 0 0 0 0 0 0 0 0 0 0 0 0 0 0 0 0 0 0 0 0 0 0 0 0 0 0 0 0 0 0 0 0 0 0 0 -0.00193225 0 0 0 0 0 0 0 0 0 0 0 0 0 0 0 -0.0558237715 0 0 0 0 0 0 0 0 0 0 0 0 0 0.00268275865 0 0 0 0 0 0 0 0 0 0 0 0 0 0 0 0 0 0 0 0 0 0 0 0 0 0 0 0 0 0 0 0 0 0 0 0 0 0 0 0 0 0 0 0 0 0 0 0 0 0 0 0 0 0 0 0 0 0 0 0 0 0 0 0 0 0 0 0 0 0 0 0 0 0 0 0 0 0 0 0 0 0 0 0 0 0 0 0 0 0 0.0922336137857143 0 0 0 0 0 0 0 0 0 0 0 0 0 0 0.09688336105 0 0 0 0 0 0 0 0 0 0 0 0 0 0 0 0 0 0 0 0 0 -0.0743851938142857 0 0 0 0 0 0 0 -0.0170580925428571 0 0 0 0 0 0 0 0 0 0 0 0 0 0 0 0 0 0 0 0 0 0 0 0 0 0 0 0 0 -0.00705556615714285 0 0 0 0.00320649718142857 0 0 0 0 0 0 0 0 0 0 0 0 0 0 0 0 0 0 0 0 0 0 0.0338051384 0 0 0 0 0 0 0.00700901442857143 0 0 0 0 0 0 0 0 0 0 0 0 0 0 0 0 0 0 0 0 0 0 0 0 0 0 0 0 0 0.0148288042857143 0 0.0812868589714286 -0.0906991757 0 0 0 0 0 0 0 0 0 0 0 0 0 0 0 0.0838124285714286 0.111981751714286 0 0 0.115872936285714 0.0477163495285714 0.0653570082271429 0 0.0193850628571429 0.063702874 0 0 0.000221699942857156 0 0 0.0896874984857143 0 0 0.010078845 0 0 0.000975446571428565 0 0.0649501804285714 0 0.0339369955714286 0 0 0 0 0.0578382669142857 0.0646604285714286 0 0.097073296 0.0393194119571429 0 0.099112 0 0.0566817033814286 0 0.0693188571428571 0 0 0 0 0.0645928342857143 0 0 0 -0.0167985714285714 0 -0.00842640114285715 0 -0.0458382342428571 0.0204836495685714 0 0 0 0 -0.0632176382857143 0.0662930925714286 -0.0107672857142857 0 0 0.0685032023857143 0 0.09850867 -0.0980311996285714 0 0 0.084461107 0 0 0.00774115261142857 0 0 0 0 0 0.0674173857857143 0.0965566971428571 0 0.0767144285714286 0 0.107880952857143 0 0 0 0 0.0442118585514286 0.0606221408571428 -0.0594150396428571 0.0488148421 0 0 0 0 0 0 0 0 0.0877541666514286 0 0 0 0 0 0 0 0.0251678542142857 0 0.0364842973857143 0 -0.122281072614286 0 0 0.00668013772857143 0 -0.135408240242857 0 0 -0.0112138571428571 0.13053547297 0.0586982448485714 0.0398669933571429 0 -0.00404773985714285 0 0 0.112000338314286 0 0.124872918285714 0 0 0.06039304 0 0 0 0 0 0.0370362314285714 0 -0.0127126902857143 0 0 0.0880713201428572 0 0 0 0 0.0370339577142857 0 0 0 0 0.0301732568285714 0 0 0 0 0 0 0 0 0 0 0 0.0113846484285714 0 0.00656985714285715 0.0309962857142857 0.164334688957143 0.0679187142857143 0 0 0 0.0413277142857143 0 0 0.0145373944285714 0 0 0 0.0118504281 0.00103620978571428 -0.00351162857142857 0 0.0465154105571429 -0.00917177454285714 0 0 0 0 0 0 0 0.0258982562857143 0 0 0 0 0 -0.0551887993857143 -0.0617880348571428 0 -0.0295407761428571 0.0741607914714286 0 0 -0.0383201656142857 0.0130964357714286 0 0.0904392857142857 0 0 0.0259381769428571 0 0 0.101656410857143 0 0 0.0230590915714286 0.0368981566142857 0 0 0 -0.0388002224214286 0 -0.0589197428571429 0.083677 0.0152608571428571 0 0 0 0.106327903571429 0 -0.0332919336571429 0 0.0419375757142857 0 0 0 0 0 0 0 0 0 0 0 0 0 0 0 0 0 0 0 0 0 0 0 0 0 0 0 0 0.0447837142857143 0 0.0158371332857143 0 0 0.0782641718571429 0.0882499973714286 0.125423608657143 0 -0.0106622216877143 0 0 0.0582343380142857 0 0 0 0.0599108571428571 0 0 0 0 -0.0716201264285714 0 0 -0.019828379 0.0679541818042857 0 0 0 -0.00213296174285714 0 -0.0313858414142857 -0.00747195345714286 0 0 -0.0161806671 -0.0107000871 0 0.0692306854285714 0 0 0 0 0 0 0 0.0789371576 -0.0444820282142857 0 0 0 0 0 0.00872938942857143 0 0 0.0675404201428571 0 0 0.07599 0 0 0 0 0 0 0 0 0 0 0 0 0 0 0 0 0 0 0 0 0 0 0 0 0 0 0 0 0 0 0 0 0 0 0 0.0328824285714286 0.0532021428571428 0.0681991285714286 0 -0.00569009704285715 0 0.091175 0.0519838488214286 0 0 0.0152229009571429 0 0 -0.0359017317142857 -0.064312806 0 0 0.117443449687143 0 0.00963622640428571 0.059991 0 0 0 0 0 0.0102967956857143 0.0716580248857143 -0.0160828551428571 0 0 -0.00176532321 0 0.0827289405857143 0 0.0782103778571429 0 0.0392822018571429 0 0 0 0 0 0 0 0.0699649854285714 0 0 0 0 -0.0255362365714286 -0.0591725462285714 0.088190479 0.170837925857143 0 0 0.0332848571428571 0 0 0 0 0.0490103071428571 0 0 0.0216537023 0 0 0 0.0795939820428571 0 0 -0.0750536128571429 0 0 0 0 0 0 0 -0.0365847501028571 0.0396770254285714 0 0 0 -0.002848178 0.0384455466 0 0 0 0.108727542402857 0 0 0 0 0 0 0.0808198307428571 0 0 0 0 0.0555577142857143 0 0.114058728714286 0 0.0588576857142857 0 0.0601318034285714 0.121252815714286 0 0.128183397225714 0 0.0358438501428571 0 0.0337708033428571 0 -0.0502731957857143 0 0 0 0 -0.0487379018571429 0 -0.0726954807714286 0 0 0 0 0.0735864178714286 0 0 0 -0.052304 0.0288973285714286 0.125708198628571 0 0 0 0 0 0.0536287784285714 0 0 0 0.0518421317142857 0.0754611909857143 0 0 0 0.146143526121429 0.0310444211285714 0 0 0 0.0268342340214286 0 -0.00480333082857143 0.00932713428571429 0.142469392428571 0 0 0 0 -0.0919854835571429 0 0.0415496742857143 0.0388702292 -0.0640724124285714 0 0 0 0.0972734902857143 0.0585645964 0 0.0831591408571428 -0.0124542981285714 0.0743563212857143 0 0 0 0.000165783142857138 0 0.0460910897857143 0 0.0120952714285714 0.10796037376 0 0 0 0 0.0770630722857143 0 0 0 0 0 0 0 0 0 0 0 0 0 0 0 0 0 0 0 0 0 0 0 0 0 0 0 0 0 0 0 0 0 0 0 0 0 0 0 0 0 0 0 0 0 0 0 0 0 0 0 0 0 0 0 0 0 0 0 0 0 0 0 0 0 0.0519202475227143 0 0 0 0 0 0 0.024687647 0 0 0 0.120590373731429 0 0 0 0 0 0 0 0 0 0 0 0 0.112617363214286 0 0 0 0 0 0 0 0 0 0 0.0701481909 0 0 0 -0.0168076994285714 0 0 0.004943893 0 0 0 0 0 0 0 0 0 0 0 0 0 0 0 0 0 0 0 0 0 0 0 0 0 0 0 0 0 0.182073086142857 0 0 0 -0.0150991598571429 0 0 0 0 0 0 0 0 0.0556168571428572 0 0 0.0710820433857143 0.0909179442857143 0 -0.0103160656857143 0.0877382685714286 -0.0141502509428571 0.0358248897142857 0 0 0.00408991062857143 0 0 0 0 -0.00491151042857143 0 0.113772557628571 0 0.0920212485 0 0.124110496 0 -0.0409919947142857 0 0.125929428571429 0.0969702557142857 0.0648783828571429 0.121693918714286 0 0.0113723123857143 0 0 0 0 0 0 0 0 0 0 0 0 0 0 0 0 0 0 0 0 0 0 0 0 0 0 0 0 0 0 0 0 0 0 0 0 0 0 0 0 0 0 0 0 0 0 0 0.0588814704285714 0 0.0825110839428571 0 0 -0.0326043742857143 0 0 0.104717370672857 0.0354312375714286 0 0.0962629557142857 0 0 0 0 0.00582796417142857 0 0 0.0719731255714286 0 0 0 -0.00995428614285714 0 0.0521398233571429 0.0835931384285714 0 0 0 0 -0.0203378508571429 0 0 0.0272469694285714 0.0247278585714286 0 0 -0.0760097757428571 -0.000277332014285716 0 0 -0.0563738356 0 0.116702227718571 -0.0235255847142857 0.0795361949257143 0 0 0 0 0 0 0 0 0 0 0.104510498 0 0 0 0 -0.0423926023857143 0.111346219014286 0 0 0 0 0 0.0358574285714286 0 0.00670215301428572 0 0 -0.101360075142857 0 0 0.1608321065 0 0.0300724014285714 0 0.00684313512857143 0 0 0 0 0 0 -0.0620455394142857 0 -0.127345089957143 0.0370813383 0.0363275908571429 0 0 0.025670503253 0 0 0 0 0 -0.0363307000371429 0 0.0627135714285714 0 0 0.108514319428571 0 0 0.00118229285714285 0.146514356627143 0 0 0 0.159958855 0 0 0 0.0780685121428571 0 -0.0145377272 0 0 0 0 0.0278946541571429 0.063351494 0.00786042504285714 -0.0776113028571428 0 0.0473093653571429 0 0.0201348471428571 -0.00353414285714286 0 0 0 0.0594907585714286 0 0 0 0 0 0 0 0 0 0 0 0 0 0 0 0 0 0 0 0 0 0 0 0 0 0 0 0 0 0 0 0 0 0 0.0940956026714286 0 0 0 0 0 0 0 0 0 0 0.0538786544857143 0.0725101812714286 0 0.0416352408285714 0 0 0 0 0 0 9.5362600000005e-05 0 0 0 0 0 0 0 0.0617212495714286 0.108833393857143 0.0485090508571429 0 0 0 -0.0828905508571429 0.0581431933985714 0.0446980553857143 0 0 0.0649825797914286 0 -0.145771823071429 0 0 0 0 0 0 0 0 0 0 0 0 0 0 0 0 0 0 0 0 0 0 0 0.0984598571428572 0 0.0130020285714286 0 0 -0.0625537908571429 0.0753302024714286 0 0 0 0 0 0 0 0.0967022364927143 0 0 0 0.0456351122857143 0 0.0322535928571428 -0.08187775 0.0251531701428571 0 0 0 0.0646299836428571 0 0 0 0 0 -0.0321118724285714 0 0.0142989671428571 0 0 0 0 0 0.0491008828714286 0 0 0 0 0 0.00968587028571428 0 0 0 -0.0339686761428571 0 0 0 0 0 0 0.00421106161428571 0 0 -0.00910196374285714 0.0969397285714286 0.102611375571429 0.0588303963571429 0 0 0 0 0 0 0 0 0.0573717142857143 -0.0622993108571429 0 0 0 0 -0.0135508621428572 0 0 0.0192697363142857 0 -0.0154613579 0 0.121806055771429 0.097259726 0 0 0 -0.0139536417285714 0 0 0.0380453285714286 0 0 -0.0589946448571429 0 0 0 0 -0.0389448338332857 0 0 0.0540392732142857 0 0 0 0.0617162642857143 0 0 0 -0.0274916007142857 0 0.0473129708571429 -0.05542089216 -0.115545619142857 0.0997396708571428 0 0 0 0.0412798571428571 0 -0.0190884085714286 0 0.0218273294285714 0 0 0 0 0 0.110286432857143 0 0 0 0 0.0350785714285714 0.0212502742857143 0 0 0 0 -0.009188 0 0 0 0 0 0 0 0 0 0 0 0 0 0 0 0 0 0 0 0 0 0 0 0 0.11273422687 0 0 0 0 0 0 0 0 0 0 0 0 0 0 0 0 0 0 0 0 0 0 0 0 0 0 0 0 0 0 0 0 0 -0.0663676671428571 0 0 0.079357893 0 0 0 0 0.090793 -0.0268018414285714 -8.48361142857239e-05 0 -0.112719126628571 0 0.032661745 -0.05193237924 0.040888593 0 0 0 0 0 0 0 0 0 0 0 0 0 0 0.0782336911428572 0 0 0 0 0 0 0 0 0 0.0350837926571428 0 0 0 0.101795422 0 0 0 0 0.141308833428571 0.0641842981928571 0 0 -0.0157386214285714 0.0630838442571429 0 0.00292773842857144 0 0.0783526491428572 0 0.0456110922 0.0358638859428571 -0.0995551997142857 0.0771752271428571 0 -0.0384988385714286 0.00575286142857143 0 0.111832880771429 0 0 0 0.0233683355685714 0.039610766 0.0225267142857143 0 0 0 0 0 0 0 0 0.000540178514285712 0 0 0 0 0 0 -0.0710233181428571 0 0 0 0 0 0 0 0 0 0 0 0 0 0 0 0 0 0 0 0 0 0 0 0 0 0 0 0 0 0 0 0 0 0 0 0 0 0 0 0 0 0 0 0 -0.0139763728571429 0 0 0 0 0 0 0 0 0 0 0 0 0 0 0.019944768 0 0 0 0 0 0 0 0 0 0.00150624457142857 0 0 0.0509269509714286 0.026725575 0 0.0271258790085714 0 0 0 0 0 0.00818899655714286 -0.0442114875714286 0 0 -0.107869077328571 0 0 0 0 0 0.031416112 0.037864 0 0.0807188160285714 0.0605086593714286 0.0199563178 0.0616771475571429 0 0.0716941546785714 0 0.0417833346514286 0 0 0.0932288065714286 0 0 0 0 0 0 0 0 0 0 0 -0.03207306 0 0 0 0 -0.00206448188571428 0 0 0.0622828662857143 0 0 0 0 0 0 0 0 0 0 0 0 0.0821447572857143 0 0 0.0843672456328571 0 0 -0.156014577142857 0.0392628855428571 0 0 0.0623887142857143 0 0 0 0 0 0.0273204220571429 0.0592029775714286 0 0 0 0 0 0 0 0.102641935485714 0 0.0267832495428571 0 0 0 0 0 0 0 0 0 0 0 0 0 0 0 0 0 0 0 0 0 0 0 0 0 0 0 0 0 0 0 0 0 0 0 0 0 0 0.0762487800871429 0 0 0 0 0 0 0 0 0 0 0 0 0 0 0 0 0 0 0 -0.0137230917785714 0 0 0 0 0.0277371248571429 0 0 0 0 0 0 0.000430030714285711 -0.00389234458 0 0 0 0 0 0 0 0 0 0 0 0 0 0 0 0.0378265785714286 0 0 -0.0889821571428571 0 0 0 0 0 0 0 0 0 0.0234989366 0 0 0 0 0 0 0 0.0965419490742857 0 0 0 0 0.026089104936 0 0 0 0 0.0970372297714286 0 0 0 0 0 0 0 0 0 0 0 0 0 0 0 0 0 0 0 0 0 -0.0362814111285714 0 0 0 0 0 0 0 0 0 0.0539741904285714 0 0.0184266220428571 0 0 0 0 0 0 0 0 0 0 0 0 0 0 0 -0.0344694998571429 0 0 0 0 0 0.00171592935714285 0 0 -0.0408014569857143 0 0 0 0 0 0 0 0.0515688127857143 -0.00215516400142857 0.0378811279242857 0.0755488571428571 0.146548412142857 0 0 0 0 0.00993691131428572 0.05436039542 0 0 -0.0558214561428571 0 0.0886748385714286 0 0 0.0649085714285714 0 0 0 0 0.00126038285714287 0 0 0.0514528722571429 -0.00845800000000001 0 0.0495484472857143 0 0 0 0 0 0 0 0 0 0 0 0 0 0 0 0 0 0.0242368377114286 0 0.0535971277428571 0 0 0 0.0385771252857143 0 0 0 0 0 0 0 0 0 0 0 0.1162204178 0 0 0 0 0 0 0 0 0 0 0 0 0 0 0 0 0 0 0 0 0 0 0 0 0 0 0 0 0.0619703726 0 0 0 0 0.0190796474571429 0 0.0918413531428571 0 0 0 0 0 0 0 0 0 0 0 0 0 0 0 0 0 0.106749269485714 0 0 0.0558962954285714 0.0826630532857143 -0.0825877478714286 0.0554948142857143 0 0 0 0 0.0141191910714286 0 0 -0.00795204257142858 0.0508666683142857 0 0 0 0 0 0 0.0296744422571429 0 0 0 0 0 0 0 0 0 0 0 0 0 0 0 0 0 0 0 0 0 0 0 0 0 -0.0417902987571429 0 0 0 0 0 0 0 0.0647757998571429 0 0 0 0 0 0 0 0 0 0 0 0 0 0 0 0 0 0 0 0 0 0 0 0 0 0 -0.0359306153571429 0 0 0 0 0 0 0 0 0 0 0 0 0 0 0 0 0 -0.0488114015714286 -0.0294808186428571 -0.0388692370142857 0 0 0 0 0 0 0 0 0 0 -0.0378995217285714 0 0 0 -0.0447154285714286 0 0 0 0.0475667746838571 0.118263402414286 0 0 -0.0902126414285714 -0.0255637447142857 0 0 0 0 0 0 0.0191619241142857 0 0 0.0743947086428571 0 0 0 0 0 0 0 0 0 0 0 0 0 0 0 0 0 0 0 0 0 0.047233 0 0 -0.0384981821428572 0.0260006964714286 0.0793683916571429 0 0 0.0230192848714286 0.0349555818857143 0 -0.0119146881428571 0 0 0 0 0 0 0 0 0.00905105585714286 0 0 0.153555409671429 0 0 0.118550141428571 0 0 0 0 0 0 0 0 0 0 0 0 0 0 0 0 0 0 0 0 0 0 0 0 0 0 0 0 0 0 0 0 0.0369625545571429 0 0 0.00309408728571429 0 0 0 0 0 0 0 0 0 0 0 0 0 0 0 0 0 0 0 0 0 0 0 0 0 0 0 0 0 0 0 0 0 0 0 0 0 0 0.0197461871428571 0 0 0 0 0 0 0 0 0 0 0 0 0 0 0 0 0 0 0 0 0 0 0 0 0 0.0379491015142857 -0.0634640429428572 0 0 0 0 0 0 0 0 0 0 0 0 0 0 0 0 0 0 0 0 0 0 0 0 0 0 -0.00251773111428571 0 0 0 0 0 0 0 -0.0953652517142857 0 0 0 0 0 0 0 0.0641067767871429 0 0 0 0 0 0 0 0 0 0 0 0 0 0.0624645724285714 0 0 0 0 0 0 0.0385671744142857 0 0 0 0 0 0 0 0.157899743657143 0 0 0 0 0 0 -0.0554600362428571 0.134854621828571 0 0 0 0 0 0 0 -0.00979312142171429 0 0 0 0 0 0 0.0760222458571429 0 -0.018149192 0 0 0 0 0 0 0 0 -0.0991426644585714 0 0 0 0.107014020371429 0 0 0 0 0 0 0 0 0 0 0 0 0 0 0 0 0 0 0 0 0.102394886714286 0 0 0 0 0 0 0 0 0 0 0 0 0 0 0 0 0.0646050014285714 0 0 0 0 0 0 0 0 0 0.0168906738428571 0 -0.0763696978571429 0 0 0 -0.0595080695857143 0 0.0251737956 0 0 0 0 0 0 -0.0142367888571428 0 0 0 0 -0.0455680386857143 0.070953178 0 0 0 0 0.0513086821428571 0 -0.0329457 0 0 0.0279645450142857 0 0.0446413820857143 0 0.0373930562857143 0 0 0 0 0 0 -0.115845061114286 0 -0.0160916040571429 0 0 0 0 0 0 -0.0344296305428571 0.0939044988571429 0 0 0 0 0 0 0 0 0 0 0 0 0 0 0 0 0 0 0 0 0 0 0 0 -0.0662918220285714 0 0 0 0 0 0 0 0 0 0 0 0 0.0464987142857143 0 -0.00147267535142857 0 0.0661204462142857 0 0 0 0 0 -0.084838941 0 0 -0.0165249232857143 0 0 0 0 0 0 0 0 0 0 0 -0.0237850526714286 0 -0.0398393268571429 0 0 0.0800509807142857 0 0 0 0 0 0 0 0 0 0 0 0 0 0 0 0 0 0.0352876025714286 0 0 0 0 0 0 0 0 0 0 0 0 -0.017336969 0 0 0 0 0 0 -0.0437399682714286 -0.0668209270428571 0 -0.0141205537142857 -0.0610637151714286 0 0 0.08249356934 0 0 0 0 0 0 0.00288379771428571 0.0409257142857143 0 0 0 0 0 0 0 0 0.0704029258571429 0 0.0244881912857143 -0.0462159361714286 0 0 0 0 0 0 -0.003489452 0.0138361180428571 0 0 0 0 0 0 0 0 0 0 -0.0539325885714286 0 0 0 0 0 0 0 0 0 0 0 0.0490192987885714 0 0 0 0 0 0 0 0 0 0 0.0680512395314286 0 0 0 0 0 0.0372604407142857 0 0 0 0 0 0 0 0 0 0 0 0 0 0.00367815567142857 0 -0.0669601372571429 0 0 0 0.0782706268571429 0 0 0 -0.00390851985714285 -0.0460166267857143 0 0 0 0 0 0 0 0 0 0 0 -0.0543526812057143 0 0 -0.0574312820428571 0.0789503844285714 -0.0197290074571429 0 0.0447659114285714 0 0 0 0 0 0 0 0 0 0 0 0 0 0 0 0 0 0 0 0 0 0 0 0.0535859544285714 0 0 0 0 0 0 0 0 0 0.0227621155714286 0 0 0 0 0 0 0 0 -0.05476194 0 0 0 0 -0.0614743114375714 0 0 0 0.0708195931342857 -0.00548348267142858 0.0766990818142857 0 0 0 0 0 -0.0187620002857143 0 0 0 0 -0.0588155824714286 0.106822992842857 0 0 0 0 0.000832237285714283 0 -0.0270327149857143 0 -0.00620237860000001 0 0 0.0248188978271429 0 0 0 0 0 0 0.0339028102857143 0.0604611883428571 0 0 0 0 0 -0.028462885 0.0334139801285714 0 0 0 0 0 0 0 0 0 0 0.135539114 0 0 0 0 0 0 0 0 0 0 0 0.0789201089714286 0 0 0 0 0 0 0 0 0 0.0388529775428571 0.0757966530285714 0 0 0 -0.115448359842857 -0.0436757515714286 0 0 0 0 0 0 0 0 0 0 0 0 0 0 -0.05989645 -0.00799780395714285 0 0 0 -0.045302027 0 0 0 0 0 0 -0.0707789076428571 -0.0836711785714286 0.0324619708571429 0 0 0 0 0 0 0.100993821 0 0 0.0983417051428571 0 0 0 0.00462214858928571 0 0 0 0 0 0 0 -0.00493380987285714 0 0 0 0.0730855115714286 0.0660841646285714 0.0889514754857143 0 0 0 0 0 -0.0700217528571429 0 0.0489422464285714 0 0 0 0 0 0 -0.0378698104285714 0 0 0 0 0 0 0 0 -0.0218766719571429 0 0 0 0 0 0 0 0 0 0 0 0 0 0 0 0 0 0 0.0311485376 0 0 0 0 0 0 0 0 0 0 0 0 0 0 0 0 0 0 0 0 0 0 0 0 0 0 0 0 0 0 0 0 0 0 0 0 0 0 0 0 0.132126777142857 0 0 0 0 0 0 0 0 0 0 0 0 0 0 0 0 0 -0.0333691126857143 0 0 0 0 0 0 0 0 0 0 0 0 0 0 0 0 0 0 0 0 0 0 0 0 0 0 0 0 0 0 0 0 0 0 0 -0.0108197742 0 0 0 0 0 0 0 0 0 0.0541671285714286 0 0 0 0 0 0 0 0 0 0 0 0 0 0 0 0 0.0191880914285714 0 0 0 0 0.0260738571428571 -0.0344133419585714 0 0 0 0 0 0 0 0 0 0 0 -0.0748122531428571 0 0 0 0 0 0 0.121063307728571 0 0 0.0502939017142857 0 0 0.0955050821428571 0 0 0.00168975028571429 0 0 0 0.0836205714285714 0.0708035714285714 0 0 0.0110303895 0 0 0 0 -0.00961563162000001 0.00496334157142857 -0.0375736507285714 -0.00776630997142857 0 0.0540382641428572 0 0 0 0 0 0.0307377228571429 0 0 0 0 0 0 0 0 0 0 0 0 0 0 0 0 0 0 0 0 0 0 0.0860096875 0 0.00232808042857143 0 0 0.0201574403142857 0 0 0 0 0 0.00778765805714286 0 0 0 0 0 0 0.0745511400857143 0 0 0 0 0 0 0 0 0 0 0.1585366527 0 0 0 0 0 0 0 0 0 0 0 0 0 0 0 0 0 0 0 0 0 0.0226252804714286 0 0 0 0 0 0 0 0 0 0 0 0 0 0 0 0 0 0 0.0209594024901429 0 0 0 0 0 0 0 0 -0.000957647285714286 0 0 0 0 0 0 0 0 0 0 0 0 0 0 0.0138203284714286 0 0 0 -0.0785417838285714 0 0 0 0 0 0 0 0 0 0 0 0.0176054975714286 0 0 0 0 0 0 0 0 0 0 0 0 0 0 0 0 0 0 0 0 0 0 0 0 0 0 0 0 0 0 0 0 0 0 0 0 0 0 0.0290353827142857 0 0 0 0 0 0 0 0 0 0 0.0221926835714286 0 0 0 0 0 0 0 0 0 0 0 0.0314865247571429 0.0784593366428571 0 0 0 0 0 -0.0433320254285714 0 0 0 0 0 0 0 0 0 0 0 0 0 0 0 0 0 0 0 0 0 0 0 0 0 0 0 0 0 0 0 0 0.0723302170142857 0 0 0 0 0 0 0 0 0 0 0 0 0 0 0 0 0 0 0 0 0 0 0.073560685 0 0 0 0 0 0.0609746918428571 0 0 0 0 -0.0522086322857143 0.015041771 0 0 0 0 0 0 0 0 0 0 0 0 0 0 0 0 0 0 0 0 0 0 0 0 0 0 0 0 0 0 0.0651903621428571 0 0 0 0 0 0 0 0 0 0 0 0 0 0 0 0 0 0 0 0 0 0 0 0.012656061 0 0 0 0 0 0 0 0 0 0 0 0 0 0 0 0 0 0 0 0.00292979199999999 0 0 0 0 0 0 0 0 0 0 0 0 0 0 0 0 0 0.0673201925714286 0 0 0 0 0 0.0293496235714286 0 0 0 0 0 0 0 0.00689471127142857 0 0 0 0.128145777371429 0 0 0 0 0 0 0 0 0.104091706642857 0.0107199021428571 0 0 0 0 0.0241164179557143 0.104846272571429 0 0 0 0 0.126137459602 0.0402257142857143 0.0496931971657143 0 0 0.00427818185714286 -0.0380856922857143 -0.0371436893142857 -0.0446542542857143 -0.0418375893585714 0 0.0264227 -0.0637993275142857 0 0 0 0 -0.0872378317142857 0 0.0840161316571428 0.050757077 0 0.0649202857142857 0.0384701102442857 0 -0.0486240315485714 0 -0.0405133331428571 0 0 0 0 0.0729835034285714 0 0 0 0 0 0 0 0 0 -0.00492788785714285 0 0 0 0 0 0 0 0 0 0 0 0 0 0
C28 0 0 0 0 0 0 0 0 0 0 0 0 0 0 0 0 0 0 0 0 0 0 0 0 0 0 -0.136763782727273 0 0 0 0 0 0 0 0 0 0 0 0 0 0 0 -0.057260033 0 0 0 0 0 0 0 0 0 0 0 0 0 0 0 0 0 0 0 0 0 0 0 0 0 0 0 0 0 0 0 0 0 0.03742728 0 0 0 0 0.0681996981818182 0 0 0 0 0.0859484812727273 0.0613306809090909 0 0 0 0 0 0 0.329823836363636 0.397533075090909 0.237767790909091 0 0 0 0 0 0 0 0 0 0 0 0 0 0 0 0 0 0 0 0 0 0 0 0 0 0 0 0 0.0801516621818182 0 0 0 0 0 0 0 0 0 0 0.0868120272727273 0 0.00697417342090909 0 0 0.0570060180636364 0 0 0.0747799043636364 0 0 0 0 0.356296936363636 0.158988954545455 0 0 0 0 0.0706069414545454 0.0861935362636364 0 0 0 0 0 0 0 0.113436454454545 0 0 0 0 0 0 0 0 0 0.08859405 0 0.218842410909091 0 0 0 0 0 0 0 0 0 0 0 0 0 0 0 0 0.0970102743636364 0 0.131457083727273 0.137062678181818 0 0.181299175636364 0 0.00869948587272727 0.217692715090909 0.265464077363636 0 0 0 0 0 0 0 0 0.0964480927272727 0 0 0 0 0 0 0 0 0 0 0 0.118282841090909 0.167349679090909 0.219977877272727 0 0 0 0.0276967899545455 0 0 0 0 0 0 0 0 0 0 0 0 0 0 0 0 0 0.267337681818182 0 0 0.255113800909091 0 0 0.132913004636364 0 0.0347808317063636 0 0.243312110909091 0.181765718181818 0.199063337909091 0 0 0 0 0.196696054545455 0 0.0789978052727273 0 0 0.202947718363636 0 0.105318421727273 0 0 0 0 0 0 0 0 0 0 0 0 0 0.139245953636364 0 0 0 0 0 0 0 0 0 0 0 0 0 0 0 0 0 0 0 0 0 0 0.111918259090909 0.265897855545455 0 -0.0942199167272727 0 0 0 0 0 0.149610045454545 0 0 0 0 0 0 0 -0.0947432558181818 0 0 0 0 -0.0459308138181818 0 0 0 0 0 0 0 0 0 0.138390867981818 0 0 0 0 0.108707415 0 0 0 0 0 0 0 0 0 0 0 0 0.109641601690909 0.103333141436364 0 0 0 0 0 0 0 0 0 0 0 0 0 0 0.0465842270727273 0 0 0 0.0471442158545455 0 0 0 0 0 0 0 0 0 0.0483856893454545 0 0 0 0 0 0 0 0 0 0 0.0279215797272727 0 0 0 0 0 0 0 0 0 0 0 0 0 0 0 0 0 0 0 0 0 0 0 0.339179019090909 0 0 0 0 0 0 0 0 0 0 0 0 0 0 0 0 0 0 0 0 0.130732207181818 0 0 0 0 0 -0.0303523556636364 0.154175577754545 0.120353287272727 0 0 0 0.112354570909091 0 0 0 0.0626955212727273 0 0 0 0 0.0741941830909091 0 0 0 0 0 0 0 0 0 0 0 0 0 0 0 0 0 0 0 0 0 0 0 0 0 0 0 0 0 0 0 0 0.1937858257 0 0 0 0 0 0 0 0 0 0 0 0 0 0 0 0 0 0.140016441090909 0 0 0 0 0 0 0.0268713368181818 0 0 0 0 0 0.0538890767272727 0 0 0 0 0 0 0 0.195619144545455 0 0 0 0 0 0 0.244550965454545 0.208454082363636 0 0 0 0 0 0 0 0 0 0 0 0 0 0.127354701818182 0 0 0 0 0 0 0 0 0 0 0 0 0 0 0 -0.0575848055363636 0 0 0 0 0 0 0.156237360181818 0 0 0 0 0 0 0 0 0 0 0 0 0 -0.0796069585454545 0 0 0 0 0 0 0 0 0.0910842808181818 0 0 0 0 0 0 0 -0.0573127393636364 0 0.0799165180727273 0 0 0 0.0383760722909091 0 0.00103434654545454 0 0 0 0 0 0 0 0 0 0 0 0 0 0 0.240501534181818 0 0 0 0 0 0.129147199 0 0 0 0 0 0 0.132449397272727 0 0 0 0 0 0 0 0 0 0 0 0 0 0 0 0 0.102751851090909 0.16903295 0.162141198 0 0 0 0.146843441818182 0 0 0 0 0 0 0 0 0.119265298909091 0 0 0 0 0 0 0.0978725916363636 0 -0.0621381777454545 0.100440955636364 0 0 0 0 0 0 0 0 0 0 0 0.147836153727273 0 0 0 0 0 0.184594342363636 0.110909934454545 0 0 0.231312963636364 0 0 0 0 0 0 0 0 0.0387099684363636 0 0 0 0 0 0 0.359505080909091 0.249507494272727 0 0 0 0 -0.0745978734090909 0 0.44208316 0 0 0.129414292727273 0 0 0 0 0 0 0.0873888211818182 0 0.238485620909091 0 0.217706936363636 0.0607645827272727 0.201854593636364 0.354941110909091 0.23545804 0 0 0.0612224372727273 0 0 0 0.246660027272727 0.199004554545455 0 0 0 0 0.430867264727273 0 0.170158030909091 0.204117127272727 0.0796267236636364 0 0 0 0.432853783090909 0 0.242217612727273 0 0 0 0 0 0 0 0 0 0 0 0.250953740818182 0 0.288623929454545 0 0 0 0 0 0 0.186856730909091 0 0 0 0 0 0 0 0 0 0 0 0 0 0.168943681818182 0 0 0 0 0 0 0 0 0 0 0 0 0 0 0 0 0 0 0 0 0 0 0 0 0 0 0 0 0 0 0 0 0 0 0 0 0 0 0 0.0385328845454545 0 0 0.436394740909091 0.117890670909091 0 0 0 0 0 0 0 0.0844072638363636 0 0.1233305 0 0.0945725654545455 0 0 0 0 0 0 0 0 0 -0.102957943462727 0 0 0 0 0 -0.0363502167645455 0 -0.110622114545455 0 0 0 0.124246735454545 0 0.241028014090909 0 0 0 0 0 0 0 0 0 0 0.0571141383636364 0 0 0 0 0 0.335969146363636 0 0 0 0 0 0.185288727454545 0.236164454545455 0.157801 0.196579636363636 0.241268664636364 0 0 0.219869297545455 0 0.120799300909091 0 0 0 0 0 -0.151199231950909 0 0 0 0 0 0 0 0 0 0.199724961090909 0 0 0 0 0.0842799349090909 0.123637907272727 0 0.0485439323818182 0 0 0 0 0 0.051809671 0.253791212727273 0.434330034545455 0.183111713636364 0 0 0 0 0 0 0 0 0 0 0 0 0 0 0.0455114505984545 0.221210363636364 0 0 0 0.1116005373 0.101792553636364 0 0 0 0 0 0 0 0 0 0.338145503636364 0 0 0.0546881822272727 0 0 0 0.143209606090909 0 0.171862890727273 0 0.215063181818182 0 0.28044597 0 0 0 0 0 0.109098403545455 0 0 0 0 0 0 0 0 0 0 0 0 0 0 0 0 0 0 0 0 0 0 0 0 0 0 0 0 0 0 0 0 0 0 0 0.0719855131818182 0 0 0 0 0 0 0.238109282727273 0 0.170910545454545 0 0 0 0 0 0.0606343358636364 0 0 0 0 0 0 0 0 0 0 0 0 0 0 0 0 0 0 0 0 0 0 0 0.273776267909091 0 0 0 0 0 0 0 0 -0.0638052845454545 0.0901224829090909 0 0 0 0 0 0 0 0.319285363636364 0.191643824090909 0 0 0 0 0 0 0.103875713636364 0 0 0 0 -0.0475538182727273 0 0 0 0 0 0 0 0 0 0 0 0.0604855186363636 0 0 0 0 0 0 0 0 0 0.245245457272727 0 0 0 0.324509181818182 0 0 0 0 0.219131423636364 0 0 0 0 0 0 0.176462524545455 0.154729150909091 0 0.111416328081818 0.106662175 0 0 0 0 0 0 0 0 0.0474096427272727 0 0 0.0621124122727273 0.228918081818182 0 0 0 0 0 0.118092958181818 0 0 0 0 0 0 0 0 0 0 0 0.0561099454545455 0.0636450870909091 0.233018549090909 0 0 0.092676041 0 0 0 0 0 0 0 0 0.0786271576181818 0 0 0.0866968609090909 0 0 0 0 0 0 0 0 0 0 0 0 0 0 0 0 0 0 0 0 0.131686744545455 0 0 0.135851070727273 0.123910561818182 0.360778871818182 0 0 0.0717112297954546 0 0 0 0 0 0 0 0 0 0 0 0 0 0 0 0 -0.0884495322454545 0 0 0 0 0 0 0 0 0 0 0 0 0 0.0711139211818182 0 0.201649774545455 0.216504090909091 0 0 0.0435942386363636 0 0 0 0.0833186678818182 0 0 0 0.0945395173090909 0 0 0 0 0 0.0302263350272727 0 0 0 0 0 0 0.099317854 0 0 0 0 0 0.336174078909091 0.169418363636364 0.343876963181818 0 0 0.0572149877272727 0 0 0.0368562063636364 0 0 0 0 0 0 0 0 0 0 0 0 0 0 0 0 0 0 0 0 0 0 0 0 0 0 0 0 0 0 0 0 0.244317191272727 0.0599946577272727 0 -0.0339236769090909 0 0 0 0 0 0.114693055363636 0 0.319410096363636 0 0 0.147273954545455 0 0 0.105308195909091 0 0 0 0.353624842454545 0 0 0 0 0 0 0 0 0.372008636363636 0.0635048261818182 0.191081562727273 0 0 0 0 0 0 0 0 0 0 0 0 -0.0289526134545455 0 0 0 0 0 0 0 0 0 0 0 0 0 0 0 -0.0809589731363636 0 0 0 0 -0.0577253201272727 0 0.200924063636364 0 0 0 0 0.0471635526272727 0 0 0 0 0.200094208818182 0 0 0 0 0 0 0 0 0 0 0 0 0 0 0 0 0 0 0 0 0 0 0.104273184090909 0 0 0 0 0 0 0 0 0 0 0 0 0 0 0 0 0 0 0.0228279354545455 0 0.166288097909091 0 0 0 0 0.191236057090909 0 0 0 0.279773099090909 0.08401994632 0 0 0 0 0 0.123455276390909 0 0 0 0.242358492727273 0 0 0 0 0 0 0 0 0.215636381818182 0 0 0 0 0 0 0 0 0 0 0 0 0 0 0 0 0 0.160843121818182 0 0 0 0.133911089090909 0 0 0.0567556071272727 0 0 0 0 0 0.135454323090909 0 0.254385163636364 0 0 0 0 0 0 0 0 0 0 0 0 0.176731778 0 0 0.151784687 0 0 0 0 0.253465825909091 0.341325880909091 0 0 0 0 0 0 0.0717361172727273 0 0 0 0 0 0 0 0 0 0 0.193824369727273 0 0.117403475718182 0 0 0 0 0 0 0.124818549454545 0 0 0 0.167485570181818 0 0 0 0.181510229454545 0 0 0 0 0.126536223727273 0 -0.0515950124545455 0.135493674545455 0.045373875 0 0.0826467845454545 0.385795229272727 0 0 0 0 0 0.0903387318181818 0 0 0 0 0 0 0 0 0 -0.0770473294545455 0 0 0.371365003272727 0.357432736363636 0 0 0 0 0 0.162415852821818 0 0 0 0 0 0 0 0 0 0 0 0 0 0 0.238216643909091 0.132735612727273 0 0.18057226 0 0.108182039354545 0.16662569 0 0 0 0.237107363636364 0 0 0 0 0.160673281427273 0.178352 0 0 0 0 0.391184894636364 0 0 0 0 0 0 0 0 0 0 0.0755131658181818 0.118547481818182 0 0 0 0 0.138796764136364 0 0 0 0 0.164438547272727 0 0 0 0.257874854545455 0.249253478727273 0 0.119102865454545 0 0 0 0 0 0 0 0 0 0 0 0 0 0 0 0 0 0 0 0 0 0 0 0 0 0.0698484433181818 0.275155536363636 0.2589072445 0 0 0 0 0 0 0 0.0606265783636364 0 0.26391467 0 0 0 0 0 0 0 0 0 0 0 0 0 0 0 0.239086536363636 0 0 0 0 0 0 0 0 -0.0287305813181818 0 0.290851162727273 0 0 0 0 0 0 0 0 0 0 0 0 0 0 -0.039342661 -0.0777565972727273 0 0 0.148724108363636 0 0 0 0.227671228363636 0 0 0 0 0.224371656363636 0.17870001 0.0477260782836364 0 0.0861125481818182 0 0 0 0 0.0616406811818182 0 0 0.363785881818182 0.400271275909091 0 0 0 0 0 0 0 0 0 0 0 0 0.134507160909091 0 0 0.292511035454545 0.373131920909091 0 0 0 0 0 0 0 -0.0836600990909091 0 0 0 0 0 0.0834222368454546 0.101626105018182 0.287868829272727 0 0 0 0.0833972127363636 0 0 0 0 0 0.270563363636364 0 0.112425239454545 0 0 0 0.109563106381818 0 0 0 0 0 0 0 -0.0285266712181818 0 0.117619604636364 0 0 0.0922881081818182 0 0 0 0 0 0 0 0 0.0838666914545455 0 0 0 0 0 0 0 0 0.0815667110454545 0 0 0.105427571090909 0.247435763363636 0 0.0797379583836364 0 0 0 0 0 0 0 0.0792923976363636 0 0 0 0 0 0 0 0 0 0 0 0 0 0 0.0913723742727273 0 0 0 0 0 0 0 0 0 0 0 0.219071626363636 0.403408151818182 0 0 0 0 0 -0.0181954679454545 0 0 0 0 0 0.297382545454545 0 0 0 0 0.0634994582727273 0 0 0 0 0 0 0 -0.0156785170909091 0 0 0 0.228705938663636 -0.0561892489272727 0 0 0.12931663 0 0 0 0.132092582727273 0 0 0 0 0 0 0 0 0 0 0 0 0 0 0 0 0 0 0 0 0 0 0 0 0 0 0 0 0 0 0 0 0 0 0 0 0 0 0 0 0 0 0 0 0 0 0 0 0 0.260113227563636 0 0 0 0 0 0 0 0 0 0 0 0 0 0 0 0 0 0 0.27252581 0.234974498181818 0.211213573636364 0.184776879545455 0.279369630090909 0.17208993 0 0 0 0 0 0 0 0 0 0 0 0 0 0 0 0 0.0505571717272727 0 0 0 0 0 0 0 0 0 0 0 0 0 0 0 0 0.219753109090909 0.309817197272727 0.239916784909091 0.101429059090909 0 0 0 0 0 0.0695947120909091 0 0 0 0 0 0 0 -0.0653416015090909 0 0 0 0.10182958 -0.118626199354545 0.234128618636364 0 0 0 0 0 0 0 0 0 0 0 0 0 0 0 0 0 0.0561965509090909 0 0 0 0 0.0374205953045455 0 0 0 0 0 0 0.0886464900545455 0 0 0 0 0 0 0 0 0.365756327272727 0.230079259363636 0.346467221818182 0 0 0 0 0 0.09618053168 0 0 0.0488131812545455 0 0 0 0 0 0 0.170610438636364 0 0.105239708181818 0 0 0 0 0 0 0 0 0 0 0 0 0 0 0 0 0 0 0 0 0 0 0.154815383272727 0 0 0 0 0 0 0 0 0 0 0 0 0 0 0 0 0 0 0 0 0 0 0 0 0 0 0 0 0 0 0 0 0 0.0380212996454545 0 0 0 0 0 0.0683811982727273 0 0 0 0 0 0 0 0 -0.054287652 0 0 0.144131788909091 0 0 0 0 0.216384856363636 0 0 0 0 0 0 0 0 0 0.237710046181818 0 0 0 0 0 0 0 0 0 0 0 0 0 0.0421225474090909 0 0 0 0 0 0 0 0.0839402172727273 0.0716816036363636 0.108895492727273 0 0 0 0 0 0.165183707272727 0 0 0 0 0 0 0.112835000754545 0.0813791554545455 0.180823599181818 0 0 0 0 0 0 0.0210823706636364 0 0.0740895818909091 0 0 0 0 0 0 0.0827134741818182 0 0 0 0 0 -0.0978192518181818 0 0 0 0 0 0 0 0 0 0.347916773545455 0.288695 0.0717198938181818 0 0 0.291193601818182 0 0 0 0 0 0 0 0.07641674 0 0 0 0 0 0 0.0537246789545455 0 0 0 0.280291723636364 0 0 0 0 -0.0888841322909091 0 0 0 0 0 0 0 0 0 0 -0.113290641090909 0 0 0 0 0 0 0.0326735336363636 0 0 0 0 0 0 0 0 0 0 0 0 0 0 0 0 0 0 0 0 0 0 0 0.445178234818182 0 0 0 0 0 0.1844258 0.21996066 0 0 0.0379867285727273 0 0 0 0 0 0.136167290390909 0 0 0 0 0.281077890909091 0 0 0 0 0 0 0 0 0 0 0 0 0 0.188023033745455 0 0 0 0 0 0 0.0639053238363636 0 0 0 -0.0475473004636364 0 0 0 0.101050482 0 0 0 0.362378546363636 0 0 0 0.0320450714436364 0 0 0 0 0 0 0 0 0 0 0 0 0 0 0 0 0 0 0 0 0 0 0 0 -0.0180404424263636 0 0 0 0 0 0 0 0 0 0 0 0 0.117880776181818 0.137933296636364 0 0 0 0 0 0 0 0 0 0 0 0 0 0 0.249811809818182 0.156879774545455 0 0 0 0 0 0 0 0.222326285454545 0 0 0.304227818181818 0 0 0.0435684170363636 0 0 0 0 0 0 0 0 0 0 0 0 0 0 0 0 0.0732503975454546 0 0.0571099053181818 0 0.0465131013909091 0 0 0 0 0 0 0 -0.0674030996363636 0 0 0 0 0 0 0 0 0 0 0 0 0 0.0749813772727273 0 0.204333948181818 0 0.0860590411363636 0 0 0 0 0 0 -0.0198340841818182 0.150135106363636 0 0 0 0 0 0 0 0 0 0 0 0 0 0.0779870992372727 0 0 0 0 0 0 0 0 0 0.0721316171818182 0 0 0 0 0 0 0 0 0 0 0 0 0 0 0 0 0 0 0 0 0 0 0 -0.0260902344363636 0 0 0 0 0 0 0 0 -0.0747943641818182 0 0 0 0.251714848181818 0 0 0 0 0 0 0 0 0 0 0 0 0 0 0 0 0 0 0 0 0.111037906363636 0 0.161739356363636 0.0995571574636364 0 0.138984405 0.152664353090909 0 0 0 0 0 0 0 0 0.113615737454545 0 0 0 0 0 0 0.241780798181818 0.177669583909091 0 0.0780983029090909 0.199955687272727 0 0 0 0 -0.0870034414636364 0.124406141363636 0 0 0 0 0 0 0 0 0 0 0.276020493909091 0 0 0 0 0 0 0 0 0 0 0 0 0 0 0.181657633636364 0 0 0 0 0 0 0 0 0 0 0 0 0 0.146601654545455 0 0 0 0 0 0 0 0.149553616363636 0 0 0 0 0 0 0 0 0.291877535454545 0 0.133823567683636 0 0.301928019090909 0.274273111818182 0.179436006090909 0.1224026834 0 0 0 0 0 0 0 0 0 0 0 0 0 0 0 0 -0.095481583 0 0 0 0 0 0 0 0 0 0 0 0 0 0 0 0 0 0 0 0 0 0 0.0777299727272727 0 0.105230650272727 0 0 0.142100438181818 0 0 0 0 0 0 0 0 0 0 0 0 0 0 0 0 0.148282847036364 0 0 0 -0.07544095 0 0 0 0 0 0 0.179909906818182 0 0 0 0 0 0 0.305917908818182 0 0 0 0.0462355718 0 0 0 0 0.350828190909091 0 0 0 0.138555242 0 0 0 0 0 0 0.0628503149763636 0.0682685091818182 0 0 0.12241159 0 0 0 0 0 0.163964818363636 0 0 0 0 0 0 0 0 0.104484518181818 0 0 -0.0756873304545455 0 0 0 0 0 0 0.193461269545455 0 0 0 0 0 0 0 0 0 0 0 0 0 0 0 0 0 0 0 0 0 0 0 0 0.0692687654181818 0.132930077818182 0 0 0 0 0 0 0 0 0 0 0 0.207649524545455 0 0 0 0 0 0 0 0 0 0 0 0 0.305843413636364 0 0 0 0.0750344597181818 0 0 0.121807545454545 0 0 0 0 0 0 0 0 0 0 0 0 0 0 0 0.1079808 0 0 0 0 0 0 0.0429283708636364 0 0 0 0 0 0 0 0 0.140779366545455 0 0 0 0.107072978181818 0 0 0.241942392727273 0 0 0.0994430009090909 0 0 0 0 0 0 0 0 0 0 0 0 0 0 0 0 0 0 0 0 0 0 0 0 0 0 0 0 0 0.148040018 0.347483260909091 0 0 0.129030792272727 0 0.146685509727273 0 0 0 0 0 0 0 0 0 0.280050771 0 -0.0257205546 0 0 0 0 0 0 0 0 0 0 0 0 0.190741506363636 0.224803897272727 0 0 0 0 0 0 0.0793820117 0 0 0.116217121818182 0 -0.0431838207 0 0 0 0 0 0.0535338590454545 0 0 0.155595351090909 0 0 0 0 0 0 0 0 0 0 0 0 0 0 0 0 0 0.103399055272727 0.0885900403818182 0 0 0.196645524545455 0 0 0 0 0 0 0 0 0 0 0 0 0.0371264423672727 0.200533236363636 0 0 0 0.170765734772727 -0.0668719242636364 0 0 0 0 0 0 0 0 0.0716773613181818 0 0 0 0 0 0 0 0 0.0785977259818182 0 0.0588190456727273 0 0 0 0 0 0 0 0.0539041582363636 0 0 0 0 0.164632887818182 0.127736378363636 0 0 0 0 0.118245653781818 0 0.121210744545455 0 0.153998209090909 0.117306641636364 0 0 0.0351880576181818 0 0 0 0 0 0 0 0 0 0 0 0 0 0.0416802811636364 0 0 0 0 0 0 0 0 0 0 0.203214275909091 0 0 0 0 0 0 0 0 0 0 0 -0.0373445670909091 0 0 0 0 0 0 0 0 0 0 0 0 0 0 0 0 0 0 0 0 0 0 0 0 0 0.0676361847636364 0 0 0 0 0.0841170805272727 0 0 0 0 0 0 0.142983118118182 0.133059494363636 0 0 0 0 0.356673545454545 0 0 0 0 0 0 0 0 0 0 0 0 0 0 0 0 0 0.266798849909091 0 0 0.166821543909091 0 0 0 0 0 0 0 0 0.324184480909091 0 0 0 0 0 0 0 0 0 0 0 0 0 0 0 0 0 0 0 0 0 0.0477408515454545 0 0 0 0 0 0 0 0 0 0 0.0795953555454545 0 0 0 0 0.311782583272727 0.212483836818182 0 0 0 0 0 0 0 0 0 0 0 0 0 0 0 0 0 0 0 0 0 0 0 0.119349259454545 0 0 0 0 0 0 0 0 0 0 0 0 0.277263195454545 0 0 0 0 0 0 0 0 0 0 0 0 0.0944958699090909 0 0 0 0.146758936545455 0 0 0 0.0946035563636364 0.178201345454545 0 0 0 0 0 0.0964695527272727 0 0 0 0 0 0 0 0 0 0 0 0 0 0 0 0 0 0 0 0 0.0682824509818182 0 0.135881241727273 0 0 0.0881593116363636 0 0 0 0 0 0 0.0601604943545455 0.244278044545455 0 0 0 0 0 0 0 0.107721018181818 0 0 0 0 0 0 0 0 0 0 0 0 0 0 0 0 0 0 0 0.223876662545455 0.202498504545455 0 0 0.0476208968909091 0 0 0 0 0 0 0.0707790130909091 0 0 0 0 0 0 0.153312872781818 0 0.0545493981818182 0.212894273454545 0 0 0 0 0 0 0 0 0 0 0 0 0.0702496581090909 0 0 -0.0819714363636364 0 0 0 0 0.133177877054545 0.00954304972454546 0 0 -0.0821327403636364 0 0 0 0 0 0 0 0.0546999852727273 0 0 0 0.0419095817286364 0 0.245822407272727 0 0 0 0 0 0 0 0 0.075996229716 0 0 0 0.1393358 0.283039017272727 0.241146880909091 0 0 0 0 0 0 0.19954735 0.206988828181818 0.0910471788181818 0 0 0 0 0 0 0 0 0.0491197550909091 0 0 0 0 0.0884753858181818 0 0 0 0 0 0 0 0 0 0 0 0 0 0 0 0 0 0 0 0 0 0 0 0 0 0 0 0 0 0 0 0.13092121 0.145825005454545 0.231306636363636 0 0.0386163915636364 0 0 0 0 0 0 0 0 0 0.073818468 0.109684930681818 0 0 0 0 0 0 0 0 0 0 0 0 0 0 0 0 0 0 0 0.110371674545455 0 0 0 0 0 0 0 0 0 0.187148545454545 0 0 0 0.172089724545455 0 0.0328444180909091 0.244404518181818 0 0.0884716139090909 0 0 0.126808444636364 0 0 0 0 0 0 0 0 0 0.0684650148636364 0 0 0 0 0 0 0.176541351818182 0 0 0 0 0 0 0 0 0.200076441818182 0 0 0 0 0 0.0767880854545455 0 0 0 0 0 0 0 0 0 0 0 0 0 0 0 0 0 0 0 0 0 0 0.273214479090909 0 0 0 0 0 0 0 0 0 0 0.193090448181818 0 0 0 0 0 0.0768656753363636 0 0 0 0.0885721009272727 0.126663580690909 0.324966100272727 0 0 0 0 0 0.0962142839363636 0 0 0 0 0 0 0.111683887636364 0 0 0.082773685 0 0.0701389304454546 0 0.0763222818818182 0 0 0.311017946890909 0 0 0.0929391390909091 0 0 0 0 0 0 0 0 0 0 0 0 0 0.0956679197272727 0.0937171401545455 0 0 0 0 0 0 0 0 0 0 0 0 0 0 0 0 0 0.184647019909091 0 0 0.1947060133 0 0 0 0 0 0 0 0 0 0 0 0 0 0 0.234177090909091 0 0 -0.0803855301818182 0 0 0 0 0 0 0 0 0 0 0 0.0823605381818182 0 0 0 0 0 0 0 0.0964026535909091 0 0.109827044290909 0 0 0 0 0 0 0 0.141246178181818 0 0 0.360794849363636 0.267100636363636 0 0 0 0 0 0 0 0 0 0 0 0 0 0 0 0 0 0 -0.0681739844545454 0 0 0 0 0 0 0 0 0.126643623454545 0.33043221 0 0 0 0.0729047094545455 0 0 0 0.33072407 -0.0687718842409091 0 0 0 0 0 0 0 0 0 0 0 0 0 0 0.272023459090909 0 0.319493551090909 0.228279018181818 0 0 0 0 0 0 0 -0.059240434 0 0 0 0 0 0 0 0 0 0 0 0 -0.0922261636363636 0 0 0 0 0.281046230909091 0.152459390909091 0 0 0 0 0 0 0 0 0 0 0 0 0.287553 0 0.240659681890909 0 0 0 0 0 0 0 -0.133069719454545 0.300577573636364 0 0 0 0 0.0901703940909091 0 0 0.227858536363636 0.105879375363636 0 0 0 0 0 0 0 0 0 0 0 0 0 0 0 0 0 0 0.276919681818182 0 0 0 0 0 0 0 0 0 0 0 0 0 0 0 0 0 0 0 0 0 0 0 0 0 0.163190504545455 0 0 0 0 0 0 0 0 0 0 0 0 0 0.289174276363636 0 0 0 0 0 0.179038306363636 0 0 0 0 0.0897805211181818 0.0378770947263636 0.300042636363636 0 0 0 0 0.131824695454545 0 0.388783009090909 0.279521221818182 0 0 0.178463722545455 0 0 0 0.00804210871818182 0 -0.0404727276818182 0 0 0 0 0 0.053461485 0.104174710809091 0 0.281805336363636 0.155267220181818 0 0 0 0 0 0 0 0.09254363 0.411242001818182 0 0 0 0.0751147471818182 0 0 0 0.0590907145454545 0 0 0 0.307498556090909 0 0 0 0 0 0 0 0.327947818181818 0.146856048181818 0 0 0 0.231229606181818 0.0553327301818182 0 0 0 0.124882533854545 0 0 0 0 0 0 0.150037968181818 0 0.296552527272727 0.0552557609090909 0 0.263651752545455 0 0.3375273 0.0385019454545455 0.259532818181818 0 0 0 0 0 0 0 0 0 0 0 0 0 0 0.322188434545455 0.327067574545455 0.0605411844363636 0 0 0 0 0 0 0 0 0 0 0 0 0 0 0 0 0 0 0 0 0 0 0 0 -0.108399426636364 0 0 0.0778877697272727 0 0.0955867413636364 0 0 0 0 0 0 0 0 0.0833669772727273 0 0 0 0 0.0813467963636364 0 0 0 0 0.160053152818182 0 0 0 0 0 0 0 0.0940622512727273 0 0 0 0 0 0 0.338232415454545 0 0 0.104531731909091 0 0 0.273841822727273 0 0 0.191083003636364 0 0 0 0 0 0 0 0 0.0374239965454546 0.0307690247454545 0 0 0 0 0 0 0 0 0 0 0 0.113698804363636 0.0692333994545455 0.150551813636364 0 0 0 0 0 0 0 0 0 0 0 0 0 0 -0.0663258572727273 0 0 0 0 0 0 0 0 0.0816271192727273 0 0.127360478181818 0.305551358181818 0.148856450545455 0 0 0 0 0 0.0404516713272727 0 0 0 0 0 0 0 0 0 0 0 0.272833054545455 0 0.142818824545455 0 0 0 0 0 0.161577932090909 0 0 0 0 0 0 0.302438840972727 0 0.260464707818182 0.275636463636364 0 0 0 0 0 0.213445427272727 0 0 0 0 0 0 0.0868397129309091 0 0.0994770546372727 0.118531747272727 0 0 0 0 0 0 0 0.0692679733636364 0 0 0 0 0.0190906858545455 0 0 0 0 0 0 0 0 0 0 0 0 0 0.282373894545455 0 0.200451341454545 0 0 0 0 0 0 0 0 0 0 0.292387122181818 0 0 0.0662864762727273 0 0 0 0 0 0 0 0.0843523068181818 0.0755973253690909 0 0 0 0 0 0 0 0 0.360081399090909 0.186999954545455 0 0 0.0482858310909091 0 0 0 0 0 0 0 0.183023756363636 0 0 0 0 0 0 0 0 0 0 0 0 0 0 0 0 0 0 0 0 0.0747256414 0.311816202727273 0.195159263636364 0.296915865454545 -0.0315190923 0 0.150919075454545 0.0628235062636364 0 0 0 0 0 0 0 0 0 0 0 0 0 0 0 0 0 0 0 0 0 0 0 0 0.0560516181363636 0.115839204727273 0 0 0 0 0.286384637272727 0.0428879281181818 0 0 0 0 0.243055267545455 0.297309120909091 0.0733827569936364 0 0 0 0 0 0 0 0.162419094545455 0 0.0386334076545455 0 0 0 0 0 0 0 0 0 0 0 0 0 0 0.124656388181818 0.0958933149090909 0 0 0.0778690413636364 0.0351458757272727 0.219537747636364 0 0 0.165124468181818 0 0 0 0 0 0 0 0 0.240541831 0 0.406324762727273 0 0 0 0 0 0 0 0 0 0 0 0 0.134580109090909 0 0 0 0 0 0 0 0 0 0 0 0 0 0 0 0 0 0 0 0.0544974086 0 0 0 0 0 0 0 0 0 0 0 0 0.0813271033636364 0 0 0 0.0946426458181818 0 0 0 0.0447919651818182 0 0 0 0 0 0 0 0 0.0710051442727273 0 0 0 0 0 0 0 0 0 0 0 0 0 0 0 0 0 0 0 0 0 0 0.090009806 0 0 0 0 0 0 0 0 -0.055218174 0.218557534181818 0 0 0 0 0 0 0 0 0 0 0 0 0 0.0594414347272727 0 0.438149726363636 0.133632261272727 0 0 0.168440685463636 0.215398495454545 0.269763272727273 0 0 0 0 0 0 0.275862028181818 0.177498315572727 0 0 0 0 0 0 0 0 0 0 0 0 0 -0.0862012480690909 0 0 0 0 0 0 0 0.101566738181818 0 0 0.212663519090909 0.256554909090909 0.0728114793636364 0 0 0.178487090909091 0.156039734545455 0 0.0938973336363636 0 0 0 0 0 0 0.14117587 0 0 0 0 0.275461630909091 0 0 0 0 0 0 0.0422984201818182 0 0 0 0 0 0 0 0.098843262 0 0 0.109330996272727 0 0 0 0 0 0 0 0 0 0.201049786272727 0 0.125948429181818 0 0 0.319970373636364 0.0963789090909091 0 0.158169376454545 0 0 0 0.0485898062727273 0 0 0 0 0 0 0 0 0 0 0.379969712727273 0 0.139350645554545 0 0 0.103944833063636 0 0 0 0 0.0828345413 0 0 0.376809109090909 0.241883727272727 0 0 0 0.214879450454545 0 0.181293670909091 0 0 0 0 0.0655583063636364 0.0808029411818182 0 0 0.0953231126472727 0 0 0 0 0 0 0 0 0 0 0 0 0.0466985816818182 0 0.150055776909091 0 0 0 0 0 0 0 0.130901386727273 0 0 0 0 0 0 -0.0723341414545455 0 0 0.175103800909091 0 0 0.0202434013727273 0 0 0.363747755454545 0.156471917072727 0.323210043454545 0.168798954545455 0 0.0696694991599091 0.352559961818182 0.281146272727273 0 0.0763023902363636 0 0 0 0 0 0 0 0 0 0 0 0 0 0 0 0.172003402727273 0.06502179 0.0670221483636364 0 0 0 0 0 0 0 0 0 0 0.243990500909091 0.123909617636364 0.111249472727273 0 0 0 0 0 0 0 0 0 0 0 0.131517697490909 0.0947071842909091 0 0 0 0.172868895363636 0 0 0 -0.0771230909090909 0 0 0 0 0.256701491272727 0 0 0 0 0 0 0 0 0 0 0 0 0 0 0 0 0 0 0 0 0 0 0 0 0 0.0837054654545455 0 0 0 0 0 0 0 0 0 0 0 0 0 0 0 0 0 0 0 0 0.124837913636364 0 0.106152871454545 0 0 0 0 0 0 0 0 -0.06779578 0.0711572509090909 0 0 0 0 0 0 -0.0753842178181818 0 -0.0301183528363636 0 0.159082812727273 0 0.129661893909091 0 0 0 0 0 0 0 0 0 0.0448740483636364 0 0 0 0 0.317526363636364 0 -0.0570481909090909 0 0 0.102213428718182 0 0 0 0.113272033636364 0 0 0 0 0 0 0 0.196113331754545 0.0925348672727273 0.0587932552727273 0.131082049363636 0 0 0 0 0.0963762455363636 0 0 0 0 0 0 0 0 0.299814018272727 0 0 0.325967486545455 0 0.364766390909091 0 0 0.0167110927954545 0 0 0 0 0 0.20273629 0 0 0 0 0 0 0 0 0 0 0 0 0 0 0 0 0 0 0 0 0 0.302486802818182 0 0 0 0 0 0.0724778518181818 0 0 0.0912821223636364 0 0 0 0 0 -0.0687587281818182 -0.104954412727273 0.149725832909091 0 0 0 0.371053033818182 0 0 0 0 0 0 0 0 -0.128430442090909 0.0830119954545455 -0.0569774390909091 0 0 0 0 0 0 0 0 0 0.224319054545455 0.226282319090909 0 0 0 0.0368590201636364 0 0 0 0 0 0.347737534545455 0 0 0 0 0 0 0 0 0 0 0.143733623636364 0 0 0 0 0 0 0 0 0.177876432363636 0 0 0 0 0 0 0 0 0 0 0 0 0 0 0.168504305181818 0 0 0 0 0 0 0 0 0 0 0 0 0 0 0 0.0838113915454545 0 0 0.281614909090909 0.263914127272727 0.171825627272727 0 0 0 0 0 0 0 0 0 0 0 0 0 0 0 0 0 0 0 0 0 0 0 0 0 0.05600526 0 0 0 0 0 0.09236493 0 0 0 0 0 0 0 0 0 0 0 0 0 0 0 0 0 0 0 0 0.259984833 0.0901090936363636 0.0573618202818182 0 0 0 0 0 0 0 0 0 0 0.115350080909091 0 0 0 0.0703591884090909 0 -0.0943206261818182 0 0 0 0 0.261067751818182 0.0859505383818182 0 0 0 0 0 0 0 0 0.121802036128182 0.322108832727273 0 0 0.319257176363636 0.261626488363636 0.0195244750818182 0 0 0 0.296543755454545 0 0 0 0 0.340226536363636 0 0 0 0 0 0 0 0 0 0 0.213064488181818 0 0 0 0 0 0 0 0.278933818181818 0.0764134936363636 0 0 0.1148490394 0 0 0 0.195226506818182 0.211828692272727 0 0.164213005454545 0 0 0.0615301772727273 0.069063482 0.238248072727273 0.193814636363636 0 0 0 0.349904237 0 0.08000784032 0 0.0998463454545455 0 0 0 0 0 0.103399669454545 0.131851855636364 0 0.0685523566 0 0 0 0 0 0 0 0 0.0634594584636364 0 0 0.147614638181818 0.170523314545455 0.0828235418909091 0 -0.0737162673636364 0 0 0 0 0 0 0.0735104841818182 0 0 0 0.251671093636364 0 0 0 0 0 0 0 0.244447762363636 0 0.317597639090909 0.347495042727273 0 0 0 0 0 0 0 0.139954114545455 0.0437905581909091 0 0 0 0 0 0 0 0 0 0 0 0 0 0 0 0 0 0 0 0 0 0.0356367917272727 0 0 0 0 0 0 0 0.088120352 0 0 0.102883718181818 0 0 0 0 0 0 0 0.261763545454545 0 0 0 0.221008409818182 0.318274556363636 0 0 0 0 0 0 0 0 0 0 0 0.253676351818182 0 0 -0.0600955270909091 0 0 0 0.402885363636364 0 0 0 0 0 0 0 0 0.35184208 0 0 0 0.407647181818182 0 0 0 0 0.116993859090909 0 0 0 0 0 0 0.398181736363636 0 0 0 0 0.0269489489090909 0 0 0 0 0 0 0 0 0 0 0 0.0741347717272727 0.347807309090909 0 0 0 0 0 0 0 0 0 0.0406092094181818 0.0283218396200909 0.323950469090909 0.399118828909091 0.334592469181818 0.101497030636364 0 0 0 0 0 0 0 0 0.0403809954545455 0.228265338181818 0.0454388144545455 0 0 0 0 0 0 0 0 0 0 0 0 0.0469219360909091 0.117295150909091 0.0487577295454545 0 0 0 0 0 0 0 0 0 0 0 0 0 0 0 0 0 0 0 0 0 0 0.173850272727273 0.223554727272727 0 0 0 0 0 0 0 0 0.1488118 0 0 -0.0486354056363636 0 0 0.0465956249090909 0 0 0 0 0 0.241664923636364 0 0 0 0 0 0 0 0.105482517727273 0 0.0842632067272727 0 0 0 0 0 0 0 0 0 0 0 0 -0.071608172 0 0 0 0 0 0 0 0 0 0 0 0 0 0 0.138600998181818 0 0 0 0 0 0 0 0 0 0 0 0 0 0 0 -0.00768087455454545 0 0.296228909090909 0 0 0 -0.0366225110909091 0 0.121086774381818 0 0 0 0 0 0 0 0 0 0 0 0 0 0 0 0 0 0 0 0 0 0.173663227272727 0 0 0 0 0 0 0 0 0 0 0 0 0 0 0 0 0 0 0 0 0 0 0 0 0 0 0 0 0 0 0 0 0 0 0 0 0 0 0 0 0 0 0 0 0 0.165740702727273 0 0 0 0 0.052518711 0 0 0 0 0.310240218181818 0.338445272727273 0 0 0 0 0 0.243830462809091 0 0.1933182 0 0 0 0 0 0 0 0 0 0.271269881818182 0 0 0 0 0 0 0.2003722063 0 0.0878210166181818 0 0 0 0 0 0 0 0 0 0 0 0.140540362727273 0 0 0 0 0 0 0 0.250637963636364 0.317676737272727 0.348229784545455 0 0 0 0 0 0 0 0 0 0 0 0 0.274569090909091 0 0 -0.0982634758181818 0 0 0 0 0 0 0 0 0.276811694545455 0 0 0 0 0 0 0.117446417272727 0 0 0 0 -0.0771343016818182 0 0 0 0 0 0 0 0 0 0.128538239636364 0.141557346363636 0 0.159171015454545 0 0 0 0.0824402114363636 0 0 0 0 0.0651772954545455 0.241128481818182 0 -0.110595122818182 0 0 0.107266897272727 0.164817990909091 0 0 0 0 0 0 0 0 0.159238567272727 0 0 -0.1201788 0.110769320636364 0 0 0 0 0 0.162885551818182 0 0 -0.0253547080636364 0 0 0 0 0.0635133978791818 0 0 0 0.0752524807090909 0 0 0 0 0 0 0 0 0 0 0 0.0260775890181818 0 0 0.200662311818182 0 -0.0127327839454545 0 -0.10248448 0.160910502272727 0.364344542727273 0 0.212857076363636 0 0 0.148737428090909 0.152184024545455 0.29457459 0.209771398181818 0 0 0 0 0 0 0 0 0 0 0 0 0 0 0.347442181818182 0 0 0 0 0.111111436363636 0 0.164472073636364 0 0 0 0 -0.0708643721545455 0 0 0 0 0 0 0 0 0 0 0 0 0 0 0 0 0 0 0 0 0 0 0 0 0 0 0 0 0 0 0 0.13454857 0 0 0 0 0 0 0 0 0 0 0.362784820909091 0.267741336363636 0.260279263636364 0.271708963636364 0 0 0 0.104075238181818 0 0 0 0 0 0 0 0 0 0 0 0 0 0 0 0 0 0 0 0 0.108025259272727 0 0 0 0 0 0 0 0.104919123636364 0 0 0 0 0 0 0.435843767272727 0 0 0 0 0 0.15888473 0 0 0 0 0 0 0 0.076257544 0 0 0 0 0 0 0 0 0 0 0 0 0.199358445454545 0 0 0 0 0 0 0.0940904172727273 0.332940327272727 0.189636300636364 0.0866277918181818 0 0 0.0853163154545454 0 0 0 0 0.166034502454545 0.0762267312727273 0 0 0 0 0 0 0 0 0.24301448 0.28709105 0.365601415454545 0.343135338181818 0.257539560909091 0.199802573636364 0.307150910909091 0.098900431 0.138700148181818 0.193118969090909 0.311553706363636 0.329703927272727 0.332634949090909 0.313130462727273 0.372505757272727 0.322657371818182 0.350132615454545 0.445506690909091 0.092019175 0 0 0 0 0 0 0 0 0 0 0.0821064772727273 0 0 0 0 0 0 0 0.0538144009090909 0.0167781483118182 0 0 0 0 0 0 0.0963799384045455 0 0 0 0 0 0 0 0 0 0.188080401818182 0 0 0 0 0 0 -0.0367159786363636 0.0674868890909091 0 0 0 -0.0998255433636364 0 0 0 0 0 0 0.159429203 0 0 0 0 -0.0270248432727273 0 0 0 0.1408501262 0 0 0 0 0 0 0 0 0 0 0 0.262611432454545 0 0 0 0 0.193958581818182 0 0 0 0 0 0 0 0 0 0 0 0.126481517345455 0 0 0 0 0 0 0.0899512692727273 0 0 0 0 0 0 0 0 0 0 0 0.188532633636364 0 -0.0344873181545455 0 0.223214636363636 0 0 0 0 0 0 0 0 0 0 0 0 0 0 0 0 0 0 0.207708845454545 0 0 0 0 0 0 0 0 0 0.119870911727273 0 0 0 0.0842389485527273 0 0 0 0 0 0 0 0 0 0.155698330909091 0 0 0 0.0837032645454545 0 0.224571694545455 0 0 0 0 0 0 0 0.0548484909 0 0 0 0 0 0 0 0 0 0 0 0 0 0 0 0 0 0 0 0 0 0 0 0 0 0 0 0 0 0 0 0 0 0 0 0 0 0 0 0 0 0 0 0 0 0 0 0 0 0 0 0 0 0 0 0 0 0 0 0 0 0 0 0.194852240909091 0 0 0.0725318458181818 0 0 0 0 0 0 0 0 0 0 0.0794568830272727 0 0 0 0 0 0 0 0 0 0 0 0 0 0 0 0 0 0 0 0.0870208214545455 0 0 0 0 0 0 0 0 0 0 0 0 0 0 0 0 0 0 0 0 0.205993590909091 0 0 0 0 0 0 0 0 0.0623617339272727 0 0 0 0 0 0 0 0 0.268658458909091 0 0 0 -0.0277578875454545 0.0677112637272727 0 0 0 0 0 0 0.0876480431818182 0 0 0 0 0 0 0.32664791 0 0 0 0 0 0 0.15375055 0 0 0 0 0 0 0 0 0 0 0 0 0 0.118053629327273 0 0 0 0 0.404151714545455 0.317975078181818 0 0 0.0742568004272727 0 0.0935834615454545 0 0 0 0 0 0 0 0 0 0.120780229090909 0.0987135519090909 0 0 0.175241781818182 0 0 0 0 0 0 0 0 0 0 0 0 0 0.0436782795454545 0 0 0 0 0.157271323545455 0.228508281818182 0 0 0 0 0 0 0 0 0 0 0 0.246022272727273 0.188370218181818 0 0.148715740909091 0 0.100658843636364 0 0.156311390909091 0 0.389650806363636 0 0 0 0 0 0.141989341727273 0.123196771090909 0 0 0 0 0 0 0 0 0 0 0 0 0 0 0 0 0 0 0.181132899090909 0 0 0 0 0 0 -0.107556434545455 0 0 -0.0574319397272727 0 0 0 0 0 0 0 0 0 0 0 -0.209490572727273 0 0 0 0 0 0 0 0 0 0 0 0 0 0.0393206968181818 0 0.13620175 0 0 0 0 0 0.172022928909091 0 0 0 0 0 -0.0634049826363636 0 0 0 0 0 0 0 0 0 0 0 0 0 0 0 0 0 0 0 0 -0.00726493436363636 0 0 0 0 0 0 0 0 0 0 0 0 0 -0.0425860023090909 0 0 0 0 0 0 0 0 0 0 0 0 0 0 0 0 0 0 0 0 0 0 0 0 0 0 0 0 0.0972224065454546 0 0 0 0 0 0 0 0 0.0665920509090909 0 0 0 0 0 0 0 0.135775217 0 0 0 0 0 0 0 -0.06350776959 0 0 0 0 0 0 0.0744431762727273 0 0 0 0 0 0 0 0 0 0 0 0 0 0 0 0 0 0 0 0 0 0 0 0 0 0 0 0 0 0 0 0 0 0 0 0 0 0 0 0 0 0 0 0 0 0 0 0 0 0 0 0 0 0 0 0 0 0 0 0 0 0 0 0 0 0 0 0 0 0 0 0 0 0 0 0 0 0 0 0 0 0.125887833681818 0 0 0 0 0 0 0 0 0 0 0.161978815454545 0 0 0 0 0 0 0 0 0 0 0 0 0 0 0 0 0 0 0.257996184390909 0 0 0 0 0 0 0 0 0 0.209337333818182 0 0 0 0 0 0 0 0 0 0 0.179150694454545 0 0 0 0 0 0 0 0 0.0854602584545455 0 0 0 0 0 0 0 0 0 0 0 0 0 0 0 0 0 0 0 0 0 0 0 0 0 0 0 0 0.0853998403636364 0 0 0 0 0 0 0 0 0 0 0 0 0 0 0 0 0 0 0 -0.0964650643636364 0 0 0 0 0.113460569090909 0 0 0 0.0918700390909091 0 0 0 0 0 0.12813671 0 0 -0.0458079505363636 0 0 0 0 0 0 0 0 0 0 0 0.16079391 0 0 -0.042739 0.211701772727273 0 0 0.178420850909091 0 0 0 0 0.113192517136364 0 0 0 0 0 0 0 0 0.0390527948181818 0 0 0 0 0 0 0 0 0 0 0 0 0 0 0 0 0 0 0 0 0 0.122406619127273 0 0 0 0 0 0.133543135918182 0 0.247768505363636 0 0 0 0 0 0 0 0 0 0 0 0 0 0.0413789374909091 0.0884957672727273 0 0 0 0 0 0 0.147423845454545 0 0 0.184515659090909 0 0 0.0877103964545455 0 0 0 0 0 0 0 0 0.122091389090909 0 0.0639287527272727 0.118865145454545 0 0 0 0 0 0 0.0828812148909091 0 0.257589481818182 0.340874470909091 0 0 0 0 0 0 0.428729557027273 0 0 0 0 0 0 0 0 0 0 -0.0628405185909091 0 0 0 0 0 0 0 0 0 0 0 0.103142505545455 0.104305824545455 0 0 0 0.002034530597 0 0 0 0.265230369909091 0 0 0 0 0.0608686782636364 0 0.243067440909091 0 0.141502429090909 0.293469502545455 0 0 0.0515355967272727 0 0 0 0.0979485419090909 0 0 0 0 0 0 0 0 0.178758754545455 0 0 0 0 0 0 0 0 0 0 -0.0714341771818182 0 0 0 0.154137939181818 0 0 0 0 0 0.350315770909091 0.430611444545455 0.230217285454545 0 0.178602117909091 0.0472299812 0 0 0 0 0 0 0 0 0 0 0 0 0 0 0 0 0 0.303595784 0 0 0 0.0674519614545454 0 0 0 0 0 0 0 0 0.0805245 0 0.153050292181818 0 0 0 0 0.0772367522727273 0 0 0 0 0 0 0 0 0 0 0 0 0 0 0 0 0.07367384746 0 0 0 0 0.118215457636364 0 0.249528139090909 0 0 0.202754603636364 0.229173651818182 0 0 0.332961577272727 0 0 0 0.0543594265454545 0 0 0 0 0.103660180727273 0.131695699363636 0 0.230632472727273 -0.00699068193727273 0 0 -0.0454449263636364 0 0 0 0 -0.0959569863636364 -0.0521088385454545 0 0 0 -0.0889411245454546 0 0 0 0.228786188181818 0 0.171905926909091 0 0 0 0 0.288483907272727 0 0 0.415959 0 0 0 0.36989637 0 0 0 -0.105305066272727 0 0 0 0 0 0 0.183612516363636 0 0 -0.0276805373636364 0 0.206926909090909 0.0739900409090909 0 0.255044764363636 0 0 0 0 0.054441313 0.374988786363636 0.26018219 0 0 0 0.0501849386363636 0 0 0 0 0.286572096363636 0 0 0 0 0 0.130381345245455 0.0705536545454545 0 0 0 0.0604148874545455 0.272610818181818 0 0 0.148142727272727 0 0 0 0 0 0.123420736363636 0 0 0 0 0 0 0 0.299618138827273 0 0 0.0256848669090909 0 0 0 0 0.0617730236363636 0 0 0 0 0.0810544977272727 0 0 0 0 0 0 0 0 -0.112908854272727 0.0945965153636364 0 0 0 0.19189583 0 0 0 0 0.0771475919645454 0 0 0 0 0 0 0 0 0 0 0 0 0 0.0736965289090909 0 0 0 0 0 0 -0.0158030800181818 0 -0.0306240782727273 0 -0.0442946534363636 0 0 0 0.41477252 0.0940420190909091 0 0 0 0 0 0 0 0 0 0 0 0 0 0 0 0.134677888181818 0 0 0 -0.0420385757190909 0 0.0690140071818182 0 0 0 0 0.156981549363636 0 0 0 0 0.300538418181818 0 0.0486505536545455 0 0 0 0 0 0 0 0 0 0 0 0 0 0 0 0 0 0 0 0 0 0 0 0 0 0 0 0 0 0 0 0 0 0 0 0 0 0 0 0 0 0 0 0 0 0 0 0 0 0 0.11662779 0 0 0 0.154423630636364 0 0 0 0 0.0904494109090909 0 0 0 0.124422100727273 0 0 0 0 0.224547854545455 0 0 0 0 0.208342620545455 0 0 0 0 0 0.331983656727273 0 0 0 0 0 0.0713210845454545 0 0 0 0 0 0 0 0 0 0 0 0 0 0.0710660814545455 0 0 0 0 0 0 0 0 0 0 0 0 0 0.156229516272727 0 0 0 0 0 0 0 0 0 0 0 0 0 0 0 0 0 0.0779036699363636 0 0 0 0 0 -0.111271282 0.1661731925 0 0 0 0 0 0 0 0 0 -0.0547019923181818 0 0 0 0 0 0 0 0.0717274197272727 0.162064860909091 0 0 0 -0.0123368446545455 0 0 0 0 0 0 0 0 0 0 0 0 0 0 0 0 0 0 0.0403556781 0 0 0 0 0 0 -0.0670264131818182 0 0 0 0 0 0 0 0 0 0.294350954090909 0.0262002964909091 0 0 0 0.378596250909091 0.114241641818182 0.110939273636364 0 0 0 0 0 0 0.129481731454545 0 0 0 0 0 0 0 0 0 0 0 0 0 0 0 0.360187506363636 0 0 0 0 0 0 0 0 0 0 0 0 0 0 0 0.376605434545455 0 0 0 0 0.271589084909091 0 0 0.119519974818182 0 0 0.116092839636364 -0.000523015899999999 0 0 0 0 0 0 0 0 0 0 0 0 0 0 0 0 0.107088537545455 0.187092745454545 0 0 0 0 0 0 0 0 0 0.323172581818182 0 0 0.33116144101 0 0 0 0 0 0.1161926309 0.0470533814545455 0 0 0.0378789533636364 0 0 0 0 0 0 0 0 0 0 0 0 0 0 0 0.137647446636364 0 0 0 0 0 0 0 0 0 -0.167142922536364 0 0 0 0 0 0.257461622727273 0 0 0 0 0 0 0.0555775630909091 0 0 0 0 0 0 0 0 0 0 0 0 0.0746218141454545 0 0 0.270065636363636 0 0 0 0 0.149628251818182 0 0 0 0 0 0.0496375923545455 0 0 0.0899850390909091 0.21013413 0 0.192563172727273 0 0 0 0 0 0 0 0 0 0 0 0 0 0 0 0 0 0 0 0 0 0.16107245 0 0 0 0 0 0 0 0 0 0 0 0 0 0 0.244261986363636 0 0.0706378860481818 0 0 0 0 0 0 0 0 0 0 0 0 0 0 0 0 0 0 0 0 0 0 0 0 0 0 0 0 0 0 0 0 0 0.108798602727273 0 0 0 0 0 0.162162636363636 0.0612576892727273 0.0790513283636364 0 0 0 0 0 0 0 0 0 0 0 0 0 0.109139086454545 0 0 0 0 0 0 0 0 0 0 0 0 0 0 0 0 0 0 0 0 -0.0374246551454545 0.261346178363636 0 0 0 -0.0883960766363636 0 0 0 0 0.137087190090909 0 0.184443507637273 0 -0.0937955161545455 0 0 -0.0575644556363636 0 0 0.125130014259091 -0.0816632485181818 0 0 0 0 0.277529721818182 0 0 0 0 0 0 0 0 0.0600753345454545 0.240590333618182 0 0 0 -0.0429840415454545 0 0 0 0 0 0 0 0 0 0 0 0 0 0 0 0 0 0 0 0 0.337279 0.262977772727273 0.260368636363636 0.417328279527273 0.188232636363636 0.171915721090909 0.117754600909091 0 0 0 0 0 0 0 0 0 0 0 0 0 0 0 0 0 0 0 0 0 0 0 0 0 0 0 0 0 0 0 0 0 0 0 0 0 0 0 0 0 0 0 0 0 0 0 0 0 0 0 0 0 0 0 0 0 0 0 0 0 0 0 0 0 0.121629655 0 0 0 0 0 0 0 0 0 0 0 0 0 0 0 0 0 0 0 0 0 0 0 0 0 0 -0.00832229384090909 0 0 0 0 0.145966777218182 0 0 0 0 0 0 0.104430401545455 0 0 0 0 0 0 0 0 0 0 0 0 0 0 0 0 0 0 0 0 0 0 0 0 -0.127856121 0 0 0 0 0 0 0 0 0.0381227734909091 0 0 0 0 0 0 0 0 0 0 0 0 0 0 0 0 0.227723338181818 0.152664749809091 0 0 0 0.0348792084636364 0.125994431654545 0 0 0 0 0 0 0 0 0 0 0 0 0 0 0 0 0 0 0 0.344592999545455 0.0867853423636364 0.105176462372727 0 0 0.312561650909091 0.104377745436364 0 0.322331082727273 0.305916882727273 0.163205899090909 0.0314341796381818 0 0 0 0 0 0 0 0 0 0 0 0 0 0 0 0 0 0 0 0 0 0 0 0 0 0 0 0 0 0 0 0 0 0 0 0 0 0 0 0 0 0 -0.0222777462727273 0 0 0 0 0.210550730909091 0 0.130331286181818 0.208647076363636 0 0.38671462 0 0 0 0 0 0.106657000125455 0 0 0 0 0 0 0 0.180377181818182 0.326878122727273 0 0 0 0 0.139348042363636 0.0835570516363636 0 0 0 0 0 0 0 0 0 0 0.111275623 0 0 0 0 0 0 0.0854405265545455 0 0 0 0 0 0.264260502727273 0 0 0 0 0 0.132339083636364 0 0 0.197324949090909 0 0 0 0 0 0 0 0 0 0 0 0 0 0.0735531292727273 0 0 0 0 0 0.0747805363636364 0 0 0 0 0 0 0 0 0 0 0 0 0 0 0 -0.130217128090909 0 0 0 0 0 0 0 0 0 0 0 0 0.114518777727273 0 0 0 0 0 0 0 0 0 0 0 -0.0518750719090909 0 -0.0303083882727273 0 0 0 -0.0350842722818182 0 0 0 0 0 0 0.159766209090909 0.189093046363636 0 0 0 0 0 0 0 0 0.130462820272727 0 0 0 0 0 0 0 0 0 0 0 0.08010412 0.0854690968181818 0 0 0 0 0 0 0 0 0 0 0 0.0267379154 0 0.153507448181818 0.0810749072727273 0.188870809090909 0.0461089871636364 0 0 0 0 0 0.13481219 0 0 0 0 0.236801516363636 0 0.170317362727273 0 0 0 0 0 0 0 0 0 0 0 0 0 0 0 0 0 0 0 0 0 0 0 0 0 0 0 0 0 0 0 0 0 0 0.173730981818182 0.0318995398454545 0 0 0 0.0823748764545455 0 0.105477997272727 0 0.0416953338118182 0 0 0 0.114789971818182 0 0.143823563596364 0 0 0 0 0 0 0.0431669365909091 0 0 0 0 0 0 0 0 0 0 0.0667838627272727 0.0546427390909091 0 0 0 0 0 0 0 0 0 0 0 0.125392284545455 0.372918517272727 0 0 0 0 0 0 0 0 0 0 0 0 0 0 0 0 0 0 0 0 0 0 0 0 0 0 0 -0.0333068495818182 0 0 0 0.0459055516363636 0 0 0 0 0 0 0.15422956 0.207326718181818 0 0 0.144411364636364 0 0 0 0 0 0 0.295341359090909 0 0 0 0 0.234646142727273 0 0 0 0 0 0 0 0 0 0 0 0 0 0 0 0 0 0 0.0781309771818182 0 0 0 0.0987192798181818 0.0275808144545455 0 0 0 0 0 0.147721678636364 0 0 0 0 0 0 0 0 0 0 0 0 0 0 0 0 0 0 0 0 0 0 0 0 0.0804537853636364 0.231458961818182 0 0 0 0 0.289706963636364 0.249003318181818 0 0 0 0 0.0873028112727273 0 0 0 0 0 0 0 0.129052841272727 0 0 0.0727056694545455 0 0 0.0230667352181818 0 0 0 0.0385875590909091 0 0 0 0 0 0 0.0775123054545454 0.0483646039545455 0 0.112654865636364 0.176581012727273 0.398672038181818 0 0 0 0 0.275413809090909 0 0 0 0 0.0576163481818182 0.198350425363636 0 0.270956222727273 0 0 0 0 0 0 0 0 0 0.0287486467 0 -0.0516341650363636 0 0 0 0 0 0 0.107953281818182 0 0 0 0 0 0.0954800197118182 0 0 0 0 0 0 0 0 0 0 0 0 0 0 0 0 0.0963552923636364 0 0 0 0 0 0 0 0 0 0 0 0 0 0 0 0 0 0 -0.100250246381818 0 0 0 0 -0.101635239090909 0 0 0 0 0 0 0 0 0 0.161635035 0.263101685454545 0.0490033354545455 0 0.0274339951090909 0 0 0 0 0 0 0 0 0 0 0 0 0 0.0946513041818182 0 0 0 0.411030834363636 0.367778282727273 0.27140358 0.161631330909091 0 0 0 0 0.386078275454545 0.4143557304 0 0.445549948181818 0 0 0 0.0782824954545455 0 -0.09500551 0 0.207606515454545 0.0931326377272727 0 0 0 0 0 0 0 0 0 0 0.338488856363636 0 0 0 0 0.181066402045455 0 -0.109073776363636 0 0 0 0 0 0 0.381430434545455 0 0 0 0 0 0 0 0 0 0 0 0 0 0 0 0 0 0 0.0885300967272727 0 0 0 0 0 0 0 0 0 0 0 0.260374927272727 0.0485857 0.232276840909091 0.181323581636364 0.149457005454545 0 0.163671359545455 0 0 0 0 0 0.254386318181818 0 0 -0.0725629405845455 0 0 0 0 0 0 0 0.124479218181818 0 0.24818754 0 0 0 0 0 0 0 0 0 0 0 0 0 0 0.119406402727273 0 0.114045598909091 0 0 0.048962465 0 0.17033175 0 0 0 0 0 0 0 0.265226690909091 0 -0.0554407575272727 0 0 0 0 0 0 0 0 0 0 0 0 0 0 0 0 0 0 0.121853319090909 0.0837022227272727 0 0 0 0 0 -0.0723304589090909 0 0 0 0 0.108247760454545 0.213982897272727 0.178161572727273 0 0 0 0 0.300580911818182 0.197056661818182 0 0 0 0 -0.0348405605818182 0 0 0.253739545454545 0 0 0 0 0 0 0 0 0 0 0 0 0 0 0 0 0 0 0 0 0 0 0 0 0.0472490129090909 0 0 0 0 0 0 0 0 0 0.361723006363636 0.122013037090909 0 0 0 0 0 0 0 0 0 0 0 0.144050389090909 0 0 0 0 0 0.0204953789727273 0.126038488943636 0 0 0 0 0 0 0 0 0 0 0 0 0.0881639616363636 0 0 0 0 0 0 0 0 0 0 0.0863868636363636 0 0.25956041 0 0.216982439090909 0.288004081818182 0 0 0 0.167367020363636 0 0 -0.121305535454545 0 0 0 0 0 0 0 0 0 0 0 0.0133382830909091 -0.102211530909091 0 0 0.264247993636364 0 0 0 0 0.284944808181818 0 0.187557562181818 0 0 0 0 0 0 0 0.116772280909091 0.0784448363636364 0 0 0 0 0 0 0 -0.0529286545454545 0 0.0658502513636364 0 0 0 0 0 0 0 0 0 0 0 0 0 0 0 0 0 0 0 0 0 0 0.19935175 0 0 0 0 0 0 0 -0.114093372409091 0 0 0 0 0 0 0 0 0 0 0 0 0.07425262 0 0 0 0 0 0 0 0 0 0 0.066181468 0 0 0 0 0.120007792181818 0.0495025780454545 0.226849181818182 0 0 0 0 0 0 0 0 0 0 0 0 0 0 0 0 0 0 0 0 0 0 0 0 0.217937233909091 0 0 0 0 0 0 0.223006048181818 0 0 0 0 0 0 0 0.204569144545455 0 0.0838042772636364 0 0 0 0 0 0.159633805712364 0 0 0 0 0 0 0 0.0925001913636364 0 0 0 0 0 0.291514456636364 0 0 0 0 0.140107978709273 0 0 0 0 0 0 0 0.277706167272727 0 0.0601851581818182 0 0 0 0 0.0702486159827273 0.166851232727273 0 0 0 0 0 0 0 0 0.215551 0.245200636363636 0 0 0 0 0 0 0 0 0 0 0 0 0 0 0 0 0 0.0931823072727273 0 0.0772590412818182 0.0914216481818182 0 0 0 0 0 0 0 0.103279921863636 0 0 0 0 0 0 0.0722127025272727 0 0 0 0 0.277377480909091 0 -0.0891769202363636 0 0 0 0 0 0 0 0 0 0.202935544545455 0.0634324592727273 0 0 0 0 0 0 0 0 0 0 0.0712235420909091 0 0 0 0 0 0 0 0 0 0 0.0651238238181818 0 0 0 0 0 0 0 0 0 0.393988572727273 0.0488698975454545 0 0 0.199812960818182 0.157834169090909 0.377485502 0.0801890027272727 0.0714873264818182 0 0 0 0 0 0 0.0792400238545455 0 0 0 0 0 0 0 0 0 0 0 0 0 0 0 0 0 0 0.0767360849909091 0 0 0.04776886216 0 0 0.140363377272727 0 0 0 0 0 0 0 0 0 0 0 0.0551121881454545 0 0 0.0584892735454545 0 0 0 0 0 0 0 0 0 0 0 0 0 0.154041752727273 0 -0.0839396315454545 0 0 0 -0.0537075551818182 0 0 0 0 0 0 0 0 0 0 0 0 0 0 0 0 0 0 0 0 0 0 0 0 0 0 0 0 0 0 0 0 0 0 0 0 0 0 0 0 0 0 0 0 0 0 0 0 0 0 0 0.175061490363636 0 0 0.163667868363636 0 0 0 0 0 0 0.302837522363636 0 0 0 0 0 0 0.232264490909091 -0.0834457311818182 0.263319022727273 0.482334072090909 0 0 0 0 0 -0.0704425687636364 0.325554761818182 0 0 0 0 0 0.282894846363636 0.102812525045455 0 0.302497136363636 0 0 0.188986214545455 0 0 0 0 0.128619139090909 0 0 0 0 0.394921090909091 -0.0717057136727273 0 0 0.0838964821818182 0 0 0 0 0 0 0 0 0 0 0 0 0.0800018909363636 0 0 0 0 0 0 0 0 0 0 0 0 0 0 0 0 0 0 0 0 0 0 0 0 0 0 0 0.0493392924545455 0 0 0 0 0.1067708136 0.0770730903063636 0 0 0 0 0 0 0 0 0 0 0 0 0 0 0.28667456 0 0 0 0.218738476909091 0 0 0 0 0 0 0 0 0.148606882454545 0 0 0 0 0 0 0 -0.080775702 0 0 0 0 0 -0.10955185 0 0 0 0 0 0 0 0 0 0 -0.05910632829 0 0.152649107545455 0 0 0 0 0 0 0 0 0 0 0.08388698 0 0 0 0 0 0 0 0 0 0 0 0 0 0 -0.0307325422727273 0.0857777516363636 0 0 0 0 0.301208719545455 0 0 0 0 0 0.098046702 0 0 0 0 0 0 0 0 0 0 0 0 0 0 0 0 0.0738338909090909 0 0 0 0 0 0 -0.0648378600818182 0.299019160636364 0 0.143799093272727 0 0 0 0 0 0 0 0 0 0.0524297450909091 0 0 0.206191570454545 0 0 0 0 0 0 0 0 0 0 0 0 0 0 0.152910441381818 0 0.243939872727273 0 0 0 0.0737981907545455 0 0 0 0 0 0.126117965454545 0 0 0 0 0 0.242245566818182 0.268020454545455 0 0 0 -0.0898112581818182 0 0 0 0 0 0 0 0 0.0904144035081818 0 0 0.149423821545455 0 0 0 0.350011145454545 0.206884181818182 0 0.195290480909091 0.3134143 0 0 0 0 0 0 0 0 0.0453480311818182 0 0 0 0 0 0 0.0559351709090909 0 0 0 0 0.0343270407 0 0 0 0.245197523181818 0 0 0 0 0 0 0.0198687275545455 0 0 0 0 0 0 0 0 0.125024197880909 0 0.116806727272727 0 0 0 0 0 0 0 0 0 0 0 0 0 0 0 0 0 0 0 0 0 0 0 0 0 0 0 0 0 0 0 0 0 0 0 0 0 0 0.312722236363636 0.158110440181818 0.127973059609091 0 0 -0.0154318700909091 0 0 0.244402500618182 0 0 0 0 0 0 0.130254043636364 0 0 0 0 0 0 0 0 0 0 0.0560757869454545 0 0.150513348181818 0 0 0.154779467545455 0 0 0 0 0 0 0 0 0 0 0 0 0 0 0 0 0 0 0.114955165454545 0 0.0677292258272727 0 0 0 0 0 0 0 0 0 0 0 0 0 0 0 0 0 0 0 0.18891615 0.0629664845454545 0.279929784545455 0.230855705454545 0.0770607915454545 0 0 0 0 0.270585004636364 0 0 0.213404467272727 0 0.321072818181818 0 0 0 0 0 0 0 0 0.0666608481818182 0.315766909090909 0 0 0 0 0 0 0 0 0 0 0 0 0 0.204935065454545 0 0 0 0 0 0 0.0469853154545454 0 0 0 0 0 0 0 0 0 0 0 0 0 0 0.140615558545455 0 0 0 0 0 0 0 0 0 0 0 0 0 0 0 0 0 0 0 0 0 0 0 0 0 0 0.190675249390909 0 0 0 0 0 0 0 0 0 0 0 0 0 0 0 0 0 0 0 -0.0701384190909091 0 0.133734081818182 0.334167596363636 0 0 0 0 0 0 0.265997037272727 -0.0787977619036364 0 0 0 0 0 0 0 0 0 -0.0580788023727273 0 0 0.14879332 0 0 0 0 0 0 0 0 0 0 0 0.011710593 0 0 0 0 0 0 0 0 0 0.153348547181818 0 0.276206378181818 0 0 0 0 0 0 0 0 0 0.254327501818182 0.110047487545455 0.0653187881818182 0 0 0 0 0 0 0 0 0 0 0 0.198311533636364 0 0.370229551454545 0 -0.0334798791636364 0 0.0581186085636364 0 0 0 0 -0.139566708181818 0 0 0 0 0 0 0 0 0 0 0 0.259390645454545 0 -0.0827612462727273 0 0 0 0 0 0.26403241 0 0.188515933090909 0.100840453545455 0 0 0 0 0 0 0 0 0 0 0.132123892727273 0 0 0 0 0 0.161257470454545 0 0.186094727272727 0 0.0550690076363636 0 0 0 0 0 0 0 0.141203081818182 0 0 0 0.108895546272727 0 0 0 0 0 0 0 0 0 0 0 0 0 0.121838831090909 0 0.164673051272727 0.207059945454545 0 0 0.214301130272727 0 0 0 0 0 0 0.109178045454545 0.132511886363636 0 0 0 0 0 0 0 0 0 0 0 0 0 0 0 0 0 0 0.09794961 0.175032610909091 0.116077441727273 0 0.120324763636364 0 0 0 0 -0.0295644378181818 0 0 0 0 0 0 0 0 0 0 0 0 0 0 0 0.12995021 0 0 0 0 0 0 0 0 0 0 0 0 0 0 0.0804538640818182 0 0 0 0 0 0 0 0 0 0 0.252168613636364 0 0 0 0 0 0 0 0 0 0.204394289172727 0 0 0 0.299937872727273 0 0 0.159401836454545 0 0 0 0 0 0.116180730909091 0 0 0 0 0 0 0 0.306728783636364 0 0 0 0.1294892528 0 0 0 0 0.123565523454545 0.266106395909091 0 0.116262358527273 0 0.198175758727273 0 -0.0272097881181818 0 0 -0.0505005658181818 0 0 0 0 0 0 -0.0433814753181818 0 0 0 0 0 0 0 0 0 0 0 0 0.166927724545455 0 0 0 0 0.0473484729454545 0 0 0 0.253262679545455 0 0 0 0 0 0 0.210610780909091 0.0367639494545455 0 0 0 0 0 0 0 0.029782931 0 0.0156597469090909 0 0 0 0 0.320564767272727 0 0 0 0.0569482373727273 0 0 0 0 0 0 0.131816122727273 0 0 0 0.151385527272727 0 0.0978565361818182 0 0.0764131320090909 0 0 0.197397970945455 0 0 0 0 0.0491119850090909 0 0 0 0 0 0.0635907839090909 0 0 0 0 0 0 0 0.159922324727273 0 0 0 0 0 0 0 0 0 0 0 0.3766381 0.176215460636364 0 0.0836342940727273 0 0 0 0 0 0 0 0 0 0.0645541372727273 0 0.0576470560454545 0 0 0 0.293735767272727 0 0 0 0 0 0 0 0 0 0 0 0 0.18363587 0.11744374313 0 0 0 0 0 0.158923956454545 0 0.240139709090909 0 0.0427060798754545 0 0 0.104824846181818 0 0 0 0 0 0 0 0 -0.0429646805454545 0 0 0.0993534618181818 0 0 0 0.157605680909091 0.370928781818182 0 0 0 0 0 0 0 0 0 0 0 0 0 0.0551409772727273 0 0 0 0 0.166085500909091 0 0 0 0.198271919090909 0 0 0 0 0 0 0 0 0 0.165625519636364 0 0.271325363636364 0.117620589090909 0 0.0892553645454545 0 0 0 0.111430361890909 0 0 0 0 0 0 0 0 0 0 0.0504771711 0 0 0 -0.122535294545455 0 0 0 0 0 0.0176308757181818 0.0406109713272727 0.126540657545455 0 0.118951590909091 0 0 0 0 0 0 0 0.0991548176363636 0 0 0.340182419090909 0.068351896 0 0 0 0 0.169944459781818 0 0 0 0 0 0.0536397364545455 0 0 0 0.162448183636364 -0.0162370178181818 0 0.173268075454545 0 0 0 0 0.308620273636364 0 0 0 0 0 0 0 0 0 0.117198560372727 0 0.172506551818182 0 0 0 0 0 0 0 0 0 0 0 0 0 0 0 0 0 0 0 0 0 0 0 0 0 0 0 0 0 0 0 0 0 0 0 0 0 0 0 0.130440685454545 0 0 0 0 0.0264177456090909 0 0 0 0.148317729727273 0.133636411 0.21575578 0.0401556886545455 0 0.150892645454545 0 0 0.0771853035663636 0.210615708181818 0 0 0.0623876874545455 0 0 0 -0.0724556688363636 0 0 0 0 -0.135591607272727 0 0 0 0 0 0 0 0 0 0 0 0 0 0 0 0 0.170969315909091 0.239552944 0.101165273336364 0 0 0 0 0 0 0 0 0 0 0.449872 0 0 0 0 0 0.189236857090909 0 0.136900990909091 0.194945812727273 0.140395098181818 0.0963909090909091 0.0452386188181818 0 0.0684699809090909 0 0 0 0.220837909090909 0.222213445454545 0 0 0 0.26796491 0 0 0 0 0.167049409090909 0 0.0946881665454545 0.293097421818182 0.324926007272727 0 0 0.175595949090909 0.218028754545455 0 0 0 0.0431556954545455 0 0 0 0 0 0 0 0.205430771727273 0 0 0 0 0 0 0 0 0 0 0 0 0 0 0 -0.0793220835454545 -0.0312810070636364 0 0 0 -0.0579276078181818 0 0 0.140167790909091 0 0 0 0 0.111258731272727 0 0 0 0 0 0 0 0 0.17812347 0 0 0 0 0 0 0 0 0 0 0 0.0525823040909091 0.157422049818182 0 0 0 0 0 0 0 0 0 0 0 0 0 0.210392545454545 0 0 0 0 0 0 0 0 0 0 0 0 0 0 0 0.19392359 0 0 0 0 0 0 0 0 0 0.131313022909091 0 0 0 0 0 0 0 0 0 0 0 0 0 0 0.110196385454545 0 0.190392081181818 0 0.0989329163636364 0 0 0.0937054656363636 0 0 0 0 0 0 0 0 0 0 0.102008325 0 0 0 0 0 0 0 0 0.11314802 0 0 0 0 0 0 0 0 0 0 0 0 0 0 0.0974131895454545 0 0 0.131428750454545 0 0 0 0 0 0 0 0 0 0 0 0 0 0 0 0 0 0 0.14459028 0 0 0 0 0 0 0 0 0 0 0 0 0 0 0 0 0 0 0 0 0 0 0 0 0 0 0.0863373888181818 0 0 0 0 0 0 0.136975716090909 0 0 0 0 0 0 0 0.202413587272727 0 0 0.296943272727273 0.24580833 0 0 0 0 0.0734521120909091 0 0.0847238022727273 0 0 0 0.149432523254545 0 0 0 0.196365781818182 0 0 0 0.204494606545455 0 0.103633018181818 0 0 0 0.134026359090909 0 0 0 0 0 0 0 0 0 0.146174272 0 0 0 0 0 0.237398202545455 0 0 -0.0527500354454545 0 0 0 0 0 0.338455403636364 0 0 0.0570931881818182 0 0 0 0 0.447039805454545 0 0 0 0 0 0 0.0917461278181818 0 0 -0.0742138388363636 0.308302962727273 0 0 0 0 0 0 0 0 0 0 0 0 0 0 0 0 0 0 0.0613266434190909 0 0 0 0 0 0 0 0 0 0 0 0.131046647590909 0 0.131494368181818 0 0 0 -0.0380255575272727 0.105837137818182 0 0 0.29085725 0.239867555272727 0 0.310751721818182 0 0 0.263311366781818 0 0 0 0 0 0 0 0 0 0 -0.0389794326 0 0 0 0 0 0 0 0.0136121438545455 0 0 0 0 0 0 0 0 0.153348654545455 0.00985905881818182 -0.132663523181818 0 0 0.0980752811727273 0.213610004036364 0 0 0 0.466246013636364 0.123157543636364 0.258051802727273 0.219257941818182 0 0.0689404754545455 0 0 0 0 0 0 0 0 0 0.187141937272727 0.104074094545455 0 0 0 0 0 0.0654698327272727 0 0 0 0 0 0 0.292839011818182 0 0.159990371818182 0 0.115294195909091 0 0 0 0 0.159209144545455 0 0 0 0 0 0 0 0 0 0.150685718545455 0.153942763636364 0.415891090909091 0 0 0 0.273446652454545 0 0 0 0.170126109090909 0 0 0 0 0 0.143527474545455 0 0 0.153374818181818 0 0 0 0.0783966963636364 0 -0.0588391542 0 0 0 0 0.220624735454545 0 0 0 0 0 0 0 0.115203745545455 0 0 0 0 0.0527101786363636 0.129042120727273 0.0502310065454545 0 0 0 0 0 0 0.0449808741909091 0 0 -0.0615329163636364 -0.0931401777272727 0 0 0 0 0 0 0 0 0 0 0 0 0 0 0 0 0 0 0 0 0 0 0 0.285382718181818 0 -0.0502682954545455 0 0 0 0.1231443524 0 0 0 0.0534857206363636 0 0 0 0 0 0 0 0 0 0 0 0 0.27769433 0.0850666608363636 0.0914858084181818 0.0825161512727273 0 0 0 0.374710627272727 0.0812434002090909 0 0.105291906909091 0.125953488 0 0 0 0 0 0 0 0 0 0 0 0 0 0 0 0.0596932372727273 0.101917091027273 0 0 0 0 0 0 0 0 0 0 0 0.256664346909091 0 0.174325227272727 0 0 0.117114058272727 0 0 0 0 0 0 0 0 0 0 0 0 0 0 0 0 0 0 0.0618098801818182 0 0 0.0982384952727273 0 0 0 0 0.164015847909091 0 0 0 0.113515641181818 -0.098770429 0 0 0 0 0 0 0 0 0.324261579636364 0 0 0 0 0 0.0801434246363636 0 0 0 0 0 0 0 0 0 0 0 0 0 0 0 0 0 0 0 0 0 0 0 0 0 0 0 0 0 0 0 0 0 0 0.110637154545455 0 0 0 0 0 0 0 0 0 0.138450967272727 0 0 0 0 0 0 0 0 0 0 0 0 0 0 0 0 0 0 0 0 0 0 0 0 0 0 0 0 0 0 0 0 0.134863782727273 0 0.185711017109091 0 0.0767568926363636 0 0 0 0 0 0 0 0 0.0975577069090909 -0.0402948431 0 0.026203374 0 0 0 0 0 0 0 0 0 0 0 0 -0.0473665653636364 0 0 0 0 0 0 0 0 0 0 0 0 0 0 0 0 0 0 0 0 0 0 0.196744454545455 0 0 0 0.374763604909091 0 -0.0773091373636364 0 0 0 0 0 0 0 0.114401774545455 0 0 0 0 0 0 0 0 0 0 0 0 0 0.107381961818182 0 0.0900265494545455 0 0 0 0 0.175155878181818 0 0 0 0.216893626636364 0.0990932320909091 0 0 0 0.0739493795454546 0 0 0 0.0604545536090909 0.206157899454545 0.200505125272727 0 0 0.136343340909091 0 0.118509431818182 0 0 0 0 0 0 0 0 0 0.0557698140909091 0 0 0 0.141551977272727 0 0 0 0 0.0459925382727273 0 0 0 0 0.156532830909091 0.256242470909091 0 0 0 0 0.0493059618181818 0 0.0962735818181818 0 0.00924950045454545 0 0 0 0 0 0 0 0 0 0 0 0 0.206169246454545 0 0 0.141980272727273 0 0.0896734628181818 0 0 0 0 0 0 0 0 0.0851146298181818 0 0 0 0.0428528189090909 0 0 0 0.218516280575455 0.173054771818182 0 0 0 0 0 0 0 0 0.0179013062181818 0 0 0 0 0 0 0 0 0 0 0 0 0.144201463636364 0.178819181818182 0.25040671 0.2801207 0.127786436272727 0 0 0 0 0 0 0 0 0 0.112533005545455 0 0 0 0 0 0 0 0 0 0 0.0186956479090909 0 0 0 0 0 0 0 0 0 0.127590949645455 0 0 0 0 0 0 0.163584267272727 0 0 -0.0799834001818182 0.0923355593636364 0 0 0 0.193913661818182 0.153464218545455 0 0 0 0 0 0.192117 0 0 0 0 0 0 0.0568911270272727 0 0 0 0 0 0 0.0661787992 0 0 0 0 0 0 0 0 0 0 0 0.116012405581818 0 0 0 0 0 0 0 0 0 0 0.155599968454545 0 -0.0819648454545455 0 0 0 0 0 0 0 0 0 -0.0613229062545455 0 0.0864400818181818 0 0 0 0 -0.0590970523636364 0 0 0.126517328454545 0 0.170951493636364 0 0 0 0 0 0 0 0 0 0 0 0 0 0.0830193415454545 0 0 0 0 0 0 0 0 0 0 0 0 -0.0469606322390909 0 0 0 0 0 0 0 0 0 0 0 0 0.0968380455090909 0 0 0 0 0 0 0 0 0 0 0 0 0 0 0 0 0 0 0 0 0 0 0 0 0 0 0 0 0.0621949845636364 0 0.114675042772727 0 0 0 0 0 0 0 0 0.270281849090909 0.281811910272727 0.219485509090909 0 0 0 0.309315972727273 0.100238246127273 0 0 0 0 0 0.122777252 0 0 0 0 0 0 0.0516275969636364 0 0 0 0 0 0 0 0 0 0.342874454545455 0 0 0 0 0 0 0.0974640963636364 0 0 0 0 0 0 0 0 0 0 0.283184865181818 0 0 0 0 0 0 0 0 0 0 0 0.0769301318181818 0 0 0 0 0 0 0 0.123672834327273 0 0 0 0 0.171587495454545 0 0 0 0 0 0.0820384409 0.459696236363636 0 0 0 0 0 -0.0444458051754545 0 0 0 0 0 0 0 0 0 0 0 0 0 0 0 0 0 0 0 0 0 0 0 0 0 0 0 0 0 0 0 0 0 0 0 0 0 0 0 0 0 0 0 0 0 0 0.0771577658181818 0 0 0 0 0 0 0 0 0 0 0 0 0 0 0 0 0.0652558026909091 0 0 0 0 0 0 0.08743785 0.0855541096954545 0.0660768151818182 0.0870544273636364 0 0 0 0.103301598181818 0 0 0 0 0 0 0.0238778172181818 0 0 0 0 0 0.0931563265363636 0 0 0 0 0 0 0 0 0 0 0 0 0 0 0.145170319454545 0 0 0 0 0.0922285341181818 0 0 0 0 0 0 0 0 0.0606138599090909 0 0 0 0 0 0 0 0 0 0 0 0 0 0 0 0 0 0 0 0 0 0 0 0 0 0 0.213486209090909 0.170532157545455 0.0579082745454545 0.28443644 0 0.0293034828454545 0 0 0 0 0 0 0 0 0 0.0361889772727273 0 0 0 0 0 0 0 0 0 0 0 0 0 0 0 0 0 0 0 0 0 0 0 0 0 0 0 0 0 0 0 0 0 0 0 0 0.0741730445 0 0 0.216476734727273 0 0 0 0 0 0 0 0 0 0 0 0 0 0 0.0474706474090909 0 0 0 0 0 0 0 0 0 0 0 0 0 0.179163399545455 0 0.0932632159636364 0.182546454545455 0.0770575490909091 0 -0.0589879904545455 0 0.342728735454545 0.395229870909091 0 0 0 0 0.188359516363636 0.110201581818182 0.155433183090909 0 0 0 0 0 0.177713860909091 0 0.344846512727273 0 0 0 0 0 0 0 0.135628848 0 0 0.174950820909091 0.121895774 0 0.329644564272727 0 0 0.175923818181818 0 0 0 0 0 0 0 0 0 0 0 0 0 0 0 0 0 0 0 0 0 0 0 0 0 0 0.0378342927272727 0 0 0 0 0 0 0 0 0 0 0 0 0 0 0 0 0 0 0.116987483818182 0 0 0 0 0 0 0 0 0 0 0 0 0 0 0.129350613636364 0.0605393049363636 0.374702672727273 0 0 0 0.110570495481818 0 0.214163801818182 0.0912146306363636 0 0 0 0 0 0.0640344315009091 0.0512482666181818 0 0 0 0.122811555454545 0 0.0925283267181818 0 0.0739517956272727 0 -0.0494591510272727 0 0.101141815454545 0 0.0533999196363636 0 0 0 0 0.184672160772727 0.284379803636364 0 0 0.118113682727273 0.0776173872727273 0 0 0 0 0 0 0 0 0.279752610090909 0.188209609090909 0 0 0 0 0 0 0.144843281909091 0 0 0 0.142692277545455 0 0 0.121592139090909 0 0 0 0.205911594727273 0 0 0 0 0 0 0 0 0.0635785477272727 0 0 0 0 0 0 0 0 0 0 0 0 0 0 0.236681091272727 0 0 0 0 0.153321172727273 0.163076265454545 0 0.170632541090909 0 -0.157958270181818 0 0 0 0 0 0 0 0.338567321636364 0 0 0 0 0 0 0 0.120318820536364 0 0 -0.0746640831818182 0 0 0 0 0 0 0 0 0 0 0 0 0 0 0 0 0 0 0 0 0 0 0 0 0.346301621818182 0.177378628827273 0 0 0 0 0 0 0 0 0 0 0 0 0.0734335878545455 0 0 0 0 0 0 0 0 0 0 0.267862900909091 0 0 0 0 0 0 0 0 0.281406200909091 0 0 0.1302932075 0 0 0.0935910488181818 0 0 0 0 0.0536757884236364 0 0 0 0 0 0.257518969090909 0 0 0 0 0 0 0 0 0 0 0.0788709764545455 0 0 0 0 0 0 0 0 0 -0.0677587268181818 0 0 0 0 0 0 0 0 0 0 0 0.428140636363636 0 0 0 0 0 0 0.281596745454545 0 0.214659896363636 0 0 0 0 0.0903046500909091 0 0 0 0 0 0 0 0.0870279529090909 0 0 0.145489619818182 0 0 0 0.0882069963636364 0 0 0 0 0 0 0 0 0 0 0 0 0 0 0 0 0 0 0 0 0 0.206267149545455 0 0 0 0.0963657931727273 0 0 0 0 0 0.371821779090909 0 0.278017836363636 0 0 0 0 0 0 0 0 0 0 0 0 -0.0703373210909091 0 0 0.0878105919545454 0 0 0 0 0 0 0 -0.0909042026727273 0 0 0 -0.115632132754545 0 0 0 -0.154368779090909 0 0 0 0 0 0 0 0 0 0 0 0 0 0 0 0 0 0 -0.0704177237272727 0 0 0 0 0 0 0 0 0.0791023596363636 0 0 0.153018690909091 0 0 0.221306636363636 0 0 0 0 0 0 0 0 0 0 0 0.389836394545455 0 0 0 0 0 0 0 0 0 0 0 0 0 0 0 0 0 0 0 0 0 0 0 0 0 0 0 0.10828057 0 0 0 0 0 -0.0584864604545455 0 0 0.356735783818182 0 0 0 0 0 0 0 0 0 0 0 0 0 0 0 0.0399937303636364 0 0 0 -0.0146477316181818 0 0 0 0 0 0 0 0 0 0 0 0 0 0 0.193891387636364 0.119796672727273 0.150456774545455 0.131777236818182 0 0 0 0 0.1593748926 0 0 0 0 0 0 0 0 0 -0.0740091615454545 0 0 0 0.163451973181818 0 0 0 0 0 0.268791317272727 0 -0.07047239 0 0 0 0 0.255899751454545 0 0 0 0.0576654891727273 0 0 0 0 0 0 0 0 0 0 0.133597460909091 0 0 0 0 0 0 -0.164273209090909 0 0 0 0.237134090909091 0 0.189255652545455 0 -0.0633812284090909 0 0 0.179886127272727 0.0347711228181818 0 0 0 -0.0660251182727273 0 0 0 0 0 0 0 0 0 0 0 0 0 0 0.226067688181818 0 0 0 0 0.124998353171818 0 0 0 0 0 0 0.412813389272727 0 0 0 0 0 -0.0654689605545455 0 0 0 0 0 0 0.306592 0 -0.0795354863636364 0 0 0.0645040897272727 0.312922724545455 0 0.0574809778181818 0 0.304717627272727 0.0504178347 0.176908213636364 0 0 0 0 0 0 0 0 0.163400429454545 0 0 0 0 0 0 0.0947721058 0 0 0 0 0 0.126718437454545 0.137760152572727 0 0 0 0 0 0 0 0.232746729090909 0.127709046363636 0 0 0 0 0 0 0 0 0 0 0 0 0 0 0 0.232451848181818 0 0 0 0 0 0 0 0 0 0 0 0 0 0.0787516459363636 0 0 0.239241363636364 0 0 0 0 0 0 0 -0.0270791811818182 0 0.20911479 0.114592060609091 0 0 0 0 0 0 0 0 0 0 0 0 0 0 0 0 0 0 0 0 0 0 0 0 0 0 0 0 0 0 0 0 0.151962725 0 0.0703852746363636 0.0880903742818182 0.107007483545455 0 0 0 0 0 0 0 -0.098077049 0.0576191024363636 0 0 0 0 0 0 0 0 0 0 0 0 0 0 0 0 0 0.0839225521 0 0 0.182066963609091 0 0 0 0.421079618181818 0 0 0 0 0 0 0 0 0 0 0 0 0 0 0 0 0 0 0 0 0 0 0 0 0 0 0 0 0 0 0 0 0.234994264545455 0 0 0 0 0 0 0 0 0 0 0 0 0 0 0 0 0 0 0 0 0 0 0 0 0 0 0 0.238645336363636 0.392586327272727 0.260516956363636 0 0 0 0.184307416636364 0.250698829090909 0 0 0 0 0 0 0 0 0 0 -0.0163230071818182 0 -0.0944594942454545 0 0 0 0 0 0 0 0 0 0 0 0 0 0 0 0 0 0 0 0 0.222078736363636 0.174347380036364 0.0750358218181818 0 0 0 0 0 0 0 0.333428883454545 0 0 0 0 0 0 0 0 0 0 0 0 0 0 0 0 0.0711913590181818 0 0 0 0 -0.0309625819 0 0 0 0 0 0 0 0 0 0 0 0 0 0 0 0 0 0 0 0 0 0 0 0 0.150029943636364 -0.0566609460909091 0 0 0 0 0 0 0 0 0 0 0 0 0 0 0 0.232187307272727 0 0 0 0.0384302328545455 0 0.118888285454545 0.129444565363636 0 0 0 0 0 0 0 0.0852634122181818 0 0 0 0.0392806126363636 0 0 0 0 0 0 0 0 -0.0988468515909091 0 0 0 0 0 0 0 0 0 0 0 0 0 0 0 0 0 0.0977022221727273 0 0 0 0 0 0 0 0.197661381818182 0 0 0 0 0 0 -0.0391166809090909 0 0 0.122201369636364 0 0 0.0430337185818182 0 0 0 0 0 0 0 0.191623454545455 0 0 0 0 0 0 0 0 0 0 0 0 0 0.127994275454545 0 0 0 0 0.0325951798363636 0 0 0 -0.0567355039090909 0.273838209090909 -0.0530761627963636 0 0 0 0 0 0 0 0 0 0 0 0.255305507636364 0.204568668181818 0 0 0.147753628545455 0 0 0 0 0 0 0 0.294339268181818 0 0 0 0 0 0 0 0 0 0 0 0 0 0 0.491239862818182 0.408903466363636 0 0 0 0 0 0 0.274112636363636 0 0 0 0 0 0 0.437486347272727 0.270485109090909 0 0 0 0 0.170718756181818 0.363604290909091 0.321185625663636 0 0 0.408059852727273 0.0578099973272727 0 0.0657084825654545 0 0 0 0 0 0 0 0 0.267358438727273 0 0 0 0 0 0.140246127272727 0 0 0 0.147372711818182 0 0 0 0.168596004272727 0 0 0 0 0 0 0 0 0 0 0 0 0 0 0 0 0 0 0 0 0.197517090909091 0 0.0686230318181818 0 0 0 0 0.188299691818182 0 0 0 0 0 0 0 0 0.094543478 0 0.107801866909091 0 0 0 0 0 0 0 0 0 0 0 0 0 0 0 0 0 0 0 0 0 0 0 0 0.258494603181818 0.0815290045454545 0 0 0 0 0 0.101041334818182 0 0 0 0 0.0515615121818182 0 0 0.0852141814090909 0 0.0524983403636364 0 0 0 0 0 0 0 0 0.0367006781545455 0 0 0 0 0 0 0 0 0 0 0 0 0 0.195147363636364 0.211972279090909 0 0 0 0 0 0 0 0 0.262974756636364 0.142853233636364 0.142625492181818 0 0 0 0 0 0.229372868 0 0 0 0 0 0 0 0 0 0.203162235609091 0 0 0 0 0 0 0 0 0.0643373166736364 0 0 0 -0.0860491929090909 0 0 0 0 0 0 0 0 0.204351886363636 0.0813476469090909 0 0 0 0.159262596363636 0.134089835909091 0.0710125595636364 0 0 0 0 0 0 0.115347118181818 0 0.0788912870727273 0 0 0 0 0 0 0 0 0 0 0 0 0 0 0 0 0.254442124545455 0.107097597581818 0 0.0746160255272727 0 0 0 0.0662635529090909 0 0.232996095454545 0 0.120217745363636 0 0 0 0 0 0.125268988727273 0 0 0 0 0 0 0.0457109058181818 0 0 0 0.242509103636364 0.198872935181818 0 0 0 0.23925957 0.222563174545455 0 0 0 0 0 0 0 0 0 0 0 0 0.101586583181818 0 0 0 0 0 0 0 0 0 0 -0.00393136497272727 0 0 0 0 0.107766217636364 0 0 0.184100479454545 0 0 0 0 0 0 -0.0463547258109091 0 0 0 0 0.203192631 0 0 0 0 0 0 0 0 0 0 0 0 0 0 0 0 0 0 0 0 0 0 0 0 0 0 0 0 -0.0420251278454545 0 0.0942538889272727 0 0.150681417272727 0 0.139830344545455 0.118937369090909 0 0 0.130718663636364 0 0 0 0 0 0 0 0 0 0 0 0.343810197272727 0 0 0 0 0 0.228071196363636 0 0 0 0 0 0 0 0 0 0 0 0 0 0.156848366818182 0 -0.123400813090909 0 0 0 0 0.213197090909091 0.316207490909091 0 0 0 0 0 0 0 0 0 0 0 0 0.09979563 0 0 0 -0.0240232501254545 0 0.0545389041272727 0.116590043027273 0 0 0 0 0 0 0 0.260753836363636 0 0.238953972727273 0.108620501 0 0 0 0 0 0.21110356 0 0 0 0 0 0 0 0.0416371810363636 0 0 0 0 0 0 0 0 0 0 0 0 0 0 0.0473489309181818 0 0 0 0 0 0 0 0 0 0.0780082707136364 0 0 0 0 0.155744655584545 0 0 0 0.155304918181818 0 0.115742276181818 0 0 0.0891233246 0 0 0.129433632727273 0.200709090909091 0 0 0.0616563974363636 0 0 0 -0.0125581979727273 0 0 0 0 0 0 0 0 0 0 0 0 0 0 0 0 0 0 0 0 0.269324430909091 0 0 0 0 0 0 0.278611071454545 0.0961104036363636 0 0 0 0 0 0.202309381818182 0 0.190538198545455 0 0 0.0430440118181818 0.0823508417272727 0.2243871 0 0.01572435605 0 0.126091058 0.193524634545455 0 0 0.0676007643090909 0 0.407176559090909 0.154262380454545 0 0 0 0 0.0572317850090909 0 0 0 0 0 0.134072742727273 0 0 0.068925869 0 0 0 0 0 0 0 0 0 0 0 0 0 0 -0.0668451409090909 0 0 0 0 0 0 0 0 0 0 0 0 0 0 0 0.258816657363636 0 0.125969241818182 0 0 0.210270545454545 0 0 0 0 0 0 0 0 -0.050603017 0 0 0 0 0 0 0 0 0.180651450909091 0.266810596363636 0.193957236363636 0 0 0 0 0.317371943636364 0 0 0 0 0 0.0595637801363636 0 0 0 0 0 0 0.127813719727273 0 0 0 -0.0501002633636364 0 0 0 0 0 0 0 0 0.377280446181818 0 0 0 0 0 0 0 0 0 0 0 0.0575828317090909 0 0 0 0 0 0.0895258987272727 0 0 0 0 0 0 0 0 0 0.129624 0 0 0 0 0 0 0.0151987462454545 0 0 0 0 0 0 0 0 0 0 0 0 0 0 0 0 0 0 0 0 0.206353348272727 0 0 0 0.1410743542 0.0959072736363636 0.181874321818182 0 0.357008063636364 0 0 0 -0.0450175483545455 0 0 0 0 0 0 0 0 0 0 0 0.082150258 0 0 0 0 0.0894367727081818 0 0 0 0 0 0 0 0 0 0.119094406190909 0.200483913636364 0 0.223434241818182 0.0852165460363636 0 0 0 0 0 0 0 0 0 0 -0.0465715286909091 0 0 0 0 0 0 0.245237052727273 0 0 0 0 0 0 0 0 0 0 0 0 0 0 0 0 0 0 0 0 0 0 0 0 -0.0514919519090909 0 0 0 0 0.158675408181818 0 0 0 0 0 0 -0.0315526627272727 0 0 0 0 0 0 0 0 0 0 0 0 0 0 0 -0.0215800407454545 0 0.0583275810818182 0 0 0 0 0 0 0 0 0 0 0 0.145551526545455 0 0 0 0 0 0 0 0 0 0 0 0 0 0 0 0 0 0 0.0257827628181818 0 0 0 0 0 0 0 0 0 0 0 0 0 0 0 0 0 0.203190545454545 0 0 0 0 0 0 0 0 0 0 0 0 0 0 0 0 0 0 0 0.0935726936545455 0 0 0 0 0 0 0 0 0 0 0 0 0 0 0 0 0.121298766454545 0 0 0 0 0 0 0.188612181409091 0 0 0 0 0 0 0 0 0 0 0 0 0 0 0.112018141818182 0 0 0 0 0 0 0.176672669090909 0 0 0 0 0 0 0 0 0 0 0 0 0 0 0 0 0 0 0 0 0 0.0147892465763636 0 0 0 0 0 0 0 0 0 0 0 0 0 0 0 0 0.0204296698909091 0 0 0 0.117195159090909 0 0 0 0 0 0 0 0 0 0 0 0 0.0841603278181818 0 0 0 0 0 0 0 0 0 0 0 0 0 0 0 0.0266421363636364 0 0 0 0 0 0 0 0.188179037272727 0 0 0 0 0 0 0 0 0 0 0 0 0 0.172899768181818 0 0 0 0 0.154775340909091 0 0 0 0 0 0 0 0.207613354545455 0.0573995427272727 0.101755874072727 0 0 -0.0250485993545455 0 0.176676294318182 0 0 0 0 0 0 0 0 0 0 0.100407477336364 0 0 0 -0.0630489136363636 0 0 0.3353243 0 0.241611661272727 0 0 0 0 0 0 0 0 0 0 0 0 0 0 0 0 0 0 0 0 0.0672074654545455 0 0 0 0.138116877090909 0 0 0 0 0 0 0 0 0 0 0.0795754221727273 0 0.273993787272727 0 0 0.136416939390909 0 0 0 0 0 0 0 0 0 0 0 0 0.137906576118182 0 0 0 -0.112714413718182 0 0 0 0 0.131572698727273 0 0 0 0 0 0.1099847585 0 0 0.181015590909091 0 0 0 0 0 0 0 0 0 0 0 0 0 0 0 0.280783849090909 0.252212184545455 0 0 0 0 0 0 0 0 0 0 0 0.151622881818182 0.110442675454545 0.111781252227273 0.168093603545455 0 0 0 0 0.128477538181818 0.0753367676363636 0 0 0 0 0 0 0 0 0 0.184347109090909 0 0 0 0 0 0 0 0 0 0 0 0 0 0 0 0 0 0 0 0 -0.0375809638181818 0 0 0 0.0881473236363636 0 -0.0497297840909091 0 0 0 0 0 0 0 0 0.118684411181818 0 0.163940851727273 0 0 0 0 0 0 0.0934552709090909 0 0.164034098636364 0.15201806 0 0 0 0 0 0 0 0 0 0 0 0 0 0 0.265884497272727 0 0 0 0 0 0 0 0 0 0 0.118626875454545 0 0 0 0 0 0 0 0 0 0 0 0 0.0451638002090909 0 0 0 0 0.293788833454545 0.149762222727273 0.133019079909091 0 0 0 0 0 0 0 0.230303244545455 0.110358992090909 0 0 0.160297514545455 0 0 0 0.205365873636364 0 0 0.00711206195454545 0.135891642727273 0 0.455519909090909 0 0 0 0 0 0 0.194628616363636 0 0 0 0 0 -0.0430714500909091 0 0 0 0 0 0 0 0 0 0 0 0.214769337272727 0.310731157545455 0 0 0 0.176703181818182 0 0.0432769562727273 0 0 0 0 0 0 0 0 0 0 0 0 0.156627149090909 0 0 0 0.137874536363636 0 -0.0470714877818182 0 0 0 0 0 0 0 0 0.208839718181818 0 0 0.0607730864090909 0 0 0 0 -0.101260541627273 -0.0661555544545454 0 0 0 0 0 0 0 0 0 0.156129580454545 0 0 0.0567787772727273 0 0 0 0 0 0 0 0 0 0 0 0.0445198645363636 0 0 0 0 0 0 0 0.258667390909091 0.252898303818182 0.289546621818182 0 0 0 0.204137212727273 0 0.0918862363636364 0.212967544818182 0.212149810363636 0.330570962727273 0 0 0 0 0 0 0 0.169518881818182 0.184297982727273 0.255649980636364 0.200886227272727 0.276046126363636 0 0 0 0.0436013052727273 0 0 0 0 0 0 0 0 0 0 0 0 0 0 0 0 0 0 0 0 0 0 0 0 0 0 0 0.252076483636364 0.153148592727273 0 0 0 0 0 0 0 0 0 0 0 0 0 0.138574070909091 0.166842922727273 0 0.110281858090909 0 0 0 0 0 0 0 0.259337238181818 0.192460815454545 0 0 0 0 0 0 0.121395974454545 0 0 0 0 0 0 0 0 0 0 0 0 0 0 0 0 0 0.0687145715454545 0.167309716363636 0 0 0 0 0 0 0 0 0 0 0 0 0 0 0 0 0 0 0 0.126755488181818 0 0 0 0 0 0 0 0 0 0.0692104104090909 0 0 0 0 0 0 0 0 0 0 0 0 0 0 0 0 0 0 0 0 0 0 0 0 0 0 0 0 0 0 0 0 0 0 0 0 0 0.0916964034545455 0 0 0 0 0 0 0 0 0.0511768687272727 0 0 0 -0.13459036 0 0 0.227046388181818 0 0 0 0 0 0 0 0 0 0 0 0.107302333727273 0 0 0 0 0 0 0 0 0 0 0 0 0 0 0 0 0 0 0 0 -0.0402563804272727 0 0 0 0 0 0.0527964487 0 0 0 0 0 0.3102456 0.132448255454545 0.254220932727273 0 0 0 0 0 0 0 0 0 0 0 0 0 0 0 0 0 -0.0476557396363636 0 0 0 0 0 0 0 0 0 0 0 0 0 0 0 0 0 0 0 0 0 0 0 0 0 0 0 0 0 0 0 0 0 0 0 0 0 0 0 0 0 0 0.141955802181818 0 0 0 0 0 0 0 0 0 0.0326728454818182 0 0 0 0 0.0884815589090909 0 0 0 0 0 0 -0.0362848890454546 0 0 0 0 0.326598296909091 0 0 0.36544109 0 0 0 0 0.0381812563454545 0 0 0 0 0 0 0 0 0.0494282141818182 0 0 0 0 0 0 0 0 0 0 0 0 0.0890788601818182 0.128505495727273 0 0 0 0 0.0729798993281818 0.0858158436363636 0.148440878181818 0 0 0 0 0 0 0 0 0 0 0 0 0 0 0 0 0 0 0 0 0 0 0 0 0 0 0 0 0 0 0 0 0 0 0 0.219682818181818 0 0 0 0 0 0.125188734454545 0 0 0 0 0 0.137723992090909 0.235209915454545 0 0 0 0 0 0.0808310054545455 0 0.214723058181818 0.158468657290909 0 0 0 0 0 0 0 0 0 0 0 0 0 0 0 0 0.112106440867273 0 0 0 0 0 0 0.123949100727273 0 0 0 0 0 -0.121311303181818 0 0 0 0 0 0 0.0802886028181818 0 0 0 0 0 0 0 0 0 0 0 0 -0.0986664115454546 0 0 0 0 0 0 0 0 0 0 0 0 0 0 0 0 0 0 0 0 0 0 0 0 0 0 0 0 0 0 0 0 0 0 0 0 0.0817981545454545 0 0 0 0 0 0 0 0 0 0 0 0 0 0 0 0 0 0.190766209090909 0 0 0 0 0 0 0 0 0 0.261053782727273 0 0 0 0 0 0 0 0 0 0 0 0 0 0 0 0 0 0 0 0 0 0 0 0 0 0 0 0 0 0 0 0 0 0 0 0 0 0 0 0 0 0 0 0 0.0845294315545455 0 0 0 0 0 0 0 0 0 0 0 0 0 0 0 0 0 0 0 0 0 0.176470838909091 0 0 0.105393596727273 0 0 0 0 0 0 0 0 0 0 0 0 0 0 0 0 0 0 0 0 0 0 0 0.145527670909091 0 0 0 0 0 0 0 0 0 0 0 0 0 0 0 0 0 0 0.312172639090909 0 0 0 0 0 0 0 0 0 0 0.269316588181818 0.113163260727273 0 0 0 0 0 0 0.417367170909091 0 0 0 0 0 0 0 0 0.0732022245454545 0 0 0 0 0 0 0.0870162914272727 0 0 0 0 0 0 -0.0432155920454545 0.158597174545455 0 0 0 0.223795761818182 0 0 0 0 0.211585692727273 0.0761561861636364 0 0.136774112181818 0.106684016363636 0 0 0 0 0 0 0.0776891950909091 0 0 0 0 -0.0838891867272727 0 0 0 0 0 0 0 0 0 0 0 0 0.25821586 0 0 0 0.262451851 0 0 0.115799065727273 0 0 0.117418144181818 0 0 0 0 0 0.103102452727273 0.178420170636364 0 0.100223445272727 0 0 0 0 -0.0314875885545455 0 0 0 0 0 0 0 0 0 0.0502232958181818 0 0 0 0 0 0.214750272727273 0 0 0 0 0 0.253674879363636 0 0 0 0 0 0 0 -0.0987997061818182 0 0 0 0 0 0 0 0 0 0 0 0 0 0 0 0 0 0 0 0 0 0 0 0 0 0 0 0 0 0 0 0 0 0 0 0 0 0 0 0 0 0 0 0 0 0 0.128560259718182 0 0 0 0 0 0 0.100228561818182 0 0 0 0 0 0 0 0 0 0 0 0 0 0 0 0 0 0 0 0 0 0 0 0 0 0 0 0 0 0 0 0 0 0 0 0 0 0.0533581041818182 0.0912032729363636 0 0 0.254638836909091 0.1461031 0 0.222189899909091 0.191375259090909 0 0 0 0 0 0 0 0.0245745825727273 0 0 0 0 0 0 0 0 0 0 0.0604898821818182 0 0 0 0 0 0 0 0 0 0 0 0 0 0 0 0 0 0 0.244295763336364 0 0 0 0 0 0 0 0.0889132145963636 0 0 0 0 0 0 0 0 0 0 0 -0.0713171864545455 0.0601049677636364 0 0 0 0 0.293070909090909 0 0 0 0.0507111915363636 0 0 0 0 0 0 0 0 0 0 0.069902568 0 0 0 0 0 0 0 0 0 0 0 0 0.184392034545455 0.0984740572727273 0 0 0 0 0 0 0 0 0 0 0.213399609090909 0 0 0.131730200909091 0.0747015595454545 0 0 0 0 0 0.0951418234545455 0 0 0 0.132053636363636 0 0 0 0 0 0 0 0 0 0 0 0 0 0.102991985363636 0 0 0.101676320090909 0 0 0 0 0 0 0 0 0 0 0 0 0 0 0 0 0 0 0 0 0 0.0598897944545455 0 0 0 0 0 0 0 0 0 0 0 0 0 0 0 0 0 0 0 0 0 0 0 0 0 0 0 0 0 0 0 0 0 0 0 0 0 0 0 -0.0365843609090909 0 0 0 0 0 0 0 0 0 0 0 0 0 0 0 0 0 0 0 0.146045280818182 0 0 0 0 0 0 0 0 0 0.0918924372727273 0 0 0 0 0 0 0 0 0 0 0 0 0 0 0.226006372727273 0 0 0 0 0 0 0 0 0 0.148707412727273 0 0 0 0.0910315418181818 0 0.1213486 0 0.144721749718182 0.148191038909091 0 0 0 0 0 0 0 0 -0.0208392302545455 0 0 0 0 0 0.0513734042818182 0 0 0 0 0 0 0 0 0 0 0 0 0 0 0 0 0 0 0 0 0 0 0.154826428636364 0 0 0 0 0.0952264303636364 0 0 0.159383384818182 0 0 0 0 0 0 0 0 0 0 0 0 0.0936659445454545 0 0 0 0 0 0 0 0 0 0.0963830593909091 0 0 0 0 0 0 0 0.291272686818182 0 0 0.104235220909091 0 0 0 0 0 0 0 0 0.0741051816363636 0 0 0 0 0.209553809727273 0 0 0 0 0 0 0.239814090909091 0.180449598181818 0 0 0 0 0 0 0 0 0 0 0.265386443318182 0.214075316363636 0 0 0.109142199090909 0 0.353520767272727 0 0 0 0 0 0 0 0.0553350081818182 0 0 0 0.382655454545455 0.197478908181818 0 0 0 0 0.0508737790818182 0 0 0.0593852994545455 0 0 0 0 0 0 0 0 0 0.0632555489909091 0 0 0 0 0 0 0 0 0 0 -0.0863762285272727 0 0 0 0 0 0.0683748483636364 0 0 0 0 0 0 0 0 0 0 0.285565976363636 0 0.238432649636364 0.134111416636364 0 0 0.123013591818182 0 0 0 0 0 0 0 0 0 0 0 0.0837047042727273 0 0 0 0 0 0 0 0 0.216068596181818 0.208786887818182 0 0.33589883 0 0.0345652324545455 0 0 0 0 0 0 0 0 0 0.280363545454545 0 0 0 0 0 0 0 0 0 0 0 0.0843814318181818 0 0 0 0.0761919504545455 0 0 0.0517772425454545 0.188093925454545 0.157561753090909 0 0.0732736565454545 0 0 0 0 0 0 0 0.120582260454545 0 0 0 0 0 0 0 0 0 0 0 0 0.134833061818182 0 0 0.0815306169090909 0 0 0 0 0 0 0 0 0 0 0 0.0789145581818182 0 0 -0.0610327060909091 0 0 0 0 0 0 0 0 0 0 0 0 0 0 0.144293572727273 0 0 0 0.0533743864545455 0 0 0 0 0 0 0 -0.170184872727273 -0.000137723572727272 0 0 0.0949230365454545 0 0 0 -0.130208872727273 0 0 0 0 0 0.0454805447863636 0 0 0 0 0.0455312107272727 0 0 0 0 0 0 0 0 0 0 0 0 0 0 0.111931751818182 0 0 0.20744129 0 0 0 0 0 0.0398423281545455 0 0 0 0.339548817272727 0 0 0 0 0 0.0857367845454546 0 0 0 0 0 0 0 0 -0.0961088790909091 0 0 0 0 0 0 0 0 0 0 0 0 0 0 0.118663191727273 0 0 0 0 0.0826618776972727 0 0 0 0 0 0 0 0 0 0 0 0 0 0 0 0 0 0 0 0 0 0 0 0 0 0 0 0 0 0 0 0 0 0 0 0 0 0 0 0 0 0 -0.0421563754545455 0 0 0 0 0 0 0 0 0 0.154729781818182 0 0 0 0.271651265454545 0 0 0 0 0 0 0 0 0 0 0 0 0 0 0 0 0 0 0 0 0 0 0 0 0 0 0 0 0 0.0970399546363636 0 0 0 0 0 0 0 0 0 0 0 0 0 0.0524549125545455 0 0 0 0 0 0 0 0 0 0 0 0 0 0 0 0.0649521939090909 0 0 0.145521283090909 0 0 0 0 0 0 0 0 0.187520335818182 0 0 0 0.168643828181818 0 0 0 0 0 0 -0.0464157581627273 0 0 0 0 0 0 -0.0418577829259091 0 0 0 0.176557897272727 0 0 0.0877116776363636 0.273444471818182 0 0 0 0 0 0 0 0 0 0 0 0.0568775302727273 0 0 0.358673090909091 0 0 0 0 0 0.0516749881636364 0 0 0 0 0.0514369542727273 0 0 0 0 0 -0.0464903845454545 0 0 0 0.0680437120909091 0 0 0 0 0 0 0 0 0 0 0 0 0 0 0 0 0 0 0 0 0 0 0 0 0 0 0 0 0 0 0 0 0 0 0 0 0 0 0 0 0 0 0 0 0.216861079081818 0 0 0 0 0 0 0 0 0 0 0 0 0 0.223727859727273 0 0 0 0 0 0 0 0 0 0.153264746363636 0 0.105038221090909 0 0 0 0 0 0 0 0 0 0 0 0 0 0 0 0 0 0 0 0 0 0 0 0 0 0 0 0 0 0 0 0 0 0 0 0 0 0 0 0 0.0521424348209091 0 0 0.0793635245454545 0 0 0 0 0 0 0 0 0.138011127181818 0 0 0 0 0 0 0 0 0.0386422146363636 0.153188927272727 0 0 0 0 0 0 0 0 0 0 0 0 0 0 0.168168407454545 0.0927288738818182 0 0 0 0 0 0.1415383959 0 0 0 0 0 0 0 0 0 0 0 0 0.324809763636364 0 0 0 0 0 0.149176355454545 0 0 0 0 0 0 0 0 0 0.105151186763636 0 0 0 0 0 0 0.203423942727273 0 0 0 0.0793308915545455 0 0 0.247210692363636 0.15398301 0.221492520090909 0 0 0 0 0 0 0 0 0 0.279478818181818 0.173273562545455 0 0 0 0 0 0 0 0 0 0 0 0 0 0 0.0448018470909091 0 0 0.240527574545455 0 0 0 0.0101707734545455 0 0 0 0 0 0 0 0 0 0 0 0 0 0 0 0 0 0 0 0 0 0 0 0 0 0 0 0 0 0 0 0 0 0 0 0 0 0 0.132463301818182 0 0 0 0 0.125211037454545 0 0 0 0.151099522545455 0 0 0 0 0 0 0 0 0 0 0 0 0 0 0 0 0 0 0 0 0 0.0962705930090909 0 0 0 0 0 0 0 0 0 0.207592233636364 0 0.125003664909091 0.08471391 0.256805116 0 0 0 0 0 0 0.357163443636364 0 0 0.0786853834636364 0 0 0.0459199743272727 0.0950069216363636 0.0558713475363636 0.102395059090909 0 0 0 0.141299609090909 0 0 0.210139088181818 0 0 0 0 0 0 0 0 0 0 0 0 0 0 0 0 0 0.136146258181818 0 0 0.185036794545455 0.301994331309091 0.199063489727273 0.233302239209091 0 0 0 0 0.0665778044545455 0.401568726141818 0.149070126363636 0 0.116615219090909 0 0 0 0.140808665454545 0.223810586272727 0 0 0 0 0 0.178317972727273 0.363591327272727 0.0491282270909091 0 -0.0139494286909091 0 0 0 0 0 0 0 0 0 0 0 -0.0469624230536364 0 0 0 0 0 0.252659181818182 0 -0.0327495446363636 0 0 -0.0857409383636364 0 0 0.103388386545455 0 0 0 0.0550817327272727 0.0771730822727273 0 0 0 0 0.234961893636364 0 0 0 0 0 0 0.178427976272727 0.0797365248363636 0 0 0 0 0 0 0 0 0 0 0 0 0.0790942145454545 0 0 0.0941275290909091 0 0 0 0 0 0 0.0672573554545454 0 0 0 0 0 0 0 -0.102698003727273 0 -0.109470386363636 0 0 0 0 -0.0466010868181818 0 0 0 0 0.132719088909091 0 0 0 0 0 0.0982055533636364 0 0 0 0 0.0700642364 0 0 0 0 0 0 0 0.0830368809090909 0 0 0 0 0 0 0 0 0 0 0 0.0492406364118182 0 0 0 0 0 0 0 0 0 0 0 0 0 0 0 0 0 0 0 0 0 0 0 0 0.168410027272727 0 0 0 0 0 0 0 0 0 0 0 0 0 0 0 0 -0.0474413707090909 0 0 0 0 0 0 0 0 0 0 0.139050633718182 0.120442374772727 0.153488916363636 0 0 0 0 0 0 0 0 0 0 0 0 0 0 0 0 0 0 0 0 0 0 0 -0.0601971466363636 0.0236836366363636 -0.0405449034363636 0 0 0 0 0 0 0 0.0946653137272727 0.106461773636364 0 0 0 0 0 0 -0.0677193068181818 0 0 0 0 0.110389454545455 0 0 0 0 0 0 -0.0846873909090909 0 0.198067862363636 0 0 0 0 0 0 0 0 0 0.0579993863636364 0 0 0 0 0 0 -0.1423074971 0 0 0 0 0 0 0 0 0 0 0 0 0 0 0 0 0 0 0 0.356391629090909 0 0.347388556454545 0 -0.0618352594545455 0 0 0 0 0 0.286502352727273 0.121744015454545 0 0 0.2415722 0 0 0 0 0 0 0.233960505454545 0 0 0 0 0 0 0 0.0746109671818182 0 0 0 0 0 0 0 0 0 0 0 0 0 0 0 0 0 0.256090688354545 0 0.372403826363636 0 0 0 0 0.232150381818182 0 0 0 0 0 0 -0.0809243775454545 0 0 0.0936491178636364 0.29963845 0.051854365 0 0 0 0 0 0.329944272727273 0 0.181829010727273 0 0.1240319533 0 0 0 0 0 0 0 0 0 0 0.138763762272727 0 0 0.0835547056918182 0 0 0.180288589090909 0 0 0 0 0 0 0 0 0 0 0 0 0 0 0 0 0.0801572644909091 0 0 0 0 0 0.178644255454545 0 0 0 0 0 0 0 0 0.204379908272727 0 0 0.0841870502727273 0 0 0 0 0 0 0 0 0.228938679090909 0 0 0 0 0 0 0 0 0 0 0 0 0 0 0.344142227272727 0 0 0 0 0 0 0.119979781454545 0.356708918181818 0 0 0 0 0 0 0 0 -0.107988470181818 0 0 0 0 0 0 0 0 0.1028257873 0 0 0 0 0 0 0 0 0 0.0351130038636364 0 0.0815176672390909 0 0 0 0.354245548181818 0 0 0 0 0 0.296495 0.308434443636364 0 0 0 -0.162316307 -0.141262118181818 -0.0920302309090909 0 0 0 0 0 0 0 0 0 0 0 0 0 0 0 0 0 0 0 0.266171618181818 0 0 0 0 0 0 0.115401393745455 0.0882974905454545 0 0.283929077272727 0.234018363636364 0 0 0 0 0 0 0.264018994545455 0.348156936363636 0 0 0.133499772727273 0 0 0 0 0 0 0 0 0 0 0 0 0 0 0 0 0 0 0 0 0 0 0 0 0 0.140284459454545 0 0 0 0 0 0 0 0.0633389590636364 0 0 0 0 0 0 0 0 0 0 0 0 0 0 0 0 0 0 0 0 0 0 0 0 0 0 0 -0.0645497418181818 0 0 0 0 0 0 0 0 0 0 0 0 0 0 0 0.125141608372727 0 0 0 0 0 0 0 0 0 0 0 0 0 0 0 0.103764147336364 0.101824832 0.0971241605454545 0 0 0 0 0 0 0 0 0 0 0 0 0 0 0 0 0 0 0 0 0 0 0 0 0 0 0 0 0 0 -0.0549507468454545 0 0 0 -0.0445991266181818 0 -0.0348391919545455 0 0 0 0 0 0 0 0 0 0 0 0 0 0 0 0 0 0 0 0 0 0 0 0 0 0 0 0 0 0 0 0 0 0 0 0 0 0 0 0.302765625454545 0.312197270545455 0 0 0 0 0 0 0 0 0 0 0 0 0 0 0.0641453710909091 0 0 0 0 0 0 0 0 0 0 0 0 0 0.225252742545455 0 0 0 0 0 0 0 0 0 0 0 0 0 0 0 0 0 0 0 0.0783080190909091 0 0 0 0 -0.0487826038636364 0 0 0 0 0 0 0 0 0 0 0 0 0 0 0 0 0 0 0 0 0 0 0 0 0 0 0 0 0 0 0 -0.0289413303181818 0 0 0 0 0 0 0 0 0 0 0 0 0 0 0 0 0 0 0 0 0 0 0 0 0 0 0 0 0 0 0 0.3334039 0.200472799090909 0 0 0 0 0 0 0 0 0 0 0 0 0 0 0 0.0605025119090909 0.0501947727272727 -0.0677498493181818 0 0 0 0 0.262018574363636 0 0 0 0 0.0777844141536364 0 0 0 0 0 0 0 0.0721979475454545 0.130032599454545 0 0 0 0 0 0 0 0 0 0 0 0 0 0 0 0 0 0 0 0 0 0 0 0.012346844 0 0 0 0 0 0 0 0 0 0.185693434545455 0.167305891818182 0 0.15214981 0 0 0 0 0 0.0877213645454545 0 0 0 0 0 0 0 0 0 0 0 0 0 0 0 0 0 0 0 0 0.0644614822727273 0 0 0.261278909090909 0.229104581818182 0 0 0 0 0 0 0.143105510727273 0.315044053636364 0 0 0 0 0 0 0 0 0 0 0 0 0 0 0 0 0 0 0 0 0 0 0 0 0 0 0 0 0 0 0 0 0 0 0 0 0 0 0 0 0 0 0 0 0 0 0 0 0 0 0 0.225280354545455 0.251241356090909 0 0 0 0 0 0 0 0 0.101205429181818 0 0 0 0 0 0 0 0 0.116654191818182 0.0975860329545455 0.264176735818182 0 0 -0.0879983527272727 0 0 0 0 0 0 0 0 0 0 0 0 0.272998396363636 0 0 0 0.139438841818182 0 0 0 0.144715297272727 0.169503215454545 0.225740760181818 0 0 0 0 0 0 0 0 0 0 0 0 0 0 0 0 0 0 0 0 0 0 0 0 0 0 0 0 0 0 0 0 0 0 0 0 0 0 0.146871296363636 0 0 0 0 0.0447846767272727 0 0 0 0 0 0 0 0 0 0.143852609363636 0 0.288489644545455 0 0 0 0 0.0663328458090909 0 0 0 0 0 0 0 0 0 0 0 0 0 0 0 0 0 0 0 0 0 0 0 0 0 0 0 0 0 0 0 0 0 0 0 0 0 0 0 0 0 0.155669681818182 0.0769895636363636 0 0 0.294068497 0.242869561818182 0.276226193636364 0.214522830909091 0 0 0 0 0 0.0695373341818182 0 0 0 0 0 0 0 0 0 0 0 0 0 0 0 0 0 0.237423499090909 0.0694838579209091 0 0 0 0 0 0 0 0 0 0 0 0 0 0 0 0 0 0 0 0 0 0 0.180367283272727 0 0 0 0 0 0 0 0 0.282351844545455 0 0 0 0.421620316454545 0.160689452727273 0 0 0 0 0 0 0.206546174545455 0.222572932727273 0 0 0 0 0 0 0 0 0.0950248844545455 0 0.0397927270909091 0 0 0 0 0 0 0 0 0 0 -0.105557766727273 0.101944332727273 0.256864775727273 0.103189126363636 0.273908507272727 0.0358320483636364 0 0 0 0 0 0 0 0 0 0 0 0 0 0 0 0 0 0 0 0 0 0 0 0 0 0 0 0 0 0 0 0 0 0 0 0 0 0 0 0 0 0 0 0 0 0 0 0 0 0 0 0 0 0 0.0797379142363636 0 0 0 0 0 0 0 0 0 0 0 0 0 0 0 0 0 0 0 0 0 0 0.100088211963636 0 0 0 0 0 0 0 0 0 0 0 0 0 0.0555519372727273 0 0 0 -0.0615853896272727 0 0 0 0 0 0 0 0 0 0.18469497 0.147449045454545 0 0 -0.0544832465363636 0 0.140183475363636 0 0 0 0 0 0 0 0 0 0 0 0 0 0 0 0 0.0655044977454546 0 0 0.230156176636364 0 0 0 0 0 0 0 -0.0385628934363636 0 0 0 0 0 0 0 0 0 0 0 0 0 0 0 0 0 0 0 0 0 0.0176310866181818 0 0 0 0 0 0 0.113201442727273 0 0 0 0 0 0 0 0 0 0 0.392418034545455 0.0789722936363636 0 0 0 0 0 0 0.176145575181818 0 0 0 0 0 0 0 0 0 0 0 0 0 0 0 0 0 0 0 0 0 0.133383159090909 0 0 -0.0239289493636364 0 0 0 0 0 0 0 0 0 0 0 0 0.213402545454545 0 0 0 0 0 0 0 0 0.114550886090909 0.114452937272727 0 0 0 0 0 0.196377182818182 0 0 0 0 0 0 0 0 0 0 0 0 0 0 0 0 0 0 0 0 0.107099553727273 0.134466611545455 0 0.193278692727273 0.0703438909090909 0 0 0.152302186545455 0 0 0 0 0 0 0 0 0 0 0 0 0 0 0 0 0 0 0 0 0 0 0 0 0 0 0 0.180322157236364 0 0 0 0 0 0 0 0 0 0 0 0 0 0 0 0.152891414545455 0.134226030909091 0 0 0.243851821 0 0 0 0 0 0 0 0 0.119040556363636 0 0 0 0 0 0 0 0 0.105741716 0 0 0 0 0 0 0 0 0 0 0 0 0 0.150363788727273 0 0 0 0 0 -0.0200087158090909 0 0 0 0.0694274596363636 0 0 0 0.0741430867272727 0 0.213359573636364 0 0 0 0 0 0 0 0.139840961 0 0.109268342272727 0 0 0 0 0.193219187272727 0 0 0 0 0 0 0 0 0.118441564818182 0 0 0 0 0 0 0 0 0 0 0 0 0 0 0 0 0.144513822909091 0 0 0 0 0 0 0 0 0 0 0 0 0 0 0 0 0 0 0 0 0 0 0 0 0 0 0 0 0 0.0995888324545455 0 0 0 0 0 0 0 0 0 0 0 0 0 0 0 0 0 0 0 0 0 0 -0.133555428181818 0 0 0 0 0 0 0.0897400350272727 0 0 0 0 0 0 0 0 0 0 0 0 0 0 0 0 0 0 0 0 0 0 0 0 0 0 0 0 0 0 0 0 0 0 0 0 0 0 0 0 0 0 0 0 0.110715766363636 0 0 0 0 0 0 0 0 0 0 0 0 0 0.138999770918182 0 0 0 0 0 0 0 0 0 0 0 0 0 0 0 0 0 0 0 0 0 0 0 0 0 0 0 0 0.396117745454545 0.20535023 0 0 0 0.0848302536363636 0 0 0 0 0 0 0 0 0 0.110633891272727 0 0 0 0.223946278181818 0 0 0 -0.132852393636364 0 0 0 0 0 0 0 0 -0.0379488755109091 0 0 0 0 0 0 0 0 0 0 0 0 0 0 0 0 0 0 0 0 0 0.0879549998181818 0 0 0 0 0 0 0 0 0 0 0 0 0 0 0 0 0 0 0 0 0 0 0 0 0 0 0 0 0 0 0 0 0 0 0 0 0 0 0 0 0 0 0 0 0.111637895063636 0.10207165 0 0 0 0 0 0 0 0 0 0 0 0 0 0 0 0 0 0 0 0 0 0 0 0 0 0 0 0 0 0 0 0 0 0 0 0 0 0.0943509861818182 0 0 0 0 0 0 -0.0208717853636364 0 0 0 0 0 0 0 0 0 0 0 0 0 0 0 0 0 0 0 0 0 0 0 0 0 0 0.271545943636364 0 0.0192481617636364 0 0.150672396227273 0 0 0 0 0 0 0 0 0 0 0 0 0 0.0876451305454545 0 0 0 0 0.127206469090909 0.259112921818182 0.274634071818182 0.360704908181818 0.305055507272727 0.264078901454545 0.384536078545455 0 0 0 -0.112480261818182 0 0 0 0 0 0 0 0 0.240976629090909 0 0 0 0 0 0 0 0 0 0.202565786363636 0.135579397545455 0.102640809060909 0 0 0 0 0 0 0 0 0 0 0 0 0 0 0.187114782636364 0 0.227101745454545 0 0 0.198589371818182 0 0 0 0 0 0 0 0 0.0957390245454545 -0.0413259246372727 0 0 0 0 0 0 0 0 0 0 0 0 0.0539526675445455 0 0 0 0 0 0 0 0 0 0 0 0 0 0 0 0 0 0 0 0 0 0 0 0.274776435454545 0.14564729 0 0.0855425206363636 0 0 0 0 0 0.136617090909091 0.0458894515636364 0 0 0 0 0 0 0 0 0.263312699090909 0 0 0 0 0 0 0 0 0 0 0 0 0 0 0 0 0 0 0 0 0 0 0 0 0 0.312698427272727 0 0 0 0 0.355691055090909 0 0.103147693481818 0 0 0 0 0.19863166 0 0 0 0.0975900003636364 0 0 0 0 0 0 0.142748528 0 0.132976053 0 0 0 0 0 0 0 0 0 0 0 0 0 0 0 0 0 0 0 0 0 0 0 0 0 0 0 0 0 0.0544815519090909 0 0 0 0 0 0 0 0 0 0 0.151849714727273 0 0 0 0.324576307636364 0 0 0 0 -0.0419108150545455 0 0 0 0 0 0 0 0 0 0 0 0 -0.0783066927272727 0 0 0 0 0 0 -0.0816452509090909 0 0 -0.154360512727273 0 0 0 0 0 0 0 0 0 0 0 0 0 0 0 0 0 0 0 0.149723872545455 0 0 0 0 0 0 0 0 0.104277826545455 0 0 0 0 0 0 0 0 0 0 0 0 0 0 0 0 0 0 0 0 0 0 0 -0.0462237140909091 0 0 0 0 0 0.152101083909091 0.125588342727273 0.29053873 0.129738865818182 0.130369870454545 0 0 0 0 0 0 0 0 0 0 0 0 0 0 0.136325381909091 0 0.0296022159272727 0 0 0 0 0 0 0 0 0 0 0 0 0 0 0 0 0.275297904545455 0 0 0 0 0 0 0 0 0 0 0 0 0 0 0 0 0 0.197174 0 0 0 0 0 0.0963648881818182 0 0.130121105454545 0.169400210636364 0 0 0 0 0 0.261462090909091 0.418704090909091 0 0 0 0 0 0.0582687153 0 0 0 0 0 0.0698310291090909 0 0 0 0 0.0307618885454545 0 0 0 0 0.0432486915818182 0 0 0 0 0 0 0 0 0 0 0 0 0 0 0 0 0 0 0 0 -0.0522343273636364 0 0 0 0.215601979090909 0 0 0.18506038 0 0 0 0 0 0.149521794545455 0.428231727272727 0.180438049 0 0 0 0 0 0 0 0 0 0 0 0 0 0 0 0 0.101955575727273 0 0 0.0918258253272727 0 0 0.1346406896 0.32256271 0 0 0.165565366363636 0 0 0 0 0 0 0 0 0 0 0 0 0 0 0 0 0 0 0 0 0 0 0 0 0 0 0 0 0 0 0 0 0 0 0 0.255296829090909 0.121477132545455 0 0 0.153431243272727 0 0 0 0 0 0 0 0 0 0 0 0 0 0 0 0 0 0 0 0 0 0 0 0 0 0 0 0 0 0 0 0 0 0 0 0 0 0 0 0 0 0 0 0 0 0 0 0 0 0 0 0 0 0.0786904918909091 0 0 0.282037130818182 0 0.153167581181818 0.135772833909091 0 0 0 -0.0584747901727273 0 0 0 0 0.0691947448090909 0 0 0 0 0 0.278022879090909 0 0 0 0 0 0 0 0 0 0 0 0 0 0 0 0 0 0.0373107285454545 0 0.0541981001818182 0 0.172749129090909 0 0 0 0 0 0 0 0 0 0 0 0 0 0 0 -0.0217047912681818 0 -0.0558407867272727 0 0 0 0 0 0 0 0 0 0 0 0 0 0 0 0.209993909090909 0 0.118501527272727 0 0 0 0 0 0 0 0.142566076272727 0 0 0.135276038818182 0 0 0 0 0 0 0 0 0 0 0 0 0 0 0 0 0 0 0 0 0 0 0 0 0 0 0 0 0 0 0 0 0 0 0 0 0 0 0 0 0 0 0 0.244084927272727 0 0 0 0.119370932727273 0.178379493818182 0.105658824545455 0 0 0 0 0.149306041818182 0 0 0 0 0 0 0 0.255546643727273 0 0 0 0 0.143546296363636 0 0 0 0 0 0 0 0 0 0.0477964401818182 0 0 0 0 0 0 0 0 0 0 0 0 0 0 0 0 0 0 0 0 0 0 0 0 0 0 0 0 0 0 0 0 0 0 0 0 0 0 0 0 0 0 0 0.0694017832727273 0.161334 0.387207581818182 0.285406432363636 0 0 0 0 0 0 0 0 0.180454309090909 0 0 0 0.338034450454545 0 0 0 0 0 0 0 0 0 0 0 0 0 0 0 0 0 0 0 0 0 0 0 0.0542106439454545 0 0.0743578577454545 0 0 0 0 0 0 0 0.0807884481818182 0 0 0 0 0 0 0 0 0 0 0 0 0.0636689234727273 0.114846245081818 0 0.357735308 0 0 0 0 -0.0782045138181818 0 0 0 0 0 0 0 0 0 0 0 0 0.0252064530090909 0 0 0 0 0 0 0 0 0 0 0 0 0 0 0 0 0 0.157631629090909 0 0.0611874263636364 0 0 0 0 0 0 0 0 0 0 0 0 0 0 0 0 0 0 0 0 0 0 0 0 0 0 0 0 0 0 0 0 0 0 0.118145572727273 0 0 0.0768131194545455 0 0.135193626118182 0 0 0 0 0 0 0 0 0 0.0451085518909091 0 0 0 0 0 0 0.128218749909091 0 0.0778525958181818 0 0 0 0 0 0.134011045454545 0 0.101959625545455 0 0 0 0 0.0539796050363636 0 0 0 0.328680816818182 0 0 0.248122488181818 0 0 0 0.095642283 0.185417386363636 0 0.0512744695454545 0 0 0 0.0375412528181818 0 0 0.0743569843636364 0 0.0532459613636364 0.217172216363636 0.283991123636364 0.186087454545455 0.278934727272727 0 0.263941664818182 0.330734179090909 0.296717176363636 0.2371271 0 0.133083200727273 0.202863938272727 0 0 0 0.237330036363636 0.165840729090909 0 0 0 0 0 0 0 0 0 0.00740019136363637 0.124062839909091 0 0 0 0 0.188258659609091 0.153692637272727 0 0.163383396818182 0 0 0 -0.109399757090909 0 0 0 0 0 0 0 0 0 0 0 0 0.0342309317818182 0.0993486118181818 0 0.365420490909091 0 0 0 0.0710457137272727 0 0 0 0.0648956818181818 0.125273649736364 0 0 0 0 0 0 0 0.105650157545455 0.290466996363636 0 0 0 0 0 0 0 0 0.216843739090909 0 0 0 0 0 0 0 0 0 0 0 0 0 0 0 0 0 0 0 0.0985378486363636 0 0 -0.0959396116090909 0 0 0 0 0 0 0 -0.0292876265454545 -0.0388078364887273 0 0 0.0983933333 0 0 0 0.136935969090909 0.0624641404727273 0 0 0 0 0 0 0 0 0 0 0 0 0 0 0 0 0 0 0 0 0 0.151774327272727 0.128304827363636 0 0 0.0918412580909091 0 0 0 0 0 0 0 0 0 0 0 0.0563363444272727 0 -0.0242032460818182 0 0 0 0 0 0 0 0 0 0.124210353727273 0 0.135586720727273 0.109906318909091 0.194959252727273 0.0634738616363636 0.0908076912181818 0 0 0 0 0 0 0 0 0 0 0.128588273381818 0.114754486363636 0 0.117897702727273 0.0735397515454545 0 0.0504556814727273 0 0 0 0 0 0 0 0 -0.0919561681818182 0 0 0 0 0 0 0.126564170272727 0 0 0 0 0 0 0 0 0 0 0 0 0 0 0 0 0 0 0 0 0 0 0.141937354545455 0 0.23904874 0 0 0 0.0460025515454545 0 0 0 0 0.317455376636364 0.199548017272727 0.0699603905454545 0 0 0 0 0 0.330392819545455 0 0.152202266363636 0 0 0 0.2720905 0 0 0 0.0837094220636364 0 0 0 0 0 0 0 0.356827863272727 0 0 0 0 0 0 0 0 0 0 0.206314918181818 0 0.120411396327273 0 0 0 0 0 0 0 0 -0.0439339788181818 0 0 0 0 0 0 0 0 0 0.0596001390909091 0 0 0 0 0 0 0 0 0 0 0 0.0619584670909091 0 0 0 0 0 0.113272130909091 0.301591457272727 0 0 0 0 0 0.1832468173 0 0 0.207106022727273 0.381075468181818 0.210203745454545 0.317298354545455 0 0.105856058451818 0 0.386529495363636 0 0 0 0 0 0 0 0 0 0 0 0 0 0 0 0 0 0 0 0.182303877272727 0 0 0.221530109090909 0 0 0 0 0 0 0.04878709074 0 0.238732766363636 0 0 0 0 0 0 0 0 0 -0.0207063180272727 0 0 0 0 0 0 0 0 0.118465251 0 0 0 0 0.0555869470909091 0.116686804545455 -0.00350607980909091 0 0 0 0 0 0 0.0691935721818182 0 0 0 0 0 0.0789662063636364 0 0 0 0 0.236539689090909 0 0.276544427272727 0 0 0 0 0 0 0 0 0 0 0 0 0 0.122164656818182 0 0 0 0.0849690633636364 0 0 0 0 0 0 0 0 0 0.291050961545455 0.0471289547272727 0.345622933636364 0.175066999545455 -0.00390850255454546 0 0 0 0 0 0 0 0.248066031363636 0 0 0 0.330369563636364 0 0 0 0 0 0 0 0 0 0 0.141677760090909 0 0 0 0 0 0 -0.0386748344454545 0 0 0 0 0 0 0 0 0 0 0 0 0 0 0 0 0 0 0 0 0 0.158734670909091 0 0.0689160754545455 0.079507438 0 0 0 0.0557875485 0 0 0.0919259966363636 0 0 0 0 0.0663116245454545 0 0 0 0.123730264272727 0 0 0 0 0 0 0 0 0.0665308663636364 0 0 0 0 0 0.186255507272727 0 0 0 0 0 0 0 0 0 0 0 0.123891183636364 0 0 0 0 0.035178135 0 0 0 0 0 0 0 0 0 0 0 0 0 0 0 0 0 0 0 0 0 0 0 0 0 0 0 0.100918780545455 0 0.482050272727273 0 0.127197141454545 0.238719363636364 0.105057048818182 0 0 0 0 0 0 0 0.323466568181818 0.0582546274545455 0 0.144197635454545 0 0 0 0 0 0 0.0713794219090909 0.326589363636364 0 0 0 0 0 0 0 0 0 0 0 0 0 0 0 0.490732551818182 0 0 0 0 0 0 0 0 0 0 0 0 0 0 0 0 0 0 0 0 -0.0264460346363636 0 0 0 0 0.0244464936545455 0 -0.0707798109454545 0 0 0 0 0 0 0 0.124129536363636 0.129216890272727 0 0 0 0 0 0 0 0 -0.0391158274545455 0 0 0 0 0 0 0.0481019263636364 0.179699595454545 0.0711516921818182 0 0 0 0 0 0 0 0 0 0 0 0 0 0 0 0 0 0 0 0 0 0 0.0727351854545455 0 0 0 0 0 0 0 0 0 0 0 0 0 0 0 0 0 0 0 -0.0316898669854545 0 0 0 0 0 0 0 0.118815194090909 0 0 0 0 0 0 0 -0.0543111961818182 0 0 0 0.0637822143636364 0 0 0 0 0 0 0 0 0.178420389545455 0 -0.0774200591090909 0.199083244545455 0 0 0.422892819809091 0 0 0 0 0.359533856818182 0 0 0.0806884408181818 0 0.0488024868181818 0 0 0 0 0 0 0 0.135307855090909 -0.0525699481 0.155933766363636 0.184927418181818 0.257640376 0 0 0 0.144975509090909 0 0 0 0 0 -0.0297615245454545 0 0 0 0 0 0.0733195454818182 0 0 0 0.205424313636364 0 0 0 0 0 0 0 0 0 0 0 0 0 0 0 0 0 0 0 0 0 0.0536734485909091 0 0 0.223199227272727 0 0 0 0 0.350764976727273 0.183611665454545 0 0 0 0 0 0 0 0 0 0 0 0 0 0 0 0 0 0 0 0 0.162869932181818 0 0 0.269001016363636 0.0605971295454545 0 0 0 0 0 0 0 0.0758574871818182 0 0 0 0 0 0 0.260404962727273 0.188012894090909 0.0861451054909091 0 0 0 0 0 0 0 0 0 0 0 0.119654541772727 0.239440485636364 0.148248 0 0.149283944181818 0 0 0 0 0 0 0 0 0 0 0.0941218919090909 0 0 0 0 0 0 0 0 0 0 0 0 0.160913931 0 0 0 0 0 0 0 0 -0.0392757294545455 0 0 0 0 0 0 0 0.111963442 0 0 0 0 0 0 0 0 0 0 0 0 0 0 0 0 0 0.0574350837272727 0 0 0 0.139167900181818 0 0 0 0 0 0 0 0.176889961818182 0 0 0 0 0 0 0 0 0 0 0 0 0 0 0 0 0
C29 0 0 0 0 0 0 0 0 0 0 0 0 0 0 0 0 0 0 0 0 0 0 0 0 0 0 0 0 0 0 0 0 0 0 0 0 0 0 0 0 0 0 0 0 0 0 0 -0.0655105416363636 0 -0.0633078455454545 0 0 0 0 0 0 0 0 0 0 0 0 0 0 0 0 0 0 0 0 0 0 0 0 0 0 0 0 0 0 0 0 0 0 0 0 0 0 0 0 0 0 0 0 0 0 0 0 0 0 0 0 0 -0.0493843758909091 0 0 0 -0.0223971482181818 0 0 0 0 0 0 0 0 0 0 0 0 0 0 0.0920111345254545 0 0 0 0 0 0 0 0 -0.00834910254545455 0 -0.0260529854545455 -0.0376390542727273 0 0 0 0 0 0 0 0 0 0 0 0 -0.0161194441090909 -0.0614317555181818 0 0 0 0 0 0 0 -0.0520755066663636 0 -0.131306909090909 0 0 0 0 0 0 0 0 0 0 0 0 0 0 0 0 -0.0992431381381818 0 0 0 0 0 0 0 0 0 0 0 0 -0.102594476931 0 0 0 0 0 0 0 0 0 0 0 0 0 0 0 0 0 0 0 0 0 0 0 0 0 0 0 0.0539483130127273 0 0 0 0 0 0 0 0 0 0 0 0 0 0 0 0 0 0 0 0 0 0 0 0 0 0 0 -0.115784973 0 0 0 0 0 0.114238728454545 0 0 0 0 0 0.0494444170090909 0 0 0 0 0 0 0 0 0 0 0 0 0 0 0 0 0 0 0 0 0 0 0 0 0 0 0 0 0 0 0 -0.0990936709090909 0 0 0 0 0 0 0 0 0 0 -0.0758839804818182 0 0 -0.0250079483201818 0 0 0 0 0 0 0 0 0 0 0 0 0 0 0 0 0 0 0 0 0 -0.0384194040363636 -0.0535690899745455 -0.0605751208454545 -0.0292376220727273 0 0 -0.0405762048527273 0 0 0 0 0 0 -0.0760602181818182 0 0 0 0 0 0 0 0 0 0 0 0 0 0 0 0 0 0 0 -0.0212368840054545 0 0 0 0 0 -0.0302129572272727 0 0 0 0 0 0 0 0 0 0 0 0 0 0 -0.0240831951545455 0 0 0 0 0 0 0 0 0 0 -0.0953658057272727 0 0 0 0 0 0 0 0 0 0 0 -0.0205564090090909 0 0 0 0 0 0 0 0 -0.0374203663636364 0 0 0 0 0 0 0 0 -0.0137152813636364 -0.0840418890909091 0 0 0 0 0.0162718347272727 -0.136553374969091 0 0 0 0 0 0 0 0 -0.0885003370454545 -0.0475892876818182 0 0 -0.0118160918181818 0 0 0 0 0 0 0 0 0 0 0 0 -0.0920514773727273 0 0 0 0 0 0 0 0 0 0 0 0 0 0 -0.0995065376606364 -0.0418560712418182 -0.127678844 -0.175741959518182 0 0 0 0 0 0 0 0 0 0 0 0 0 0 0 0 0 0 0 0 0 0 0 0 0 0 0 0 -0.0658580014490909 0 -0.145107526705455 0 -0.0517691926090909 0 0 0 0 0 0 0 0 0 0 0 0 0 0 0 0 0 0 0 0.0208903684545455 -0.0168900474181818 0 0 0 0 0 0 0 0 0 -0.0525315763636364 -0.0835377029727273 0 0 0 0 0 0 0 0 0 0 0 0 0 0 0 0 0 0 0 0 0 0 0 0 -0.0482908796363636 0 0 0 0 0 0 0 0 0 0 0 0 0 0 0 0 0 0 0 0 0 0 0 0 0 0 0 0 0 0 0 0 0 0 0 0 0 -0.10744641853 0 0 -0.115713529090909 0 0 0 0 0 0 0 0 0 -0.0909217623454545 0 0 0 0 -0.166746090909091 -0.0435787631818182 0 0 0 -0.107117257936364 0 0 0 0 0 0 0 0 0 0 0 0 0 0.00105957972727273 0 0 0 -0.143883090909091 0 0 0 0 -0.0251641325363636 0 0 0 0 0 0 0 0 0 -0.103284630391373 -0.0779431903636364 0 0 0 0 -0.118016028110909 0 0 0 0 0 0 0 -0.003555332 0 0 0 0 0 0 0 0 0 0 0 0 0 0 0 0 0 -0.0681223918181818 0 0 0 0 0 0 0.00179473418045455 0 0 0 0 0 0 -0.00134408355454545 0 0 0 0 0 0 0 0 0 0 0 0 0 0 0 0 0 0 0 0 0 0 -0.11801851608 -0.0251950304018182 0 0 0 0 0 0 0 0 0 0 -0.130302689943636 0 0 0 0 0 0 0 0 0 -0.0226916731818182 0 0 0 0 0 -0.0756206634636364 0 0 0 0 0 0 0 0 -0.13885407 0 0 0 -0.0734910547272727 0 0 0 0 0 0 0 0 0 0 0 0 -0.0291638911481818 0 0 0 0 0 0 0 0 0 0 0 0 0 0 0 0 0 0 0 0 0 0 0 0 0 0 0 0 0 0 0 0 0 0 0 0 0 0 0 -0.115615701962727 0 0 0 0 -0.06119836337 0 0 0 0 -0.111307930978 0 0 0 0 0 0 0 0 0 0.123057762527273 0 -0.0872197357545455 -0.138166667999091 0 0 0 0 0 0 0 0 0 0 0 0 0 0 0 0 0 0 -0.0681709500822727 0 0 -0.06443053 0 0 0 -0.0747172543973455 0 0 0 0 0 0 0 0 0 0 0 0 0 0 -0.023729721 0 0 0 -0.144573545454545 0 -0.0255259382045455 0 -0.0682996063636364 -0.0373628117545455 0 0 0 0 0 0 0 0 -0.0119621240727273 0 -0.07917988643 0 0 0 0 0 0 0 0 0 0 0 0 0 0 0 0 0 0 0 0 0 0 0 0 0 0 0 0 0 -0.0859873929090909 0 0 0 0 0 0 0 0 0 0 -0.0692436561097273 0 -0.0537120272181818 0 0 0 0 0 0 0 0 0 0 0 0 0 0 0 0 0 0 0 0 0 0 0 0 0 0 0 0 -0.0809774814 0.00751625170909091 0 0 0 0 0 0 0 0 0 0 -0.0644110628181818 0 -0.156134636363636 0 0 0 0 0 0 0 0 0 0 0 0 0 -0.116208578249091 0 0 0 0 0 0 0 0 0 0 0 0 0 0 0 0 0 0 0 0 0 0 0 0 0 0 0 0 0 0 -0.0690872692454546 0 0 0 0 0 0 0 0 0 0 0 0 0 0 0 0 -0.0475533441 0 0 -0.0610875883161818 0 0 0 0 0 0 0 0 0 0 0 0 0 0 0 0.0126362502366364 0 0 0 0 0 -0.139118244427273 0 0 -0.0757347809454545 0 0.0136196601636364 0 0 0 0 0 -0.0478382539454545 0 0 0 0 0 0 0 0 0 0 0 0 0 0 0 -0.0350080031854545 0 0 0 -0.0264406168181818 0 0 0 0 0 0 0 0 -0.0744665124545455 0 0 0 0 0 0 0 0 0 0 0 0 0 0 0 0 0 0 0 0 0 0 0 0 0 0 0 0 0 0 0 0 0 0 0 0.0216836101090909 0 0 0 0 0 0 0 0 0 0 0 0 0 0 0 0 0 0 0 0 0 0.00477820445454545 0 0 0 0 0 0 0 0 -0.0285633740545455 0 0 0 0 -0.0259383858090909 0 0 0 -0.133875545454545 0 0 0 0 0 0 0 0 0 0 0 0 0 0 0 0 -0.104524727272727 -0.0521266483636364 -0.0407514121272727 0 0 -0.0961778599727273 0 0 0 0 0 0 0 0 0 0 0 0 0 0 0 0 0 0 0 0 -0.0270606244 0 -0.0986297018964545 0 0 0 0 0 0 0 0 0 0 0 0 0 0 0 0 0 0 0 0 0 0 0 0 0 0 0 0 0 0 0 0 0 -0.0780372219933636 0 0 0 0 0 0 0 -0.0539228670936364 0 0.0207278174545455 0 0 0 0 0 0 0 0 0 0 0 0 0 0 0 0 0 0 0 0 0 0 0 -0.0575120811272727 0 -0.104720320337273 0 0 -0.0581554211454545 0 0 -0.0602293868090909 0 0 0 0 0 0 0 0 0 0 0 0 0 0 0 0 0 0 0 0 0 0 0 0 0 0 0 0 0 -0.0708364751009091 -0.0714348710909091 0 0 0 0 0 -0.0691173470909091 0 0 0 0 -0.141313353418182 0 0 0 0 0 0 0 0 0 0 0 0 -0.130804918454545 0 0 0 0 0 0 0 0 -0.0466813560181818 0 0 0 0 0 0 0 0 0 0 0 0 0 0 0 0.0980125217636364 0 0 0 0 -0.0523950136363636 0 0 0 0 0 -0.0420886508181818 0 0 -0.0704629496790909 0 0 0 0 0 0 0 0 -0.11802214329 0 0 0 0 0 0 0 0 0 0 0 0 0 0 0 0 0 -0.09428928 -0.0348792435014455 0 0 0 0 0 0 0 0 0 0 0 0 0 0 0 0 0 0 0 0 0 0 0 0 0 -0.132444823372727 0 0 0 0 0 0 0 0 0 0 0 0 0 -0.0179422086454545 0 0 0 0 0 0 0 0 0 0 0 0 0 0 0 0 0 0 -0.100159911645455 0 0 -0.0733911658725091 0 0 0 0 0 -0.00693877209090909 0 0 0 0 0 0 0 0 0 0 -0.0882322729090909 0 0 0 -0.0615752842209091 0 0 0 0 0 0 0 0 0 0 0 0 0 -0.0390046152727273 0 0 0 0 0 0 0 0 0 0 0 0 0 0 0 0 0 0 0 0 0 0 0 0 0 0 0 0 0 0 -0.0382801933636364 0 0 -0.0706572783363636 0 0 0 0 0 0 0 0 0 0 0 0 0 0 0 0 0 0 0 0 0 -0.138847781077273 0 -0.0520695136545455 -0.0688935731363636 0 0 0 0 0 0 0 0 0 -0.0577315404545454 0 0 0 0 0 0 0 0 0 0 0 0 0 0 0 0 0 0 0 0 0 0 0 0 0 0 -0.00946941796363636 0 -0.0871649363727273 0 0 0 0 0 0 0 0.0846057954272727 0 0 0 0 -0.0917501060909091 -0.0606892451818182 -0.118934217090909 -0.0427945330090909 0 0 0 0 0 0 0 0 0 -0.130057626964455 0 0 0 0 0 0 0 0 0 0 0.0840325264181818 0 0 0 0 0 0 0 0 0 0 0 0 0 0 0 0 0 0 0 0 0 0 0 0 -0.0737760207090909 0 0 0 -0.0389543231863636 0 0 0 0 0 -0.0859000064181818 0 0 0 -0.103421363636364 0 0 -0.150102272727273 0 0 0 -0.0837260539090909 -0.139314818454545 0 0 0 0 0 0 0 0 0 0 -0.0450110658454545 -0.0578823323636364 0 0 0 -0.104518091927273 0 -0.13061255 0 0 0 -0.145732909090909 0 0 0 0 0 -0.0543771317272727 0 0 -0.10536948359 0 0 0 0 -0.121187700909091 -0.0799673956954545 0 -0.0425338136363636 0.0176088387909091 0 -0.0297628124536364 0 0 -0.0192185849090909 0 0 0 0 -0.0338996532290909 0 -0.0188790799181818 0 0 0 0 0 0 0 0 0 0 0 0 0 0 0 0 0 0 0 0 0 0 0 0 0 0 0 0 -0.0522621087272727 0 0 0 0 0.0706594518753636 0 0 0 0 0 0 0 0 0 0 0 -0.108601352313091 0 0 0 0 0 0 0 -0.0530420621463636 0 0 0 -0.0435281320272727 -0.0837920944545455 0 0 0 0 0 0 0 -0.0048504127 0 0 0 0 -0.0331717925336364 0 0 0 0 0 0 0 0 -0.105780792727273 0 0 0 0 0 0 0 0 0 0 0 -0.055529111 0 0 0 0 0 0 0 -0.073008227244 0 0 0 0 0 0 0 -0.0297327338181818 -0.06848319584 0 0 0 -0.0249043141772727 0 0 -0.0637841681827273 0 0 0 0 0 0 0 0 0 0 0 0 0 0 0 0 0 0 0 0 0 0 0 0 0 0 0 0 0 0 0 0 0 0 -0.140145206518182 0 0 0 0 0 0 0 0 0 0 0 0 0 0 0 0 0 0 -0.0720321057333636 0 0 0 0 -0.0436726309818182 0 0 0 0 0 -0.0836025871818182 0 0 0 0 0 0 -0.0525131870427273 0 -0.0526735778318182 0 0 0 0 0 0 0 0 0 0 0 0 0 0 0 -1.93154545454562e-05 0 0 0 0 0 -0.0529457921918182 0 0 0 0 0 0 0 0 0 0 0 0 0 0 0 0 0 0 0 0 0 0 0 0 0 0 0 0 -0.0472046820909091 0 0 0 0 0 0 -0.03796883159 0 0 0 0 0 0 -0.0469423632595455 0 0 0 0 0 0 0 -0.0261981928327273 -0.0280178163636364 0 0 0 0 0 0 0 0 0 0 0 0 -0.0700912728181818 0 0 0 0 0 0 0 0 -0.0573396756454546 0 0 0 0 0.0772064139 0 0 0 0 0 0 0 0 0 0 0 0 0 -0.0725681713701818 0 0 0 0 0 0 0 0 0 0 -0.0186646619090909 0 0 0 0 0 0 0 0 0 0 0 0 0 0 0 0 0 -0.0747494295238636 0.00666118 0 0 0 0 0 0 0 0 0 -0.0404154079539091 0 0 0 0 0 0 0 0 0 0 0 0 0 0 0 -0.120868160754545 -0.0285246036363636 0 0 0 0 0 0 0 0 0 0 0 0 -0.0936076670611818 0 0 0 0 0 0 0 -0.0621724017209091 0 0 0 0 0 0 0 0 0 0 0 0 0 0 0 0 0 0 -0.0596215454545455 0 0 0 0 -0.0592752021090909 0 0 0 0 0 0 0 0 0 0 -0.0415220402154545 0 0 0 0 0 -0.0823943125181818 -0.0629885018181818 0 0 0 0 0 0 0 -0.000579518909090907 -0.00162261427272728 0 -0.111124272727273 0 -0.0584656594045455 0 0 0 0 0.00424679872727273 -0.0993220363636364 0 0 0 0 0 0 0 0 0 0 0 0 0 0 0 0 0 0 0 0 0 0 0 0 0 0 0 0 0 0 0 0 0 0 0 0 0 0 0 0 0 0 0 0 -0.0124083063636364 0 0 0 0 0 0 0 0 0 0 0 0 0 0 0 0 0 0 0 0 0 0 0 0 0 0 0 0 -0.0285085243818182 -0.0275985872727273 0 0 0 0 0 0 -0.0249453717181818 0 0 -0.0753675702727273 0 0 0 0 0 0 -0.0440953814676518 0 0 -0.0767983307818182 -0.0572736568781818 0 0 0 0 0 0 0 -0.0395869859301273 0 0 0 0 -0.0647127182909091 0 0 -0.0270404001845455 0 0 0 0 -0.039654582 -0.0917811646727273 0 0 0 0 0 0 0 0 0 0 -0.0714105582454545 0 0 0 0 0 0 0 0 0 0 0 0 0 0 0.0461014940063636 0 0 0 0 0 0 0 -0.0370805861272727 0 0 0 0 0 0 0 0 0 0 0 0 0 0 0 0 -0.0344618248545455 0 0 0 0 0 0 0 0 0 0 0 0 0 0 0 -0.0119682659454545 0 0 0 -0.1460988218 0 0 0 0 0 0 0 0 -0.175860421654545 0 0 0 0 0 0 0 -0.0918483473266455 0.0676665054605455 -0.0432167747432727 -0.00991058245454545 0 -0.0375283521050909 0 0 0.114702792674091 0 0 0 0 0 0 0 0 -0.0155605209090909 0 0 0 0 0 -0.0572092536636364 0 0 0 0 0.0154568948454545 0 0 0 0 0 0 0 0 0 0 0 0 0 0 0 0 0 0 0 0 0 0 0 0 0 0 0 0 0 0 0 0 0 0 -0.027722268 -0.0989994522727273 0 0.0529818223709091 0 0 0 0 0 0 0 0 0 0.0233153826102727 0 -0.0108081965454545 -0.0355064055454545 0 0 -0.0634129117454545 0 0 0 0 0 0 0 -0.0148055753454545 0 0 -0.0493853989090909 -0.0870926115454545 0 0 0 0 0 0 0 0 0 0 0 0 0 0 0 0 0 0 0 0 0 0 0 0 0 0 0 0 0 0 0 0 0 -0.0322871872727273 -0.120843571081818 -0.0178749071909091 0 0 0 0 -0.0761529207090909 0 0 0 0 0 0 0 0 0 -0.09166792277 0 0 0 0 0 0 0 0 0 0 0 0 0 0 0 0 0 0 0 0 -0.0558965282363636 -0.0799169274909091 0 0 0 0 0 0.037621321 0 0 0 0 0 0 0 0 0 0 -0.097769771 0 0 0 0 0 0 -0.108455108363636 0 0 0 0 0 0 0 0 0 0 0 0 0 0 0 0 0 0.0551821022727273 0 0 0 0 0 0 0 -0.06673162193 0 0 0 0 0 -0.0587903923 0 0 0 0 0 0 0 0 -0.0516151015454545 0 0 0 0 0 0 0 0 0 0 0 0 0 0 0 0 -0.0701934863636364 0 0 0 0 0 0 0 0 0 0 0 0 0 0 0 0 -0.0646738778192727 0 0.0320571383545455 0 0 0 0 0 0 0 0 0 0 0 0 0 0 0 0 0 0 0 0 0 0 0 0 0 0 0 0 0 0 0 0 0 0 -0.0638773126090909 0 0 0 0 0 0 0 0 0 0 0 0 0 0.0301568115909091 0 -0.0204982127267818 0 0 0 0 0.00932644978 0 0 0 0 0 -0.0748028543363636 -0.0182560010909091 0 0 0 0 0 0 0 0 0 0 0 -0.00154692353727272 0 -0.0764681414454545 -0.108759105709091 0 -0.0296456260581818 0 0 0 0 0 0 0 0 0 0 0 0 0 0 0 0 0 0 0 0 0 0 0 0 0 0 0 0 0 -0.00621166207272727 0 -0.0182589648181818 0 0 0 0 -0.0473668292316455 0 0 0 0 0 -0.0457640435454545 0 0 0 0 -0.0391111980909091 0 0 0 0 0 0 0 0 0.005379181 0 0 0 -0.0697543902727273 0 0 0 0 0 -0.0561391678636364 0 0 0 0 0 0 0 0 0 -0.0858178532272727 0 0 0 0 0 0 0 0 0 0 0.00472639272727272 0 0 0 -0.0397367024181818 0 0 0 0 0 0 0 0 0 0 0 0 0 -0.0547522040909091 0 0 0 0 0 0 0 0 0 0 0 0 0 0 -0.0919978405454545 0 0 0 0 -0.119276631381818 0 0 0 0 0 0 0 0 0 0 0 0 0 0 0 0 0 -0.0837600898193636 0 0 -0.0983436615954545 0 0 0 0 0 0 0 0 0 0 0 0 0 0 0 0 0 0 0 0 0 0 0 -0.0951990545454545 0 0 0 0 0 0 -0.146584818181818 -0.138731818181818 0 0 0 0 0 -0.066856812 0 0 0 0 0 0 0 -0.105056427272727 0 0 0 0 0 0 0 0 0 -0.0843351210881818 0 0 0 0 0 0 0 0.0187616717363636 0 0 0 0 0 0 0 0 0 0 0 0 0 0 0 0 0 0 0 0 0 0 0 0 0 0 -0.0754335400818182 0 0 -0.00667770515454545 -0.0810741733236364 -0.0946945514463636 0 0 0 0 0 0 0 0 0 0 -0.0128490678 0 0 0 -0.0961883643409091 0 0 0 0 0 0 0 0 -0.0356282235363636 0 -0.0686889887 0 0 -0.120245874545455 0 0 0 0 0 0 -0.0127723490818182 0 0 -0.0464697597272727 0 -0.0668519467090909 0 0 0 -0.052505444455 0 0 0 0 0 0 -0.111607716727273 0 0 0 0 0 0 0 0 0 0 0 0 0 0 -0.026706525 0 0 0 0 0 0 0 0 0 0 0 0 0 0 0 0 0 0 0 0 0 -0.043210294 0 0 0 0 0 0 0 0 0 0 0 0 0 0 0 0 0 -0.0930380192636364 0.0310320542090909 0 -0.0195954112518182 0 0 0 0 0 0 0 0 0 -0.0784470964927273 0 0 0 0 0 0 0 0 0 0 0 -0.0329741104827273 0 0 0 0 0 0 0 -0.0138133980363636 0 0 0 0 0 0 0 -0.0616485874935455 -0.101240540181818 -0.00514273062727273 0 0 0 0 0 0 0 0 0 0 0 0 -0.111434651182727 0 0 0 0 0 0 0 0 0 -0.105553587438818 0 0 0 0 0 0 0 0 0 0 0 0 0.0496489876772727 0 0 0 0 0 0 0 0 0 0 0 0 0 0 0 0 0 0 0 0 -0.087351262216 0 0 0 0 -0.0346001469974545 0 0 0 0 0 0 0 0 0 0 -0.0575038226427273 0 0 0 0 0 0 0 0 0 0 0 0 0 0 0 0 0 -0.0580859400714545 0 0 0 0 0 0 0 0 0 -0.0600017993190909 0 0 0 0 -0.128912717 0 0 0 0 0 0 0 0 0 -0.00318812407727273 0 -0.0639787219494545 0.0259398952818182 -0.0530393145454545 0 0 0 0 0 0 0 0 0 0 0 0 0 0 0 -0.0711472474545455 0 0 0 0 0 0 0 0 0 0 0.111723193076364 0 0 0 0 0 0 0 0 0 0 0 0 0 0 0 0 0 -0.0808589600909091 0 0 0 0 0 0 0 0 0 0 0 0 0 0 0 0 0 0 0 0 -0.0624040749090909 0 0 0 0 0 0 0 0 0 0 0 0 0 0 0 0 0 0 0 -0.0208878198181818 0 0 0 0 0 0 0 0 0 0 0 0 0 0 0 0 0 0 0 0 0 0 0 0 0 0 0 0 0 0 0 0 0 0 0 0 0 -0.0953997279727273 0 0 0 0 0 0.108261234107273 0 0 0 0 0 0 0 0 0 0 0 0 0 0 0 0 0 0.0342000602727273 0 0 0 0 0 0 0 -0.012350647 0 0 0 0 0 0 0 0 0 0 -0.120328900204545 0 0 0 0 -0.0799459576454545 -0.0797283291721818 0 0 -0.128769651931818 0 0 0 0 0 0 0 0 0 -0.0403880229727273 0 0 0 0 0 0 0 0 0 0 0 0 0 0 0 0 0 0 0 0 0 0 0 0 0 0 0 0 0 0 0 0 0 0 0 0 0 0 0 0 0 0 -0.0678470975727273 0 0 0 -0.0462577994780909 0 0 0 -0.0449601857072727 0 0 0 0 0 0 0 0 0 0.00883039706636364 0 0 0 0 0 0 0 0 0 0 0 0 0 0 0 0 0 0 0 0 0 0 0 0 0 0 0 0 0 0 0 0 0 0 -0.0812636398363636 0 0 0 -0.0326418860727273 0 0 0 0 0.0315749397090909 0 0 0 0 0 0 0 0 0 -0.0585868571616636 0 -0.0146097290909091 0.0463607544272727 -0.105995831818182 -0.0679854166109091 -0.0446898677272727 0 0 0 0 0 0 0 0 0 -0.0477610980454545 0 0 0 0 0 0 0 0 0 0 0 0 0 0 0 0 0 0 0 0 0 0 0 0 0 0 0 0 0 0 0 0 0 0 0 0 0 -0.220224075 0 0 0 0 0 0 0 0 0 0 0 0 -0.0298351098181818 0 0 0 0 0.00227058307272728 0 -0.00541226991818182 0 0 0 0 0 0 0 -0.00870604697272727 0 0 -0.0378014422 0 -0.0247945570636364 0 0 0 0 0 0 0 0 0.00361339860909091 0 0 0 0 0 0 0 0 0 0 0 0 0 0.0723080819990909 0 0 0.0326094763072727 0 0 0 0 0 0 0 0 0 0 0 0 0 0 0 0 0 0 0 0 0 0 0 -0.0447735122727273 -0.0532363764090909 0 0 0 0 0 0 0 0 -0.0933917856272727 0 -0.100296540450909 0 0 0 0 0 0 0 0 0 0 0 0 0 0 0 0 0 0 -0.127385090909091 0 0 0 0 -0.0821918792143636 0 0 0 0 0 0 0 0 0 0 -0.0279148297545455 0 0 0 0 0 0 0 0 0 0 0 0 0 0 0 0 0 0 0 0 0 0 0 0 0 0 0 0 0 0.0803372477981818 0 0 0 0 0 0 0 0 0 0 0 0 -0.144110965481818 0 -0.102808008109091 0 0 -0.0801478534363636 0 -0.138776716650909 0 0 0 0 0 0 0 0 0 0 0 0 0 0 0 0 0 0 0 0 0 0 0 0 0 0 0 0 0 0 0 0 -0.102798420909091 0 0 0 2.14957054545362e-06 0 0 -0.0777888352727273 -0.0792173546363636 0 0 0 0 0 0 -0.021183665 -0.0562349047090909 -0.0121658569090909 0 -0.0284636646363636 0 0 0 0 0 0 0 0 0 0 0 0 0 0 0 0 0 -0.054630086607 0 0 0 0 -0.0125725057327273 0 0 0 0 0 0.0768457116363636 0 0 0 -0.0544591378909091 0 0 0 0 0 0 0.00681909709090908 0 -0.0927626898545455 -0.10517939078 0 0 0 0 0 0 0 0 0 0 0 0 0 0 0 0 0 0 0 0 0 0 -0.113046316090909 -0.0822316428490909 0 -0.0796098326909091 0 0 0 0.00998871515181818 -0.0168010844545455 -0.0811254829 -0.0231007387272727 0 -0.0414852771818182 0 0 0 0 0 0 0 0 0 0 0 0 0 0 0 0 -0.0875349452727273 -0.086175207677 0 0 -0.0222161484245455 -0.0666504969959818 0 0 0 0 0 0 0 0 0 0 0 0 0 -0.116736456363636 0 0 0 0 -0.0930378784545455 0 0 0 0 0 -0.0467930766267273 0 0 0 0 0 0 0 0 -0.101282503151455 0 0 0 0 0 0 0 0 0 0 0 0 0 0 0 0 -0.0567082169909091 0 0 0 0 0 0 0 0 0 0 0 0 -0.156304100089727 0 -0.104423877153364 0 0 0 0 0 -0.00932700534818182 0 0 0 0 0 0 0 0 0 0 0 0 0 0 0 0 0 0 0 0 0 0 0 0 0 0 0 0 0 0 0 0 0 0 0 0 0 0 0 0 0 0 0 0 0 0 0 0 0 0 0 0 0 0 0 0 0 0 0 0 0 0 0 0 0 0 0 0 0 0 0 0 0 -0.0793291442727273 0 0 0 0 0 0 0 0 0 -0.0890481398909091 0 0 0 0 0 0 -0.170731909090909 -0.0238026910909091 0 0 0 0 0 -0.0199391291545454 0 0 0 0 0 -0.0384118087927273 0 0 0 0 0 0 0 0 0 0 0 0 0 0 0 0 0 0 0 0 0 0 0 0 0 0 0 0 0 0 0 0 0 0 0 0 0 0 0 0 0 0 0 0 0 0 0 0 0 0 0 0 0 -0.0750070921727273 0.00386996650909091 0 0 0 0 0 -0.0518179929272727 0 -0.105529965272727 0 0 0 0 0 0 0 0 -0.136806272727273 0 0 0 0 0 0 0 0 0 0 0 0 0 0 0 0 0 0 0 0 0 0 0 0 0 0 0 0 0 0 0 0 0 0 0.0148962818459091 0 0 0 0 0 0 0 0 0 0 0 0 0 0 0 0 0 0 0 0 0 0 -0.00575519664636364 0 -0.0836796777272727 0 0 0 0 0 0 0 0 0 0 0 0 0 0 0 -0.0483291456127273 0 0 0 0 0 0 0 0 0 0 0 0 0 0 0 0 0 0 -0.131530545454545 0 0 0 0 0 0 -0.0607910823636364 0 0 0 0 0 0 0 0 0 0 0 0 0 0 0 0 -0.0612176508879091 0 0 0 0 -0.0902625889118182 -0.0539123894545454 0 0 0 0 -0.0604742411236364 0 -0.0590449084545455 0 0 0 -0.0401950008717 0 0 0 0 0 0 0 0 0 0 0 -0.0252292169272727 -0.130915721909091 0 0 0 0 0 0 0 0 0 0 0 0.08551954153 0 0 0 0 0 0 0 0 0 0 0 0 0 0 0 0 0 0 0 0 0 0 0 0 0 0 0 -0.111681907068182 0 0 0 0 0 0 0 0 0 0 0 0 0 0 0 0 0 0 0 0 0 0 0 0 0 0 0 0.181428323656364 0 0 0 0 0 0 0 0 0 0 0 0 0 0 0 0 0 0 0 0 0 -0.0884511370909091 0 0 0 0 0 0 0 0 0 0 0 0 0 0 0.1062020182 0 0 0 0 0 0 0 0 0 0 0 0 -0.00998051211818182 0 0 0 0 0 0 0 -0.00803064759 0 0 0 0 0 0 0 0 0 -0.0132990439299091 0 0 0 0 0 0 0 0 0 0 0 0 0 0 0 0 0 0 -0.0886198950909091 0 -0.00104915979090909 0 0 0 0 0 -0.00754931572727272 0 0 0 0 0 0.0292821691666364 0 0 0.00146886818181818 0 0 0 0 0 0 0 0 -0.0157346598954545 0 0 0 0 0 0 0 0 0 0 0 0 0 0 0 0 0 0 0 0 0 0 0 0 0 0 0 0 0 0 0 0 0 -0.0886885171872727 0 0 0 0 0 0 0 0 0 0 0 0 0 0 0 0 0 0 0 0 0 0 0 -0.0493557763690909 0 0 0 0 0 0 0 0 0 -0.103673655363636 0 0 0 0 0 0 0 0 0 0 0 0 0 0 0 0 0 0 0 0 0 -0.0839545095272727 0 0 0 0 0 0 0 0 0 0 0 0 -0.122950181818182 0 0 0 0 0 0 0 0 0 0 0 0 0 0 0 -0.067933891 0 0 0 -0.0516380909545455 0 0 0 0 0 0 -0.0384915337181818 0 0 0 -0.0220451692727273 0 0 0 0 0 0 0 0 0 0 0 0 0 -0.00799472817272727 0 -0.0255218019090909 -0.0141293109090909 0 0 0 0 0 -0.0161118976363636 0 -0.033693432 0 0 0 0 0 0 0 -0.0634051865363636 -0.0251913420909091 0 0 0 0 0 0 -0.170647816817273 0 0 0 0 0 0 0 0 0 0 0 0 0 0 0.0280092633483636 0 0 0 0 0 0 0 0 0 -0.0426453913636364 0 0 0 0 0 0 0 0 0 0 0 0 0 0 0 0 0 0 0 0 0 0 0 0 -0.0583236479090909 -0.0922017708145455 -0.0105715390909091 0 -0.125117 0 0 0 0 0 0 0 0 0 0 0 0 0 0 0 0 0 0 0 0 0 0 0 0 0 -0.0297023810890909 -0.0391138992727273 -0.0333106746363636 0 -0.0184216016181818 0 0 0 0 -0.0664973453401182 0 0 0 0 0 0 0 0 0 0 0 0 0 0 0 0 0 0 -0.00381550181818182 0 0 0 0 0 -0.0216664666727273 0 0 0 0 0 0 0 0 0 0 0 0 0 0 0 0 0 0 0 0 0 0 0 0 0 0 0 -0.0689734798972727 -0.0599573804171545 0 0 0 0 0 -0.0271239805363636 0 0 0 0 0 0 0 0 0 0 -0.03176246497 0 0 0 0 0 0 0 0 0 0 0 0 0 0 -0.0931540698272727 0 0 0 0 0 0 0 0 0 -0.00579587145454546 0 0 0 0 0 0 0 0 0 0 0 0 0 0 0 -0.0774903110090909 -0.0338020861545454 -0.130462458603636 0 -0.0787422363454545 0 0 0 0 -0.0458578451727273 0 0 0 0 0 0 0 0 0 0 0 0 0 0 -0.0548330409879091 0 0 0 -0.0519975024818182 0 0 0 -0.0151351527272727 0 0 0 0 0 0 0 0 0 0 0 -0.189163222638091 -0.0138179493363636 -0.0399296333636364 0 0 0 -0.0385626044402727 0 0 0 0 0 0 0 0 -0.0358489610127273 0 0 0 0 0 0 -0.115402691820909 0 -0.107290580988182 0 0 0 0 0 0 -0.0190157295454545 0 0 0 0 0 0 0 0 -0.140482909090909 -0.0737994683 0 0 0 0 0 0 0 0 0 0 0 -0.0120152328363636 0 0 0 0 0 0 0 0 0 0 0 0 0 0 0 0 0 0 0 0 0 0 0 0 0 0 0 0 0 0 0 0 0 0 0 -0.0435547683636364 0 0 0 0 0 0 0 -0.09833072664 0 0 0 0 0 0 0 0 0 0 0 0 0 0 0 0 0 0 0 0 0 0 0 -0.0606172206363636 0 -0.00823065219727273 0 0 0 0 0 0 -0.0812619372181818 -0.0644576179090909 0 0 0 0 0 0 0 0 0 0 0 0 0 0 0 0 0 0 0 0 0 -0.0238212118636364 0 0 0 0 0 0 0 0 0 0 0 -0.110147542627273 0 -0.0429162498181818 0 0 0 0 0 0 0 0 0 0 0 0 0 0 0 0 0 0 0 0 -0.0979928181818182 -0.0241910037454545 0 0 0 0 0 0 0 0 0 0 0 0 -0.0658120303272727 0 0 0 0 0 0 -0.0577267303309091 0 0 0 -0.136845818181818 0 0 0 0 0 0 -0.0334963512985455 0 0 0 -0.0156844330545455 0 0 0 -0.0354235451818182 0 0 0 0 0 -0.0239547853090909 0 0 0 0 0 0 0 0 0 -0.0601639843218182 0.0105567748636364 0 0 0 0 0 -0.0634165114636364 0 0 0 0 0 0 -0.151286 0 0 -0.0262572016181818 0 0 0 0 -0.0923265739090909 0 0 0 0 0 0 0 0 0 0 0 0 0 0 0 0 0 0 0 0 0 0 0 0 0 0 0 0 0 0 0 0 0 0 0 0 0 0 0 -0.0660740350581818 0 0 0 0 0 0 0 0 0 0 0 0 0 0 0 0 0 0 0 0 0 0 0 0 0 0 0 0 0 0 0 0 0 0 0 0 0 0 -0.0937303454545455 0 -0.0781442745454546 0 -0.0750058444545454 0 -0.0225447948181818 0 0 0 0 0 0 0 0 0 0 0 0 0 0 0 -0.0781339367581818 0 0 0 -0.0330504463818182 0 0 -0.0140158741024545 0 0 0 0 0 0 0 0 0 0 0 0 0 0 0 0 0 0 0 0 0 0 0 0 0 0 0 0 0 0 0 -0.00813946934545455 -0.0579744105454545 -0.0134426778545454 0 -0.106571623191818 0 0 0 0 0 -0.105738839259509 0 0 0 0 0 0 0 0 0 0 0 0 0 0.0213645747709091 0 0 0 0 0 0 0 0 0 0 0 0 0 0 0 0 0 0 0 -0.0700858257081818 0 -0.0437026638090909 0.000128582090909094 0 0 0 0 0 0 0 0 0 0 0 0 0 0 -0.0366469870154545 0 0 0 0 0 0 0 0 0 0 0 0 0 -0.06850959 0 0 0 0 0 0 0 0 -0.0437650468181818 0 0 0 0 -0.0560632530418182 0 0 -0.13089532997 0 0 0 0 0 0 -0.0179318009909091 0 0 0 0 0 0 0 0 0 0 0 0 0 -0.131484617510909 0 -0.0526567665454545 -0.0619751523545455 -0.0132832668790909 -0.0530252091936364 0 0 0 0 0 0 0 0 0 0 0 0 0 0 0 0 0 0 0 0.00471245280909091 0 0 0 0 0 0 0 0 0 0 0 0 0 0 0 0 0 0 0 0 0 0 0.0265874401818182 -0.0404778200454545 0 0 0 0 0 0 0 0 0 0 0 0 0 0 0 -0.0270645073636364 0 -0.122431704545455 0 0 0 0 0 0 0 0 0 0 0 0 0 0 0 0 0 0 -0.0372017354545455 0 0 -0.108931995081818 0 0 0 0 0 0 -0.0144801968818182 0 -0.0590330143636364 -0.0383270203636364 0 0 0 0 0 0 -0.0331984643636364 0 0 0 0 0 0 0 0 0 0 0 0 0 0 0 -0.0427313150263636 0 0 0 -0.0160701534727273 0 0 0 0 0 0 0 0 0 0 0 0 0 0 0 0 -0.126625541624545 0 0 0 0 0 0 0 0 0 0 0 0 0 0 0 0 0 0 0 0 0 0 0 0 0 0 0 0 0 0 0 0 -0.000266520636363629 0 -0.0437722340272727 0 0 0 0 0 0 0 0 0 0 0 0 0 0 0 0 0 0 0 0 0 0 0 0 0 0 0 -0.0717266398927273 -0.127593763981818 0 0 0 0 0 0 -0.0346846500454545 0 0 0 0 0 0 0 0 0 0 0 0 0 0 0 0 -0.0491795986 -0.0308020698181818 -0.0150793128181818 0 0 0 0 0 0 0 0 0 -0.141301587483 0 0 0 -0.118282006851418 0 0 0 0 0 0 -0.126200226309091 -0.049047187 0 0.00230957454545454 0 -0.131179277727273 0 -0.0447355148670182 0 -0.0547127728909091 0 0 0 0 0 0 0 0 0 0 0 0 0 -0.117749785272727 0 0 0 0 0 0 0 0 -0.0410284608363636 0 0 0 0.00531654884636364 -0.0854200854545454 -0.0531423346363636 0 0 0 0 0 -0.0604519208954545 -0.06393561687 -0.0738116255627273 0 0 0 0 0 0 0 0 0 0 0 0 0 -0.0328081716545455 -0.0876413636363636 0 0 -0.0942042371454545 0 0 0 0 0 0 -0.0369119450572727 0 0 0 0 0 0 0 0 0 0 0 0 0 0 -0.132854611509091 0 0 0 0 0 0 0 0 0 0 0 0 0 0 0 0.0414475108181818 0 0 0 0 0 0 0 0 0 -0.0751787650409091 0 0 0 -0.0305536592727273 0.00459994381818182 -0.0545651665454545 0 0 0 0 0 0 0 0 0 0 0 0 0 -0.0167581543636364 0 0 0 0 0 0 0 0 0 0 0 0 0 0 0 0 0.0100693285454546 0 0 0 0 -0.0720444605454545 -0.00270893363636364 -0.0411491581818182 0 0 0 0 0 0 0 0 0 0 0 0 0 0 0 0 0 0 0 0 0 0 0 0 0 0 0 0 0 0 0 0 0 0 0 0 0 0 0 0 0 0 0 0 0 0 0 0 0 0 0 0 0 0 0 0 0 0 0 0 0 0 0 0 0 0 0 0 -0.000407610718181816 0 0 0 0 0 0 0 0 0 0 0 0 0 -0.0135645771818182 0 0 0 0 0 0 0 0 0 0 0 0 0 0 0 0 0 0 0 0 0 0 0 -0.0784605272727273 0 0 0 0 -0.0247210979090909 0 0 0 0 0 0 0 0 0 0 -0.136847415727273 0 0 0 0 0.00165345984 0 0 0 0 0 -0.1082834128 0 0 0 0 0 -0.0485280583636364 0 0 0 0 -0.204431115195455 0 0 -0.0879656416363636 -0.00505052524545454 0 0 0 0 0 0.01221483866 0 -0.121482818181818 0 0 0 0 0 0 0 0 -0.044713082 0.00446699090909091 0 -0.139723727272727 0 0 0 0 0 0 0 0 -0.0945354991023636 0 0 0 0 0 0 0 -0.0591754030909091 0 0 0 0 0 -0.02281752536 -0.151552034909091 0 0 0 0 0 0 0 0 0 0 0 -0.0433762728363636 0 -0.031309465 0 0 0 0 0 0 0 0 -0.0310535036545455 0 0 0 0 0 0 0 0 0 0 0 0 0 0 0 0 -0.0899978879727273 0 0 0 0 0 0 0 0 0 0 0 0 0 0 0 0 0 0 0 0 0 0 0 0 0 0 0 0 0 0 0 0 0 0 0 0 0 0 0 0 0 0 0 0 0 0 0 0 0 0 0 0 0 0 0 0 0 0 0.0764582133727273 0 0 0 0 0 0 0 0 0 0 0 0 0 0 0 0 0 0 0 0 0 -0.132406365745455 0 0 0 0 0 0 0 0 0 -0.0698848842527273 0 0 0 0 0 0 0 0 0 0 0 -0.161751507781818 0 0 0 0 0 0 0 0 0 0 0 0 0 0 0 0 0 0 0 0 0 0 0 0 0 0 0 0 0 0 0 0 0 0 0 0 0 0 0 -0.113373009354545 0 -0.0871437963636364 0 0 0 0 0 0 0 0 0 0 0 0 0 0 0.119216523845455 0 0 0 0 0 0 0 0 0 0 0 0 0 0 0 0 -0.0684156876718182 0 0 0 0 0 0 0 0 0 0 0 0 0 0 0 0 0 0 0 0 0 0 0 0 0 0 0 0 0 0 0 0.00132403379090909 0 0 0 0 0 0 0 0 0 0 0.03341404 0 0 0 0 0 0 -0.0815212849636364 0 0 0 0 0 0 0 0 0 0 0 0 0 0 0 0 0 0 0 0 0 0 0 0 0 -0.0081810425590909 -0.103830364181818 -0.0496861313363636 0 0 0 0 0 -0.0864436231818182 -0.0173193731818182 -0.0995385421054546 -0.130092691445455 0 0 0 0 0 0 0 0 0 0 0 0 -0.00632411949090909 -0.0122996387272727 0 0 -0.115114033272727 0 0 0 0 0 0 0 0 0 -0.141620962201818 0 0 0 -0.0288730770909091 0 -0.00865419109090909 0 0 0 0 0 0 0 0 0 0 0 0 0 0 0 0 0 0 0 0 0 0 0 -0.132308545454545 -0.043674149 0 0 0 0 0 0 0 0 0 0 0 0 0 0 0 0 0 0 0 0 0 0 0 0 0 0 0 0 0 0 0 0 0 0 0 0 0 0 0 0 0 0 0 0 0 0 0 0 0 0 0 0 0 0 0 0 0 0 0 0 0 0 0 0 0 0 0 0 0 0 0 0 0 0 0 0 0 0 0 0 0 0 0 0 -0.0603621785154545 0 0 0 0 0 0 0 0 0 0 0 0 0 0 0 0 0 0 0 0 0 0 0 0 0 0 0 0 0 0 0 0 0 0 0 0 0 0 0 0 0 0 0 0 0 0 0 0 0 0 0 0 0 0 0 0 0 0 0 0 0 0 0 0 0 0 0 -0.127686859818182 0 0 0 0 0 0 0 0 0 0 0 0 0 0 0 0 0 0 0 0 0 0 0 0 0 0 0 0 0 0 0 0 0 0 0 0 0 0 0 0 0 0 0 -0.0875165084545455 0 0 0 0 0 0 0 0 0 0 0 0 0 0 0 0 0 0 0.00112023609090909 -0.00518592509090908 -0.0780012804545455 0 0 0 0 0 -0.0928603317090909 0 0.0160393736363636 -0.0424361267363636 0 0 0 0 0 -0.0694417982727273 0 0 0 0 0 0 0 0 0 0 0 0 0 0 0 0 0 0 0 0 0 0 0 0 0 0 0 0 0 0 0 0 0 0 0 0 0 0 0 0 0 0 0 -0.0429192349090909 0 0 -0.079504322 0 0 0 0 0 0 0 0 0 0 0 0 0 0 0 0 0 0 0 0 0 0 0 0 0 -0.0971034063636364 0 0 0 0 0 0 0 0 0 0 0 0 0 0 0 -0.0931774432272727 0 0 0 0 0 -0.0285313550636364 0 -0.0651464141572727 0 -0.00883413502727273 0 0 -0.0517226960636364 0 0 0 0 0 0.00362546813636364 0 0 -0.0617440430727273 -0.0992304844545455 0 0 0 0 0 -0.0488030602727273 -0.0174959875454546 0 0 0 0 0 0 -0.0133179299461545 0 0 -0.0801933419923636 0 0 0 0 0 0 0 0 0 0 0 0 0 0 0 0 0 0 0 0 0 0 0 0 -0.0686855995881818 0 0 0 -0.00698628992727273 0 0 0 0 -0.0514696977751818 0 0 0 0 0 0 0 0 0 0 0 0 0 0 0 0 0 0 0 0 0 0 0 0 0 0 0 0 0 0 0 0 0 -0.0959332021309091 0 0 0 0 0 0 0 0 0 0 0 0 0 0 0.0244603152145455 0 0 0 0 0 0 0 0 0 0 0 -0.0501452169 0 -0.102245187363636 0 0 0 -0.0967039113636364 -0.0179708983545454 0 0 0 0 -0.054437635231 0 0 0 0 0 0 0 0 0 0 0 0 0 0 -0.0234850379090909 0 -0.0714758652636364 0 0 0 0 0 0 0 0 0 0 0 0 0 0 0 0 0 0 0 0 0 0 0 0 0 0 0 0 -0.0789743955580909 0 0 0 0 0 0 -0.0312522472381818 0 0 0 0 0 0 0 -0.0307108883636364 -0.0458778150636364 0 0 0 0 0 0 0 0 0 0 0 0 0 0 0 0 0 0 -0.137285713423309 -0.0546218376172727 0.00360225190909091 0 -0.0947422116636364 -0.128521736363636 0 0 0 0 0 0 -0.0899576264512727 0 0 0 0 0 0 0 0 0 0 0 0 0 0 0 0 0 0 0 0 0 0 0 0 0 0 0 0 0 -0.0634849653478182 -0.0200296519545455 0 0 0 0 0 0 0 0 0 0 -0.0195809870909091 0 0 0 0 0 0 0 0 0 0 0 0 0 0 0 0 0 0 0 -0.0265613776363636 -0.0471135533454545 -0.00331575504545455 -0.0943526563636364 0 -0.0235140157272727 0 0 0 0 0 0 0 -0.0776949090909091 0 0 0 0 0 -0.0844238874927273 0 0 -0.0679974210281818 0 0 0 0 0 0 0 0 0 0 0 0 0 0 0 0 0 0 0 0 0 0 -0.135752133502455 0 0 0 0 0 0 0 0 0 0 0 0 0 0 0 0 0 0 0 0 0 0 0 0 0 0 0 0 0 0 0 0 0 0 0 0 0 0 0 0 0 0 0 0 0 0 0 0 0 0 0 0 0 0 0 0 0 -0.08875883 0 0 0 0 0 0 0 0 0 0 0 0 0 -0.070870356 0 0 -0.0358853042818182 0 0 0 0 0 0 0 0 0 0 0 0 0 0 0 0 0 0 0 0 0 0 0 0 -0.146151560292727 -0.0520389724636364 0 0 -0.0374868962 -0.0231940526363636 -0.0535070597272727 -0.0544214781454545 0 0 0 0 0 -0.115431621072727 -0.145936595310909 -0.0745881976599091 0 0 -0.0405348338081818 0 0 0 0 0 0 0 0 -0.0707716819090909 0 0 -0.0844940826363636 0 0 0 0 -0.0461841308580909 0 0 0 0 0 0 0 0 -0.0489237568727273 0 0 0 0 0 0 0 0 0 -0.0426040822090909 0 0 0 0 0 0 -0.0777330700145454 0 0 0 0 0 0 0 0 0 0 0 0 0 0 0 0 0 0 0 0 0 0 0 0 0 0 0 0 0 0 0 0 0 0 0 0 0 0 0.0755449273045455 0 0 0 0 0 0 0 -0.0260208083454545 0 0 0 0 0 0 0 0 0 0 0 0 0 0 -0.0813055924239636 0 0 0 0 0 0 0 0 0 0 0 -0.101766543 0 0 0 0 0 0 0 0 0 0 0 0 0 0 0 0 0 0 0 0 0 0 0 0 0 0 0 -0.178234287126364 0 0 0 0 0 0 0 0 0 0 0 -0.00485856027272728 -0.181871909090909 -0.102726449 0 0 0 -0.115439179209091 0 0 0 0 0 0 0 0 0 0 0 0 0 0 0 0 0 0 0 0 -0.0502079687081818 -0.0978498342363636 -0.0717954546121818 0 0 0 0 0 0 0 0 -0.00891485844276346 0 0 -0.0419674498508182 0 0 0 0 0 0 -0.0125320554545455 0 0 0 0 0 0 0 0 0 0 0 0 0 0 0 0 0 0 0.0533884866645273 0 0 0 -0.0403773137272727 0 0 0 0 0 0 0 -0.0251944811818182 0 0 0 0 0 0 0 0 0 0 0 0 0 -0.108399272727273 0.0260562956090909 -0.0182598569090909 -0.0297611906363636 -0.0597488755636364 0 0 -0.120750454545455 0 -0.107557803636364 -0.158505709801818 0 0 0 0 0 0 0 0 0 0 0 0 0 0 0 0 0 0 0 0 0 0 0 0 -0.032901093305 0 0 0 0 0 0 0 0 0 0 0 0 0 0 0 0 0 0 0 0 0 0 -0.0455580316772327 0 0 0 0 0 0 0 -0.0241168297 0 0 -0.152449635669091 0 0 0 0 0 0 0 0 0 0 0 0 0 0 0 0 0 -0.0677320395454546 -0.00906643945454545 -0.100335064827273 -0.0942143672727273 0 0 0 0 0 0 -0.0179147430363636 0 0 0 0 0 0 0 0 0 0 0 0 0 0 0 0 0 0 0 0 -0.0411147494545455 0 0 0 0 0 0 0 0 0 0 0 0 0 0 -0.0644669826090909 0 0 0 0 0 0 0 0 0 0 0 -0.0957586617785454 0 0 0 0 0 -0.0359810984090909 0 0 0 0 0.0246692484727273 0 0 0 0 0 0.0267830369090909 0 0 0 0 0 0 0 0.0824831463011818 0 0 0 0 0 0 0 0 0 0 -0.0584511517545455 0 0 0 0 0.0564785872454545 0 0 0 0 0 0 0 0 0 -0.0708699943063636 0 0 0 0 -0.0332106430790909 0 0 0 0 0 0 0 0 0 0 0 0 0 0 0 0 0 0 0 0 0 0 0 0 0 0 0 0 0 0 0 -0.0461925838636364 -0.108719636363636 0 -0.0447945930272727 0 0 0 0 0 0 -0.0728531304154545 0 -0.0811207736090909 0 -0.0205996529090909 -0.0123386053909091 0 0 0 0 0 0 0 0 0 0 0 0 0 0 0 0.0210915781527273 0 0 0 0 0 -0.0823234150181818 0 -0.00363494576363637 -0.0392402600654545 -0.0217819791818182 -0.0723534629715455 0 0 -0.0346988789090909 0 0 0 0 0 0 0 0 0 0 -0.00250085484875454 0 0 0 0 0 0 0 0 0 0 -0.086879963 0 0 0 0 0 0 0 0 0 -0.137765664318182 0 0 0 0 0 0 0 0 0 0 0 -0.0383689160077636 0 0 0 0 0 0 0 0 0 0 0 0 0 0 0 0 0 -0.0465500658818182 -0.0154380993636364 0 -0.100422834127273 0 0.0110538490909091 0 0 0 0 0 0 0 0 -0.0126522305454545 0.00953864661818182 0.00127288198181818 0 0 0 -0.06022976552 0 0 -0.0488958320545455 -0.0499252367790909 0 0 0 0 0 0 0 0 0 0 0 0 0 -0.0384687496090909 0 0 0 0 -0.00650410490909091 0 0 0 0 -0.0984403636363636 0 -0.0342483036363636 -0.081578173484 0 0 0 0 0 0 0 0 0 0 0 0 0 0 0 0 0 0 0 0 0 -0.0405451608486818 0 0 0 0 0 0 0 0 0 0 0 0.0103185136545455 0 0 0 0 0 0 0 0 0 0 0 -0.162365622091818 0 0 0 -0.0353213235327273 0 0 0 0 0 0 0 0 0 0 0 0 0 0 0 0 0 0 0 0 0 0 0 0 0 0 0 0 0 0 0 0 0 -0.0667111094090909 -0.104952905017273 0 0 0 0 0 0 0 0 0 -0.0154907717545455 0 0 0 0 0 0 0 -0.133192 -0.116053581818182 0 -0.109465545454545 -0.0898479441818182 0 -0.0390379060272727 0 0 0 0 0 0 0 0 0 0 0 0 0 0 0 0 0 0 0 -0.0742997253636364 0 0 0 0 0 0 -0.0163743961090909 0 0 0 0 0 0 0 -0.0753901819090909 0 0 0 0 0 0 0 0 0 0 0 0 -0.014467992 0 0 0 0 0 -0.0161652887272727 0 0 0 0 0 0 0 0 0 0 0 0 0 0 0 0 0 0 0 0 0 0 0 0 0 -0.111986458909091 -0.0592387501818182 0 0 0 0 0 0 0 0 0 0 0 -0.00895719319909091 0 0 0 0 0 0 0 0 0 0 0 0 0.0724476345454546 0 0 0 0 0 0 0 0 0 0 0 0 0 -0.0332324939454545 -0.00486144642727273 0 0 0 0 0 0 0 0 0 0 0.0392113342727273 -0.0801066986363636 -0.0358732758181818 0 -0.0507226490909091 -0.174793272727273 0 -0.111412966 0 0 0 0 0 0 0 0 0 0 0 0 0 0 -0.101897188571727 0 0 0 0 0 0 0 0 0 0 0 0 0 0 0 0 0 0 0 0 0 0 0 0 0 0 0 0 0 0 0 0 0 0 0 0 0 0 0 0 0 0 0 0 -0.0121988841545455 0 -0.0688940271818182 0 0 0 0 0 0 0 0 0 0 0 0 0 0 0 0 0 0 0 0 0 0 0 0 0 0 0 0 -0.20162959293 -0.0401958746127273 0 0 0 0 0 0 0 0 0 0 0 0 0 0 0 0 0 0 0 0 0 0 0 0 0 0 0 0 0 0 -0.0419043453909091 0 0 0 0 0 0 0 0 0 0 0 0 0 0 0 0 0 0 0 0 0 0 -0.0884310892454545 0 0 0 0 0 0 0 0 0 0 0 0 0 0 0 0 0 0 0 0 0 0 0 0 -0.0872160732055455 0 0 0 0 0 0 0 0 0 0 0 0 0 0 0 0 0 0 0 0 0 0 0 0 0 0 0 0 0 0 -0.0834374904545455 -0.0622967240236364 0 -0.0514554585454545 0 0 0 0 0 0 0 0 0 0 0 0 0 0 0 0 0 0 0 0 0 0 0 0 0 0 0 -0.0205780565918182 0.00588948372727273 -0.0548536679627273 -0.0185373483636364 0 0 0 0 0 0 0 0 0 0 0 0 0 0 0 0 0 0 0 0 0 0 0 0 -0.0545828698236364 0 0 0 0 0 0 0 0 -0.0967018786363636 0 0 0 0 0 -0.0423125418294545 0 0 0 -0.0176493646363636 0 0 0 0 0 0 0 0 0 0 0 0 0 0 -0.0784458380536364 0 0 0 -0.0642009634545455 0 0 0 0 0 0 0 0 0 0 0 0 0 0 0 0 0 0 0 0 0 0 0 0 0 0 0 0 0 0 0 0 0 -0.0426307602156364 -0.0719062455 0 0 0 0 0 0 0 0 0 0 -0.0307818318013636 0 0 0 0 0 0 0 0 0 0 0 0 0 0 0 0 0 0 0 0 0 -0.0303593190909091 -0.0515976753181818 -0.0235356743090909 0 0 0 0 0 -0.0131752942727273 0 0 0 0 0 -0.0912448693090909 0 0 0 -0.0588376459804545 -0.0448294173636364 0 0 0 0 0 0 0 0 0 0 0 0 0 0 0 0 0 0 0 -0.0622029370090909 0 0 0 0 0 0 0 0 0 0 0 0 0 0 0 0 0 0 0 0 0 0 0 0 0 0 0 0 0 -0.00364282822727273 0.0814127116418182 0 0 0 0 0 0 0 0 0 0 0 0 0 0 -0.0405371713636364 0 0 0 -0.00260179463636365 0 0 0 0 0 0 0 -0.0458071445818182 0 0 -0.0753242634727273 0 0 0 0 0 0 0 0 0 0 0 0 0 0 0 0 0 0 0 0 0 0 0 0 0 0 0 0 0 0 0 0 0 0 0 0 0 0 0 0 0 0 0 0 0 0 0 0 0 0 0 0 0 0 0 0 0 0 -0.0320481536545455 -0.0996630709090909 0 0 0 0 0 0 0 0 0 0 0 0 0 0 0 -0.0166984412 0 0 0 0 -0.0636284733181818 -0.0796582141818182 0 0.0214190903447273 0 0 0 0 0 0 0 0 0 0 0 0 -0.100084909090909 0 0.00382406081818182 0 0 0 0 0 0 0 0 0 0 0 0 0 0 0 0 0 0 0 0 0 -0.0463133876454545 0 -0.145871818181818 0 0 0 0 0 0 0 0 0 0 0 0 -0.0516786027763636 0 -0.073213740758 0 0 0 0 0 0 0 0 0 0 0 0 0 0 0 0 0 0 0 0 0 0 0 0 0 0 0 0 0 0 0 0 0 0 0 0 0 0 0 0 0 0 0 0 0 0 0 0 0 0 0 0 0 0 0 0 0 0 0 -0.105850438692455 0 0 0 0 0 0 0 -0.0429665628181818 0 0 0 0 0 0 0 0 0 0 -0.121323636363636 0 0 -0.0331855029090909 -0.0519322046363637 0 0 0 0 0 0 -0.0413446294818182 0 0 0 0 0 0 -0.0655614941727273 0 0 0 0 0 0 0 0 0 -0.088189673 0 0 -0.127316451634545 0 0 0 -0.0715472222618182 0 0.00911175572727272 0 0 0 0 0 0 0 0 0 0 -0.0308346882545455 0 0 0 0 0 0 0 0 0 0 0 0 0 -0.0103303357181818 -0.120697558181818 -0.0430358029190909 0 -0.0180524063609091 0 0 0 0 0 0 0 -0.0444144222545455 0 0 0 0 0 0 0 0 0 0 0 0 0 0 0 0 -0.135214454545455 0 0 0 0 0 0 0 0 0 0 0 0 0 0 0 0 0 0 -0.0411723602727273 0 0 0 0 0 0 0 -0.0740480289520909 0 0 0 0 0 0 0 0 0 0 0 0 0 0 0 0 0 0 0 0.113859955009091 0 0 0 0 0 0 0 0 0 0 0 0 0 0 0 0 0 0 0 0 0 0 0 0 0 0 0 0 0 0 0 0 -0.110775454545455 0 -0.131756048127273 0 0 0 0 0 0 0 0 0 0 0 0 0 0 0 0 0 0 0 -0.0409279975454545 -0.0375890162727273 0.0208002887578182 0 0 0 0 0 0 0 0 -0.0310901887181818 -0.0965239554545455 0 0 0 0 0 -0.0223091935 0 0 0 0 0 0 0 0 0 0 0 0 0 0 0 0 0 0 0 0 -0.0353133667054545 0 0 0 0 0 0 0 -0.116429647563636 0 0 0 0 0 0 0 -0.0102823759090909 -0.0185350454545455 -0.037656423 0 0 -0.0137738553545455 0 0 0 0 0 0 0 0 0 -0.152023545454545 0 0 0 0 0 0 0 0 0 0 0 0 0 0 0 0 0 0 0 0 0 0 0 0 0 0 0 0 0 0 0 0 0 0 0 0 0 0 0 0 0 0 0 0.114229129918182 0 0 0 0 0 0 0 0 0 0 0 0 0 0 0 0 0 0 0 0 0 0 0 0 0 0 0 0 0 0 0 0 0 0 0 0 0 0 0 0 0 -0.122422785636364 0 -0.111835854899091 0 0 0 0 -0.0141962618890909 0 0 0 0 0 0 0.0214372677454545 0 0 0 0 0 -0.0589911826636364 0 0 -0.106080814265091 -0.115109819909091 -0.0180444839090909 -0.147545366818182 -0.167577879818182 -0.08235304 0 0 0 0 0 0 0 0 0 0 0 0 0 0 0 0 0 0 0 0 0 0 0 0 0 0 0 0 0 0 -0.0361637418181818 0 0 -0.0197228196363636 0 0 0 0 0.0343998027454545 0 0 0 0 0 0 0 0 0 0 -0.0684227519636364 0 0 0 0 0 0 0 0 0 0 0 0 -0.116104484581818 -0.0350456924272727 0 0 0 0 0 0 0.070203497073 -0.0431604371909091 0 0 0 0 0 0 0 0 0 -0.0299544033727273 0 0 0 0 -0.0429223010109091 0 -0.0624927631272727 0 0 0 0 -0.132147649272727 0 0 0 0 0 0 -0.0488359003409091 0 0 0 0 0 0 0 -0.0190232573636364 0 0 0 0 0 0 0 0 0 0 0 0 0 -0.0799409000909091 -0.0284473905454545 0 0 0 0 0 0 0 0 0 0 0 0 0 0 0 0 0 0 0 0 0 0 0 0 0 0 0 0 0 0 0 -0.0499867380893636 -0.14537188594 0 0 0 0 0 0 0 0 0 0 0 0 0 0 0 -0.0172184063909091 -0.049124912 -0.0252517390818182 -0.0386879760909091 0 0 -0.0321729259909091 0 0 0 0 0 0 0 -0.146239797045455 0 0 0 0 0 0 0 0 0 0 0 0 0 0 0 0 -0.0925418201181818 0 0 0 -0.0567684257272727 0 -0.0404717004945455 -0.0461205952727273 0 0 0 0 0 0 0 0 0 0 0 0 -0.110075524220909 -0.00973385953636363 -0.109053199890909 0 0 -0.1124770868 -0.141918636 0.0218832234545455 0 0.0647821236870182 0 0 0 0 0 -0.0734000023363637 0 0 0 -0.0898913666363636 0 0 0 0 0 0 0 0 0 0 -0.00730777918181818 0 0 0 0.0412679232636364 -0.0808062764036364 0 0 0 0 0 0 0 0 0 0 0 -0.0593753827272727 0 -0.0460108294545455 -0.0114576289636364 0 0 0 -0.0205269960454545 -0.0998403427272727 0 0 0 0 0 0 0 -0.0513215605454545 0 0 -0.0777463020272727 0 0 0 -0.107843181818182 0 0 0 0 0 0 0 0 -0.0214747882727273 0 0 0.0362865948290909 -0.02602767439 0 0 0 -0.0106944565181818 -0.0514465476090909 0 0 0 0.0106473965454545 0 0 0 0 -0.165065370381818 -0.0837702839727273 0 0 0 0 0 0 0 0 0 0 0 0 0 -0.00316113635454546 0 0.0987726512181818 0.118643643142727 0 0 0 0 0 0 0 0 0 0 0 0 0 0 0 0 0 0 0 0 -0.0859772682727273 -0.121158905454545 0 0 0 -0.100656781281818 0 0 0 0 0 0 0 0 0 0 0 0 0 0 0 0 0 0 0 0 0 0.00518970436363637 0 -0.00886178758181818 0 0 0 0 0 0 0 0 0 0 0 0 0 0 0 0 -0.0520874795454545 -0.00149477505454545 -0.0586208329090909 0 0 0 0 0 -0.075258513417 0 0 0 0 0 0 0 0 0 0 0 0 0 0 0 0 -0.0613424324672727 0 0 0 0 0 0 0 0 0 0 0 0 0 0 0 0 0 0 -0.0446064473945454 0 0 0 0 0 0 0 -0.068477825 0 0 -0.0613391673636364 0 0 0 0 0 0 0 0 0 0 0 0 0 0 0 0 0 0 -0.0486565398181818 -0.0227235728090909 0 0 0 0 0 0 0 0 0 0 0 0 0 0 0 0 0 0 0 0 0 0 0 0 0 0 0 0.0582612673636364 0 0 0 0 0 0 0 0 0 0 0 0 0 0 0 0 0 0 0 0 0 0 0 0 0 0 0 0 0 0 0 0 0 0 0 0 0 0 0 0 0 0 0 0 0 0 0 0 0 0 -0.0584372391818182 0 0 0 0 0 0.01880739145 0 0 0 0 0 -0.0459741779319091 -0.02743191497 -0.0426552205727273 0 0 0 0 0 0 0 0 0 0 0 0 0 -0.0813579267466364 0 0 0 0.0511668666548755 0 -0.0654626040636364 -0.0100602416127273 -0.0137046231818182 0 0 0 0 0 -0.00683828754545454 -0.0444535706272727 -0.0827787781818182 0 0 0 0 0 0 0 0 0 0 0 0 0 0 0 0 0 0 0 0 0 0 0 0 -0.0619623187181818 -0.0568098010727273 -0.0295941528181818 -0.0503623027272727 0 0 0 0 0 0 0 0 0 0 0 0 0 0 0 0 0 0 0 0 -0.0749604322406364 0 0 0 0 0 0 0 0 0 0 0 0 0 -0.0516656571818182 0.00276648013636364 0 0 0 0 0 0 0 0 0 0 0 0 -0.140464854955991 -0.114193033636364 0 0 0.0577847640454545 0 0 0 0 0 0 0 0 0 0 0 0 0 0 0 0 0 0 -0.0607261094172727 0 0 0 0 0 0 -0.138650841976364 0 0 0 0 -0.0706303624609091 0 -0.0922884239527273 -0.0462789920909091 0 0 0 0 0 -0.0367847993636364 -0.00482372282727273 0 0 0 0 0 0 -0.127169346854545 0 0 0 0 0 0 0 0 -0.00658162607545455 0 0 0 0 0 0 -0.0206791338050909 -0.0740032949236364 0 0 0 0 0 0 0 0 0 0 0 0 0.0255929871454545 0 0 0 0 -0.000561575827272726 0 0 0 0 0 0 0 0 0 0 0 0 0 0 0 0 0 0 0 0 0 0 0 0 0 0 0 -0.0549175357545455 0 -0.0781857944818182 -0.0443497049922727 0 0 0 0 0 0 0 0 0 0 0 0 0 0 0 0 0 0 0 0 0 0 0 0 0 0 0 0 0 0 0 0 0 0 0 0 0 0 0 0 0 0 -0.151812876645455 0 0 0 0 0 0 0 0 0 -0.0609509497818182 -0.0291341051454546 0 -0.108774291 0 0 0 0 0 0 0 0 0 0 -0.0915588721818182 -0.0521381297272727 -0.0360040931772727 0 0 0 0 -0.0644731567645454 0 0 0 0 0 0 0 0 0.00370921782727274 0 -0.0238204841545455 0 0 -0.00920292296909091 0 0 -0.0883500132727273 0 -0.142878213390545 0 0 0 -0.147854879686364 0 0 -0.0794604954545454 0 0 0.0100334647272727 0 0 0 0 0 0 0 -0.0390698989127273 0 -0.0266321421818182 0 0 0 0 0 0 0 0 0 0 0 0 0 0 0 0 -0.0953406985936364 0 0 0 0 0 0 0 0 0 0 0 0 0 0 0 -0.0117004062909091 0 0 -0.115777844181818 0 0 0 0 0 -0.04283696931 0 0 -0.0749542394909091 0 0 0 0 0 0 -0.0235630309545455 0 0 0 0 0 0 0 0 0 0 0 0 0 0 0.00408107754636363 -0.0349692697545455 0 0 0 0 0 0 0 0 0 0 0 0 0 0 0 0 0 0 0 0 -0.0357146501706091 0 0 0 0 0 0 0 0 0 0 0 0 0 0 0 -0.0782972318372727 0.00938724654545454 0 0 0 0 0 0 0 0 0 0 0 0 0 0 0 0 0 0 0 0 0 0 0 0 0 0 0 -0.0871925285039818 0 0 0 -0.137881454545455 0 0 0 0 0 0 0 0 0 0 0 0 0 0 0 0 0 0 0 0 0 0 0 -0.161047363636364 -0.0469301616118182 -0.0192516826363636 0 0 0 0 0 0 0 0 0 0 0 0 0 0 0 0 0 0 0 0 0 -0.0286818624553636 0 0 0 0 0 0 0 0 0 0 0 0 0 0 0 -0.0128487233181818 -0.123859545454545 0 0 0 0 0 0 0 0 0 0 0 0 0 0 -0.0397027526363636 -0.0326496318636364 0 0 0 -0.0694594823290909 0 0 0 0 0 0 0 0 0 0 0 0 0 0 0 0 0 0 0 0 0 0 0 0 0 0 0 0 0 0 0 0 0 -0.0947589537918182 0 0 0 0 0 0 0 0 0 0 -0.0142295017 -0.0548361348272727 -0.0725187244090909 0 0 0 0 -0.0517841130181818 0 0 0 0 -0.0613272834545454 0 0 0 0 0 0 0 0 0.0545983879818182 0 0 0 0 0 0 0 0 0 0 0 0 0 0 0 0 0 0 0 0 0 0 0 0 0 0 0 0 0 0 0 0 0 0 0 0 0 0 0 0 -0.000832514818181813 0.0975930597718182 0 0 0 -0.0656974546363636 0 0 0 0 0 0 0 0 0 0 0 0 0.0233611015809091 -0.0295774732545455 0 0 0 0 0 0 0 0 0 0 0 0 0 0 0 0 0 0 0 0 0 0 0 0 0.0368050661063636 0 0 0 0 0 0 0 0 0 0 0 0 0 0 0 -0.0215422090793091 0 0.0715520607263636 0 0 0 0 0 0 0 0 0 0 0 0 0 0 -0.0546006055290909 0 0 0 0 0 0 0 0 0 0 0 0 0 -0.0660125722666364 0 0 -0.0883407770909091 0 0 0 0 0 0 -0.0447828333272727 0 -0.0725853842518182 0 -0.0745481581818182 0 0 0 -0.0500433129363636 -0.0358268209818182 -0.0528056318181818 -0.0290399840909091 0 0 0 0 0 0 0 0 0 0 0 0 0 0 -0.0189183926245455 -0.107991545454545 -0.0469109778181818 0 0 0 0 0 0 0 0 0 0 0 0 0 0 0 -0.0554842916363636 0 0 0.0761840029688182 0 0 0 0 -0.0734108590909091 0 0 0 0 0 0.124179131988318 0 0 0 0 0 0 0 0 0 0 0 0 0 0 0 0 0 0 0 0 0 0 0 0 0 0 0 0 0 0 0 0 0 0 0 0 -0.0706983140372727 0 0 0 0 0 0 0 0 0 0 0 0 0 -0.116376638472636 0 0 0 0 0 0 0 -0.0221722124545455 0 0 0 0 0 0 0 0 0 0 0.0590052164181818 0 0 0 0 0 0 0 0 0 0 0 0 0 0 0 0 0 0 0 0 0 -0.0743615059436364 -0.176576134527273 0 0 0 0 0 0 0 0 0 0 -0.0897370861118182 -0.0979777076363636 0 0 0 0 0 0 0 0 0 0 0 0 0 0 0 0 0 -0.0595973811527273 -0.0594595267636364 0 0 0 0 0.0127597947454545 0 0 0 0 0 0 0 0 0 0 -0.0147559419363636 -0.0393229890636364 0 -0.0516565587272727 -0.0483792991 0 0 0 0 0 0 0 0 0 0 0 0 0 0 0 0 -0.0178667426727273 -0.0585522287890909 0 0 0 0 0 0 0 0 0 -0.0385020512727273 -0.0780644424363636 0 0 0 0 0 0 0 0 0 0 0 0 0 0 0 0 0 0 -0.0930575535545455 0 0 0 0 0 0 0 0 0 0 0 0 0 0 0 0 0 0 -0.143310168954545 0 0 0 0 0 0.0166636465727273 0 0 0 0 0 0 0 0 0 0 0 0 0 0 0 0 -0.0816902954545455 0 0 0 0 0 0 0 0 0 0 0 0 0 0 0 0 -0.0511430183636364 0 0 0 0 0 0 0 0 0 0 0 0 0 0 0 0 0 0 0 -0.0935901545363636 0.0351689364545455 0 0 0 -0.0362403111818182 0 0 0 0 0 0 0 -0.0816953661818182 0 -0.0365512704 -0.0717464936363636 0 0.0877905907614546 0 0 0 0.0140346770818182 -0.0635484086727273 0 -0.102300338127273 0 0 0 0 0 0 0 0 0 0 0 0 0 0 0 0 0 0 0 0 0 0 0 0 0 0 0 0 0.0206917630663636 0 0 0 0 0 0 0 -0.0145550250909091 0 -0.0551555746318182 0 0 0 0 0 0 0 -0.0418399717454545 -0.0753643301 0 0 0 0 0 0 0 0 0 0 0 0 0 0 0 0 0 0 0 0 0 -0.101724825454545 0 0 0 0 0 0 0 0 0 0 0.0946086747809091 0 0 0 0 0 0 0 0 0 -0.0338366536723636 0 0 0 0.0261704016009091 -0.0297397637272727 -0.1261971872 0 0 0 -0.0787763384 0 0 0 0 0 0 0 0 0 0 0 0 0 0 0 0 0 0 0 0.0607957196872727 0 0 0 0 0 0 0 -0.105569921175445 0 0 0 0 0 0 0 0 0 0 0.121236343051936 0 -0.0745006748454545 0 0 0 0 -0.00231132159090909 0 0 0 0 0 0 0 0 0 0 0 0 0 0 0 0 0 0 0 0 0 0 0 -0.121266816612727 -0.0653423464893636 0 0 0 0 0 0 0 0 0 0 0 0 0 0 0 0 0 0 0 -0.0694127312754545 0 0 0 0 0 0 0 0 0 0 0 0 0 0 0 0 0 0 0 0 0 0 0 0 0 0 0 0 0 0 0 0 0 0 0 0 0 0 0 0 0 0 0 0 0 0 0 0 0 0 0 -0.06104641971 0 0 0 0 0 0 0 0 -0.130395767809091 -0.112461074718182 -0.111733808881818 0 0 -0.1252078855 0 0 0 0 0 0 0 0 0 -0.0915676488 0 0 -0.0349514528636364 0 0 0 0 0 0 0 0 0 0 0 0 0 0 0 0 0 0 0 0 0 0 0 0 0 0 0 0 0 0 -0.123607818458182 0 0 -0.0748936586836364 0 0 0 0 0 0 0 0 0 0 0 0 0 0 0 0 0 0 0 0 0 0 0 0 0 0 0 0 -0.0165625937545455 0 0 0 0 0 0 0 0 -0.120639272727273 -0.0599732862 -0.0563229533590909 0 0 0 0 0 0 0 0 0 0 0 0 0 -0.0292555750209091 0 0 0 0 0 -0.0874117331981818 0 0 0 0 0 0 0 0 0 0.0578870094463636 0 0 0 0 0 0 0 -0.0137086960254545 0 0 -0.139927497108818 0 -0.0179369097272727 0 0 0 0 0 0 0 0 0 0 -0.0367006790281818 0 0 0 0 0 0 0 0 0 0 0.00235350373636364 0 0 0 0.0867311148727273 0 0 0 0 0 0 0.00433970900000001 0 -0.155884099290909 0 -0.0735366120181818 0 0 0 0 0 0 0 0 0 0 0 0 0 0 0 0 0 0 0 0 0 -0.00452337339636364 0 0 0 0 0 0 0 -0.0600318268918182 0 0 0 0 0 0 0 -0.0159115603345455 0 0 0 -0.0731490355481818 0 0 0 0 0 0 0 0 0 0 0 0 0 0 0 0 0.0418308864818182 0 0 0 0 0 0 0 0 0 0 0 0 0 -0.0831322978749091 0 0 0 0 0 0 -0.0798785454545455 0 0 -0.0822879748181818 0 0 0 0 0 0 0 0 0 0 0 0 0 0 0 0 0 0 0 0 0 0 0 0 0 0 0 0 0 0 0 0 0 0 0 0 0 -0.0648828424684545 0 0 0 0 -0.0672003630009091 -0.0735075432727273 0 0 0 0 0 -0.0747167843727273 0 0 0 0 0 0 0 0 0 0 0 0 0 0 -0.0492808004090909 -0.0117664537272727 0 0 0 0 0 0 0 0 0 0 -0.0669072231909091 0 0 0 0 0 0 0 0 0 0 0 0 0 0 0 0 0 0 -0.0376575875636364 0 0 0 -0.0827077461454545 0 -0.168230194136364 0 0 0 0 0 -0.150663818181818 0 0 -0.0120720619572727 0 0 0 0 0 0 0 0 0 -0.0474536848375455 0 0 0 0 0 0 0 0 0 0 0 0 0 0 -0.0158462243654545 0 0 0 0 0 0 -0.0394175520954545 0 0.0040253938908 0 0 0 0.0267226786489091 -0.0782718676636364 0 0 -0.0969138274277273 0 0 0 0 0 0 0 0 0 0 0 0 0 0 0 0 0 0 0 -0.000187407809090916 0 0 0 0 0 0 0 0 0 0 0 0 0 0 0 0 0 0 0 0 0 0 0 0 0 0 -0.115299855127273 0.00122466090909091 0.00143867054545455 0 -0.03524686835 0 -0.0345368274236364 0 -0.094254875841 0 0 -0.0311634694545455 0 0 0 0 0 0 0 0 0 0.000167353298554543 0 0 0 0 0 0 -0.0789986688955455 0.000723105818181815 0 0 0 0 0 0 0 0 0 -0.136198219718182 0 0 0 0 0 0 0 0 0 0 0 0 0 0 0 0 0 0 -0.118354408181818 0 0 0 0 0 0 0 0 0 0 0 0 0 0 0 0 0 0 0 0 0.0047654548 0 0 0 0 -0.06449381 0 0 0 0 -0.142488545454545 0 0 0 0 0 0 0 0 0 0 0 0 0 0 0 0 0 0 0 0 0 0 0 -0.161120545454545 0 0.0512773528818182 0 0 0 0 0 -0.0859864731181818 0 0.128303902808182 -0.111555069090909 0 0.0355396273297273 0 0 0 0 0 -0.0494570376363636 0 0 0 0 0 0 0 0 0 0 0 0 0 0 0 0 0 0 0 -0.0190955278181818 0 0 0 0 0 0 0 -0.0174261554545455 -0.0725051141181818 0 0 0 -0.0332644539818182 0 0 0 0 0 -0.0977892695954545 0 0 0 0 0.00633135042636364 0 0 0 0 0 0 0 0 0 0 0 0 0 0 0 0 0 0 0 0 0 0 0 0 0 0 0 0 0 0 0 0 0 0 0 0 0 0 0 0 0 0 0 0 0 0 0 0 0 0 0 0 0 0 0 0 0 0 0 0 0 0 0 0 0 0 0 0 0 0 -0.0566948620454545 -0.0205878127272727 0 0 0 0 0 0 0 0 0 0 0 0 0 0 0 -0.0399760175454545 0 0 0 0 0 0 0 0 -0.131231190727273 0 -0.104596208373636 -0.0990924039603636 0 0 0 0 0 0 0 0 0 0 0 -0.0311541596363636 0 0 0 0.0218124541818182 -0.0153398164363636 0 0 0.111509977363636 0 -0.0231131699090909 0 0 0 0 0 0 0 0 0 0 0 0 0 -0.0706506026545455 0 0 0 0 0 0 0 0 0 0 0 0 0 0 0 0 0 8.27584545454448e-05 0 0 0 0 0 0 0 0 0 0 0 0 0 0 0 0 0 0 0 0 0 0 0 0 0 0 0 0 0 0 0 -0.126272354636364 0 0 0 0 0 0 0 0 0 0 0 0 0 0 0 0 0 0 0 0 0 0 0 0 0 0.0415713850030909 0 0 0 0 0 0 0 0 0 0 0 0 0 0 0 0 0 0 0 0 -0.0721041797190909 0 0 0 0 0 0 0 0 0 0 0 0 0 0 0 0 0 0 0 -0.0453576540136364 0 0 0 0 0 0 0 -0.00112812373636364 0 0 0 0 0 0 0 0 0 0 0 -0.0766376489818182 0 0 0 0 0 0 0 0 0 0 0 0 -0.0519640454163636 0 -0.0371282353 0 0 0 0 0 0 0 0 0 0 0 0 0 0 0 0 0 0 0 0 -0.0287872098454545 0 0 0 0 0 0 0 0 0 0 0 0 0 0 0 0 0 0 0 0 0 -0.0899121781818182 0 0 0 0 0 0 0 -0.00329901351181818 0 0 0 0 0 0 0 0 -0.173669867912727 0 0 0 0 0 -0.0404125749090909 0 0 0 -0.0729326965181818 0 0 0 0 0 0 0 0 -0.149762727272727 0 0 0 0 0 0 0 0 0 0 0 0 0 0 0 0 0 0 -0.0154667194181818 0.0620251775363636 0 0 0 0 0 0 0 0 0 0 -0.0319743405445454 0 0 0 0 0 0 0 -0.0805620543 0 -0.0264666560817909 0 0 0 0 -0.0481034475255455 0 0 0 0 0 0 0.0953370134799 0 0 0 0 0 0 0 0 0 0 0 0 0 0 0 0 -0.05358943654 0 0 0 0 -0.0214513145018182 0 0 0 0 -0.0644373284545454 0 0 0 0 0 0 0 0 0 0 0 0 0 0 0 0 0 -0.0188809072818182 0 -0.0998266540636364 -0.112006231745455 0 0 0 0 0 0 0 0 0 0 0 0 0 0 0 0 0 0 0 0 0 0 0 0 0 0 0 0 0 0 0 0 0 0 0 0 0 0 0 0 0 0 0 0 0 0 0 0 -0.0215157671636364 0 0 -0.0782673352390909 0 0 -0.0316890726113545 0 0 -0.0515245232818182 0 0 -0.105792041378182 -0.0241908672727273 0 0 0 0 0 0 0 0 0 0 0 0 0 0 0 0 0 0 0 0 0 0 0 0 -0.0796178584909091 0 0 0 0 0 0 0 -0.00739049156363636 0 -0.0500443639090909 0 -0.0735011826363636 0 0 0 -0.151652754090909 -0.104174363636364 -0.0670404716889091 0 0 -0.0334073713724545 -0.0335876830181818 0 0 -0.0624589113636364 0 0 0 0 0 0 -0.0249357445454546 0 0 0 0 0 0 0 0 -0.0407006542272727 0 0 0 0 0 0 0 0 0 0 -0.0605792557772727 0 0 -0.0589261802272727 0 0 0 0 0 0 0 0 0 0 0 0 0 0 0 0 0 -0.0606436237181818 0 -0.0323231707272727 0 0 0 0 0 0 0 0 0 0 0 0 0 0 0 0.00517092909090909 0 0 0 0 -0.043834785 0 0 0 0 0.00983000789418182 0 0 0 0 0 0 0 0 -0.127359339181818 0.0180482268363636 0 0 0 0 0 0 0 -0.124492028292282 0 0 0 0 0 0 0 0 0 0 -0.0415102069727273 -0.0529899923254545 0 0 0 0 0 0 0 0 0 0 0 0 0 0 0 0 0 0 0 0 -0.0354419592636364 0 0 0 0 0 0 0 0 0 0 0 0 0 0 -0.0323152922918182 0 0 0 0 0 0 0 0 0 0 0 0 0 0 0 0 0 0 0 0 0 0 0 0 0 -0.0915201290363636 0 0 0 0 0 0 -0.11977140841 -0.108876545454545 0 -0.109051671909091 0.0142954680636364 0 -0.0744369591818182 -0.0545114615652727 0 -0.0376213181818182 0 0 0 0 0 0 0 0 0 -0.0917815924090909 0 0 0 0 0 0 0 0 0 0 0 0 0 0 0 0 0 0 0 0 0 -0.106547328181818 0 0 0 0 0 0 0.0114326898069091 0 0 0 -0.0991705264363636 0 0 0 0 0 0 0 0 0 0 0 0 0 0 0 0 0 0 0 0 0 0 0 0 0 0 0 0 0 0 0 0 0 0 0 0 0 0 0 0 0 0 0 0 0 0 0 0 0 0 0 0 0 0 0 0 0 0 0 0 0 0 0 0 0 0 0 0 0 0 0 0 0 0 0 -0.0288653237909091 0.00938574763636364 0 0 -0.0685011770945455 0 0 -0.0900518327327273 0 0 0 0 0 0 0 0 0 0 0 0 0 0 0 0 0 0 0 0 0 -0.0443610556410909 0 0 0 0 0 0 0 0 0 0 0 0 0 0 0 0 -0.0331290349136364 -0.0727616872 0 0 0 0 0 0 0 0 0 0 0 0 0 0 -0.00737281709090909 0 0 0.0111053425454546 0 0 0 0 0 0 0 0 0 0 0 0 0 0 0 0 0 0 0 0 0 0 0 -0.0406980672185455 0 0 0 0 0 0 0 0 0 0 0 0 0 0 0 0 0 0 0 0 0 0 0 0 0 0 0 0 0 0 0 0 0 0 0 0 0 0 0 0 0 0 -0.0658380165818182 0 0 0 0 0 0 0 0.0941629030481818 0 -0.127235603636364 0 0 0 0 0 0 0 0 0 0 0 0 0 0 0 0 -0.165389576027273 0 0 0 0 0 0 0 0 0 0 0 -0.0684437175 0 0 -0.0274151553090909 0 0 0 0 0 0 -0.0334831876363636 0 0 -0.0584046243636364 0 0.0157224954828182 -0.164947156954545 0 0 0 0 0 0 0 0 0 0 0 0 0 0 0 0 0 0 0 0 0 0 -0.0593405116612036 0 0 0 0 0 0 0 0 0 0 0 0 0 0 0 0 0 0 0.0281680646463636 0 0 0 0.0208439083636364 0 0 0 0 0 0 0 -0.0266341149018182 0 0 0 0 0 0 -0.0694277631272727 0 -0.0833473480016364 0 0 0 0 0 0 -0.0235947933545455 0 0 0 0 0 0 0 0 0 0 0 0 0 0 0 -0.00295119237272728 0 0 0 0 0 0 0 -0.0137860013090909 -0.00500098918181818 0 0 0 0 0 0 0 0 0 0 0 0 0 0 0 0 0 0 0 0 -0.00624581981818182 -0.0125196230909091 -0.00475270791818182 0 -0.117302246363636 0 0 0 0 0 0 0 0 0 0 0 0 0 0 0 0 0 0 0 0 0 0 0 0 -0.0203101051909091 0 0 0 0 0 0 -0.137330090909091 0 0 0 0 0 0 0 0 0 0 0 -0.0422537260909091 -0.0806403256363636 0 0 0 0 0 0 0 0 0 -0.115667035727273 0 0 0 0 0 0 0 -0.0323057459336364 0 0 0 0 0 0 0 0 0 0 0 0 0 0 0 0 0 0 0 0 0 -0.124093545454545 0 0 0 0 0 0 0 0 0 -0.07786415 0 0 0 0 0 0 0 0 0 0 0 0 0 0 0 0 0 0 0 0 0 0 0 -0.0874248012036364 0 0 0 0 0 0 0 -0.0954811016927273 0 0 0 0 0.0235351061818182 0 0 0 0 0 0 0 -0.0470545474545455 -0.0837642713636364 -0.05872900359 0 -0.0713101257272727 0 0 0 0 0 0 0 0 0 0 0 0 0 0 0 0 0 0 0 0 0 0 0 0 0 0 0 0 0 0 0 0 0 0 0 0 0 0 -0.0808745741081818 0 0 0 0 0 0 0 -0.0896459711818182 0 0 0 0 0 0 0 0 0 -0.0851172077272727 0 0 0 0 0.0110876403909091 0 0 0 0 0 0 0 0 0 0 0 0 0 0 -0.126227901463636 0 0 0 0 0 0 0 0 0 0 0 0 0 0 0 0 -0.1032071741 0 0 0 0 0 0 0 0 0 0 0 0 0 0 -0.0343690465536364 0 -0.0237158453636364 0 0 0 0 0 0 0 0 0 0 0 0 0 0 0 0 0 0 0 0 -0.0552886987181818 0 0 -0.0564545727181818 -0.116070572736364 0 0 -0.145358090989091 0 0 0 0 0 0 0 0 0 0 0 0 0 0 0 0 0 0 0 0 0 0 0 0 0 0 0 0 0 0 0 0 0 0 0 0 0 0 0 0 0 0 0 0 0 0 0 0 0 0 0 0 0 0 0 0 0 0 0 0 0 0 0 0 0 -0.0267440634090909 0 0 0 0 0 0 0 0 0 -0.0226074426363636 0 0 -0.0612824105454545 0 -0.0746975459363636 0.008133047 0 0 0 -0.0747372356545455 0 0 0 0 0 0 0 -0.0833295321701818 0 0 0 -0.0553444554545455 -0.0682128363727273 -0.0791613761545455 0 0 0 0 0 0 -0.0106697850909091 0 0 -0.0280230259727273 0.0317422924269091 0 0 0 0 0 0 0 0 0 0 0 0 0 0 -0.111958862626364 0 0 0 0 0 0 0 0 0 0 0 0.0259135538045455 0 0 0 0 -0.0412346261545455 0 0 0 -0.0316760495490909 0 -0.0727787220425454 -0.0520731790545455 0 0 0 0 0 0 0 0 0 0 0 -0.0522537800909091 0 0 0 0 0 0 0 0 0 0 0 0 0 0 0 -0.0673261644181818 0 0 0 0 0 0 0 0 0 0.0352751098454546 0 0 0 0 -0.136053053146364 -0.0167438352263545 0 0 0 0 0 0 -0.0543481652033636 0 0 0 0 0 0 0 0 0 -0.0228680794545455 0 0 0 0 0 0 0 0 0 0 0 0 0 0 0 0 0 0 0 0 -0.0608344479090909 0 0 0 0 0 0 0 0 -0.00707234318181818 0 0 0 0.0108840627181818 -0.0941758490909091 0 0 0 -0.151822818181818 -0.165682903281818 -0.0730930309363636 0 0 0 -0.132662220009091 0 0 -0.0793642347727273 -0.0780045142727273 0 0 0 -0.0418556019272727 0 0 0 -0.107732636363636 0 -0.0103749263636364 0 0 0 0 0 0 -0.0594161960909091 0 0 0 0 0 0 0 0 0 0 0 0 0 0 0 0 0 -0.0916141998 0 0 0 0 0.00322959954363636 0 0 0 0 0 0 0 0 0 0 0 0 0 0 0 0 0 0 0 0 -0.121018363636364 0.0638178061964545 0 0 0 0 0 0 0 0 0 0 0 0 0 0 0 0 0 0 0 0 0 -0.0079341483 0 0 0 0 0 0 0 0 0 0 -0.0402739272772727 0 0 0 0 0 0 0 -0.0188312624545455 0 0 0 0 -0.0693677901275636 0 0 0 0 0 0 0 -0.0444245481581818 0 0 -0.00123826075454546 0 0 0 0.0130113548636364 0 0 0 0 0 0 0 0 0 0 0 -0.0293682867454545 0 0 0 0 0 0 0 -0.112598645454545 0 0 0 -0.0588057603584818 0 0 0 0 0 0 0 0 0 0 0 0 0 0 0 0 -0.0640087053272727 0 0 0 0 0 0 0 -0.0714525578 0 0 0.07018143813 0 0 0.0142618695545455 0 0 0 0 0 0 0 0 -0.0612682884981818 0 0 0 0 0 0 0 0 0 0 0 0 0 0 0 0 0 0 0 0 0 0 0 0 0 0.00267082709090909 0 -0.140391818181818 0 0 0 0 0 0 0 0 0 -0.165575345481818 -0.0513180532181818 0 -0.0502721415181818 -0.0622675401818182 0 0 0 0 0 0 0 0 -0.102031626201818 0 0 0 0 0 0 0 0 0 0 0 0 0 0 0 -0.06753570595 0 0 0 0 0 0 0 0 0 0 0 0 0 0 0 0 0 0 0 0 0 0 0 0.00532365144392728 0 -0.123232913912091 0 0 -0.0768818211818182 0 0 0 0 0 0 0 0 0 0 0 0 0 0 0 0 0 0 0 -0.0531696561818182 0 0 0 0 0 0 0 0 0 -0.141447343090909 -0.0490037844818182 -0.0561551047363636 0 0 0 0 0 0 0 0 0 0 0 0 0 0 -0.0225044303136364 0 -0.0135548429515455 -0.1410210611 -0.100831734636364 0 0 0 0 0.103146632174627 0 0 0 0 0 0 0 0 0 0 0 0 0 0 0 0 0 0 -0.0927486427272727 0 0 0 0 -0.0517969357272727 0 0 0 0 0 0 0 0 0 0 0 0 0 0 0 0 0 0 0 0 0 0 0 0 0 0 0 0 0 0 0 0 0 0 0 -0.0122211835536364 0 0 0 0 0 0 0.0734735481818182 0.0204217965818182 -0.01584728854 -0.0454232194545455 -0.0680454410090909 0 -0.0392589485818182 0 0 0 0 -0.0246772280909091 0 -0.035238475 0 0 0 0 0 0 0 0 0 -0.115664956143636 -0.0919125618181818 0 0 0 -0.0673477249772727 0 0 0 0 0 0 0 0 0 0 0 0 0 0 -0.07731987845 0 0 0 0 0 0 0 0 0 0 0 0 -0.0296114279154545 0 0 0 0 0.0640617388300909 0 0 0 0 -0.00868788174545455 0 0 0 0 0 0 0 0 0 -0.0490622837363636 0 0 0 0 0 0 0 0 0 0 0 0 0 0 0 0 0 0 0 0 0 0 -0.0385385623327273 0 0 0.0276136122642727 0 0 0 0 0 -0.0747480745454545 0.01559075203 -0.103704715727273 0 -0.014124555 0 0 -0.0105255197272727 0 0 0 -0.0315171027825455 0 0 0 0 0 0 0 0 0 0 0 0 0 0 0 0 0 0 0 0 -0.0485340487538818 0 0 0 0 0 -0.0469530425438182 0 0 0 0 0 0 0 0 0 0 0 0 0 0 0 0 0 0 0 0 0 0.0131914615545455 0 0 0 0 0 0 -0.0108158076636364 0 0 -0.0408356187272727 0 -0.0923048926363636 -0.115713854624609 -0.0737413697090909 0 0 0 0 0 0 0 0 0 0 0 0 0 0.0116899054454545 0 -0.132966363636364 0 -0.0863090995090909 0 0 0 0 0 0 0 0 0 0 0 -0.0292895830727273 0 0 0 0 0 0 0 0 0 0 0 0 0 0 0 0 0 0 0 0 0 0 -0.0664988305672727 0 0 0 -0.0287961205490909 0 0 0 0 0 0 0 0 -0.0819769396181818 -0.0392696555454546 0 0 0.0144412861727273 -0.109120736727273 0 0 -0.0848222897272727 0 0 0 0 0 -0.0357994021727273 0 0 0 0 0 0 0 0 0 0 0 0 0 0 0 -0.0795959236363636 -0.05886926049 -0.0657600834909091 -0.10016030119 0 0 0 -0.0449537561987273 0 0 0 0 0 0 0 0 0 0 0 0 0 0 0 0 0 0 0 0 0 0 0 -0.0169747202727273 0 0 0 0 0 0 0 0 0 0 0 0 0 0 0 0 0 0 0 0 0 0 0 0 0 0 0 0 0 -0.113887154990609 0 0 0 0 0 0 0 0 0 -0.0527396794663636 -0.0989288311727273 -0.0732237598181818 0 0 0 0 0 0 0 0 0 0 0 0 0 0 0 0 0 0 0 -0.0971669330545454 0 0 0 0 0 0 0 0 0 0 0 0 0 0 0 -0.158075660073636 0 0 0 0 -0.0863629014272727 0 0 0 0 0 0 0 0 0 0 0 0 0 0 0 0 0 0 0 0 0 0 0 0 0 0 0 0 0 0 0 0 0 0 0 0 0 0 0 0 0 0 0 0 0 0 0 0 0 0 0 0 0 0 0 0 0 0 0 0 0 0 0 0 0 0 0 0 0 0 -0.0102922952058182 0 0 0 0 0 0.0172209239179091 0 -0.0462620137390909 0 0 0 0 0 0 0 0 0 0 0 0 0 0 0 0 0 0 0 -0.109075871190909 0 0 0 0 0 0 0 0 0 0 0 0 0 0 0 -0.0397722614363636 -0.0312301450909091 0 0 0 0 0 0 0 0 0 0 0 0 0 0 -0.0672385114963636 0 0 -0.0789251244545455 0 0 0 0 0 0 0 0 0 0 0 -0.1122708007 0 0 0 0 0 0 0 0 0 0 0 0 0 0 0 0 0 0 0 0 0 0 0 0 0 0 0 0 0 0 0 0 0 0 -0.039272147 -0.0454520893636364 0 0 0 -0.0443039985818182 0 0 0 0 0 0 0 0 0 -0.145224545454545 0 0 0 0 0 0 -0.0931279988636364 0 0 0 0 0 0 0 0 0 0 -0.133008114303636 0 0 0 0 0 0 -0.0655361547618182 0 0 0 0 0 0 0 0 0 0 0 0 0 0 -0.0597842981818182 -0.0893375145454545 0 0 0 0 0 -0.103707526517455 0 -0.105766551818182 -0.126585549136364 -0.112479940545455 0 0 -0.0312119219363636 0 0 0 0 0 0 0 0 0 0 0 0 0 0 0 0 0 0 -0.0974922614545455 0 0 0 0 0 0 0 0 0 0 0 0 0.0420985776454545 0 0 0 0 0 0 0 -0.0519710254363636 0 0 0 0 0 0 0 0 0 -0.0829835635 0 0 0 0 0 0 0 0 0 0 0 -0.112907054545455 0 0 -0.122702105638091 0 0 0 0 0 0 0 0 0 0 0 0 0 0 0 0 0 0 0 0 0 0 -0.168380727272727 0 0 0 0 0 0 0 0 0 0 0 0 0 0 0 0 0 0 0 0 0 0 0 0 0 0 0 0 0 0 0 0 0 0 0 0 0 0 0 0 0 0 0 0 0 0 0 0 0 0 0 0 0 0 0 0 0 0 0 -0.0529995067818182 0 0 -0.0830637127272727 0 0 0 0 0 0 -0.125152481681818 0 0 0 0 0 0 0 0 0 0 0 0 0 0 0 0 0 0 0 0 0 0 0 0 0 0 0 0 0 0 0 0 0 0 0 0 0 0 0 0 0 0 0 0 0 -0.0867041210818182 0 0 0 0 0 0 0 0 0 0 0 0 0 -0.0155822010909091 0 0 -0.0561638356936364 0 0 0 -0.122095726772727 0 0 0 0 0 0 0 0 0 0 0 0 0 0 -0.0188335909090909 0 0 0 0 0 0 0 0 0 0 0 0 0 0 0 -0.0851766895454546 0 0 0 0 0 0 0 -0.0761362123636364 0 -0.0769745484545455 0 0 0 0 0 0 0 0 0 0 0 0 0 0 0 0 0 0 0 0 0 0 0 0 -0.0881210585454545 0 -0.125379820090909 0 0 0 0 0 0 0 0 0 0.0121637526345454 0 0 0 0 -0.102497241536364 -0.0600994064545455 0 0 0 0 -0.0892963113981818 -0.0517815276090909 0 0 0 0 0 -0.0360273612090909 0 0 0 0 0 0 0 0 0 0 0 0 0 0 0 0 0 0 0 0.00483613154545455 0 0 0 0 0 0 0 0 0 0 0 0 0 0 0 0 0 0 0 0 0 0 0 0 -0.103363856181818 0 0 0 0 0 -0.171519090909091 -0.0184962333436364 0 0 0 0 -0.0538477558545455 0 0 0 0 0 0 0 0 0 0 0 0 0 0 0 -0.0603406708181818 0 0.00846734698181818 0 0 0 0 0 0 0 0 0 0 0 0 0 0 0 0 0 0 0 0 0 0 0 0 0 0 0 -0.0706292052727273 -0.0248186807363636 0 0 0 0 0 0 0 0 0 0 0 0 0 0 0 0 0 0 0 0 0 0 0 0 0 0 0 0 0 0 0 0 0 0 0 0 0 0 0 0 0 0.124792861227273 0 0 0 0 0 0 -0.0425094430827273 0 0 0 0 0 0 0 0 0 0 0 0 0 0 0 0 0 0 0 0 0 0 0 0 0 0 0 0 0 0 -0.00770461772727273 0 0 0 0 0 -0.0277493820863636 -0.0737765914545455 0 0 0 0 0 0 0 0 0 0 0 0 0 0 0 0 0 0 0 0 0 0 0 0 0 0 0 0 0.00678532409090909 0 0 0 0 0 0 0 0 0 0 0 0 0 0 0 0 0 0 0 0 0 0 0 0 0 0 0 0 0 0 0 0 0 0 -0.0127471158690909 0 0.01130923849 0 0 0 0 0 0 0 0 0 0 -0.0238453200909091 0 0 -0.0407678289090909 0 0 0 0 0 0 0 0 0 0 0 0 0 0 0 0 0 0 0.0957970802545454 0 0 0 0 0 0 0 0 0 -0.114076834363636 -0.0298744376636364 0.01156247351 0 0 -0.0673427447636364 0 -0.151892545454545 0 0 0 0 0 0 0 0 0 0 0 0 0 0 0 0 0 0 0 0 0 0 0 0 0 0 -0.0951904469818182 0 0 0 0 0 0 -0.0809734972727273 0 0 0 0 0 0 0 0 0 0.0401140888881818 -0.0543712432518182 0 0 0 0 0 0 0 0 0 0.00122897688181818 -0.0631039023454545 0 -0.041629716 -0.0423124066266364 0 0 0 0 0 0 0 0 0 0 0 0 0 0 0 -0.0765155470636364 -0.103615167445455 0 0 0 0 0 0 0 0 0 -0.0533108790425455 0 0 0 0 0 0 0 0 0 0 0 0 0 -0.00933601275454545 0 0 0 0 0 0 0 0.0306365229636364 0 0 0 0 0 0 0 0 0 0 0 0 0 0.0333054578909091 0 0 0 0 0 0 0 0 0 0 0 0 0 0 0 0 0 0 0 0 0 0 0 -0.0202681663636364 0 0 0 0 0 0 0 0 0 0 0 0 0 0 0 0 0 0 0 0 -0.00917605412727272 -0.06573225475 0 0 0 0 0 -0.0331817131454545 0 0 0 0 0 0 0 0 0 0 0 0 0 0 -0.162007006049455 0 0 -0.166701181818182 0 0 0 0 0 -0.02814372111 0 0 0 0.00460414509999999 0 -0.0823696745454545 0 0 0 0 0 0 0 0 0 0 -0.098419558 0.0134823588181818 0 0 0 0 0 0 0 0 0 0 0 0 0 0 0 0 0 0.0172694981818182 0 0 0 0 -0.0181231716363636 0 0 0 0 0 0 -0.154089851818182 -0.0335826059090909 0 0 0 0 0 0 0 0 0 0 0 0 0 0 0 0 0 0 0 0 0 0 0 0 0 0 0 0 0 0 0 0 0 0 0 0 -0.0747109421818182 0 0 0 0 0 0 0 0 0 0 0 0 0 0 0 0 0 0 0 0 0 0 0 0 0 0 0 0 0 0 0 0 0 0 0 0 0 0 0 0 0 0 0 0 0 -0.0690600175454546 0 0 0 0 0 0 0 0 0 0 0 0 0 0 0 0 0 0 0 0 0 0 0 0 0 0 0 0 0 0 0 0 0 0 0 0 0 0 0 0 0 0 0 0 0 0 0 0 0 0 0 0 0 0 0 0 0 0 0 0 0 0 0 0 0 0 0 0 0 0 0.0418861438693636 0 0 0 0 0 0 0 0 0 0 0 0 -0.0494045 -0.0595423169809091 0 0 0 -0.0408150579327273 0 0 0 0 0 0 0 -0.0325873122181818 0 0 0 0 0 0 0 -0.0559685242018182 -0.105613118181818 0 0 0 -0.120131395518182 0 0 0 0 0 0 0 -0.105624771147273 0 0 0 0 0 0 0 0 0 0 0 0 0 -0.104434341461727 -0.0567494869353636 0 0 0 0 -0.0557691992181818 0.0692794940754545 0 0 0 0 0 0 0 0 0.0109772398818182 0 0 -0.0974702085118182 0 0 0 0 0 0 0 0 0 0 0 0 0 0 0 0 0 0 0 0 0 0 0 0 0 0 0 0 0 0 0 0 0 0 0 0 0 0 0 0 0 0 0 0 0 0 0 0 0 0 0 0 0 0.0655211798727273 0 0 0 0 0 0 0 0 0 0 0 0 0 0 0 0 0 0 0 0 0 0 0 0 0 0 0 0 0.0420704852390909 0 0 0 0 0 0 0 0 0 0 -0.0377002385027273 0 0 0 0 0 0 0 0 0 0 0 0 0 0 0 0 -0.0552135354181818 0.00359594645454546 0 0 0 0 0 0 0 0 0 0 0 0 0 0 0 0 0 0 0 0 -0.106488537591818 0 0 0 0 -0.105477439090909 0 0 0 0 0 0 0 -0.00869266490909091 0 0 0 0 0 0 0 0 0 0 0 0 0 0 0 0 0 0 0 0 0 0 0 0 0 0 0 0 0 0 0 -0.0180075569545455 0 0 0 0 0 0 0 0 0 -0.070890846 0 0 0 0 0 0 0 0 0 0 0 0 -0.0820636435454545 0 0 0 0 0 -0.0537099929909091 -0.062149342 0 0 0 0 0 0 0 0 0 0 0 0 -0.134594615936364 0.00969363419445454 0 0 0 -0.00189946547636364 -0.0569029491090909 -0.0201870193494545 0 0 0 0 0 0 0 0 0 0 0 0 0 0 0 0 0 0 -0.0131756439863636 0 0 0 0 0 0 -0.113337894363636 0 -0.00471463845454546 0 0 0 0 0 0 0 0 0 0 0 0 0 0 0 0.0805390755127273 0 0 0 0 0 0 0 0 0 0 0 0 0 0 0 0 0 0 0 0 0 0 -0.00800305836363637 -0.0297148499963636 0.00369464921818182 0 0 0 0 0 0 0 0 0 0 -0.165151107044545 0 0 0 0 0 0 0 0 0 0 0 0 0 0 0 0 0 0 0 -0.107465339087273 -0.00297659272727273 -0.141786090909091 0 0 0 0 0 0 0 0 0 0 0 0 0 0 0 0 0 0 0 0 -0.123888454545455 0 0 0 -0.0843801913636364 0 0 0 0 0 0 0 0 0 0 -0.105020545454545 0 -0.0200363958181818 0 0 -0.108811783718182 -0.125828799590909 0 0 -0.0395253447272727 0 0 0 0 0 0 0 0 0 0 0 0 0 0 0 0 0 0 0 0 0 0 0 0 0 0 0 0 -0.0699014487727273 0 0 0 -0.0121732788541455 0 0 0 0 0 0 -0.0615835078636364 -0.03927331 0 0 0 0 0 0 0 0 0 0 0 0 0 0 0 0 0 0 0 0 0 0 0 0 0 0 0 0 0 0 0 0 0 0 0 0 0 0 0 0 0 0 0 0 0 0 0 0 0 0 0 0 0 0 0 0 0 0 0 0 0 0 0 0 -0.066218835 0 0 0 0 0 0 0 0 -0.104455 0 0 0 0 0 0 0 0 0 0 0 0 0 0 -0.0893870940454545 0 0 -0.0313244481818182 0 0 0.00754250219090909 0 0 0 -0.104633107881818 0 0 0 0 0 0 0 0 0 0 0 0 0 0 0 0 0 0 0 0 0 0 0 0 0 0 0 -0.0372126750090909 0 0 0 0 0 0 0 0 0 0 0 0 0 0 -0.0524765189709091 0 0 0 0 0 0 0 0 0 0 0 0 0 0 0 0 0 0 0 0 0 0 0 0 0 0 0 0 0 0 0 0 0 0 0 0 0 0 0 0 0 0 0 0 0 0 0 0 0 0 0 0 0 0 0 0 0 0 0 0 0 0 0 0 0 0 0 0 0 0 0 0 0 0 0 0 0 0 0 0 0 0 0 0 0 0 -0.151214860756364 0 0 0 0 0 0 0 0 0 0 0 0 0 0 0 -0.0915407500963636 -0.0739927124735455 -0.0232181787272727 0 0 0 -0.125070938272727 0 0 0 0 0 0 0 0 0 0 0 0 0 0 0 0 0 0 0 0 0 0 0 0 0 0 0 0 0 0 -0.0105011790909091 0 0 0 0 0 0.0133433635 0 0 0 0 0 0 0 0 0 0 0 0 0 0 0 0 0 0 0 0 0 0 0 0 0 0 0 0 0 -0.0455029765818182 0 -0.0396783900272727 0 0 0 0 0.009190201 0 0 0 0 0 0 0 0 0 0.0629087674545454 0 0 0 0 0 0 0 0 0 0 0 -0.0876569386 0 0 -0.121003958636364 0 0 0 0 0 0 -0.0953649565554545 0 0 0.0384126235636364 0 0 -0.08089978836 0 0 0 0 0 0 0 0 0 0 0 0 0 0 0 0 0 0.0186043380909091 0 0 0 0 0 0 0 0 0 0 0 0 0 -0.0651378646636364 0 0 0 0 0 0 0.0358522708636364 0 0 0 0 0 0 0 0 0 0 0 0 0 0 0 0 0 0 0 0 0 0 0 0 0 0 0 0.00586392494290909 0 0 0 0.0382458776090909 0 -0.0259616336 0 0 0 0 0 0 0 0 0 0 0 0 0 0 -0.0932398233636364 0 -0.0745106636363636 0 0 -0.102046424999091 0 0 0 -0.0508642813 -0.0280963263181818 0 0 0 0 0 0 -0.112680858894545 0 0 0 0 0 0 0 0 0 -0.0729626178618182 0 -0.0259066183636364 0 0 0 0 0 0 0 0 0 0 0 -0.00258305647363636 -0.0601587755454546 0 0 0 0 0 0 0 0 0 0 0 0 0 0 0 0 0 -0.0392976845272727 -0.0742547893636364 0 0 -0.132396784245455 -0.155484387245455 0 0 0 0 -0.0610320522245455 0 0 0 0 0 0 0 0 0 0 0 0 0 0 0 0 0 0 0 0 0 0 0 -0.0417065002272727 0 0 0 0 0 0 0 0 0 0 0.0611359852179091 0 0 0 0 0 0 0 -0.09603136 -0.0693055173636364 0 -0.1226747404 -0.155504839545455 -0.110635427554545 -0.0707244052727273 0 0 -0.0792511296618182 -0.139338272727273 -0.0653787007545455 0 0 0 -0.107222636801727 0 0 -0.00206711068181818 0 0 0 0 0 -0.0462264915454545 0 0 0 0 0 0 0 0 0 -0.0225252034445455 0 0 0 0 0 0 0 0 0 0 0 0 0 -0.0500878438181818 0 0 0 0 0 0 0 0 0 0 0 -0.00450993972727273 -0.0111142664545455 0 0.0153196249818182 0 -0.0946857213636364 0 0 0 0 0 0 0 0 0 0 0 0 0 0 0 0 0 0 0 0 0 0 0 0 0 0 0 0 0 0 0 0 0 0 0 0 0 0 0 0 0 0 0 0 0 0 0 0 0 0 0 0 0 0 0 0 0 0 0 0 0 0 0 0 0 0 0 0 0 0 0 0 0 0 0 0 0 0 -0.0661347668181818 -0.0318474910454545 -0.0730072191090909 -0.0216709577818182 0 0 0 0 0 0 0 -0.136602375127273 0 0 0.00514652342727273 0 0 0 0 0 0 0 0 0 0 0 0 -0.0800094732181818 0.0241936258909091 0 -0.0534112607681818 0 -0.0155799534454545 0 0 0 0 0 0 0 0 0 0 0 0 0 -0.00925599017818182 0 0 0 0 0 0 0 -0.0493755824090909 0 0 0 0 0 0 0 0 0 0 0 0 0 0 0 0 0 0 0 0 0 0 0 -0.0455958311636364 0 0 -0.104902395545455 0 0 0 0 0 0 0 0 0 0.096834657 0 0 -0.0425741828272727 0 0 0 0 0 0 -0.06109213756 0 -0.0938694545454545 0 0 0 0 0 0 0 0 0 0 0 0 0 0 0 0 0 0 0 0 0 0 0 0 0 -0.0562275506363636 0 0 0 0 0 -0.113303 -0.0722696099599091 0 0 0 0 0 0 0 -0.0968098842272727 0 0 -0.0548700799581818 0 -0.0189326754545455 0 -0.0361226944872727 0 0 0 0 0 0 0.0232738883354545 0 0 0 -0.0253995010909091 0 0.0243226068390909 0 0 0 0 0 0 0 0 0 0 0 0 0 0 0 0 0 0 0 0 0 0 0 0 0 0 0 0 0 0 0 0 0 0 0 0 0 0 0 0 -0.114345468818182 0 0 0 0 0 0 0 0 -0.0427698509090909 0 0 0 0 -0.104395774048182 0 0 0 0 0 0 0 0 -0.0176794424181818 0 0 0 0 0 0 0 0 -0.0228573162818182 0 0 0 0 0 0 0 0 0 0 0 0 -0.0724431481909091 0 -0.0310013217363636 0 -0.0553184284409091 -0.125649 0 -0.0424121258381818 0 -0.0435306939454545 0 -0.0146704166363636 0 0 0 -0.0581453087272727 0 0 0 0 0 0 0 -0.0356194515454545 0 0 0 -0.0511347916363636 0.00754673808181818 -0.173250636363636 -0.0467531399272727 0 0 0 0 0 0 0 0 0 0 0 -0.017852564 0 0 0 0 0 0 0 -0.0829296843636364 -0.0593106526681818 0 0 0 0 0 0 0 0 0 0 0 0 -0.128958309218182 0 0 0 0 0 0 0 0 0 0 0 0 -0.029888554238 0 0 0 0 0 0 0 0 0 0 0 0 0 0 0 0 0 0 0 0 -0.0652550181818182 0 0 0 0 0 0 0 0 0 0 0 0 0 0 0 0 0 -0.0454917816209091 -0.0321725635727273 -0.0506562003636364 0 0 0 0 0 0 0 0 0 0 0.100713866763636 0 0 0 0 0 0 0 0 0 0.00322518124545455 0 0 0 0 0 0 0 0 0 0 0 0 0 0 0 0 0 0 0 0 0 0 0 0 0 0 0 0 0 0 0 0 0 0 0 0 0 0 0 0 -0.0701211715090909 0 -0.0920213894355545 0 -0.0613746373548182 0 0 0 0 0 0 0 0 0 0 0 0 0.000709714909090909 0 0 0 0 0 0 0.0834129390636364 0 0 0 0 0 0 0 0 0 0 0 0 0 0 0 0 0 0 0 0 0 0 0 0 0 0 0 0 -0.0597200528454545 0 0 0 0 0 0 0 0 0 0 0 0 0 0 -0.02513940036 0 0 0 0 0 0 0 0 0 0 0 0 -0.094154204 0 0 -0.104979405465909 0 0 0 0 0 0 -0.0457007215454545 0 -0.0582355650213636 0 -0.0378275121818182 0 0 0 0 -0.0836093920388927 0 0 0 0 0 -0.00634432718636364 0 -0.0204968109954545 0 0 0 0 0 0 0 0 -0.0375719509090909 0 0 0 0 0 0 -0.0985030282418182 -0.0572876211236364 0 0 -0.0150921659818182 0 0 0 0.05377305717 0 0 0 0 0 0 0 0 0 0 0 0 0 0 0 0 0 0 0 0 0.0455363966545455 0 0 0 0 0 0 0 0 0 0 0 0 0 0 0 0 0 0 0 0 0 0 0 0 0 0 -0.117885818181818 0 0 0 0 0 0 0 0 -0.0977833237272727 0 0 0 0 0 0 0 0 0 0 0 0 0 0 0 -0.0974678865818182 0 0 0 0 0 0 -0.0330076060627273 0 0 0 0 0 0 0 0 0 0 0 0 0 0 0 0 0 0 0 0 0 0 0 0 0 0 0 0 0 0 0 0 0 0 0 0 0 0 0 0 0 0 0 0 0 0 0 0 0 0 0 0 0 0 0 0 0 0 0 0 0 0 0 0 0 0 0 0 0 0 0 0 0 0 0 0 0 0 0 0 0 0 0 0 0 0 0 0 0 -0.0456987338545455 0 0 0 0 0 0 0 -0.0722870550919909 -0.0380097832727273 0 0 0 0 0 0 0 0 0 0 0 0 0 0 0 0 0 -0.120524336172818 0 0 0 0 0 0 0 0 0 0 0 -0.0773717123436364 0 0 0 0 0 0 0 0 0 -0.0989429177272727 0 -0.0473312021090909 0 0 0 0 0 0 0.0655025138054545 0 0 0 0 0 0 0 0 0 0 0 0 0 0 -0.120741335260909 0 0 0 0 0 0 -0.0030185022909091 0 0 0 0 0 -0.0754823693636364 -0.00864251031818182 0 0 0 0 0 0 0 0 0 0 0 0 0 0 0 0 0 0 0 0 0 0 0 0 0.116811266823318 0 0 0 0 0 0 0 0 0 0 0 -0.0680997292590909 0 0 0 0 0 0 0 -0.0700914013636364 0 0 0 0 0 0 0 0 0 0 0 0 -0.0543362276363636 0 0 0 0 0 0 0 0 0 0 0 0 0 0 0 0 -0.0200319828181818 -0.0963936169545455 -0.0549547385636364 0 0 0 -0.003084962 0 0 0 0 0 0 0 0 -0.00276210818181818 0 0 0 0 0 0 0 0 0 0 0 0 0 0 0 0 0 0 0 0 0 0 0 0 0 0 0 0 0 0 0 0 0 0 0 0 -0.0356616764363636 0 -0.0556423755581818 0 0 0.0197224015727273 0 0 -0.0379736588381818 -0.0495619248818182 0 0 0 0 0 0 0 0 0 0 0 0 0 0 0 0 0 0 0 0 0.168211768636364 0 0 0 0 -0.133341170281818 0 0 0 0 -0.0631378696090909 0 0 0 0 0 0 0 0 0 -0.1272185739 0 0 0 0 0 0 0 0 -0.111095319554545 -0.0836170927272727 -0.139739211454545 0 0 0 0 0 0 0 0 0 -0.147236090909091 -0.0524816951154545 -0.0554416880909091 0 0 0 0 0 0 0 0 0 0 0 0 0 0 0 0 0 0 0 0 0 0 0 0 0 -0.0680845442940909 0 0 0 0 0 0 -0.0890552589636364 0 0 0 0 0 -0.0193111649945454 0 0 -0.0331335418171818 0 0 0 0 0 0 0 0 0 0 0 0 0 0 0 0 0 0 0 0 0 0 0 0 0 0 0 0 -0.0942674450727273 0 0 0 0 0 0 0 0 0 0 0 0 0 0 0 0 -0.117667038345455 0 -0.0764190197954546 0 0 0 0 0 0 0 0 0 0 0 -0.0427511997809091 0 0 0 0 -0.121198909090909 -0.0313896208545455 0 0 0 0 0.120343555645455 0 -0.120562818181818 0 0 0 0 0 0 0 -0.0772800930999691 0 0 0 0 0 0 0 0 0 0 0 0 0 0 0 0 0 0 0 0 0 0 0 0.00363077891818182 0 0 0 0 0 -0.120028651458182 0 0 -0.0871671373654545 0 0 0 0 -0.1046070387 0 0 0 0 0 -0.100730838027273 0 0 0 0 0 0 0 0 0 0 0 0 0 0 0 0 0 0 0 -0.0490659282143182 0 0 0 0 0.0571068409909091 0 0 0 0 0 0 0.0284269441299091 0 0 0 0 0 -0.179654727272727 0 -0.0312319368636364 0 0 0 0 0 0 0 0 0 0 -0.0511440066727273 0 0 0 0 0 0 0 0 0 0 0 0 0 0 0 0 0 0 0 0 0 0 0 0 0 0 0 0 0 0 0 0 0 0 0 0 0 0 0 0 0 0 0 0 0 -0.0384609409909091 0 0 0 0 0 0 0 0 0 0 0 0 0 0 0 0 0 0 0 0 -0.0730228381818182 0 0 0 0 0 0 0 0 0 0 0 0 0 0 0 0 0 0 0 0 0 0 0 0 0 0 0 0 0 -0.0137098885454545 -0.04366557789 0 0 0 0 0 0 0 0 0 0 0 0 0 0 0 0 0 0 0 0 0 0 0.0270082523181818 0 0 0 0 0 0.00161905454545455 0 0 0 0 0 0 0 0 0 0 0 0 0 0 0 0 0 0 0 0 0 0 0 0 0 0 0 0 0 0 0 0 0 0 0 0 0 0 0 0 0 0 0 0 0 0 0 0 0 0 -0.0506791879090909 0 0 0 0 0 0 0 0 0 0 0 0 0 0 0 0 0 0 0 0 0 0 -0.0650681742725273 0 0 0 0 0 0 0 0 0 0.00345372324545455 0 0 0 0 0 0 0 0 -0.0167763609472727 -0.0177880233363636 0 0 0 0 0 0 0 0 0 0 0 0 0 0 0 0 0 0 0 0 0 0 0 0 -0.0747078428766364 0 0 0 0 0 0 0 0 0 0 0 0 0 0 0 0 0 -0.0496272155454546 0 0 0 0 0 0 0 0 0 0 0 0 0 0 0 0 0 0 0 0 0 0 0 0 0 0 0 0 0 0 0 0 0 0 0 0 0 0 -0.0280853676363636 0 0 0 0 0 0 0 0 0 0 0 0 0 0 -0.100353708902727 0 0 0 0 0 0 0 0 0 0 0 0 0 0 0 0 0 0 0 0 0 0 0 0 0 0 0 0 0 0 0 0 0 -0.131210090909091 0 0 0 0 0 -0.0248104056363636 0 0 0 0 0 0 0 0 0 0 0 0 0 0 0 0 0 0 0 0 0 0 0 0 0 0 0 0 0 0 0 0 0 0 0 0 0 0 0 0 0 0 0 0 0 0 0 0 0 0 0 0 0 0 0 0 0 0 0 0 0 0 0 0 0 0 0 0 0 0 0 0 0 0 0 0 0 0 0 0 0 0 0 0 0 0 0 0 0 0 0 0 0 0 0 0 0 0 0 0 0 0 0 0 0 0 0 0 0 0 0 0 0 0 0 0 0 0 0 0 0 0 0 0 0 0 0 0 0 0 0 0 0 0 0 0 0 0 0 0 0 0 0 0 0 0 0 0 0 0 0 0 0 0 0 -0.0171303173440909 0 0 -0.131854542454545 0 0.124598275102727 0 0 0 0 0 0 0 0 0 0 0 0 0 0 0 0 0 0 0 0 0 0 0 0 0 0 0 0 0 0 0 0 0 0 0.00254124698 0 0 0 0 0 0 0 0.0495778631818182 0 0 0 0 -0.0523931594545455 0 0 0 0 0 0 -0.0527763979090909 0 0 0 0 0 0 -0.0973764506636364 0 0 0 0 0 0 0 0 -0.0226383325090909 0 0 0 0 0 0 0 0 0 0 0 0 0 0 0 0 0 0 0 0 0 -0.0423958734727273 0 0 0 0.0274279205818182 0 0 0 0 -0.0226229881454545 0 0 0 0 0 0 0 0 0 0 -0.0608541350883636 0 0 0 0 0 0 0 0 0 0 0 0 0 0 0 0 0 0 -0.109221509190909 0 0 0 -0.00671796250818181 -0.0970605292454545 0 0 0 0 0 0 0 0 0 0 0 0 -0.0581909068163636 0 0 0 0 0 0 0 0 0 0 0 -0.0908357703434546 0 0 0 0 0 0 0 0 0 0 0 0 0 0 0 0 0 0 0 0 0 0 0 0 0 0 0 0 0 0 0 0 -0.0962041834 0 0 0 0 0 0 0 0 0 0 0 0 -0.0339567672727273 0 0 0 0 0 0 0 0 0 0.0931653768845455 0 0 0 0 0 0 0 0 -0.0353497817272727 -0.0284730990909091 -0.0446908337463636 -0.0558699910194545 0 0 0 -0.0595025377872727 0 -0.0474312516363636 0 -0.0619020592371818 0 -0.00204083927272727 -0.0416517906182727 0 0 0 0 -0.0353293293636364 0 0 0 0 0 0 0 0 0 0 0 0 0 0 0 0 0 0 0 0 0 0 0 -0.0448690433581818 0 0 0 0 0 0 0.0506237699763091 0 0 0 0 0 0 0 0 0 -0.0582275016363636 0 0 0 -0.0628400319545454 0 0 0 0 0 0 0 0 0 0 0 0 0 0 0 0 0 0 0 0 0 0 0 0 -0.0890414320909091 0 0 0 0 0 0 0.0511298569036364 0 0 0 -0.0294165416901455 0.0254857508063636 -0.0637786396363636 0 0 0 0 0 0 0 0 0 0 0 0 0 0 0 0 -0.0648142997272727 -0.152466727272727 0 0 0 0 0 0 0 0 0 0 0 0 0 0 0 0 0 0 0 0 0 0 0 0 -0.166524334601818 0 0 0 0 0 0 0 0 0 0 -0.0270277907272727 0 0 0 0 0 0 0 0 0 0 0 0 0 0 0 0 -0.122417881536364 0 0 0 0 0 0 0 0 0 0 0 0 0 0 0 0 0 0 0 0.0476229855454545 0.0103397491818182 0 0 0 0 0 0 0 0 0 0 0 0 0 0 0 0 0 0 0 0 0 0 0 0 0 0 0 0 0 0 0 0 0 0.04007533403 -0.0492493898545455 0 0 0 -0.0240468174636364 0 0 0 0 0 0 0 0 0 0 0 0 0 0 0 0 0 0 0 0 0 0 0 0 0 -0.0235884683909091 -0.00517448036363637 0 0 0 0 0 0 0 0 0 0 0 0 0 0 0 0 0 0 0 0 -0.00943423121818181 0 0 0 0 0 0 0 0 0 0 0 0 0 0 0 0 0 0 0 0 0 0 0 0 0 0 0 0 0 0 0 0 0 0 0 0 0 0 0.0321666017272727 0 0 0 0 0 0 0 0 0 0 0 0 0 0 0 -0.110331159545455 0 -0.118196357181818 0 -0.124632545454545 0 0 -0.0360831263636364 0 0 0 0 0 0 0 0 0 0 0 0 0 0 0 -0.0564269546172727 0 0 0 0 0 0 0 0 0 0 0 0 0 0 0 0 0 0 0 0 0 0 0 0 0 0 0 0 -0.0681566957818182 0 0 0 0 -0.0945275538909091 -0.0541308103 0 0 0 0 0 0 0 0 0 0 0 0 0 0 0 0 0 -0.0473952022181818 0 0 0 -0.10051 -0.0231318508181818 0 0 0 0 0 0 0 0 0 0 -0.0495469972336364 0 0 0 0 0 0 0 0 0 0 0 0 0 0 0 0 0 0 0 0 0 0 0 0 -0.0867969644545455 -0.102715591818182 0 0 0 0 0 0 0 -0.0472626150909091 0 0 0 0 0 0 0 0 0 0 0 0 0 0 0 0 0 0 0 0 -0.0312522043636364 0 -0.0387066633636364 0 0 0 0 0 0 0 0 0 0 0.0475390736697273 0 0 0 0 0 0 0 0 0 0 0 0 0 0 0 0 0 0 0 0 0 0 -0.0641217518181818 0 0 0 0 0 0 0 -0.0285116263709091 0 0 0 -0.0625507692727273 -0.135909714545455 0 0 0 0 0 0 0 0 0 -0.0281228601363636 0 0 0 0 0 -0.0550189085227273 0 0 0 0 0 0 0 0 0 0 0 0 0 0 0 0 0 0 0 0 0 0 0 0 0 0 0 0 0 0 0 0 0 0 0 0 0 0 0 0 0 0 0 0 0 0 0 0 0 0 0 0 0 0 0 0 0 0 0 0 0 0 0 0 0 0 0 0 0 0 0 0 0 0 0 0 0 0 0 0 0 0 0 0 0 0 0 0 0 0 0 0 0 0 0 0 0 0 0 0 0 0 0 0 0 0 0 0 0 0 0 0 0 0 0 0 0 0 0 0 0 0 0 0 0 0 0 0 0 0 0 0 0 0 0 0 0 0 0 0 0 0 0 0 0 0 0 0 0 0 0 0 0 0 0 0 0 0 0 0 0 0 0 0 0 0 0 0 0 0 0 0 0 0 0 0 0 0 0 0 0 0 0 0 0 0 0 0 0 0 0 0 0 0 0 0 0 0 0 0 0 0 0 0 0 0 0 0 0 -0.119885566103636 0 0 0 0 0 0 0 0 0 0 0 0 0 0 0 0 0 0 0 0 0 0 0 0 0 0 0 0 0 0 0 0 0 0 0 -0.0592638526181818 0 0 0 0 0 0 0 0 0 0 0 0 0 0 0 0 0 0 0 0 0 0 0 0 0 0 0 0 0 0 0 0 -0.000671823354545453 0 0 0 0 0 0 0 -0.100021699818182 0 0 0 0 0 0 0 0 0 0 -0.116694159572727 -0.0922975243454545 -0.0453085328181818 -0.0491770996727273 -0.0243067284909091 -0.0235300461818182 0 -0.0520452789454545 0 -0.117296845431818 -0.06225867602 0 0 0 0 0 0 0 0 0 0 0 -0.0425871895710618 0 0 -0.0188777950272727 -0.024199814 -0.0429600318181818 -0.0850136695454545 0.0135725460909091 0 0.0478476969444182 0 0 0 0 0 0 0 0 0 0 0 0 0 0 0 0 0 0 0 0 0 0 0 -0.0404966896236364 0 -0.0964864506363636 0 0 0 -0.042444403 -0.106390283239091 0 0 0 0 0 -0.14148757689 0 0 0 0 0 0 0 -0.0163652137272727 0 0 0 0 0 0 0 0 0 0 0 0 0 0 0 0 0 0 0 0 0 0 -0.106435372545455 0 0 -0.0597575172727273 0 0 -0.0290863875336364 0 0 0 0 0 0 0 0 0 0 0 0 0 0 0 0 0 0 0 0 0 0 0 0 0 0 0 0 0 0.0144978646727273 0 0 0 0 0 0.159207395318182 0 0 0 0 0 0 0 0 0 0 0 0 0 0 0 0 0 -0.158005081945455 0 0 0 0 0 -0.0970403353481818 0 0 0 0 0.0856530456545455 0 0 0 0 0 0 0 0 0 0.0455529469302727 0 0 0 0 0 0 0 0 0 0 0 0 0 0 0 0 0 0 0 0 0 0 -0.0513075029290909 0 0 0 0 0 0 0 -0.0121710020909091 0 0 0 0 0 0 0 0 0 0 0 0 0 0 0 0 0 0 0 -0.0202858175090909 -0.0396882736827273 0 0 0.0612550101981818 0 0 0 0 0 0 0 -0.109287503768182 0 -0.0348514057272727 0 0 0 0 -0.108313181818182 0 0 0 0 -0.0409720346090909 0 0 0 0 0 -0.00990429286363636 0 0 0 0 0 0 0 0 0 0 0 0 0 -0.0702705290755455 0 0 0 0 0 0 0 0 0 0 0 0 0 0 0 0 0 0 0 0 0 0 0 0.0171681901509091 0 0 0 -0.0325138544818182 0 0 0 0 0 0 0 0 0 0 -0.123299361818182 -0.0169826763636364 0 0 0 0 0 0 0 0 -0.0300884976909091 0 0 0 0 0 0 0 0 0 0 0 0 0 0 0 0 0 0 0 -0.0436274652727273 -0.0404744872527273 0 0 0 0 0 0 0 0 -0.0661120362727273 0 0 0 0 0 0 0 0 0 0 0 0 0 0 0 0 0 0 0 0 0 0 0 0 0 0 0 0 0 0 0 0 0 0 0 0 0 0 0 0 0 0 0 0 0 0 0 0 0 0 0 0 0 0 0 0 0 0 0 0 0 0 -0.0940029937272727 0 -0.104985181818182 0 0 0 0 0 0 0 0 0 0 0 0 0 0 0 -0.0451095663213636 0 0 0 0 0 0 0 0 0 0 0 0 0 0 0 0 0 0 0 0 0 0 0 0 0 0 0 0 0 0 0 0 0 0 0 0 0 0 0 0 0 0 0 0 0 0 0 0 0 0 0 0 0 0 0 0 0 0 0 0 0.0418611326363636 0 0 0 0 -0.156074363636364 0 0 0 0 0 0 0 0 0 0 0 0 0 0 0 0 0 0 0 0 0 0 0 0 0 0 0 0 0 0 0 0 0 0 0 0 -0.03688482 -0.0319935411818182 0 -0.0457801401946364 0 0 -0.109866081909091 0 0 0 0 0 0 0 0 0 0 0 0 0 0 0 0 -0.100705509663636 0 0 0 0 0 0 0 0 0 0 0.04231179 0 0 0 0 0.138550434366364 0 0 0 0 0 0 0 0 0 0 0 0 0 0 0 0.0246997536972818 0 0 0 0 0 0 0 0 0 0 0 0 0 -0.0222505480909091 0 0 0 0 0 0 -0.0308265083990909 0 0 0 0 0 0 0 0 0 0 0 0 0 0.0393961147272727 0 0 0 0 0 0 0 0 0 0 -0.0845754567272727 0 0 0 0 0 0.104096835280273 0 0 0 0 0 0 0 0 0 0 0 -0.0359991957272727 -0.0581032276536364 0 0 0 0 0 0 -0.0169145909090909 0 0 0 0 0 0 0 0 0 0 0 0 0 0 0 0 0 0 0 0 -0.0760923743 0 0 -0.0512195541505455 0 0 0 0 0 -0.0463166648454545 0 0 0 0 0 0 0 0 0 -0.0942166363636364 -0.0657183818181818 0 0 0 0 -0.0959329759818182 0 0 -0.0727091982727273 0 -0.0573210187272727 0 0 0 0 0 0 0 0 0 0 0 0 0 0 0 0 -0.0880660518545455 0 0 0 0 0 0 0 0 0 0 0 0 0 0 0 0 0 0 0 0 0 0 0 0 0 -0.0111877412727273 0 0 0 0 0 0 0 0 0 0 0 0 0 0 0 0 0 0 0 0 0 0 0 0 0 0 0 0 0 0 0 0 0 0 0 0 0 0 0 0 0 0 0 0 0 0 0 0 0 -0.0357235692083636 -0.00583918058181818 0 0 0 0 0 0 0 0 0 -0.00251752132727273 0 0 0 0 0 0 0 0 0 0 0 0 0 0 0 -0.0729027927918182 0 0 0 0 0 0 0 0 0 0 0 0 0 0 0 0 0 0 0 0 0 0 0 0 0 0 0 0 0 0 0
C30 0 0.155468733333333 0.06889768 0 0 0 0 0 0 0 0 0 0 0 0 0 0.268067577777778 0 0 -0.141194166666667 0 -0.150856422222222 0 0 0 0 0 0 0 0 0 0 0 0 0 0 0 0 0 0 0 0 0 0 0 0 0 0 0 0 0 0 0 0 0 0 0 0 0 0 0 -0.132015166666667 0 0 0 0 0 0 0 0 0 0 0 0 0 0 0 0 0 0 0 0 0 0 0 -0.0352717077777778 -0.287933222222222 0 0 0 0 0 0 0 0 0 0 0 0.145552874333333 0 0 0 -0.251364293333333 -0.0725416766666667 0 0 0 0 0 0 0 -0.0923072222222222 0 0 0 0 0 0 0 0 -0.0995660388888889 0 0 0 0 0 0 0 0 0 0 0 0 0 0 -0.197759288888889 0 0 0 0.0531947744444444 0 0 0 0 0 0 0 -0.0771232977777778 0 0.137178251777778 0 0 0 0 -0.0688269622222222 0 0 0 0 0.0329932482222222 0 0 0 0 0 0 0 0 -0.0451044733333333 0 0 0 0 0 0 0 0 0.180247651111111 0 0 0 0 0 0 0.062105309 0 -0.107108844444444 0 0 0 0 0 0 0 0 0 0 0 -0.0904447055555556 0 -0.0594829928888889 0 0 0 0 0 0 0 0 0 0 -0.153671266666667 0 0 0 0 0 0 0 0 0 0 0 0 0 0 -0.138615244444444 0 0 0 0 0 0 0 0 0 0 0 0 0 0 0 0 0 0 -0.115471444444444 -0.0934612866666667 0 -0.199157455555556 0 0 0 0 0 0 0 0 0 0 0 0 0 -0.113379444444444 0 0 0 0 0 0 0 0 0 0.202223194777778 0 0 0 0 0 0 0 0 0 0.111502081444444 0 0 0 0 0 0 0 0 0 0 0 0 0 0 0 0 0 0 0 0 0 -0.139429366666667 0 0 0 0 0 0 -0.0569456625555556 0 0 0 0 0 0 0 0 0 0 0 0 0 0 0 0 0 0 0 0 0 0 0 0 0 0 0 0.137103777777778 0 -0.110340911111111 0 0 0 0 -0.0637343782811111 -0.0593080222222222 0 0 0 0 0 -0.126331612222222 0 0 0 0 0 0 0 0.225465288888889 0 0 0 0 0 0 0 0 0 0 0 0 0 0 0 0 0 0 0 0 0 0 0 0 0 0 0 0 0 0 0 0.0860893474 0 0 0 0 0 -0.0758569666666667 0 0 0 0 0 0.0497742134444444 0 0 0 0 0 0 0 0 0.0674303222222222 0 0 0 0 -0.194029744444444 0 0 0 -0.317876888888889 0 0 0 -0.0710865888888889 0 0 0.05870877 0 0 0 0 0 0 0 0 0 0 0 0 0 0 0 0 0 0 -0.313064788888889 0 0 -0.119686502333333 0 0 0 -0.553209333333333 0 0 0 0 0 0 0 0 -0.0895897666666667 0 0 0 0 -0.165509455555556 0 -0.0333828133333333 0 0 -0.0927626633333333 -0.1231735 0 0 0 0.14210031 -0.0679275144444444 0 0 -0.0643041055555556 0 0 -0.0682299722222222 0 -0.0631124895555556 0 0 0 0 0 0 0 -0.0908985844444444 0 0 0 0 0 0 0 0 0 0 0 0 0 0 0 -0.266671722222222 0 0 0 0 0 0 0 -0.0930054444444444 0 -0.0533070251111111 0 0 0 0 0 0 0 0 0 0 0 0 0.0412848877777778 0 0 0 0 0 0 0 0 0 0 0 -0.242281522222222 0 -0.0706912888888889 0 0 0 0 0 0 0 0 0 -0.135815773333333 0 -0.0662159011111111 0 0 0 0 0 0 0 0 -0.0851965833333333 0 0 0 0 0 0 0 0 0 0 0 0 0 0 0 0 0 0 0 0 0.0893564338911111 0 0 0 0 0 0 0 0 0 0 0 0 0 0 0 0 0 0 0 0 0 0 0 0 0 0 0 0 0.0836806077777778 0 0.0954040811111111 0 -0.0829195366666667 0 0.0774710044444444 0 0 -0.0981949 0 0.0814593066666667 0 -0.139828522222222 0 0 0 0 0 0.142693066666667 0 0.0740811726666667 0 0 -0.0634345 0 0 0.0501173166666667 0 0 0 0 0 0 0 0 0 0 0 0 0 0 -0.106256594444444 0 0 -0.0488157222222222 0 0 0 0 0 0 0 0 0 0 0 0 0 0 -0.229328511111111 0 0 0 -0.047755676 0 0 -0.231216877777778 0 0 0 -0.0631129333333333 0 0 0 0 0 0 0 0 0 0 0 0 -0.133002577777778 0 0 0 0 0 -0.0459275888888889 0 0 0 0 0 0 0 0 0 0 0 0 0 0 0 0 0 0 0 0 0 0 0 0.0651862088888889 -0.290625222222222 0 -0.101844644444444 0.258716 -0.181028255555556 0 0 0 0 0 0 0 0 0 0 0 0 0 0 -0.0771880055555555 0.14042528 0 0 0 -0.0750353366666667 -0.0695500411111111 0.140753 0.0890743622222222 0 -0.0886781777777778 0 -0.0952524267777778 0 0 0 0 0 0 0 0 0 0.0659133466666667 0 -0.241366444444444 0 0 0 0 0 0 0 0 0 0 0 0 0 0.162740461111111 -0.09676739 0 0 0 0 0 0 0 0 0 0 0 0 0 0 0 0 0 -0.256581488888889 0 0 0 0 0 0 0 0 0 0 0 0 0 0 0 0 0 0 0 0 0 0 0 0 0 0.109239485555556 0 0 0 0 0 0 0 0 0 -0.0833202622222222 0 0 0.0991462666666667 0.0445553933333333 0 0 0 0 0 0 0 0 0 0 0 0 0 0 0 0 0 0 0 0 0 0 0.140039911111111 0 0 0 0 0 0 0 0 0 0 0 0 -0.144955666666667 0 0 -0.252500411111111 -0.0676096622222222 0 0 0 0 0 0 0 0 0 0 0 0 0 0 0 0 0 0.123347434433333 0 0 0 0 0 0 0 0 0 0 0.156797277777778 0 0 0 -0.0949971555555556 0 0 0 0 0 0 0 0 -0.05693955 -0.171984744444444 0 0 0 0 0 0 0 0 0 0 0 0 0 0 0.0877950666666667 0 0 0 0 0 0 0 0 0 0 0 0 0 0 0 -0.0964733111111111 0 0 0 0 0 0 0 -0.188196788888889 0 0 0 0 0 0 0 0 0 0 0 0 0 0 0 0 0 0 0 0 0 0 0 0 0 0 0.123684515444444 0.114866416477778 0 0 0 0 0 0 0 0 0 0 0 0 0 0 0 0 0 0 0 0.148695644444444 0 0 0 0 0 0 0 0 0 0 0 -0.159707622222222 0 -0.0640151111111111 0 0 0 0 0 0 0 0 0 -0.123773986666667 0 0 0 0 -0.0973841555555556 0 0 0 0 0 0 0 0 0 0 0 0 0 0 0 0 0 0 0 -0.1142087 0 0 0 0 0 0 0 0 0 0 0 -0.408078888888889 -0.188608211111111 0 0 0 -0.0595083822222222 0 0 0 0 -0.0720055222222222 0 0.10298464 0 0 0 0 -0.0684594888888889 0.0711672921111111 0 0.0906258444444444 0 0 -0.167930922222222 0 0 0 0 0 0 0 0 0 0 0 0 0 0 0 0 0 0 0 0 0 0 0 0 0.0891219377777778 0 0 0 0 0 0 0 0 -0.0885228888888889 0 0 -0.171318244444444 0 0 0 0 0 0 -0.0434496733333333 0 0 0 0 0 0 0 0 0 0 0 0 0 0 0 0 0 0 0 0 0 0 0 0 0 -0.146377933333333 0 0 0 0 0 0 0.0575469477777778 0 0 0 0 0 0.0920790697111111 0 0 0 0 0 0 0 0 0 0 0 0 0 -0.164060788888889 -0.437902111111111 0 0 0 0 0 0 0 0 0 0 0 0 0 -0.0718476111111111 0 0 0 -0.0565643866666667 0 0 0 -0.0528135738888889 0 0 0 0.110527475444444 0 0 0 0 0 0 0 0 0 0 0 0 -0.0784636468888889 -0.0928945777777778 0 0 0 0 0 0.2313603 0 0 0 0 0 -0.184242387777778 -0.199036121111111 -0.134582105555556 0.0884991188888889 0.144552623333333 0 0 0 0 0 0 0 0 0 0 0 0 0 0 0 0 0 0 0 0 0 0 0 0 0 0 0 0 0 0 0 0 0 0 0 0 0.122368673222222 -0.0607178988888889 0 0 0 0 0 0 0 0 0 0 0 0 0 0 0 0 0 0 0 0 0 0 0 0 0 0 0.0587936988888889 0 0 0 0.127474077777778 0 0 0 0 0 0 0 0 -0.0877582411111111 0.0656431697777778 0 0 0 0 0 0 0 -0.284883111111111 0 0 0 0 0 0 0 0 0 0 0 0 0 0 0 0 0 0 0 0 -0.398147555555556 0 -0.134363077777778 0.174169111111111 0.126371732777778 0 0 0 0 0 0 -0.136961077777778 0 0 0 0 0 0 -0.0989143666666667 0 -0.0796067555555556 0 0 0 0 0 0 0 0 0 0 0.0654858055555556 0 0 0 0 0 0 0 0 0 0 0 0 0 0 0 0 0 0 0 0 0 0 0 -0.0513935247777778 0 0 0 0 0 0 0 0 0 0 0 0 0 0 -0.222240511111111 0 0 0 0 0 0 0 0 -0.130714533333333 0 -0.0510990244444444 0 0 0 0 0 -0.0968376622222222 0 0 0.112723233333333 0.0239592633333333 0 0 -0.11966902 0 0 0 0 0 0 0 0 0 0 0 0 -0.0983554344444444 -0.171592966666667 0 0 0 0 -0.0926572444444444 0 0 0 -0.446055 0 0 0 0 0 0.0142827224444444 0 0 0 0.0318184955555556 0 0 0 0 0 0 0 -0.0391551166666667 0 0 0 -0.115831698555556 0.131311702222222 -0.134176288888889 0 -0.381190222222222 0.143606166666667 0 0 0 0 0 -0.0802701215555556 0 0 0 0.2087709 0 0 0 0 0 0 -0.101834644444444 0 0 0 0 0 0 -0.140916881111111 0 -0.755742888888889 0 0 0 0 -0.0766815666666667 -0.1511992 0 0 0 0 -0.160548344444444 -0.135769955555556 0 0 -0.0519478455555556 0 0 0 0 0 0 0 0 0 0 -0.0380905967777778 0 0 0 0 0 0 0 0 0 0 0 0 -0.0790744911111111 0 0 0 0 0 0 0 0 0 0 -0.0764334144444444 0 0 0 0 0 0 0 0 0 0 0 0 0 0 0 0 0 0 0 0 0 -0.455892222222222 -0.228340377777778 0 0 0 0 0 0 0 0 0 0 -0.0796747411111111 0 0 0 0 -0.0673854587555556 0 0 0 0 -0.601661888888889 0 0 0 -0.138797677777778 0 0 0 0 0 0.098450508 0.13753753 0 -0.334586666666667 0 0 0 0 0 0 0 -0.0771983555555556 0.0908986222222222 0 0 0 0.0747839111111111 0 0 0 -0.05050653 0 0 0 0 0.0773451688888889 0 0 0 0 0 0 0 0 0 -0.0822603722222222 0 0 0 0 -0.255422788888889 0 0 0 0 0 -0.137643288888889 -0.0722473242444444 0 0 -0.0866624611111111 0 0 0 0 -0.0484751222222222 0 0 0 0 0 0 0 0 0 0 -0.0542071344444444 0.124961707777778 0 0 0 0 0 0 0 0 0 0 0.186118844444444 0 0 0 -0.0834552555555556 0 0 0 0 0 0 0 0 0 0 0 0 0 0 0 0 0 0 0 0 0 0 0 0 -0.0850008748888889 0 0 0 0 0 0 0 0 0 0 0 0 0 -0.06497661 0 0 0 0 -0.214595546666667 0 0 0 0 0 0 0 0 0.0924189188888889 0 -0.181493555555556 0 0 0 0 0 -0.0534569311111111 0 0 0 0 0 0 0 0 -0.0909834744444444 0 0 0 0 -0.0260204002111111 -0.164666655555556 -0.280562266666667 0 0 0 0 0.119284392222222 0 0 0 0 0 0 0 0 0 0 0 0 0.109535366666667 0 0 0 0 0 0 -0.0997194177777778 0 0 0 0 0 0 0.0978977666666667 0 0 0 -0.0974839822222222 0 0 0 0 0.0498936681111111 0 -0.152904911111111 0 0 0 0 0 0 0 0 0 0 0 0 0 0 0 0 0 0 0 0 0 0 0 -0.0902461097777778 0 0 0 0.0644244653333333 0 0 0 0 -0.447348666666667 0 0 0 0 0 0 0.0607840062222222 -0.1160106 0 0 0 0 0 0 0 0 0 0 0 0.155012371111111 0 0 0 0 -0.0536456555555556 0 -0.0471101288888889 0 0 -0.0692131666666667 0 -0.0796938844444444 0 -0.0791275555555556 0 0 -0.0796201688888889 0 0.0884696788888889 0 0 0.06246813 -0.182251333333333 0 0.0790179884444445 0 0 0 0 0 0 0 0 0 -0.0940133222222222 0 0 0 0 0 0 0 0.0851708 0 0 0 0 0.175316388888889 0 -0.497804222222222 0 0 0 0 0 0 0 -0.0872774277777778 0 0 0 0 0 0 0 0.126770395555556 0 0 0 0 0 0 0 0 0 0 0 0 0 0 0 0 0 0 0 0 0 0 0 0 -0.413159777777778 0 0 0 0 0 0 0 0 0 0 0 0 0 -0.1601286 0 0 -0.168423055555556 0 0 0 0 0 0 0 -0.105132136666667 0 -0.119215252222222 0.1349806 0 0 0 0 0 0 0 0 0 0 0 0 0 0 0 0 0 0 0 0 0 0 0 0 0 0 0 0 -0.11563118 0 -0.0659849407777778 0 0 0 0 0 0 0 0 0 0 -0.416204666666667 -0.396542 -0.175119259333333 0 0 0 -0.0476769445555556 0 0 0 0 -0.08313094 0 0 0 0 0 0 0 0 0 0 0 0 0 0 0 0 0 0 0 -0.0612244711111111 0 0 -0.0901253378888889 0 0 0 0 0 0.196995255555556 0 0 0 0 0 0 0 0 0 0.0411911266666667 0 0 0 0 0 0 0 0 0 0 0 0 0 0 0 0 0 0 0 0 0 0 0 0 0 0 0 0 0 0 0.104068900666667 0 0 0 0 0 0 0 0 0 0 0 0 0 0 0 0 0 0 0 0 0 0 0 0 0 0 0 0 0 0 0 0 0 0.0469645663333333 0 0 0 0 0 0 0 0 -0.0665000166666667 0 0 -0.1917343 0 0 0 0 0 0 0 0 0 0 0.0577118868888889 0 -0.195578522222222 -0.0970355444444444 0 0 0 0 0 0 0 0 0 0 0 0 0 0.0244747031111111 0 0 0 0 0 0 0 0 0 0 0 0 0 0 0.0422835505555556 0 0 0 0 0 0 0 0 0 0 0 0 0 0 0 0 0 0 0 0 0 0 0 0 -0.133359533333333 0 0 -0.323481222222222 0 0 0 0 0 0 0 0 0 0 0 0 0 0 0 0 0 0 0 0 0 0 0 0 0 0 0 0 0 0 0 0 -0.142531822222222 0 0 0 0 -0.105989322222222 0 0 0 -0.139695722222222 0 0 0 0 0 0.0510762688888889 0 0 0 0 0 0 0 0 0 0 0 0 -0.0671557666666667 0 0 0 0 0 0 0 0 0 0 0 0 0 0 0 0 0 0 0 0 0 0 0 0 0 0 0 0 0.0309843066666667 0 0 0 0 0 0 0 0 0 0 0 0 0 0 0 0 0 0 -0.0816709444444444 0.113258577777778 0 0 0 0 0 0 0 0 -0.145202155555556 0 0 0 0 0 0 0 0 0 0 0 0 0 0 0 0 0 0 0 0 0 0 0 0 0 0 0 -0.0636685016666667 0 0 0 -0.244553766666667 0 -0.119226544444444 0 0 0 0 0 0 0 0 0 -0.192567844444444 0 0.143934634444444 0 0 0 0 0 0 0 0 0 0 0 0 0 0 0 0 0 0 0 0 -0.0926348024444444 0 0 0 0.0502972383333333 0 -0.0630742277777778 0 0 0 0 0 -0.0769046135555556 0 0 0 0 0 0 0 0 0 0 0 -0.0455562241111111 0 0 0 0.10633927 0 0 0 0 0 0 0 0 0 -0.169777188888889 0 0 0 0 0 0 0 0 0 0 0 0 0.0544982966666667 0 0 0 0 0 0 0 0 0 0.0996178614444444 0 -0.0478860248888889 0 0 0 0 0 0 0 0 0 0 0 0.127003452222222 0 0 0 0 0 0 0 0 0 0 0 0 0 0 0 -0.0677383366666667 0 0 0 0 0 0 -0.157165533333333 0 0 0 0 0.0843451988888889 0 0 0 0 0 0 0 0 0 0 0 0 0.111752756777778 0 0.0514313 0 0 0 0 0 0 0 0 0 -0.417683777777778 -0.357270333333333 0 0 0 0 0 0 -0.0367595377777778 0 0 0 0 0.0728368655555556 0 0 0 0 0 -0.127154366666667 0 0 0.191619133333333 0 0 0 0 -0.0847094888888889 0 0 0 0 0 0 0 0 0 0 0 0 0.0601800722222222 0 0 0 0 0 -0.179735622222222 -0.109349915555556 0 0.116802644444444 0 0 0.0456145420222222 0 0 0 0 0 0 0 0 0 -0.0938096555555556 0 0 0 0 0 0 0 0 0 -0.343769888888889 -0.248201977777778 0 0 0 0 0 0 0 0 0 0 0 -0.266463222222222 0 0 0 0 0 0 0 0 0 0 0 0 0 0 0 0 0 0 0 0 0 0 -0.0803637396666667 -0.162352755555556 0 0 0 0 -0.131367166666667 0 0 0 0 0 0 0 0 0 0 0 0 0 0 0 0 0 0 0 0 0 0 0 -0.287911888888889 0 0 0 0 -0.313657433333333 0 0 0 0 -0.146292047777778 0 0 -0.0993417788888889 0 0 0 0 0 0 0 0 0 0 0 0 0 -0.2649993 -0.1213089 0 0 0 0 0 0 0 0 0 0 0 0 0 -0.523960222222222 0 0 0 0 0 0 0 0 0 0 0 0 0 -0.0772563566666667 0 0 0 0 -0.2387004 0 -0.251164488888889 0 0 0 0 -0.0674695231111111 0 0 0 0 0 0 -0.366050444444444 -0.241915755555556 0 0 0 0 0 -0.0778875766666667 -0.182427933333333 0 0 -0.142278032222222 0 0 0 0.0815811777777778 0 0 0 0 0 0 0 0 0 -0.235110688888889 -0.151662277777778 0 0 -0.02639908 0 -0.106927132222222 0 -0.146853455555556 0 0 0 0 0 -0.105707216666667 0 0 0 0 0 -0.0724096413333333 0 0 0 0 0 -0.261006288888889 -0.245145211111111 0 0 0 0 0 0 0 0 0 0 0 0 0 0 0 0 0 0 0.149834511111111 0 0 0 -0.207640977777778 0 0 0 -0.0661757597777778 0 0 0 0 0.12409015 0 0 0 -0.138157566666667 0 0 0 0 0 -0.0855625751555556 0 0 0 -0.404774666666667 -0.0716372333333333 0 0 -0.0679048422222222 0 -0.313828111111111 0 0 0 0 0 0 0 0 -0.0686525666666667 0 0 0 0 0 0 0 0 0 0 0 0 0.0857789755555556 0 0 0 0 0 0 0 0 0 0 0 0 0 0 0.126101488888889 0 0 0 0 0 0 -0.0943059555555556 0 0 0 0 0 0 0 0 0 0 0 0 0 0 0 0 0 0 0 0 -0.121241324444444 0 0 0 0 0 0 0 0 0 0 0 0 0 0 0 0 0 -0.0557372951111111 -0.0787200888888889 0 0 0 0 0 -0.145509977777778 0 0 0 0 0 0 0 0 0 0 -0.133217539444444 0 -0.426724111111111 0 0 0 -0.190729411111111 0 0 0 0 0 0 0 0 0 0 0 0 0 0 0 0 0 0 0 0 0 0 0 0 0 -0.149163566666667 0 0 0 -0.0202510488888889 0 0 0.0646624511111111 0 0 0 0 0 0.171715188888889 0 0 0 0 0 0 0 0 0 0 -0.151721088888889 0 0 0 0 0 0 0 0 0 0 0 0 0 0 0 0 0 0 0 0 0 0 0 0 0 0 0 0 0 0 0 0 0 0 0 0 0 -0.0814769924444445 0 0 0 0 0 0 0 0 0 0 0 0 0 0 0 0 -0.0887158193555556 -0.280104777777778 0 0 0 0 0 0 0 0 0 0 0 0 0 0 0 0 0 0 0 -0.0418702033333333 0 0 0 0 0 0 -0.157934651111111 0 0 0 0 0.0633994111111111 -0.113029966666667 0 0 0 0 0 -0.161062477777778 0 0 0 0 0 0 0 0 -0.0804055111111111 0 0 0 0 0 0 0 0 0 0 0 0 0 0 0 0 0 0 0.107547222222222 0 0 0 0 0 0 0 0 0 0 0 0 0 0 0 0 0 0 -0.314146066666667 0 -0.517785888888889 0 -0.0576646253333333 0 0 0 0 0 0 0.0539051511111111 0 0 0 0 0 0 -0.0806487333333333 0 0 0 0 0 0 0 0 0 0 0 -0.104320956666667 0 0 -0.265567844444444 -0.268476633333333 0 0 0 0 0 0 0 -0.258047077777778 -0.102615294444444 0 0 0 0 0 0 0 0 0 0 0 0 0 0 0 0 -0.641664222222222 0 0 0 0 0 0 0 0 0 0 0.0165193311111111 0 0 0 0 0.0701797011111111 0 0 0 0 0 0 0 0 0 0 0 0 0 0 0.243415766666667 0 0.138059480333333 0 0 0 0 0 0 0 0 0 0 0 0 0 0 0 0 0 0 0 0 0 0 0 0 0 0 0 0 0 0 0.156376944444444 0 0 0 0 0 0 0 -0.084723415 0 0 0 0 0 0 0 0 0 0 -0.0693629176444445 0 0 0 -0.468833 -0.272521777777778 0 -0.0495321892222222 -0.159042644444444 0 0 0 0 0 -0.174938044444444 -0.153494011111111 0 -0.175530366666667 -0.144213166666667 0 0 0 -0.478101555555556 0 0 0 0 0 0 0 0 0 -0.132729244444444 0 0 0 -0.147386188888889 0 0 0 0 0 -0.246378322222222 -0.0496426388888889 0 0 0 0 0 0 0 0 0 0 0 0 0 0 0 0 0 0 0 0 0 0 0 0 0 0 0 0 0 0 0 0 0 -0.0730470988888889 -0.065391587 0 0 0 0 0 -0.488554666666667 0 0 0 0 -0.0778994237777778 0 0 -0.165717677777778 0 -0.138467344444444 0 -0.345431 0 0 0 0 0 0 0 0 0 0 0 0 0 0 -0.0495998548888889 -0.114915046666667 0 0 0 0 0 0 -0.0896810387777778 -0.0780115856555555 0 -0.123585511111111 0.148808133333333 0 0 0 0 0 0 0 -0.0702273466666667 -0.217433611111111 -0.0626257344444444 0 -0.0530946034444444 0 -0.145302866666667 0 0 0 0 0 0 -0.0552178255555556 0 0 0 0 0 0 0 0 0 0 0 0 0 0 0 0 0 0 0 0 0 0 -0.146987866666667 0 0 -0.0464811227777778 0 0 -0.149226177777778 0 0 0 -0.580284222222222 0 0 -0.0382775435111111 0 0 0 0 -0.0963802555555556 0 0 0 0 0 0 0 0 0 0 0 0 0 0 0 0 0 -0.174591677777778 0 0 0 0 0 0 0 0 -0.0494044777777778 0 0 0 0 0 0 0 -0.0568901444444444 0 0 0.137875022222222 0.08696484 0 0 -0.139042633333333 0 0 0 0 0 0 0 0 -0.132415935555556 0 0 0 0 0 0 0 0 0 0 0 0.0477246755555556 0 0 0 0.0915751188888889 0 0 0 0 0 -0.0771908388888889 0.0510535593333333 -0.0539282762222222 -0.160328455555556 0 0 0 0 0 -0.194101688888889 0 0 0 0 0 0 0 0 0 0 0 0 0 -0.0983669888888889 0 0.0692117077777778 0 0 0 0 0 0 0 -0.313972844444444 0 0 0 0 0 -0.0684786924 0 0 0 0 0 0 0 0 0 -0.0748808122222222 0.119754612777778 0.102528306666667 0 0 0 0 -0.153186477777778 0 0 0 0 -0.373530666666667 0 0 0 0 0 0 0 0 0 0 0 0 0 0 0 0 0 0 0 0 0 0 0 0 0 0 0 0 0 0 0 0 0 0 0 0.120465988888889 0 0 0 0 0 0 0 0 -0.0728773011111111 0 0 0 0 0 0 0 0 0 0 0 0 0 0.07771643 0 0 0 0.102550852222222 0 0 0 0 0 0 0 0 0 0 0 0 0 0 0 -0.0521708763333333 -0.0296019247777778 0 0 0 0 0 0 0 0 0 0 0 0.0511531422222222 0 0 0 0 0 -0.122947228888889 0 0 -0.140466466666667 0 0.120731111111111 0 0 0 0 0 0 0 0 0 0 0 0 0 0 0 0 0 0 0 0 0.101450066666667 0 0 0 0 0 0 0 0 0 0 0 -0.06810208 -0.143562755555556 0 0 0 0 0 0 0 0 0 0 0 0 0 0 0 0 0 0.0857087677444444 0 0 0 0 0 0 0 0 0 0 0 0 0 0 0 0 0 0 0 0 0 0 0 0 0 0 0 0 0 0 0 -0.0956889110555556 0 0 0 0 -0.0910257144444444 -0.179051876666667 -0.0645095159666667 0 0 0 0 0 0 0 -0.102425588888889 0 0 0 0 0 0 -0.129616081666667 0 0 0 0 0 0 0 0 0 0 0 -0.0706416533333333 0 0 0 0 0 0 0 0 0 0 0 -0.270328311111111 0 0 0 -0.113595238122222 0 -0.0925733888888889 0 0 0 0 0 0 0 -0.124544944444444 0 0 0 0 0 0 0 0 0 0 0 -0.234441177777778 -0.203816688888889 -0.0500514622222222 0 0 0 0 0 0 0 0 0 0 0.1626982 0 0 0 0 0.0710271464444445 -0.05397476 -0.164717188888889 0 -0.09023345 0 0 0 0 0 0 0 0 0 0 0 0 0 0 0 0 0 0 0 0 0 0 -0.185460522222222 0 0 0 0 0 0 0 0.260827177777778 0 0 0 0 0 0 0 0.102572711111111 -0.124725455555556 0.0934782111111111 0 0 0 0 0 0 0 0 0 0 0 0 0 -0.130208444444444 0 0 0 0 0 0 0 0 0 -0.018170898917 -0.101460960633333 -0.115005911111111 -0.0633434564111111 0 0 0 0 0 0 0 0 0 0 0 0 0 0 0 0 0 -0.160219711111111 0 0 0 -0.0656934118888889 0 0 0 0 0 0 0 0 0 0 0 0 0 0 0 0.102570011111111 0 0 0 0.100881614555556 0 0 0 0 0 0 0 0 0 0 0 0 0 -0.144555388888889 0 0 0 0 0 0 0 0 0 0 0 0 0 0 0 0 0 0 0 0 0 0 0 0 0 0 0 0 0 -0.21633185 0 0 0 0 0 0 0 0 0 0 0 0 0 0 0 0 0 -0.0688318126666667 0 0 0 0 0 0 0 0 0 0 0 0 0 0 0 0 0 0 0 -0.236312344444444 0 0 0 0 0.0605945777888889 0.140548055555556 0 0 0 -0.116016188888889 0 0 0 0 -0.134716455555556 -0.0961946333333333 0 0 0 0 0 0 0 0 0 0 0 0 -0.101382488888889 -0.0447123067777778 0 -0.131866177777778 0 0 0 0 0 0 0 0 0 0 0 0 0 0 0 0 0 0.0245903977777778 -0.0447169241111111 -0.575861666666667 -0.104537907777778 0 0 0 0 0 0.0456496722222222 0 0 0 0 0 0 -0.366243666666667 0 0 0 0 0 0 0 0 0 0.0780397432222222 0 0 0 0 0 0.0494842911111111 0 0 0 0 0 0.2188008 0 0 0 0 0 0 0.0696800355555556 0 0 0 0 0 0 0 -0.08842984 0 0 0 0 0 0 0 0 0 0 0 0 0 0 0 -0.0559757777777778 0 0 0.104171115555556 -0.0643588944444445 0 0 0 0 0 0 0 0 0 0 0.0815375111111111 0 0 0 0 0 0 0 0 0 0 0 0 0 0 0 0 0 0 0 0 0 0 0 0 0 -0.277746033333333 -0.15186923 -0.441309333333333 0 0 0.126917535588889 0 0 0 -0.0959779222222222 0 0 0 0 0 0 -0.0676571753333333 -0.153256644444444 0 0 0 0 0 0 0 0 0 0 0 0 0 0 0 0 0 0 0 -0.224047333333333 0 0 -0.325262633333333 -0.188026577777778 0 0 0 0 0 0 0 0 0 0 0 0 -0.0522032222222222 0.07487965 0 0 0 0 0 0 0 0 0 0 0 0 0 0 0 0 -0.0877445711111111 0 0 0.0794677555555556 0 0 0 0 0 0 0 0 0 0 0 0 0 0 0 -0.0275470166666667 0 0 0 0 0 0 0 0 0 0 0 0 0 0.0980087517777778 -0.304384555555556 0 0 0 -0.1221875 0 0 0 0 -0.276234622222222 -0.168938322222222 0 0 0 0 0 0 0 0 0 0 0 0 0 0 0 0 0 0 0 0 0 0 0 0 0 -0.513808 -0.235371455555556 -0.540349333333333 0 -0.45401 0 -0.0760725777777778 -0.2180272 -0.430073888888889 0 -0.225443411111111 -0.180084433333333 0 0 0 0 0 0 0 0 0 0 0 0 0 0 0 -0.201433188888889 0 0 0 0 0 0 -0.236400355555556 0 0 0 0 0 0 0 0 0 0 0 0 0 0 0 0 0 0 0 0 0 0 0 0 0 0 0 0 0 0 0 0 0 0 0 0 0 0 -0.0405838301111111 0 -0.176183488888889 0 0 0 0 0 0 0 0 0 0 0 0 0 0 0 0 0 0 0 0 0 0 0 0 0 0 0 0 0 -0.208498133333333 0 0 0 0.0332369622222222 0 0 0 0 0 0 0 0 0 0 -0.10957231 0 0 0 -0.0712307451111111 0 0 0 0 0 0 0 0 0 0 0 0 0 0.0596241254444444 0 0 0 0 0 0 0 0 0 0 0 0 0 0 0 0 0 0.0313386333333333 0 0 0.324694677777778 0 -0.637885888888889 0 0 0 0 0 0.165188177777778 0 0 0 0 -0.0613524777777778 0 0 0 -0.0876647043333333 -0.176820888888889 0 0 0 0 0 0 -0.3289078 0 0 0 0 0 0 0 0 -0.441390888888889 0 0 0.0832719151111111 0 0 0 0 0 0 -0.263938422222222 0 0 0 0 0.115199584444444 -0.08104278 0 0 0 0 0 0.116206885555556 0 -0.209488477777778 0 0 0 0 0 0 0 -0.328893222222222 0 0 0 0 0 0 0 0 0 0 0 0 0 0 0 -0.0551978677777778 0 0 0 0 -0.2135282 0 -0.124700955555556 0 0 -0.100917433333333 0 0 0 0 -0.105808597777778 0 0 0 0 0 0 0 0 0 0 0 0 0 0 0 -0.305778877777778 0 -0.317316166666667 0.0614535676666667 0 0 0 0 0 0 0 0 -0.1685831 -0.152253655555556 0 0 0 0 0 0 0 0 0 0 0 0 0 0 0 0 0 0 0 0 0 0 -0.0574243977777778 0 -0.0916184644444445 0 0 0 0 0 0 0 0 0 0 0 0 0 -0.0850463255555556 0 0 0 0 0 0 0 0 0 0 -0.0725569555555556 0 0 0 -0.205320933333333 -0.727703111111111 -0.476495444444444 0 0 0 0 0 0 0 0 0 0 0 -0.123813994222222 0 0 0 0 0.0962155122222222 0 0 0 0 0 0 0 0 -0.174439788888889 0 0 0 0 0 0 0 0 0.0825395712222222 0 0 0 0 0 -0.0360583179333333 0 0 0 0 0 0 0 0 0 0 0 0 0 0 0 0 0 0 0.135810305333333 0 0 0 0 0.0725537623333333 0 0 -0.140917778888889 0 0 0 0 0 0 0 0 -0.06337284 0 0 0 0.242225244444444 0.0854238555555556 0 0 0 0 0 0 -0.578744444444444 0 0 0 0 0 0 0 0 -0.253192711111111 0 0 0 0 0 0 -0.117644544444444 0 0 0 0 0 0 0 0 0 0 0 0 0 0 0 0 0 0 0 0 0 0.0402890741111111 0 0 0 0 0 -0.198509033333333 0 -0.0672237088888889 0 0 0 0 0 0 0 0 0 0 0 -0.414352888888889 0 0 0 0 0 0 0 0 0 0 0 0 0 0 0 0 0 0 0 0 0 0.117256505555556 0 0 0 0 0 0 0 0 0 0 0 0 0 0.1352141 0 0 -0.2087507 0 -0.0806177133333333 0 0 0 0 0 0 0 0 0 0 0 0 0 -0.168170133333333 0 0 0 0 0 0 0 0 0 0 0 0 0 0 0 0 0 -0.170038488888889 0 0 0 0 0 0 0 0 0 0 0 0 0 0 0 0 0 -0.118882366666667 0 0 -0.16366978 0 0 0 0 0 0 0 0 0 0 0 0 -0.104934822222222 0 0 0 0 0 0 0 0 0 -0.232966411111111 0 0 0 0 0 0 -0.312753633333333 -0.0728234222222222 0 0 0 0 0 0 0.06695558 0 0 0 0 0 0 0 0 -0.0342091 0 0 0 0 0 0 0 -0.103633005555556 0 0 0 0 -0.0568965827888889 0 0 0 0 0 -0.198223677777778 0 0 -0.169266188888889 -0.118206488888889 0 0 0 0 0 0 0 0 0 0 -0.0446117555555556 0 -0.0936094144444444 0 0 0 0 0 0 0 0 0 0 0 -0.168546136666667 0 0 0 0 -0.137694355555556 0 0 -0.211992444444444 0 0 0 0 -0.154503188888889 -0.0810395111111111 0 0 0 0 0 -0.105695687777778 -0.0864195298888889 0 0 0 0 0 0 0 0 0 0 0.210218816666667 0 0 0.153628655555556 0 0 0 0 0 0 0 -0.197933644444444 -0.287114322222222 -0.06318218 -0.0951819666666667 0 0 0 0 0 0 0 -0.0684141666666667 0.0607856353333333 0 0 0 0 0 0 0 -0.0822581885555556 0 0 0 0 0 0 0 0.0719906355555556 0 0 0 0 -0.1018975 0 0 0 0 0 0 0 0 0 0 0 0 0 0 0 0.0648767655555556 -0.0668030122222222 0 -0.0683648387777778 0 0 -0.0619552711111111 0 0 0 -0.261578222222222 0 0.118016122222222 0 0 0 0 0 0 0 0 0 0 0 0 0 0 0 0 0 0 0 0 0 0 0 0 0 0 0 0 0 0 0 0 0 0 0 0 0 0 0 0 0 0 0 0 0 0 0 0 0 0 0 0 0 0 0 0 0 0 0 0 0 0 0.093109 0 0 0 0 0 0.0920680666666667 0 0.0770468544444445 0 0 0 0 -0.129985333333333 0.224594554444444 0 0 0 0 0.0615213467777778 0.0741363444444444 0 0 0 -0.149855037777778 0 0 0 0 0 0 0 0 0 0 0 0 0.085715836 0 0 0 0 0 0 -0.282068444444444 0 0 0 0 0 0 0 0 0 0 0 0 0 -0.096391497 0 0 0 0 0 0 0 0 0 0 0 0 0 0 0 0 0 0 0 0 0 0 -0.220938744444444 0 -0.0979956477777778 0 0 0 -0.375917111111111 -0.07446462 0 0 0 0 0 0 -0.0205055 0 0 0 -0.128613868444444 0 0 0 0 0 0 0 0 0 0 0 0.0760263398888889 0 0 0 0 0 0 0 0 -0.288939433333333 -0.204061166666667 -0.138786333333333 0 0 0 0 0 0 0 -0.0461616364444444 0 0 0 -0.129277911111111 0.109507514444444 0 0 -0.0423576332555556 -0.123852057333333 0 0 -0.204693644444444 0 0 0 0 0 0 -0.100595456666667 0 0 0 0 0.0930501933333333 0 0 0 0 0 0 0 0 -0.077566168 -0.0507211788888889 0 0 0 0 0 0 0 0 -0.102117492222222 -0.0488474555555556 -0.0527667433333333 0 0 0 0 -0.0609596088888889 0 0 0.0413385566666667 0 0 0 -0.298712666666667 0 0 0 0 0 0.0833612555555556 0 0 0 -0.2142564 0 -0.356235333333333 0 0 0 0 0 0 0 0 0 0 0 0 0 0 -0.141073833333333 0 -0.0959120111111111 0 -0.129453488888889 0 0 0 0 0 0 0 0 0 0 0 -0.0901897555555556 0 0 0 0 0 0 0 0 0 0 0 -0.0530271633333333 -0.0714562244444445 0 0 0.0343074822222222 0 0 0 0 0 0 0.0164449966888889 0 0 0 -0.115017494444444 0 0 0 0 0 0 0 0 0 0 0 0 0 0 0 0.0536531111111111 0 0 0 0 0 0 -0.248668322222222 0 0 0 0 0 0 0 0 -0.057793222 0 0 0 0 0 0 0 0 0 0 0 0 0 0 0 0 0 0 0 0 0 0 0 0 -0.132007788888889 0 0 0 0 0 0 0 0 -0.128987586666667 0 0 0.0954109 0 -0.0508300366666667 0 0 0 -0.392459777777778 0 -0.441584333333333 0 -0.148310477777778 0 0 0 0 0 0 0 0 0 0 0 0 0 0 0.175928188888889 -0.107447444444444 -0.173742611111111 0 -0.614816444444444 -0.205773044444444 0 0 0 0 0 0 0 0 0 0 0 0 0 0 0 0 0 0 0 0 0 0 0 0 0 0 0 0 0 0 -0.0547974222222222 0 0 0 0 0 0 0 -0.0852212122222222 0 0 0 0 0.169698974444444 0 0 0 -0.0780210888888889 0 0 -0.2129126 0 0 0 0 0 0 0 0 0 0 0 0 0 0 0 0 0 0 0 0 0 0 0 0 -0.0408407567777778 0.0301552085555556 0 0 0 0 0 -0.178972393555556 0.113451289111111 0 0 0 0 0 0 0 0 0 0 0 0 0 0 0 0 0 0 0 0 0 0 0 0 0 0 0 0 0 0 0 0 0 0 0 0 0 0 0 0.128552177777778 0 0 0 -0.0730957705555556 0 0 0.208720788888889 0 0 0 -0.0850388111111111 -0.05418 0.088395683 0 0 0 -0.208951155555556 0.129097228888889 0 0 0 0 0 0 0 0 0 0 0 0 0 0 0 0 0 0 0 0 0.110153685222222 0 0 0 0 0 0 0 0 0 0 0 0 0 0 0 0 0 0 0 0 0 0 0 0 0 0 0 0 0 0 0 0 0 0 0 0 0 0 0 0 0 0 0 0 0 0 0 0 0 0 0 0 0 0 0 0.200897827777778 0 0 -0.111843633333333 0 -0.117176886666667 0 -0.05704915 0 0 0 0 0 0 0 0 0 0 0 0 0 0 0 0 0 0 0 -0.0665615677777778 0 0 0 0 0 0 0 0 0 0 0 0 0 0 0 0 0 0 0 0 -0.0890502222222222 0 0 0 0 0 0 -0.09274538 0 0 0 0 0 0 0 -0.07761491 -0.262846633333333 -0.175511833333333 0 0 0 -0.0712722977777778 0 0 0 0 0 0 0 0 0 0 0 0 0 0 0 -0.140995688888889 0 0 0 -0.2279542 0 0 0 -0.182593011111111 0 0 0 0 -0.210704155555556 0 0 0 0 0 0 -0.174498244444444 0 0 0 0 0 -0.350071 -0.220668077777778 0 0 0 0 0 0.0757916144444444 0.0817024713333333 0 0 -0.0959603777777778 0 0 0 0 0 0 0 -0.347617777777778 0 0 -0.122372088888889 0 -0.0659099333333333 0 0 0 0 0 0 0 0 0 0 0 -0.260806844444444 -0.477819888888889 0 0 0.0826659777777778 0 0 0 0.13106445 0 0 0 0 0 0 0 0 0 0 0 0 -0.0531035022222222 0 0 0 0 0 0 -0.163142722222222 0 0 0 0 0 0 0 -0.176764455555556 -0.309688777777778 0 0 0 0 0 0 0 -0.1337141 0 0.229099107777778 0 0 0 0 0 0 0 0 -0.292446966666667 0 0.0475082777777778 0 0 0 0 0 0 0 0 0 0 0 0 0 0 0 0 0 0 0 0 0 0 0 0 0 0 -0.0486198131111111 0 0 -0.117043533333333 0 0 0 0 0 0 0 0.0554313924444444 0 0 0 0 0 0 0 0 0 0 0 0 -0.0382079844444444 0 -0.367507777777778 0 0 0 0 0 0 0 0 0 0 -0.103267255555556 0 0 0 0 0 0 0 0 0 -0.125379347777778 0 -0.119625055555556 0 0 0.175054124666667 0 0 0 0 0 0 0 0 0 0 0 0 0 0 0 0 0 0 0 0 0 0 0 0 0 0 0 0 0 0 0 0 0 0 -0.0612426326333333 0 0 0 0 0 0 0 0 0 0 0 0 0 -0.0431129506666667 0 0 0 0 0 0 0 0 0 0.0617338911111111 0 0 0 0 0.0932375048888889 0 0 0 0 0 0 -0.108146424444444 0 0 -0.129181759577778 0 0 0 0 0 0 0 0 0 0 0 0 -0.0994142311111111 0 0 0 0 0 0 0.222250073333333 0 0 0 0 0 0 0 0 0 0 0 0 0 0 0 0 0 -0.189687444444444 0 0 0 0 0 0 0 0 0 0 0 0 0 -0.0384270357777778 0 0 0 0 0 0 0 0 0 0 0 0 0 0 0 0 0 0 -0.158824911111111 -0.0729253555555556 0 0 0 -0.161313391111111 0 0 0 0 0 0 0 0 0 -0.09368043 -0.0972723455555556 -0.1908593 0 0 0.0630818035555556 0 0 0 0 0 0 0 0 0 0 0 0 0 0 0 0 0 0 0 0 0 0 -0.06554627 0 0 0 0 0 0 0 0 0 0 0 0 0 0 0 -0.0475264611111111 0 0 0 0 0.145932922222222 0 0 0 0 0 0 0 0 -0.146799622222222 0 0 0 0 0 0.155867856666667 0 -0.0455414533333333 -0.118767720777778 0 -0.556192444444444 -0.258732277777778 0 -0.0749165333333333 0 0 -0.102228581111111 -0.0386367355555556 0 0 0 0 0 0 0 0 0 0 0 -0.131217455555556 0 0 0 -0.120400325333333 0 0 0 0 0 0 0 0 0 0 0 0 0 0 -0.203653444444444 0.167764602222222 0 0 0 0 0 0 -0.128509657777778 0 0 0 0 0 0 0 0.0264203077777778 0 0 0 0 0 0 0 0 0 0 0 0 0 0 0 0 0 0 0 0 0 0 0 0 0 0 0 0 0 0 0 0 0 0.130249051111111 0 0 0 0 0 0 0 0 0 0 0 0 0 0 0 0 0 0 0 0.117601610888889 0 0 0 0 0 0 0 0 0 0 0 0 0 0 0 0 0 0 0 -0.149726733333333 0 0 0 0 0 0 0 0 0 0 0 0 -0.1178261 0 0 0 0 0 0 0 0 0 0 0 0 0 0 0 0 0 0 0 0 0 0 0.172388207777778 0 0 0 0 0 0 0 0 0.0901942233333333 0 0 -0.0754668511111111 0 0 0 0 0 0 0 0 0.131069966666667 0 0.265590677777778 0.169859147777778 0 0.154185755555556 0 0 0 0 0 0 0 0 0 0.154462967333333 0 0 0 0 0 0 0 0 0 0 0 0 0 0 0 0 0 0 0 0 0 0 0 0 0 0 0 0 0 0 0 0 0 0 0 0 0 0 0 -0.0987475033333333 0.182211866666667 0 0 0 0 0 0 0 0 -0.2028671 0 0 0 0 0 0 0 0 0 0 0 0 0 0 0 -0.140935633333333 0 0 0 0 0 0 0 0 0 -0.0779383788888889 0 0 0 -0.112141011111111 0 0 0.0783573022222222 0 -0.125067011111111 0 0 0 0 0 0 0 0 0 0 0 0 0 0 0 0 0 0 0 0 0 0 0.137012747777778 0 0 0.163393303222222 0 0 -0.108210484222222 0 0 0 0 0 0 0 0 -0.367248888888889 -0.0241783766666667 0 0 0 0 -0.0887890022222222 -0.0329289822222222 0 0 0 -0.04222922 -0.108698522222222 0 -0.0404309866666667 0 0 0 0 0 0 0.0503281866666667 0 0 0 -0.0840105111111111 0 0 0 -0.0524047280666667 0 0 0 0 0 0 0 0 0 0 0 0 0 0 0 0 0 0 0 0 0 0 0 0 0 0 0 0 0 0 0 0 0 0 0 0 0 0 0 0 0 0 0 0 0 0 0 0 0 0 0 0 -0.178484476666667 0 0 0 0 -0.0873229661111111 0 0 0 0 0 0 0.0468599581111111 0 -0.0882220666666667 0 0 0 0 0 -0.0768701111111111 0 0 0 0 0 0.0812649332222222 0 0 0 0 0 0 0 0 0 0 0 0 0 0 0 0 0 0 0 0 -0.0675710772222222 0 -0.532153333333333 0 0 0 0 0 0.151716533333333 0 0.149000854666667 0 0 0 0 0 0 0 0 0 0 0 0 0 -0.1046764 0 0 0 0 0 0 0 0 0 0 0 0 0 0.0801645533333333 0 0 0 0 0 0 0.0594055555555556 0 0 0 0 0 -0.0362854281333333 0 0 -0.0771843866666667 -0.163627666666667 0 -0.0803067051111111 -0.0563581033333333 0 0 0 0 0 0 -0.290399444444444 0 0 0 0 0 0 0 0 0 0 0 0 0 0 0 0 0 0 0 -0.0607190457777778 0.0235086632222222 0 0 0 0 0 -0.0605572 0 0 0 0 0 0 -0.1638727 0 0 0 0 0 -0.0802129777777778 0 -0.0818506544444444 0 -0.0631437333333333 0 0 0 0 0 0 0 0 0 -0.135289144444444 0 0 0 0 0 0 0 0 0 0 0 0 0 0 0 0 0 0 0 0 0 0 0 0 0 0 0 0 0 0 0 0 0 0 0 0 0 0 0 0 0 0 0 0 0 0 0 0 0 0 0 0 0 0 0 0 0 -0.186858466666667 0 0 0 0 -0.0570600622222222 0 0 0 0 -0.288299155555556 0 0 0 0 0 0 0 0 0 0 0 0 0 0 0 0 0 -0.300750222222222 0 0 0 -0.305476466666667 0 -0.175913222222222 0 0 0 0 0 0 0.0941890201111111 0 0 0 -0.106897511111111 0 0 0 0 0.0818051577777778 -0.15927323 0 0 0.103019916666667 0 0 0 0 0 0 0 0 0 0 0 0 0 0 0 0 -0.204130111111111 0 0 0 0 0 0 0 0 0 0 0 0 0 0 -0.128604466666667 0 0 0 0 0 0 0 0 0.0687632944444444 0.0396658222222222 -0.157796466666667 0 0 0 0 0 0 0 0 0 0 0 0 0 0 0 0 0 0 0 0 0.138859571111111 0 0 0 0 0 0 0 0 0 0 0 0 0 0.105047939555556 0 0 0 0 0 0 0 0 0 -0.0767258744444444 0 0 0 0 0 0 0 0 0 0 0 0 0 0 0 0 0 0 0 0 0 0 0 0 0 0 0 0 0 0.1606122 0 0 0 0 0 0 0 0 0 0 0 0 0 -0.0260751488888889 0 0 0 0 0 0 0 0 0 0 0 0 0 0 0 -0.173676753333333 0 0 0.0588827066666667 0.0740262607111111 0 0 0 0.160309246666667 0 0 0 0 0 0 0 0 0 0 0 0 0 0 0 0 -0.331924111111111 0 0 -0.0666752444444444 0 0 0 0 0 0 0 0 0 0 0 0 0 0 0 0.0291182577777778 0 0 0 0 0 0 0 -0.0687670466666667 0 0 0 0 -0.185444077777778 0 -0.0781231222222222 0 0 0 0 0 0 0 0 0 0 0 0 0 0 0 0 0 0 0 0 0 0 0 0 0 0 -0.0496061511111111 0 0 0 0 0 0 -0.07298826 0 -0.109056477777778 0.02157682 0 0 0 0 0 0 0 0 0 0 0 0 0 0 0 0 0 0 0 -0.498034555555556 -0.0506526762555556 0 0 0 0 0 -0.0942196866666667 0 0 0 0 0 0 0 0 0 0 0 0 0 0 0 0 0 0 0 0 0 0.103606144444444 0 0 0 0 0 0 0 0 -0.138683766666667 0 0 0 0 0 0 0 0 0 0 0 0 0 -0.0808441611111111 0 0 -0.249982055555556 0 0 0 -0.363240555555556 0 0 -0.172509033333333 0 0 0 -0.238040333333333 0 0 0 0 0 0 0 -0.0701303266666667 0 0 0 0 0 0 0 -0.247798333333333 0 0 0 0 -0.0661729055555556 -0.264722055555556 0 0 0 0 -0.133103744444444 0 0 -0.107167411111111 0 -0.123454644444444 0 -0.250524822222222 0 0 0 0.0465364413333333 0 0 0 0 0 0 0 0 0 0 0 0 0 0 0 -0.0536559444444444 0 0 0 0 0 0 0 0 -0.0696842211111111 0 0 0 0 0 0 0 0 0 0 0 0 0 0 0 0 0.144661001111111 0 0 0 0 0 0 0 0 0 0 0 0 0 0 0 0 0 0 0 0 0 0 0 0 0 0 -0.0504579111111111 0 -0.369190222222222 -0.199443211111111 0.0648293175555556 0 0 0 0 0 0 0 0 0 0 0 0 0 0 0 -0.0816344442222222 0 0 -0.157373722222222 0 0 0 0 -0.367368111111111 0 0 0 0 0 0 0 0 0 0 -0.161482714444444 0 0 0 0 0 0 -0.187362833333333 0 0 0 0 0 0 0 0 0 0 0 0 0 0 0 0 0 0 0 0 0 0.0530393030444444 0 0 0 0 0 0 0 -0.0880497777777778 0 0 0 0 0 0 0 0 0 0 0 0 0 -0.257687566666667 0 0 0 0 0 0 0 0 -0.0575226655555556 0 0 0 0 0 0 0 0 0 0 0 0.178484622222222 0 0 -0.139787124444444 -0.130739611111111 0 0 0 0 0 0 0 -0.0502566444444444 0 0 -0.0630238044444444 0 0 0 0 0 0 -0.0754627444444445 -0.0874806888888889 0 0 0 0 0 0 0 0 0 0 0 0 0 0 0.0830819277777778 0 0.0864003487777778 0 0 0 0 0 0 0 0 0 0 0 0 0 0 0 0 0 0 0 0 0 0 -0.400811 0 -0.0485097784444444 0 0.115581951111111 0 -0.130422855555556 0 0 0 0 0 0 0 0.176662867666667 0 0 0 0 0 -0.065191414 0 0 0 0 0 0 0 0 0 0 0 0 0 0 -0.165041677777778 0 0 0 0 0 0 0.0886942244444444 0 0 0 0 0 0 0 -0.0878914 0 0 0 0 0 0 0 0 0 0 0 0 0 0 -0.0546579411111111 0 0 0 0 0.204925944444444 0 0 0 -0.226710911111111 0 0.148740388888889 0 0 0 0 0 0 0 0 0 0 0 0 0 0 0 0 -0.120900271111111 0 0 0 0.109416784444444 -0.0354205966666667 0 0 0 0 0 0 0 0 0 0 0 0 0 0 0 0 0 0 0 0 0 0 0 0 -0.0634988177777778 0 0 0 -0.104972068888889 0 0 0 0 0 0 0 0 0 0 0 0.0547484533333333 0 0 0 0 0 0 -0.07390868 0 0 0 0.0872693333333333 0 0 0 0 0 0 0 0 0 0 0 0 0 0 0 0 0 0 0 0 0 0 0 0 0 0 0 0 0 0 0 0 0 0 0 -0.243775111111111 -0.355667555555556 0 0 0 0 0 0 0 0 0 0 0 0 0 0 0 0 0 0 0 0 0 0 0 0 -0.0951502222222222 0.0795225471111111 0 0 0 0 0 0 0 -0.2325628 0 0 0 0 0 0 0 0 0 -0.0564565426666667 0 0 0 0 0 0 0 0 0 0 0 0 0 0 0.0219241122222222 -0.0460492321111111 0 -0.107361013333333 0.0782245166666667 0 0 0 0 -0.681101 0 0 0 0 0 0.0359072218555556 0.0526560144444444 0 0 0 0 0 0 0 0 0 0 0 0 0 -0.107452744444444 0 0 0 0 0 0 0 0 0 0 0 -0.124745855555556 0 0 0 0 -0.103732577777778 0 0.0848449444444444 0 0 -0.0949692555555555 0 0 0 0 0 0 0 0.0594414444444444 0 0 0 -0.167290188888889 0 0 -0.201714422222222 0 0 0 0 0 -0.521073111111111 0 0 0 0 0 0 0 0 0 0 0 0 0 0 0 0 0 0 0 0 0 0 0 0 0 0 -0.0188546422222222 0 0 0 0 0 0 0 0 0 0 0 0 0 0 0 0 0 0 0 0 0 0 0 0 0 0 0 0 0 0 0 0 0 0 0 0 0 0 0 0 0 0 0 0 0 0 0 -0.254326333333333 0 0 0 0 0 0 0 0 0 0 0 0 0 0 0 0 0 0 -0.0724858322222222 0 0 0 0 0 0 0 0 0 -0.1890988 0 0 0 0 -0.0925668666666667 -0.427831333333333 -0.0329243888888889 0 0 0 0 0 0 0 0 0 0 0 0 0 0 0 0 0 0 0 0 -0.111177044444444 0 0.0653584313333333 0 0 0 0 0 0 0 0 0 0 -0.172656977777778 0 0 0 0 0 0 0 0 0 -0.0988048444444444 0 0 0 0 0 0 0 0 0 0 0 0 0 0 0 0 0 0 -0.11450443 0 0 0 0 0 0 0 0 0 0 0.175561766666667 0 0 0 0 0 0 0 0 0 0 -0.0730170888888889 -0.02402226 0 0 0 0 0 0 0 0 0 0 0 0 0 0 0 0 0.0329247444444444 0 0 0 0 0 0 0 0 0 0 0 0 0 0 0 0 0 0 0 -0.135683422222222 0 0 -0.0837438766666667 0 0 0 0 0 0 0 0 0.167909661111111 0 0 0 0 0 0 0 0 0 0 0 0.0534785866666667 0 0.0464121988888889 0.0914094377777778 0 -0.41328 0.172811733333333 0 0 0 0 0 0 0 0 0 0 0 -0.104923884888889 0 0 0 0 0 0 0.101255353333333 -0.201299477777778 0 0 0 0.149258288888889 0 0 -0.240248444444444 0 0.0995246333333333 0 0 0 0 0 0 0 0 0 -0.150983755555556 0 0 -0.0890704777777778 0 0 0 0.0908422233333333 0 0 0 0 0 0 -0.0774181911111111 0 0 0 0 0.178692403333333 -0.0867336666666667 0 0.0566442133333333 0 0 0 0 0 0.0534754888888889 -0.188878936666667 0 0 0 -0.240740066666667 0 0 0 0 0 0 -0.07700839 0 0 0 0 0 0 0 0 0 0 0 0 0 0 0 0 0 0.130717341111111 -0.0994068088888889 0 0 0 0 0 0 0 -0.230413377777778 -0.0688299888888889 -0.08086083 -0.15642775 -0.0940486577777778 0 -0.106500750333333 0 0 0 0 0 0 0 0 0 0 0 0 0 0 0 0 0 0 0 0 0 0 0 0 0 0 0 0 0 0 0 0 0 0 0 0 0 0 0 0 0 0 0 0 0 0 0 0 0 0 0 0 0 0 0 0 0 0 0 0 0 0 0.0763085914444444 0 0 0 0 0 0 0 0 0 0 0 0 0 0 0 0 0 0 0 0 0 0 0 0 0 0 0 0 0 0 0 0 0 0 0 0 0 0 0 -0.128339344444444 0 0 0 0 0 0 -0.0547842433333333 0 0 0 0 0 0 0 0 0 0 0 0 0 0 0 0 0 0 0 -0.245742091444444 -0.183915675555556 0 0 0 0 0 0 0 0 0 0 0 0 0 0 0 0 0 0 0 -0.0796166888888889 0 0 0 -0.100436755555556 0 0 0 0 0 0 0 0 0 0 -0.0953317611111111 0 0 0 0 0 0 0 0 0 0 0 -0.151940888888889 -0.161210366666667 0 0 0 0 0 -0.0757759977777778 0 0 0 0 0 0 0 -0.1961932 0 -0.0829975555555556 -0.0708603396 0 -0.0711103666666667 0 0 0 0 0 0 -0.335271444444444 -0.242174766666667 0 0 -0.185662733333333 -0.178136022222222 -0.104288787777778 -0.232390966666667 0 -0.116000066666667 0 0 0 0 0 0 0 0 0 0 0 0 -0.0350495002222222 0 0 -0.0502742 0 0 0 0 0 0 0 0 0 0 0 0 0 0 0 0 -0.1246697 0 0 0 0 0 0 0 0.0467237533333333 0.0620035144444444 0.219435355555556 -0.226003388888889 0 0 0 0 0 0 0 0 0 0 0 0 0 -0.0573238188888889 0.111399282222222 0 0 0 0 0 0 0 0 0 0 0 0 -0.322075233333333 0 -0.102475333333333 0 0 0 0 0 0 0 0 0 0 0 0 0 -0.107953857777778 0 0 0 -0.214212577777778 0 0 0 0 0 0 0.0640101136666667 0 0 0 0 0 0 0 0 0 0 0 0 0 0 0 0 0 0 -0.151392174666667 0 -0.633609222222222 0 0.150974323333333 0 0.178739066666667 0.0712747 0 0 0 0 0 -0.0873064777777778 0 0 0 0 0 0 0 0 -0.0737717666666667 0 0 0 0 0 0 0.100518526466667 0 0 0 0 0 0 0 0 0 -0.106964452444444 0 -0.0480165565555556 0 -0.620992666666667 -0.0548038922222222 0 0 -0.0779643444444444 0.104682444444444 0 0 0 0 0 -0.1280073 0 0 0 0 0 0 0 0 0 0 0 0 0 0 0 0.0817088311111111 0 0 0 0 0 0.100796482222222 0 0 0 0 0 0 0 0 0 0.112952655555556 0 0 0 0 -0.114467055555556 0 0 0 -0.226515344444444 0 0 -0.176554655555556 0 -0.145434411111111 0 0 0 0 -0.122449766666667 0 0 0.197505075555556 0 0 0 0.167118111111111 0 0 0 0 0 0 0 -0.262470277777778 0 0 0 0 0 0.0356303466666667 0 0 0 0 0 0 0 0 -0.0552738755555556 0 0 0.0935153487777778 -0.432831666666667 0 -0.0987149 0 0 0 0 0 0 0 0 0 0 0.0507600123888889 0 0 0 0 0 -0.242997511111111 0 0 0.100930633333333 0 0 -0.0809291322222222 -0.0854881222222222 0 0 -0.108761066666667 0 0 0 0 0 -0.176087722222222 0 0 0 0 0 0 0 0 0 -0.151862622222222 0 0 0 0.0431100388888889 0 0 0 0 0 0 0 0 0 0 0 0 0 0 0 0 0 -0.189861622222222 0 0 0 0 0 0 0 0 0 0 0 0 0 0 0 0 0 0 0 0 0 0 0 0 0 0 0 -0.0960344222222222 0 0 -0.1266888 0 0 0 0 0 0 0 0 0 0 0 0.0965610546666667 0 0 0.112479255555556 0 0 0 0 0 0 0 0 0 0 0 0 0 0 0 0 0 0 0 0 0 0 0 0 0 0 0 0 0 0 0 0 0 0 0 0 0 0 0 0 0 0 0.11504988 0 0 0 0 -0.163682688888889 0 0 0 0 0.0955136222222222 0 0 0.116381124 -0.210227522222222 0 0 0 0 0 0 0 0 0 0 0 0 0 0 0 0 0 0 0 0 0.195550644444444 0.08580447 0 0 0 0 0 0 0 0 0 0 -0.133727888888889 0.1187468 -0.16608615 0 0 -0.0664692588888889 0 -0.0813623666666667 0.137924678222222 0 0 0 0 0 0 0 0 0 0.147016533333333 0 0 0 0 0 0 0 0 0 0 0 0 0 0 0 0 0 0 0 0 0 0 0 -0.128945266666667 0 0 0 0 0 0 0 -0.248774622222222 -0.0657849057777778 0 0 0 0 0 -0.0591148094444445 0 -0.136460922222222 0 0 0 0 0 0 0 0 0 0 0 0 0 0 0 0 0 0 0 0 0 0 -0.238815776666667 0 0.0783866066666667 -0.0498869854111111 0 0 0 0 0 0 0 0 -0.0998303444444444 0 0 0.0663256174444444 0 0 0 0 0 0 0 0 0 0 0 -0.0333926555555556 0 0 0 0 0 0 0 0 0 0 0 0 0 0 0 0 0 0 0 0 0 0 0 0 0 0 0 -0.0875825284444444 0 0 0 0 0 0 0 0 0.0741669855555556 0 0 0 0 0 0 0 0 -0.129353612222222 0 0 0 -0.200848434444444 0 0.0843042777777778 0 0 0 0 0 0 -0.101301636666667 0 0 0 0.0561086444444444 0 0 0 0 0 0 -0.0869746711111111 0 -0.122097 -0.0904344388888889 0 -0.142668788888889 0 0 0 0.107832377777778 0 -0.146593215777778 0 0 0 0 0 0 0 0 0 0 0 0 0.118383211111111 0 0 0 0 0 0 0 0 0 0 0 0.149056177777778 0.184652702222222 0 0 0 0 0 0 0 0 0 0 0 0 0 0 0 0.0719502428888889 0 0.125111171111111 0 0 0 0 0 0 0 0 0 0 -0.0669689911111111 0 0 0 0 0 0 0 0 0 0 0 0 0 0 0 0 0 0 0 0 0 0 0 0 0 0 -0.172889666666667 0 0 0.0601301177777778 0 0 0 0 0 0 0 0 0 0 0 0.0440272994444444 0 0 0 0 0 0.118906044444444 0 0 0 -0.1636721 0 -0.174327522222222 0 0 0 0 0 0 0.09406823 0 0 0 0 0 -0.209694018 0 0 0 0 0 0 0 0 0 0 0 0 0 0 0 0 0 0 -0.0849406777777778 0 0 0 0 0 0 0 0 0 0 0 0 0 0 0 0 0 0 0 0 0 0 0 0 0 0 0 0 0 -0.0999907722222222 0 0 -0.105323766666667 0 0 0 0 0 0 -0.197664266666667 0 0 0 0 0 -0.0852455333333333 0 0 0 0.0832637 0 0 0 0 0 0 0 0 0 -0.488257888888889 0 0 0 0 0 0 0 0 0 0 0 0 0 0 0 -0.100079322222222 -0.068654705 -0.2099266 0 0 0 0 0 0 0 0 0.022569749 0 0.0762753588888889 0 0 0 0 0 0 0 0 0 0 0 -0.0897536833333333 0 0 0 0 0 0 0 0 0 -0.254642655555556 0 0 0 0 0 0 0 0 0 0 0 0.0795036222222222 0 0 0 -0.196656977777778 0 0 0 0 0.185912966666667 -0.136361522222222 0 0 0 0 0 0 0 0.0512059222222222 0 0 0 0 0 0 0 0 0 0 0 0 0 0 0 0 0 0 0 0 0 0 0 0 -0.0869647222222222 0 0 0 0 0 0 -0.0685843166666667 0 0 0 0 0 0 0 0 0 -0.232048422222222 0 0 0 0 0 0 0 0 0 0 0 0 0 0 0 -0.284412011111111 0 0 0 0 0 -0.0406376788888889 0 0 0.183816465555556 0 0 -0.223574798888889 0 0 0 0 0 0 0 0 0 0 0 0 0 0 0 0 0 -0.154126411111111 -0.110299001 0 0 0 0 0 0 0 0 0 0 0 0 0 0 0 0.143907133333333 0 0 0.0436670215555556 0 0 0 0 0 0 0 0 0 0.106905613111111 0 0.065103667 0 0 0 0 0 0 0 0 0 0 0 0 0 0 0 0 -0.2503837 0 0 0 0 0 0 0 0 0 0 0 0 0 0 0 0 0 0 0 -0.144389411111111 0 0 0 0 0 0 0 0 0 0 -0.0864328555555555 0 0 0 0 0 0 0 0 0 0 0 0.0473084077777778 0 0 0 0 0 0 0 0 0 0 -0.0820819633333333 0 -0.0580270211444444 -0.122029342222222 0 0 -0.0783013555555555 -0.118910935555556 0 0 0 0 0 0 0 0 0 0 0 0 0 0 0 0 0 0 0 0 0 0 0 0 0 0 0 -0.125742422222222 0 0 0 0 0 0 0 0 0 0 0 0 0 0.0935859555555556 0 0 0 0 0 0 0 0 0 0 0 0 0 0 0 0.122568815666667 0 -0.528655333333333 0 0 0 0.0984315444444444 0 0 0 0 0 0 0 0 0 -0.1095097 0 0 0 0 0 0 0.139516622222222 0 0 0 0 0 0 0 0 0 0 0 0 0 0 0 0 0 0 0 0 0 0 0 -0.0856016222222222 0 0 0 0 0 0 0 0 0 0 0 0 0 0 0 0 0 0 -0.104982324444444 0 0 0 0 0.0567375722222222 0 0 0 0 0 0 0 -0.124367944444444 0 0 0 0.170939644444444 0 0.0841912744444444 0 0 0 0 0 0 0 0 0 0.0880567025555556 0 0 0 0 -0.0586306755555556 0 0 0 0 0 0 0 0 0 0 0 0 0 0 0 0 0 0.0270715633333333 0 -0.257186666666667 0 0 0 0 0 0 0.0799548555555556 0 0 0 0 0 0 -0.184775916666667 0.103751964444444 0 0 0 0 -0.137895555555556 0 0 0.0982172488888889 0 0 0 0 0 0 0 0 0 0 0 0 0 -0.0813300444444444 0 0 0 0 0 0 0 0 0 0 0 0 0.262008288888889 0 0 0.0592038574444444 0.125755357333333 0 0 0 0 0 -0.204947643333333 0 0 -0.0616549022222222 0 0 0 -0.207498644444444 0 0 0 0 0 0 0 0 -0.182273377777778 -0.0543623777777778 -0.243423244444444 0 0 0 0.109687322222222 0 0 0 0 0 0 0 0 0 0 0 0 0 0 0 0 0 0 0 0 0 0 -0.156833411111111 -0.179924377777778 -0.270087677777778 0 -0.0377435748888889 -0.143004688888889 0 -0.127101454777778 0 0 0 0 0 0 0 -0.0299794804444444 0 0 0 0 0 0 0 0 0 0 0 0 0 0 0 0 0 0 0 0 0 0 0 0 0 -0.0838212888888889 -0.0732633077777778 0 0 0 0 0 0 0 0 0 0 0 0 0 0 0 0 0 0 0 0 0 0 0 0 0 0 0 0 0 0 0 0.0812686177777778 0 0 0 0 -0.109374868888889 0 0 0 0 0 0 0 -0.667449444444444 0 0 0 0 0 0 0 0 0 0.149214283333333 0 0 0 0 0 0 0 0 0 0 0 0.0444064211111111 0 0 0 0 0 -0.240615811111111 0 0 0 0 0 0 0 0 0 0 0.0367654288888889 0 0 0 0 0 0 0 0 0 0 0 0 0 0 0 0 0.0302966311111111 0 0 -0.183182111111111 0 -0.142830522222222 0 0 0.086544 0 0 0 0 0 0 0 0 0 0 0 0 0 0 0 0 0 0 0 0 0 0 0 0 0 0 0 0 0 0 0 0 0 0 0 0 0 0 0 0 0 0 0 0 0 0 0 0 0 0 0 0 0 0 0 0 0 0 0 0 0 0 0 0 0 0 0 0 0 0 0 0 0 -0.0720330403333333 0 0 -0.0549801576666667 0 -0.157211411111111 0.0953081333333333 0 0 0 0 0 0 0 0 0 -0.121220243333333 0.112013328618333 0.138141015555556 0 0 0 0 0 0 0 0 0 0 0 0 0 0 -0.1508163 0 0 0 0 0 0.0806185465555556 0 0 0 0 0 0 0 0 0 0 -0.0643331288888889 -0.0698625 0 0 -0.0952228555555556 0 0 0 0 0 0 0 0 0 0 0 0 0 -0.110187838888889 0 0 0 0 0 0 0 0 0 0.0886168011111111 0 0 0 0 0 -0.134985911111111 0 0 0 0 0 0 0 0 0 0 0 0 0 0 0 0 0 0 0 0 0 0 0.2233307 0 0 0 0 0 -0.0711945288888889 -0.158955866666667 0 0 0 0 -0.0711979577777778 0 0 0 0 0 0 0 0 0 0 0.0554831622222222 0 0 0 0 0 0 0 0 0 0 0 0 -0.365384333333333 0 0 0 0 0 0 0 0 0 0 0 0 0 0 0 0 0 0 0 0 -0.250261533333333 0 0 0 0.0435472 0 0 0 0 0 -0.0886485277777778 0 0 0 0 0 0 0 0 0 0 0 0 0 0 0 0 -0.0458745861111111 -0.0864972222222222 0 0 0 0 0 0 0 0 0.0658895765 0 0 0 0 0 0 0 -0.0202743266666667 0 0 0 0 0 0 0 0 0 0 0 0 0 0 0 0 0 0 0 0 0 0 0 0 0 0 0 0 0.0527790666666667 0 0 0 -0.145040577777778 0 -0.177884377777778 0 0 0 0 0.0805429333333333 0 0 0 0 0 0 0 0 0 -0.0504373444444444 0 0 0 0 0.146100282444444 0 0 0 0 0.115428054666667 0 0 0 -0.103995133333333 0 -0.200126166666667 -0.543559111111111 0.0863287025555556 0.230521265555556 -0.0770187333333333 0 -0.113956122222222 -0.391940111111111 0 0 0 0 0 0 0 0 0 0 0 0 0 0 0 0 0 0 0 0 0 0 0 0 0.221207788888889 0 0 0 0 -0.200275973333333 -0.212264533333333 0.1669082 0 0 0 0 0 0 0 -0.214330733333333 0 0 0 0 0 0 0 0 0 0 0 0 0 0 0 0 0 0 0 0 0 0 0 0 0 0 0 0 0 0 0 0 0 0 -0.0444411915555556 0 0 0 -0.15917374 0 0 0 0 0 0 0 0 0 0 0 0 0 0 0 0 0 0 0 0 0 0 0 0 -0.107102280222222 0 0 0 0 0 0 0 0 0 0 0 0 0 0 0 0 0 0 0 0 0 0 0 0 0 0 0 0 -0.134214522222222 0 0 0 0 0 0 0 0 0 0 0 0 0 0 0 0 0 0 0 0 0 0 0 0 0.0827726071111111 0 0 0 0 0 0 0 -0.1761007 0 0 0 0 0 0 0 0 0 0 0 0 0 0 0 0 0 -0.221912022222222 0 0 0 0 0 0 0 0 0.115877914444444 0 0 0 0 0 0 0 0 0 0 0 0 0 0 0 0 0 0 0 0 0 0 0 0 0 0 0 0 0.0312857022222222 0 0 0 0 0 0 0 0 0 0 0 0 0 0 0 -0.149591355555556 0 0.109807786555556 0 0 0 0 0 0 0 0 0 0 0 -0.0440847336222222 0 0 0 0 0 -0.148705788888889 0 0 0 -0.0548797522666667 -0.0819667811111111 0 0 -0.382917666666667 0 0 0 0 0 0 0 0 0 0 0 0 0 0 -0.1704504 0 0 0 0 0 0 0 0 0 0 0 0 0 0 0 0 0 0 0 0 0 -0.138390288888889 0 0 0.0747625412 0 0 -0.0852717544444444 0 0 0 0 0 -0.154033344444444 0 0 0 0 0 0 0 0 0 0 0 0 -0.0742737888888889 0 0 0 0 0 0 0 0 0 0 0 0 0 -0.112484248888889 0 0 0 0 0.0751261333333333 -0.520608 0 0 -0.147723214222222 0.118665111111111 0 0 0 0 0 0 0 0 0 0 0 -0.0935112777777778 0 -0.138889755555556 0 0 0 0 0 0 0 0 0 -0.125049655555556 0 0 0 0 0 0 0 0 0 0 0 0 0 0 0 0 0 0 -0.0608281111111111 0 0 0 0.0486086025666667 0 0.0500720846444444 0 0 0 -0.124444866666667 -0.203414677777778 0 0 0 0 0 0 0 0 0 0 -0.180049344444444 0 0 0 0 0 0 0 0 0 0 -0.0355615303 0 0 0 0 -0.388608333333333 0 0 0 0 0 0 0 0 0 0 0 0 0 0 0 0 0 0 0 0 0 0 0 0 -0.0738114505555556 0 0 0 0 0 0.151199057777778 0 0 0 0 0 0 -0.152447611111111 0 0 0 0 0 0.0924742403333333 0.208477594444444 0 0 -0.0989846555555556 0 0 0 0.0582371144444444 0 -0.0186653194444444 0 0 0 0 0 0 0 0 0 0 0 0 -0.171602544444444 -0.188568525555556 0 -0.0354986111111111 0 0 0 0.0775034211111111 0 0 0 0 0 -0.20747278 0 0 0 -0.0795231555555556 0 0 0 0 0 0 0 0 0 0 0 0 0 0 0 0 0 0 0 0 0 0 0 0 0 0 0 0 0 0 0 0 0 0.0948882222222222 0 0 0.215651616666667 -0.055071037 0 0 0 0 0 0 0 0 0 0 0 0 0 0 0 0 0 0 0 0 0 0 0 0.161182477777778 0 0 0 0 0 0 0 0 0 0 0 0 0 0 0 0 0 0 0 0 0 0 0 0 0 0 -0.209703133333333 0.113801755555556 0 0 0 0 -0.127065160777778 0 0 -0.0529951586666667 0 0 0 0 0 0 0 0.0459275 0 0 0 0 0 -0.0525683577777778 0 0 0.164179564 0.0738646392222222 0 0.0788354095333333 0 0 0 0 -0.228476811111111 0 0.0919233064444444 0 -0.179795148888889 0 0 0 0 0 -0.100665355555556 0 0.130213123333333 0 0 0 0 0 0 0 0 0 0 0 0 0 0 0 0 0 0 0 0 0.0502619788888889 0 0 0 0 0 0 0 0 0 0 -0.139457388888889 0 -0.0869669495555555 0 0 0 0 0 0 -0.0822661776666667 0.0282626011111111 0 0 0 0 0 0 0 0 0 0 0 0 0 0 0 0 0 0 0 0 0 0.0675873444444444 0 0 0 0 0 0 0 0 0 0 0 0 0 0 0 0 0 0 0 0.112386946666667 0 0 0 0 0 0 0 0 0 0 0 0 0 0 0 0 0 0 0 0 0 0 0 0 0 0 0 0 0 0 0 0 0 0 0 0 0.0630553466666667 0 0 -0.215298655555556 0 -0.2604047 0 0 0 0 0 0 0 0 0 0 0 0 0 0 0 0 0 0 0 0 0 0 0 0 0 0 -0.0591624781111111 -0.167320022222222 0 0 0 0 0 0 0 0 0 -0.126020483333333 0 0 0 0 0 0 0 0 0 0 0 0 0 0 0 0 0 0 0 0 0 0 0 0 0 0 0 0 0 0 0 0 -0.0513416296666667 -0.118694988888889 0 0.0793300566666667 0 0 0 0 0 0 0 -0.0567044333333333 0 0 0 0 0 0 0 0 0 0 0 0 0 0 -0.0657393444444444 0 -0.05785688 0 0 -0.430108444444444 0 0 0 0 0 0 0 0 -0.139221722222222 0 0 0 0 0 0 -0.0288766175555556 0 0 0 0 0 0 0 0 0 -0.0656637555555556 0 0.148406633333333 0 0 0 0 0 0 0 0 0 0 0 0 -0.0783508568888889 -0.204698966666667 0 -0.1935161 0 0.0739056678888889 0 0 0 0.0633394255555556 0 0 0 0.116783231111111 0 0 0 -0.244194371111111 0 0 0 -0.0861755094666667 0 0 0 0 -0.13048749 0 0 0 0 0 0 0 0 0 0 0 0 0.0626732525555556 -0.0862624333333333 0 0 0 -0.245021944444444 -0.232169522222222 0 0 0 0 0 0.125806677777778 0 0 0 0 0 0 0 -0.0885848833333333 0 0 0 0 -0.157478222222222 0 0 0 -0.1333473 0 0 0 0 0 0 0 0 0 0 0 0 0 0 0 0 0 0 -0.114630955555556 0 0 0 0 0.0621973683333333 0 0 0 0.03840943 0.086541173 0 0 0.010011967 0 0 0 0 0 0 0 0 0 0 0 0 0 0 0 0 0.0849334333333333 0 0 0 0 0 0 0 0.0573241388888889 0 0 0 0 0 0 0 0 0 0 -0.0960142444444445 0 0 0 0 0 0 -0.165063411111111 0 0 0 0 0 0 0 0 0 0 0 0 0 0 0 0 0 0 0 0 0 -0.0759731666666667 0 0 0 0 0 0 0 0 0 0 0 0 0 0 0 0 0 0 0 0 0 -0.0368660786088889 0 0 0 0 0 0 0 0 0 0.0922358666666667 0 0 0 0 0 0.0869917555555555 0 0 0 0 0 0 0 0 0.0802215555555556 0 0.259989166666667 0 0 0 -0.11954538 0 0 0 0 0 0 0 0 0 0 0 0 0 0 0 0 0 0 0 0 0 0 0 0 -0.101454488888889 0 0 0 0 0 0 0 0 0 0.0579514322222222 -0.183350977777778 0 0 0 0 0 0 0 0 0 0 0 0 0 0 0 0 0 0 0 0 -0.162107777777778 -0.186818014444444 -0.0552537222222222 0 0 0 0 0 0 -0.117026416111111 -0.0770664638888889 0 0 -0.174855911111111 0 0 0 0 -0.0781220133333333 -0.0332212611111111 0 0 0 0 0 0 0 0 0.07035269 0 0 0 0 0 0 0 0 0 0 0 0 0 0 0 0.0620544147555556 0.116662846888889 0 -0.0989189111111111 0 0 0.1304904 0 0 0.107665088111111 0 0 -0.0340283333333333 0 -0.0292204655555556 0 0 0 0 0 0 0 0 0 0 0.101078133333333 0 0 0 0 0 0 0 0 0 0 0 0 0 0 0 0 0 0 0 0 0 0 0 0 0 0 0 0 0 0 0 0 -0.0711140177666667 0 0 0 0 0 0 0 0 0 0.0921158866666667 0 0 -0.0243194461111111 0 0 -0.0292881172222222 0 0 0 0 0 0 0 0 0 0 0 0 0 -0.135166020666667 0 0 -0.117161255555556 0 0 0 0 0 0 -0.1059677 -0.167144655555556 0 -0.178808466666667 -0.145727577777778 0 0 -0.115058051333333 0 0 0 0 0 0 0 0 -0.136505466666667 0 0.176537766666667 0 0 -0.233064944444444 -0.226618277777778 0 0 0 0 0 0 -0.174153233333333 0 0 0 0.0549635254444444 0 0.0327064056666667 -0.171977111111111 -0.2136406 -0.403925888888889 -0.360877888888889 -0.199797388888889 0 0 0 0 0 0 0 0 0 0 0 0 0 0 0 0 0 0 0 0 0 0 0 0 -0.0544339777777778 0 0 0 0 0 0 0 0 0 0 0 0 0.11980341 0 0 0 0 0 0 0 0 0 0 0 0 -0.0700597622222222 -0.128267311111111 0 0 0.133609227777778 0 -0.116078033333333 0.0640041544444444 0 0 0 0 0 0 0 0.107629526444444 -0.0605367944444444 0 0 -0.0403749291111111 0 0 0 0 0 -0.133432911111111 -0.212921544444444 0 0 0 0 0 0 0 0 0 0 0 0.0444041733333333 0 0 -0.241716866666667 -0.120543133333333 0 0 0 -0.0933269968888889 0 0 0 0 0 0 0 0 0 -0.0303303302222222 0 0.137472877777778 0 0 0 0 0 0 -0.166500333333333 0 0 0 0 0 0 0 -0.288889444444444 -0.0291786433333333 0 0 0 0 0 0 0 0 0 0 0 0 0 0 0 0 0 0 0 0 0 0 0 0 0 0 0 0 0 0 0 -0.0418092355555556 -0.0854571333333333 -0.542011444444444 -0.0630763955555556 0 -0.236575666666667 -0.106648477777778 0 0 0 0 0 0 0 0 0 0 0 0 0 -0.12118625 -0.114456644444444 0 0 0 0.153813832222222 0 0 0 0 0 0 0 0 0 0 0 0 0.051735271 0 0 0 0 0 0 0 0 0 0 0 0 0 0 0 0 0 0 0 0 0 0 -0.12763718 0 0 0 0 0 0 0 0 0 0.0619282393333333 0 0 0 0 0 0 0 0 0 0 0 -0.0582502521666667 0 0 0 0 0 0 0 0.08859532 -0.0724391677777778 0 0 0 -0.0540722777777778 -0.392129444444444 0 0 0 0 0 -0.165201622222222 0 0 0 0 0 0 0 0 0 0 0 0 0 0 0 0 0 0 0 0 0 0 0 0 0 0.112436154444444 0 0 0 0 0.103666808888889 0 0 0 0 0 0 0 0 0 0 0 -0.0679014251111111 0 0 0 0 0 0 0 0 0 0 0.053604964 0 0 -0.269613 0 0 0 0 0 0 0 0 0.154397845555556 0 0 0 0 0 0 0.0544854271111111 0 0 0 0 0 0.2849708 0 0 0 0 0 -0.145605024444444 0 0 0 0 0 0 0 0 0 -0.0497400733333333 0 -0.0940001222222222 0 0 0 0 0 0 0 0 0 0 0 0 0 0 0 0 0 0 0 0 0 0 0 0 0 0 0 0 0 0 0 0 0 -0.306124111111111 0 0 -0.155005524444444 0 0 0 0 0 0.08240292 0 0 0 0 0 0 0 0 0 0 0 0 -0.1806896 -0.0742706598888889 0 0 0 0 0 0 0 0 0 0 0 0 -0.0375561917777778 0 0 0 0 0 -0.230812055555556 0 0 0 0.0633539011111111 0 0 0 0.178267755555556 0 0 0 -0.116735822222222 0 0 0 0 0 0 0 0 0 -0.0775928456666667 0 0 0 0 0 0 0 0 0 0 -0.249762188888889 0 0 0 -0.390538333333333 -0.0391184266666667 0 0 0.0428825822222222 0 0 0 0 0 0 -0.0505124633333333 0 0 0 0 0 0 0 0 0 0 0 0 0 0 0 -0.596782777777778 0 0 0 0 0 0 0 0 0 0 -0.105958466666667 0 0 -0.304304888888889 0 0 0 -0.192049366666667 0 0 0 0.164019344444444 0 0 0 0 0 0 0 0 0 0 0 0 0 0 -0.0865911822222222 0 0 0 0 0 0 0 0 0 -0.100641655555556 0 0 0 0 0 0 0 0 0 0 0 0 0.123945581111111 0 0 0 0 0.121375209888889 0 0 -0.142092777777778 -0.346431555555556 0 0 0 0 0 0.0802442966666667 0 0 0 0 0 0 0 0 0 0 0 0 0 0 0 0 0 0 0 -0.209508967777778 0 0 0 0 0.105743432333333 0 0 -0.269569311111111 0 0 0 0 -0.389317 -0.243063011111111 0 0 0 0.125931822222222 0 0 0 0 0 0 0 0 -0.443914666666667 0 0 -0.187388888888889 0 0 0 0 0 -0.118150449111111 0 0 0 0.0994360765333333 0 0 0 -0.106631626666667 0 0 0 0 0 0 0.0978539233333333 -0.07121583 0 -0.137399777777778 0 0 0 0 0 0 0 0 0 0 0 0 0 0 0 0 0 -0.116266044444444 0 0 0 0 0 0 0 0 0 0 0 0 0 0 0 0 0 0 0 0 0 0 0 0 0 -0.111178855555556 0 0.1100672 0 0 0 0 0 0 0 0 0 0 0 -0.0397167888888889 -0.115029066666667 0 0 0 0 0 0 0 0 0 0 0 0 0 0.0830961022222222 0 0 -0.264943888888889 0 0 0 0 0 0 0 0.0876334311111111 0 0 0 -0.0554110844444444 0 0 0 -0.0499385998888889 -0.0902078444444444 0 0 0 0 0 -0.282806533333333 0 0 -0.0468090232222222 0 0 0 0 0.162213455555556 0.121615349888889 0 0 0 0 0 0 0 -0.073942942 0 0.0890785211111111 0 0.1428267 0 0 0 0 0 0 0 0 0 0 0.0220151845555556 0 0 0 0 0 0 0 0 0 0 0 0 0 -0.0521507522222222 0 0 0 0 0 0 0 0 0 0 -0.0663676333333333 0 0 0 0 0 -0.0626729055555556 0 0 0 0 0 0 0 0 0 0 0 -0.212656177777778 0 0 0 0 -0.169719466666667 0 0 0 0.0638741751111111 0 0 0 0 0 0 0 0 0 0 0 0 0 0 0 0 0 0 0 0 0 0 0 0 0 0 0 0 0 0 0.133505655555556 0 0 0 0 -0.154939 -0.0637009666666667 0 0 -0.323151444444444 -0.113004122222222 0 -0.305895 -0.334162444444444 -0.280286111111111 0 0 0 0 0 0 -0.0806172979222222 0 0 0 0 0 0 0 0 0 0 0 0 0 0 0 0 0 0 0 0 0 0 0 0 0 0 0 0 0 0 -0.0602836722222222 0 0 0 0 -0.0649053666666667 0 -0.191248133333333 0 0 0 0 0 -0.0895122648888889 0 0 0 0 0 -0.0238372587777778 0 0 0 0 0 0.174468734444444 0 0.0813362452222222 0 0 0 0 0 0 0 0 0 0 0 0 0 0 0 0 0 0 -0.0753762333333333 0 0 0 0 0 -0.0711769555555556 0 0 0.0783184666666667 0 0 0 0 0 0 0 0 0 -0.033353804 0 0 0 0 -0.0890243746555556 0 0 0 -0.251538533333333 0 0 0 0 0 0 0 -0.122534804333333 0 0 0 0 0 0 0 0 0 0 0 0 0 0.15134726 0 0 0 0 0 0 0 0 0 -0.112071111111111 0 0 0 0 0 0 0 0 0 -0.264264222222222 0 0 0 0 0 0 0 0 0 0 0 0 0 0 0 0 0 0 0 0 0 0 0 0 0 0 0 0 0 0 0 0 0 0 0 0 0 0 0 0 0 0 0 0 0 0 0 0 -0.0689890175866667 0 -0.1506333 0 0 0 0 0 0 0 -0.048100571 0 0 0 0 0 0 0 0 0 -0.0521745655555556 0 0 0 0 0 0 0 0 0 0 0 0 0 0 0 0 -0.205223588888889 0 0 -0.0437133438888889 0 0 0 0 0 -0.104056888888889 0 0 0 -0.136860511111111 0 0 0 0 0 0 0 0 0 -0.380067888888889 0 -0.178569455555556 0 0 0 0 0 0 0 0 0 0 0 0 0 -0.177493933333333 0 0 0 -0.144615488888889 0.130095535555556 0 -0.0964889855555556 0 -0.379937777777778 0 0 0 0 0 0 -0.313951011111111 0 -0.0403167546666667 -0.0772640944444444 0 0 0 0 0 0 0 0 0.199181856666667 0 0 0 0 0 0 0 0 0 0.174888666666667 0 0 -0.118126177777778 0 0 0 -0.0593900837777778 0 -0.176842533333333 -0.119682934444444 0 -0.0747663966666667 0 0 -0.303560333333333 -0.158072777777778 0 0 0 0 0 0 0 0 0 0 0 0 0 0 0 0 0 0 0 0 0 0 0 0 0 0.133373744444444 0.149133755555556 0 0 0 0 0 0 -0.100839366666667 0 0 0 0 -0.0488138444444444 -0.0388464366666667 0 0 0 0 0 0 0 0 0 -0.112381422222222 0 0 0 0 -0.312688944444444 0 0 0 0 0 0 0 0 0 0 0 0 0 0 0 0 0 -0.145073533333333 0 0 -0.157755533333333 -0.168298211111111 -0.186668655555556 0 0 0 0 0 0 0 0 0 0 0 0 0.0686258666666667 0 0 0 -0.0516474566666667 0 0 0 0 0 0 0 0 0 0 0 0 0 0 0 0 0 0 0 0 0.123480931111111 0 0 0 0 0 0 0 0 0 0 0 -0.0617285756666667 0 0 0 0 0 -0.0987305444444444 -0.0876480669777778 0 0 0 0 0 0 0 0 0 0 0 0 0 0 0.076970762 0 0 0 0 0 0 0 0 0 0 0 0 0 0 0 0 0 0 0 -0.114399855555556 0 0 0 0 0 0 0 0 0.0948718 0 0 0 0 0 0 0 0 0 0 0 0 0 0 0 0 0 0 0 0 0 0 -0.147804122222222 0 0 0 0.0643140892222222 0 0.0996435922222222 0.0886922533333333 0 0 0 0 0.0783144984444444 0 0 0 0 0 0 -0.173817011111111 -0.185504666666667 0 -0.224922211111111 0 0 0 0 0 0 0 0 0 0 0 0 0 0 0 0 0 0 0 0 0.113692477777778 -0.0529725333333333 0 0 -0.0681447521111111 0 0 0 0 0 0 0 0 0 0 0 0 0.144107738888889 0 0 0 0 0 0 0 0 0 0 0 0 0 0 0 0 0 0 -0.173356455555556 -0.385193777777778 0 0 0 0 0 0 0 0 0 0 0 0 0 0 0 0 0.0359420387777778 0 0 0 0 -0.268045233333333 -0.138484848888889 0 0 0 0 0 0 0 0 0 0 0 0 0 0 0 0 0 0.0782777333333333 0 0 0 -0.158046933333333 0 -0.102879496666667 0 -0.132597066666667 0 0 0 0 0 0 -0.172723577777778 0 -0.0309309488888889 0 0 0 0 0.035867086 0 0 0 0 0 0 0 0.127648188888889 0 0 0 0 0 0 0 0 0 0 0 -0.0822212555555556 0 0 0 0 0 0 0 0 0 0 0 0 -0.0710771666666667 0 0 0 0 0 0 0 0 0 0 0 0 0 0 0 0 0 0 -0.133015144444444 0 0 0 0 0 0 0 0 0 -0.0221716583555556 -0.250161733333333 -0.148340977777778 0 -0.0268438333333333 0 0 0 0 0 0 0 0 0 0 0 0 0 0 -0.0370477728888889 0 0 0 0 0 0 0 0 0 0 0 0 0 0 -0.219833644444444 0 0 0 0 0 0 0 -0.1201227 0 0 0 0 0 0.148017986666667 0 0 0 0 0 0 0 0 0 0 0 0 0 -0.454117888888889 0 -0.0956032555555556 0 0 0 0 0 0 0 0 0 -0.128989404444444 0 0 0 0 0 0 0 0 0 0 0 0 0 0 0.0768753671 0 0 0 0 0 0 0 0 0 0 0 0 0 0 0 0 0 0 0 0 0 0 0 0 0 0 0 0 0 0 0 0 0 0 0 0 0 0 0 0 0 0 0 0 0 0 0 0 0 0 -0.0671193222222222 0 0 0 0 0 0 -0.115773422222222 0 0 0 0 0 -0.1533014 0 0 0 0 -0.107995988888889 -0.253578877777778 0 -0.319758777777778 0 0 0 0.0344970055555556 0 0 0.0832295111111111 0 0 0 0 0 0 0 -0.0872527466666667 0 0 0 0 0 0 0 0 0 0 0 0 -0.141075422222222 -0.10606467 0 0 0 0 0 0 0 0 0 0 0 0 0 0 0 0 0 0 0 0 0 0 0 0 0 0 0 0 0 0 0 0 0 0 0 0 0 0 0 0 0 0 0 0 0 0 0 0 -0.118048588888889 0 0 0 0 0 0 0 0 0 0 0 0 0 0 0 0 0 0 0 -0.0711284995444444 0 0 0 0 0 0 0 0 0 0 0 -0.0568624911111111 0 0 0 0 0 0 0 0 0 0 0 0 0 0.0636209233333333 0 0 0 0 0 0 0 0 0 0 0 0 0 0 -0.0565370898888889 0 0 0 0 0 0 0 0 0 0 0 0 0 0 0.09928839 0 0 0 -0.112181314666667 0 0 0 0 0 0 0 0 0 0 0 0 0 0 0 0 -0.0805762077777778 -0.0824737707777778 0 0 0 0 0 0 0 0 0 0 0 0 0.139761354888889 0 0 0 0 0.175015855555556 0.0666815588888889 0 0 0 0 0 0 0 -0.0627294122222222 0 0.0499185511111111 0 0 -0.183771464444444 0 0 0 0 -0.140450033333333 0 0 0 0 0 -0.0728639288888889 0 0 0 0 0 0 0 0 0 0 0 0 0 0 0 0 0 0 0 0 0 0 0 0 0 0 0 0 0 0 0 0 0.0626844744444444 0 0 0 0 0 0 0 0 0 0 0 0 0 0 0 0 0 0 0 0 0 0 0 0 -0.0784453344444444 0 0 0 0 0 0 0 0 0 0 0 0 0 0 0 0 0 0 0 0 0 0 0 0 0 0 0 0 0 0 -0.188809122222222 0 0 0 0.115628484444444 0 0 0 0 0 0 -0.153694711111111 0 0 0 0 0 0 0 0 0 0 0 0 0 0 0 0.0841321149222222 0 0 0 0 0 0 0 0 -0.138118581666667 0 0 0 0 0 0 0 0 0 0 0 0 0 0 0 0 0 0 0 0 0 0 0 0 0 0 0 -0.0463892692222222 0 0 0 0 -0.293708222222222 0 0 0 0 0 0.0767282722222222 0 0 0 0 0 0 0 0 0 0 0 0 0 0 0 0 0 0 0 0 0 0.115778649888889 0 0 0 0 0 0 0 0.180809644444444 0 0 0 0 0 0 0 0 0 0 0 0 0 0 0 0.143916382222222 0 0 0 0.117360415555556 0 0 0 0 0 0 0 0 0 0 0 0 0 0 0 0 -0.0474187388888889 0 0 0.0650142177777778 0.0659382147777778 0 0 0 0 0 0 0 0 0 0 0 0 0 0 0 0 -0.0593566111111111 0 0 0 0 0.132875466666667 0 0 0 0 0 -0.0431355451555556 0 0 0 0 -0.106042333333333 0 0 0 0 0 0 0 0 0 -0.0923029733333333 0 0 -0.157342433333333 0 -0.247737388888889 -0.0728260222222222 0 0 0 0 0 0 0 -0.190849011111111 0 0.195186333333333 0.116682738888889 0 0.0567587428888889 0.134842972222222 0 0 0 0 0 0 0 0 0 0 0 0 0 0 0 0.051636623 0 -0.0529248677777778 0 0 0 0 0 0 0 0 0 0 0 -0.102762711111111 0 0 0 0 -0.115731095555556 -0.305828077777778 -0.0368719907777778 0 0 0 0 0 0 0 0 0 0 0.05266433 0 0 0 0 0 0 0 0 0 0 -0.0427643777777778 0 0 0 0 0 0 0 -0.534245666666667 0 0 0 0 0 0 0 0 0 0 0 -0.0965411333333333 0 0 0 0 0 0 0 0 0 0 0 -0.176761695555556 0 0 0 0 0 0 0 0 0 -0.209262333333333 0 0 0 0 0 0 0 0 0 0 0 0 0 0 0 0.0539945588888889 0 0 0 0 0 0 0 0 0 0 0 -0.0227245922222222 0 0 0 0 0 0 0 0 0 0 0 0 0 0 0 0 0 -0.0953423444444444 0 0 0.181965598888889 0 0 0 0 0.0429533754333333 0 0 0 0 0 0 0 0 0 -0.0485018888888889 0 0 0 0 -0.158156566666667 -0.580517888888889 -0.0589006 0 0 0 0 0 0 0 0 0 0 -0.149627277777778 0 0 -0.213991266666667 0 -0.207976444444444 -0.099463182 0 0 0 0 0 0.0734171422222222 0 0 0 0 0 0 0 0 -0.176444811111111 0 0 0.0692172914444444 0 0 0 0 -0.189037888888889 0 0 0 0 0 0 0 -0.0661926511111111 0 0 0 0 0 0 0 0 0 0 0 0 0 0 0 0 0 0 0 0.190704033333333 0 0 0 -0.2487775 0 0 0 0 0 0 0 0 0 0 0 0 0 0 0 0 0 0 0.0716715588888889 0 0 0 -0.121567488888889 -0.1270864 0 -0.0643118 0 0 0 -0.127650455555556 0 0 0.170568390777778 0 0 0 0 0 0 0 0 -0.0671809344444444 -0.141753522222222 0 0 0 0 -0.06505727 0 -0.425632333333333 0 0 -0.454455888888889 -0.0550506383333333 0 0 0 0 0 0 0 0.150309924444444 0 0 0 0 0 0 0 0 0 0 0 0 0 0 0 0 0 0 0 0 0 0 -0.0569913816811111 0 -0.610647 0 0 0 0 0 0 0 0 0 0 0 0.0405593111111111 0 0 0 0 0 0 -0.0605538644444444 0.0893140933333333 0 0 0 0 0 -0.0521227144444444 0 0 0 0 0 0 0 0 0 0 0 0 0 0 0 0 0 0 -0.173646888888889 -0.274209066666667 -0.201902666666667 0 0 0 0 0 -0.0661848633333333 -0.421318555555556 0 0 0 0 0 0 0 0 0 0 0 0 0 0 0 0 0 0 -0.173304377777778 0 0 0 -0.163386344444444 0 0 0 0 0 0 0 0 0 0 0 0 0 0 0 0 0 0 0 0 0 0 0 -0.0768016865555556 0 0 0 0 0 0 0 0 0.080517 0 0 0 0 0 0 0 0 0 0 0 0 0 0 0 0 0 0 -0.144022733333333 -0.0955555377777778 -0.238099311111111 0 0 0 0 0 0 0 0 0 0 0 0 0 0 0 0 0 0 0 0 0 0 0 0 0 0 0 0 0 0 0 0 0 0 0 0 0 0 0 -0.203159841111111 0 0 -0.120256933333333 0 0 0 0 0 0 0 0 0 0 0 0 0 0 0.0565858533333333 0 0 0 0 0 0 0 0 0 -0.133911111111111 0 0 0 -0.0196504547777778 0 0 0 0 0 0 0 0 -0.100067721111111 0 0 0 0 0 0 0 0 0 0 0 0 0 0 0 0 0.129278844444444 0.192843755555556 0 0.119613077777778 0 -0.127160960666667 0 0 0 0 0 0 0 0.0655381333333333 0 0 -0.0484982955555556 0 0 0 0 0 0 0 0 0 0 0 0.0503817611111111 0 0 -0.0338693144444444 0 0 0 0 0 0 0 0 0 0 0.123322495744444 0 0 0 0 0 0.109651871111111 0 0 0 0 0 0 0 0 0 0 0 0 0.128012555555556 0 0 0 0 0 0 0 0 0 -0.0480016988888889 0 0 0 0 0 0 0 0 0 0 0 -0.0920894777777778 0 0 0 0 0 0 0 0 -0.153282511111111 0 0 0 0 0 0 0 0 0 0 0 0 0 0 0 0 0 0.127112088888889 0 0 0 0 0 0 0 0 0 0 0 0 0 0 0 0 0 0 0 0 0 0 0 0 0 0 -0.498514555555556 0 0 0 0 -0.127343255555556 0 0 0 0 0 0 0 -0.0582614123333333 0 0 0 0 0 0 0 0.0825219681555556 0 0 0 0 0 0 0 0 0.159146368888889 0 0 0 0 0 -0.108797388888889 0.206222722222222 0 0 0 0 0 0 0 0 -0.227482333333333 0 0.0572750233333333 0 0 0.144540721111111 0 0 0.0986093777777778 0 -0.158978333333333 0 0 0 0 0 0 0 0 0 0 0 0 0 0 0 0 0 0 -0.257314755555556 -0.2159854 -0.0678452755555556 0 0 0 0 0 0 0 0 0 0 0 0 0 0 0 0 0 -0.247688444444444 0 0 0 0 0 0.123247868888889 0 0 0.191072396666667 0 0 0 0 0 0 0 0 0 0 0 0 0 0 0 0 0 0 0 0 0 0 0 0 0.0933408888888889 0 0 0 0.162480288888889 0 0 0 -0.0913718187777778 0 0 0 0 0 0 0.080850533 0 -0.125244373333333 0 0 0 0 0 0 -0.112180411111111 0 0 0 0 0 0 0 0 0 0 0 0 0 0 0 0.144771060222222 0 0 0 0 0 0 0 0 0 0 0 0 -0.0434511755555556 0 0 0.116475973333333 0 0 0 0 0 0 0 -0.0666653666666667 0 0 0 0 0 0 0 0 0 0 0 0 0 0 0 0 0 0 0 0 0 0 0 0 0 0 0 0 0 0 0 0 0 -0.0921226444444444 0 0 0 -0.152460666666667 0 0 0 0 0 0 0 0 0 -0.0914795333333333 0 0 0 0 0 0 0 -0.0445048828888889 0 0 0 -0.137040566666667 -0.289733044444444 0 0 0 0 0 0 0 0 0 0 0 0 0 0 0 0 -0.0646431277777778 0 0 0 0 0 0 0 0 0 0 0 0 0 0 0 0 0 0 0 -0.115850655555556 0 0 0 0 0 0 0 0 0 0 0 0 0 0 0 0 0 0 0.168632575555556 0 0 0 0 0 0 0 0 0 0 0 0 0 0 -0.0982035333333333 -0.103173513333333 0 -0.131901722222222 0 0 0 0 0 0 -0.175672355555556 0 0 -0.0310954111111111 0 0.0569039311111111 0 0 -0.0524874888888889 0 0 0 0 0 0 0 0 0 0 0 0 0 0 0 0 0 0.128353420888889 0 0 0 0 0 0 0 0 -0.199222167777778 0 0 0 0 0 0 0 0 0 0 0 0 0 0 0 0 0 0 0 0 0 0 0 0 0 0 0 0 0 0 0 0 0 0 0 0 0 0 0 0 0 0 0 0 0 0 -0.0769470777777778 0 0 0 0 0 0.0804421951111111 0 0 0 0 0 0 -0.0780006971111111 0.109511712222222 0 0 0 0 0 0 0 0 0 0 -0.0445713552222222 0 0 0 0 0 0 -0.365794222222222 0 0 0 0 0 0 0 0 0 0 0 0 0 0 0 0 -0.229863211111111 0 0 -0.291261677777778 0 0 0 0 0 0 0 0 0 0 0 0 0 0 0.198850136666667 0 0 0 0 0 0 0 0 0 0 0 0 0 0 0 0 0 0 0 0 0 0 0 -0.342396444444444 0 0 0 -0.133455144444444 -0.07216372 -0.24461493 0 0 0 0 0 0 0 0 0 0 0 -0.0928329274444444 0 0 0 0 0 0 0 0 0 0 0 0 0 0 0 0 0 0 0 0 0 -0.101462822222222 0 0 0 -0.0810916722222222 0 0 0 0 0 0 0 0 0 0 0 0 0 0 0 0 0 0 0.0879016511111111 0 -0.104759555555556 0 0 0 0 0 0 -0.0936624777777778 0 0 0 0 0 0 -0.354581111111111 -0.220206766666667 -0.375045444444444 -0.119546377777778 0 0 -0.0896382711111111 0 -0.259444722222222 0 0 0 0 0 0 0 0 0 0 0 0 -0.050842056 0 0 0 0 0 0 -0.0691434 -0.0760582222222222 0 0 0 -0.136401222222222 0 0 0 0 0 0 0 0 0 0 -0.234913648555556 0 0 0 0 0 0 0 0 0.07065855 0 0 0 0 -0.0677497444444444 0 0 0 0 0 0 0 0 0 0 0 0 0 0 0 0 0 0 0 0 -0.122039262222222 0 0 0 0 0 0 0 0 0 -0.105763335555556 0 0 0 0 0 0 0 0 0 0 0 0 -0.119363378888889 0 0 0 -0.172400026666667 0 0 0 0 0 0 0 -0.0480644788888889 0 0 0 0 0 0 0 0 0 0 0 0 0 0.226053444444444 0 0 0 0 0 0 0 0 0 0 0 0 0 0 0 0 0 0 0 0 0 0 0 0 0 0 0 0 0 0 0 0 0 0 0 0 0 0 0 0 0 0 0 0 0 0 0 0.0498243777777778 0 0 0 0 0 0 0 0 0 0 0 0 0 -0.171819188888889 0 0 0 0 0 0 0.0880528956666667 0.0221817044444444 0 0 0 0 0 0 0 0 0 0 0 0 0 0 0 0 0.0876834888888889 0 0 0 0 0 0 0 0 0 0 -0.0795896107777778 0 -0.449997888888889 0 0 0 0 0 0 0.0659465322222222 0 0 0 0 0 0 0 -0.1856332 0 0 0.162413311111111 0 0 0 0 0 0.10013918 0.077626023 0 0 0 -0.0662600512222222 -0.06248081 0 -0.194382011111111 0 0 0.128953277777778 0 -0.107208811111111 0 0 0 0 -0.143893022222222 0 -0.112738783333333 0.055500265 0 0 -0.135529311111111 0 0 0 0 0 0 0 0 0 0 0 0 0 0 -0.126395071111111 0 -0.0601176433333333 0 0 0 0 0 0 0 0 0 0 0 0 0 0 0 0 0 0 0 0 0 0 0 0 0.0835849116666667 0 -0.156688277777778 0.112211836666667 -0.0335932524444444 0 0 -0.392042333333333 0 0 0 -0.301089111111111 0 0 0 0 0 0 0 0.14274 0 0 0 0.0637274763333333 0 0 0 0 0 0 0 0 0 0 0 0 0 0 0 0 0 0 0 0 0 0 0 0 0 0 0 0 0 0 0 0 0 0 0 -0.162984588888889 0 0 0 0 0 0.121267822222222 0 0 0 0 0 0 0 0 0 0 0 0 0 0 0 0 0 0 -0.0922616444444444 0 0 0 0 0 0 0 0 0 0 0 0 0 0 -0.195349988888889 -0.193577966666667 0 0 0 0 0 0 0 0 0 0 -0.501232777777778 0 0 0 0 0 0 0 0 0 0 0 0 0 0.116186702222222 0 0 0 0 0 0 0 -0.112721248 0 0 0 0 0 0 0 0 0 0 0 0.123947544444444 0 0 0 0.0568625155555556 0 0 0 0 0 0 0 0 0 0 0 0 0 0 0 0 0 0 0 0 0 0 0 0 0 0 0 0 0 0 0 0 0 0 0 -0.118193688888889 -0.137073444444444 0 0 -0.234868133333333 -0.119546127777778 0 0 -0.0620557 0 -0.04330001 -0.0908238111111111 0.0933706133333333 0 0 0 0 0 0 0 0 0 0 0 0 0 -0.0631876533333333 0 0 -0.168141327777778 0 -0.135424884111111 0 0 0 0 0 0 0 0 0 0 0 0 0 0 0 -0.05280649 0 0 0 0 0 0 0 0 0 0 0 0 0 -0.0614446888888889 0 0 0 0 0 0 0 0 0 0.0375002511111111 0 0 0 -0.0694709466666667 0 0 0 0 0 0 0 0 0 0 0 0 0 0 0 0 0 0.0951561488888889 0 0 0 0 0 0.0790435188888889 0 0.135189707222222 0 0 0 0 0 0 0 -0.2695081 -0.115872667777778 0 0 0 0 0 0 0 0 0 0 0 0 0.0641882411111111 0 0 0 0 0 0 0 0 0 0 0 0 0 0 0 0 0 -0.0921434888888889 0 0 0 0 0 0 0 -0.0766717294444444 0 -0.0538641333333333 0 0 0 0 0 0 0 0 0 0 0 0 0 0 0 0.0801615225555556 0 0 0 0 0 0 0 0 0 0 0 0 0.0460491596666667 0 0 0 -0.0937864488888889 0 -0.101850588888889 -0.0705510704444444 0 0 0 0 0 0 0 0 0 0 -0.113138266666667 0 0 0 -0.0544202503333333 0 0 -0.0606626066666667 -0.0929768455555555 0 0 -0.0318340843888889 0 -0.155340788888889 0 0 0 0 0 0 0 0 0 0 0 0 0 0 0 0 0 0 0 0 0 0 0 0 -0.0585430804444444 0 0 0 0 0 0 0 0 0 0 0 0 0 0 0 0 0 0 0 0 0 -0.192868133333333 0 0 -0.111689506666667 0 0 0 0 0 0 0 0 0 0 0 0 0 0 0 0 0 0 0 0 0 0 0 0 0 0 0 0 0 0 0 0 0 0 0 0 0 0 0 0 0 -0.149651477777778 -0.174454744444444 0 -0.372032444444444 0.145259656666667 0 0.199000795555556 0 -0.08978561 0 0 0 0 0 0 0 0 0 0 0 0 -0.0805937111111111 0 0 0 0 0 0 0 -0.111994711111111 0 0 -0.116417538888889 0 0 0 0 0 0 0 0 0 0 0 0 0 0 0 0 0 0 0 0 0 0 0 0 0 0 0 0.0769095966666667 0.0722165576666667 0.100237763888889 0 0 0 0 0 0 0 0 0 0 0 0 0 0 0 0 0 0 -0.0489236118888889 0 0 0 0 0 0 0 0 0.0527886603555556 0 0 0 0 -0.327077555555556 0 -0.295818111111111 0.147501877777778 0 0 0 0 0 0 -0.508466777777778 0 0 0 0 0 0 -0.251383977777778 0 0 0 0 0 0.114129187777778 0 0 0 0 -0.0340682911111111 0 0 0 -0.368335444444444 0 0 0 0 0 0 -0.469724 -0.0934069766666667 0 0 0 0 0 0 0 0 0 0 0.0553508538711111 0 0 0 -0.0480746222222222 0 -0.0735387166666667 0 0 0 0 0 0 0 -0.0419009283333333 0 -0.147165322222222 0 0 0 0 0 0 0 0 0 0 0 0 0 0 0 0 0 -0.0890673333333333 0 0 0 0 0 0 0 0 0 0 0 0.0509124721111111 0 0 0 0 -0.1125665 -0.100271244444444 0.168296666666667 0 0 0 0 0 0 0 0 0 0 0 0 0 0 0 0 0 0 0.0691862839333333 0 0 0 0 0 0 0 0 0 0 0 0 0 0 0 -0.0541092711111111 0 0 0 0 0 0.122783724444444 0.129612925555556 0.0633309933333333 0 0 0 0 0 0 0 0.135088504444444 0 0.129671288888889 0 -0.386475666666667 -0.494270666666667 -0.111207157777778 -0.110414877777778 0 0 0 0 0 0 0 0 0 0 0 0 0 0 0 0 0 0 0 0 0 0 0 0 0 0 0 0 0 0 0 0 0 -0.356385222222222 0 0 0 0 -0.0791595944444444 0 0 -0.387605555555556 0.0423749233333333 0 0 0 0 0 0.133889444444444 0 -0.149158166666667 0 0 0 -0.14072555 -0.2501706 -0.131982954444444 0 0 0 0 0 0 0 0 0 0 0 0 0 0 0 0 0 0 0 0 0 0 0 -0.0720642555555556 0 0 0 -0.130893866666667 0 0 0 0 0 0 0 0 0 0 0 0.0332845366666667 0 0 0 0 0.0207052866666667 0 -0.0781600233333333 0 0 0 0 0 -0.1857727 0 0 0.168978833333333 0 0.138729035555556 0 0 0 0 0 0 0 0 0 0 0 0 0 0 0 0 0 0 0 0 0 0 -0.0901970111111111 0 0 0 0 0 0 0 0 0 0 0 0 0 0 0 0 0 0 0 0 0 0 0 0 0 0 0 0 0 0 0 0 0 0 0 0 0 0 0 0 0.0578659188888889 0 0 0 0 0 0 0 0 0 0 0 0 -0.0879014333333333 0 0 0 0 0 -0.141766244444444 0 0 0 0 0 0 0 0 0 0 0 0 0 0 -0.157911722222222 0 0 0 0.0297947391111111 0 0 0 0 0 0 0 0 0 0.0734817633333333 0 0 -0.127697514444444 0 0 0 0 0 0 0 0 0 0 0 0 0 0 0 0 0 -0.0442436846666667 0 0 0 -0.136420411111111 -0.0501032444444444 0 0 0 0 0 0 0 0 0 0 0 0 0 0 0 0 0 0 0 0 0 0 0 0 0 0 0 0 0.203251855555556 0 0 0 0 0 0 0 0 0 0 -0.0541796844444444 -0.154473233333333 0 0 0 0 0 0 -0.216465688888889 0 0 0 0 -0.0730688888888889 0 0 0 0 0 0 0 -0.399305111111111 0 0 0 -0.0415600566666667 0 0 0 0 0 0 0 0 0 0 0 0 0 0 -0.309406 0 -0.194843833333333 0.0903584222222222 0 0 0 0 0 0 0 0 0 0 0 0 0.0911605893333333 0 0 0 0 0 0 0 0 0 0 0 0 0 0 0 0 0 0 0 0 -0.136293414444444 -0.148559766666667 0 0 0 -0.0590085155555556 0 0 0 0 0 0 -0.1722304 0 0 0.0661767456666667 0 0 0 -0.104104911111111 0 0 0 0 0 0 0 0 -0.119357366666667 0 0 0 0 0 0 0.128867788888889 -0.1962622 0 0 0 0 0 0 0 0 0 0 0 0 0 0 -0.200084122222222 0 0 -0.132743055555556 0 0.139154311111111 0 0 0 0 0 0 0 0 0 0 -0.0556916732222222 0 0 0 -0.154484588888889 0 0 0 0 0 0 0 0 0 0 0 0 -0.158415488888889 0 0 0 0.13474619 0 0 0 0 0 -0.0718554591222222 0 0 0 0 0 0 0 0 0 0 0 0 0 0 0 0 0 0 -0.131487844444444 0 0 0 0 0 0 0 0 0 0 0 0 0 0 0 -0.178354688888889 0 0 0 0 0 0 -0.108917677333333 0 0 -0.0372159266666667 0 0 0 0 0 0 0.104799711111111 0 0 0 0 0 0 0 0 0 0 0 -0.191432344444444 0 0 0 0 0 0 0 0 0 0 0 0 0 0 -0.231732333333333 -0.244890733333333 0 0 0 0 0 0 0 -0.0704789222222222 0 0 0 0 0 0 0 0 0 0 0 0 0 -0.0933554288888889 -0.2291303 -0.114664466666667 0 0 0 0 0 0 0 0 -0.420789777777778 0 -0.149539744444444 0 0 0.0759730166666667 0 0 0 0 0 0 0 0 0 0 0 -0.0951263676666667 0.119905488888889 0 0 0 -0.107773544444444 0 0 0 0 0 0 0 0 0 0 0 0 0 0 0 0 0 0 -0.131188144444444 0 -0.155309755555556 0 0 0 0 0 0 0 0 0 0 0 0 0 0 0 0 0 0 0 0 0 0 0 0 -0.269715766666667 0.101665022222222 0 0 0 0 0 0 -0.128247122222222 0 0 0 0 0 -0.071639994 0 0 0 0 0 0 0 0 0 0 0 0 -0.0996522344444444 0 0 0 0 0 0 0 0 0 0 0 -0.130818322222222 -0.327910122222222 0 0 0 0 0 0 0 0 0 0 0 0 0 0 0 0 0 -0.350842555555556 0 0 0 0 0 0 0 0 0 0 0 0 0 0 0.141210311111111 0 0 0 0 0 0 0 0 0 -0.182276333333333 0 0 0 0 0 0 0 0 0 0 -0.347481777777778 0 0 0 0 0 0 0 0 0 0 0 0 0 0 0 0 0 0 0 0 0 0 0 0 0 0 0 -0.0772594765555556 0 0 0 0 0 -0.189201966666667 0 0 0 0 0 -0.0830216444444444 0 0 0 0 0 0.106822489555556 0 0 0 0 0 0 0 0 0 0 0 0 0 0.0448977866666667 0.160072956666667 0 0 0 0 0 0 0 0 0 0 0 0 0 0 0 0 0 0 0 0 0 0 0 0 0 0 0 0 -0.2130191 0 0 0 0 -0.0359616422222222 0 0 0 0 0 0 0 0 0 0 0 0 0 0 0 0 -0.10101967 0 0 0 0 0 0 0 0 0 0 0 0 0 0 0 0 0 0 0 0 0 0 -0.206434855555556 0 0.0590881171111111 0 0 0 0 0 -0.488380888888889 0 0 0 0 0 0 0 0 0 0 0 0 0 0 0 0 0 0 0.0493261051111111 0 0 0 0 0 0 0 0 0 0 0 -0.102743466666667 0 0 0 0 0 -0.0753646656666667 0 0 0 0.0990495444444444 0 0 0 0 0 0 0 0 0 0 0 0 0 0 0 0 0 0 0 0 0 0 0 0 0 0 0 0 0 0 0 0 0 0 0 0 0 0 0 0 0 0 0 0 0 0 0 0 0 0 0 0 0 0 0 0 0 0 0 0 0 0 0 0 0 0 0 0 0 0 0 0 -0.0419713544444444 0 0 0 0 -0.128895877777778 0 0 0 0 0 0 0.20421776 0 0 0 0 -0.0748038588888889 0 0 0 0 0 0 0 0 0 0 0 0 0 0 -0.0945486144444444 0 0 0 0 0 0 0 0 0 0 0.221359263333333 0 0.0704269364444444 0 0 0 0 0 0 0 0 0 0 0 0 0 0 0 0 0 0 0 0 0 0 0.0657760111111111 0 0 0 0.0671221444444444 0 0 0 0 0 0 0 0 0 0 0.0723412686666667 0 0 0 0 0 0 0 0 0 0 0 0 0 0 0 0 0 0 -0.178285233333333 0 0 0 0 0 0 0 0 0 0 -0.0894584777777778 0 0 0 0 0 0 0 0 0 0 0 0 -0.106988211111111 0 0 0 0 0 0 0.119893526666667 0.0953751055555555 0 -0.0719394317777778 0 0 0 0 0 0 0 0.0700190366666667 0 0 0 0 -0.205008522222222 0 0 0 0 0 0 0 0 0 0 0 0 0 0 0 0 0 -0.0927530444444444 0 0 0 0 0 0 0 0 -0.0836616888888889 0 0 -0.117570377777778 0 0 0 0 0 -0.0591568155555556 0 0 0 -0.251887144444444 0 0 0 0 0 0 0 0 0 0 0 -0.136615753333333 0 0.0428671757777778 0 -0.0675109222222222 0 0 -0.1330717 -0.153370211111111 0 0 0 0.127568966666667 0 0 0 0 0 0 0 0 0 0 0 0 0 0 0.141570397777778 0 -0.132873244444444 0 0 0 0 0 0 0 0 0 0 0 0 -0.141619366666667 0 0 0 -0.0739530311111111 -0.136068972222222 -0.0949623077777778 -0.112469129333333 0 0 0 0 0.111797692888889 0 0 -0.111478825555556 0 0 0 0 0 0 0 0 0 0 -0.13675857 0 0 0 0 0 0 0 0 0 0 0 0 0 0 -0.0840479444444444 -0.0815735888888889 -0.192523266666667 0 0 -0.145832538888889 0 0 0 0 0 0 0 0 -0.0926445656666667 0 0 0 0 0 0 0 0 0 0.0996339144444444 0 0 0 0 0 0 0 0 0 0 0 0 0 0 0 0 0 0 0 0 0 0 0 0.0545973666666667 0 0 0 0 0 0 0 0 0 0 0 0 0 0 0 0 0 -0.110365865555556 0 0 -0.100863749666667 0 -0.0940537222222222 -0.0794925544444444 0 0 0 0 -0.149940088888889 0 0 0 -0.0961904233333333 0 0 0 0 0 0 0 0 0 0 0 -0.0824705493333333 0 0 0 0 0 -0.129181643333333 -0.120932698888889 0 0 0 0 0 0 0 -0.117416623666667 0 0 0 0 0 0 -0.0671550377777778 0 0 0 -0.111981223333333 0 0 0 0 0 0 0 0 -0.0420028111111111 -0.127279411111111 0 -0.176479411111111 0 0 0 0 0 0 0 0 0 -0.103202145555556 0 0 0 0 0 0 0 -0.127321455555556 0 0 -0.516254111111111 0 0 0 0 0 0.154891155555556 0 0 0 0 -0.0979063444444444 0 -0.0724135144444444 -0.342898555555556 -0.122562155555556 0 0 0 0 0 0.124870082222222 0 0 0 0 0 0 0 0 0 0 0 0 0 0 0 0 0 0 0 0 -0.0848151647777778 0 0 0 0 0 0 0 0 0 0 0 0 0 -0.197114344444444 0 0 0 0 0 0 0.0786700533333333 0 0 0 0 0 0 0 0 0 0 0 0 0 0 0 0 0 0 0 0 0 0 0 0 -0.102069222222222 0 0 0.121827852222222 0 0 0 0.197894845555556 0 0 0 -0.0665388322222222 0 0 0 0 0 0 0 0 0 0 0 0 0 0 0 0 0 0 0 0 0 0.1266679 0 0 0 0.0758895428888889 0 0 0 0 0 0 0 0 0 0 0 0 0 0 0 0 0 0 0 0 0.149843851111111 0 0 0 0 0 0 0 0 0 0 0 0 0 0 0 0 0 0 0 0 0 0 0 -0.0916257201111111 0 0.11951572 0.181309066666667 0 0 -0.0356554155555556 -0.0275997815555556 0 0 0 0 0 0 0 0 0 0 0 0 0 0 0 0 0 0 0 -0.0587601288888889 0 0 0 0 0 0 0 0 0 0 0 0 0 0 0 -0.0844242555555556 0 -0.195072397777778 0 0.0741990187666667 0 0.06616441 0 0 0.147628531888889 0 0 0 -0.181127822222222 0 0 0 0 0 0 -0.0931432333333333 0 0 0 0 0 0 0.0718044511111111 0 0.136212362222222 0 0 0 0 0 0 0 0 0 0 0 0 0 0 -0.0334206977777778 0 0 0 0 0 0 0 0 0 0 0 0 0.0760617554555556 0 0 0 0 0 0 0 0 0 0 0 0 0 0 0 0 0 0 0 0 0 0 0 0 0 0 0 0 0 0 0 0 0 0 0 0 0 0 0 0 0 0 0 0 0 0 0 0 0 0 0 0 0 0 0 0 -0.0669706222222222 0 -0.0538497922222222 0 -0.284409122222222 0 0 0 0 0 0 0 0 0 0 -0.0722280508888889 0 0 -0.263325344444444 0 0 0 0 -0.153864355444444 0 0 0 0 0 0 0 0 0 0 0 0 0 0 -0.115688677777778 0 -0.112036292888889 0 0 0 0 0 0 0 0 0 0 0 0 0 0 0 0 0 0 0 0 -0.189463677777778 0 0 0.0866546155555556 0 0 0 0 0.0881480322222222 0 0 -0.100581471111111 0 0 0 -0.2067296 0.0728106876666667 0 0 0 0 0 -0.0569126644444444 0 0 -0.264946 0 0 0 0 0 0 0 0 0 0 0 0 0 0 0.0619120958888889 0 -0.09974556 0 0 0 0 0 0 0 0 0 0 0 0 0 0 0 0 0 0 0 0 0 0 0 0 0 0.113876873 0 0 0 0 0 0 0 0 0 0 0 0 0 0 0 0 0 0 -0.0995405337777778 0 0 0 0 0 0 0 0 0 0 0.0563828417777778 0 0 -0.0785839203333333 0 0 0 0 0 0 -0.114979773333333 0 0 0 0 0 0 0 0 0 0 -0.0650955233333333 0 0 0 0 0 0 0 0 -0.118327066666667 0 0 -0.0751549 0 0 0 0 0 0 0 0 0 0 0 0 0 0 0 0 0 0 0 0 0 0 -0.0819182022222222 -0.12050483 0 0 -0.162656333333333 -0.227572466666667 0 0 0 0 0 0 0 0 0 0 0 0 0 0 0 0 0 0 0 -0.0792666033333333 -0.150750322222222 0 0 0 0 0 0 0 0 0 0 0 0 0 0.0508943757777778 -0.103213914444444 0 0 0 0 0 0 0 0 -0.2153746 0 0 0 0 0 0 0 0 0 -0.136518266666667 0 0 0 0 -0.1395985 0 0 0 0 0 0 0 0 0 0.0808271511111111 0 0 0 0 0 0 0 -0.311580355555556 0 -0.151061166666667 -0.294925 0 0 0 0 0 0.324830466666667 0.157061676666667 -0.152061364444444 0 0 0 0 0 0 0 0 0 -0.0873613 0 0 0 -0.0547516133333333 0 0 0 0 0 0 0 0 0 0 0 -0.155282590888889 0 0 0 0 0 0 0 0 0 0 -0.0814842444444444 0 0 0 0 0 0 0 0 -0.445666444444444 -0.642158888888889 -0.240160422222222 0 0 -0.0303902666666667 0 0 0 0 0 0 0 -0.1771798 0 0 0 0 0 0 0 0 0 0 0 0 0 -0.0555477154444444 0 0 0 0 0 0 0 0 0 0 0 0 0 0 0 -0.0344281281555556 0 0 0 0 0 0 0 0 0 0 -0.342183111111111 -0.590516 0 -0.0978936858888889 0 0 0 -0.0410465978888889 -0.191842888888889 0 0 0 0 0 0 0 0 0 0 0 0.135691343333333 0 -0.233386842222222 0 0 -0.0638403311111111 -0.278347522222222 0 0 0 0 0 0.104738294888889 0 0 0 0 0 0 0 0 -0.109469388888889 0 0 0 0 0 0 0 0 0 0 0 0 -0.1388275 0 0 0 0 -0.0690211 0.0608452944444444 0 0 0 -0.0823383777777778 0 0 0 0 0 0 0 0 0 -0.159305255555556 -0.105567466666667 0 0 0 0 0 0 0 -0.0544475 0 0 0 0 0 0 0 0 0 0 0 0 0 0 0 0 0 0 0 0.0258029766666667 0 0 0 0 0 0 0 0 0 0 0 0 0 0 0 0 0 0 0 0 -0.109333706666667 0 0 0 0 0 0 0 0 0 0 0 0 0.184544966666667 0 0 0 -0.0331129355555556 0 -0.207563533333333 0 0 0 0 -0.0406524625555556 0 0 0 0 0 0 0 0 0 0 0 0 0 0 0 0 0 0 0 0 0 0 0 0 0 0 0 0 0 0 0 -0.541236333333333 0 -0.134979511111111 -0.0723900888888889 0 0 0 -0.0867142277777778 0 0 0 0 0 0 0 0 0 0 0 0 0 0 0 0 0 0 0 0 0 0 0 0 0 0 0 0.232104988888889 0 0 0 0 0 0 0 0 0 0 0 0 0 0 0 0 0 0 0 0 0 0 0 0 0 0 0 0 0 0 0 -0.108557544444444 0 0 0 0 0 -0.326286777777778 0 0.0803490822222222 0 0.0400049658888889 0.0640274744444444 0 0 0 0 0 0 0 0 0 0 0.0738685581111111 0 0 0 0 0 0 0 0 0 0 0 0 0 0 0 0 0 0 0 0 0 0 0 0 0 0 0 0 0 0 0 0 0 -0.0960991 0 -0.149185515777778 0 0 -0.0685597994444444 0 0 0 0.106146311111111 0 0 0 0 0 0 0 0 0 0 0 0 0 -0.0650188488888889 0 0 0 0 0 0 0 0 0 0 0 0 0 0 0 0 0.153450818888889 0 0 -0.159206688888889 0 0 0 0 0 0 0 0 0 -0.0651978564444444 -0.139003263333333 0 0 0 0 0 0 0 0 0 0 0 -0.0985343 0 0 -0.344891111111111 -0.119533597444444 0 0 0 0 0 0 0 0 0 0 0 0 0 0 0 0 0 0 0 0 0 0 -0.0339381255555556 0 0 0 0 0 0 0 0 -0.690802777777778 -0.221105655555556 0 0 0 0 0.09953702 0 0 0 0 0 0 0 0 0 0 0 0 0 0 0 -0.095113196 0 0 0 0 0 0 -0.131630801888889 0 -0.0987245755555556 0 0 0 0 0 0 0 0 0 0 0 0 0 0 0 0 0 0 0 0 0 0 0 0 0 0 0 -0.118513947111111 0 -0.276871722222222 0 0 0 0 0 0 0 0 -0.0679766768888889 0 0 0 0 0 0 0 0 0 0 0 0 0 0 0 -0.453294111111111 -0.467140333333333 0 0 0 0 0 0 0 0 0 0 0 0 0 0 0.0651055 0 0 0 0 0 0 0 0 0 0 0 0 0 0 0 -0.249798288888889 0 0 0 0 0 0 0 0 0 0 0 -0.0643433861222222 0 0 0 0 0 0 -0.148784966666667 0 0 0 0 0.0779629777777778 0 0 -0.633956111111111 0 0 0 0 0 0 0.0701535021111111 0 0 -0.212682766666667 0 0 0 0 0 0 0 0 0 0 0 0 0 0 0 0 0 0 0 0 0 0 0 0 0 0 0 0 -0.03897563 0 0 0 0 0 0 0 0.217748833333333 0 0 0 0 0 0 0 0 0 0 0 0 0 0 0 0 0 0 0 0.0673660333333333 0 0 0 0 0 0 0 0 0 0 0 0 0 0 0 0 0 0 0 0 -0.107185382222222 -0.194413888888889 -0.0589737822222222 0 0 0.0455067955555556 0 0 0.0457670988888889 0 0 0 0 -0.201278811111111 0 0 0 0 0 0 0 0 0 -0.104781197722222 0 0 0 -0.1025411847 0 0 0 0 0 0 0 0 0 0 0 0 0 -0.0709113612222222 0 0 0 0 0 0 0 0 0 0 0 0 0 -0.0916395 0 0 0 0 0 0 0 0 0 0 0 0 0 0 0 0 0 0 0 0 0 0 0 0 0 0 0 0 0 0 0 0 0 0 0 0 0 0 0 0 0 0 0 0 0 0 0 0 0 0 0 0 0 0 0 0 0 0 0 0 0 -0.0910461777777778 0 0 0 0.0839585967777778 0 0 0 0 0 0 0 0.0824008 0 0 0 0 0 0 0 0 0 0 -0.09728066 0 -0.139782096666667 0 0 0 0 0 0 0 0 0 0 0 0.223818704444444 0 0 0 -0.163297033333333 0 0 0 0 0 0 0 0 0 0 0 0 0 -0.0788848 0 0 0 0 0 0 0 0 0 0 0.104322228777778 -0.111616255555556 0 0 0 0 0 0 0 0 0 0 -0.0537256260333333 0 0 0 0 0 0 0 0 0.0540346777777778 0 0 0 0 0 0 0 0 0 0 0 0 0 -0.1503469 0.0584785478222222 0 0 0 0 0 0 0 0 0 0.126518255555556 0 0 0 0 0 0 0 0 0 0 0 0 0 0.168338755555556 0 0 0 0 0 0 0 0 0 0 0 0 0 0 -0.0523716422222222 0 0 0 -0.1212817 0 0 -0.136842268888889 0 0 0 0 0 0 0 0 0 0 0 -0.0692946855555556 0 0 0 0 0 0 0 0 0 0 0 0 0 0 -0.195717688888889 0 0 0 0 0 0 0 0 0 0 0 0 0 0 0 0 0 0 0 0 0 0 0 0.0654824677777778 0.149901728888889 0 0 0 0 0 0.0487214398888889 0 0 0 0 0 0 0 0 0 0 0 0 0 0 0 -0.208866811111111 0 0 0 0 0 -0.113559477777778 0 0 0 -0.0272517877777778 0 -0.0942815576666667 0 0 0 0 0 0 0 0 0.08033542 0 0 0 0 0 0 0 0 0.0235599133333333 0 0 0 0.0877973115555555 0 0 0 0 0 0 0 0 0 0 0 0 0 0 0 0 0 0 0 0 0 0 0 -0.155033311111111 0 0 0 0 0 0 0 0 0 0 0 0 0 0 0 0.133152856666667 0 0 -0.0822052644444445 0 0 0 0 0 0 0 0 0 0 0 0 0 0 0 0.0696244988888889 0 0 0 0 0 0 0.227685173333333 0 0 0 0 0 0 0 -0.206569522222222 0 0 0 0 0 0 0 0 0 0 0 0 0 0 0 0 -0.0749610215555555 0 0 0 0 0 0 0 0 0 0 0 0 0 0 0 0 0 0 -0.0529960911111111 0 0 0 0 0 0 0 0 0 -0.0818262676666667 0 0 0 0 0 0 -0.066802228 0 0 0 0 0 0 0 0 -0.121108522222222 0 0 0 0 0 0 0 0 0 0 0 0 0 0 -0.403920444444444 0 0 -0.0738090988888889 0 -0.264307177777778 0 0 0 0 0 0 -0.130108977777778 0 0 0 0 0 0 0.0587579253333333 0 0 0 0 0 0 0 0 0 0 0 0 0 0 0 0 0 0 0.143595212222222 0 0 0.0916949955555556 0 0 0.0537099358888889 -0.0781783455555556 0 0 0 0 0 0 0 0 0 0 0 0 0 0 0 0 0 0 0 -0.0886157 0 0 0.0791985466666667 -0.0950263222222222 0 0 0 0 0 0 0 0 0 0 0 0 0 0 0 -0.0393849675555556 -0.677028 0 0 0 0 -0.117108954444444 0 0 0 0 0 0 0 0 0 0 0 0 0.195508565555556 0 0.0647453444444444 0 0 0 0 0 0 0 0 0 0 0 -0.161943941111111 0 0 0 0.166375711111111 -0.0849395353333333 0 0 0 0.1588877 0 0 0 0 0 -0.198953188888889 -0.244827955555556 0 -0.104975599111111 0 0 0 0 0 0 0 0 0 0 0 0 0 0 0 -0.0783822088888889 0 0 0 0 -0.116646111111111 0 0 0 0 0 0 0 0 0 0 0 0 0.146977954444444 0 0 0.0411076422222222 0 0 0 0 0 0 0 0 0 0 -0.0590691 0 0.131330442111111 0 0 0 0 0 0 0 -0.0942989888888889 0 0 0 0 0 0 0 0 -0.123692533333333 0 -0.271640811111111 0 -0.0634544266666667 0 -0.0468976583333333 0 -0.118423566666667 0 -0.139036322222222 0 0 0 0 0 0 0 0 -0.0554961877777778 0 -0.159996755555556 0 -0.0670444888888889 0 0 0 0 0 0 -0.0990157333333333 0 0 0 0 0 0 0 0 0.112117522222222 0 0 0 0 0 0 0 0 0 -0.0777559333333333 0 0 0 0.0875200927777778 0 0 0 -0.0460917888888889 -0.239554266666667 0 0 0 0 -0.123655977777778 0 0 0 0 0 0 0 0 0 0 0 0 0 0 -0.407762777777778 0 0 0 0 0 0 0 0 0 0 0 0 0 0 0 0 0 0 0 0 0 0 0 0 0 0 0 0 0 -0.00872261611111111 0 0 0 0 0 0 0 0 0 -0.157405377777778 0 0 0 -0.0523493655555556 0 0 0 0.132041187777778 -0.0841381157777778 0 0 0 0 0 0 0 -0.12034096 0 -0.1296692 0 0 0 0 -0.154241288888889 0 0 0 0 -0.0890736444444444 0 0 0 0 0 0 0 -0.107500411111111 0 0 0 0 -0.135589677777778 0 0 0 0 0 0 0 0 0 0 0 0 0 -0.284148055555556 0 0 0 0 0 0 0 0 0 0 0 0 0 0 0 0 0 0 0 0 0 -0.0572827277777778 0 0.0703999055555556 0 0 0 0 -0.126087512222222 -0.193923055555556 0 0 0 0 0.0744836241111111 0 0 0 0 0 0 0 0 0 0 0 0 0 0 0 0 0 -0.0717741344444444 0 0 0 0 0 0 0 -0.0483920488888889 0 0.0871191077777778 0 0 0 0 0 0 0 0 0 0 0 -0.0171349981111111 0 0 0 0 0 -0.187512977777778 0 0 0 0 0.0648981522222222 0 0 0 -0.366779666666667 0 0 0 0 0 -0.117271455555556 0 0 0 0 -0.207689933333333 -0.0620939433333333 0 0 0 0 0 0 0 0 0 0 0 0 0 0 0 0 0 0 0 0 0 0 0 0.0460381141111111 0 0 0 0 0 0 -0.137366688888889 0 0 0 0 0 0 0 0 0 0 0 0 0 0 0 0.103014303888889 -0.139266866666667 0 0 0 0 0.063398018 0 0 0 0 -0.274928222222222 0 0 0 0 -0.111474246444444 -0.255425466666667 -0.286781577777778 0 0 0 0 0 0 0 0 0 0 0 0 -0.0801658333333333 0 0 0 0 0 0 0 0 -0.0828968222222222 0 0 0 0 0 0 0 -0.0441955077777778 0 -0.221018644444444 0 -0.383387666666667 -0.113199001111111 0 0 0 0 0 -0.0914928733333333 0 0 -0.0477679925555556 0 0 0 0.149975395555556 0 0 0 0 0 0 0.149780277 0 0 0 0 0.0566734763333333 -0.0420834541111111 0 0 0 0.0498421828888889 0 0 0 0 0 0 -0.0934489088888889 0 0 0 0 0 0 0 0 0 0 0 0 -0.0418940106 0 0 0 -0.2084576 0 0 0 0 0 0 0 0 0 0 0 0 0 0 0 0
C31 0 0 0 0 0 0 0 0 0 0 0 0 0 0 0 0 0 0 0 0 0 0 0 0 0 0 0 0 0 0 0 0 -0.0688902606 0 0 0 0 -0.06282217 0 0 0 0 0 0 0 0 0 0 0 0 0 0 0 0 0 0 0 0 0 0 0 0 0 0 0 0 0 0 0 0 0 0 0 0 0 0.0059782463 0 0 0 0.02693806 0 0 0 0 0 0 0 0 0 0 0 0.038474766 -0.1500334 0 0 0 -0.05401062 0 0 0 0 0 0 0 0 0.0203795342 0 0 0 0 0 0 0 0 0 0 0 0 0 0 -0.040476242 0 0 0 0 0 0 0 0 0 -0.0393742498 0 0.02618442 0 0 0 0 0 0.054056052 0 0 0 0 0 0 0 0 0 0 0.01310846 0 0 0 0 0 0 0 0 0 0 0 0 0 0.00990396 0 0 0 0.02269933834 0 0 0 0 0 0 0 0 0 0 0 0 0 0.0286296 0 0 0 0 0 0 0 0 0 0 -0.10912318 0 0 0 0 0.053274 0 0 0.0220627 0 0 0.008549692 0 0 0 0 0 0 0 0 0 0 0 0 0 0 0 0 0 0.0886858 0 0 0 0 0 0 0 0 0 0 0 0 0 0 0 0 0 0 0 0 0 0.0315341 0 0.0409466 0 0 0 0 0 0 0 -0.014995088 0 0 0 0 0 0 0 0 0 0 0 0 -0.084111434 0 0 0 0 0 0 0 0 0 0 0 0 0 0 0 0 0 0 0 0 0.0417998278 0 0 0 0 -0.0409281 0.155787316 0 0 0 0 0 0 0 0 0 0 0 0.035085332 0 0 0 0 0 0 0 0 0 0 0 0 0 0 0 0 0 0 0 0.05985474 0 0 0 0 0 0 0 0 0 0 0 0 0 0 0 0 0 0 0 0 0 -0.02651798 0 0 0 0 0 0 0 0 -0.0385174672 0 0 0 0 0 0 0 0 0 0 0 0 0 0 0 0 0 0 0 0 0 0 0 0 0 0 0 0 0.072160938 0 0 0 0 0 0 0.03562402 0 0 0 0.031235976 0 0 0.025768308 0 0 0 0 0 0 0 0.014012382 0 0 0 0 0 -0.011505641698 0 -0.0061098 0 0 0 0.02846242 0 0 0 0.032359266 0.012600824 0 -0.001556732 0 0 0 0 0 0 -0.0326114678 0 0 0 0 0 0 -0.0294115896 0 0 0 0.0875538 0 0 0 0 0 0 0.039143718 0.0695337 0 0 0 0 0 -0.066384276 0 0 0 0 0 0 0 0 0 0 0 0.1060504 0 -0.0573967 0 0 0 0 0 0 0 0.013058788 0 0 0 -0.013056208 0 0 0 0 -0.0518233712 0 0 0 0 0 0 0 0 0 0 0.0576242 0 -0.000501200599999998 0.06480573104 0 0 0 0 0 0 0 0 0 0 0 0 0 0 0 0 0 0 0 0 0 -0.06153157 0 0 0 0 0 0 0 0 -0.02457112 0 0 0 0 0 0 0 0 0 0 0 0 0 0.074394098 0 0 0 0 0 0 0.027759322 -0.003457038 0 0 -0.091066446 0 0 0 0 -0.06180012 0 0 0 0 0 0.000715213199999998 0 0.015691932 0.053121 0 0.02575624 0 0 -0.00477956 0 0 0 -0.05170888 0 0 0 0 0 0.02730384 0 0 0 0 0 0 0 0 0 0 0 0 0 0 0.04012424 0 0 0 0 0 0 0.0235697 0 0 0 0 0 0 0 0 0 0 0 0 0 0 0 0 0 0 0 0 0 0 0 0 0 -0.00265742 -0.014492 0 0 0 0 0 0 0 0 0 0 0 0 0 0.017682172 0.02982698 0 0 0 -0.0382691 0 0 0 0 0 0 0 0 0 0 0 0 0 0 0 0 0 0 0 0 0 0 0 0 0 0 0 0 0 0 0 0 0 -0.05641914 0 0.01674672 -0.0630181 0 0.098593 0 0 0 0 0 0 0 0 0 -0.030565044 -0.01627502 0 0 -0.03279538 0 0 0 0 0 0 0 0.00388416399999999 0 0 0 0 0 0 0 0 0 0.014734962 0 0 0 0 0 0 0 0.0090074978 0 0 0 0 0.1008972 0 0 0 0 0 0 -0.041384946 0 0 0 0 0 0 0 0 0 0 0 0 0 0 -0.0441455612 -0.06843162 0 0 0 0 0 0.013287044 0.00194934 0 0 0 0 0 0 0 0 0 0 -0.065294662 0 0 0 0 0 0 0 -0.01052752 0 0 0 0 0 0 0 0 0 0 0 0 0 0 0 0 0 0 0 0 0 -0.035011854 -0.00491262000000001 0 0 0 0 0 -0.06389636 0 0 0 0 0 0.000679860180000005 0 0 0 0 0 0 0 0 0.042538 0 0 0 0 0 0 0 0 0 0 0 0 0 0 0 -0.04571322 0 0 0 0 0 0 -0.079951622 0 0 0 0 0 0 0 0 0 0 0 0 -0.0693932908 0 0 0 0 0 0 0 0 0 0 0 0 0 0 0 0 0 0 0 0 0 0 -0.065916628 0 0 0 0 0 0 0 0 0 0 0 0 0 0 0 0 0.02945448 0 0.04601644 0 0 0 0 0 0 0 0 0 0 0 0 0 0 0 0.084043797 0 0 0 -0.02390586 0 0 0 0 0 0 0 0 -0.035315512 0 0.0212568794 0 0 0.041857617 0 0 0 0 0 0 0 0 0 0 0 0 0 0 0 0.0174094 0 0 0 0.026936976 0 0 0 -0.000972931200000003 0 0 0 0 0 0 0 0 0 0 0 0 0 0 0 0 0 0 0 0 0 0 0.04150749652 0 0.043197176 0 0.00299606 0 0 0 0 0 0 0 0 0 0 0 0 -0.00589821000000001 0 0 0 0 0.04370969 0 0 0 0 0 -0.018850518 0 0 0 0 0 0 0 0 0 0 -0.031616024 0 0 0 0 0 0 0 0 0 0 0 0 0 0 0 0 0.06166124 0 0 0 0 -0.007027634 0 0 0 0 0 0 0 0 0 0.0727428 0 0 0 0 0 -0.0159312104 0 0.0602892 0 0 0 0 0 0 0 0 0 0.057390888 0 0 0 0 0 0 0 0 0 0 0 0 0 0 0.01008364 0 -0.0663446544 0 0 0.0296396712 0 0 0 0 0 0 0.0323486746 0 0 0 0 0 0.022480736 0 0 0 0 0 0 0 0 0 0 0 0 0 -0.00800226 0 0 0 0 -0.0053642 0 0 0 0 0 0.032150454 0 0 0.022640644 0 0 0 0 0 0 0 0 0 0 0 0 0.07131548 0 0 0 0 0 0 0 0 0 0 0 0 0 0 0 0 0 0 0 0 0 0 0 0 0 0 0 0 0 -0.0212914192 0 0 0 0 0.0808637836 0 0 0 0 0 0 0 0 0 0 0 0 0 0 0 0 0 0 0 0 0 0 0 0 0 0 0 0 0 0 0 0 0 0 0 0 0 0.0380046 0 -0.0274910442 0 -0.0218404874 0.0954974 0 0 0 0.04012858 0 0 0 0 0 0 0 0 0 0 0 -0.06436158 0 0 0 0 0 0 0 0 0 0 0 0 0 0 0 0 0 0 0 0 0 0 0 0 0 0 0 0 0 0 0 0 0 0 0 0 0 -0.001648978 0 0 0 0 0 0.018303354 0 0 0 0 0 0 0.045981386626 0 0 0.05210302 0 0 0 0 0 0 0 0 0 0 0 0 0 0 0 0 0 0 0 0 0 0 0 0 0.039166292 0.00938846 0 -0.004209526 0 -0.00250366 0 0 0.10097669 0 0 0 0 0 0 0 0.03941398 0 0.05360722 0 0 0 0 0 0.070999074 0 0 0 0 0 0 0 0 0 0 0 0 0 0 0 0.118086732 0.018467258 0.050768988 0 0 0 0 0 0 0 0 0 0 0 0 0 0 0 0.0965238 0 0 0 0.0115198844 0 0 0 0 0 0 0 0.02569756 0 0 0 -0.036395662 0.01250086 0 0 0 0 0 0 0.00793396 0 0 0 0 0 0 0 0 0 -0.00269303999999999 0 0 0 0 0 0 0 0 0 0 0 0 0 0 0 0.04541668 0.0764164 0 0 0 0 0 0 0 0 0 0.010387442 0 0 0 0 0 0.05573518 0.098964688 0.02731148 0 0 0 0 -0.04034104 0 0.0289577148 0 0 0 0 0 0 0 0 -0.026845528 0 0 0 0 0 0 0 0 0 0 0 0 0 0 0 0 0 0.09515386 0 0 0 0 0.01429166 0 0.00198746399999999 0 0 0 0 0 0 0 0 -0.022990076 -0.04779614 0 0 0 0 0 0 0 0 0 0 0 0 0 0 0 0 0 0 0 0 0 0 0 0 0 0 0 0 0 0 0 0 0 0 0 0 0 0 0.083167778 0 0 0 0 0 0 0 0 0 0 0 0.00102496 0 0 0 -0.01426438 0 0 0 0 0 -0.025247878 -0.0408657252 0 0 0 0 0 -0.01570546 0 0.037103728 0 0.1032988 0 0 0 0 0 -0.07563644 0 -0.0304101922 -0.05136129 0 0 0 0.065098336 0 0 0 0 0 0 0 0 0 0 0 0 0 0.04341042 0 0 0 0 0.038883126 0 0 0 0 0 0 0 0 0 0 0 0 0 0 0 0 0 0 0 0 0 0 0 0 -0.00139392 0 0 0 0 0 -0.01174562 0 0 0 0.02047984 0 0 0 0 0 0 0 0 0.0603736326 -0.0588341 0 0 0 0 0 0 0 0 -0.01103394 0 0 0 0 0.022692452 0 0 0 0 0 0 0 0 0 0 0 0 0.04389986 0 0 0 0 0 0 0 0.0463064 0 0 0 0 0 0 0 0 0 -0.0319942 0.0092174 0 -0.044596466 0 0 0 0 -0.04238436498 0 0 0 0.043754576 -0.018295644 0 0 0 0 0 0 0 0 0 0 0 0 0 0 -0.0384387 0.0364444 0.0698596 0 0 0 0 0 0 0 0 0 0 0 0 0.02219686 0 0 0 0 0 0 0 0 0 0 0 0 0 0 0 0 0 0 0 0.01864972 0.1443936 -0.008712761 0 0.029814332 0 0 0.062326014 0.06074162 0 0 0 0 0 0 0 0 0 0.06835866 0 0 0 0 0 0 -0.05418592 0 0 0 0.002939488 0.0827464 0 0 0 0 0 0 0 0 0 0 0 0 0 0 0 0 0 0 0 0 0 0 0 0 0 0.01552406 0 0 0 0 0 0 0 0 0 0 0 0 0 0 0 0 0 0 0 0.01969611 0.095004808 0 0 0 0 0 0 0 0 0 0 0 0 0 0 0 0 0 0 0 0 0 0 0 0.06746646 0 0 0 0 0 0 0 0 0 0 0 0 0.08639308 0 0 0 0.00422426000000001 0 0 0 -0.02832164 0 0 0 0 0 0.0082251456 0 -0.07676533 0 0 0 0 -0.0145057 0 0 0 0 0 0.02429938 0 0.0215810724 0.1609168 0 0 0 0 0 0 0 0 -0.015216664 -0.00451618 0 0.002100446 0 0 -0.049752646 0 0 0 0 0 -0.0078704274 0 0 0.07672977 0.1400778 0 0 0.003025524 0 0 0 0 0 0 0 0 0 0 0 0.0752682 0 0 0 0 0 0 0 0 0 0 0 0 0 0.0167957 0 0 0 0.0265451 0 0 0 0 0 0 0 0 0 0 -0.015738 0 0 0 0 0 0 0 0 0 0 0.02494181 0 0 0 0 0 0 0 0 0 0.0102246104 0 0 0 0 0 -0.00676340000000001 0 0.1078708 0.0671994 0 0 0 0 0 0 0 0 0 0 0 0 0 0 0 0.03221898 0 0 0 0 0 0 0 0 0 0 0 0 0 0 0 0 0 0 0 0 0 0 0 0 0 0 0 0 0 0 0 0 0.04854696 0 0 -0.012702728 0 0 0 0 0 0 0 0 0 0 0 0.0518292 0 0 0 0 0 0 0 0 0 0.0027274386 0 0 0 0 0 0 0 0 0.010520864 -0.0014598 0 0.0364861 0 0 0 0 0 0 0 0 0 0 0 0 0 0 0 -0.01855692 0 0 0 0 0 0 0 0.03461165 0 0 0 0 0 0 0 -0.000726256000000003 0 0 0 0.0399663728 0 0 0 0 0 0 0 0 0 0 0 0 0 0 0 0 -0.0166066 0 0 0 0 0 0 0 0 0 0 0 0 0 0.0711314 0 0 0 0 0.001861757 0 0 0 0 0 0 -0.0537857 0 0 -0.057968772 0.011263652 0 0 0 0 0 0 0 0 0 0 0 0 0 0.0854639442 0 0 0 0 0 0 0 0 0 0 0 0 0 0 0 0 0 0 0 0 0 0 0 0 0 0 0 0 0 0 0 0 0 0 0 0 0 0 0 0.0042007 0.021747774 0 0 0 0 0 0 0 0 0 0 0 -0.0726776 0 0 0 0 0 0 0 0 0 0 0 0 0 0 0 0 0 0 0 0.0488786282 0 0 0 0 0 0 0 0 0 0 0 0 0 0 0 0.02081042 0 0 0 0 0 0 0 0 0 0 0 0 0 0 0 0.01215184 0 -0.087214656 0 0 0 0 0 0 0 0 0 0 0 0 0 0 -0.0306672088 0 0 0 0 0 0 0 0 0 0 0 0 0 0 0 0 0 0 0 0 0 0 0 0 0 0 0 0 0 0 0 0 0 0 0 0 0 0 0 0 0 0 0 0 0 0 0 0 0 0 0 0 0 0.02496866 0 0 0 0 0 0 0.07873196 0 0 0 0 0 0 0 0 0 0 0 0 0 -0.04063766 0 0 0 0 0 0 0 0 0 0 0 0 0 0 0 0 0 0 0 0 0 0 0 0 0 0 0 0 0 0 0 0 0 0 -0.031051402 -0.0099512 0 0 0 0 0 0 0.035227344 0 0 0.046748372 0.02355198 0 0 0 0 0 0 0 0 0 0 0 -0.013438306 0 0 0 0 0.015787598 0 0 0 0 0 0.03928938 0 0 0 0 0 0 0 0 0 0.078728419 0 0 0 0 0 0.0889274 0 0 0 0 0 0 -0.00388264 0 0 0 0 0 0 0 0 0 0 0 0 0 0 0 0 0 0 0 0 0 0 0 0 -0.0014735 0 0 0 0 0 0 0 0 0 0 0 0 0 0 0 0 0 0 0.14586898 0.06346618 0 -0.00077 0 0 0 0 0 0 0 0 0 0 0 0 0 0 0 0 0 0 0 0 0 0 0 0 0 0 0 0 0 0 0 0.02411514 0 0 0 0 0 0 -0.0111802492 0 0 0 0 0 0 0.01698836 0 0 0 0 0 0 0 0 0 0 0 0 0 0 0 0 0 0 0 0 0 0 0 0 0 -0.04654976 0 0 0 0 0 0 0 0 0 0 0 0 0 -0.119249208 0 0 0 0 0 -0.025463978 0 0 0 0 0 0 0 0 0 0 0.071698 0.0172162 0 -0.05668776 0 0 0 0 0.075506062 0.03640026 0 0 0 0 0 0 0 0 0 0 0 0 0 0 0 0 0 0 0 0 0.047368866 0 0 0 0.087299452 0 0 0 0 -0.091036214 0 0 0 0 0 0 0 0 0 0.013763574 0 0 0 0 -0.0206389862 0 0 0 0 0 0 0 0 0 0 0 0 0 0 0 0 0 0 0.0258884 0 0 0 0 0 0 0 0 0 0 0.04087876 0 0 0 0 0 -0.06105029586 -0.03557396 0 0 0 0 0 0 0 0 -0.087099188316 0 0 0 0 0 0.12618384 0 0 0 0 0 0 0 0 0.03662188 0.03578722 0 0.05789926 0 0.043029986 0 0 0 0 0 0 0 0 0 0 0 0 0 0 0 0 0 0 0 0 0 0 0 0 0 0 0 0 0 0 0.045425873 0 0 -0.024446 0 0 0 0 0 0 0 0.1205449 0 0 0 0 0 0 0 0 -0.023486008 0 0 0 0.0409592 0 0 0.0426779 0.0305908356 0 0 0 0 0 0 -0.0109852724 0 0.1031924 0.0958086 0 0 0.0459654 0 0 0 0 0 -0.012776726 0 0 0 0 0 -0.00590678 0 0 0 0 0 0 0 0 0 0 -0.02663136 0 0 0 0 0 0 0 0 0 0 0 0 0 0 0 0 -0.058291385 0 0 0 0 0 0 -0.02812714 0 0 0 0 0 0 0 0 0 0 0 0.052211138 0 0 -0.021624794 0 0 0 0 0 0 0 0 0 0 0 0 0 0 0 0 0 0 0 0.04216576 0.0727824 0 0 0 0 0 0 0 0 0 0.0871374 0.0873938 0 0 0 0 0 0 0 0 0.09268864 0 0 0.083163 0.089259 0 0 0.031903774 0 0 0 0 0 0 0 0 0 0 0 0 0 0 0 0 -0.001452382 0 0 0 0 0 0 0 0 0 0 0 0 0 0 0 0 0 0 0 0 0 0 0 0 0 0 0 0.011448952 -0.007765006 0 0 0 0 0 0.0499566 0 0 0 0 0 0 0 0 0 0 0 0 0 0 0 0 0 0.0786824 0 0.03535438 0 0 -0.0113991068 0 -0.076913614 0 0 0 0 0 -0.01725954 0.029975302 0 0 0.015170358 -0.092046612 0 0.0239592181 0 -0.035777232 0 0 0 0 0 0.02198057 0 0 0 -0.034151428 0 0.00171528000000001 0 0 0.0025380572 -0.015936304 0 0 0 0 0 0 0 0 0 0 0 0 0 0.02179046 0 0 0 0 0 0 0.026152272 0 0 0 0 0 0 0 0 0 0 0 0 0.08681642 0 0 0 0 0 0 0 0 0 0 0 0 0 0 0 0 0 0 0 0 0 0 0 0 0 0 0 0 0 0 0 0 0 0 0 -0.033368 0 0 -0.050239228 0.0266481408 0 0.1597528 0 0 0 0 0.03772916 -0.00124305 0 0.02974037 0 0 0.018115936 0 0 0 0 0 0 0 0 0.08020188 0 0 0 0 0 0 0 0 0 0.0547797408 0 0 0 0 0 0 0 0 0 0 0 0 0 0.050225622 0.03383836 -0.021901062 0 0 0 0 0 0 0 0 0 0 0 0 0 0 0 0 0 0 0 0 0 0.01689207 0 0 0 0 0.1361176 0 0 0 0.0135298 0 0 0 0 0 0 0 0 0 0 0 0 0 0.01029698 0 0 0 0 0 0 0.0259382 0 0.05980316 -0.0378340636 -0.03641352 0 0 0 0 0 0 0 0 0 0 0 0.0975716 0 0 0 -0.02973542 0 0 0 0 0 0 0 0 0 0 0 -0.0754727 0 0 0 0 0 0 0 -0.052512308 0 0 0.0393672 0 0 0.03017116 0.0651168 0 0 0 0 0 0 0 0 -0.06783248 0 0.0572098 0 0.0538734 0.0479951298 0 0 0 -0.0528522 0 0 -0.00384966826 0 0 0 0 0 0 0 0 0 0 0 0 0 0 0 0 0 0 0 0 0 0 0 0 0 0 0 0 0 0 0 0 0 0 0 0 0 0 0 0 0 0 0 0 0 0 0 0 0 0 0 0 0 0 0 0 0 0 0.01166672 0 0 0 0 0 0.0489087126 0 -0.0113168366 0 0 0 0 0 -0.01468397 0 0 0 0 0 0 0 0 0 0 0 0 0 0 0 0 0 0.016620766 0 0 0 0 0 0 0 0 0 0 0 0 0 0 0 0 0 0 0 0 0 0 0 0 0 0 0 0 0 0 0 0 0 0 0.110539 0 0 0 0 0 0 0.010733968 0 0 0.0258347554 0 0 0 0 0 0 0 0 0 0 0 -0.048990098 0 0 0 0 0.03725064 0.0664708 0 0 0.03022942 0 0 0 0 0 0 0 0 -0.01789534 0 0 0 0 0 0 0 0 0 0 0 0 0 0 0 0 0 0 0 0.078401 0 -0.03415948 0 0 0 0 0 0 -0.02809349456 0.057344946 0 0 0 0 0.021896424 -0.005291346 0 0 0 0 0 -0.01331156 0 0 0.0269369042 0 0 0 -0.000860517999999995 0 0 0 0 0 -0.019798042 0 0 0 0 -0.02284648 0 0 0 0 0 -0.06284856902 -0.0232282 0 0 0 0 0 0 0 0 0 0 0 0 0 0 -0.030339542 0 -0.063790494 0 0 0 0 0 0 0.072053076 0 0 0 0.02361691 0 0 0 0 -0.04445115 0 -0.04416656 0 -0.004706068 0 0 0 0 0 0 0 0 0 0 0 0.0674038 0 0 0 0 0 -0.0083166438 0 0 0 0 0 0 0 0 0 0 0 0.0711348298 0 0 0 0 0 0.0332666 0 0 -0.04590636 0 0.0084957226 0 0 0 0 0 0 0.0246691372 0 0 0 0 0 -0.020706896 0 0 0 0 0 0 0 0 0.0812549522 0 0 0 0 0 0.02107074 0 0 -0.04064478 0 0 0 0 0 0 0 0 0 0 0 0.050894232 0 0 0 0 0 0 0 0 0 0 0 0 0.08800007 0 0 0 0 0 0 0 0 0 0 0 0 0 0 0 0 0.0423627306 0 0 0 0 0.012240364 0 0 -0.011225194 -0.06061864 0 0 0 0 0 0 0 0 0 0 0 0 0 0 0 0 0 0 0.08288006 0 0 0 0 0 0 0 0 0 -0.02745784 0 0 0 0 0 0 0 0 0 0 0 0 0 0 0 0 0 0 0 0 0 0 0 -0.050839358 0.01756968 -0.100816008 0 0 0 0 0 0 0 0 0 0 0 0 0 0 0 0 0 0 0 0 0 0 0 -0.03185136 0 0 0 0 0 0 0 0 0 0 0 0 0 0 0 0 0 0 0 0 0 0 0 0 0 0 0 0 0 0 0 0 0 0 0 0 -0.078490978 0 0 0 0 0 0 0 0 0 0 0 0 0 0 0 0 0 0 0.037341154 0.02718704 0 0 0 0 0 0 0 0 0 0 0 0.0382037 0 0.030192138 0 0 0 0 0 0 0 0 0 0 0.0491031 0.055295804 0 0 0 0 0 0 0 0.085116 0 0 0 0.03346872 0 0.0559478 0 0 0 0 0 0.032471906 0 0 0 0 0 0 0 0 -0.00429804 0 -0.031394728 0 0 0 0 0 0 0 0 -0.0407903 0 0 0 0.11806584 0.03861522 0 0 0.039274 0 0 0 0 0 0 0 0 0 -0.0776186 0 0 0 0 0 0 0 0 0 0 0 0 0 0 0 0 -0.023864 0 -0.00307831400000001 0 0 0 0 0.05238984 0 0.050746854 0.0527609556 0 0 -0.075950084 0 0 0 0 0 0 0 0.07790598 0 0 0 0 0 0 0 0 0 0 0 0 0 0 0 0 0 -0.0067108 0 0 0 0 0 0 0 0 0 0 -0.0440392 0 0 0 0 0 -0.02709966 0 0 0 0 0 0 0 0 0 -0.022429482 0 0 0 0 0 0 0 0 0 0 0 0 0 0 0 0 0 0 0 0 0.0051243 0 0 0 0 -0.02970754 0 0 0 0 0 0 0 0 0 0 0 0 0 0 0 0 0 0 0 0 0 0 0 0 0 0 0 0 0 0 0 0 0 0 0 0 0 0 -0.014127936 0 0 0 0 0 0 0 -0.03137538 0 0 0.016569974 0 0.01713441544 0 0 0 0 0 0 0 0 0 0 0 0 0 0 0 0 0 0 0 0 0 0 0 -0.0556304 0 0 0 0 0 0.014437402 0 0 0 0.066173346 0 0 0 0.053583488 0 0 0 0 0 0 0 0 0 0 0.12578154 0 0 0 0 -0.03189964 0 -0.11753982 -0.11219736 0 0 0 0 0 0 0 0 0 0 0 0 0 0 0 0 0 0 0 0 0 0 0 0 0 0 0 0 0 0 0 0 0 0 0 0 0 0 0 0 0 0 0 0 0 0 0 0 0 0 0 0 0 0 0.02468906 0 0 0 0 0.017696423 -0.00430236 0 0 0 0 0 0 0 0 0.007689142 0 0 0 0 0 0 0 0 0 0 0 0 0 0 0 0 0 0 0 0 0 0 0 0 0 0 0.015750304 0 0 0 0 0 0 0 0 0 0 0 0 0 0 0 0 -0.010558716 -0.000735959999999998 0 0 0 0 0 0 0 0.1129516 0.13955138 0.0081716 -0.03776044 0 0 0 0 0 0.0202749 0 0 0 0 0 0 0 0 0 0 0 -0.06301838 0 -0.02796538 0 0 0 0 0 0 0 0 0 0 0 0 0 0 0 0 0 0 0 0 0 0 0 0 0.0223218 0 0 0 0 0 0 0 0 0 0 0 0 0 0 0 0 0 0 0 0 0 0 0 0 0 0 0 0 0 0 0 0 0 -0.02064664 0 0 0 0.0932394 0 0.0022943856 0 0 0 0 0 0 0 0 0 0 0 0.0667286 0 0 0 0 0 0 0 0 0 0 0 0 0 0 0.0411144742 0 0 0 0 0 0 0 0 0 0 0 0 0 0 0.011322686 0 0 0 0 0 0 0.1050178 0.03513566 0 0 0 0 0 0 0 0.0530342 0 0 0 0 0 0 0 -0.05146284 0 0 -0.08982642 0 0 0 0 0 0 0 0 0 0 0 0 0 0 0 0 0 0 0 0 0 0 -0.02362196 0 0.097892 -0.051489758 0 0 0 0 0.124232 0 0.043033 -0.000922640000000005 0.0268973 0 0 -0.018081358 0 -0.0375304 0.02624388 0 0 0 0 0 0 0 0 0 -0.03927068 0 -0.05583696 0.03286028 0 0 0 0 0 0 0 0 0 0 0 0 0 0 0 0 0 0 0 0 0 0 0 0 0 0 0 -0.0479255718 0 0 0 0 0 0 0 0 0 -0.0287474 0 0 0 0 0 0 0 0 0 0 0 0 -0.0407012 0 0 0 0 0 0 0 0 0 0 0 0 0 0 -0.03826842 0 0.03975124364 0 0 0 0 0 0 0 0 -0.04968454 0 -0.0557945376 0 -0.02120358 0 0 0 0 0 0 0 0 0 0 0 0 0 0 0 0 0 0 0 0 0 0 0 -0.072931866 0 0 0 0 0 0 0 0 0 -0.0117821032 0 0 0 0 0 0.089891 0.0644016 0 0 0.11827702 0 0 0 0.0649855458 0 -0.03117494 0 0 0 0 0 0 0 0 0 0 0 0 0 0 0 0 0 0 0 0 0 -0.0223259726 0 0.01102079 0 0 -0.08828608 0 0 0.0392966 0 0 0 0 -0.0250884614 0 0 0 0 0 0 0 0 0 0 0 0 0 -0.0172572 0 0 0 0 0 0 0 0 0 0 0 -0.073620298 0 -0.000823460000000008 0 0 0 0 0 0 -0.0268041988 0.036824315 0 0 0.00172541999999999 0 0 0 0 0 0 -0.0114536 0 0 0 0 0.0500612 0 0 0 0 0 0 0 0 0 0 0 0 0 -0.00939282 0 0 0 0 0 0 0.050153919 0.0396797779 0 0 0 0 0 0 0.03021594 0 0 0 0 0 0 0 0 0 -0.0489691 0.0220622396 0 0 0.02679603 0 0.01530552 0 0 0 0 0 0 0 0 0 0 0 0 0 0 0 0 0 0 0 -0.10357452 0 0 0 0 0 0 0 0 0 0 -0.0106871 0.0961258 0 0 -0.081327286 0 0 -0.039363782 0 -0.041174302 0 0 0 0 0 0 0 0 0 0 0 0 0 -0.00474388 0.07701922 0 0.1086514 0 0 0 0 0 0.03282032 0 0.07599856 0 0 0.1171044 -0.00401442 0 0 0 0 -0.010075218 0 0 0 0 0 0 0 0 0 0 0 0 0 0.015531934 0 0 0 0 0 0 0 0 0 0 0 0 0 0 0 0 0 0 0 0 0 0 0 0 0 0 0 0 0 0 0 0 0 0 -0.00517605999999999 0 0 0 0 -0.005995574 -0.10474336 0 0 0 0 0 0 0 0.0305234332 0 0.0147788578 0 0 0 0 0 0 0 0 0.016786574 0 0 0 0 0 0 0 0 0 0 0 0 0.0013014 0.08175538 0.0577613 0 -0.070822036 0 0.0303061734 0 0 0 0 0 0 0 0 0 -0.01439248 0 0 0 0 0 0 0 0 0.013125476 0 0.02946166 0 0 0 0 -0.07015606 0 0 0 0 0.0173181994 0 0 0 0 0 0 0 0 0 -0.057343094 0 0 0 0 0 0 0 0 0 0 0 0 0 0 0 0 0 0 0 0 0 0 0 0 0 0 0 0 0 0 0 0 0 0 0 0 -0.04832986938 0 0 0 0.063614 -0.05436502 0 0 -0.008673166 0 0 0 0 0 0 0 0.088390398 0 0 0 0 0 0 0 0 0 0 0 0 -0.064125246 0 0 0.03313066 0 0 0 -0.01885464 0.029833624 0.00818432 0 0 0 0 0 0 0 0 0 0 0 0 0 0 0 0 0 0 -0.054636014 0 0 0 0 0 0 0 0 0 -0.000901688000000001 0.06416634 0 0 0 0 0 0 0.05126806 0 0 0 0 0 0 0 0.03589628 0 0 0 0.076964568 0 0 0 0 0 0.04064334 0 0 0 0 0.0605380196 -0.039569054 0 0 0 0 0 0 0 0 0.0256415 0 0 0 0 0 0 0 0 0 0 0 0 0 0 0 0 0 0 0 0 0 0 0 0 0 0 0 0 0 0 0 0 0 0 0 0 0 0 0 0 0 0 0 0 0 0 0.04617112 0 0 0 0 0 0 0 0 0 0 0 0 0 0 -0.02291966 0 0 0 0 0 0 0 0 0 0 0 0 0 -0.049433944 0 0.105366742 0 0 0.030697944 0 0 0 0 0 0 0 0 0.0173705622 0 0 -0.02672606 0 0 0 0.085795764 0 0 0 0 0 0 0 0 0 -0.01657012 0 -0.033489238 0 -0.014063882 0 0.01937616 0 0 0 0 0 0 0 0 -0.028547926 0 0 0 0.07083218 0 0 0 0 0 0 -0.035459462 0 0 0 0 0 0 0.06027182 0 0 0 0 0 0 0 0.053787688 0 0 0 0 0 0 0 0 0 0 0 0 0 0 0 0 0 0 0 0.0438665724 -0.0165101528 0 0 0 -0.02636568 0 -0.0248362 -0.01542466 0 0 0 0 0 0 0 0 0 0 0 0 0 -0.05542974 0 0 0 0 0 0.027732786 0 0 0 0 0 0 0 0 0 0.04117282 0 0 0 0 0 0 0 0 0 0 0 0 0 0 -0.00783541999999999 0 0 0 0.02604572 0 0 0 0 0 0 0 0 0 0 -0.00504058 0 0 0 0 0 0 0 -0.037275694 0 0 0 -0.0123603 0 0 0 0 0 0 0 0 0 0 0 0 0 0 0 0 0 0 0 -0.0231381218 0 0 0 0 0 -0.0124637272 0 0 0 0 0 0 0 0 0 0 0 0 -0.03893146 0 0 0 0 0 0.048345628 0 0 0 0 0 0.01996872 0.0438944 0 0 0 0 0 0 0 0 -0.0098373706 0 0 0 0 0.0245932 0 0.00315773684 0 -0.0280875018 0 0 0 0 0 0 0 0 0 0.03198637 0 0 0 0 0 0 0 0 0 0 0 0 0 0 0.02850648 0.01816285714 0 0.00372628 0 0 0 0 0 0 0 0 0 0 0 0 0 0 0 0 0 0 0 0 0 0 0 0 0.07365164 0 0 0 0 0 0 0 0 0 0 0 0 0 0 0.0504561 0.072192832 0 -0.03943324 0 0 0 0 0 0 0 0 0 0 0 0 0 0.0100691 0 0.0690987 0 -0.02884886 0 0 0 0 0 0 0 0 0 0 0 0 0 0 0 0 0 0 0 0 0 0 0.063452184 0 0 0 0 0.00022558 0.033476 0 0 0 0 0 0 0 0 0 0 0 0 0 0 0 0 0 0.03038175 0 0 0 0 0 0 0 0 0 0 0 0 0 0 0 0 0 0 0 0 0 0 0 0 0 0 0 0 0 0 0 0 0 0 0 0 0 0.0252857 0 0 0 0 0 0 0 0.01582716 0 0 0 0 0 0 0 0 0 0.00366198 0 0 0 0 0 0.0237598 0 0 0 0.0139304 0 0 0 0 0 0 0 0 0 0 0 0 -0.00254848 0 0 0 0 0 0 0 0 0 0 0 0.016008748 0 0 0 0 0 0 0 0.06004776 0 0 0 0 0 0 0 0 0.071285 0.05256354 0.053298958 0 0 0 0 0 0 0 0 0 0 0.0482101694 0 -0.04481062 0 0 0 0 0 0 0 0 0 0 -0.08589828 0 -0.0148399772 0 -0.02846158 0 0 0 0 0 0 0 0 0 0 0 0 0 0 0 0 0 0 0 0 0 0 0 0 0 0 0.04283822 0 0 0 0 0.02328518 0 0 0 0 0.0443891676 0 0 0 0 0 0 0 0 0 0 0 0 0.040704268 -0.03964872 0 0 -0.01807992 0 0 0 0 0 -0.06427682 0 0 0 0 0 0 0.0081573076 -0.053984226 0.0089572 0 0 0 0 0 -0.044844128 0 0 0 0 -0.0288308 -0.043041 0 0 0 0 0 0 0 0 0 0 0 0 0 0 0 0 0.037486518 0 0 0 0 0 0 0 0.0252384 0 0 0 0 0 0 0 0 0 0 0 0 0 0 0 0 0 0 0.055702768 0.0121877208 0.007764738 0 0 0 0 0 0 0 0 0 0 0 -0.01340926 0 0 0 0 0.020277122 0 0 0 0 0 0 -0.01732672 -0.0264192568 0 0 0 0.0338023 0 0 0 0 0 0 0 0 0 -0.0299533 0.006185672 0 0 0 0 0 0 0 0 0 0 0 0 0 0 -0.046859198 0 0 0 0.0734348 0 0.0420562 0 0.0466426 0 0 0 0 0 0 0 0 0 0 0 0 0 0 0 0 0.02907958 0 0 0 0 0 0 0 0 0.05634801 0 0 0 0 0 0.000323560000000002 0 0 0 0 0 0 0.04421666 0 0 0 0 0 0 0 0 0 0 0 0 0 0 0 0 0 0 0 0 0 0 0.10765376 0 0 0 0 0 0 0 0 -0.00819056200000001 0 0 0 0 0 0 0 0 0 0 0 0 0 0 0 0 0 0 0 0 0 0 0 0 0 0 0 0 0 0 0 0 0 0 0 0 0 0 0 0.0923694 0 0 0 0.00382482 0 0 0 0 0 0 0 0 0 0 0 0 0 0 0 0 0 0 0 0 0 0.000869602000000002 0 0 -0.0680385 0 0 0 0 0 0 0.11522058 0 0 0 0 0 0 0 0 0 0 0 0 0 0 0 0 0 0 0 0 0 -0.0383547624 0 0 0 0 0 0 0 0 -0.01756266 0 0.0418657872 0 0 0 -0.07951992 0 0 0 0 0 0 0 0 0 0 0.08356928 0 0 0 0 0 0 0 0 0 0 0 0 0 0 0 0 0 0 0 0 0 0 0 0 0 0 0 0 0 0 0 0 0.0410694 0 0.07140042 0 0 0 0 0.0087226 0 0 0 0 0 0 0 0 0 0 0 0 0 0 0.011078438 0 0.0685996848 0 0 0 0 0.1720018 0 0 0.072265 0 0 0 0 0 0 0 0 0 0 0 0 0 0 0.0281582 0 0 0 0 0 0 0 0 0 0 -0.0336761186 0 0 0 0 0 0 0 0 0 0 0 0 0 0 0 0 0 0 0 0 0 0 0 0 0 0 0 0 0 0 0 0 0 0 0 0 0 0 0 0 0 0 0 0 0 0 0 0 0 0 0 0 0 0 0 0 0 0.00767384 0 0 0 0 0 0 0 0 0 0 0 0 0 -0.008513314 0 0 0.00449352000000001 0 0 0 0 0 0 0 0 0 0 0 0 0 0 0 0 0 0 0 0 0 0 0 0.01292908 0 0 0.0250266 0 0 0 0 0 0 0 0 0 0.00907377 0 0 0 0 0 0 0 0 0 0 0 0 0 0 0 0 0 0 0 0 0 0 0 0 0.03235815 0 0 0 0 0 0 0 0 0 0 -0.0047287146 0 0 0 0 0 0 0 0 0 -0.0353446816 0 0 0 0 0 0 0 0 0 0 0.0471268 0.049553258 0 0 0 0 0 0 0 0 0 0 0 0 0 0 0 0 0 0 -0.07143362 0 0 0 0 0 0 -0.0774286706 0 0 0 0 0 0 -0.01077736 0 0 0 0 0 0 0 0 0 0 0 0 0 0 0.00957028 0.054418576 0 0 0 -0.060716544 0 0 0 0 0 0 0 0 0.03138542 0 0 0 0 0 0 0 0 0 0 0.09692612 0 0 0 0 0 0 0 0 0 0 0 0 0 0 0.048697516 0 0 0 0 0 0 0 0 0 0 0 0 0 0 0 0 0 0 0 0 0 0 0 0 0 0 0 0.03674976 0 0 0 0 0 0 0 0 0 0 0 0 0 0 0 0 0 0.05593932 0 0 0 0 0 0 0 0 0 0 0 0 0 0 0 0 0 0 0 0 0 0 0 0 0 0 0 0 0 0 0 0 0 0 0 0 0 0 0 0 0 0 0.0227103678 0 0 0.11556598 0 0 0 0 0 0 0 0 0 0 -0.037699748 0 0 0 0 0 0 0 0 0 0 0 0 -0.030784204688 0 0.060259378 0 0 0 0 0 0 0.05629702 0 0 0 0 0 0 0 0 0 0 0 -0.04330668 0 0 0 0 -0.006386026 0.01217632 0 0 0.0353166932 0 0 0 0 0 0 0 -0.02112326 0 0 0 0 0 0 -0.0578026638 0 0 0 0 0 0 0 0 0 0 0 0 0 0 0 0 0 0 0 0 0 0 0 0 0 0 0 0 0 0 0 0 0 0 0 0 0 0 0 0 0 0 0 0 0 0 0 0 0 0.1229253252 0 0 0 0 0 0 0 0 0 0 0 0 0 0.031696988 0 -0.01053668 0.073093706 0 0 0 0 0 0 0 0 0 0 0 0 0 0 0 0 0 0 0 0 0 0 0 0 0 0 0.029138426 0 0 0 0 0 0 0 0 0 0 0.14856818 0 -0.0249709314 0 0 0.003341074 0 0.00663027999999999 0 0 -0.005072201 0 0 0 0 0 0 0 0 0 0 -0.011221514 0 0 0 0 0 0 0 0 0 0 0 -0.037122308 0 0 0.1210137 0 0 0 0 0 0 0 0 0 0 0 0 0 0 0 0 0 0 0 0 0 0 0 0 0 0 0 0 0 0 0 0 -0.05562122 0 0 0 0 0 0 0 0 0.062031388 -0.030810528 0 0 0 0 0 0 0 0 0 0 0.0061315926 0 0 0.07147744 0 0.0131122 0.0370384 0 0 0 0 0 -0.03328802 0.000952510800000003 -0.113858634 0 0 0 0 0 0 0 0 0 0 0 0.000210813999999996 0 0 0 0 0.014865606 0 0 0 0 0 0 0 0 0 0 0 0 -0.070704279 0 0.01888236 0 0 0 0 0.0196111 0 0 0 0 0 0 0 0 0 0 0 0 0 0 0 0 0 0 0 0 0 -0.036045978 0 0 0 0 0 0.02434316 0 0.01275522 0 0 0 0 0 0 -0.027874442 0.008614312 0 0 0.0015884998 0 0 0 0 0 0 -0.024017834 0 0 0 0.0240056478 0 0 0 0 0 -0.04459796 0 0 0 0 0 0.01158004 0 0 0 -0.025902727 0 -0.057095064 0 0 0 -0.04158442 0 0 0 0 0 0 0 0 0.032664584 0 0 0 0 0 0 0 0 0.0659244 0 0 0 0 0 0 0 0 0 0 0 0 0.01057372 0 0 0 -0.03334418 0 0.0125964236 0 0 0 0 0 0 0 0 0.0676290156 0 0 0.0199954 0.0300481558 0 0 0 0 0 0 0 0.03642494 0 0 0 0 0 -0.078136492 0 0 0 0.045352178 0 0 0 0 0 0 0 0 0 0 0 0 0 -0.01148158 0 0 0 0 0 -0.0361789934 0 0 0 -0.026330712 0 0 0.049478336 0 0 0 0 0 0 0 0 -0.035864918 -0.01257363 0 0 0 0 0 0 0 0 0 0 0.05533268 0 0.0647084 0 0 0 0 0 0 0 0 -0.013233492 0 0 0 0 -0.0448266 0 0 0 0 0 0 0 -0.038162254 0 -0.0019137046 0 0 0 0 0 0.061698772 0 0 0 0 0 0 0 0 0 0 0 0.06969 0 0 0 0 0 0 0.0216443598 0 0 0 0 0 0 0 0 0 -0.03880644 0 0 0 -0.044002674 0 0 0 0 0 0.0247008 0 0 0.00190832 0 0 0 0 0 0 0 0 0.1142478 0 -0.0542804 0 0 0 0 0 -0.018937058 0 0 -0.06886986 -0.0228101 0 -0.075433276 0 0 0 0 0 0 0 0 0 0 0 0 0 0 0 0 0 0 0 0 0 0 0 0.02267396 0 0 0 0 0 0 0 0.01706962 -0.02874678 0 0 0 0 -0.01053123 0 0 0 0 0 0 0 0 0 0 0 0 0.05150508 0 0 0 -0.07100152 0 0 0 0 0 0 0 0 0 0 0.016525642 0 0 0 0 0 0 0 0 -0.03447026 0 0 0 0 0 0 0 0 0 0 0.076407 0 0 0 0 -0.0880470958 -0.03098316 0 0 0 0 0 0 0 0 0 0 0 0 0 -0.0607243 0 0 0 0 0 0 0 0 0 0 -0.02844396 0 0 0 0 0 0 0 0 0 0 0 0 -0.029706 0 0 0 0 0 0 0 0 0 0 0 0 0 0 0 0 0.075388086 0 0 0 0 0.123546876 0 0.00631046000000001 0 0 0 0 0 0 0 0 0 0 0 0 0 0 0 0 0 0 0 0 0 0 0 0 0 0 0 0 0 0.032637572 0 0 0 0 0 -0.03458684 0 0 0 0 -0.0097184 0 0 0 0 0 0 0 0 0 0 0 0 0 0 0.1227246 0 0.0780138 0 0 0 0 0 0 0 0 0 0 0 0.02098544 0 -0.08972427826 0 0 0 0 0 0 0 0.04155142 0 0 0 0 0 0 0 0 0 0 0 0 0 0 0 0 0 0 0 0 0 0 0 0 0 0 0 0 0 0 0 0 0 0 0 0 0 0 0 0 0 0 0 -0.0593047 0 0.099072 -0.0104329254 0 0.0596156 0 0 0 0 0 0 0 0 0 0 0 0 0 0 0 0 0.0054329656 0 0 0 0 0 0 0.09554088 0 0 -0.0399725336 0 0 0 0 -0.00608648 0 0 0 0 0 0 0 0 0 0 0 0 0.08300434 0 0 0 0 0 0 0 0 0 0 0 0 0 0 0 0 0 0 0 0 0 0 0 0 0 0 0 0 0 0 0 0 0 0 0 0 0 0 0 0 0 0 0 0 0 0 0 0 0 0 0 0 0 0 0 0 0 0 0 0 0 -0.0348811516 0 0 0 0 0 0 0 0 0 -0.03067045 0 0 0 0 0 0.11613522 0 0 0 0 0 -0.04461916 0 0 0 0 0 0 0 0 0 -0.1060771472 0 0 -0.0542859646 0 0 0 0 0 -0.01496054 0 0 0 0 0 0 0 0 0 0 0.01860136 0.0673513822 0 0 0 0 0 0 0 0 0 0 0.0434458168 0 0 0 0 0 0 0 0 0 0 0 0 0 0 0 0 0 0 0 0 0 0 0 0 0 0 0 -0.04007888 0 0.01886168 0 0 0 0 0 0 0 0 -0.020848458 0 0 0 0 0 0 0 0 0 0 0 0 0 0 0 0 0 0 0 0 0 0 0 0 0 0 0 0 0 0 0 0 0 0 0 0 0 -0.00215352 0.064847172 0 0 0 0 0 0 0 0 0 0 0.01054492 0 0 0 0 0 0 0.01971848 -0.03009648 0 0 0 0 0.11713254 0 -0.019874048 0 0 0 0 0.000389099999999998 0 0 0 0 0 0 0 0 -0.028661544 0 0 0 0 0.0318988002 0 0 0 0 0.129867124 0 0 0 0 0 0.0037208304 0 0 0 0 0 0 0 0 0 0 0 0 0 0 0 0 0 0 0 -0.104148 0 0 0.007734676 0 0 0 0 0 0 0 0 0 0 0 0 0 0 0 0 -0.03334634 0 0 0 0 0 0 0 0 0 0 0 0 0 0 0.01549002 0 0 0.08736228 0 0 0 0 -0.0787306018 0 0 0 0 0 0 0 0 0 -0.02403884 0 0 0 0 0 0 0 0 0 0 0 0 0 0 0 0 0 0 0 0 0 0 0 0 0 0 0 0 0 0 0 0 0 0 0 0 0.04459962 0 0 0.0051138696 0.01239582 0 0.0889144 0.1207592 0.0538162 0.003807552 0.0628182 0 0 0 0 0 0 0 0 0 0 0 0 0 -0.00752234200000001 -0.0182670242 0 0 0 0 0 0 0.069722826 -0.039889882 0.02012452 0 0 0 0 0 0 0 0 0 0 0 0 0 0.038500228 0 0 0 -0.00579474 0 0 0 0.0378081 0 0 -0.000942864000000003 0 0 0 0 0 0 0 0 0 0 -0.0895413 0 0 0 0 0 0 0 0 0 0 0 0 0 0 0 0 0 0 0 0 0 0 0 0 0 0 0 -0.031969932 0 -0.04253374 0 0 0 0 0 0 0 0 0 0 0 0 0 0 0.036317064 0 0 0 0 0 0 0 0.1245058 0 0.06955887 0 0 0 0 0 0 0 0 0 0 0 0 0 0 0 0 0 0 0 0 0 0 0 0 0 0 0 0 0 0 0 0 0 0.033970994 0 0 0 0 0 0 0 -0.054463862 0 0 0 0 0 0 0 0 0 0 0 0 0 0 0 0.00207023999999999 0.02951354 0.053769128 0 0.107847 0 0 0 0 0 0 0 0 0 0 0 0 0 0 0 0 0 0 0 0 0 0 0 0 0 0 0 0 -0.0107341288 0 0 0.0804134 0 0 0 0 0 0 0 0 0 0 0 0 0 0 0 0 0 0 0.00517282 0.0674492 0 0 0.017048354 0 0 0 0 0 -0.018996164 0 0 0 0 0 0 0 0 0 0 0 0 0 0 0 0 0 0 0 0 -0.05205926 0 0 0 0 0 0 0 0 0 0 0 0 0 0.00180940000000001 0 0 0 0 -0.041613414 0 0 0 0 0 0 0 0 0 0 0 0 0 0 0 0 0 0 -0.0176976192 0 0.036518184 0 0 0 0 0 0 0 0.02562045 0 0 0 0 0 0 0 0 0 -0.08630914 0 0 0 0 0 0 0 -0.01017713348 0 -0.03323398 0 0 0 0.023698876 0 0 0 0 0 0 0 0 0 0 0 0 0 0 0 0 0 0 0 0 0.0043418 0 0 0 0 0 0 0 0 0 0 0 0 0 0 0 0 0 0 0 0 0 0 0.02398344 -0.034662014 0 0 0 0 0 0 0 0 0 0 0 0 0 0.04629732 0.008052952 0 0 0 0 0 0 0 0 0 0 0 0 0 0 0 0 0 0 0 -0.019140652 0 0 0 0 0 0 0 0 0 0 0 -0.008205222 0 0 0 0 0 0 -0.0148846 0 0 0 -0.02596682 0 0 0 0 0 0 0 0 0 0 0 0 0 0 0 0 0 0 0 0 -0.030329568 0 0 -0.10426906 0 0 0 -0.00616882 0 0 0 0 0 0 0 0 0 0 0 0 0 0.036387336 0 0 0 0 0 0 0 0 0 0 0 0 0 0 0 0 -0.01638336 0 0 0 -0.0782788 0 0 -0.00053478000000001 0 0 0 0 0 0 0 0 0 0 0 0 0 0 0 0 0 0 0 0 0 0 0 -0.02682444 -0.01879242 0 0 0 0 0 0 0 0 0 0 0 0 0 0 0 0 0 0 0 0 0 0 0 0 0 0 0 0 0 0 0 0 -0.010562792 0 0 0 -0.067423156 0 0 0 0 0 0 0 0 0.00539776 0 0 0.03049262 0 0 0 0 0 0 0 0 0 0 0 0 0 0 -0.01163672 0 0 0 0 0 0 -0.0460373426 0 0 -0.0225918 0 0.043837938 0 0 0 0 0 0 0 0 -0.004143515 0 0.068686392 0 0 -0.054439322 0.0962282 0 0 0.04691608 0.127166176 0 0.063361 0 -0.063112404 0 0 0 0 0 0 0 0 0 0 0 0 0 0 0 0 0 0 0 -0.014757024 0.044167234 0 0 0 0 0 0 0 0 0 0 0 0 0 0 0 0 0 0 0 -0.03418324 0 0.04788826 0 0 0 0 0 0 0 0 0 0 0 0 0 0 0 -0.02621642 0 0 0 0 0 0 0 0 0 0 0 0 0 0.080551 -0.01934016 -0.02095086 0.0333769 0 0 0 0.0375896 0.0700622 0.02981046 0 0 0 0 0 0 0 0 0 0 0 0 0 0 0 0 0 0.09864497 0 0 0 0 0 0 0 0 0 0 -0.0391691262 0 0 0 0 0 0 0 0 0 0.00425952 0 0 0.097442208 0 0 0 0 0 0 0 0 0 0.0360296 0 0 0.00820719999999999 0 0.002884086 0 0 0.04699159 0 0 0 0 0 0 0 0 0 0 0 0 0 0.02347046 0 0 0 0 0 0 0 0 0 0 0 0 0.03399432 -0.06361932 0 0 0 0 0 0 0 0 0 0 -0.00544344 0 0 0 0 0.07719486 0 0.07493874 0 0.0968941348 0 0 0 0 0.02324588 0.03905611 0 0 0 -0.0280594266 0 0 0 0 0 0 0 0 0 0 0 0 0 0 0 0 0.0675342 0 0 0 0 0.00191689 0 0 0.006199784 0 0 0 0 0 0 0 0 0 0.0424564 0 0 -0.05910144 0 0 0 0 0 0 0 0 0.0082849314 0.0037594672 0.00183249399999999 0 0.0206067224 0 0 0 0 0 0 0 0 0.037790008 0 0 0 0 0.0500360812 0 0 0 0 0 0 0 0 -0.0708614074 0 0 0 0 0 0 0 0 0 0 0 0 0 0 0 0 0 0 0 -0.064868706 0 0 0 -0.0700881822 0 0 0 0 0 0 0 0 0.02329094 0 0 0 0 0 0 0 0.04216722 0 0 0 0 0 0 0 0 0 0 0.073719606 0 0 0.018316878 -0.06097708 0 0 0 0 0 0 0 0 0 0 0 0 -0.0515395206 0 0 0 0 -0.0275613 0 0 0 0 0 0 0 0.03043788 -0.0803316 0 0 0 0 0 0 0 0 0 0 0 0 0 0 0 0 0 0 0 0 0 0 0 -0.0721598564 0 0 0 0 0 0 0 0 0 0.0051409606 -0.07365092 0 0 0 0 0 0 0 0 0 0 0 0 0 0 0 0 0 0 0 0 0 0 0 0 0 0 0 0.07167356 0.0898736 -0.08627426 -0.048102586 0 0 0 0 0 0 0 0 0.07699408 0 0 0 0 0 0.010982642 0 0 -0.027612226 0 0 0.0423831 -0.04704786 0 0 0 0 0 0 0 0 0 0 0 0 0 0 0 0 0 0 0 0 0 0 0 0 0 0 0 0 0 -0.00468176 0 0 0 0 -0.004517472 -0.009590754 0 -0.00816943999999999 0 0 0 0 0 0 0 0 -0.114601016 0 0 0 0 0 -0.012702044 0 0 0 0 0 0 0 -0.0244922 0.02548524 0 0 0.00735074 0 0 0 0 0 0 0 0.081797481 0 0 0 0 0 0 0 0 -0.02769316 0 0 0 0 0 0 0 0 0 0 -0.05018459 0 0 0 -0.074551616 0 0 0 0 0 0 0 0 0 0 0 -0.03683746 0 0 -0.0274990708 0 0 0 -0.012962 0 0 0 0 0 0 0 0 0 0 0.0197801 0.03298764 0 0 0 0 0 0 0 0 0 0 0 0 0 0 0 0 -0.019004516 0 0 -0.026806054 0 0 0 0 0 0 0 0 0 0 0 0 0 0 0 -0.04123584 0 0 0 0.010056972 0 0 0 -0.03055774 0 0 0 0 0.00871812 0 0 0 0 0 0 0 0 -0.0115553128 0 0 0 -0.003993294 0 0 0 0 0 0 0 0 0 0 0 0 0 0 0 0 0 0 0 0 0 0 0 0 0 0 0 0 0 0 0 0 0 0 0 0 0 0 0 0 0 0 0 0 0 0 0 0 0 0 0 0 0 0 0 0 0 0 0 0 0 0 0 -0.06469382 0 0 0 0 0 0 0.015954414 0.09418762 0 0 0 0 0.004085952 0 0 0 0 0 0 0.02098106 0 0 0 0 0 0 0 0 0 0 0 0 0 0 0 0.060284018 0 0 0 0 0 0 0 0 0 0 0 0 0 0.110574278 0.087689836 0 0 0 0 0.1190254 0 0 0 0 0 0 0 0.0671706 0 0 0 0 0 0 0 0 0 0 0 0 0 0 0 0 0 0 0 0 0 0 0 0 0 0 0 0 0 0 0 0 0 0 0.03154702 0 0 0 0 -0.14868064 0 0 0 0 0 0 -0.05806836 0.006634132 0 0 0 0 0 0 0.01585478 -0.000785559999999998 0 0 0 0 0 0 0 0 0 0 0 0 0 0 0 0 0.0067994118 0 0 -0.00121878 0 0 0 0 0 0 0 0 0 0 0 0 -0.028725294 -0.017443646 0 0 0 0 0 -0.00799071558000001 0 0 0 -0.0036190064 0 0 0 0 0 0 0 0 0 0 0 0 0 0.0370314226 0 0 0 -0.00865804 0 0 0 0 0.03183916 -0.01309548 0 0.042469416 0 0 0 0 0 0 0 0 0 0 0 0 0 0 0 0 0 0 0 0 0 0 0 0 0 0 0 -0.010913 0.035652 0 0 0 0 0 0 0 0 0 0 0 0 0 0 0 0 0 0 0 0 0 0 0 0.0258466 0 0 0 0 0 0 0 0 0 0 0.083085436 0 0 0 0 0 0 0 0 0 0 0 0 0 -0.042749504 0 0 0 0 0 0 0 0 0 0 0 0 0 0 0 0 0 0 0 0.00252768 0 0 0 0 0 0 0.0147628838 0 0.069110588 -0.04347882 0.0241215384 -0.078014958 -0.04548336 0 0 0 0.0689985 0 0 0 0 0 0 0.046798646 0 0 0 0.010690342 0 0 0 0 0 0 -0.0032171 0 0 0 0 0 0 0 0 0 0 0 0 0 -0.038048724 0 0 0 -0.03903368 0 0 0 0 0 0 0 0 0 0 0 0 0 0 0 0 0 0.0230620386 0 0 0 0 0 0 0 0 0 0 0.14371704 0 0 0 -0.02877444 0 0 0 0 0 0 0 0 0 -0.05518726 0 0 0 0 0 0 0 0 0 0.028886403 0 0.0971234 0 -0.05806134 0 0.076726596 0 0 0 0 -0.0189568 0 0 0 0 0 0 0 0 0 0 0 0 0 0 0 -0.0658969366 0 0 0 0 0 0 0 0 0 0 0 0 0 -0.00952951 0 0 0 0 0 0 0 0 0 0 0 0 0 0 0 0 0 0 0 0 0 0 0 0.052109612 0.08525372 0 0 0 -0.000496454599999998 0 0 0 0 0 0 0 0 0 0 0 0 0 0 0 0 0 0 0 0 -0.0210715092 0 0 0 -0.075185414 0 0 0 0.062038091 0 0 0 0 -0.048918774 0 0 0 0 0 0 0 0 0 0 0 0 0 0 0 0.025365082 0 0 0 0 0 0 0 0 0 -0.021425634 0.017939708 0 0 0.03652568 0 0 0 0 0 0 0 0.060468344 0 0 0 0 0 0 0 0 0 0 0 0 0 0 0 0 0 0 0 0 0 0 0 0 0 0 0 0 0 0 0 0 0 0.09484404 0 0 0 0 -0.07105636 0 -0.07009974 -0.07506232 0 0 0 0 0 0.02361102 0 0 0 0 0 0 0 0 0 0 0 0 0 0 0 0 0 0 0 0 0 0 0 0 -0.1348100522 0 0 -0.0281389 0 0 0 0 0 0 0 0 0 -0.04385393062 0 0 0 0 0 0 0 0 0 0 0 0 0 0.10482655 0 0 0 0 -0.006952232 0 0 0 0 0 0 0 0 0 0 0 0 0 0 0 0 0 0.08850976 0 0 0 0 0.01027898 0.018313774 0 0 0 0 0.0470177 0 -0.01701098 0.0817042 0 0 0 0 0 0 0 0 0 0 0 0 0 0 -0.028044354 0 0 0 0 0 0 0 0 0 0 0 0 0 0 0 0 0 0 0 0 0 -0.0021091 -0.06484966 0 0 -0.02712172092 0 0.0063241762 0 0 0 -0.03120056 0 0 0 0 0 0 0 0 -0.036305878 0 0 0.022485962 0.03337486 0 0 0 0 0 0 0 0 0 0 0 0 0 0 0 0 0 0 0 0 0 0 -0.00122032 0.04914486174 0 0 0 0 -0.01436306 0 0 0 0 0 0 0 0.029934064 0 0 0 0 0 0 0 0 0 0 0 0 0 0 0 0 0 0 0 0 0 0 0 0 0.10496436 0 0 0 0 0 0 0 0 0 0.0777514394 0.1232442 0 0 0 0.0320628 0 0 0.01719700774 0 0 0 0 0 0 0 0 0 0 0 0 0 0.02718432 0 0 0 0 0 0 0 0 0 0 0 0 -0.10097112 0 0 0 0 0 0.0204968 0 0 0 0 0 -0.0262800316 -0.010999614 0 0 0 0 0.03379802 0 0 0 0 -0.002791454 0 0 0 0 0 0 0 0 0 0 0 0.00921704 0 0 0 0 0 0 0.01879064 0.01169136 0 0 0 0 0 0 0 0 0.0699844 0 0 0 0 0 0 0 0 0.03698312 0 0 0 0 0 0 0 0 0 0 0 0 0 0 0 0 0 0 0 0 0 0 0 0 0 0 0 0 0 0.012397632 0 0 0 0 0 0 0 0.03862622 0 0 0 0 0 0 0.09556954 0 0.05405873 0 0 0 0 0 0 0 0 0 0 0 -0.05270332 0 0 0 0 0 0 -0.0225274114 0 0 0 0 0 0 0 0 0 0 -0.082761418 -0.069462452 0 0 0 0 0 0 0 0 0 0 0 0 0 0 0 0 0 0 0 0 0 -0.00701324 0 0 0 -0.038331724 0 0 0 0 0 0 0 0 0 0 0 0 0 0 0 0 0 0 0 0 0 0.06505598 0 -0.081751008 0 0 0 0 0 0 0 0 0 0 0 0 0 0 0 0 0 0 0 0 0 0 0 0.05815526 0 0 0 0 0 0 0 0 0 0 0 0 0 0 0 0 0 0 0 0 0 0 -0.08158014 0.0287794 0 0 0 0 0 0 0 0 0 0 0 0 0 0 0 -0.10158302 0.024407446 0 0 0 0 0 0 0 0 0 0 0 0 0 0 -0.0124599854 0 0 0 0 0 0 0 0 0 0 0 0 0 0 0 0 0 0 0 0 -0.02070216 0 0 0 0 0 0 0 0 0 -0.047304804 0 0 -0.11108458 0 0 0 0 0 0 0 0 0.031339138 0 0 0 0 0 0 0 0 0 0 0 0 0 0 0 0 0 0.043780536 0 0 0 0 0 0 0 0 0 0 0 0 -0.01293626846 0.0792286 0 0 0 0 0 0 -0.1065149 0 0 0 0 0 0 0 0 0 0 0 0 0 0 0 0 0 0 0 0 -0.03150366364 0 0 0 0 0 0 0 0 0 0 0 0 0 0 0 0 -0.065070036 0 0 0 0 0 0 0 0 0 0 0 0 0 0 0 0 0 0 0 0 0 0 0 0 0 0 0 0 0 0 0 0.1200328 0 0.02516456668 0 0 0 0 0 0 0 0 0 0 0 0 0 0.029719 0 0 0 0 0 0 0 0 0 0 0 0 0 0 0 0 0 0.0861465046 0 0 -0.02778794 0 0 0.05816954 0 0 0 0 0 0 0 0 -0.04144596 0.02214666 0 0 0 0 0 0 0 0 0 0 0 -0.09467842 0 -0.000444080000000001 0 0 0.03715704 0.101136518 0 0 0 0.0296588144 0 0 0 0 0 -0.04656522 -0.020244266 0 0 0 0 0 -0.021041708 0 0 0 -0.06499892 0 0 0 0 0 0 0 0 0 0.07181666 0 0 0 0 0 0 0 0 0 0 0.05577774 0 0 0 0 0 0 0 0 0.1014438 0.014985024 0 0 0 0 0 0 0 0 0 0 0 0 0 0 0 -0.01146432 0 0 0 0 0 0 0 0 0 0 0 0 0 0 0 0 0 0 0 0 0 0 0 0 0 0 0 0 0 0 0 0 -0.01123056 0 0 0 0 0 0 0 0 0 0 0 0 0 0 -0.014767878 0 0 0 0 0 0 0 0 0 0 0 0 0 0 0 0 0 0 0 0 0 0.0117914 0 0 0 0 0 0 0 0 0 0 0 0 0 0.01598141 0 0 0 0 0 0 0 0 0 0 0 0 0 0 0 0 0 0 0 0 0 0 0 0 0 0 0 0 0 0 0 -0.01933644 0 0 0 0 0 0 0 0 0 0 0 0 0 0 0 0.01508868 0 0 0 0 0 -0.01380034 0 0 0 0 0 0 0 0.04160678 0.00898054 0 0 0 0 0 0 0 0 0 0 0 0 0 0 -0.00539566 0 0 0 0 0 0.022297036 -0.015350402 0 0 0 0 0 0 0 0 0 0 0 0 0 0 0 0 0 0 0 0 0 0 0 0 0 0 0 0 0 0 0 0 0 0 0 0.0332696 0.0794424 0 0 0 0.0798857 0 0 0 0 0 -0.01300466 -0.0702565716 -0.0010495 0 0 0 0 0 0 -0.031448124 0 0 0 0 0 0 0 0.07375054 0.0155796602 0.1005457 0 0 0 0 0 0 0 0 0 0 0 0 0 0 0 0 0 0 0.0158108 0 0 0 -0.01390946 0 0 0.0276602 0 0 -0.01862814 0 0 0 -0.0351162928 0 0.016922936 0 0 0 0 0 0 0 0 0 -0.02506366 0 0 0 0.012452932 0 0 0 0 0 0 0 0 0 0 0 0 0 0 0 0 0 0 -0.0477437 0 0 0 0 0 0 0 0 0.0421800108 0 0 0 0 0.127796802 0.0118466 0.00849892 0 -0.001021342 0 0 0 0 0 0 0 0 0 0 0 0 0 0 0 -0.052375342 0 0 0 0 0 0 0 0 0 0 0 0 0 0 0 0 0 0 -0.000258476000000005 0 0 0 0 0 0 0 0 0 0 0 0 0 0 0 0 0 0 0 0 0 0 0 0 0 0 -0.00838888 0 0 0 0 0.0927160276 0 0 0 0 0 0 0 -0.0139363526 0 0 0 0 0 0 0 0 0 0 0 0 0 0.00789898 0 0 0 0.0498339024 0 0 0 0.03229548 0 0 0 0 0 0 0 -0.020122372 0 0 0 0 0.03054892 0 0 0 0 0 0 0 0 0 0 0 -0.06001358 0 0 0 0 0 0 0 -0.06594598 0 0 0 0 0 0 0 0 0 0 0 0 0 0.003046704 0 0 0 0 0 0 0 0 0 0 0 0 0 0 0 0 0 0 0 0 0 0 0 0 0 0 0 0 0 0 0 0.028953226 0 0.030085932 0 0 0 0 0 0 0 0.027188666 0 0 0 0 0 0 0 0 -0.00504452 0.089955756 0 0 0 0.00649862 0 0 0 0 0 0 0 0 0 0 0 0 0 0 0 -0.02373034 0 0 0 0 0 0 0 0 0 0 0 0 0 0 0 0 0 0 0 0 -0.038932944 0 0 0 0 0 -0.0586481824 0 0 0 0 0 -0.00649 0.01044108 0 0 0 0.050319386 0 0 0 0.012438624 0 0 0 0 0 0 0 0 0 0 0 0.09681144 0 0 0 0 0 0 0 0 0 0 0 0 0 0.027778684 0 0 0 0 0 0 0 0 -0.0314014748 0 0 0 0 0 0 0 0 0 0 0 0 0 0 0.011633444 0 0 0 0 0 0 0 0 0 0 0 0 0 0 0 0 0 0 0 0 0 0 0 0 0 0 0 0 0 0 0 0 0 0 0 0 0 0 0 0 0 0 0 0 0 0 -0.129095122 0 0.037359906 0.05680702 0 0.038479922 0 0 0 0 0 0 0 0 0 0 0 0 0 0 0 0 0 0 0 0 0 0 -0.02741944 0 0 0 0 0 0 0 0 -0.0726828 0 0 0 0 0 0 0.01785378 -0.035841834 0 0 0 0.124054526 0 0 0 0 0 0 0 0 0 0 0 0.04108166 0 0 0 0 0 0 0 0 0.0139912 0 -0.00317612000000001 0.064208 0 0 0 0 -0.0152361 0 0 0 0 0 0 0 0 0 0 0 0 0 0 -0.01198622 0 0.035405722 0 0 0.072849498 0 0 0 0 0.0452166462 0 0 0 0 0 0 0 0 0 0 0 0 0 0 0 0 0 0 0 0.014894362 0 0 0 0 0 0 0 0 0 0 0 0 0 0 0 0 0 0.077788656 0 0 0.0504062 0 0 0 0 0 0 -0.01716372 0 0 0 0 0 0 0 0 0 0 0 0 0 0 0 0 0 0 0 0 0 0 0.02460872 0 0 0 0 0 0 0 0 0 0 0 0 0 0 0 0 0 0 0 0 0 0.02030308 0 0 0 0 0 0 -0.06727631 0 0 0 0 0 0 0 0 0 0 0 0 0 0 0 0 0 0 0 -0.01296988 0 0 0 0 0 0 0 0 0 0 0 0 0 0 0 0 0 0 0 0.07268314 0 0 0 0 0 0 0 0 0 0 -0.03486672152 0 0 0 0 0 0 0 0 0 0 0 0 0 0 0 0 0 0 0.04031716 0 0 0 0 0 0 -0.02083461 0 0 0 0 0.00701044 0 0.05057608 0 0 0 0 0 0 0 0 0 0 0 0 -0.062944006 0 0 -0.003119108 0 0 0 0 0 -0.07008752 0 0 0 0 0 0 -0.104637824 0 0 0 0 0 0.07418730218 0.079677796 0 0 0 0 0 0 0.02609528 0 0 0 0 -0.01000304 0.026738532 0 0 0 0 0 0 0 0 0 0 0 0 0 0 0 0 0 0 0 0 0 0 -0.03565148 0 0 0 0 -0.09835728 0 0 -0.0151634326 0 0 0 0 0 0 0 0 0 0 0 0.048015646 0 0 0 0 0 0 0 0 0 0 0 -0.081825384 0 0 0.017746108 0 0.03122998 -0.0057862532 0 0 0 -0.00916813 0 0 0 0 0 0 0 0 -0.0258635 0 0 0 0 -0.0209282 0 0 0 0 0 0.02357247624 0 0 0 0 0 0 0 0 0 0 0 0.04076476 0 0 0 0 0 0 0 -0.030194436 0 0 -0.01354062 0 0 0 0 0 0 0 0 0.0167539826 0 0 0 0.02247506 0 0 0 0 0 0 0 0 0.03399622 0 0 0 0 -0.0561508 0 0.0313609 0 0 0 0 0 0 0 0 0 0.0591871 0 0 0 0 0 0 0 0 0 0 0 0 0 0.05167064 0 0 0 0 0.02757794 0 0 0 0 0 0 0 0 0 -0.07395556 0 0 -0.0264834 0 0 0 0 0 0.04652508 0 0 0 0 0 0 0 0 0 0 0 0 0.08206832 0 0 0 0 0 0 0 0 0 0 0 0 -0.0095602 0 0 0 0 0 -0.041399376 0 0 0 0 0 -0.002811514 -0.0260853 0 0 0 0 0 0 0 0 0 0 0 0 0.00278917999999999 0 0 0 0 0 0 0 0 0 0 0 0 0 0 0 0 0 0 0 0 0 0 0 0 0 0 0 0 0 0 -0.02072014 0 0 0 0 0 0 0 0 0 0 0 0 0 0 0 0 0 0 0 0 0 0 0 0 0 0 0 0 0 0 0 0 0 0 0 0 0 0 0.02753444 0 0 0 0 0 0 0 0 0 0 0 0 0 0 0 0 0 0 0 0 0 0 0 0 0 0 0.05125455 0 0 0 -0.000847467999999996 0 0 0 0 0 -0.02233508 0 0 0 0 -0.06329376 0 0 0 0 0 0.023785498 0 0 0 0 0 0 0 0 0 0.0479584258 0 0 0 0 0 0 0 0 0 0 0 0.035183632 0 0 0 0 0 0.0021697768 0 0 0 0 0 0 0 0 0 -0.05702141482 0 0 -0.0587043668 0 0 0 0 0 0 -0.011656865 0 0 0 0 0 0 0 0 0.0145968 0 0 0 0 0 0 0 0 0 0 0.017263112 0 0 0 0 0 0 0 -0.071001312 0 0 0 0 0 0 -0.05714252 0 0 0 0.0106335 0.0693352 0 0 0 0 0 0 0 0 0 0 0 0 0 -0.0042835 0 0 0 0 0 0.0280033652 0 0 0 0 0 0 0.07907711 0 0 0 0 0 0 0 0 0 0 0.0720236 0 0 0 0 0 0 0 0 0 0 0 0 0 0 0 0 0 0 -0.0562031934 0 0 0 0 0 0 0 -0.010767317 0 0 0 0 0.05520312 0 0 0 0 0 0 0 0 0 0 0 0 0 0 0 0 0 0 0 0 0 0 0.05810267 0 0 0 0 0 0 0 0 0 0.0276385 0 0 0.03537808 0 0 0.027110158 0 0 0 0 0 0 0 0 0 0 0 0 0 0 0 0 0 0 0 0 0 0 0 0 0 0 0 0 0 0 0 0 0 0 0 0 0.06571042 0.0592396 0 0.0305565088 0 0 0 0 0 0 0 0 0 0 -0.03269914352 0 0 0 0 0 0.069158062 0 -0.015264642 0 0 0 0 0 0 0 0 0 0 0 0 -0.031125362 0 0 -0.04447904 0 0 0 0 0 0.049194918 0.043936206 0 0 0 0 0 0 0 0 0 0 0 0 0 0 0 0 0 0 0 0 0 0.01794716 0 0 -0.03752421 -0.019833842 0 0 0 0 0 0 0 0 0 0 0 0 0 -0.01630316 0 0 0 0 0 0 0 0 0 0 0.044655118 0 0 0 0 0 0 0.07432494 0 0 0 0 0 0 0 0 0 0.0045108 0 0 0 0 0 0 0 0 0 0 0 0 0 0 0 0 0.04120564 0 0 0 0.1136462 0 0 0 0.09725097 0 0 0 0 0 0 0 0 0 0 0 0 -0.0646844 0 0.031043324 0 0 0.055596336 0 0 0 0.0100979904 0 0 0 0 -0.085440614 0 0 0 0 0 0 0.004666384 0 0 -0.031701696 0 0 0 0 0 0 0 0 0 0 0 0 0 0 0 -0.00257946 -0.0342785062 0 0 0 0 0 0.0455586 0 0 0 0 0 0.040234934 0 0 0 0 0 0 0 0 0 0 0 0 0.046662478 0 0 0 0 0 0 0 0 0 0 0 0 0 -0.032915266 0 0 0 0 -0.00517522 0 0 0 0 0 0 0.02759756 0 0 -0.01663772 0 0.0717714 0 0 0 -0.013340548 0 0.0135863008 0 0 0 0 0 0 0 0 0 0 0 0 0 0 0 0 0 0 0 0 0 0 0 0 0 0 0 0 0 0 0 0 0 0 0 0 0 0 0 0 0 0 0 0 0.0552607602 0 0 0 0 0.0221399 0 0.06160488 0 0 0 0 0.024896546 0 0 0 0 -0.046351616 0 0 -0.1120241 0 0 0 0 0 0 0 0 0 0 0 0 0 0 0 0 0 0 0 0.017960444 0 0 0.0268732 0 0 0 0.0580796402 0 0 0 0 0.03725474 0 0 0 0 0 0 0 0 0 0 0 0 0 0 0.039749344 0.030062172 0 0 0 0 0 0 -0.01773414 0 0 0 0 0 0 0 0 0 0 0.1002702 0 0 0 -0.01690928 0 0.0119184 0 0 0 0 0 0 0.07516006 0 0 0 0 0 0 0 0 0 0 0 0 0.04300174 0 0 -0.08227821 0 0.001379236 0 0 0 0 0 0 0 0 -0.0036216392 0 0 0 0.01713606 0 0 0.0243754 0 0.05849442 0 0 0 0 0 0 0 0 0 0 0 0 0 0 0 0 0 0 0 0 0 0.081098692 0 0 0 0 0 0 0 -0.07098688 0 0 -0.02649304 0 0.02447526 0 0 0 0 0 0 -0.03037512 0 0 0 0 0 0 0 0 0.0421108 0 0 0 0 0 0 0 0 0 0 0 0 0 -0.078036044 0 0 0.057636544 0 0 0 0 0 0 0 0 0 0 0 0 0 0.02013982 0 0 0 0 0 0 0 0 0 0 0 0 0 0 0 0 0 0 0 0 0 0 0 0 0 0 0 0 0.0551938 -0.02596646 -0.0667864746 0 0 0 0 0 0 0 0 0 0.0317412496 0 0 0.01372612 0 0 0 0 0 0 0 0 0 0 0 0 0 0 0 0 0.0198088376 0 0 0 0 0 0 0 0 0 0 0.01131133 0 0 0 0 0 0 0 0.03156124 0 0 0 0 0 0 0 0 0 0 -0.01326311 0 0.013476522 0 0 0.033366432 0 0 0.0860132 0 0 0 0 0 0.0242987564 0 -0.0239548 0 0 0 -0.0846337338 -0.00902344 0 0 0.026524562 0 0 0 0 0 0.020311902 0 0 0 0 0 -0.05098278 0 -0.00357202 0 0 0.0434536 0 0 0 0 0 0 0 0 0 0 0.068975766 0 0 0 -0.00650154 0 0 0 0 0 0 0 0 0 0 0 -0.07223838 0 0 0 0 0 0 0 0 -0.033484032 0 0 0 0 0 0 0 0 0 0 0 0 0 -0.02900128 0.04101236 0 0.07368286 0 0 0 0 0 0.10367112 0 0 0 0 0 0 0 0 0 0 0 0 0 0 -0.0259196046 0 0.0797754 0 0 0 0.03633342 0 0 0 0 0 0 0 0 0 0 -0.009568876 0 0 0 -0.0529896252 0 -0.01525144 0 0.02712259 0 0 0 0 0 0 0 0 0 0 0 0 0 0 0 0 0 0 0 0 0 0 0 0 0 0.02011398352 0.06774869 0 0 0 0 0 0 0 0 -0.01068544 0 0 0 0 0 0 0 0 0 0 0 0 -0.04951484 0 0 0 0.06148622 -0.0027823 0 0 0.0529177456 0 0.08569088 -0.105396896 0 0 0.06736702 0.0475733102 0 0.09847936 0 0 0 0 0 0 0 0 0 0 0 0 0 0 0 0 0 0 0.07039792 0 0 0 0 0 0 0.0617254 0 0 0 0 0 0 0 0 0 0 0.0160559186 0 0 -0.12075572 0 0 -0.06173318 0 0 0 0 0 0 0 0 -0.00681336 0 0 0 -0.000614578000000001 0 0 0.01027054348 0 0.0112168 0 0 0 0 0 0 0 0 0 0 0 0 0 0 0 0 0 0.0758049 0 0 0 0 0 0 0 -0.08487581 0 0 0 0 0 0 0 0 0 0 0 0 0 0 -0.01160684 -0.074714336 0 0 0 0 0 0 0 0 0 0 0.02167222 0 0 0 0 0 0 0 0 0 0 0 0 0 0 0.04650722 0 0 0 0.04423734 0 0 0 0 -0.01878988 0 0 0 0 0 0 0 0 0 0 0 0 0 0 0 0 0 0 0 0 0 0 0 0 0 0 0 0 0 0 0 0 -0.05365794 0 0 0 0 0 0 0 0 0 0 0 0 -0.06209066 0 0 0 0 0 0 0 0 0 0 0 0 0.1102918 0 0 0 0 0 0 0 0 0 0 0 0.0167590432 0 0 0 0 0 0 0.0910728 0.0771778 0.1221808 0 0 0 0 0 0 0 0 0 0 0 0 0 0.0560854718 0 0 -0.03213754 0 0 0 0 0 0 -0.05751434 0 0 0 0 0 0 0 0 0 0.014811306 -0.039150546 0 0 0 0 0 0 0 0.061699978 0 0 0 0 0 0 0 0 0 0 0 0 0 -0.072219898 0 0 0 0 -0.0063918704 0 0 0.0824042 0 0 0 0 0 0 0 0 0 0.0434741 0 0 0.07503478 0 0.01290418 0 0 0 0 0 0 0 0 0 0 0 0 0.039449324 0 0 0 0 0 0 0 0 0 0 0 0 0 0 0.090746486 0 0 0 0 0 0 0 0 0 0 0 0.042481764 0 0 -0.020578368 0 0 0 0 0 0 0 0 0 0 0 0 0 0 0.005538286 0 0 0 0 0 0 -0.041932748 0 0 0 0 0 0 0 0 0 0 0 0 0.071047114 0 0 0 0 0 0 0 0 0 0 0 0 0 0 0.02046236 0 0 0 0 0 0 0 0 0 0 0 0 0 0 0 0 0 0 0 0 0 0 0 0 0.04033466 0.04315358 0 -0.02073366 0 0 0 0 0 0 0 0 0 0 -0.03990734 0 0 0 0 0 0 0 0 0 0 0 0 0 0 0 0 0 0 0 0 0 0 0 0 0 0 0 0 0 0 0 0 -0.022061792 0 0 0 0 0 0 0 0 0 0 0 0 0 0 0 0 0.02338045 0 0 0 0 0 0 0 0.00946064 0 0.025274952 0 0 0 0 0 0 0 -0.01540726 0 0 0 0 0 0 0 0 0 0 0 0 0.0841086 0 0 0 0 0 0 0 0 0 0 0 0.0746526 0 0 0 0.0134616 0 0 -0.00310026 0 -0.001992902 0 0 0.002184714 -0.05003566 -0.016023912 -0.10218197 0 0 0 0 0 0 0.035210964 0 -0.0041111826 0 0 0 0 0 0 0 0 0 0 0 0 0 0 0 0 0 0 0 0 0 0 0 0 0 0 0 -0.034559222 0 0 0 0 0 0.012771906 0 0 0 0 0 0 0 0 0 0 0 0 0 0 -0.011304302 0 0 0 0 0 0 0 0 0 0 0 0 0 0 0.0346885 0 0 0 0 0 0 0 0 0 0 0 0 0 0 0 0 0 0 0 0 0 0 0 0 0 0 0 0 0 0 0 0 0 0 0 0 0 0 0 0 0 0 0 0 0 0 0 0 0 0 0 0 0.06440938 0 0 0 0 0 0 0 0 0 0 0.0149078704 0 0.04567264 0 0 0 0 0 0 0 0 0 0 0 0 0 0 0 0 0 0 0 0 0 0 0 0 0 0 0 0 0 0 0 0 0 0 0 0 0 0 0 0 0 0 0 0 -0.01408166 0 0 -0.050718514 0 0 0 0 0 0 0 0 0 0 0 0 0 0 0 0 0 0 0 0 0 0 0 0 0 0 0 0 0.06244568 0 0 0.07316552 0 0 0 0 0 0 0.03193058 0 0 0 0 0 0 -0.0297481088 0 0.0572178342 0 0.0237776 0 0 0 0 0 0 0 0 0 0 0 0 0 0 0 0 0 0 0.04557146 0 0 0.036969364 0 0 0 0 0 0 0 0 -0.039669628 0 0 0 0 0 0 0 0 0 0 0 0.02594722 0 0 0.13280859 0 0 0 0 0 0.02251544432 -0.023905736 0 0 0 -0.04499401 0 0 0 0 -0.0069426956 0 0 0 -0.046121418 0 0 0 0 0 0 0 0 0 0 0 0 0 0.01635642 0 0.069503238 0 0 0 0 -0.108541 0 0 -0.00846122 0.0031501 0 0 0 0 0 0 0 0 0.07997502 -0.024328902 0 0 0 0 0 0 0 0 0 0.04262774 0 0 0 0 0 0 0 0 0 0 0 0 0 0 0 0 0 0 0 0 0 0 0 0 0 0 0 0 -0.001491004 0 0 0 0 0 0 0 0 0 0 0 0 0 0 0 0 0 0 0 0 0 0.07206514 0 0.0126746 0 0 0 0 0 0 0 0 0 0 0 0 0 0 0 0 0 0 0 0 -0.00694117 0 0 0 0 0 0 0 0 0 0 0 0 0 0 0 0 0 0 0 0 0 0 0 0 0 0 0 0 0 0 0 0 0 0 0 -0.044407158 0 0 0 0 0 0 0 0.0080946 0 0 0 0.044137954 0 0 0 0 0 0.0444724 0.02130016 0 0 0 0 0 0 0 0 0 0 0 0 0 0 0 0 0 0 0 0 0 0 0 0 0 0.033633458 0 0 0 -0.09199 0.0813018 0 0 0 0 0 0.027971096 0 0 0 0 0 0 0 0 0 0 0.00923484 0 0 0 -0.020464838 0 0 0 0 0.01445542 0 0 0 0 0 0 0 0 -0.0084526762 0 0 0 0 0 0 0 0 0 0 0 0 0 0 0 0 0 0 0 -0.033077836 0 0 0 -0.01111158 0 0 0 0.0134691062 0 0 0 0 -0.04758982 0 0 0 0 0 0 0.00813722 0 0 0 0 0.032246986 0 0 0.017257832 0 0 0 0 0 0 0 0 0 0 0 0 0 0 0 0 0 0 0 0 -0.0168142742 0 0 0 0 -0.029491838 0 0 0 0.0176816058 -0.070507384 0 0 0 0 0 0 0 0 0 0 0 0 0 0 0 -0.0628346804 0 0 0 -0.00397152 0 0 0 -0.069532284 0 0 0 0.03300872 0 0 0 0 0 0 0 0 0 0 0 0 0 0 0 0 0 0 0 0.0769466 0 0 0.0539128492 0 0 -0.0342813 0 0 0 0 0.046394946 0 0 0 0 0 0 0 0 0.0293299566 0 0 0 0 0 0 0 0 0 0 0 0 0 0 0.02520802 0 0 0 0 0 0 0 0 0 0 0 0.05891948 0 0 0 0 0 0 0 0 0 0 0.043147346 0.009194186 0 0 0 0 0 0 0 0 0 0 0 0 0 0 0 0 0.06391194 0 0 0 0 -0.045847558 0 0 0 0 0 0 0.02185892 0 0 0 0 0 0 0 0 0 0 0 0 0 -0.02871458 0 0 0 0 0.06793641 0 0 0 -0.04767162 0.0548739012 0 0 0 0 0 0 0 0 0 0 0 0 0 0 0 0 0 0 0 0 0 0 0 0 0 0 0 0 0 0 0 0 0 0 0 -0.03079884 0 0.0250808 0 0 0 0 0.016064726 -0.05653886 0.00504226 0 0 0 0 0 0 0 0 0 0.14090246 0 0 0 0 0 0.084238 0 0 0.096127304 0 0 0 0 0 0 0 0 0.012202974 0 0 0.0629527504 0 0 0 0 0 0 0 0 0 0 0 0 0 0 0 0 0 0 0 0 0 0 0 0 -0.0204862174 0 0 0 0 0 0.0163821994 0 0 0 0 0 0 0 0 0 0.1073532 0 0 0.03645016 0 0.02550448 0 0 0.0652286 0 0 0 0 0 0 0 0 0 0 0 0 0 0 0 0 0 0 0 0 0 0 0 0 0.028182102 0 0 0 0 0 0 -0.01764166 0 0.08955596 0 0 0 0 0 0 0 0 0 -0.01595988 0 0 0 0 0 0 0 0 0 0.0292395 0 0 0 0 0 0.0047882 0 0 0 0 0 0 0 -0.0213102134 0 0 0 0.003512042 0 -0.033268836 0 0 0 -0.077252848 0 0 0 0 0 0 0.02026464 0 0 0 -0.0354972 0 0 0 0 0 0 0 0 0 0 0 0 0 0 0 0 0 0 0 0 0 0.0477868 0 0 0 0 0.01709136 0 0 0 0 0 -0.0288081462 0 0 0 -0.03935948 0 0 0 0 0 0.0524808656 0 0 0 0 0 0.0569858 0 0 0 0 0 0 0 0 0 0 0 0 -0.051186444 0 0 0 0 0 0.0064968 0 0 0 0 0 0 0 0 -0.10107198 0 -0.0440674 0 0 -0.012903368 0 0 0 0 0 0 0 0 0 0 0 0 0 0 0 0 0 0 0 0 0 0 -0.0692508648 0 0 -0.0079467456 0 0 0 0 0 0 0.04318962 0 0 0 0 0.0065822762 0.04098 0 0 0 0 0 0 0 0 0 0 0 0 0 0 0 0 -0.053639886 0 0 0 -0.1101504 0 0 0 0 0 0 0 0 0 0 0 0 0 0 0 0 -0.023837044 0 -0.03671662 0 0 0 0 0 0 0 0 0 0 0 0 0 0 0 -0.041208886 0 0 0 0 0 0 0 0 0 0 0 0.0928404 0 0 0 0 0 0 0 0 0 0 0 0 0 0 0 0 0 0 0 0 0 0 0 0 0 0 0 -0.0495603286 0.01229677206 0 0 0.0267715 0 0 0 0 0 0 0 0 0 0 0 0 -0.0180675748 0 0 0 0 0 0 0.00378362 0 0 -0.05925496 0 0 0 0 0 -0.1057784 0 0 0 0 0 0 0 0 0 0 0 0 0 0.0063349 0 0 0 0 0 0.01036244 0 0 0 0 0 0 0 0 0 0 0 0 0 0.1082046 0 0 0 0 0 0 0 0 0 0 0 0 0 0 0 0 0 0 0 0 0 0 0 0 0 0 0 0 0 0 -0.081513318 0 0 0 0 0 0 0.0777516 0 0 0 0 0 0 0 0 0 0 0 0.01053212 0 0 0 0 0 0 0 0 0 0 0 0 0 0 0 0 0 0 0 0 0 0 0 0 0.000826626 0 0 0 0 0 0 0 0 0 0 0 0 0 0 0 0 0 0 0 0 0 0 0 0.0379264 0 0 0 0 0 -0.05097088 0 0 -0.04575824 0 -0.0635901326 0 0 0 0.031060618 0 0 0 0 0 0 0 0.12741368 0 0 0 0 0 0 0 0 0 0.003935118 0 0 0 0 0 0 0 0 0 0 0 0 0 0 0 -0.03585547 -0.01458374 0 0.042548416 0 0 0.029481506 0 -0.00889967 0 0 0 0 0 0 0 0 0 0 0 0 0 0 0 0.014410806 0 0 0 0 0 0 0 0 0 0 0 0 0 0.007278676 0.0764282 0 0 0 0 0 0 0 0 0 0 0 0.1090811 0 0 0 0 -0.016880722 0 -0.0693078 0 0 0 0 0 0 0 0 0 0 0 -0.000885779999999999 0 0 0 0 0 0 0 0 0 0 0 0 0 0 -0.0262752 0 0 0 0 0 0 0 0 0 0.048826 0 0 0.0301166546 0 0 0 0.0130049 0 0.046498655 0 0 0.09607986 0 0 0.067960316 0 0 0.00111948000000001 0 0 0 0 0 0 0 0 0 0 0 0 0 0 0 0 0 0 0 0 0 0 0 0 0 0 0 0 0 0 0 0 0 0 0 0 0 0 0 0 0 0 -0.012792104 0 0 0 0 -0.0681364 0 0 0 0 0 0 0 0 0 0 0 0 0 0 0 0 0.105655086 0 0 -0.02037364 0 0 0 0 0 0 0 0 0 0 0 0 0 0 -0.004652476 0 0 0 0 0 0 0 0 0 -0.055982534 0 0 0.026166024 0 0 0 0 0 0 0 0 0 0 0 0 0 0 0 0 0 0 0 0 0 -0.04317338 0 0 0.0296637 0 0.0855842 0.0884694 0 0 0 0 0 0 0 0 0.08502346 0 0 0 -0.00403680000000001 0 0 0 0 0 0 0 0.00831142000000001 0 0 0 0 -0.0098082 0 0 0 0 0 0 0 -0.030634028 0 0 0 0 -0.024211894 0.0553362 0 0 0 0 0 0 0 0 0 0 0 0 0 0 0 0 0 0 0 0 0 0 0 0 0 0 -0.0977998 0 0 0 0 0 0 0 0 0 0 0 0 0 0 0 0 0 0 0 0 0 0 0 -0.0312193 0 0 0 -0.09074162 0.010864126 0 0 0.033491724 0 0 0 0 0.0517360234 0 -0.01314456 -0.00866560000000001 0 0 0 0 0 0 0 0 0 0 0 0 0 0 0 0 0 0 0 0 0 0 0 0 -0.0241120808 0 0 0 0 0 0 0 0 0 0 0 0 0 0 0 0 0 0.004826 0.029407428 0 0 0 0 0 0 0 0 0.06532066 0 0 -0.01193986 0 0 0 0 0 0 0 0 0 0 0 0 0 0 0 0 0 0.005810078 0 0 0 0.044644584 0 0 0 0 0 0 0 0 0 0 0 0 0 0 0.0395470864 0 0 0 0 0 0 0 0.1059076 0 0 0 0 0 -0.0312018 0 0 0.03284108 0 0 0 0 0 -0.026236562 0 0 -0.04069316 0 0 0 0 0 0 0 0 0 0 0 0 0 0 0 0 0 0 0 0 0.0382886156 0 0.060587332 0 0 0 0.027505064 0 -0.005348426 0 0 0 0 0 0 0.0179036 0 0 0 0 0 0 0 0 0.126473 0.0412638 0 0 0 0 0 0 0 0 0 0 0.02516044 0 0 0 0.06821302 0 0 0 0 0 0 0 -0.02089162 0.054148816 0 0 0 0 0 0 -0.0393208 0 0 0 0 0 0 0 0 0 0 0 0 0 0 0.04517644 0 0 0 0 0 0 0 0 0 0 0 0 0 0 0 0 0 0 0 0 0 0 0 0.03572395048 0 0 0 0 0 0 0 0 0 0 0 0 0 0 0 0 -0.01758592 0 0 0 0 0 0 0 0 0 0 0 -0.000173163999999998 0 0 0 0 0 0 0.08927404 0 0.00999358 0 0 0 0 0 0.047251792 -0.04397448 0 0 -0.05746508 0 0 0 0 0 0 0 0 0 0 0 0 0 0 0 0 -0.0299076 0 0 0 0 0 0 0 0 0 0 0 0 0 0 0 0 0 0 0 0 0 0 0 0 0 0 0.00232682 0 0 -0.071650502 0 0 0 0 0 0 0 0 0 0 0 0 0 0 0 0 0 0 0 0 0 0 0 0 0 0 0 0 0 0 0 0 0 0 0 0 0 0 0 0 0 0 0 0 0 0 0 0 0 0 0 0 0 0 0 0 0 0 0 0 0 0.05186034 0 0.0091408928 0 0 0.01714876 0 0 0 0 0 0 0 0 0 0 0 0 0 0 0 0 0 0 0 0 0 0 0 0 0 0 0 0 0 0 0.0334349102 0 0 0 0 0 0 0 0 0 0 0 0 0 0 0 0 0 0 0 0 0 0 0 0 0 0 0 0 0 0 0 -0.0090997 0 0 0 0 0 0 0 0 0 0 0 0 0 0 0 0 0 0 0 0 0 0 0 0 0 0 0 0 0 0 0 0 0 0 0 0 0 0 0 0.0722712 0 0.033911245 0 0 0 0 0 0 0 0 -0.03706401 0 0 0 0 0 0 0 0 0 0 0 0 0 0 0 0 0 0 0 0 0 0 0 0 0 0 0 -0.048162132 0 0 0 0 0 0 0 0 0 0 0 0 0 0 0 0 0 0 0 0 0 0 0 0 0 0 0 0 0 0 0 0 0 0 0.1082764514 0 0 0 0 0 0 0 0 0 0 0 0 0 0 -0.0371006866 0 0 0 -0.0910865916 0 0 0 0 0 0 0 0 0 0 0 0.004573242 0 0 0 0 0 0 0 0 0 0 0 0 0 0 0 0 0 0 0 0 0.02868828 0 0 0 0 0.01340694 0 0 0 0 -0.13520844 0.0418714 0 0 0 0 0 0 0 0 0 -0.0819160196 0 0 0 0 0 0 0 0.119699724 0 0 0 0.0245145 0 0 0 0 0 0 0 0 0.049163316 0 0 0 0 0 0 0 0 0 0 0 0 0 0 0 0 0 0 0.073635456 0 0 0 0 0.0352052 0 0 0 0 0 0 0 0 0 0.0072702604 0 0.006207212 0 0 0 0 0 0 0 0.05148512 0 0 0 0 0 0 0 0 0 0 0 0.030109672 0 0 0 0.076665353 0 0 0 0 0 0 0 0 0 0 0 0.02145652 0 0 0 0 0 0 0 0 0 0 0 0 0 0 0 0 0 0 0 0 0 0 0 0 0 0 0 0 0 -0.0194660058 0 0 0 0 -0.00391894399999999 0 0 0 0 0 0 0.017958702 -0.041744648 0 0.0308618196 0.044701856976 0 0 0 0 0 0 0 0 0 0 0 0 0 0 0 0 0 0 0 0 0 0 0 0 0 0 0 0 0 0 0 0 -0.0594818276 0 0 0 0 0 0 0 0 0 0 0 0 0 0 0 0 0 0 0 -0.1023106 0 0 0 0 0 0 0 0 0 0 0 0 0 -0.00660865999999999 0 0 0 0 0 0 0 0 -0.01845736 0 0 -0.068961602 0 0 0 0 0 0 -0.11071675 0 0 0 0 0 0 0 0 0 0 0 0 0 0 -0.032826048 0 0 -0.03441674 0 0 0 0 0 0 0 0 0 0.026745722 0 0 0 0 0.014926482 0 0 0 0 0 0 0 0 0 0 0 0 0 0 0 0 0 0.0814695738 0 0 0 -0.07808078 0 0 0 -0.030065332 0 0 0 0 0 0.06900235 0 0 0 0 0 0.0909253 0 0 0 0 0 0 0 0 0 0 0 0 0 0 0 0 0 0 0.00602623999999999 0.045599 0 0 0 0 0 0 0 0 0 0 0 0 0 0 0 0 0 0.01108478 0 0 0 0 0 0 0 0 0 0 0.061792406 0 0 0 -0.040069076 0 0 0 0 0 0 0.008447125 0 0 0 0 0.04412326 0 0.0188623518 0 0 0 0 0 0 -0.05176557886 0 0 0 0 0 0 0 0 0 0 0 -0.0848729 0 0 0 0 0 0 0 0 -0.03839288 0 0 0 0 0 0.03144468 0.00510634 0 0 0 0 0 0 0 0 0 0 0 0 0 0 0 0 0 0 0 0 0 0 0 0 0 0 0 0 0 0 0 0 0 0 0 0.001363018 0 0 0 0 0 0 0.05144307 0 0 0 -0.0140358 0 0 0 0 0 0 0 0 0 0 0 -0.013426488 0 0.00718847 0 0 0 0 0 -0.02504758 0 0 0 0 0 0 0 0 0 0 0 0 0 -0.006466742 0 -0.0575531772 0 0 0 -0.0600716142 0 0 0 0 0 0 0 -0.012777322 0 0.02503782 0 0 0 0 0 -0.0614558 0 0.0551700176 0 0 0 0 0.01121138 0 -0.002660864 -0.01603658 0 0 0 0 0 0 0 0 0 0 0 0 0 0 0 0 0 0 0 0 0 0 0 0 0 0 0 0 0 0 0 0 0 0 0 0 0 0 0 0 0 0 -0.02315284 0 0 0 0 0 0 0 0 0 0 0 0 0 0 0 0 0 0 0 0 0 0 0 0 0 0 0 0.0189079242 0 0 0 0 0 0 0 0 0 0 0 0 0 0 0 0 0 0 0 0 0 0 0 0 0 0 0 0 0 0 0.0884864 0.0314913 0 0 0 0 0 0 0 0 0 0 0 0 0 0 0 0 0 0 -0.100620626 0 0 0 0 0 0 0 0 0 0 0 -0.029469854 0 0 0 0 -0.03367208 0 0 0 0 0 0 0 0 0 0 0 0 0 0 0 0 0 0 0 0 0 0 0 0 0 0 0 0 0 0.04720649544 0 0 0.06477246 -0.022924912 0 -0.0026116 0 0 0 0.018874624 0 0 0 0 0 0 0 0 0 0 0 0 0 0 0 0 -0.02545686 0 0 0 0 0.0110158 0 0 0 0 0 0 0 0 0 0 0 0 0 0.0145063682 0 0 0 0.024264212 0 0 0 0.0632884 0 0 0 0 0 0 0.04456828 0 0 0 0 0 0 -0.0474194152 0 0 0 0 0 0 0 0 0.010496856 -0.0460882 0 0 0 0 0 0 0.076652418 0 0 0.00577228 0 0 0 0 0 0 0 0 0 0 0 0 0 0 0 0 0 0 0 0 0 0 0 0 0 0 0 0 0 0 0 0 -0.03432302 0 0 0 0 0 0 0 0 -0.01735034 0 0 0 0 0 0 0 0 0.04468454 0.0760548 0 0 0 0 0 0 0 0 -0.04516736 0 0 0 0 0 0 0 0 0.0426298 0 0 0 0 0 0 0 0 0 0.06719138 0 0 0 0 0.0803642154 0 0 0.000455883199999998 0 0 0 0 0 0 0 0 0 0 0 0 0 0 0 -0.122083636 0 -0.004251002 0 0 0 0 0 0 0 0 0 0 0.02588432 0 0 0 0 0 0 0 0.0267135578 0 0.00196500000000001 0 0 0 0 0 0 0 0 0 0 0 0 0 0 0.0521134 0 0 0 0 0 0 0 0 0 -0.076831256 0 0 0.05811896 0 0 0 0 0 0 -0.001051404 0 0 0 0.0886212 0 0 0 0 0 0 0 0 0 0 0 0 0 0 0 0 0 0 0 0.0402953 0 0 0 0 0 0 0 0 0 0 0 0 0 0 0 0 0 0 0 0 0 0 0 0 0 0 0 0 0 0 0 0 0 0 0 0 0 -0.00739943999999999 0 -0.0206656604 0 0 0 0 0 0 0 0 0 0 0 0 0 0 0 0 0 0 0 0 0 0 0 0 0 0 0 0 0 0 0 0 0 0.0196067392 0 0 0 0 0 0 0 0 0 0 0 0 0 0.02546818 0 0 0 0 0 0 0 0 0 0.0506052 0 0 0 0 0 0 0 0 0 0 0 0 0 -0.037087678 0 0 0 0.000297219399999997 0 0 0 0 0 0 0 0 0 0 0 0 0 0 0 0 0 0 0 0 0 0 0 0 0 0 0 0.01922673198 0 0 0 0.0831234 -0.0460724 0 0 0 0 0 -0.0381608 0 0.019354292 0.03975356 0 0 0 0 0 0 -0.0029830052 0 0 -0.0709412206 0 0 0 0 0 0 0 0 -0.04806484 0 0 0 0 0 0 0 0.04803258 0 0 0 0 0 0 0 0 0 0 0 0 0 0 0 0 -0.00348778 0 0 0 -0.050314494114 0 0.0359327846 0 0 0 0 0 0 0 0 0 0 0 0 0 0 0 0 0 0 0 0 0 0 0 0.023859912 0 0 0 0.01493273 0 0 0 0 0 0 0 0 0 0 0 0 0 0 0 0 0.081184866 0 0 0 0 0 0 0 0 0 0 0 0 0 0 0 -0.04608768 0 0 0 0 0 0 0 0 0 0 0 0 0 0 0.076264414 0 -0.037709 0 0 0 0 0 0 0 0 0 0 0 0 0 0 0 0 0 0 -0.03995318 0 0 0 0 0 0 0 0 0 0 0 0 -0.060002402 -0.00589638200000001 0 0 0.01285178 -0.004748244 0 -0.0606278467 0.0026396208 0 0 0 0 0 0 0 0 0 0 0 0 0 0 0 0 0.03280892 -0.0380921656 0 0 0 0 0 0 0.079761714 0 0 -0.03855174 0 0 0 0.053206 0 0 0 0.085181 0 0 0.0334662 0 0 0 0 0 0 0.07048949 0 0 0 0 0 0 0 0 0 0 0 0 0 0 0 0 0 0 0 0 0 0 0 0 0 0 0 0 0 0 0 0 0 -0.03146224 0 0 0 0 0 0 0 0 0 0 0 0 0 0 0 0 0 0 0 0 0 -0.0523267 0 0 0 0 0 0 0 0 0 0 0 0 0.0111114112 0 0 0 0 0 0 0 0 0 0 0 0 0 -0.0285476 0 0 0 0 0 0 0 0 0 0 0 0 0 0 0 0 0 0 0 0 0 0 0 0 0 0 0 0 0 0 0 0 0 0 0.05452136 0 0 0 0 0 0 0 0 0 0 0 0 0 0 0 0 0 0 0 0 0 0 0 0 0 0 0 0 0 0 0 0 0 0 0 0 -0.082955212 0 0 0 0 0 0 0 0 0 0 0 0 -0.089920764 0 0 0 0 0.029158174 0.069246648 0 0 0 0.02807172 0 0 0 0 0 0 0 0 0 0 0 0 0 0 0 -0.086648206 0 0 0 0 0.046295 0 0 0 0 0 0 0 0 0 0 0 0 0 0 0 0 0 0.0640492146 0 0 0.003761402 0 -0.0613747 0.01240142 0 0 0 0 0 0 0 0 0 0 0 0 0 0 0 0 0 0 0 0 0 0 0 0 0 0 0 0 0 0 0 0 0.018828813 0.0201660748 0 0 0.067611689 0 0 0 0 0.012388234 0.000982600000000003 0 0 0 0 0 0 0 0 0 0.0578699158 0 0 0 0 0 0 0 0 0 0 0 0 0 0 0 0 0 0.09095344 0 0 0 0 0 0.0230782 -0.01699638 0 0 0 0 0.0517134738 0 0 0 0 0 0 0 0 0 0 0 0 -0.049100123 0 0 0 0 0 0 0 0.008966132 0 0 0 0 0 0 0 0 0 0 0 0 0 0 -0.0298862702 0 0 0 0 0 0 0 0 -0.004686526 0 0.03878594 0 0 0.07219811726 0 0 0 0 0 0 0 -0.023613376 -0.064941352 0 0 0 0 0 0 0 0 0 0 0 0 0 0 0 0 0 0 0 0 0 0 0 0 0 0 -0.12279408 -0.01307296 0.016389332 0.01963744 0 0 0 0 0 0 0 0 0 -0.000535160000000001 0 0 -0.01074012 0 0.0088797 0 0 0 0.02094804 0 0 0 0 0 0 0 0.01934046 0 0 0 0 0 0 0 0 0 0 0 0 -0.004771466 0 0 0 0.067853396 0 0 0 0 0 -0.0750325512 0 0 0.023471826 0 0 0.046328924 0 0 0 0 0.04014528 0 0 0 0 0 0 0 0 0 0 0 0 0 0 0 0 0 0 0 0 0 0 0 0 0 0 0 0 -0.018749876 0 0 0 0 0 0 0 0 0 0 -0.030124 0 0 0 -0.0259592 0 0 0 0 0 0 -0.10482254 0 0 0 0 0 0 -0.03103844 0.05436343 0 0 0 0 0 0 0.057884332 0 0 0 0.1146198 0.043281 0 0 0 0 0 0 0 0 0 0 0 0 0 0 0 0 0 0 0 0 0 0 0 0 0 0 -0.0463638 0 0 0 0 0 0 0 0 0 0 0 0 0 0 0 0 0 0.065047635 0 0 0 0 0 0 0 0 0 0 -0.0503276336 0 0 0 0 0 0 0 0 0 0 0 0 0 0 0 0 0 0 0 0 0 0 0 0 0 0 0.043022768 0.05348308 0 0 0 0 -0.03965854 0 0 0 0 0 -0.03953702 0 0 0 0 0 0 0 0 0 0 0 0.04066334 0 0 0 0 0 0 0 0 0 0 0.0200804 0 0 0 0 0 0 0 0 0 0 0 0 0 0 0 0 0 0 0 0 -0.02603423 0 0 -0.010768448 0 0 0 0 -0.000706580000000003 0 0 0 0 0 0 0 0 0 0 0 0 0 0 0 0 0 0 0 0 0 0 0 0 0 0 0 0 0 0 0 0 0 0 0 0 0 0 0 0.04502914 0 0 0 0 0 0 0 0 0 0 0 0 0 0 0 0 0 0 0 0 0 0 0 0 0 0 0 0 0 0.0405864 0 0 0 0 0 -0.0260426 0 0 0 0 0 0 0 0 0 0 0 0.064257634 0 0 0 0.03049322 0 0 0 0 0 0 0 0.039581964 0 0 0 0 -0.00571748 0 0 0 0 0 0 0 0 0 0 0 0 0.0615514 0 0 0.0539878 0 0 0 0 0 0 0 0 0 0 0 0 0.043361728 0.097821656 0 0 0 0 0 0 0 0 0 0 0 0 0 0 -0.0612568 0 -0.02497276 0 0 0 0 0 0 0 0 0 0 0 0 0.08368524 0 0 0 0 0 0 0 0 0 0 0 0 0 0 0 0 -0.07672242 0 0 0.0718971504 0.01410351264 0 0 0 0 0.04792104 0 0 0 0 0 0 0 0 0.0424034 0 0 0 0 0 0 0 0 0 0 0 0 0.00117512016 0 0 0 0 0 0 0 0 0 0.02771166 0 0 0 0 0 0 0 0 0 0 0.0719706554 0 0 0 0 0 0 -0.0210894 0 0 0 0 0 0 0 -0.107472338 0 0.062447292 0 0 0 0 0 0 0 0 0 -0.0730601 0 0 0 0 0 0 0 0 0 0 0 0.1312032 0 0 0 0 0 0 0 0 0 0 0 0 0 0 0 0 0 0 0 0 0 0 0 0 0 -0.01206192468 0 0 0 0 0.07227284 0 0 0 0 0 0 -0.00813216 0 0 0 0 0 0 0 0 0 0 0 0 0 0 0 0 0 0 0 0 0 0 0 0 0 0 0 0 0 0 0 0 0 0 0 0 0 0 0 0 0 0 0.03443758 0 -0.051344382 0 0 0 -0.0026112878 0 0 0 0 0.063136054 0 0 -0.016311462 0 0 0 0 0 0.07049796 0 0 0 0 0 0 0.01643444 0 0 0 0 0 0 0 0 0 0 0 0 0 0 0 0 0 0 0 0.056155836 0 0 0 0 0 0 0 0 0 0 0.04428254 0 0 0 0 0 -0.070340874 -0.06817912 0 0 -0.0385475612 0 0 0 0 0 0 0 0 0 0 0 0 0 0 0 0 0 0 0 0 0.061911678 0.032984722 0 0 0 0 0 0 0 -0.028276184 0 0 -0.08600614 0 0 0 0 0 0 0.092501588 0 0 0 0 0 0 0.02798702 0 0 0 0 0 0 0 0 0.02988354 0 0 0 0 0.01783776 0 0 0 0 0 0 0 0 0 0 0 0 0 0 0 0 0 0 0 0 0 0 0 0 0 0 0 0 0 0 0 0 0 0 0 0 0 0 0 -0.00981492 0 0 -0.01355078 0 0 0 0 0 0 0 0 0 0 0 0 0 0 0 0.032067012 0 0 0 0 0 0 0 0 0 0 0 0 0 -0.052497736 0 0 0 0 0 0 0 0 0 0.058400624 0 0.00978113999999999 0 0 0 0 0 0 -0.01121028 0 0 0 -0.0203307862 0 0 0 0 0 0 0 0 0 0 0 0 0 0 0 0 0 0 0 0 0 -0.00690317 0 0 0 0 0 0 0 0 0 0 0 0 0 0 0 0 0 0 0 0 0 0 0 0.06393682432 0 0 0 0 0 0.070058008 0 0.055925594 0 0 0 0.00637034 0 0 0 0 0 0 0 0 0 0 0 0 0 0 0 0 0 0 0 0 0 0 0 0 0 0 0 -0.0066980988 0 0 -0.02583414 0 0 0.006906998 0 0 0 0 -0.025077774 0.08436632 0 0 0 0 0 0 0 0 0.089733862 0 0 0.019868406 0 0 0.0453454 0 0 0 0 0 0.0052344 0 0.021130586 0 0 0 0 0 0 0.02945066412 0 0 0.083311712 0 0 0 0 0 0 0 0 0 0 0 0 0 0 0 0 0 0 0 0.094903094 0.0591662 0 -0.0051576754 -0.000833057999999995 0 0 0 0 0 0 0 0 0 0 -0.022558284 0 -0.01932636 0 0 -0.0238078 0 0 0 0 0 0 0 0 0 0 0 0 0 0 0 0 0 -0.0034866336 0.0635508704 0 0 0.1514008 0 0 0 0.019770728 0 0 0 0 0 0 0 0.1120492 0 0 0 0 0 0 0 0 0.0612612 0.073922 0 0 0 0 0 0 -0.02742132 0 0 -0.089962469 0 0 0 0 0 0 0 0 0 0 0 0 0 0.00891648 0 0 0 0 0 0 0 0.057993606 0 0 0 0 0 0 0 0 0 0 -0.013157152 0 0 0 0.02142764 0 0 0 0 0 0 0 0 0.03569426 0 0 0 0.02389452 0 0 0 -0.02466835 0.01891033 0 0 0 0 0 0 0 0 0 0 -0.053700372 0 0 0 0 -0.01809442 0 0 0 0 0 0 0 0 0 0 0 0 0 0 0 0 0 0 0 0 0 0 0 0.007995306 0 0 0 0 0 0 -0.017767256 0 0 0 0 0 0 0 0 0 0 -0.0034305 0 0 0 -0.02986008 0 0 0 0 0 -0.015561788 0 0 0 0 0 0 0 0 0 0 0 0 0 0 0 0 0 0 0 0 0 0 0 0 0.1090922 0 0 0 0 0.058214 0 0 0 0 0 0 0 0 0 0 0 0.04868894 0 0.00630982000000001 0 0.0208666 0 0 0 0 0 0 0 -0.00789387918 0 0 0 0 0 0 0 0.038293256 0 0 -0.029508866 0 0 0 0 0 0 0 0 0 0 0 0 0 0 0 0 0 0 -0.02655564 0 0 -0.01170584 0 0 0 0 0 0 0 0 0 0 0 0 0 0 0 0 0 0 -0.04607924 0 -0.03295704 0 0 0 0 0 0 0 0 0 0 0 0 0 -0.0121661 0 0 0 0 0 0 0 0 0 0.02743346 0 0 0 0 0 0 0 0 0 0 0 0 0 -0.04422302 0 0 0 0 0.0564157966 0 0 -0.0703644628 0 0 0 0 -0.0505794824 0 0 0 0 0 0 0 0.049148 0 0 0 0 0 0 -0.032872635 0 0 0 0.00949049840000001 0 0 0 0 0 0 0 0.0072059 -0.0078552 0 0 0 0 0 0 0.031768122 0 0.10229212 0 0 0 0 0 0 0 0 0 0 0 0 0.0277691194 0 0 0 0 0 0 0 0.011582976 0 0 0 0 0 0 0 0 0 0 0 0 0 0 0 -0.02719652 -0.021013254 0.056693426 0 0 0 0.02452822 0 0 0 0 0 0 0 0 -0.01115456 0 0 -0.02896584 0 0 0 0 0 0 0 0 0 0.082007164 0 0 0 0 0 0 -0.04229356 0 0 0 0 0 0 0 0 0 0 0 0 0 0 0 0 0 0 0 0 -0.0285143 -0.06754281 0 0 0 0 0 0 0 0 0 0 0 0 0.044409202 0 -0.034588084 0 0 0 0 0 0 0 0 0 0 0 0 0 0 0.05022671 0 0.137809 0 0 0.0232908 0 0 0 0 0 0.016674876 0 0 0 0 0 0 -0.01520286 0 0 0 0 0 -0.03282376 0 0 0.0799568384 0 0 0 0 0 -0.0399943218 0.0669286 0 0 0 0 0 0 0.007454996 0 0.01623544 0 0 0 0 0 0 0 0 0 0 0 0 0 0 0 0 0 0 0 0 0 0 0 0 0 0 0 0 0 0 0.016590828 0 0 0 0 0 0 0 -0.0300474 0 0 0 0 0 0 0 0 0 0 0 0 0 0 0 0 0 0 0 -0.004017568 0 0 0 0.05527532 0.078498338 0 -0.029525224 0 0 0 -0.0105992106 0 0 0 0 0 0 -0.0871632 0 0 0.01073354 0 0 0 0 0 0 0 0 0 0 0 0 0 0 0 0 -0.0277903 0 0 0 0 0 0 0.0267952 -0.088393832 0 0 0 0 0 0 0 0 0 0 0.056536712 0 0.0011736 0 0 0 0 0 0 0 0 0 0 0 0 0 0 0 0 0 0 -0.02970324852 0 -0.013443554 0 0.02488572 0 0 0 0 0 0 0 0.072882782 0 0 0 0 0 0 0 -0.117671666 0 0 0 0 0 0 0 0.006672608 0 0 0 0 0 0 -0.019066406 0 0 0 0 0 0.0037366572 0 0 0 0 0 0 0 0 0.07121688 0 0 -0.035330646 0 0 -0.0077949788 0 0 0 0 0.054565234 0 0 0 0 0 0 0 0.0128302772 0 0 -0.05943624 0 0 0 0 0 0.0861381354 0 0 0 0 0 0 0 0 0 0 0 0 0 0 0 0 0 0 0 0 0 0 0 0 0 0 0 0 0 0 0 0 0 0 0 -0.02243082 0.04529346 0 0 0 0 0 0 0 0 0 0 -0.0444743204 0 0 0 0 0 0 0 0 0.074146 0 0 -0.005486402 0 0 0 0 -0.00269558 0 0 0 0 0 0.01125294 0 0 0.030973476 0 0 0.03193988 0 0 0 0 0 0 0 0 0 0 0.0527178 0 0 0 0 0 0 0 0 0 0 0 0 0 0 0 0 0.01908628 0 0 0 0 0 0 -0.06377512 0 0 0 0 0 0 0 0 0 0 0.001085994 0 0 0 0 0 0 0 0.0327204092 0 0 0 0 0 0 0.0098153 0 -0.01698034 0 0 0 0 0 0 0.06527924 0 0 0 0 0 0 0 0 0 0.02448536 -0.0070504008 -0.01094526 0 0 0 0 0 0 0 -0.07553192 -0.00923552 0 0 0 0 0 0 0 0 0 0 0 0.011221964 0 0.000800788000000001 0 0 0 0 0 0 0 0 0 0 0 0 0 0.0735742 0 0.04462116 0 -0.02775826 0.02960608 0 0 0 0 0 0 0 0 -0.00832242 0 -0.052323648 0 0 0 0 0 0.02733842 0 0 0 0.05847640808 0 0 0 0 0 0 0 0 0 0 0 0 0 0 -0.083571178 0 0 0 0 0 0 0 0.079222282 0 0 0 0 0 0 0 0 0.01889362 0 0 0 0 0 0 0 0 0 0 0 0 0 0 0 0 0.0399872096 0 0 -0.05116294 0 0.004631868 0 0 0 0 0 0 0 0 0 0.0542690056 0 0 0.06226737 0 0 0 0 0 0 0 0 0 0 0 0 0 0.09041714 0 0 0 0 0 0 0 0 0 0 0 0 0 0 0 0 0 0 0 0 0 0 0 0 0 0 0 0 0 0 0 0 0 0 0 0 0 0 0 0 0 0 0 0 0 0.0964507538 0 0 0 0 0 0 0 -0.0409928808 0 0 0 0 0 0.04824814 0 0 0 0 0 0 0 0 0 0 0 0 0 -0.00435221999999999 0 0 0 0 0 0 0 0 0 0 0 0 0 0 0 0 0 0 -0.02863914 0 0 0 0.017498742 0 0.0063445122 0 0 0 0 0 0.004660424 -0.0056786 0 0 0 0 0 0 0.016367488 0 0 0 0 0 0 0 0 0 0 0 0.01407179 0 0 0 0 0 0 0 0 0 0 0.0448743 0 0 0 0 0 -0.033559202 0 0 0 0 0 0 -0.0208298708 -0.10636946 0 0 0 0 0 0 0 -0.03100214 0 0.0841586 0 0 0 0 0 0 0 0.1239182 0 0 -0.035973 0 0 0 0 0 0 0.00867039999999999 0 0 0 0 0 -0.0565360796 0 0 0 0 0 0 0 0 0 0 0 -0.0263304034 0 0 0 0 0 -0.000378760000000003 0 0.0097097 -0.05644156 0 0 0 0 0.0175108 0 0 0 0 0 0 0 0 0 0.0379972 0 0.069114654 0.104999814 0 0 0 0 -0.00716813999999999 0 0 0 0 0.00333906 0 0 0 0 0 0.10652564 0.1360612 0 0 0 0 0 0 0 0 0 0 0 0 0.01126976 0 0 0 0 0 -0.14403902 0 0 0 0 0 0 0 0 0 0.03600434 0 0.01321918 0 0 0 0 0 0 0 0.0681839326 0 0 0 0 0 0 0 0 0 0 0 0 0 0 0 0.07882316 0 0 0 0 0 0.0512253368 0 0 0 0 0 0.037679288 0 0 0 0 0 0 0.04630146 0 0 0 0 0 0 0 0 0 0 0 0 0 0 0 0 0 0 0 0 0 0 0 0 0 0 0 0 0 0.02371952 0 0 0 0.01414148 0 0 0 0 0 0 0.001014203 0 0 0 0 0 0.0380706 0 0 0 0 0 -0.00148422 0 0.04783088 0 0 0 0 -0.00830516 0.0332069272 0 0 0 0 0 0 0 0 0 0 0 0 0.0064745336 0 0 0 0 0 0 0 0 0 0 0 0 0 0 0.04024286 0 0 0 0 0 0 0 0 0 0 0 0 0 -0.0065923596 0.165090442 0 0 0 0 0 0 0 0 0 0 0 0.0229414 0 -0.005723218 0 0 0 0 0 0.007519456 0 0 0 0 0 0 0.1339632918 0 0 0.00667287 0 0 0 0 0 0 0 0 0 0 0 0 -0.011702228 0 0 0 0 0 0.040692564 0 0 0 0 0.0851788 0 0.01810038 0 0 0 0 0 -0.0530760018 0 0 0 0.0127374966 0 0 -0.02180512 0 0 0.003027301 0 0 0 0 0 0 0 0 0 0.02127852 0 0 0 0.026150794 0 0 0 0 0 0 0 0 0 0 0 0.0358029824 0 0 0 0 0 -0.02100916684 0 0 0 0 0 0 0 0 0 0 0 0 0 0 0 0 0 0 0 -0.059619 0.09362088 0 0 0 0 0 0.05886324 0 0 0 0 0 0 0 0 0 0 0 0 0 0 0 0 0 0 0 0 0 0 0 0 0 0 0 -0.00188540800000001 0 0.0106918068 0 0.03062144 0 0.07608128 0 0 0 0 0 0.0550272 0 0 0 -0.01263596 0 0 0 0 0 0 0 0 0 0 0.08022102 0 0 0 0 0 0 0 -0.0202229982 0 0 0.1332696 0 0 0 0 0 0 0 0 0 0 0 0 0 0 0 0 0 0 0.06737136 0 -0.070035514 0.007963248 0 0 0 0 0 0 0 0 0 0 0 0 0 0 0 0 0 0 0.01454757 0 0 0 0 0 0 0 0 0 0.06083484 0 0 0 0 0 0 0 0 0 0 0 0 0 0.0225547 0.0453512 0 0 0 0.05365402 0 0 0 0 0 0 0 0 0 0.00866146 0 0 0.1008622912 0 0 0.0139892014 0.069812796 0 0 0 0 0.08157714 0 0 0.0437045426 0 0 -0.02182778 0 0 0 0 0 0 0 0 0 0 0 0 0 0 0 0 0 0 0.0201863996 0 0 0 0 0 0 0 0 0 0 0 0 0 0 0 0 0 0 0 0 0 0 0 0 0 0 0 -0.0313842088 -0.08651998 0 -0.0572037524 0 0 0 0 -0.062998676 -0.02127416 0.008440059 0 0 0.000276536000000002 0 0.029322462 0 -0.024137996 0 0 0 -0.01186616 0 0.013026432 0 0 0
C32 0 0 0 0 0 0 0 0 0 0 0 0 0 0 0 0 0 0 0 0 0 0 0 0 0 0 0 0 0 0 0 0 0 0 0 0 0 0 0 0 0 -0.029991986929319 0 0 0 0 0 0 0 0 0 0 0 0 0 0 0 0 0 0 0 -0.0110431187761905 0 0 0 -0.0121559224904762 0 0 0 0 0 0 0 0 0 -0.00822836965519048 0 0 0 0 0.00424672410687619 0 0 0 0 0 0 0 0 0 0 0 0 0 0 0 0 0 0 0 0 -0.00180392307714286 0 -0.0257308274080952 0 0 0 -0.0478649539738095 0 -0.0301027131763809 0 0 0 0 0 0 0 0 0 0 0 0 0 0 0 0 -0.0209581491166667 0 0 0 0 0 0 0 0 0 0 0 0 0.00336929371761905 0 0 0 0 0 0 0 -0.0395560729480952 -0.0333049158610286 0 0 0 0 0 0 0 0 0.00310148368285715 0 -0.0498052340726429 -0.028439942997619 0 0 0 0 0 0 0 0 0 0 -0.0605851499030476 0 0 0 -0.0388765311523809 0 0 0 0 0 0 0 0 0 0 0 0 -0.00562064588704762 0 0 0 0 -0.0208414535886619 0 0 0 0 0 0 0.0066449155247619 0 0 0 0 0 0 0 -0.0513352660452381 0 0 0 0 0 0 -0.047747780822 -0.0615973564005238 0 0 0 0 0 0 0 0 0 0 0 0 0 0 0 0 0 0 0 0 0 0 0 0 0 0 0 0 0 -0.010090912126 0 0 0 0 0 0 -0.0460903503874286 0 0 0 0 0 0 0 0 0 0 0 0 0 0 0 0 0 0 0 0.0152196255285714 0 0 0 0 0 0 -0.0510632444363714 0 0 0 0 0 0 0 -0.0448075565131429 0 0 0 0 0 -0.0629847893119048 0 0 0 0 0 0 0 0 0 0 0.0152418543606276 -0.012824911478 0 0 0 0 0 -0.011724222861381 0 0 0 0 0 0 0.0361706177967619 0.00105438253180952 0 0 0 0 0 -0.0433575180585762 0 0 0.0127871228357143 0 0 0 0 0.0126522298491429 0 0 0 0 0 0 0 0 0 0 0.0431086612019048 0 0 0 0 0 0 0 0 0 0 0.000168122785238095 0 -0.0180229950483238 0.023113208761 0 0 0 0 0 0 0 0 0 0 0 0 0 0 0 0 0 0 0 0 0 0 0 0 0 0.0181651760443429 0 0 0.0273089974113095 0 0 0 0 -0.0309720897482857 0 0 0 0 0 0 0 -0.04393378446 -0.0187092378657143 0 0 -0.0284196357728571 0 0 0 0 0 -0.0130420764985714 0 0 0 0 0.00550556358238096 0 0 0 0 0 0 0 -0.0121265195946762 0 -0.0193095505083333 0 0 0 0 0 0 0 0 0 0 0 0 0 -0.00637843144678571 0 -0.00939314120618572 -0.0362449991756333 0 0 0 0 0 0 0 -0.0201705314309524 0 -0.0913559596857143 0 0 0 -0.0364598819847619 0 0.0318769117747619 0 0 0 -0.0182742999642857 0 0 -0.0246471189173333 0.0114526013010524 0 0 0 0 0 -0.0227568735261905 0 -0.0374989085685714 0 0 0 0 0 0 0 0 0 0 0 0.0127195319433333 0.0185766276654762 0.00109313132575715 0 0 0 0 0 0 0 -0.0324155122022381 0 -0.0475854274071952 0 0 0 0 -0.0185252192821905 0 0 0 0 0 0 0 0 0 0 0 0 0 0 0 0 0 0 0 -0.0321155904504762 -0.0573308866319048 0 0 0 0 0 -0.00118352886428572 0 0 0 0 0.0287201382413333 0 0 0 0 0 0 0 0 0 0 0 -0.0772314001047619 0 0 0 0 0 0 0 0.00231041645142857 0 -0.0457906324577143 0.0449518622997619 0 0 0 0 0 0 0 0 0 0.00246956075 0 -0.0292931444128571 0 0 0 0 0 0 0 0.0065304279920381 0 0 0 0 0 0 0 0 -0.0362374148932857 0 0 0 0 0 -0.0135351291095238 0 0 0 0 0 0 0 0 0 0 -0.0181293877421905 -0.0546624062966667 -0.0509482789476191 0 0 0 -0.0481834334183931 0 0 0 0 -0.0385501444906667 0 0 0 0 -0.0798094596914286 0 0 0 0 0 0 0 0 0 0 -0.0296857185733333 0 -0.0203907331690476 0 0 0 0 0 0 0.00550430668809524 0.0414045831419048 0 -0.0417590602370952 0 -0.0193382237638571 0 0 -0.0207448279385714 0 0 0 0 -0.0278847274462381 -0.0458169588228571 0 -0.0233547587574191 0 0 0 0 0 0 0 0 0 0 -0.0291116345785238 0 0 0 0 0 0 0 0 0 0 0 0 0 0 0 0 0 0 0 0 0 0 0 0 -0.016713912545619 0 0 0 0 0 0 -0.0172688066647619 0 0 -0.0238689403398619 -0.0470158720295238 0 0 0 0 0 0 0 0 -0.0155437636428571 0 0 0 0 0 0 0 0 0 0.028708017347339 0 0.00403003391723809 0 0 0 0 0 0 0 0 0 0 0 0 0 0 0 0 0 -0.0208608174240952 0 0 0 0 0 0 0 0 0 0 0 0 0 0 0 0 0 -0.0117400096795238 0.0198523202003333 0 -0.0233327571242381 0.0206301975557143 0 0 0 0 0 0 0 0 0 0 0 0 0.00688855223238095 -0.0197681018309524 0 0 0 0 0.000339293152190474 -0.0306207280704762 0 0 0.020015697257919 0 0.000234552840809525 0 0.0245367096895714 0 0 0 -0.0636751985808714 -0.0110138101690762 0 0 0 0 0 0 -0.00107129072619048 0 0 0 0 0 0 0 0 0 0 -0.0108226304590476 0 0 0 0 0 0 -0.0103603059544 0 0 -0.0344077872233333 0.0281867794570143 -0.0098823571649 0 -0.00281351857863809 -0.0322597805519048 0 0 0 0 0 0 0 0 -0.0779954263980238 0 -0.0162158276526433 0 0 0.0273381588880952 0 0.0268032744085714 0 0 0 0 0 0 0 0 0 0 0 0 -0.0230600959210476 0 0 0 0 0 0.0440923229980476 0.0333739870176667 0 0 0 0 0.0176514302640476 0 0 0 0 0 0.00744320188333334 0 0 0 0 0 0 0 -0.0144637911064048 0 0 0 0 -0.0163173773338095 0 0 0 0 0 0 0 0 -0.0158265904538571 -0.0308201414237143 0.0198632365403952 0 0.0145730691878095 -0.000152562805285715 0 -0.00636780501571428 0 0 0 0 0 0 0 0 0 0 0 0 0 0 0 0 0 0 0 0 0 0 0 0.0030154581247619 0 0 0 0.0160674735066667 0 0 0 0 0 0 0 -0.0227160281706191 0 -0.0286991299380952 0 0.0156918430927619 0 0 0 0 0 0 -0.0192565251501429 0 0 0 0 0 0 0 0 0.0187465642119048 0 0 0 0 0 0 0 0 0 -0.0354605473959524 -0.015065712482619 0 -0.0227650426395238 0 0 0 0 0 0 0 0 0 0 0 0 0 0 0 0 0 0 0 0 0 0 0 0 0 0 0 0 0 0 0 0 0 0 0 0 0 0 0 0 0 0 0 -0.0230650869264286 0.0178487722914286 0 0 0 0 0 0 0 0 0 0 0 0 0 0 0 0 0 0.0231443909738095 0 0 -0.00113246245047619 0.0211909344234286 0 0 0 0 0 0 0 0 0 -0.0363508007012429 0 0 0 0 -0.0601052112957143 0 0.00757410977571429 0 0 0 0 0 0 0 -0.00482232020633334 0 0.000821058316761901 0 0 0 0 0 0 0 -0.0506369883496667 0 0 0 0 0 0 0 -0.0169212405092762 -0.0119926380795238 0 -0.0162650014310476 0 0.0394732251 0 0 0 0 0 0 0 0 0 0 0 0 0.0144856482532143 0 0 0 0 -0.0195650572252381 0 0 0 0 0 0 0 0 0 0 0 0 0 0 0 0 0 0 0 0 0 0 0 -0.00111122074904762 -0.00961291022333333 0 0.0210480856052381 0 0 0 -0.0208246393544762 -0.000546991776476192 0 0 0 0 0 0 0 0 -0.014382733637619 -0.0292956981604571 0 0 0 0 0 0 0 0 0 0 -0.00339233739523809 0 0 0 0 0 0 0 0 -0.0228736297985714 0 0 0 0 0 0 0 0 0 0.00524740158380953 0 0 0 0 0 0 0 0 0.0240065571731905 0 0 0 0 0 -0.0124631265141857 -0.0128166379891429 0 0 0 0 0 0 0 0 -0.0380836730495238 -0.0462499262875619 -0.0394423722787381 0 -0.0366414687970476 0 0 -0.0563556498782381 -0.0367842875285238 0 -0.0291285193262857 0 0 0 0 0 0 0.00965929526476191 0 0 -0.0253156707542381 -0.0716864949419048 0 0 0 0 0 -0.0331791363165809 0 0 0 0 0 0 0 0 0 0 0 0 0 0 0 0 0 0 0 0 0 0 0 0 0 0 0 0 0 0 0 0 0 0 0 0 -0.0642663653385238 0 0.00465392991680952 0 -0.0186786355117143 0 -0.0807768537967143 0 -0.0501367651280333 -0.0126327014612381 0 0 0 0 0 0 0 0 -0.021408203212019 0 0 0 0 0 0 0 0 -0.027745779252381 0 0 0 0 0 0 0 0 0 0 0 0 0 0 0 0 0 0 0 0 0 0 0 0 0 0 0 -0.0240287110298143 -0.0235978232942857 0 0 0 -0.0423449705390952 0 0 0 0 -0.0183505865447619 0 -0.0480477209747619 0.00360694113657143 -0.0240105431465714 0.00359524277095238 0.00350934231809524 0 0 0 0 0 0 0 0 0 0 0 0 0 0 -0.0651908159792381 0 0 0 0 0 0 0 0 0 0 0 0 0 0 0 0 0 0 -0.00775741217985714 0 0 0 0 0 0 0 0 0 0 -0.0347597357709524 0 0 0 0 0 -0.00876135531347619 0 0 0 0 0 0 0 0 0 0 -0.000574650095238096 0 0 0 0 0 -0.021057255388619 0 0 0 -0.00898796087538666 0 0.00966472814909524 0 0 0 0 0 0 0 0 0 0 0 0 0 0 0 0 0 0 0 0 0 0 0 0 0 0 0 0 0 0 0 0 0 0 0 0.0391208750416667 0 0 0 0 0 0 0 0.0296076444461905 0 0 0 0 0 0 0 0 0 0 0.0316665101488048 0 0 0 0 0.00842685780613333 0 0 0 0 0 0 0 0 0.00540356257642857 0 0 0 0 0 0 0 -0.00812855875933334 0 0 0 0 0 0.0328013557643333 0 0 0 -0.0329826348233333 0 0.0428899617395238 0.026137423577619 0 0.0127092664111905 0 0 0 0 0 0 -0.0574969374142857 0 0 0 0 0.0111825502810476 0 0 0 0 0 0 -0.00201449757285714 0 0.0168306268719048 0 0 -0.028451808983 0.00410634604433333 0 0 0 -0.00580854165119047 0 0 0 0 0 0 0 0 0 0 0 0 0 0 0 0 0 0 0 -0.0026182661547619 0 0 0 0 0 0 0.0194866672059048 0 -0.0567759063852381 0 -0.0384956040714286 0 0 0 0 0 0 0 0 0 0 0 0 0 0.0167576204334905 0 0 0 0 0 0 -0.0151240893743333 0 -0.00431248165490476 0 0 0.037003357889619 0 0 0.0296078236925714 0 0 0 -0.04201596071 -0.0233543365449 0 0 0 0 0 0 0 0 0 0 0 0 0 0 0 0 0.000146333695095241 0 0 -0.0162366642050243 0 0 0 0 0 0 0 -0.0559152986140952 0.00791656830809524 0 0 0 0 0 0 0 0 0 0 0 0 0 0 0 0 0 0 0 0 0 0 0 0 -0.0112381102171905 0 0 0 -0.0394110518341857 0 0 0 0 0 0 0 0 0 0 0.031736606944 0 0 0 0 0 0 0 0 0 0 0 0 0 0 0 0 0 0 0 -0.0405114723878571 -0.042667577102919 0 0 0 -0.0573533943395238 0 0 0 0 0 0 0 0 0 0 0 -0.0219447122782524 0 0.00667970734719048 0.0193673711098571 0.0112725959070476 0 0 0 0 0 0.00619006718142857 0 0 0 0 -0.0252009794004762 0 0.0106193517561905 -0.00475715381890476 0 0 0 0 0 0 0 0 0 0 0 0 0 0.0384031950135714 0 0.00446572494571429 0 0 -0.0424381543114571 0 0 0 -0.025123671199381 0 0 0 0 0 0 0 0 0 0 0 0 0 0.0233892362288238 0 0 -0.0595891296710143 0 0 0 0 0.018920298633619 0 0.01853000856 0 -0.0125852438280952 0 0 0 0 0 0 -0.00769212028234286 0.000690964375714285 0 0 0 0 0 0 0 0 0 0 0 0 0.0397513089809524 0 0 0 0 0.0285386572865238 0 0 0 0 0 0 0 0 0.0054298926762381 0 -0.0170510885188333 0 0 -0.00416659650666667 0 0 0 0 -0.0475476001114286 0.0194662416791429 0 0 0 0 0 -0.0118860103271429 0 0.01781025053 0 -0.00530617327731905 0 0.0325848689226952 0 0 0 -0.0661491770058143 -0.0294837439509524 0.0119017430280952 0 0 0 0 0 0 0 0 0 0 0 0 0 0 0 0 0 0 0 0 0 0 0 0 0 0.000525167392404759 0 0 0.00133635192523809 0 0 0 0 0 0 0 0.0146322088938095 -0.0192472861199524 0 0 -0.00838574759619048 0 0 0.0251118684329524 0 0 0 0 0 0 0 0 0 0 0 0 0 0 0 0 0 0 0 0 0 0 0 0 -0.0127478415180952 0 -0.0335479973300476 0 0 0 0 0 0 0.00454295016047619 0 -0.0114269223117619 0 0 0 0 0 0 0 0 0 0 0 0 0 0 0 0 0 -0.006853517859 -0.00802877894904762 0 0 0 -0.0331458879575 0 0.000675314742966663 0 0 0 0 0 0 0 0 0 0 0.00972485947952381 0 0 -0.00273048591285714 0.0152829477 -0.0537813121 0 0 0 0 0 0 -0.0534172495578095 0 0 0 0 0 0 0 0 0 0 0 0 0 0 0 0 0.0458250952974714 0 0 0.00489572051776191 0 0 0 0 0 0 0 0 0 0 0 0 0 0 0 0 0 0 0 0 -0.0400035833127143 0 0 0 0 0 0 -0.0778724315321524 0 0 0 0 0 0 0.0143993338008095 0 0 0 0 -0.0100964618647619 0 0 0 0 0 0 0 0 0 0 0 0 0 0 0 0 0 0 0 0.00612114134523809 0 0 0 0 0 -0.0396293079723809 0 0 -0.00360773306 0 0 0 0 0 0 0 0 0 0 0 0 0 -0.0082025480787619 0 0 0 0 0 0 0.0263068232463333 0 0 0.0152201052604286 0 0 0 0 0 0 0 0 0 0 -0.0171632593450952 0 0 0 0 0 0 0 0 0 0 0 -0.0331927601488571 0 0 -0.0208366219275238 0 -0.01516929777 0 0 0 -0.0634704657296667 0 0 0.0136756688010905 -0.0410728021752381 0 0.0438043618899524 0 0 0.0400997776169048 0 0 0 0 0 0 0 0 0 0 0 0 0 0 0 0 0 0 0 0 -0.000668477111142857 -0.0420440592650952 0 0 0 0 0 -0.0583108948233333 0 -0.0137754259114286 0 0 0.00987929137490476 0 0 0 0 0 0 0.0066043503267619 0 0 -0.00440766242195238 0 0 0 0 0 0 0 0 0 0 0.0124063261263524 0 0 -0.019831667942381 -0.0398010577552381 0 -0.00821060254219048 0 0 0 0 0 0 0 0 0 -0.0140626811806605 0 -0.0165568162747905 0 -0.00579137354150953 -0.00691009498938096 0 0 -0.0266669309571429 0 0 0 0 0 0 0 0 0.00538824020785714 0 -0.00270264682285714 -0.0117812818257143 0 0.00557747712095238 0.0220089254052381 0 -0.00167809812114285 0 0 -0.0318870190585714 0 0 0 0 0 0 0 0 0 0 0.0117841058769048 0 0 0 0 0 -0.0151632829569048 0 0 0 0 0 0 0 0 0 0 0 0 0 0 0 0 0 0 -0.0531152467428571 0 -0.00596230933285714 0 0 0 0 0 0 -0.0371554626804762 0 0 0 0 0 0 0.0423290299819048 0 0 0 0 0 0 0 0 -0.025968757877381 0 0 0 0 -0.0213061123777619 0 0 0 0 0 0 0 -0.0147688308658571 -0.0409126714450952 -0.0446096154333333 0 0 -0.0514279850401429 0 0 0 0 0.0211249259524948 0 -0.00198223261333333 -0.0177376393586157 0 0 0 0 0 0 0 0 0 0.0194869938395238 0 0.00166759808471429 0 -0.00850401928442857 0 0.0204038372005952 -0.0187978489010476 -0.0238537019919048 0 0 0 0 0.00738071586761905 0 0 0 0 0.00983895588 0 0 0 0.037579932187619 0.0157666184677619 0 0 0 0 -0.0319757974252381 0 0 -0.0133353273964762 -0.0207823360478571 0 0 0 0 0 0 0 0 0 0 0.000808577781904767 0 0 0 -0.0328048155488286 0 0 0 0 0 0 -0.0219288587206667 0 -0.0141221456617619 0 0 0 0 0 0 0 0.0160317083409524 0 0 0 0 0 0 0 0 -0.0284817402128571 0 0 0 -0.0143736215811905 0 0 0 0 0 -0.0051336102052381 0 0 -0.0266655670614286 0 0 -0.00399730360433333 0 0 0 0 0 0 0 -0.0124727305547619 0 0 0 0 0 0 0 0 0.0039480201817619 0 0 0 0 0 0 0 0 0 0 -0.025621732912381 0 0 0 0.00178765331919047 0 0 0.0319093035363333 0 0 0 -0.0439091559734762 0 0 0 0 0.00343954295952381 0 0 0 0 0 0 0 -0.0210033486501429 0 0 -0.0340808437083333 0 0 0 0 0 0 0 0 0 0 0 0 0 0 0 0 -0.00911388195395238 0 0.00489464977142857 0 0 0 0 0 0 0 0 0 0 0 0 0 -0.0442279174240476 0 0 -0.0718228254458286 0 0 0 -0.0242173233590476 -0.00869226615938096 0 0 0 0 -0.00806279278019048 -0.0623117177930619 0 0 0 0 0 0.017647522803 0 0 0 0 0 0.000355371571904761 0 0.000375994668333336 0 0 0 -0.0214989510380952 -0.0207912506380952 0 0 0 0 0.0180037377095238 0 0 -0.00993673064809524 0 0 0 0 0 0 0 0 0 0 0 0 0 -0.0331109874690952 0 0 0 0 0 -0.0541590900881429 0 0 0 0 0 0 0 0 0 0 0 0 0.0101867044210476 0 0 0 -0.00983065076142857 0 0 0 0 -0.0188843188395238 0 -0.0583042347697619 0 -0.0830959595086667 0 0 -0.0518236530985238 0 -0.00929697650890476 0 -0.0298292515571429 0 0 0 0 -0.0265222490684619 0 0 0 0 0.00520783494857143 0 0 0 0 0 0 0.00374879052238096 0 0 0 0 0.00241152488895238 0 0 0 0 0 0 0 0 0 0 0 0.0308400348057143 0 0 0 0 0 0 0 0 0 0 0 0 0 0 0 0 0 0 0 0 0 0 0 0 0 0.00786904552504762 0 0 -0.0303493421507619 0 0 0 0 0 0 0 0 0 0 0 -0.00911287934404762 0 0 0 0 -0.0338069683609524 0 0 0 0 0 0 0 0 -0.0452391303938571 0 0 0 0 0 0 -0.0315180759404762 0 0 -0.016498047 0 0 0 0 0 0 0 0 0 0 0 0 0 0 0 0 0 0 0 0 0 0 0.0150989294543333 0 -0.0225626332252381 0 0 0 0 0 0 0 0 0 0 0 0 0 0 0.00811831123271428 0 0 0 0 0 0 0 0 0 0.0306916496139381 0 0 0 0 0 0 0 0.0134525226533333 0 0 0 0 0 0 0 0 -0.0209542269756667 -0.00938729504314286 -0.0146311385633333 0 0 -0.0348869177901714 0 0 0 0 0 0 -0.0385900586015714 0 0 0 0 0 0 0 0 0 0 0 0 0 0 0 0 0 0 0 0 0 0 0 0 0 0 0 0 0 0 0 0 0.00845016425975238 0 0 0 0.0261684190284286 0 0.0224480576193333 0 0 0 0 0 0 0 0 0 0 0.00685720673219048 0 -0.000148606389714287 0 0 0 0 0 0 0 0 0 -0.00104454349304762 0 0.0142746948956667 0 0.0250658675997619 -0.0297592835462857 0 -0.00204297466278095 -0.00696637247071429 0 0 0 0 0 0 0 0 0 0 0 0 0 0 0 0 0 0 0 0 -0.00936894183809524 0 0 0.0492043415149286 0 0 0 0.0317174285314286 0 0 0 0 0 0 0 0 0 0 0 0 0 0 0 0 0 0 0.0450687981757619 0 0 0 0 0 0 0 0 0 0 0 0 0.011345266782 0 0 0 0 0 0 0 0 0 0 0 -0.0280816783512381 0 -0.0275630674714286 0 0 0.0258987602189524 0 -0.0251221828995714 0 0 0 0 0 0 0 0 0 0 0 0 0 0 0 0 0 0 0 0 0 0 0 0 0 0 0 0.00468907359733333 0 0 0 0 0 0 0 -0.0158986970980952 0 0 0 0 0.0283563796962381 0 0 0 0.0420779129001429 0 0 0 0 0 0 0 0 -0.0191956578554762 0 0.0122275200485429 0 0 0 0 0 0 0 0 0 0 0 0 0 0 0 0 0 0 0 0 0 0 0 0 0.00409102504819048 0 -0.0261629287261905 0.0103149227319048 0.0136989440638095 0 0 0.0197698042652381 0 0 0 0 0 0 0 -0.00766537953 0 -0.0135135981309048 0 0 0 0 0 0 0 0 0 0 -0.0581655968415238 -0.0121718761211429 0 0 -0.0630353568462857 0 0 0 0 0 0 0 0 0 0 0 0 0 -0.0115096466019048 0 0 -0.0238356721114286 0 0 0 0.0220702251232381 -0.0301785483761905 0 0 0.00222775530809524 -0.0333062937361905 0 0 0.0162648367280952 0 0 0 0 0 0 0 0 0 0 0 0 0 0 0 0 0 0 -0.0257419179135714 0 -0.0101223788890476 0 0 0 0.000361278372809522 0 0 0 0 0 0 0 0 0 0.021834207022381 0 -0.0105220028217619 0 -0.00111972084661905 0 0 -0.0556447535078905 0 0 0 0 0 -0.0298833689285714 0 0 0 0 -0.0135267093682381 0 0 0 0 0 -0.0275736892982857 -0.0203211830213333 0 0.00379268138428572 0 0 0 0 0 0 0 0 0 0.0117846875 0 0.0182685002302857 0 0 0 -0.0654233985385714 0 0 0 0 0 0 0 0 0 0 0 0 0 -0.0518632121304762 -0.0212515295061905 0 0 0 0 0 0 0.0166905417014286 0 0 0 0 0 0 0 0 0 0 0 0 0 0 0 0 0 0 0 -0.0484497563354714 0 0 0 0 0 0 0 0 0 0 0 0 0 0 0 0 0 0 0 0 0 0 0 0 0 0 0 0 0 0 0 0 0 0.00306254282795238 0 0 0 0.0215456586602562 0 0 0 0 0 0.0156535228957143 0 0 0 0 0.0223640294540476 0 0 0 0 0 0.00599245843819048 0.000745223415666664 0 0 0 0 0 0 0 0 0 0 0 0 0 0 0 0 0 0 0 0 0 0 0 0 0 0 -0.0180067317924762 0 0 0 0 0 -0.0433810846338095 0 0 0 0 0 0 0 0 -0.0365940577006905 0 -0.0300444619478571 0 0 0 0 0 0 0 0 0 0 0 0 0 0 0 0 -0.0273054895467619 0 0 0 0 0 0 0 0 0 0 0 0 0 0 0 0 0 0 0 0 0 0 -0.0403211070285714 -0.00767866629773334 0 0 -0.0456266523407619 0 0 0 0 0 0 0 0 0 0 0 0 0 0 0 0 0 0 0 0 0 0 0 0 0 0 0 0 0 0 0 0.0379919921871429 0 0 0 0 0 0 0 0 0 0 0 0 0 0 0 0 0 0 0 0.00920417360542857 -0.0299844859078095 0 0 0 -0.0348443249552381 0 0 0 0 -0.0185796998795714 0 0 0 0 0 0 0 0 0 0 0.0173639908857143 0 0 0 0 0 0.00680060981190476 0 0.00973614582357143 0 0 0 0 0 0 0 0 0 0 0 0 0 0 0 0 0 -0.00438462031042857 -0.029901298885 0 0 0 0 -0.0549448410880952 0 0 0 0 0 0 -0.00751529964942857 0 -0.0335779793580143 0 0 0 -0.0313227319186667 -0.0118399373469524 -0.0532835027623143 0 -0.0130516443546762 0.0056839448317619 -0.0136346343457143 0 0 0 0 0 -0.0549885777872381 -0.0303861609267619 0 0 -0.0274064841795238 0 -0.0212364238922857 0 0 0 0 -0.037087303430381 0 0 0 0 0.0410613181455714 0 0 0 0 0 0 0 0 0 -0.0614768518362857 0 0 0 0 0 0 0 0 0 0 0 0 0 0 0 0 0 0.023764613180619 0 0 0 0 0 0 0 0 0.0367503169933333 0 0 0 0 0 0 0 -0.04572328682005 0 0 0 0.017061617946619 0 0 0 0 0 0 0 0 0 -0.0481588246685714 0 0 0 0 0 -0.00247517146857143 0 0 0 0 0 0 0 0 0 0 0 0 -0.0147466507391429 0 0 0 -0.026435765571 0.016630294571381 0 0 0 -0.0322741583550476 -0.0122284786747143 0 0 0 0 0 0 0 0 0 0 0 0 -0.0346016027271429 0 -0.0185292781698095 0 0.018745200444619 0 0 0 0 0 0 0 -0.038956916772619 -0.0522493032399524 0 0 0 0 0 0 0 0 0.00910230237809524 0 0 0 0 0.01774439084 0.00260458142602857 0 0 0 0 0.0355824682831429 -0.066629406752381 0 -0.0353257858904762 0 0 0 0.00692375696052381 0 0 0 0 0 -0.00217534281095238 0 0 0 0 0 0 0 0 0 0.0183539056676667 0 0 0 0 0 0 0 0 0 0 0 0 0 0 0 0 0 0 0 0 0 -0.0560890060947619 0 0 0 0 0 0 0 0 0 0 0 -0.0105952008780952 -0.02429944399 0 0 0 0 0 0 0 0 0 0 0 0 -0.0130804132257619 0 0 0 -0.0598328307449214 0 0 0 -0.02094813425 0 0 0 0 0 0.00193840726738095 0 0 0 0 0 0 0 0.00973005876157143 0 0 0.00901723406264286 0 0 0 0 0 0 0 0 0 0 0 0 0 -0.0566409565184286 0 0 0 0.00859595147666667 0 0 0 0 0 0 0 0 0 0 0 0 0 0.00124035927 0 0 0 0 0 0 0 0 -0.0404995378132052 -0.00449282363023809 0 -0.0612199827966667 0 0 0 0 0 0 0 0 0 0 0 0 0 0 0 0 0 0 0 0 0 0 0 0 0 0 0 0 0 -0.048057626885 0 0 0 0 0 0 -0.0648984834561429 0 0 0 -0.00707241069238095 0 0.0209606796129524 -0.0431343302160952 0 0 0 0 -0.00270947640523809 0.0212066086614286 0 0 0 0 -0.00196120377371428 0 0 -0.0123071044718571 0 0 -0.00841740082617619 0 -0.00687808778190476 0 -0.0150194499909524 0 0 0 0 0 -0.0596943728016143 0 0 0 0 0 0 0 0 0 0 0 0 0 0 0 0 0 0 0.0110285263690476 0 0 0 0 0 0 0 0 0 0 0 0.0157561062213333 0 0 0 0 0 0 0 0.0117826650649343 0.034964746765381 0 0 0 0 0 0 0 0 0 0 0 0 0 0 0 0.0216629543623333 0 0 0 0 0 0 0 0 0 0 0 0 0 0.00567531417142857 0 -0.044726163902381 0 0 0 0 0 0 -0.0245095803193333 0 0.0384526992228571 0 0 0 0 0 -0.059776252502381 0 0 0 0 0 0 -0.0149170325042857 0.0333718369666667 0 -0.0473285903114286 0 0 0 0 0 0 0 -0.0117570102271429 0 0 0 0 0.0247325568246333 0 -0.0392809469198095 0 0 0 0 0 0 0 -0.00565571641623809 -0.0223249289995238 0 -0.0189616477509524 0.0089299035 0 0 0.00597696682895238 0 0 0 0 -0.00686030378085714 0 0 0.00104991184690476 0 0 0 0 0 0 0 0 0 0 0 0 0 0 -0.0088456232738619 0 0 0 -0.0143924569183333 0 0 0 0 0 0 -0.0461898716390476 0.0184326927951286 0 0 0 0 0 0.0116200324485714 0 0 0 0 -0.00714104061019048 -0.0112393190024762 0 -0.0075434553252381 0 0 0.0362296055865048 0 0 0 0 0 0 -0.0295982316052381 0 0.0335609525149048 0 0 0.0647509692794333 0 0 0 0 0 0 0 0 0 0 0 0 0 0 0 -0.00570728379804762 0 0 0 0 0 -0.0154980592554286 0 0 0 0 -0.0127077665771095 0 0 0 -0.0157541875490952 0 0 0 0 0 0.0270923999203619 0.0162993307062857 0 0 0 0 0 0 0 0 0 0 0 0 0 0 0 0 0 0 0 -0.0304742279478571 0 0 0 0 0 0 0 0 0.0212162589114286 0 0 0 0 0 0 0 0 0 -0.00125233880655714 0 0 0 -0.0460574072857143 0 0 0 0 0 0 0 0.0106497677590095 0 0 0 0 0 -0.0323013084142857 0 0 0 0 0 -0.00138025487966666 0 0 0 0 0 0 0.00120674624161905 0 -0.0516766090890476 0 0 0 0 0 0 0 0.00190781291161905 0 0 0 0 -0.0335556588908 -0.0323282235704762 0 0 0 0 0 0 0.00148701327047619 0 -0.0759495649222857 0 -0.0358739514301905 0 0 0 -0.0229836162786667 0 -0.0310191533967143 0.0335737057112762 -0.00904437964309524 0 0 0 0 0.0347218748441429 0 0 0.0317775810567143 0 0 0 0 0 0.0313678760590476 0 0 0 0 0 0 0.0244173352382857 0 0 0 0 0 0 0 0 0 0 -0.0133472419541905 0 0 0 0 0 0 0.0268015876342857 -0.00685664758652381 0 0 0 0 0 0 0.000618619441085715 0 0 -0.00278097516333333 -0.0306443427595238 0 0 0 0 0 0 0 0 0 0 -0.0329725568508571 0 0 0 0 0 -0.00893226800481286 0 0 0 0 0 -0.00345620082528571 0 0 0 0 0 0 0 0 0 0 0 0 0 0 0 0 -0.0318504143980714 0 0 0 0 0 0 0.0595647532880952 -0.0282858035942319 0 0 0 0.00577017208533333 0 0 0 0 -0.0166683523545714 0 0 0 0 0 -0.027222777573619 0 0 0 0 0.0263460182814286 0 0 0 0 0 0 -0.0261017934461905 -0.0740389747628571 0 0 0 0 0 0 0 0.0312949778257143 0 0 0 0 0 0 0 0 0 0 0.0128721578455714 0 0 0 0 0 0 0 -0.0136811894579048 0 0 0 0 0 -0.0226552217785714 0 0 0 0 0 0 0 0 0 0 -0.00406258680571429 0 0 0 0 0 0 0 0 -0.0262381380327619 0 -0.00379809599280953 0 -0.0128371951223429 0 0 0 0 0 0 0 -0.0415729301815714 0 0 0 0 0 -0.0151586975298095 0 0 0 0 0.00320009179749524 -0.0736716354174762 0 0 0.00712471376638095 -0.0248573430904762 0 0 0 0 0 -0.01978707058 -0.042393222883 0 0 0 0 0 0 -0.020521958367739 0 0.00917905041861905 0 0 0 0 0 0 0 -0.00342536445549048 0 0 0 0 0 0 0 0 0 0 0 0 0 0 0 0.0312720458152381 0 0 0 -0.00792473558157142 0 0 0 0.048182704658381 0 0 0 0 0 0 0 0 0 0 0 0 0 0 0 0 0 0 0 0 0 0 0 0 0 0 0 0 0 0 0 0 0 0 0 0 0 0 0.0119910217647619 0 0 0 0 0 -0.000793857017714286 0 0 0.00872568711547619 0 0 0 0 0 0 0 0 0 0 0 0 0 0 -0.0661811871095238 -0.0254240403614286 0 0 0 0.0278549746617619 0 0 -0.0198151695397143 -0.00100948307190476 0 -0.0185640899047619 0 0 0 0 -0.000793655270142855 0 0.0181726955325238 0 0 0 0 0 0 0 0 -0.0278057670467619 0 0 0 0 0.00868643095045238 0 -0.0352731900538095 0 0 0 0 0 -0.0237315659 0 0 0 0 0 0 0 0 0 -0.0390396433512381 0 0 0 0 0 0 0 0 0 0 -0.054466734827619 0 0 0 0 0 0 0 0 0 0 0 0 -0.00325181927571429 0 0 0 0 0 0 0 0 0 0 0 0 0 0 0 0 -0.0238371840992381 0 0.0163277424597333 0 -0.0610724040745238 0 0 0 0 0 -0.00182008335780952 0 0 0 0 0 0 0 0 0 0 0 0.0153306804976191 0 -0.026930016837619 0 0 0.00696511491333334 0 0 0 0 0 0 0 0 0 0 0 0 0 0 0 0 0 0 0 -0.0377591551908286 0 0 0 0 0 0 0 0 0 0 0 0.00281577115285714 0 -0.0180828775281905 0 0 0 0 0 0 0 -0.0329869063942857 0 0 0 0 0 0 -0.022548467732381 0 -0.00574624482238096 0 0 0 0.0174821913580476 0 0 0 0 0 -0.022893940037 0 0 0 0.00957492051380953 0 -0.0532978240757143 0 -0.0585236608204762 -0.00788036052333333 0 0.00349874545590476 0 0 0 0 0 0 0.0365412431665667 0 0 0 0 0.006030112364 0 0.0200973102414286 0.0117147033842857 0 0 0 -0.0439312341027381 0 0 0 0 0 0 0 0 0 0 0 0 0 -0.00264495376880952 0 0 0 -0.0134741162261905 0 0 0 0 0 0 0 0 0 0 0 0 -0.016250177454381 0 0 0 0 0 -0.00730115230823809 -0.0145568840097619 0.0512388718673333 0 0 0 0 0 -0.0362141129507286 0 0 0 0 0 0 0 0 0 0 0 0 0 0 0 0 -0.00339361932238095 0 -0.0221332513333333 0 0 0 0.011043265732381 0 0 0 0 0.0102493956424762 0 0 0.0154941896420476 0 0 0 0 0 0 0 0 0 0 0 0 0 0 0 0 0 0 0 0 0 0 0 0 0 0 0 -0.0467178970009524 0 -0.00355679009428571 0 0 0 0.0257499738965771 -0.0256165232082857 0 0 0 0 0 0 0 0 0 0 0 0 0 -0.037033271194481 0 -0.0184209922730952 0 0 0 0 0 0 0.024712609491481 0 0 0 0 -0.000463091444480954 0 0 0 0 0 0 0 0 0 0 0 0 0.0124938142952381 0 0 0 0.0138284178647619 0 0 0 0 0 0.0355879045309524 0 0 0 0 0 0.0140466740313333 0 0.00410480451523809 0 0 0 0 0 0 0 0 0 0 0 0 0 0 -0.00785627605497143 0 -0.0176873452913314 0 0 0 0 0.0331615909861905 0 -0.01762793228 -0.0141834285947619 0 0 0 -0.0178986810225 0 0 0 0 0 -0.0196030229011429 0 0 0 0 -0.0274737256666667 -0.0272842924557143 0 -0.0150400944361905 0 0 0 0 0 0 0 0 0 0 0 0 0 0 0 0 0 0 0 0 0 0 0 0 0 0 0 -0.00135511331071429 0 0.0200422284470476 0 0 0 0 0 0 0 0 0 0 0 0 0 0 0 0 0 0 0 0 0 0 0 0 0 -0.0557406231641905 -0.0462747202238095 0.0261419599771429 0 0 0 0 0 0 0 0 0 -0.0409869796728571 0 0 0.0418052285947381 0.00841361418852381 0 0 0.00220607691928571 0 0 0 0 -0.00826192346380953 0 0 0 0 0 0 0 0.0241834258977571 0 0 0 0 0 0 0 0 0 0 0.00941956752238095 0 0 0 0 0 0 0 0 0 0 0 0 0 0 0 0 0 0 0.0103907031521429 0 0 0 0 -0.0264013442238095 0 0.00982173963380952 0 0 0 0 0 0 -0.0440822087819524 0 0 0 -0.00527106984 0 0 0 0 -0.0170500916094762 0 0 0 -0.004412872882 0 0 0 0.0167567582228571 -0.045043545042381 0 0 0 0.0198377404568571 0 0 0.0423734913989048 0.00372254170619048 0 0 0 0 0 0 0 0 -0.0523393216449048 0 0 0 0 0 0 -0.0230754347542667 0 0 0 -0.00109055950852381 0 -0.019322085037619 -0.00975458874084762 0 0 0 0 0 0 0.0235274884958095 0 0 0 0.00150249749666667 0 0 0 0.0366028620374762 0 0 0 -0.0136649542793167 0 0 0 0 0 0 0 0 0 -0.000167882722571429 -0.0284254274617381 0 0 -0.00347837263666667 0 -0.0313196755357143 0 0 0.00227598625904761 0 0 -0.0104035196161905 0 0 0 0 0 0 0 0 0 0 0 -0.0405344593 0 0 0 0 0.0315621421523809 0 0 0.0291042541539857 0 0 0 0 0 0 0 0.00489127379238095 0 0 0 0 0 0 0 0 0.0369849451985714 0 0 0 0 0 0 0 0 -0.0748752171695238 0 0 0 -0.00842451590409524 0 0 0 0 0 0 0 0 0 0 -0.0439568091928571 0 0.02311568312 0 0 0 0 0 0 0 0.0144689290406667 0 0.0033667621812381 0 0.00693549194353809 0 0 0 -0.0252619632190476 0 0 0 0 -0.0201427093734286 0 0 0 0.0306290820197143 -0.00786562985404762 0 0 0 0 0 0 0 -0.0271028098195238 0 -0.0530420353228571 0 0 0 0 0 0 0 -0.0185007137558095 0 0 0 0.00240072271095238 0 0 0.0222443473154333 0 -0.0355168155438095 0 0 0 0 -0.0311913844565095 0 -0.0347434980867095 0 0 0 0 0 0 0 0 0 0 0 0 0 0 0 0 0 0 0 -0.0256420143515476 0 0 0 0.022614042482381 0 0 0 0 0 0 0 0 0 0 0 0 0 0 0 0 0 0 -0.00327166469619047 0 0 0 0 0 0.0153940407992143 0 0 0 0 0 0 0 0 0 0 0 0 0 0 0 -0.00443819577128572 0 0 0 0 0 0 0 -0.0315984016014286 0 0 0 -0.0340263408823809 0 0 0 0 0 0 0 0.0278851611547619 0.0190688894353809 0 0 0 0 0 0 0 0 0 0 0 0 -0.0419196672914286 0 0 0 0.00243865520666667 0 0 0.0158808751837905 0 0 0 0 0 0 0 0 0 0 0 0 0 0 0 -0.0119955241632 0 0 0 0 0.043493283878619 0 0 -0.0266192136974286 0 0 0 0 0 0 0 0 0 0 0 0.0175746467005952 0 0 0 0 0 0.0324450187523619 0 0 0 0 0 0.0252594819364524 0 0.016822050872381 0 0 0 0 0 -0.020765448574 0 0 0 -0.0147819730904048 0 0 0 0 -0.0178815983879048 0 0 0 0 0 0 0.00781262499878095 0.0175261970095238 0 -0.0546050042038095 0 0 0 0 0 0 0 0 0 0 0 0.0408468465166667 0 0.019401821992381 0 0 0 0 0 0.00723625356206667 0 0 0 0 0 0 0 0 0 0 0 0 -0.0141476701285714 0 0 0 0 0 0 0 0 0.0050054520647619 0 0 0 0 0 -0.00222276927466667 -0.0258923518428571 0 -0.0170825383238095 0 0 0 0 0 0 0.00744140918071429 -0.0330782404529048 0 0 0 0 0 0 0 0 0.0206396282957143 0 0 -0.0292458672207619 0 0 0 -0.0301765201930476 0 0 0 0 0 0 0 0 0 0 0 0 0 -0.0215010125452381 0 0.00890525191480952 0 0 -0.0107728259539048 0 0 -0.0127400229902381 0 0 0 0 0.0184208889231905 0 0 0 0 0 0 0 0 -0.0208794994919048 0 0 -0.0157306521380952 0 0 0 0 0 0 0 0 0 0 0 0 0 0 0 0.00975151103833333 0 0 0.0317396469555238 0 0 0 0 0 0.022128259116 0 0.00258528626142857 0 0 0 0 0 0 0 0 0 0 0 0 0 0 0 -0.0393852855188095 0 0 -0.0382959877873809 0 0 0 0 0 0 0 0 0.00994224532761905 0 0 0 0 0 0 0 -0.0110120746222857 0 0 0 0 0 0 0 0 0 0 -0.00686464410318095 0 0 0 0 0 0 0 0 0 0 0 0 0 0 -0.0100923118028571 0 0 0 0 0 0 0 0 0 0 -0.022177385102381 0 0 0 0 -0.013121347156 0 0 0 0 0 0 0 0 0.0463253153391905 -0.0107205915604762 0 0 0 0 0 0 0 0 0 0 -0.0173990075308095 0.0361868357565714 0 0 0 0.0196172032111429 0 0 0 -0.0318685461427143 0 0 0.00940717241619047 0 0 0 0.0116986175395238 0 0 0 0 0 0 -0.00440573102428571 0 0 0 0 0 0 0 0 0 0 0.0141554526651905 -0.0257251572395714 -0.020883216993381 0.00160521834438095 0 0 0 0 0.0276314439547619 0 0 -0.0608978752806667 0 0 0 0 0 0 0 0 0 0 0 0 0 0 0 0 0 0 0 0 0 0 0 0 0 0.00887674982666666 0 0 0 0.00796251946571428 0 0 0.0400295138328571 0 0 0 0 0 0 0 0 0 0 0.0164435404666667 0 0 -0.011625637456381 0 0.0100575673525238 0 0 0 0 0.041760502424381 0 0.038117625434381 0 0 0 0 -0.0147651227665 0 0 -0.0279197476338095 0 0 0 0 0 0 0 -0.0197977423147619 0 0.00849225755899048 0 0 0 0 0.0136010759751429 0 0 0 0.0162521300240419 0 -0.0586608716525238 -0.0430544233661905 0 0 0 0 0 0 0 0 0 -0.00878429916847619 0 0.00757278113452381 0 -0.0767309081504762 0.0123159204414286 0 0 0 0 0 0 -0.0136529123081905 0.0238304268797619 0 0.00383416974552381 0 0 0 0 0 0 0 0 0 0 0 0 0 0 0.0101891657194762 0.023190608417619 0 -0.0682051256360667 0.00707964527038095 0 0.00489110054047619 0 0 0 0 0 0 0 0 0 0 0 0 0 0 0 0 0 0.007575196268 0 0 0 0.0243903654213714 0 0 0 0 0 0 0 0 -0.0385081421456524 0.0276366302528571 0 0 0.00643782253333333 0 0 -0.011083355185 0 -0.0101804137199857 0 0 0 0 -0.00355073330083333 0 0 0 0 0 0 0 0 0 0 0 0 -0.00652767759128571 0 0 0 0 0 0 0 0.00464637914095238 0 0 0 0 0 0 0 0 0 0 0 0 0 0 0 0 0 0 0 0 0 0.0132699708309524 0 0 0 0 0 0 0 0.0161372068190476 0 0 0 0 0 0 0 -0.0157188273890476 0 0.0253602518174762 0 0 0 0 0 0 -0.00435970938952381 0 0 0 -0.00251821736666667 0 0 0 0.00489346218571428 0 0 0 0 0 0 0 0 0 0 0 0 0 0 0 0 0.00611850216142857 0 0 0 0 0 0 0 0 0 0 0 0.0159094499628571 0 0.0107001100053333 0 0 0 0 0.017687279581381 0.000840513182857143 0 0 0 0 0 0 0 -0.0221134230426333 0 -0.0128354206819524 0 0 0 0 0 0 0 0 0 0 0 0 0 0 0 0 0 0 0 0 0 0 0 0 0 0 0.000565055335428571 -0.00320962508204762 0 0 0 0 0 0 0 0.0171528953649524 0 0 0 0 0 0 0 0 0 0.0202682194610095 0 0.0493695582266667 0.00967102186904762 0 -0.023931030306581 0 -0.0527737785669048 0.00367807669428571 -0.0255607809647619 0 -0.0778459477338095 0 0 0 0 0 0 0 0 0 0 -0.00490641943585714 0 0 0 0 0 0.0312349690082857 0 0 0 0 0.00145666623161905 0 0 -0.0241730242037143 0 0 0 0 0.0141879586352381 0 0 0 0 0 0 0 0 0 0 -0.0212155499896019 0 0 0 0 0 0 0 0 0 0 -0.0296650017278476 0 -0.00253610136254286 -0.0290083890679524 0 0 0 0 -0.01959931856 0 0 0 0 0 0 0 0 0 0 0 0 0 0 0 0 0 0 0 0 0 0 0 0 0 0 0 -0.0428487553557143 0 0 0 0.0191141077465381 0 0 0 0 0 0 0 0 0 0 0 0 0 0 0 0 0 0 0 0 0 0 0 0 0 0 0 0 0 0 0 0 0 -0.0339747850238095 0 0 0 0 0 0 0 0 0 0 0 0 0 0 -0.0260325691238095 -0.0410962533152381 0 0 0 0 -0.0206144773047619 -0.00831340707666667 0 0 0.00271477841619048 -0.0476133403031429 0 0.00882146978544286 0 -0.0408524447018571 0 0 0 0 0 0 -0.0403844489898571 0 0 0 0 0 -0.0363128171442857 0 0 0 0 0 0 -0.0213068114367619 0 0 0 0 0 0 -0.0352305026047619 0 0 0 0 -0.0351906980329524 -0.027184072210881 0 0 0 0 0 0 0 0 0 0 0 -0.0084251763152381 0 0 0 0 0 0 0 0 0 0 0 0 0 -0.0491105075512381 0 0 0 0 0 0 0 -0.00995620706072667 0 0 0 -0.00484346901714285 0 0 0 0 0 0 0 0 0 0 0 0 0.0339880583156191 0 0 0 0 -0.0582003266785714 0 -0.0281193736632857 0 -0.0301156436090476 0 0 0 0 0 0 0 0 0 0 0 0 0 0 0 0 0 0 -0.0438637945695714 0 0 0 0 0 0 0 0 0 0 0 0 0 0 0 0 0 0 0 0 0.0160417004781143 0.0164099803562381 0 0 0 0.00466858727142857 -0.0101507867250952 0 0 0 0 0 0.00550705758285715 0 0 0 0 0 0 0 0 0 0 0 0 0 0 0 0 0 0 0 0 0 0 0 0 0.0312089584666667 0 0 0 0 0 0 0 0 0 0 0 0 0 0 0 0 0 0 0 0 -0.000164235459999998 0 -0.0407619337666667 0 0 0 0 0 0 0 0 0 0 0 0 0 0 0 0 0 0 0 0 -0.0118074330501429 0 0 0 0 -0.00889878586190476 0 0 0 0 0 0.0167118585890476 -0.0105643833704762 0 0 0 0.00734172479217619 0 0 0 0 0 0 0 0 0 0 0 0 0 0 0 0 0 0 0 -0.0301030495509524 0 0 0 0 0 0 0 0 0 0 0 -0.0148950004161905 0 0 0 0 0 0.00431581329719047 0 -0.00191611096314286 0 0 0 -0.039960680928 0 0 -0.0387912102752857 0 0 0 0 0 0 0 0 0 0 0 0 0 0 0 0 -0.00685765289619047 0 0 0 0 0 0 0 0 0 0 0 0.00217255347440476 0 0 0 0 0 0 0 0 0 0 0 0 0 0 0 0 0 0 0 0 0 0 0 0 0 0 0 0 0 0 0 -0.00470656019875714 0 0 -0.0440215077095238 0 0 0 0 0 0 0 0 0 0 0 0 0 0 0 0 0 0 0 0 0 0 0 0 0 0 0 0 0 0 0 0 0 0 -0.0184034119045238 0 0 0 -0.0307384922976191 0 0 0 0 0 0 0 0 0 0 0 0 0 0 0 0 0 0 0 0 0 0 0 -0.0316708311525714 -0.0521933754832571 0 0 0 0 0 0 0 0 0 0 0 0 0 0 0 0 0 0 0 0 -0.0810536572395238 0 0.0249587313103095 0 0.01260775316 0 0 0 -0.027675624604 0 0 0 0 0 0 0 0 -0.0401658154239619 0 0 0 0.038931132011 0 0 0 0 0 0 0 0 0 0 0 0 0 0 0 0 0 0 0 0 0 0 0 0 0 0 0 0 0 0 0 0 -0.0218032195147619 0 0 0 0 -0.0059495065217619 0 0 0 -0.0230731607109048 0 0 0 0 0 0 0 0 0 0 0 0 0 -0.0398074371692381 0 0 0 0 -0.0600903505849048 0 0 0 0 0 -0.0734595469257476 0 -0.0195872653255286 0 0 0 0 0 0 0 0.0154813835285714 0 -0.0289979815318095 0 0 0 0 0 0 0 0 0 0 0 0 0 0 0 0 0 -0.00119979673595238 0 0 0 0 0 0 0 0 0 0.0122395785004762 0 0.0203739942959048 0 0 0 0 0 0 0 0 0 0 0 -0.0163224583908095 0 -0.0115876050415714 0 0 -0.00537798876333333 0 0 0 0 0 -0.0333562660673333 0 0 -0.038459476753619 0 0 0.0145272225133333 0 0 0 0 0 0 0 0 0 0 0 -0.034351699047619 0 0 0.0236454036480857 0 0 0 0 0 0 0 0 0 0 0 0 0 0 0 0 0 0 -0.0423721114995238 0 0 0 0 0 0 0 0 0.00137066513542857 -0.00895350513238096 0 0 0 0 0 0 0 0 0.0101678751775714 0 0 0 0 0 0.0189381504228571 0 0 0 0 0 0.0174825914344762 0 0 0 -0.0165900127498095 0 0 0 0 0 0.0197244311521429 0 0 0 0 0.00794871578166667 0.019412517094 0 0 0 0 0.0165757499290476 0 0 0 0 0 0 0 0 0 -0.00286495557704762 0 0 0 0.0212661443395238 0 0 0 -0.057492217776381 -0.02197629436 -0.0531976693752381 0.00947396787995238 0 0 0 0 0.0161240216801905 0 0 0 -0.0422875246662857 0 0 0 0 0 -0.0225842605833333 0 0 -0.0217085786033333 0.04314572 -0.000221346630333333 0 0 0 0.0328484955229286 0 0 0 0 0 0 0 0 0 0 0 0 0 0 0.0203621919709524 0 0 0 0 0.00174875524371429 0 -0.00454362101891905 0 0 0 0 0 0 0 0 0.0175826134719048 0 0 0 0 0.0329579416857143 0.0255496412375667 0 0 0 0 -0.0600835992290476 0 -0.00383255795433333 0 0 0 0 0 0 0 0 -0.0173340102191905 0 0 0 0 0 0 0 0 0 0 0 0 -0.0633290104138095 0 0 0 0 0 0 0 0 0 0 0 0 0 0 0 0 0 0 0 0 0 0 0 -0.00642947102844286 0 0 0 0 0 -0.0226285738357143 0 0 0 -0.0156118454242857 0 0 0 0 0 0 0 0 -0.000850712225714288 0 0 0 0 0 0 0 0 -0.0214383432408762 0 0 0 0 0 0 0 0 0 0 0 0 0 -0.0180458762972857 0 0 0 0 0 0 0 0 0 0 0 0 0 0 0 0 0 0 0 0 0 0 0 0 0 0 -0.0082684887922581 0 0 0 0 0 0 0 0 -0.0591626240778381 0 0 0 0 0 0 0 0 0 0 0 0 0 0 0 0 0 0 0 0 0 0 0.0151502870412381 0 0 0 0 0 0 0 0 0 0.0153801272748571 0 -0.0132307444809524 0 0 0 0 0 0.00953490862190476 0 0 0.00433168656931428 0 0.00250570807211971 0.0217859616466667 0 0 0 0 0.00754506580238096 0 0.000165439430333338 0 0 0 0 0 0 0 0 0 0 0 0 0 0 0 0 0 0 0 0 0 0 0 0 0 0 0 0.00774683190536667 0 0 0 0 0 0 0.0157078338467143 0 0 0 0 0 -0.0327117000575238 0.019362686771 0 0 -0.0421025813966191 0 0 0 0 0 0 0 0 0 0.007801976701 0 0 0 0 0 0 -0.029021379237619 0 0 0 0 0 0 -0.0266641239750952 0 0 0 0 0 0 0 0 0 0 0 0 0 0.027425854661619 0 0 0 0 0 0 0 0 0 -0.0189450997 0 0 0 0 0 0 0 0 -0.0347726104952381 0.0275099168650952 0.0130858453947619 0 0 0 0 0 0 0 0 0 -0.0456563275016476 0 0.023299339756281 -0.0300381843109524 0 0 0 0 0.00229326293238095 0 0 0 0 0.00276273881338095 -0.0177534260131048 0 0 0 0 0 0 0 0 0 0 0 0 0 0 0 0 0 0 0 0 0 0 0 0 0 0 0 0 0 0 0 0 0 0 0 0 0.0326262643952381 0 0 0 0 0 0 0 0 0 0 0 0 -0.028476449362619 0 0 0 0 0 0 0 0 -0.0590414486304762 0 0 0 0 -0.00419903221166757 0 0 0 -0.0423330161027143 0 0 0 0 0.0100380102394762 0 0 0 0 0 0 0 0 0 0 0 0 0 0 0 0 0 0.00810821695641429 0 0 0 0 0 0 0 0 0 0 0 0 -0.0234236878757619 0.0205505061531448 0 0 0 0 0 0 0 0.00290896490038095 0 0.00756153293028571 0 0 0 0 0 0 0 0 0 0 0 0 0 0 0 -0.00689876471333333 0 0 0 0 0 0 0 0 -0.0177303216466667 0 0 0.000420816425238095 0 -0.0100379770887162 0 0 0 0 0 0 0 0 0.0547639767126186 0 0 0 0 0 0 0 0 0 0 0 0 0 0 -0.00254551989142857 -0.0172875620835714 0 0 0 0 0 0 0 0 0 0 0 0 0 0 0 0 0 0 0 0.0455227919979524 -0.00340961936666667 0 0 0 0 0 0.0260831427897619 0 0 0 0 -0.0160637944780952 0 0 0 0 0 -0.00100629396714286 0 0 0 0 0 0 0 0 0 0 0 0 0 0 0 0 0 0 0 0 0 0 -0.0500399490542857 0 0 0 0 0 -0.0314460964284286 0 0 0 0 0 0 0 0 0 0 0 0 0 0 0 0 0 0 0 0 0 0 0 0 0 0 0 0 0 -0.00616708935514286 0 0 0 0 0 0 0 0 0 0 0 0 0 0 0 0 0 0.0113548454261905 0 0 0 0 0 0 0 0 0 0 0 0 0 0 0 0 0 0 0 0 -0.0258348974380952 0 0 0 0 0.036709000047619 0 0 0 0 -0.0106014420952381 0 0.0125957462290476 0 0 0 0 0 0 0.00760988184285715 0 0 0 0 0 0 0 0 0 0 0 0 0 0 0 -0.0091692277066 0 0 0 0 0 0 0 0 0 0 0 0 0 0 0 0 0 0 0 0 0 0 0 0 0 0 0 0 0 0 0 0 -0.01962267324 0 0 0 -0.0263447938514286 0 0 0 0 0 0 0 0 0 0 0 0 0 0 0 0 0 0 -0.0354050772564762 0 0 -0.0329164207952857 0 0 0 0 0.0218632659571429 0 0 0 0 -0.0344420085020476 0 0 0 0 0 0 0 0 0 0 0 0 0 0 0 0 0 0 0 0 0 0 0 0 0 0 0 0.0161119322382857 0 -0.0401440005642857 -0.0218594330033333 -0.00805061954238095 0.00921427107830809 0 0 0 0 0 0 0 0 0 0 -0.0330936458028571 0 0 -0.0494066957581209 0 0 0 0 0 0 0 0 0.0144709662892857 0 0 0 0 0 0 0 0 0 0 0 -0.039103235212619 -0.0256123452952381 -0.0198783320948571 -0.0266431975617619 -0.0355662328552381 0 -0.0546898698591095 -0.0591941468538095 -0.0226374082690476 0 0 0 0 0 0 0 0 0 0 0 0.0118613045276191 0 0 0 0 0 0 0 0 0 0 0 0 0 0 0 0 0 0 0 0 0 0 0 0 0 0 0 0 0 0 -0.039320280032381 0 -0.0537253318859048 0 0 0 0 0 0 0.00702284255433333 0.00381633445690476 0 0 0.00240110264676191 0 -0.00185455281190476 0 -0.012002264703 0 0 0 0 -0.00613852737904762 0 0 0 0 0 0 0 0 0 0 0 -0.0501552855528571 0 0 0 -0.0311024938666667 0 0 -0.01412700232 0 0 0 0 0 0 0 -0.0450606223663333 0 0 0 0 0 -0.071611335097619 0 0 0 0 0 0 0 0 0 0 0 0 0 0 0 -0.00854082792675238 0 0 0 0 0 0 0 0 0 0 0 0 0 0 0 0 0 0 0 0 0 -0.0366305399155062 0 0 0.0194723803104714 0 0 0 0 0 0 0 0 -0.0669882604523429 0 0 0 0 -0.00658568325852381 0 0 0 -0.0123984542361905 0 0 0 0 0 0 -0.0350401738042857 0 0.00460226767857143 0 0 0 0 0 0 0 -0.0158729426380952 0 0 0 0.0585668647579524 0 0 0 0 0 0.0188356126114762 0 0.0257520358952381 0 0 0 0 0 0 0 0 0 0 0 0 0 -0.00944155145190476 0 0 0 -0.000965050178890476 0 0 0 0 -0.0400258131762381 0 0 0 0 0 0 0 0 0 0 0 0 0.0219896858527619 0 0 0 0 0.027107375496619 0 0 0.00112485388571429 0.0196063205854286 0 0 0 0 0 -0.0324113314319048 0 0 0 0 0 0 -0.0499171681233333 0 -0.0659931623480952 0 0 0 0 0 0 0 0 -0.0145382512247143 0 0 -0.0320761238752381 0 0 0 0 0 0 0 0 0 0 0 0 0 -0.0277643425104762 -0.013234523039319 0 0.0260795622772048 0.0268394036119524 0 0 0 0 0 0 0 -0.00301861020285714 0 0 0 0 0 0 0 0 0 0.0187030616010476 0 0 0 0 0 0 0 -0.0231197209038095 0 0 0 0 -0.0128762502432381 0 0 0 0 0 0 0 0 -0.0617350993424286 -0.0135286166671905 0 0 0 0 0 0 -0.0120121989852381 0 -0.0401821316995238 0 0 0 0 0.0299307206809524 0 0 0 0 0 0 0 0 0 0 0 0 0 0 0 0 0 0 -0.0529173213257143 0 0 0 0 0 0 0 0 0 0 -0.0455339319249524 0 0 0 0 0 0 0 0 0 0 0 0 0 0 0 -0.0392140707747619 0 0 0 -0.0625538017561905 0 -0.0465643911661905 -0.0620314148909524 0 0 0 -0.0238887854030095 0 0 0 -0.0617435767500048 0 0 0 0 0 0 0 0 0 0 0 0 0 0 0 0 0 0 0 0 0 0 0 0 0 0 0 0 -0.00148712481599952 0 0 -0.0382832364795714 0 0 0 0 0 0 -0.00268866556566666 0 0 0 0 0 0 0 0 0 -0.0440492629330952 0 0.0141619931142857 0 0 0 0 0 0 -0.037593344172381 0 0 0 -0.0471641086542857 0 0 0 -0.073262431787319 0 0 0 0 0 -0.030206455287619 0 0.0254726849616667 0 0 0 0 0 0 0 0 0 0 0 0 0 0 0 0 0 0 0 0 0 0 0 0 0 0 0 0 0 0 0 0.0266294271882381 0 0 0 0 0 0 0 0 -0.00182000314185714 0 0 0 -0.0481363871804762 0 0 0 0 0 0 0 0 0 0 0 0 0 0 0 0 0 0 0 0 0 0.000690900705476192 0 0 0 0 0 0 0 0 0 0 0 0 0 0 0 0 0 0 0 0 0 0 0 0 0 0 0 0 0.0148526855790476 0 0 0 0 0 0 0 0 0 -0.0408903881457143 0 0 0 0 0 0 0 0 0.012948315901619 0 0 0 0 0 0 0 0 0 0 0 -0.0112580536676667 0 0 0 0 0 0 0 -0.0333942295344762 0 0 0 0 0 0 0 0 0 0 -0.00886857218571429 0 0 0 0 0 0 0 0 0 0 0 0 0 0 0 0 0 0 0 0 0 0 0 0 0 0 0 -0.00749680102152143 0 0 0 0 0 0 0 0 0 0 0 0 0 0 0 0 0 -0.0193427409295238 0 0 0 0 0 0 0 0 0 0 0 0 0 0 0 0 0 0 0 0.0363232003571428 0 0 0 0 -0.0134750515571429 0 0 0 0 0 0 0 0 0 0 0 -0.00389178369985714 0 0 0 0 0 0 0 0 0 0 0 0 0 -0.0626680624323333 0 0 0 0 0 0 0 0 0 0 0 0 0 0 -0.0239478264304286 0 0 0 0 0 0 0 0 0 0 0 0 -0.0577079649925238 0 0 0 0 0 -0.0314296215004762 0 0 0.00874163605904762 0.0040348429445381 0.00717662955421904 0 0 -0.0536852412664381 0 0 0 0 0 0 -0.0273116050339381 0 0 0 0 0 0 0.0312449461141429 0.00702286358476191 0 0 0 0 0 0 0 0 0 0 0 0.0344655769695238 0 0 0 0 -0.0277061923619048 0 0 0 0 -0.00893611799811905 0 0 0 0 0 0 0 0 0.0169455399222548 0 0 0 0 0 0 0 0 0.0169373585499524 0 0 0 0 0 0 0 0 0 0 0 -0.00946088685314286 0 -0.034271488177619 0 0 0 0 0 0 0 0 -0.0415924967911905 0 0 0 0 0 0 0.0226823565417857 0 0 0 0 0 0 0 0.0064028552987619 0 0 0 0 0 0 0 0.0152726926540952 0 0 0 0 0 0 0 0 0 0 0 0 0 0 0 0 0 0 0 0 0.0225304270994286 0 0 0 0 0 0 0 0 0 0 0 0 0.00170870721961905 0 -0.0396087393057143 0 0 0 0 0 0 0 0 0 0 0 0 0 0 0 0 0 0.0195091158252381 0 0 0 0 0 0 0 0 0 0.00904357985190476 0 0 0 0 0.0172295432485714 0.0340827960080952 0.0282109780795238 0 0 -0.0152877627122857 0 0 0 0 0 0.0172506365621905 0 0 0 0 0 0 0 -0.00932515046761905 0 0 0 0 0 0 -0.0356447460947619 0 0 -0.0157564533586667 0.00496864677209524 0 0 0 -0.0140342742635238 0 -0.00276360951714285 0.0233098427990476 0 0 0 0 0 0.0270002471698095 -0.0188372904016191 0 -0.0137831275428095 0.018117765292381 0 0 0 0 0 0 0 -0.000692747252380949 0 0 0 0 -0.00462073652047619 0 0 0 0 0.017991307322381 0 0 0 0 0 0 0 0 0 0 0 -0.0637980261311905 0 0 0 0 0.00422871609461905 0 0 0 0 0 0 0 0 0 0 0 0 0 0 0 0 0 0 0 0 0 0 -0.0271138504957143 0.0169549621052857 0 0 0 0 0 0 0 0 0 0 0.0449169620842857 0 0.0168603730095238 0 0 0 0 0 0 0.0274228619228571 0 -0.0158747161928571 0 0 0 0 0 0 0 0.00332356115666667 0 0 0 0.0106907809632857 0 0 0 0 -0.00283239500214286 0 0 0 0 0.0500667040294762 0 0 -0.049251388705619 0 -0.0736132518142857 0.0194536298476191 -0.00974197872671428 0 0 0 0 0 0 0 0 0 0 0 0 0.014927295326619 0 0 0 0 0 0 0 0.00041335712190476 0 0 0 0 0 0 0 0 0 0 -0.0544192424847619 0 -0.0358856825491905 0 0 0 0 0 0 0 0 0 0 0 0 0 -0.0280957358978095 0 0 0 0 0 0 0 0 0 0 0 0 0 0 0 0 0 0 0 0 0 0 0 0 0 0 0 0 0 0 0 0 0 0 0 0 0 0 0 0 0 0 0 -0.0224548397239048 0 0 0 0 0 0 0 0 0 0 0 0 0 0 0 0 0 0 0 0 0 0 0 0 0 0 0 0 0 0 0 0 0 -0.0148565444852381 0 0 0 0 0 0 0 0 0 0 0 0 0 0 0 0.0210804809038095 0 0 0 0 0 0 0 0 0 -0.0161300214918095 0 -0.000974564235238095 0 0 0 0 0 -0.0130954720707238 0 -0.00725649724714286 -0.0347726447875714 0 0 -0.0162052652619048 0 0 0 0 0 -0.0531158936723333 0 0 0 0 0 0 -0.0262260863762381 0 0 0 0 0 0 0 0 0 0 0 0 0 0 -0.0282549385738048 0 0.00966677862728572 0 0 0 -0.00554689132809524 0 0 0.0180418928662381 0 0 0 0 -0.0318588693929048 0 0 0 0 0 0 0.0114381033267619 0 0 0 0 0 0.0112055588004762 0 0 0 0 -0.0260299866590476 0 0 0 0 0 -0.0226111409823809 0 0 0 0 -0.0211136165047619 0.00246201290285715 0 0 0 0 0 0 0 0 0 0.00878372160942857 0 0 0 -0.0343390958538095 0 0 0 0 0 0 0 0 0 0 0 -0.0366478272343667 0.0159000449338095 0.0209852837403429 0 0 0 0 0 0 0 0 0 0 0 0 0 0 0 0 0 0 0 0 0 0 0 -0.0109348205515095 0 -0.0285904555779524 0 0 0 0 0 0 0 0 0 0 0 0.00221072377882857 0 0 0 0 0 0 0 0 0 0 0 0 0 0 -0.0162677864810952 0 -0.0359744721657143 -0.0191682843092905 0 -0.00549846983719048 -0.0541014037985714 0 0 0 0 0 -0.0733150160847619 0 0 0 0 0 0 0 0 0 0 0 0 0 0 0 0 0 0 0 0 0 0 0 0 0 0 0 0 0 0 0 0 0 0 0 0 0 0 0 0 0 0 0 0 0 0 0 0 0 0 0 0 0 0 0 0 0 0 0 0 0 0 0 0.0229650022635714 0 0 0 -0.00592441368304762 0 0 0 0 -0.00216410004514286 0 0 0 -0.0415634444998571 0 0 0 0 0 0 0 0 0 0 0 0 0 0 0 0 0 0 0 0 0 0 0.0204808172059524 0.024957552065019 0 -0.0142556334652381 0 0 0 0 0 0 0 0.0186078024395238 0 0.00310135837380952 0 0.00534322676347619 -0.0501555528619048 -0.00713896502147619 0 0 -0.0304336692328571 0 0 0 0 0 -0.0391165472636048 0 0 0 0 0 0 0 0 0 -0.0022426129860281 0 0 0 0 0 0 0 0 0 0 -0.00462054179230857 0 0 -0.0226269984139524 0 0 0 0 0 0 0.0159362308728571 0 0 0 0 0 0 0 0 0 0 0 0.0199717666257429 -0.0641533208352857 0 0 0 0 0.0345261094375238 0 0 0 0 0 0 -0.0239993032380952 0 0 0 0 0 0 0 0 0 0 -0.0121752462980476 -0.00882067675571428 0 0 0.0233989846351905 -0.00166868797047619 0 0 0 0 0 0 0 0 0 0 0 0 0 0.016809099139381 0 -0.0279648851009048 0.0158645150694762 -0.0152304711416667 0.0172336380252381 0 0 0 0 0 0 -0.0519111726166667 0 0 0 0.00115201746980952 0 0 0 -0.0419699377943333 0.028871239219 0 -0.0404111276933333 -0.0298186716998095 0 0 0 0 0 0 0 0 0 0 -0.0190047741446619 0 0 0 0 0 0 0 -0.0167770008830952 0 0 -0.00624814859490476 0 0 -0.045943821401 0 0 -0.0083787707022381 0 0 0 0 0 0 0 0 0 0 0 0 0 0 0 0 0 0 0 0 0 -0.00237996819261905 0 -0.0210150322422381 0 0 0 0 0 -0.0279365034506667 0 0 0 0 0 0 0 0 0 0 -0.032151016497619 0 0 0 0 0 0 0 0 0 0 0 0 0 0 -0.0390574069720952 0.00359395090086667 -0.0286696733458781 0 0 0 0 0 0 -0.0054458587036 0 0 0 0 0 0 0 0 0 0 0 -0.0363007324090952 0 0 -0.0294098258876429 -0.0108700815780952 0 0 -0.0246456169998095 0 -0.032780042437619 0 0 0 0 0 0 0 0 0 0 0 0 0 0 -0.00119217970180952 0 -0.00757973896766333 -0.00997097604761905 0 0.013081064796 -0.000541974820476194 0 0 0 0 -0.00860049245428571 0 -0.0667227402572381 0 0 0 0 0 0 0 0 0 0 0 0 0 0 0 0 0 0 0 0 0 0 0 0 0 0 0 -0.0574103165485714 0 0 0 0 0 0 0 0 0 0 0 0 0 0 0 0 0 -0.0166474458130476 0 0 0 0 0 0 0 0 0 0 0 -0.0553142690358571 0 0 0 0 -0.0172339128237619 0 0 0 0 0 0 0 0 0 0 0 0 0 0 0 0 0 0 0 0 0 0 0 0 -0.00269600306604762 0 0 -0.00576631425504762 0 0 -0.0500678532782381 0 0 0 -0.0596595819101429 0 0 0 0 0 0 0 0 -0.0108144287366667 0 0 0 0.0172346443904762 0 0 -0.0493314101790476 0 -0.0638212437392381 0 0 0 0 0 0 0 0.0236931680512262 0 0 0 0 0 0 0 0 0 0 0 0 -0.0352527034577619 0 0 0 0 0 0 0 0 0 0 0 0 0 0 0 0 0 0 0.0115116835166667 0 0 0 -0.0469260692909524 0 0 0 0 0 0 0 -0.0268191232085143 0 0 0 0 0 0 0 0 0 0 0 0 0 0 0 0 0 0 0 0 0 0 0 0 0 0 0 0 0 0 0 0 0 0 0 0 0 0 0 0 0 0 0 0 0 0 0 0 0 0 0 0 0 0 0 -0.0412976317772571 0 0 0 0 0 0.0114901838905714 0 0 -0.0130603117616333 0.00342250315371428 0 0 0 0 0 0 0 0 0 0 0 0 0 0 0 0 0 0 0 0.000155902862571429 -0.000285407313047617 0 0 -0.0166377407266667 0 0 -0.0165051410782714 0 0 0 0 0 0 0 0 0 0 0 0 0.0236690442447619 0 0 0 0 0 0 0 0 0 0 0 0 0 0 -0.00522457408714286 0 0 0 0 0 0 0 0 0 0 0 0 0 0 0 0 0 0 0.0136564217395238 0 0 0 0 0 0 0 0 0 0 0 0 0 0 0 0 0 0 -0.00438254872285714 0 0 0 0 0.0014285341375619 0 0 0 0 0 0 0.0319640771814286 0.0253595729467619 0 0 0 0 0 -0.0165392074297143 0 0 -0.014582116547619 0 0 -0.0498360247776191 0 0 0 0 0 0 0 0 -0.0348507593135095 0.0209704015138095 0 0 0 0 0 0 0 0 0 0 0 0 -0.000295562183714287 0.0175968775136429 0 -0.00638052117761905 0 0 0 0 0 0 0 0 0 0 0 0 0 -0.0345950602661905 0 0 0 0 0 0.0237328334666667 0 0 0 0.0192701790382857 0 0 0 0 0 0 0 0 0 0 0 0 0 0 0 -0.0158579577490524 0.0211140257204762 0 0 0 0 0 0 0 0 0 0 -0.00156870091095238 0 0 0 0 -0.0225469017567048 0 0 0 0 0 0 0 0 0 0 0 0 0 0 0 0 0 0 0 0 -0.0797318168471476 -0.00404343638809524 0 0 0 -0.0160384664162381 0 0 0 0.0213525667028238 0 0 0 0 0 0 0 0 0 0 0 0 0 0 0 0 0 0 0 0 0 0 0 0 -0.0165959372657143 0 0 0 0 0.001760359705 -0.0215776215890476 0 0 0 -0.0266098632728571 0 0 -0.0200190831233809 0 0 0 0 0 -0.0269414878738524 0 0 0 0 0 0 0.00856790459047619 0 0 0.0136309502371429 -0.0488329524070952 0 0 0 0 0 0 0 0 0 0 0 -0.00291661349933333 0 0 0 0 0 0 0 0 0 0 0 0 0 0 -0.0380960168690476 -0.0257800179216762 -0.0396218540238095 0 -0.0264672446953333 0 0 -0.02884831246 0 0.0127074487317143 -0.00382616326085714 0 0 0 0 0 0 0 0 0 0 0 0 0 0 -0.0175911951414286 0 0 0 0 0 0 0 0 0 -0.00362473045614286 0 0 0 0 0 0 0 -0.0191600616928571 0 0 0.0261751100021905 0 0 0 0 0 0 0 0 0 0 0.000607167194761902 0 0 0 -0.00446927627871429 0 0 0 0 0 0 -0.036757814288619 0 0 0 0 -0.0264530789640952 0 -0.0199585973828571 0 0 0 -0.0241902211627 0 0 -0.0530699382169429 0 0 0 0 0.0248192352304762 0 -0.0273708422719048 0.0271897006050952 0 0 0 0 0 0 0 0 -0.0338569218580952 0 0 0 0 0 0.0103969163261905 0.0239643351247619 0 0 0 0 0 0 0 0 0 0 0 0 0 0 0 0 0 0 0 0 0 0 0 0 0.00497636790185714 0 0 0 0 -0.00906773261714285 0 0 0 0 0 0 0 0 0 0 0 0 0 0 0 0 0 0 0 0 0 0 0 0 0 0 -0.0327266709149095 0 0 0 0 0 0 0 0 0 0 0 0 0 0 0 0 -0.0141840912357571 0 0 0 0.00181714606214286 0 0 -0.0143384342263809 0 0 0 0 0 0 0 0 0 0 0 0 0 0 0 0 0 0 0 0 0 0 0 0 -0.0106347148152381 0 0 0 0.032315003367619 0 0 0 0 0.0132224679305952 0 0 -0.0734360868071429 0 0 0 0 0 0 0 0 0 0 0 0 0 0 0 0 0 0 0 0 0 0.00495887909857143 0 0 0 0 0 0 0 0 0 0 0 0 0.0298999041635524 0 0 0 0 0.0441978267914286 0 0.00303373380952381 0 0 0 -0.0154745764857143 0 0 0 0 0 -0.0397554308094619 0 0 0 -0.0286265969570381 0 0 0 0 0 0 0 0 0 0 0 0 0 0 0 0.00810946724980952 0 -0.0515402614647905 0 0 0 0 0 0 0 0 0 0 0 0 0 0 0 0 0 0 0 0 0 0 0 -0.028217083167619 0 0 0 -0.0473407875949524 0 0 0 0 0 0 0 0.0015363920852381 0 0 0 0 0 0 0 0 0 0 0 0 -0.0207090951801429 0 0.0326298872754762 0 -0.00328065160519048 0 -0.0131972526190476 0 0 -0.0251522840730476 0 0 0 0 0 0 0 0.00123322449076191 0 0 0 0 0 0 0 0 0 -0.0223272592085714 0 0 0 0 0 0 0 0 0 0 0 0 0 0 0 0 0.00926740091552381 0 0 0 0 0 0 0 -0.0109728244567095 0 0 -0.0232608064007381 0 0 0 0 0 -0.0514307977537476 0 0 -0.00954106669385714 -0.00870123484560476 0 0 0 0.0254769356761905 0 0.033147202488381 -0.0297523836018571 0 0 -0.0508837008002381 0 0 0 0 0 0 0 0 0 -0.0202768607468476 0 -0.00381528274995238 0 0 0 0 0 0 0 0 0 0 0 -0.0457627299786381 0 -0.0321179391461905 0 0 0 0 0 0 0 0 0 0 0 0 0 0 0 0 0 0 0 0 0 0 0 0 0 0 0 0 0 0 0 0 0 0 0 0 0 0 0 0 0 0 0 0 0 -0.02950385949 0 0 0 0 0 0 0 0 0 0 0 0 0 0 0 0 0.00071889093809524 0 0 0 0 0 0 0 0 0 0 0 0 0 0 0 0.000101255533428571 0 0 0 0 0 0 0 0 0 0 0 0 0 -0.0149363882507476 0 0 0 0 0 0 0 0 0 0 0 0 0 0 0 0 0 0 0 0 0 0 0 0 0 0 0 0 0 0 0 0 0 0 0 0 0 0 0 0 0 0 0 0 0 0 0 0 0 0 0 0.0240562675385238 -0.0224307051457143 0 0 0 -0.019992345737619 0 -0.0148055459052381 0 0 0 0 0 0 0 0 0 0 0 0 0 0 0 0 -0.0133526038118095 0 -0.0487536139361905 0 0 0 0 0 0 0 0 0 0 -0.0482424417785714 0 0 0 0 0 0 0 0 0 0 0 0 0 0 0 0.0517852218447619 0 0 0 0 -0.0528573196607619 -0.00630519519776191 -0.0395861305518748 0 0 0 0 0 0 -0.00200820959203334 0 0 0 0 0 0 -0.00609024703692381 0 0.0139414734260762 0 0 0.0157910150800952 0 0 0 0 0 0 0 0 0 -0.0247609035594286 0 0 0.0223284111195714 0 0 0 0.00860368934899047 0 0 0 0 0 0.018991996347619 0 0 0 0 0 0 0 0 0.0132673835695238 0 0 0.00294473848061904 0 0 0 0 0 0.0165402357314286 0 0 -0.00032491892142857 0 0 0 0 0 0 0 0 0.0383863648401429 0 0 0 0 0 0 0 0 0 0 0 0 0 0 0 0 0 0 0 0.0397285639377619 0 0 0 0 0 0 0 0 0 0 0 0 -0.0365802934038095 0 0.0171234846252381 0 0 0 0 0 0 -0.00938539218919048 0 0 0.00118279248561905 0 0.00550223697224047 0 0 -0.0204322973558095 0 0 0 0 0 0 0 0 0 0 0 -0.065277815847619 0 0 0 -0.0373099367910143 -0.0499731615165238 0 0.0144072001671429 0 0 0 0 0 0.00432986119523809 0 0 0 0 0 0 0 0 0 0 0 0 0 0 0 0 0 0 0 0 0 0 0 0 0 0 0 0 0 0 0 0 0 0 0 0 0 0 0 0 0 0 0 0 0 0 0 0 0 0 0 -0.055903478491 0 -0.033142812916911 0 0 0 0 0 0 0 0 0 -0.0465154964801429 0 0 0 0 0 0 0 0 0 0 0 0 0 0 0.00275380613950952 0.0216175342175714 0 0 0 0 0 0 0 0 -0.0343899491538095 0 -0.0222009395586143 0 0 0 0 0 0 0 0 0 0 0 0 0 -0.00662999420952381 0 0 0 0 0 -0.0165016366895238 0 0 0 0 0.00471716199995238 0 -0.0202293811464286 0 0 0 0 0 0 0 0 0 0 0 0 0 0 0 0 0 0 0 0 0 0 0 0 0 0 -0.0388850968815714 0 0 0.0302367512304762 0 0 0 0 0 0 0 0 -0.0742020137380952 0.0202894536525238 0 0 0 0 0 0 0 0 -0.00695352548548096 0 0 0 0 0 0 0 0 0 0 -0.0193461871575238 0 0 0 0 0 0 0 0 0 0 0 0 0 0 0 0 0 0 0 0 0 0 0 0 0 0 0 0 0 0 0 0 0 0 0 0 0 0 -0.0137316426462381 0 0 0 0 0 0 0 0 0 0 0 0 0 0 0 0 0 0 0 0 0 0 0 -0.0442178023506667 0 0 0 0 0 0 0 -0.0659245776719048 0 0 0 0 0 -0.0174388245787143 0 0 -0.00207430912843333 0 0 0 0 0 0 0 -0.0151847850266667 0 0 0 0 0 0 0 -0.00336453598020476 0 0 0 0 0 0 0 0 0 0 0 0 0 0 0 0 0 0 0 0 0 0 0 0 -0.00500275689428571 0 0 0 0 0 0 -0.0546537704586476 0 0.000665750672571427 0 0 0 0 0 0 0 0 -0.0265310211969857 0 0 0 0 0 0 0 0 0 0 0 0 0 0 0 0 0 0 0 0 0 0 0 0 0 0 0 0 0 0 0 0.00383428807333333 -0.0277803794250857 0 0 -0.0283242596554238 0 0 0 0 0 0 0 0 0 0 0 0 0.00712113134561905 0 0 0 0 0 0 0 0 0 0 0 0 0 0 0 0 0 0 -0.0785244166036619 0 0 0 0 0 0 0 0 0 0 -0.0444486442466333 -0.03579449261 0 0 0 0 0 0 0.00602131737380952 -0.018253929495 0 0 0 -0.0452789770793905 0 0 0 0 -0.03438917095 0 0 0 0 0 -0.0156403791327143 0 0 -0.0389534147061905 0.00173184792461905 0 0.0430080987857286 -0.0241032086868095 0 0 0 0 0 0 0 0 0 0 0 0 0 -0.0152869562352381 0 0 -0.0231072421626 0 0 0 0 -0.0569930646400195 0 0 0 -0.020238680132381 0 0 0 0 0 -0.0184102417358095 0 0 0 -0.0298959029847619 0 0 0 0 0 0 0 0 0 0 0 0 0 0 -0.0268660774771429 -0.0143942804285714 -0.0301735176107619 0 -0.00206847560952381 0 0 0 0 0 -0.0486138037100286 0 0 -0.00100519445732381 0 0 0 0 0 0 0 0 0 0 0 0.00794768615857143 0 0 0 0 0 0 0 0 0 0 -0.00536077086985714 0 0 0 0 0 0 0 0 0 -0.0111696524371429 0 0 0 0 -0.0143406313957143 0 0 -0.0505059354995238 0 0 0 0 0.0107041248238095 0 0 0 0 -0.022691911645 0.00469807696290476 -0.0207621822515238 0 0 -0.00332306908957143 0 0 0 0 0 0 0 0 0 0 0.0157916090237762 0 0 0 0 0 0 0 0 0 0 0 0.00235960827714286 0.026607487522381 0 0 0 0 0 0 0 0 0 0.0423243876939524 0 0.0260628784119524 0 0 0 0 0 0.0463128937478571 0.00234997913380952 0 0 0 0 0 0 -0.0736375895701429 -0.0192033916061905 0.0148714317661905 0 0 0 0 0 -0.0487406889995238 0 0 0 0 0 0 0 0 0 -0.049369283646981 0 0 0 0 0 0 0 -0.01886366193 -0.0549356058388476 0 0 0 0 0.0232928846966667 0.00157657303285715 0 0 -0.043981365927619 0 0 0 -0.0527138375497143 0.0261919712301429 -0.0411837329624762 0 0 0 0 -0.0312484233452857 0 0 0 0 0 0 0 0 0 0 0 0 -0.0570984177108619 0 0 -0.0648971326231429 0 0 0 0 0 -0.0512407092718476 0 -0.0168166678669524 0 -0.0303163076547619 0 0 0 0 0 0 -0.0369718831469048 0.0104324789557143 0 0 0 0 0 0 0 0 0 0.0263078264045238 0 0 0 0 0 0 0 0 0 0.0210779266209524 0 -0.0167172182195238 0 0 0 0 0 0 0 0 0 0 0 0 0 0 -0.0403907405637619 0.0105275989114381 0 0 0 0 0 0 -0.0584916664557143 0 0 0 0 0 0 0 0 0 0 0 0 0.000231116763190476 0 0 0 0 0 0 0 0 0 0 0 0 0 0 0 0 0 0 0 0 0 0 0 0 0 0 0 0 0 0 0 0 -0.023859465224581 0 0 0 0 0 0 -0.0209678845033333 0 0 0 0 0 0 -0.0488487843288333 0 -0.0202470898390476 0 0 0 0 0 0 0 0 0 0 0 0 0 0 0 0 0 -0.0273624374789524 -0.0827804728539048 0 0 0 0 0 0 0 0 0 0 0 0 0 0 -0.0105060412561905 0 0 0 0 0 -0.05988931092 0 -0.0512813741428571 0 -0.0223715117682248 -0.0438498289466667 0 0 0 0 0 0 0 0 0 0 0 0 0 0 0.0226619501032857 0 0 0 0 0 0 0 0 0 -0.0421730407404762 0 0 0 0 0 0 0 0 0 -0.0378215060933333 0 0 0 0 -0.020562142382 0 0 0 -0.0648917535721429 0 0 0 0 0 0 0 0 0 0 0 0 0 0 0 0 0 0 0 0 0 0 0 0 0 0.010639349433 0.00533478693142857 0 0 0 0 0 0 0 0 0 0 0 0 0 -0.0770154746410952 0 0 0 0 0 0 0 0 0 0 0 0 0 0 0 0 0 0 0 0 -0.0260521009929048 0 0 0 0 0 0 0 0 0 0 0 0 0 0 0 0 0 0 0 0 0 0 0 0 0 0 0 0 0 0 0 0 0 0 -0.0402068485523809 0 0 0 0 0 0 0 0 0 0 -0.0224012218824762 0 0 0 -0.0295647019871429 -0.0556091363433333 0 0 0 0 -0.0182058702040952 0 0 0 0 0 0 0 0 0 0.00435979567142857 0 -0.0453443095195238 0 0 0 0 0 0 0 0 0 0 0 0.00565538138523809 0 0 0 0 0 0 0 0 0.0117938714995238 0.0141517454757619 -0.0221562714634524 0 0 0 0 0 0 0 0 0 0 0 0 0 0 0 0 0 0 0 0 0 0 0.00618009051819047 0.00791150832904762 -0.00653624412180952 0 0 0 0 0 0 -0.0324189023814286 0 0 0 0 0 0 0 0 0 0 0 0 0 0 0 0 0 0 0 0 0 0 -0.0199744664925714 0 0 0 0 0 0 0 0 0 0 0 0 0 0 0.0370224538591905 0 0 0 0 0 0 0 0 0 0 0 0 0 0 0 0 0 0 0 0 0 0 0 0 0 0 0 0.00529872885619048 0 0 0 0 -0.0269124427618095 -0.0322146287885714 0.0156056158541905 -0.0383745788666667 0 0 0 0 0 -0.0180230128161905 0.0123229481417143 0.0103030847039095 0 -0.0666900858135238 0 0 0 0 0 0.0126369826884762 0 0 0 0 0 0 0 0 0 0 0 0 0 -0.0334796780814286 0 0 0 0 0 0 0 0 0 0 0 0 0 0 0 -0.0470516280018571 0 0 0 -0.0288398425110571 0 0 0 0 0 0 0 0 0 0 -0.0419322015347619 0 0 0 0 0 0 -0.0150670053319048 0 0 0 0 0 0 0.0114568110738143 0 0 0 0 0 0 -0.0372571277142857 0 0 0 0 0 0 -0.00791396239480953 -0.00285520650761905 -0.0672834053745714 0.000582077266190474 0.00490744016747143 0 -0.0324078563137619 0 0 0.00646685140547619 0 0 0.0152573916019905 0 0 0 0 0 0 0 0 0 0 0 0 0 0 0 0 0 0 0 0 0 0 0 0 0 -0.0119882148501857 -0.0148355589831667 0 0 0 0 0 0 -0.0101746003540952 -0.0531973487851429 0 -0.0131858655090952 -0.0326005093890905 0 0 0 -0.0455860402890476 0 -0.0644587671777905 0 0 0 0 -0.0331812550679048 0 0 0 0 0 0 0 0 0 0 -0.0571291517447619 0 0 0 0 0 0 0 0 0 0 0 -0.021419907364381 0 0 0 0 0 0.00484518411285714 0 -0.0607065035730476 0 0 0 0 0 -0.0222901187628571 0.00107656358133333 0 0 0 -0.0311259671102429 0 0 -0.0228251023677143 0 0 0 0 0 -0.0123120107316381 -0.0508085773381905 0 -0.0261067045952381 -0.0259818418629048 0 0 0 -0.0557433326585238 0.00254432646281429 0 0 0 0 0 -0.0602274040306524 0 0 0 0 0 0 0 0 -0.0403115881560476 0 0 0 0 0 0 0 0 0 0 0 0 -0.0325808239737143 0 0 0.0101928145090864 0.00697384284814286 0 0 0 0 0 0 0 0 -0.0403987270684095 0 0 -0.0426256167655714 0 0 -0.0114867490431905 0 0 0 0 0 0.0281226028066667 0 -0.0175693713004762 -0.0248550863285714 0 0 0 0 -0.000809054298771432 0 0 0 0 0 0 0 0.0187226048577619 -0.0388945944134762 0 0 0 0 0.0291751905214286 0 0.0261762264586238 0 0.00890686762761905 -0.0271006235921905 -0.00421959842395238 0 -0.0207596017380952 0 0 0 0 0 0 0 0 0 -0.0328312511224286 0 0 0 0 0 0 -0.0374548178168571 0.00460609150904762 0 -0.00388765537109524 0.0064769501020619 0 0 0 0 0 0 0 0 0 0 0 0 0 0 0.0234074859190476 0 0 0.00598619106276191 0 0 0 0 0 0 0 0 0 0 0 0 0 0.0129640720061905 -0.0457176723992381 0 0 0 0 0 0 0 0 0 0 0 0 0 0 0 0 0 0 0.00776440469285714 0 0 0 0 0 0 0 0 0.00110119483 0 0 0 0 0 0 0 0 0 0 0 0 0 0 0 0 -0.0251454571537143 0.00882444998332381 0 0 0 0 0 0 0 0 0 0 0 0 -0.0559187886066667 0 0 0 0 0 0 0 0 0 0 0 0 0 0.0382723512657143 0 -0.0191724725364286 -0.0182755307114286 0 0 0 0 0 0 0 0 0.0287283727571429 0 0 0 0 0 0 0 0 0 0 0.0173078012750476 0 -0.00731817395047619 0 0 0 0 0 0 0 0.0142019872010952 -0.00417230069423809 0 0 0 0 0 -0.0363313784371429 0.02672868584 0 0 0 0.0101486747081524 0 -0.0199365850504762 0 0 0 0 0 0 0 0 0.00727880529571429 -0.0391740474549048 0 0 0 0 0 0 0 -0.0433025452304762 0 0 0 -0.00611907986752381 0 -0.0557861240347619 0 -0.0328808449021905 0 -0.0415934425164762 -0.0325882931276191 0 -0.0436392500639524 0 0 0 0 0 0 0 0.0220272083994286 0 0 0 0 0 0 0 0 0.0329915034042857 0 0 0 0 0 0.00705842410619047 0 0.00545879205476191 0 0 0 0 0 0 0.00915094517952381 0 -0.0106512088615238 -0.0430358848579048 0 0 0 0 0 0 0 0 0 0 0 0 0 0 0 0 0 0 0 -0.0282669018290476 0 0 -0.0504063562560476 0 0 0 0 0 0 -0.00651629334528572 0 0 0 0 0 0 0 0 0 0 0 0 0 0 0 0 0 0 0 0 0 0 0 0 0 0 -0.0392854871147619 0 0 0 0 0 0 0 0 0 0 0 0 0.0109933481904762 0 0 0 0 0 0 0 0 0 -0.0245092328616095 0 0 0 -0.010555456370381 0 0 -0.0700849770842381 0 0 0 -0.0563483935115238 0 0 0 0 0 0 0 0 -0.0690303753765714 0 0 0 0 0 0 0 0 0 -0.0264990514195238 0.00717311349757143 -0.03820603377 0 0 0 0 0 0 0 -0.0158364103957143 0 0 -0.00417590973904762 0 0 -0.0313225386471429 0 0 0 0 0 0 0 0 0 0 0.0171891929831857 -0.0295531701747619 -0.0503508517446667 0.014247498999 0 0 -0.0308972340861905 0 0 0 0 0 0 0 0 0 0 0 0 -0.00528568265619048 -0.0377666611620952 0 0 0 0 0 0 0 0 0 0 0 0 0 0 0 0.0295304726371429 0 0 0 0 0 0 0 0 0 0 -0.0471074731089476 -0.0243599018628571 0 0 0 0 0 0 0 0 0 0 0 0 0 0 -0.00771290689442857 -0.0261491467867619 0 0 0 0 0 -0.00127298103742857 -0.00615096016814286 0.0350752379630476 -0.0640043586333333 0 0 0 0 0 0 0 0 0 -0.0180078246809524 0 0.0121639145402619 0 0 0 0 0 0 0 0 0 0 0 0 0 0 -0.017053423758619 0 0 0 0 0 0 -0.0305650163042857 0 0 0.00186572782085715 0 0 0 0 0 0 0 0 0 0 -0.0481659618877143 0 0 -0.0147563187361905 0 0 0 0 0 0 0 0 0 0 -0.00475951436033334 0 0 0 0 0 0 0 0 0 0 0 0 0 0 0 0 0 0 -0.00534037645433333 0 0 0 0 0 0 0 0 0 0 0 -0.0224860334118571 0 0 0 0 0 0 0 0 0 0 0 0.000527164631095239 0 0 0 0 0 0 0 0 0 0 0 0 0.0156002132251429 0 0 0 0.0512260332161905 0 0 0 -0.0286567303123809 -0.0545219563530476 0 0 0 0 -0.0111433223391429 -0.0166363202928095 0 0 -0.0165007687260476 0 0.0260099244931714 0 0 0 0 0 0 0 0 0 0 0 0 0 0 0 0 0 0 0 0 0 0 0 0 0 0 0 0 0 -0.00743210643761905 -0.0209609222590952 0 0.0396829592711429 0 0 0 0 0 0 -0.00967623507680952 0 -0.00336840092714286 0 0 0 0 0 0 0.0264921872670143 0 0 0 0 0 0 0 0 0.031368840247 0 0.0289079657631429 0 0 0 0 0.0121246856851667 0 0 0 -0.011354323320381 -0.0130195453921429 0 0 0 0 0 0 0 0 0.0323596902647619 0 0 -0.0341246813161905 0 0 0 0 0.0182928171238095 0.0184000298071429 0 0 -0.0247848811621429 0 -0.00949227701512857 0 0 0 -0.0153430086152381 0 0 0 0 0 0 0 -0.0200800034971429 0 0 0 -0.0651560068266667 0 0 0 0 -0.0228623564832857 0 0 0 0 0 0 0 0 0 0 0 0 0.0154576963397143 -0.0370532061596048 0 0 0 0 0 0 0 0 0.0140723999142857 0 0 0 0 0 0 0 0 0 0 0 0 0.00808008800666666 0.00943917814238095 0 0 0 0 0 0 0 0 0 0.0248380490010809 0 0 0 -0.0395696393807429 0 0 0 -0.00730387689167143 0 0 0 0 0 0 0 0 0 -0.0049746938901619 0 0 0 0 0 0 0 0 -0.0299207540714286 0 0 0 -0.0104066999042857 0 0 0 -0.00614778745714286 0 0 0 0 0.022657061717619 -0.0282349379021429 0 0 0 0 0 0 0 0 0 0 0 0 0 0 0 0 0 0 0 0 0 0 -0.0373236856672857 0 0 0 0 0 0 0 0 -0.0206048650837143 0 0 -0.00720353521128572 0 0 0 0 0 0 0 -0.0337337558274762 -0.0201719992611905 -0.0327941504104286 0 0 0 0 0 0 0 0 0 0 0 0 0 0 -0.0398849573233333 -0.0169387773397571 0 0 0 -0.04648354304 -0.0153111299869048 0 0 0 0 0 -0.0126558922683605 0 0 0 -0.00705346939452381 0 0 0 0 0 0 0 0 -0.0417244482833333 0 0.00596796223961905 0 0 0 -0.0332815925982381 0 0.00714420291985714 0 0.00202759888133333 0.00647954559619048 0 0 0 0 0 0 0 0 0 -0.00866988739047619 0 0 0 0 0 0 0 0 -0.0456305551767619 0 0 -0.0198539004466667 0 0 0 0 -0.0261710495693333 0 0 0 -0.00754826440038095 0 0 0 0.00376934415295238 0 0 0 0 0 0 0 0 0 0 0 0 0 0 0 0 0 0 0 0 -0.013951174363 0 0 0 0 0 0 0 -0.00199827048295714 0 0 -0.0217690171142857 0.00181118186390477 0.000203438677142857 0 0 0 0 0 0 -0.041168332776619 0 0 0 0 0 0 0 0 0 0 0 0 0 0 0.0202892687901905 0 0 -0.0017813862322381 0 0.00876410896395714 -0.0363094654800476 0 0 -0.00996037329915238 0 0.0289031569555714 0 0 0 0.0113135400151905 0 -0.00600091366685714 0 0 0 0 0 0 0 0.00615479539908571 0 0 0 0.0343990205261905 0 0 0 0 -0.0334706120203333 0 0 0 0 0 0 0 0 0 0 0 0 0 0 0 0 0 0 0 0 -0.00699555184823809 0 0 0 0 0 0 0 0 0.0148753765128095 0 -0.016912692832 0 0 0 0 0 0 0 0 0 -0.0509286709888095 -0.0173961272271429 -0.0168385789605714 0 0 0.00805007334585714 0 -0.0168974680614762 -0.0202955980182381 -0.0165561247168095 0 -0.0356322963080952 0 0.00307389123 0 0 0 0 0 0 -0.0153944542919048 0 0 0 0 0 0 0 0 -0.0276471108042857 0 0 0 0.0146227270770952 0 0.0174109988352905 -0.00846962418142858 0 0 0.00513370462761905 0 0.0362266710803333 0 0 0 0 0.00868148741014286 0 0 0 -0.0146173554875238 0 -0.00823584697009524 0 0 0 0 -0.00815624721666667 0.0113597959761381 0.00276283763836191 0 0 0 0 0 0 0 0 -8.48089887142849e-05 0 0 -0.0165731903266667 0 0 0 0 0 0 0.00161106838009523 0.0413946055603286 0 0 0.0283994153991429 0 -0.0228308442599333 0 0 0 0 0 0 0 0 0 0 0 0 0 0 0 0 0 0 0 0 0 0.0248446216128571 0 0 -0.0360145772380952 0 0 0 0.00109122095571429 0 0 -0.0456175411912857 0 0 0 0 0 -0.0373926382095238 -0.0289807011361905 0 0 0 0 -0.0164219441145714 0 0 0 0 0 0 0 0 0 0.0556912453394286 0 -0.0645488987453857 0 0 0 0 0 0 0.0113772358976238 0 0.0595947683639048 0 0 0 0 0.0289967920099048 0 0 0 -0.0037762088582381 0 0 0 0 0 0 0 0 0 0 0 0 0 0 -0.02139018657 0 0 0 0 0 0.00580113171238095 0 0 0 0 -0.0142554456725714 -0.0501011790695095 0 0 0.0164467578009524 0 0 0 0 0 0 0 0 0 0 0 0 0 0 -0.0348830605242857 0 0 0 0 0.0341512830779048 0 0 0 -0.0314037154015714 -0.0502669645025238 0 0 0 0 0 -0.0225947875001905 -0.0308375302077143 0 0 0 0 0 0 -0.0253784121657143 0 0 -0.0571192079680238 0 0.00830504544196191 0 0 0 0 0 0 0 0 0 0 0 -0.00829050129561905 0 0 0 0 0 -0.0353215345971429 0 0 0 0.0214293763587762 0 0 0 0 -0.0745298412376667 0 0 0 0 0 0 0 -0.0382220339449524 0 0 0.0243317291343333 0 0 0 0 0 0 -0.0100102089532809 0 0 0 0 0 0.0149193721469 0 0 0 0 -0.00963001965914762 0 0 0 -0.0214521595501429 0 0 -0.0150807588643429 0 0 0 -0.0423119205432381 0 0 0 0 0 0 -0.0124654770584762 0 0 0 0 -0.0153619666592381 0 0 0 0 0 -0.0123920280128571 0 0 0 0.0230197817848095 -0.0427423444470952 0 0.0212053271261905 0 0 0 -0.000618232676380947 0 0 0 -0.0229125657876191 0 0 -0.0223136047568286 0 0 0 0 0 0 0 0 0 0 0 0 0 -0.00759016306666667 -0.0312677307985714 0 0 0 0 0 0 0 0 0 -0.034167819980381 0 0 0 -0.0104083077313333 0 0 0 0 0 0 0 0 -0.0046434976852381 0 0 0 0 -0.0193358862885238 0 0 -0.0402808988311714 0 0 0 0 0 0 0 0 0 0 0 0 0 0 0 0 0 0 0 0 0 0 -0.00936753672714285 -0.0182715197166667 0 0 0 0 0 0 0 0 0 0 0 0 0 0 0 0 0 0 -0.0428740251878571 0 0 0 0 0 0 0 0 0 0 0 0 0 0 0 0 -0.00967522086380952 0 0 0 0 0 0 0 0 0 0 0 0 0 0 0 0 0 0 0 0 0 0 0 0 0 0 0 0 0 0 0 0 0 0 0 0 0 0 0 0 0 0 0 0.00208199552442857 -0.0486010386428571 0 0 0 0 0 0 0 0 0 0 0 0 0 0 0 0 0 0 0 0 0 0 0 0 -0.0591133038830952 0 0 0 0.00551559490476191 0 0 0 0 0 0 0 -0.0255537233518571 0 0 0 0 0 0 0 -0.0460493176524957 -0.0431181511125238 0 0 0 0 0 0 -0.0144587323761905 0.00393840100952381 0 0 0 0 0 0 0 0 0 0 0 0 0 0 0 -0.0140712861468571 0 -0.0262924739329143 0 0 0 0 0 0 0 0 0.0254606031247619 -0.0101058687598095 0 0.0241853229690476 0 0 0 0 0 0 0.0228620957414762 0.0161056875547286 0 0 0 0 0 0 0 0 0 0 0 0 0 0 0 0 0 0 0 0 0 0 0 0 0 0 0 0 0 0.0185877243485714 0 0 0 0 0 0 0 0 0 0 -0.034803985217 0 0 0 0 0 0 0 0 0 0 -0.0434477644771905 0 0 0 0 0 0 0 -0.0581331456905714 -0.0492196299845714 0 -0.0152590265425952 -0.0573243904302381 0 0 0 0 0 0 -0.0376499909083429 0 0 0 0.0116224738038095 0 0 0 -0.0608402635816191 0 0 0 0 0 0 0 0 0 0 0 0 0.0206539823032762 0 0 0 0 0 0 0 0 0.0124694258937667 -0.0088602367817619 -0.044601639610948 0 0 0.0117223797597857 0 0 -0.00736140654523809 0 0 0 0 0 0.0215940930431429 -0.0594317286299667 0 0 0 -0.0824147892395238 0 -0.0115878281697619 0 0 0 0 -0.0558896351492381 0 0 0 0 0 0 0 0 0 0 0 0 0 0 0.0149844282132857 0 0 -0.0412408829301762 -0.0101093430880524 0 -0.0375706135280952 0 0 0 0 0 0 0 -0.0213227284719048 0 0 0 0 0 0 0 0 0 0 0 -0.0144571894197619 0 0 0 0 0 0 0.0240934326857143 0 0 0 0 0 0 0 -0.0222519016004762 0 0 0 -0.0291071735885857 0 0 0 -0.0273717288013333 -0.0523191858659048 0 0 0 0 0 0 0 -0.0306967682045238 0 -0.00581218302842857 -0.0296989281788095 -0.0565636606804762 0 0 0 0 0 0 0.0341167946850952 0 0 0.00742232841347619 0 0 -0.0447709070368095 0 0 0 0 0 0 0.00296961552604762 0 0 0 0 -0.0395940293331329 0 0.0220734423257143 -0.0159022595717619 0 0 0 -0.00457491897114286 -0.0329369743383333 0 0 0 0 0 0 0 0 0 0 0 0 0 0 -0.0228189735127619 -0.0100596067880952 0 0 0 0.0573335541331429 -0.047855981840581 0 0.0105454756014 0 0.00691965196009524 0 0 0 -0.0196094183033333 0 0 0 0 0 0 0 0 0 0 0 0 0 0 0 0 0 0.000303523262457142 0 0 0 0 0 0 0 0 0 0 0 -0.06850497218 0 0 0 0 0 0 0 0 0 0 0 0 0 -0.0392271027121857 0 0 0 0 0 0 0.0107342797264286 0 0 0 0 0 -0.048217823503619 0 0 0 0 0 0 0 0 0 0 0 0 0 0 0 0 0 0 0 -0.0334253712961905 -0.060522715917619 0 0 0 0 0 0 -0.021155991153 0 0 0 0 0 0 0 0 -0.000419771622095235 0.00663761125147619 0 0 0 0 0 0 0 0 0 0 0 0.0321733327872857 0 0 0 0 0 0 0 0 0 -0.028854727621 -0.00158938936009524 0 0 0 -0.0280013887975238 0 0 0 0 0 0 0 0 0.011372896764 0 0 0 0 0 0 0 0 0 0 0 0 0 0 0 0 0 0 0 0 0 0 0 0 0 0.019370956996381 0 0 0 0 0 0 0 0 0.0146455372742857 0 0 0 0 0 0 0 0 0 0 0 0 0 0 0 0 0 0 0 0 0.0158996177057143 0 0 0 0 0 0 0 0 0 0 0 0 0 0 0 0 0 0 0 -0.0188476097690476 0 -0.00633680416952381 0 0 0 0 0 0 0 0 0 0 0 0 0 0 0 0 0 0 0 0 0 -0.0550003205364286 0 0 0 0 0 0 0 0 0 0 0 0 0 -0.0416024151655714 -0.0175229239167619 0 0 0 0 0 0 0 0 0 0 0 0 0 -0.0500005214998762 0 0 0 -0.0597625824162095 0 0 0 0 0 0 0 0 0 -0.0369683759402381 0 0 0 0 0 0 0 0 0 0 0 0 0 0 0 0 0 0 0 0 0 0 0 0 -0.020969568952381 0 0 0 0 0 -0.00251450082161905 0 0 0 0 0 0 0 0.0315180287018762 0 0 0 0 0 0 0 0.00101882758792381 0 0 0 0 0 0 -0.0665896838942857 0 0 0 0 0 0 0 0 0 0 0 0 0 0 0 0 0 0 0 0 0 0 0 0 0 0 0 0 0 0 0 0 0 0 0 0 0 0 0 0 0 0 0 0 0 0 0 0 0 0 0 0 0 0 0 0 0 0 0 0 0 0 0 0 0 0 0 0 0 0 0 -0.0388128599410476 0 0 0 0 -0.0204360633871429 0 0 0 0 -0.0437147262967143 0 0 0 0 -0.0733271373665762 0 0 0 0 0 0 0 0 0 0 0 0 0 0 0 0 0 0 0 0 0 0 0 0 0 0 0 0 0 0 0 0 0 0 0 0 0 0 0 0 0 0 0 0 0 0 0 0 0 0 0 0 0 0 0 0 0 0 -0.00105872230952381 0 0 0 0 0 0 0 0 0 0 0 0 0 0 0 0 0 0 0 0 0 0 0 0 0 0 0 0 0 0 0 0 0 0 0 0 0 0 0 0 0 0 0 0 0 0 0 -0.0840829305695238 0 0 0 0 0 0 0 0 0 0 0 -0.0107658362254286 0 0 0 0 -0.0288428312227619 0 0 0 0 0 0 0 0 0 0 0 0 0 0 0 0 0 0 0 0 0 0 0 0 0 0 0 0.0147350644253333 0 0 0 0 0 0 0 0 0 0 0 0 0 0 0 0 -0.0293756655103333 0 0 0 0 0 0.0309735132823333 0 0.00440623584333333 0 -0.00557121421952381 0 0.01125659444 0 0 0 0 0 0.00244882710333333 0 0 0 0 0 -0.0403541556956191 0 0 0 0 0 0 0 0 0 0 0 0 0 0 0 0 0 0 0 0 0 0 0 0 0 0 -0.0456978569880476 0 0 -0.0259484084837619 0 0 0 0 0 -0.0110243335978048 0 0 0 0 -0.0558852282132857 0 -0.0212816343319048 -0.00803109088819048 0 -0.0341415296614286 0 0 0 0 0 0 0 0 0 0 0 0 0 0 0 0 0 0 0 0 -0.0139156183142857 0 0 0 0 0 0 0 0 0 0 0 0 0 0 0 -0.0393532033074286 0 0 0 0 0 0.0408455945866667 -0.0123302874130952 0 0 0 0 0 0 0 0 0 0 0 0 0 0 0 0 0 0 0 0 0 0 0 0 0 0 0 0 0 0 0 0 0 0 0 0 0 0 0 0 0 0 0 -0.0375858572780952 0 0 0 0 0 0 0 -0.0273492147461905 -0.0415895502357143 0 0 0 0 0 0 0 0 0 0 0 0 0 0 -0.0184345234963333 0 0 0 0 0 0 0 0 0 0 0 -0.0641232915180952 -0.0187907940615714 0 0 0 0 -0.0211258785561905 0 0 0 0 0 0 0 0 0 0 0 0 0 0 0 0 0 0 0 0 0 0 0 0 0 0 0 0 0 0 0 0 0 0 0 0 0 -0.00832436345985714 0 0 0 0 0 0 0 0 0 0 0 0 0 0 0 0 0 0 0 -0.0199204409442857 0 0 0 0 0 0 0 0 0 0 0 0 0 0 0 0 0 0 0 0 0 0 0 0 0 0.0332893722952381 0 0 0 0 0 0 0 0 0 0 0 0 0 0 0 0 0 0 0 0 0 0 0.0238964247952381 0 -0.0637906171757143 0 0 0 0 0 0 0 0 0 -0.0175691386470952 0 0 -0.0535383132030476 0 0 0 0 -0.0445640193185714 0 0 0 0 0 0 0 0 0 0 0 0 0 0 0 0.012844170582781 -0.00188435178004762 0 0.00427824227490476 0 0 0 0 0 0 0 0 0 0 0 0 0 0 0 0 0 0 0 0 0 0.0364263594764762 0 0 0 0 0 0 0 0.00817718547547619 0 0 0 0 0 0 0 0 -0.0129618810469048 0 0 0 0 -0.000314314767523809 0 0 0 0 0 -0.0316828394288571 0 0 0 0 0 0 0 0 0 0 0 0 0 -0.0367898877516667 0 0 0 0 0 0 0 -0.00922088735080952 0 0 0 0 0 0 0 -0.0616437406019048 0 0 0 0 0 0 0 0 0 0 0 0 0 0 0 0 0 0 0 0 0 0 0 0 0 0 0 0 0 0 0 0 0 0 0 0 0 0 -0.00621769923428571 0 0 -0.0116477790339524 0 0 0 0 0 0 0 0 0 0 0 -0.0702523815876191 0 0 0.0031870747452381 0 0 0 0 0 -0.0246295307111714 0 0 0 0 0 -0.0116348996680952 0 0 0 0.00633635561190476 0 0 0 0 0 0 0 -0.0154418808390476 0 0 0 0 -0.0437124163904762 0 0 0 0.00335160820661429 -0.0354206667446191 0 -0.00886921156524285 0 -0.031620478775381 0 -0.0291267140553333 0 0 0 0 0 0 0 0 -0.0200740463861905 0 0 0 0 0 -0.0371156059496476 -0.0246298087395238 -0.0108215198054762 0 0 0.0131122183190476 0 -0.0420609478641905 0 0 0 0 0 0 0 0 0 0 0 -0.0286879594414286 0 0 0 -0.054516776137221 -0.0152233146714286 0 0 -0.045110323203619 0 0 0 0 0 0 0 0 0 0.029147268923281 0 0 0 0 0 0 0 0 -0.0366137286538095 0 0 0 -0.00690870476623809 0 0 0 0 0 0 0 0 0 0 0 0 0 0 0 0 0 0 0 0 0 0 0 0 0 0 0 0 0 0 0 0 -0.0160127380157143 0 0 0 0 0 0 0 0 0 0 0 0 0 0 0 0 0 0 0 0 0 0 0 0 0 0 0 0 0 0 0 0 0 0 0 0 0 0 0 0 0 0 -0.0771781009981905 0 0 0 0 0 0 0 0 0 0 0 0 0 -0.0110246073379048 0 0 0 0 0 0 0 0 0 0 0 0 0 0 0 0 0 0 0 0 0 0 0 -0.0457249563380952 0 0 0 0 0 0 0 0 0 0 0 0 0 0 0 0 0 0 0 0 0 0 0 -0.0558959851814286 0 0 0 0 0 0 0 0 0 0 0 0 0 0 0 0 0 0 0 0 0 0 0.0100269853947619 0 0 0 0 0 0 0 -0.0357838852630095 0 0 0 0 0 -0.0464639145933333 0.00634452944671428 0 0 0 0 0 -0.0150291254893809 0 0 0 0 0 0 -0.0111234311253333 0 0 0 0 0 0 0 0 0 0 0 0 0 -0.0448479495438571 0 0 0 0 0 0 0 -0.0422411959088095 0 0 0 0 0 -0.0152291422302095 0 -0.0187764582940476 0 0 0 0 0 0 0 0 0 0 0 0 0 0 0 0 0 0 0 0 0 0 0 0 0 0 0 0 0 0 0 0 0 0 0 0.00760271209980952 0 0 0 -0.0356310022609524 0 0 0 -0.0198059289472381 0 0 0 0 0.0259667173566667 0 0 0 0 0 0 0 0 0 0 0 0 0 0 0 0 0 0 0 0 0 0 0 0 0 0 0 0 -0.0287316094727619 0 0 0 0 0 0 0 0 0 0 0 0 0 0 0 0 0 0 0 0 0 0 0 0 0 0.00260313735633333 0 0 0 0 0 0 0 0 0 0 0 0 0 0 0 0 0 0 0 0 0 0 -0.0372916924040476 0 0 0 0 0 0 0 0 0 -0.0650814785657143 0 0 0 0 0 -0.051553398067619 0 0 0 0 0 0 0 0 0 0 0 0 0 0 0 0 0 0 0.0104164023709524 0 0 0 0 0 0 0 0 0 0 0 0 0 0 0 0 0 0 0 0 0 0 -0.0532601349057143 0 0 0 0 0 0 0 0 0 -0.0471032244095238 -0.0344208636952381 -0.0648022907014286 0 0 0 0 0 0 0.0129549042633333 -0.0241621457521429 0 0 0 0 0 -0.0520933734171429 0 -0.0458094647242857 0 0 0 0 0 0 0 0 0 0 0 0 0 0 0 0 0 0 0 0 -0.0090316008347619 -0.0182922053957476 0 0 0 -0.0206138989023809 0 0 0 0 0 0 -0.0163950599238095 0 0 0 0.00346782462047619 0 0 0 0 0 0 0 0 0 0 0 0 0 -0.0107651685027143 0 0 0 -0.0244530361032171 0 -0.0328618621101429 0 0 0 0 0 0 0 0 0 0 0 0 0 0 0 0 0 0 0 0 0 0 -0.0552883530947143 0 0 0 0 0 0 0 0 0 0 0 0 0 0 0 0 0 -0.0147617769810476 0 0 0 0 0 0 0 0 -0.0321365999790476 0 0 0 0 0 0 0 0 0 0 0 0 0 0 0 0 0 -0.0368896981222048 0 0 0 -0.0574607855952381 0 0.0137182160140476 0 0 0 0 0 0 0 0 -0.0670035698257143 0.00213840166919048 0.010884746442381 0 -0.0176402076678095 0 0 0 0 0 0 0 0.0139901789404762 0 0 0 0 0 0 -0.0321291456938095 0 0.0098648584106 0 0 0 0 0 0.0105850477507143 0 0 0 0 0 0 0 0 0 0 0 0 0 0 -0.0143916406685238 0 0 0 0 0 0 0 0 0 0 0 0 0 0 0 -0.0432394453042857 -0.00374789220080952 0 0 0 0 0 0 0 0 0 0 0 0 0 0 0.0204820360995238 0 0 0 0 0 0 0 0 0 0 0 0 0 0 0 -0.038010274122381 0 -0.0224608024095571 0 0 0 0 0 -0.0253593757660048 -0.0336885814295238 0 -0.026595682174319 0.00872818515238095 0 0 0 0 0 0 0 0 0 0 0 0 0 0 0 0 -0.0236656569966667 0 0 0 0 0 0 0 0 0 0 0.0071223713852381 0.0125445729 0.00480102156647619 0 0 0 0 0 0 0 0 0 0 0 0 0 0 0 0 0 0 0 -0.0212825969551429 0 0.00361980891704762 0 0 0 0 0 0 0.0119842130130467 0 0 0 0 0 0 0 0 0 0 0 0 0 0 0 0 0 0 0 -0.0159383751275714 0 -0.0452327968479214 0 0.00241304867523809 0 0 0 0 0 0 0 0 0 -0.00125635505058571 0 -0.008155566225 0 0 0 0 -0.0409852147049524 0 0 0 0 0 0 0 0 0 0 0 0 0 -0.0856565872870238 0 0 0 0 0 0 0 0 0 0 0 0 0 0 0 0 0 0 0 0 0 0 0 0 0.00279055114240952 0 0 0 0 0 0 0 0 0 0 0 0 0 0.00300482134 0 0.0331763869158571 0 0 0 0 0 0 0 0 0 0 0 0 -0.0582724710569048 0 0 0 -0.0274440814761905 0 0 0 0 0 0 0 0 0 0 0 0 0 0 0 0 0 0 0 0 0 0 0 0 0 0 0 0 0 0 0 0 0 0 0 0 0 0 0 0 0 0 0 0 0 0 0 0 0 0.00652354445254 0 -0.0127075823936238 0 -0.0525254745787143 0 0 0 0 -0.00577039928071429 0 0 0 0 0 0 0 0.0010573479672381 0 0 0 0 0 0 0 0 0 0 0 0 0 0 0 0 0 0 0 0 0 0 0 -0.00923601459157143 0 0 0 0 0 0 0 0 0 0 0 0 0 0 0 0 0 0 0 0 0 0 0 0 0 0 -0.00613023137142857 0 0 0 0 -0.02161407575 0 0 -0.00497176720285714 0 -0.0307202523304762 0 0 0 0 0 0 0 0 0 0 0 0 0 0 0 0 -0.0264786805574286 0 0 0 0 0 0 0 0 0 0 0 0.0166809606010095 0 0 0 0 0 0 0 0 0 0 0 -0.0231097790710476 0 0 0 0 0 0 -0.0515264303238095 -0.000483806606476192 -0.00911053402380952 0 0 0 -0.0658254788931905 0 0.00122721608114286 0 0 0 -0.0168219002766667 -0.0174240921198095 0.0432459752171429 0 -0.0200612512070476 0 0 -0.0436914544994286 0.00564546110580952 0 -0.0919022583757143 0 0 0 0 -0.00368321443214286 -0.00749199200256667 0 0 0 -0.0182463104890952 0 0 0 0 0 0 0 0 0 0 0 -0.0267002072571429 0 0 -0.0537161272302381 0 0 0.0126783876426667 -0.032654911533381 -0.05086642907 0 0 0 0 0 0 -0.00146415214666666 0 0 0 0 -0.0098813809472381 0.00702332776319047 -0.023772901967619 0 0 0 0 -0.0175418882246667 0 0 0 0 -0.0134069587190476 0 0 0 0 0 0 0 -0.0671818028828095 0 0 0 0.0231263928700952 -0.0377202570433429 0 0 0 0 0 0 0 0 0 0 0 0 0 0 0 0 0 0 0 0 0 0 0 0 0 0 0 0 0 0 0 0 0 0 0 0 0 0 0 0 0 0.00876099839604762 0.032529507281619 0 0 0 0 0 0 0 0 0 0 0 0 0 0 0 0 0 0 0 0 0 0 0 0 0 0 0 0 0 -0.0805322730688905 0 0 0.00172283651714286 0 0 0 0 0 0 0 0 0 0 0.00261445450947619 0 0 -0.053439800487619 0 0 0 0 -0.0121337126494762 0 0 0 0 0 0 0 -0.0678398621119286 0 0 0 0 0 0 0 0 0 0 0 0 -0.034828949345 0 0 0 0 0 0 0 0 0 0 0 0 0 0 0 0 0 0 0 0 0 0 0 0 0 0 -0.00235753476390476 0 0 -0.0491572804820952 0 0 0 0 0 0 0 0 0 0 0 0 0 0 -0.0141084138495238 0 0 0 0 0 0 -0.0620957751158095 0 0 0 0 0 0 0 0 0 0 0 0 0 0 0 0 0 0 0 -0.0381897501799524 0 0 0 0 0 0 0 0 0 -0.0744036192379905 0 0 0 0 -0.033489738005619 0 0 0 0 0 0 0 0 0 0 0 -0.0168775369443333 0 0 0 0 0 0 -0.0165376240385714 0 0 0 0 0 0 0 0 0 0 0 0 0 0 0 0 0 0 0 0 0 0 0 0 0 0 0 0 0 0 0 0 0 0 0 0 0 -0.0197843626204762 -0.035811730732381 0 0 0 0 0 0 0 0 0 0 0 0.0217237417298914 -0.0241503473306667 0 0 0 0 0 0 -0.0361592402849048 0 0 0 0 0.0183859550423809 0 -0.0204878908714286 0 0 0 0 0 0 0 0 0 0 0 0 0 0 0 0 -0.0426599612786667 0 0 0 0 0.0144196858819048 0 0 0 0 0 0 0 0 0 0 -0.0247811276747619 0 0 0 0 -0.0148051935435238 0 0 0 0 0 0 0 0 0 -0.00368800336333334 0 0 0 0 0 0 0 0 0 0 0 0 -0.0199289526373333 0 0 0 0 0 0 0 0 0 0 0 0 0 0 0 0 0 0 0 0 0 -0.0103580230411429 0 0.0123045133547619 0 0 -0.000606819314285713 0 0 -0.00978227497875238 0 -0.0559633143337 0 0 0 0 0 0 0 0 0 0 0.0392277174771 -0.0634683368263809 0.0240034677343809 0 0 0 0 0 0 0 0 0 0 0 0 0 0 0 0.00340671730716191 0 0 0 -0.00214057637692857 0 0 0 0 0 0 0.00203046948047619 0 0.00035178183659524 0 -0.0600870898574286 0 0 0 -0.00508288893585715 0 0 0.0281558922533333 0 0 -0.0142396337993857 -0.0383986867117143 0 0 0 -0.0388605952323809 0 0 0 0 0 0 0 0 0 0 0 0 0 -0.0517352898345238 0 0 0 0.00013995895495238 0 0 0 0 0 0 0 0 0 -0.00430781106985714 0 0 0 0 0 -0.0267163704285714 0 0 0 0 0 0 0 0 0 0 0 0 0 0 0 -0.0370839311050857 0.0392231142457143 0 0 0 0 0.006100390603 0 0 0 0 0 0 0 0 0 -0.0175595843842857 0 0 0 0 0 0 0 0 -0.0768706748680952 0 0 0.00165454757779666 0 0 0 0 0 0 0 -0.0619844765895238 0 -0.0497813611066667 -0.0179113607403524 -0.00676593142216667 0 0.00836711891380952 0 0 0.0110282003590476 0 0 0 0 0 0 0 0 0.0316574272150476 0 0 0 0 0 0 0 0 0 0 0 -0.0379908583236191 0 -0.0389766550472857 -0.040492720568381 0 0 0 0 0 0 0 0 0 0 0 0 0 0 0 0 0 0 0 0 0 0 0 0 0 0 0 -0.00719513307838095 0 0 0 0 0 0 0 0 0 0 0 0 0 0 0 0 0 0 0 0 0 0 0 0 0 0 0 0 0 0 0 0 0 0 0 0 0 0 0 0 0 0 0 0 0 0 0 0 0 -0.0227693194175286 0 0 0 0 0 0 0 0 0 0 0 0 0 0 0 0 0 0 0 0 0 0 0 0 0 0 0 0 0 0 0 0 0 0 0 0 0 -0.040522548871 0 0 0 0 0 0 0 0 0 0 0 0 0 0 0 0 0 -0.042704099642381 0 0 0 0 0 0 0 0 0 0 0 0 0 0 0 0 0 0 0 0 0 0 0 -0.0225843682009524 0 0 0 0 0 0 0 -0.0578667657104762 0 0 0 0 0 0 0 0 0 0 0 0 0 0 0 0 0 0 0 0 0 0 0 0 0 0 0 0 0 0 0 0 0 0 0 0 0 0 0 0 0 -0.0721684093843333 0 0 0 0 0 0 0 0 -0.0779758200828571 0 0 0 0 0 0 0 0 0 0 0 0 0 0 0 0 0 0 0 0 0 0 -0.01945704248 0 -0.03657135785 0 0 0 0 0 0 0 0 0 0 0 0 0 0 0 0 0 0 0 0 0.00223525008242857 0 0 -0.048439974614619 0 0 0 0 0 0 0 0 0 -0.0286309590181429 0 0 0 0 0 0 -0.0316571495209524 0 -0.0427901588880952 0 -0.0184415288142857 0 0 0 0 -0.00278988965714286 0.0197319765591905 0 0 -0.0199613133333333 0 -0.0348384555136667 0 0 0 0 -0.0281215143857143 0 0 0 0 0 0 0 0 0 0 0 0 0 -0.0243751617603333 0 0 0 0 0 0 0 0 -0.0168389556780667 0 0 0 0 -0.00573319435952381 0 0 0 0 -0.0546349285599524 0 -0.0275810103000476 0 0 0 0 0 0 0 0 0 0 0 0 0 0 0 0 0 0 0 0 0 0 -0.0361841954118571 0 0 0 0 0 -0.00927767220571428 0 0 0 0 0 0.0151935371238095 0 0 0 0 0 0 0 0 0.0221071864171429 0 0 0 -0.000430735078571427 0.00856261304952381 0 0 0 0 0 0 0 0 0 0 -0.0273022760085714 -0.00559374524666667 0 0 0 0 0 0 0 0 0 0 0 0 0 0 0 0 0 0 0 0 0 0 0 0 0 0 0 0 0 0 0 0 0 -0.0186719512480952 0.00292516470523809 0 0 0 -0.0641604198719048 0 0 0 0 0 0 0 0 0 0 0 0 0 -0.0414496802666667 0 0 0 0.0116655245428571 0 0 -0.0700440954490476 0 0 0 -0.0298873599878571 0 0 0 0 -0.0434797372771429 0 0 0 0 0 0 0 0 0 0 0 0.00604170455 0 0 0 0 0 0 0 0 0 0 0 0.0126945964333333 0 0 -0.0339335676666667 0 0 0 0 0 0 0 0 0 0 0 0 0 0 0 0 0 0 0 0 0 0 0 0 0 0 0 0 0 0 -0.0187667353666667 0 0 0 0 0 0 0 0 0 0 0 0 0 0 0 0 0 0 0 0 0 0 0 0 0 0 0 0 0 0.00479049222 -0.0537476806 0 0 0 0 0 0 -0.0428624619785381 0 0 0 0 0 0 0 0 0 0 0 0 0 0 0 0 0 0 -0.0537376540897619 0 0 0 0 0 0 0 0 0 0 0 -0.0210952380247619 0 -0.0353424193347143 0 0 0 -0.00835472241333333 0 -0.00987663263714286 -0.0516448270019048 0 0 0.0086186445417619 0 0 -0.0454910309168571 0 0 0 -0.00896467944142857 0 0 -0.0104339138833333 0 0 0 0 0.0306770587585714 0.0170344595971429 0 0 0 0 0 0 0 0 0 0 0 -0.0176171664885714 0 0 0 0 0 0 0 0 0 0 0 0 0 0 0 0 0 0 0 0 0 0 0 0 0 0 0 0 0 0 0 0 0 0 0 0 0 -0.0697367995638238 -0.0633076642757143 0 0 0 0 -0.0281345710207143 0 0 0 0 0 0 0 0 0 0 0 -0.0547855244528571 0 0 0 0 0 0 0 0 0 0 0 0 -0.00795827764009524 -0.0441414774652381 0 0 0 0.0319269468458714 0 0 0 0 -0.0131039179537143 0 0.0095011418947619 0 0 0 0 -0.0269501666285714 0 0 0 0 0 0 0 0 0 0 0 0 0 0 0 0 0 0 0 0 0 0 0 -0.0397961291514286 0 0 -0.0423811537020814 0 0 0 0 0.00282440016790476 0 0 0 0 0 0 0 0 0 0 0 0 0 0 0 0 0 0 0 0 0 0 -0.0756417550666667 -0.0101568119415238 0 0 -0.0528492354980571 0 0 -0.0255739995729524 0 0.0192834386219048 -0.0108135016023333 0 0 0 0 0 0 0 0 0.00195887670476191 0 0 0 -0.0220012441714286 0.000267892433809524 -0.014168183007381 0 0 0 0 0.0153609780519048 0.0131935355879524 -0.00563669825619047 0 -0.0125738319180952 0 0 0 0 -0.00033045773095238 0 0 -0.0771491394271429 0 0 0 0 0 0 0 0 0 0 0 0 0 0 0 0 0 0 0 0 0 0 0 0 0.0084297254457619 0 0 0 0 0 0 0 0 0 0 0 0 0 0 0 -0.0314826690728571 0 0.0160410680968571 0 0 0 0 0 0 0 0 0 0 0 0 0 0.0018452516672381 0 0 -0.0202094092249524 0 0 0 0 -0.019720147419381 0 0 0 0 0 0 0 0 0 0 0 0 0 0 0 0 0 0 0 0 0 0 -0.0425268604233333 0 0 0 0 -0.0285122558719048 0 -0.0384736522268571 0 0 0 0 0 0 0 0 0 0 0 0 0 0 0 0 0 0 0 0 0 -0.00933384405309524 0 0 0 0 0 0 0 0 0 0 0 0 0 0 -0.0366005967317143 0 0 0 0 0 -0.0146399457777762 0 -0.0200468975480952 0 0 0 -0.0139515456685714 0 0 0 0 0.02042351877 -0.031618405347619 -0.0440451232666667 0 0 0 -0.0734205914447619 0 0 0 0 0 -0.0429891417838095 -0.0586334732590476 0.00286212361809524 -0.0231575339790476 0 0 -0.0247904829584286 0 0 0 0 0 0 0 0 0 0 0 0 0 0 0 0 0 0 0 0 0 0 0 0 0 0 0 0 0 0 0 0 0 0 0 0 0 0 0 0 0 -0.0633738212523809 0 0 0 0 0 0 0 0 0 0 0 0 0 0 0 0 0 0 0 0 0 0 0 0 0 0 0 0 0 0 0 0 0 0 0 0 0 0 0 0 0 0 -0.0651225718690476 0 0 0 0 0 0 0 0 0 0 0 0 0 0 -0.00581799554774333 -0.0397611334705714 0 0 0 0 0 0 0 0 0 0 0 0 0 0 0 0 0 0 0 0 0 0 0 0 0 0 0 0 0 0 0 0 0 0 -0.061243246562619 0 0 0 0 0 0 0 0 0 0 0 0 0 0 0 0 0 0 0 -0.0436586777357619 0 0 0 0 0 0 0 0 0 0 0 0 0 0 0.00376576699523809 0 0 -0.00726058874480953 0 0 0 0 0 0 0 0 0 0 0 0 0 0 0 0 -0.0279285435091905 0 0 0 0 0 0 0 0 0 0 0 0 0 0 0 0 0 0 0 0 0 0 0 0 0 -0.0437439864776191 0 0 0 0 0 0 0 0 0 0 -0.00392997713666667 0 0 0 0 -0.0440773498969048 0 0 0 -0.0424113294227143 0 0.00928200756619048 0 0 0 0 -0.02859198444 0 0.0111284373014286 0 0 0 0 0 -0.010619011947619 0.013737108067619 0 0 0 0.0117194289590476 0 0 0 0 0 0.0412372099904762 0 -0.0211859486495238 -0.082409945712381 -0.0335943015942857 0.00757579551904762 -0.0388199128274286 0 0.0136845739509524 -0.0103732082466667 -0.0841768394961905 0 0 0 0 0 0 0 0 0 0 0 0 0 0 -0.0271521963546667 0 0 0 0 0 0 0 0 0 0 0 0 0 0 0 0 -0.00181636368571429 -0.0187908252153667 0 0 0 0 0 0 0 0 0 0 0 0 0 0 0 0 0 0 0 0 0 0 0 0 0 0 0 0 0 0 0 0 0 0 0 0 0.0191944262457143 0 0 0 -0.00747362333839524 0 0 0 0 0 0 0 0 0 0 0 0 0 0 0 0 0 0 -0.0340597885380952 0 0 0 0 -0.0268266090566667 0 0 0 0 0 0 0 0 -0.0347881494438095 0 0 0 0 0 0 -0.0215380702779 0.000956845695238094 0 0 0 0 -0.0220298509462857 0 0 0 0 0 0 0 -0.0147868819380952 0 -0.0333336132280952 0 0 0 0 0 0 0 0 -0.000618915226190474 0.0159905624685714 0 0 0 -0.0581276267057143 0 0 -0.0373388066761905 -0.0406239119552381 0.0107747391761905 0 0 0.0198838621604762 -0.0508964727830143 0 0 0 0 -0.0258911865847619 0 0 0 -0.0138577653661905 0 0 0 0 -0.0468364760759524 0 0 0 0 0 0 0 0 0 0 0 0 0 0 0 0 0 0 0 0 0 0 0 0 0 0 0 0 0 0 -0.0582086559571905 0 0 0 0 0.0120216516295714 -0.00949199104549 0 0 0 0 0 0 0 0 0 0 0 0 0 0 0 0 0 0 0 0 0 0 0 0 0 0 0 0 0 -0.0682785506714286 0 0 0 0 0 0 0 0 0 0 0 0 0 0 0 0 0 0 0 0 0 0 0 0 0 0 -0.0506299274423809 0 0 -0.0635253669057143 0 0 0 0 0 0 0 0 0 0 0 0 0 0 0.0106860222809524 0 0 0 0 0 0 0 0 0 0 0 0 0 0 0 0 0 0 0 0 0 0 0 0 0.0440205836190476 0 0 0 0 0 0.00724484519666667 0 0 0 -0.0192076306604762 0 0 0 0 -0.0245746723168524 0 0 0 0.0199452414719048 0 0 0 0 0 -0.0108627376833333 0.0133426073681524 0 0 0 0 0 0 0 0 0.00260594648095238 0 0 0 0 0 -0.048607588421381 0 0 0 -0.042617041587619 0 0 -0.0117034678404762 0 0 0 0 0 0 0 0 0 0 0 0 0 0 0 0 0 0 0 0 0 0 0 0 0 0 0 0 0 0 0 -0.0216815494019048 0 -0.00799544280904762 0 0 0 0 0 0 0 0 0 0 0 0 0 0 0 0 0 0 0 0 0 0 0 0 0 0 0 0 0 0 0 0 0 0 -0.0456920565533333 0 0 -0.0719038118276952 0 0 0 0 0 0 0.011353720602381 0 0 0 0 0 0 0 0 0 0.0294380840170476 0 0 0 0 -0.0347693132933333 -0.00863501747214762 0 0 0 -0.0352229567261905 -0.0757649476724 0 0 -0.0220721860722143 0 0 -0.0327910995130143 -0.00408194126047619 0 0 0 0 0 0 0 0 0 0 0 -0.0251193065701191 0 0 0 0 0 0 0 0 0 0 0 0 0 0 0 0 0 0 -0.0222789903304762 0 -0.005684844322 0 0 0 0 0 0 0 0 0 -0.0160630038366667 0 0 0 0 0 0 0 0 0 0 0.0234203408708786 0 0 -0.0520784902228571 0 0 0.00587826026909524 0 0.0170010095537619 0 0 0.00891236537662857 0 0 -0.0274462280971429 0 0 0 -0.0496631445087143 0 0 0 0 0 0 -0.00509064641238095 0 0 0 0 0 0.00303461286719048 0 0 0 0 0 0 0 0 0 0 0 0 0 0 0 0 0 -0.0129908990900467 0 0 0 0 0 0 0 0 0 0 0 -0.04792317628 0 0 0 0 -0.0112122738548571 0 0 0 0 0 0 0 0 0 0 0 0 0 0 0 0 0 0 -0.0162004268152857 0 0 0 0 -0.0113726263241619 0.0348065631675429 -0.0151312264897619 -0.0115481987651429 0 0 0 0 0.000409724425238097 0 -0.00330775895427143 0 0 0 0 0 0 0 0 -0.004230037386 0 0 0 -0.0181855393605667 0 0 0 0 0 0 0 -0.00640684914195238 0 0 0 0 0 0 0 0 0 0 0 0 0 0 0 0 0 0 0 0 0 0 0 0 0.0154278515914286 0 0 0 -0.0335823134513333 0 0 0.00499526206361905 0 0 0.0166458726785714 0 0 0 0 0 0 0 0 0 0 0 0 0 0 0 0 0 0 0 0 0 0 0 0 0 0 0 0 0 0 0 0 0 0 0 -0.0234973820549524 0 -0.00314492521952381 0 0 0 0 -0.0271390926289524 0 0 0 0 0 0 0 0 0 0 0 0 0 0 0 0 0 0 0 0 0 0 0 0 0 0 0 0 0 0 0 0 0 0 0 0 0 0 0 0 0 0 0 0 0 0 0 0 0 0 0 0 0 0 0 0 0 0 0 0 0 0 0 0 0 0 0 0 0 0 0 0 0 0 0 0 0 0 0 0 0.0214122054019048 0 0 0.0058147172252381 0 0 0 0 0 0 -0.020316825447419 0 0 -0.00895735282366666 0 0 0 0 0 0 0 0 0 0 0 0 0.00382283674166667 0 0 0 0 0.00157819198085715 0 0 0 0 0 0 -0.0418204912148095 -0.0116163652685714 0 0 0 0 0 0 -0.034388809543 0 -0.0441199900428571 0.0431014057201429 0 0 0 0 0.0165373012678571 0 0 0 0 0 0 0 0 -0.0184091078309524 0 0 -0.00705019910190476 0 0 0 0 0 0 -0.00372757920833334 0 0 0 -0.00654693017523809 0 0 0 0 -0.00393237186285714 0 0 -0.00327684103079095 0 0 0 0 0 0 0 0 0 0 0 0 0 0 0 0 0 0 0 0 0 0 -0.0509043448808095 0 -0.0016064206647619 0 0 0 0 0 0 0 0 0 0 0 -0.0362251202331429 0 0 0 0 0 0 -0.0156325996571429 0 0 0 0.0273188097845714 -0.0383953806235238 0 0 0 0 0 0 0 0 0 0 -0.0495656962629524 0 0 0 0 0 0 0 0 0 0 0 0 -0.0226528624901762 0 0 0 0 0 0 0 0 0 0 0 0 0 -0.0444612434178762 0 0 0 0 0 -0.0620223181538095 -0.044659085447619 0 0 0 0 0 0 0 0 0 0 0 0 0 0 0 0 0 0 0 -0.0466985816514286 0 0 0 0 0 0 0 0 0 0 0 0 0 0 0 0 0 0 0 0 0 0 0 0 0 0 -0.0227664718466667 0 0 0 0 0 0 0 0 0 0 0 0 0 0 0 0 0 0 0 0 0 0 0 0 0 0 0 0 0.018835813506619 0.0164321528671905 0 0 0 0 0 0 0 0 0 0 0 0 0 0 0 0 0 -0.0157059117370714 0 0 0 0 0 0 -0.0364670781809524 0.0105151427070952 0 0 0 0 0 0 0 0 0 0 0 0 0 0 0 0 0 0 0 0 0 0 -0.000807655423809529 0 0 0 0 0 0 0 0 0 0 0 0 0 0 0 0 0 0 0 0 0 0 -0.0367624087608095 0 0 0 0.00211666057671429 0 0 0 0 0 0 0 0 0 0 0 0 0 0 0 0 0 0 -0.0247447554315633 0 0 0 0 0 0 0 0 0 0 0 0 0 -0.010520056452381 -0.0696716175857143 0 0 -0.0637483491323809 -0.0326547276190476 0 0 0 0 0 0 0 0.00600163008376191 0 0 0 0 0 0 0 0 0 0 0 0 0 0 0 0 0 0 0 0 0 -0.00967543958304762 0 0 0 0 0 0 0 0 0 0 0 0 -0.0339850704419048 0 0 0 0 0.0205564486477298 0 0 0 0 0 0 0 0 0.0197622757022857 0 0 -0.034237645551381 -0.0489990035397619 0 0 0 0 0 0 0 0 0 0 0 0 0.0046040350992381 0 0 0 0 -0.0430826722465238 0 0 0 0 0 0 0 0 0 0 0 0 0 0 0 0 0 0 0 0 0 0 0 0 0 0 0 0 0 0 0 0 0 0 0 0 0 -0.0098255771511 0 0 0 0 0 0 0 0 0 0 0 0 0 0 0 0 0 0 0 0 0 0 0 0 0 0 0 0 0 -0.0568357675412381 0 0 -0.0231100412079524 0 -0.0770863749704762 0 0 0 0 0 0 0 0 0 0 -0.044054844962381 0 0 0 0 0 0 0 0 0 0 0 0.000431797282761906 0 0 0 0 0 0.00800032748980952 0.00124663539847 -0.0231796856547619 0 0 0 0 0 0 0 0 0 0 -0.00381056905509524 0 0 0 0 0 0 0 0 0 0 0 -0.0195624153142857 0 0 0 0 0 0 0 0 0 0 0 0 0 0 0 0 0 0 0 0 0 0 0 0 0 -0.0293482862237619 0 0 0 0.00561404786247619 0 0 0 0 0 0 0 0 0 0 0 0 0 0 0 0 0 0 0 0 0 0 0 0 0 0 0 0 0 0 0 0 0 0 0 0 0 0 -0.0153797586176905 0 0 0 0 0 0 0 0 0 0 0 0 0 0 -0.04567815719 0 0 0 0 0 0 0 0 0 -0.04117594269 0 0 0 0 0 0 0 0 0 0 0 0 0 0 0 0 0 0 0 0 0 0 0 0 0 0 0 0 0 0 0 0 0 0 0 0 0 -0.0483601659878095 0 0 0 0 0 0 0 0 -0.0218321027044286 0 0 0 0 0 0 0 0 0 0 0 0 0 0 0 0 0 0 0 0 0 0 0.0330009155575238 0 -0.0358686493855238 0 0 0 0 -0.0254681681561905 0 0 0 0 0 0 0 0 0 -0.0302838665420952 0 -0.0393391523497143 0 0 0 0 0 0 0 0 0 0 -0.0341244057810952 0 0 0 0 0 0 0 0 0 -0.0423187412057143 0 0 0 0 0 0 0 0 0 0.00190216262585714 -0.0034046911542381 -0.0565013040042857 0 0 0 -0.0225811378261905 0 0 0 0 0 0 0 0 0 0 0 0 0 0 -0.0143089607648571 0 0 0 0 0 0 0 0 0 0 0 0 0 0 -0.011066892 -0.00565492939308572 0 0 0.0107288968790333 0 -0.017031848276381 0 0 0 0 0 0 0 0 -0.0558586427002938 0 0 0 0 0 -0.0157797063190476 0 0 0 0 0.0160567245466667 0 0 0.000134362836194761 0 0 0 0 0 0 0 0 0 0 0 -0.0468928948376191 0 0 0 0 0 0 0 0 0.00588894467 -0.0157392287909524 0 0 0 0 0 0 -0.0674390018327143 0 0 0 0 0 0 0 0 0 0 0 0 0 -0.0148965208117143 0 0 0 0 0 0 0 0 0 0 0 0 0 0 0 -0.0446755090347619 0 0 0 0 0 0 0 0 0 0 0 0 0 0 0 0 0 -0.023848249767619 0 0 0 0.00269824880816667 -0.0402962456175238 0.0461414793433809 0 0 0 -0.00899993697428571 0 0 0 0 -0.0087399156752381 0 0 0 0 0 0 0 0 0 0 0 0 0 0 0 0.0147025964438095 0 0 0 0 0 0 0 0 0 0 0 0 0 0.0456048491365714 0 0 0 0 0 0 0 0 0 0 0 0 0 0 0 0 0 -0.0564527868037143 0 0 0 0 -0.026876750948619 0 -0.0454360112925714 0 -0.036350799022619 0 0 0 0 0 0 0 0 0 0 0 0 0 0 0 0 0 0 0 0 0 0 -0.037782493667281 0 0 0 0 0 0 0 0 0 -0.000440576661836191 -0.0575659232297619 0 0 0 0 -0.00814513357914286 0 0 -0.0195938528209524 0 0 0 0 0 0 0.0074351938852381 0 0 0 0 0 0 -0.0201620597147619 0 0 0 0 0 0 0 0.0276234783380952 0 0 0 0 0 0 0 0 0 0 0.0139298746009524 0 -0.0487677237295238 0 -0.00341789616190476 0 0 0 0 0.0105129633010476 0 0 0 0 0 0 0 0 0 0 0 0 0 0 0 0 0 0 0 0 0 0 0 0 0 0 0 0.0165904005542857 0 0.0101430893922286 0 0 -0.0287635431052381 0 0 -0.0531966064823809 -0.0117223382752381 0 0 0 0 0 0 0 0 0 0.0308281778209524 0 0 0 0 0 0 0 0 0 0 0 0 -0.0160737626132762 0 0 0 0 0 0 0 0 0 0.0228623878761905 0 0 0 0 0 0 0 0 0 0 0 0 0 0 0 0 0 0 0 0.0392837460028571 0 0 0 0 -0.057573241120838 0.00874994199057143 0 0 0 0 -0.0336904392459524 0 0 -0.0305864774875238 0 0 0 0 0 0 0.0235448887838095 0 0 -0.0601078193878143 0 0 -0.0182316400435714 0 0 0 0.0502932466904762 0 0 0 0 0 0.0186860413571429 0 0 0 0 0 0 -0.0157825460104286 0 0 0 0 0 0 0 0.00519551870285714 0 0 -0.0213503699085714 0 0 0 -0.0111002137334286 0 0 0 0 0 -0.0332397103009524 0 0 -0.00937292312104762 0 0 0 0 0 0 0 0 0 0 0 0 0 0 0 0 0 0 0 0 0 0 0 0 0 0 0.00211681439966667 0 0 0 0 0 0 0 0 0 0 0 0 0 0 0 -0.00346604386238095 0 0 0 0 0 0 0 0 0 0 0 0 0 0 0 0 0 0 0 0 0 0 0 0 0 -0.0176909442392429 0 0 0 0 0 0 0 0 0 0 0 0 0 0.0212426574571429 0 0 0 0 0 0 0 0 0 0 0 0 0 0 0 0 0 0 0 -0.0123457569009524 0 0 0 0 0 0 0 0 0 0 0 0 0 0 0
C33 0 0 0 0 0 0 0 0 0 0 0 0 0 0 0 0.0119879 0 0 0 0 0 0 0 0 0 0 0 0 0 0 0 0 0 0 0 0 0 0 0 0 0 0 -0.0205029059090909 0 -0.0194834481818182 -0.00997603 -0.0898949918181818 -0.130985253636364 0 -0.151614727272727 -0.0161342243636364 0 0 0 0 0 0 0 0 0 0 0 0 0 0 0 0 0 0 0 0 0 0 0 0 0 0 0 0 0 0 0 0 0 0 0 0 0 0 0 0 0 0 0 0 0 0 0 0 0 0 0 0 0.0137966557 0 0 0 -0.0744244272727273 0 0 0 0 0 0 0 -0.0459440764545455 0 0 0 0 0 0 0 0 0 0 0 0 0 0 0 0 0 0 -0.0771310945454545 0 0 0 0 0 0 0 0 0 0 0 0 0 -0.0982489090909091 0 0 -0.0699552209090909 0 0 0 0 0 0 -0.120245043636364 -0.0253172046181818 0 0 0 0 -0.0270704630336364 0 0 0 0 0 0 0 0 0 0 -0.115190878509091 0 0 0 0 0 0 0 0 0 0 0 0 -0.0387893039363636 -0.0174442830909091 0 0 0 0 0 0 0 0 0 0 -0.0424727792454545 0 0 0 0 0 0 0 0 0 0 0 0 0 0 -0.0172966927272727 -0.0652677893454545 0.01048973 0 0 0 0 0 0 0 0 0 0 0 0 0 0 -0.0170859492727273 0 0 0 0 0 0 0 0 -0.00657888181818182 0 0 -0.0971027345454545 0 0 0 -0.0650783595454545 0 0 0 0 0 0 0 0 0 0 0 0 0 0 0 0 0 0 0 0 0 0 0 0 0 0 0 0 0 0 0 0 0 0 0 0 0 0 0 0 0 0 -0.0233120526063636 0 0 0 0 0 0 0 -0.0933743418181818 0.0358371490909091 0 -0.00241772093636364 0 0 0 0 0 0 -0.00849243772727273 0 0 0 0 0 0 0 0 0 0 0 0 0 0 -0.0525240977036364 -0.0359765811818182 0.00178621904545455 -0.0875336100636364 0 0 0 0 0 0 0 0 0 -0.0670345454545455 0.0277839042727273 0 0 0 0 0 0 0 0 0 0 -0.0217496232727273 0 0 0 0 0 0 0 -0.0735507054545455 0 0 0 0 0 -0.0724505040636364 0 0 0 0 0 0 0 0 0 0 0 0 0 0 0 0 0 0 0 0 0 0 0 -0.0438260945454545 0 -0.0255884470909091 0 0 0 0 0 0 0 0 0 0 0 -0.038072787 0 0 0 0 0 0 0 0 -0.0579627720909091 0 0 -0.0694966472727273 0 0 0 0 0 -0.0816846090909091 -0.0448397954545455 0 0 0 0 -0.0914430636363636 0 0 0 0 0 0 0 0 0 0 0.0580524168727273 0 -0.009966467 -0.0982914545454546 0 0 0 0 0.0144799395454545 0 0 0 0 0.0152565375363636 0 0.00364685772727273 -0.125078000545455 0 0 0 -0.0105487364545455 0 0 0 0 0 0 0 0 0 0 -0.0445815181736364 -0.0162385700427273 0.00579569 -0.109618093636364 -0.0126259727272727 0 0 0 0 -0.0769437341727273 -0.0500209290909091 0 0 0 0 0 0 0 0 0 0 0 0 0 0 0 0 0 0 0 0 0 0 0 0 0 -0.044364782 0 0 0 0 0 0 0 0 0 -0.0696366618181818 0 0 0 0 0 0 0 0 0 0 -0.00570177618636364 0 0 0 0 0 0 0 0 0 -0.0721582727272727 -0.134827454545455 0 0 0 0 0 -0.0127525535454545 -0.0546222454545455 0 0 0 0 -0.0226929414545455 -0.0736170190909091 0 -0.0551057554545454 0 0 0 0 0 0 0 0 0 -0.0767002090909091 0 0 0 0 0 0 0 0 0 0 -0.0234561165454545 0 0.0738186841224545 0 0 0 0 0 0 0 0 0 0 0 0 0 0 -0.0532824752054545 0 0 0 0 0 0 0 0 0 -0.188306589181818 0 -0.0719500625454545 -0.0513787818181818 0 0 0 0 0 0 0 0 -0.02657242 -0.0787470090909091 0 0 0 0 -0.0920790804545455 0 0 0 -0.00232055272727273 -0.0482195454545455 0 0 0 0 0 0 0 0.0618877787272727 0 0 0 0 0 -0.0438322381818182 0 -0.0350368827272727 0 -0.0246332727272727 0 -0.0803781879090909 0 0 0.0444838590909091 0 0 0 0 0 0 0 0 0 0 -0.015269002 0 0 0 0 -0.00488910180909091 0 0 0 0 0 0 0 -0.0578482938 0 0 0 0 0 0 0 0 0 -0.0704678594545455 0 -0.00886965545454545 -0.0131050586363636 0 0 0 -0.0795913642727273 0 0 -0.0221973725454545 0 0 0 0 0 0 0 0 0 0 0 0.00142218727272727 0 0 0 0 0 0 0 0 0 0 0 0 0 0 0 0 0 0 0 0 0 0 0 0.0127729780909091 0 0 0 0 0 0 0 0 0 0 0 0 0 0 0 0 -0.00617094812545454 0 0 0 -0.0586860523636364 0.00397255272727273 0 0 0 0 0.00605452154545454 0 0 0 0 0 0 0 0 0.0208695775363636 0 0 0 -0.107630902727273 0 0 0 0 0 0 0 0 0 0 0 0 -0.0391743933636364 0 -0.0958892228909091 0 0 0 0 0 0 0 0 0 0 0 0 0 0 0 0 0 0 0 0 0 0 0 0 0 0 0 0 0 0 0 0 0 0.0207102343818182 0 0 0 -0.0518242745454545 0 0 0 0 0 0 -0.0530981750909091 -0.0407973526363636 0 -0.0807749351478182 0 0 0 0 0 0 0 0 0 0 0 -0.0910154255454546 -0.0287824491818182 0 0 0 0 0 0 0 0 0 0 0 0 0 0 0 0 0 0 0 0 0 -0.148638963636364 0 0 0 0 0 0 0 0 0 0 0 0 0 0 0 0 0 0 -0.0982734545454546 0 0 0 -0.0989142933909091 0 -0.0154309583636364 0 -0.001508432 -0.0411552336363636 0 0 0 0 0 0 0 0 -0.0228189422727273 0 -0.0174519529845455 0 0 0 0 0 0 0 0 0 0 0 0 0 0 0 0 0 0 0 -0.0224638936363636 0 0 0 0 0 0 0 0 -0.0452209223636364 -0.0515609909090909 0 0 0 0 0 0 0 0 0 0 0 -0.0302149246909091 -0.0387613814181818 0 0 0 0 0 0 0 0 0 0 0 0 0 0 0 0 0 0 0 0 0 0 0 0 0 0 0 -0.000797457181818184 -0.0822691229090909 -0.0545481661818182 0 0 0 0 0 0 0 0 0 -0.00115130933636364 -0.0518458358181818 -0.133707654818182 -0.0634393272727273 0 0 0 0 0 0 0 0 0 0 0 0 0 0 0 0 0 0 0 0 0 0 0 0 0 0 0 0 0 0 0 0 0 0 0 0 0 0 0 0 0 0 -0.047561913 0 -0.0503777970909091 0 0 0 0 0 0 0 0 0 0 0 0 0 0 0 0 0 0 0 -0.00114786106636364 0 0 0 0 0 0 0 0 0 0 0 0 0 0 0 0 0 0 0 0 0 -0.0837774444545454 0 0 -0.018802 0 -0.004399109 0 0 0 0 0 -0.0451667676363636 0 0 0 0 0 0 0 0 0 0 0 0 0 0 0 0 0 0 0 0 0 0 0 0 0 0 0 0 0 0 0 0 0 0 0 0 0 0 0 0 0 0 0 0 0 0 0 0 0 0 0 0 0 0 -0.0208555360454546 0 0 0 0 0 0 0 0 0 0 0 0 0 0 0 0 0 0 0 0 0 0 0 0 0 0 0 0 0 0 0 0.00294391909090909 0 0 0 0 0 0 0 0 -0.0444488850909091 0 0 0 0 -0.0662662727272727 0 0.00968344276363636 0 -0.131038270272727 0 0 0 0 0 0 0 0 0 0 0 0 0 0 0 0 -0.0867856641545455 -0.108884363636364 -0.119221203636364 0 0 0 -0.0225780860909091 0 0 0 0 0 0 0 0 0 0 0.0236767290909091 0 -0.0841333257363636 -0.0251222343636364 0 0 0 0 0 -0.0961705169090909 0 0 0 0 0 0 0 0 0 0 0 -0.0947868454545455 0 -0.0914626568181818 -0.10146186 0 0 0 0 0 0 0 0 0 0 0 0 0 0 0 0 0 0 0 0 0 0 0 0 0 0 0 0 -0.0595286123636364 0 0 0 0 0 0 0 0 0 0 0 0 0 0 0 0 0 0 0 0 0 0 0 0 0 0 0 -0.00333117127272727 0.0530648103636364 0 -0.0706322036363636 0 0 -0.0130801268181818 0 0 -0.0206686848181818 0 0 0 0 0 0 0 0 0 -0.0316641248927273 0 0 0 0 0 0 0 0 0 0 0 0 0 -0.0559319721154545 0 0 -0.0191728 -0.0806753390909091 0 0 0 0 0 -0.0543647036454545 0 0 0 0 -0.0525087272727273 0 -0.0113419890363636 0 0 0 0 0 0 0 0 0 0 -0.102147258 0 0 0 0 -0.0398378898181818 -0.0875649881818182 0 0 -0.03619572 0 0 0 0 -0.116908221818182 0 0 0 0 0 0 0 -0.0355822350909091 0 0 0 0 0 0 0 0 0 0 -0.0311808711363636 0 -0.0262435177818182 0 0 0.0231105493818182 -0.0443113990909091 0 0 0 0 0 0 0 0 0 0 0 0 0 0 0 0 0 0 0 -0.00668025683636364 0 0 0 0 0 0 -0.0846742190909091 0 0 0 0 0 -0.0197246776363636 0 0 0 0 0 0 0 0 0 0 0 0 0 0 0 -0.0578871706363636 0 0 0 0 -0.0123119328181818 0 0 0 -0.0336819955072727 0 0 0 0 0 0 0 0 0 -0.0647429284545455 0 0 0 0 0 0 0 0 0 0 0 0 0 0 0 0 0 -0.00904298378181818 0 0 0 0 0 0 0 0 0 -0.0169857519090909 -0.0221122118181818 0 0 0 0 0 0 0 0 0 0 0 0 0 -0.0289923780636364 0 0 0 0 0 0 0 0 0 0 0 0 0 0.0231753292181818 0 -0.0334988685345455 0 0 0 0 0 -0.0553568242727273 0 0 0 0 0 0 0 0 0 0 0 0 0 0 0 0 0 0 0 0 0 0 0.0432330655545455 0 -0.0828359332727273 0 0 0 0 0 0 0 0 0 0 0 0 0 0 0 0 0 0 0 0 0 0 -0.0262528737381818 0 -0.14222964 -0.0949355571818182 0 0 0 0 0 0 0 0 0 0.0163636479418182 0 0 0 0 0 0 0 0 0 0 0 0 0 0 0 0 0 0 0 0 0 0 0 0 0 0 -0.0193074644624545 0 -0.0765984785454545 0 0 0 0 0 -0.0660055990909091 0 0 0 0 0 0 -0.0528645336363636 -0.0904031958181818 -0.0726367272727273 -0.0305607559090909 -0.0856333230909091 0 0 0 0 0 0 0 0 -0.0970784741363636 0 0 0 0 0 0 0 0 0 0 0 0 0 0 0 0 0 0 0 0 0 0 0 0 0 0 0 0 0 0 0 0 0 0 0 -0.0974017121609091 0.0163054349090909 0 0 -0.120394622727273 -0.0123679341818182 0 0 0 -0.0226873818181818 -0.0542708833909091 0 0 0 -0.119527322090909 0 0.00743724776363636 -0.162951373527273 0 0 0 -0.0788726954545454 0.0104120660909091 0 0 0 0 0 -0.0402299874545455 0 0 0 0 -0.0871443790909091 0.0242955253827273 0 0 0 0 0 -0.111662545454545 0 0 0 0.00340230085454545 0 0 0 0 0 0 0 0 -0.0241411272727273 0 0 0 0 -0.160935136454545 0 -0.0657549409090909 0 0 0 0 0 0.01787222156 0 0 0 0 0 0 -0.0570174964545455 -0.122802968363636 0 0 0 0 0 0 0 0 0 0 0 0 0 0 0 0 0 0 0 0 0 0 0 0 0 0 0 0 -0.0929663527272727 0 0 0 0 0 0 0 0 0 0 0 0 0 0 0 0 0 0 0 0 0 0 0 0 0.004221184 -0.0236492865818182 0 0 -0.0180698181818182 -0.0970483090909091 0 0 0 0 0 0 0 -0.0475073729084545 0 0 0 0 -0.0416964568018182 -0.00391354536363636 0 0 0 0 0 0 0 -0.149377388727273 0 0 0 0 0 0 0 0 0 0 0 -0.137054130454545 0 0 0 0 0 0 0 0 0 0 0 0 0 0 0 -0.0540910881818182 -0.0737643395454545 0 0 0 0 0 0 0 0 -0.0379085227272727 0 0 0 0 0 0 0 0 0 0 0 0 0 0 -0.0405962214545455 0 0 0 0 0 0 0 0 0 0 0 0 0 0 0 0 0 0 0 0 0 0 0 -0.0457757887727273 0 0 0 0 0 0 0 0 0 0.0117113145845455 0 0 0 0 0 0 0 -0.000881704046363636 0 0 0 0 0 0 0 0 0 0 0 0 0 0 0 0 0 0 0 0 0 0 0 0 -0.0236231001818182 0 0 0 0 0 -0.0620045803636364 -0.0315190609090909 0 0 0 -0.0556080352181818 0 0 -0.0404101095454545 -0.0223579881818182 0 0 0 0 0 0 0 0 0 0 0 0 0 0 0 0 0 0 0 0 0 0 0 0 0 -0.116961968090909 0 0 0 0 0 0 -0.0193809126363636 0 0 0 0 0 0 -0.0513547321545455 0 0 0 0 0 0 0 -0.0437591917272727 -0.0962765730909091 0 0 0 0 0 0 0 0 0 0 0 0 -0.0119234081818182 0 0 0 0 0 0 0 0 0 0 0 -0.00346145454545454 0 0 0 0 0 0 0 0 0 0 0 0 0 0 0 0 0 0 0 -0.0277150862727273 0 0 0 0 0 0 -0.0517438336363636 0 0 0 0 0 0 0 0 0 0 0 0 0 0 0 0 0 0 0 0 0 0 0 0 0 0 0 0 0 0 0 0 0 0 0 0 0 0 0 -0.0259558755880909 0 0 0 -0.0811574504454545 0.0121368836363636 0 0 0 0 0 0 0 0 0 0 0 0 0 0 0 0 0 0 0 0 0 0 0 0 0 0 0 0 0 0 0 0 0 0 0 0 0 0 0 0 -0.00174329577272727 0 0 0 0 -0.0255154409090909 0 0 0 0 0 0 0 0 0 0 -0.1407244 0 0 0 0 0 -0.0544342672727273 -0.0281669736363636 0 0 0 -0.0283858946727273 0 0 0 -0.131561762727273 -0.0880233636363636 0 -0.125355909090909 0 -0.03855098 0 0 0 0 0 -0.0258562521563636 0 0 0 0 0 0 0 0 0 0 0 0 0 0 0 0 0 0 0 0 0 0 0 0 0 0 0 0 0 0 0 0 0 0 0 0 0 0 0 0 0 0 0 0 0 0 0 0 0 0 0 0 0 0 0 0 0 0 0 0 0 0 0 0 0 0 0 0 0 0 0 0 0 -0.0139101139090909 -0.0660386536363636 0 0 0 0 0 0 -0.00959292196363636 0 0 -0.0905942845454546 0 0 0 0 0 0 0 0 0 0.0170728405181818 0 0 0 0 -0.0518467795454545 0 -0.0119230369090909 0 0 0 0 0 0 -0.0672336545454545 0 0 -0.0192221295354545 0 0 0 0 -0.0364187272727273 0 0 0 0 0 0 0 0 0 0 0 0 0 0 0.0333861699090909 0 0 0 0 0 0 0 0 0 -0.0437621444545455 0 0 0 0 0 0 0 0 0 0 0 0 0 0 0 0 -0.0257221109090909 0 0 0 0 0 0 0 0 0 -0.0881353818181818 0 0 0 0 0 0 0 0 0 0 0 0 0 0 0 0 0 0 0 0.00518965372727273 -0.0252026690909091 0 0 0 0 0 0 0 -0.136902261 0 0 0 -0.0692693907545455 0 0 0 0 -0.0562483248454546 0 -0.150245721090909 0 -0.0437559545454545 0 0 0 0 0 0 0 0 0 0 0 0 0 0 0 0 0 -0.0490097594545455 0 0 0 -0.0334312189090909 0 0 0 0 0 0 0 0 0 0 0 0 0 0 0 0.0372187745909091 0 0 0 0 0 0 0 0 0 0 0 0 0 -0.0618703954545455 0 0 -0.0251390413606364 0 0 0 -0.00972301545454545 0 0 0 0 0 0 0 0 0 0 0 0.0150272922772727 0 -0.0263709843727273 0.00965461613636364 0 0 -0.0596379927272727 0 0 0 0 -0.0680772468181818 0 0 -0.0424992126363636 0 0 -0.113730202727273 -0.138151584545455 0 0 0 0 0 0 0 0 0 0 0 0 0 0 0 0 0 0 0 0 0 0 -0.0638344530818182 0 0 0 0 0 0 0 0 0 0 -0.0590024911454545 -0.169965744545455 -0.0880897709090909 0 0 0 0 -0.00506281427272727 0 0 0 0 0 0 0 0 0 -0.0616645454545455 0 0 0 0 0 0 0 0 0 0 0 0 0 0 0 0 -0.0443972263636364 -0.0911157454363636 0 0 -0.0595854396363636 -0.111035555545455 0 0 0 0 0 0.0551442142727273 0 0 0 0 0 0 0 0 0 0 0 0 0 0 0 0.0320925047272727 0 0 0 0 0 0 0 0 0 0 0 0 0 0 0 0 0 -0.0597871685454546 0 -0.070617 0 0 0 0 0 0 0 0.0174216552545455 0 0 0 -0.0311089330636364 0 -0.0726846727272727 0 0 0 0 0 0 0 0 0 0 0 0 0 0 0 0 0 0 0 0 0 0 0 0 0 -0.0511513654545455 -0.0374242583636364 0 0 0 0 0 0 0 0 0 0 0 0 0 0 0 0 0 -0.0330928818181818 0 0 0 0 0 0 0 0 0 0 0 0 0 0 0 0 0 0 0 0 0 0 0 0 0.0131534575454545 0 0 0 0 0 0 0 0 -0.0403287652727273 0 0 0 0 0 0 0 0 0 0 0 0 0 0 -0.04288 0 0 0 0 0 0 -0.0987127066363636 0 0 0 0 0 0.00594098628181818 0 0 0 0 0 0 0 0 0 0 0 0 -0.106121697454545 0 -0.0515116181818182 -0.0886744020909091 0 -0.0210874752636364 0 0 0 0 0 0 0 0 0 0 0 0 0 0 0 0 0 0 0 0 0 0 0 0 0 0 0 0 0 0 0 0 0 0 0 0 0 0 0 -0.0680175811818182 0 0 -0.0607196363636364 0 0 0 -0.0446909540909091 -0.00636195909090909 0 0 0 0 0 -0.130641354545455 0 0 0 0 0 0 -0.119279409363636 -0.0288886551954545 0 0 0 0 -0.106588954545455 0 0 0 0 -0.0641453303636364 0 0 0 0 -0.124159727272727 0 0 0 0 0 0 0 0 0 0 -0.0395652898454545 -0.0167262881818182 0 0 0.0327234768 0 0 0 0 0 0 0 0 -0.0360046636363636 0 0 0 0 -0.0338690336363636 0 -0.0596647272727273 -0.0956254945454545 0 0 0 0 0 0 0 0 0 0 0 -0.0435423945454545 0 0 0 0 -0.0683395454545454 0 0 0 0 0 0 0 0 0 0 0 0 0.0370544476581818 0 0 0 0 0 0 0 -0.0808907727272727 0 0 0 0 0 0 0 0 0 0 0 0 0 0 0 0 0 0 0 0 0 0 0 -0.126448363636364 0 0 0 0 0 0 -0.122383290909091 -0.0990497072727273 0 0 0 0 0 -0.0288828849972727 0 0 0 0 -0.0582286735927273 0 0 -0.0579789527272727 0 0 0 0 0 0 0 0 0 -0.0515013636363636 0 0 0 0 0 0 0 0.00939813293636363 0 -0.0597247436363636 0 0 0 0 0 0 0 0 0 0 0 0 0 0 0 0 0 0 0 0 -0.00914485863636364 0 0 0 -0.0726152872727273 0 0 -0.0152164732727273 -0.126457518181818 -0.0362636862181818 0 -0.103620187053636 0.0312495294545455 0 0 0 0 0 0 0 -0.0986713497272727 0 0 0 -0.0553817454545455 0 0 0 0 0 0 0 0 -0.0667516046363636 0 -0.0862495454545455 -0.00974524054545454 0 -0.0656865454545455 0 0 0 0 0 0 -0.0495971663636364 0 0 -0.17298549 0 0 0 0 0 0.00795694510427273 0 0 0 0 0 0 0 0 0 0 0 -0.00323636054545455 0 0 0 0 0 0 0 0 0 -0.000742948536363634 0 0 0 0 0 0 0 0 0 0 0 0 0 0 0 0 0 0 0 0 0 -0.0632285332727273 -0.0298187269545455 0 0 0 0 0 0 0 0 0 0 0 0 0 0 0 0 -0.0232265089272727 -0.135449272727273 0 -0.00696620454545454 0 -0.0722027312727273 0 0 0 0 0 0 0 0 0 0 0 0 0 0 0 0 0 0 0 0 0 0 0 0 0 0 0 0 0 0 0 0 0 0 0.0348028129727273 -0.0490930455272727 -0.0983213121818182 0 0 0 0 0 0 0 0 0 0 0 0 0 -0.0317982628090909 0 0 0 0 0 0 0 0 0 -0.0623157636363636 0 0 0 0 0 0 0 0 -0.0593941427272727 0 0 0 0 0 0 0 0 0 0 0 0 0 0 0 0 0 0 0 0 0 0 0 0 -0.122027244363636 0 0 0 0 -0.0377728816818182 0 0 0 0 0 0 0 0 -0.046343535 0 -0.0886814556090909 0 0 0 0 0 0 0 0 0 0 0 0 0 0 0 0 -0.119641152454545 0 0 0 0 0 0 0.0158111815454545 0 0 -0.0786745284545455 -0.0087056640909091 0 -0.126469772727273 -0.157071454545455 0 -0.111008954545455 0 0 0 0 0 0 0 0 0 -0.00151970834545455 0 -0.0500576966363636 -0.110253690909091 0 0 0 0 0 0 0 0 0 0 0 0 -0.0461139090909091 0 0 0 -0.0865286918181818 0 0 0 0 0 0 0 0 0 0 0 0 0 0 0 0 0 0 0 0 0 0 0 -0.00585112209090909 0 -0.0410265646545455 0 0 -0.159035804690909 0 0 0 0 0 0 0 0 0 0 0 -0.0730699127272727 0 0 0 0 0 0 0 0 0 0 0 0 0 0 0 0 0 0 0 0 0 0 0 0 0 0 0 0 0.0120048547272727 0 0 0 0 0 0 0 0 0 0 0 -0.0552421230909091 0 0 0 0 0 0 0 0 0 0 0 0 0 0 0 0.0128219362727273 0 0 0 0 0 0 0 0 0 -0.0828711710909091 0 0 0 0 0 0 0 0 0 0 0 0 0 0 0 0 0 0 0 0 0 0 0 -0.142647909090909 0 0 0 0 0 0 0 0 0 0 0 0 0 0 0 0 0 0 -0.00225716438181818 0 0 0 0 -0.0960061190272727 0 0 0 0 0 0 0 0 0 0 0 0 0 -0.0658264272727273 0 0 0 -0.0163101399272727 0 0 0 0 0 0 0 0 0 0 0 0 0 0 0 0 0 0 0 0 0 0 0 0 0 0 0 0 0 0 0 0 0 0 0 0 0 0 0 -0.0832835387272727 0 0 -0.0449591272727273 0 0 0 0 0 0 0 0 0 0 0 0 0 0.0148235268181818 0 0.0283228036363636 0 0 0 0 0 0 -0.00345707372727272 0 0 0 0 0 0 0 0 0 0 0 0 0 0 -0.0670578956363636 0 0 0 0 0 0 0 0 0 0 -0.0553642727272727 0 0 0 -0.0544150910909091 0 0 0 -0.0152726236363636 -0.00165785390909091 0 0 0 0 0 0 0 0 0 0 0 -0.123700217272727 -0.0684632430909091 -0.0709374116454545 -0.0108756688363636 -0.0615151368181818 -0.0663264063636364 0 0 0 0 0 0 0 0 0 0 0 0 0 0 0 0 0 0 0 0 0 0 0 0 0 0 0 0 0 0 0 0 0 0 0 0 0 0 0 0 0 0 0 0 0 0 0 0 0 0 0 0 0 0 0 0 0 0 0 0.00397629818181818 0 0 0 0 -0.0558036586363636 0 -0.0320919736363636 0 -0.0470812729090909 0 0 0 0 0 -0.00753213231818182 0 0 0 0 -0.023487744 0 0 0 0 0 -0.0296295241818182 0 0 -0.0305925743636364 0 -0.00332376236363636 0 0 0 0 0 0 0 0 0 0 0 0 0 0 0 0 0 0 0 0 0 0 0 0 0 0 0 0 0 0 0 0 0 0 0 0 -0.00597582818181818 -0.0388720881818182 0.00564322181818182 -0.0903950690909091 0 0 0 0 0 0 0 0 0 0 0 0 0 0 0 0 0 0 0 0 0 0 0 0 0 0 0 0 0 -0.162359327272727 0 0 0 0 -0.0527584054545455 0 0 0 0 0 0 0 0 0 0 0 0 0 0 0 0 0 0 0 0 0 0 0 0 0 0 0 0 -0.0876843872727273 0 0 0 0 0 0 0 0 0 0 0 0 0 0 0 0 0 0 0 0 0 0 0 0 0 0 -0.0740726492727273 0 0 -0.111346100611818 0 -0.0859489709090909 0 0 0 0 0 0 0 0 0 0 0 0 0 0 0 0 0 0 0 0 0 0 0 0 -0.0525808220909091 0 0 0 0 0 -0.0934326851818182 0 -0.111879952545455 0 0 0 0 0 0 -0.153771432727273 -0.0682937636363636 0 0 0 0 0 0 -0.0667381818181818 -0.0846950454545455 -0.0407274818181818 0 0 0 0 0 0 0 0 0 0 0 0 0 0 0 0 0 0 0 0 0 -0.0713866219054546 0 0 0 0 0 0 0 0 0 0 0 0 -0.0739656382181818 0 0 0 0 0 0 0 0 -0.144801281818182 -0.0883371585272727 -0.117290945454545 -0.0254532427272727 0 0 0 0 0 0 0 0 0 0 0 0 0 0 0 0 0 0 0 0 -0.0561197205454545 -0.0836249272727273 0 -0.0102256055545455 0 0 0 -0.0672765895818182 -0.0598337272727273 0 0.00772577218181818 0 -0.0502059403181818 -0.0598627361818182 0 0 0 -0.0133909916363636 0 0 0 0 0 -0.0558380190909091 0 0 0 0 0 -0.0474879145454545 -0.0764278497745454 0 0 -0.0309186701363636 0 0 0 0 0 0 0 0 0 0 0 0 0 0 0 0 0 0 0 -0.0430193184545455 0 0 0 0 0 -0.0108731200672727 0 0 0 0 0 0 0 0 0 0 0 0 0 0 0 0 0 0 0 0 0 0 0 0 0 0 0 0 0 0 0 0 0 0 0 0 0 0 0 0 0 0 0 0 0 0 0 0 0 0 0 0 0 0 0 0 0 0 0 0 0 0 0 0 0 0 -0.0260693205454545 0 0 0 0 0 0 0 0 0 0 0 -0.0750797988181818 0 0 0 0 0 0 0 0 0 0 0 0 0 0 0 0 0 0 0 0 0 0 0 0 0 0 0 0 0 0 0 0 0 0 0 0 0 0 0 0 0 0 0 0 0 -0.0476769611818182 0 0 0 -0.0353396816363636 0 0.0197515243636364 0 0 0 0 0 0 -0.168347957090909 -0.115380336363636 0 0 0 0 0 -0.0971404336363636 0 0 0 0 0 -0.101213005181818 0 0 -0.0458894702 0 0 0 0.00749400315454546 0 0 0 0 0 0 0 0 0 0 0 0 0 0 0 0 0 0 0 0 0 -0.0798259628263636 0 0 -0.09803935 0 -0.0918330127272727 0 0 0 0 0 0 0 0 0 0 0 0 0 0 0 0 0 0 0 -0.0786329991363636 -0.058209017 0 0 0 0 0 0.00297689781818182 0.0167798909090909 -0.148952258090909 0 0 0 0 0 0 0 0 -0.0912971908181818 0 0 0 0 0 0 0 0 0 0 0 0 0 0 0 0 0 0 0 0 0 0 0 0 0 0 0 0 0 0 0 0 0 0 0 0 0 0 0 0 0 0 0 0 0 0 0 0 0 0 0 0 0 0 -0.122598670418182 0 -0.0654980472727273 -0.0202931818181818 0 -0.155914924 0.0115481262664545 0 0 0 0 0 0 0 0 0 0 -0.11465355 0 0 0 0 -0.0591559955818182 0 0 0 0 0 0 0 0 0 0 0 0 0 0 0 0 0 -0.144587447272727 -0.0340694360502727 0 0 0 0 0 -0.153651954545455 0 0 0 0 -0.0789668912727273 -0.0834444888363636 0 0 0 0 0 0 0 0 0 0 -0.0854284287272727 0 0 0 0 -0.0556261991818182 -0.150336021636364 -0.0433738419090909 0 0 0 -0.0195991851454545 0 -0.160023961727273 0 0 0 -0.0208778826881 0 0 0 0 0 0 0 0 0 -0.0555140456363636 0 -0.05031026 -0.102535372727273 0 0 0 0 0 -0.0167411845454545 0 0 0 0 0 0 0 0 0 0 0 0 0 0 0 0 0 0 0 0 0 0 0 0 0 0 0 -0.0684390470727273 0 0 0 0 0 0 0 0 0 0 0 0 0 0 0 0 0 0 0 0 0 0 -0.0298610193636364 0 0 0 0 0 0 0 0 0 0 0 0 0 0 0 0 0 0 0 0 0 0 0 0 0 0 0 0 0 0 0 0 -0.1373468 0 0 0 0 0 0 0 0 0 0 0 0 0 0 0 0 0 0 0 0 0 0 0 0.0245812071818182 0 0 0 0 0 0.0444229898172727 0 0 0 0 0 -0.0387796859363636 0 0 0 0 0 0 0 0 0 -0.0129565215454545 0 0 0 0 0 0 0 0 0 0 0 0 0 0 0 0 0 0 -0.0270291 0 0.00981086536363637 0 0 0 0 0 0 0 0 0 0 0 0 0 0 0 0 0 0 -0.0413287667272727 0 0 0 0 -0.0740797272727273 0 0 0 0 0 0 0 0 0 -0.0547707787272727 0 0 0 0 0 0 0 0 -0.0612279084545455 0 0 0 0 0 0 0 0 0 0 0 0 0 0 0 0 0 0 0 0 0 0 0 -0.120013772727273 0 0 0 0 0 0 0 0 0 0 0 0 0 0 0 0 0 0 0 0 0 0 0 0 0 0 0 0.00609305206363636 0 0 0 0 0 0 0 0 -0.0628951177272727 0 0 0.0444389350454545 0 0 0 0 0 0 -0.0272572976363636 0 0 0 0 0 -0.0873583953636364 0 0 0 0 0 0 -0.177733459454545 0 0.0572382010363636 0 0 -0.0173436363636364 -0.0330528941818182 0 0 0 0 -0.103139405509091 0 0 0 0 -0.0492418909090909 0 0 0 0.00572440672727273 0 0 0 0 0 0 -0.0989657618181818 0 0 0 -0.0340953272181818 0 0 0 0 0 0 0 0 0 -0.0733940663636364 0 0 0 -0.00842859463636364 0 0 -0.05578334 0 0 0 0 0 -0.100238154545455 0 0.00222120445454545 0 0 0 0 0 0 0 -0.105073945454545 -0.0930111818181818 0 0 0 0 0 0 -0.0152338902981818 0 0 0 0 0 0 0 0 0 0 0 0 0 0 0 0 0 0 0 0 0 0 0 -0.121040328272727 -0.0960388436363636 0 0 0 0 0 -0.0561381034636364 0 0 0 0 0 0 0 0 0 0 0 0 0 0 0 0 -0.131310489727273 0 -0.0548523444909091 -0.117200983636364 -0.0434006690909091 0 -0.108284143636364 0 0 0 0 0 0 0 0 0 0.0222038153636364 0 0 0 0 0 0 0 0 0 0 0 0 0 0 0 0 -0.0212518878181818 0.0189091663863636 -0.0580795592727273 -0.0266008797 0 0 0 0 -0.0307997149363636 0 0 0 0 0 0 0 0 0 0 0 0 0 0 0 0 0 0 -0.00450996000000001 0 0 0 0 0 0 0 0 0 0 0 0 0 0 0 0 0 0 0 0 0 0 0 0 0 0 -0.0800786773636364 0 0 0 0 0 -0.0202797660909091 0.0303245073718182 0 0 0 -0.139978110643636 0 0 -0.0448333218181818 0 0 0 0 0.0568431749636364 0 0 0 0 0 0 0 0 0 0 0 0 0 0 -0.00818484272727273 0 0 0 -0.117104709090909 0 -0.0884921990090909 0 0 0 0 0 0.00674575554545455 0 0 0 0 0 0 0 0 0 0 0 0 0 0 0 0 0 0 0 -0.0930530513636364 -0.0813303090909091 -0.00609829302272727 0 -0.0291127190909091 0 0 0 0 0 0 0 0 0 0 0 0 0 0 0 0 0 0 0 0 0 0 0 0 0 0 0 -0.128804044545455 0 0 0 0 0 0 0 0 0 0 0 0 0.0160052061818182 -0.0649795381818182 0 0 0 0 0 0 0 0 0 0 0 -0.00161718727272727 0 0 0 0 0 0 0 0 0 -0.0520476 0 0 0 0 0 0 -0.0155044451818182 0 0 0 0 0 0 -0.0442385036363636 0 -0.164594828181818 -0.107997152727273 0 0 0 0 0 0 0 0 0 0 0 0 0 0 0 0 0 0 0 0 -0.0629649429090909 0 0 0 0 -0.122149290909091 0 0 0 0 0 -0.0422885591 0 0 -0.06897324 0 0 0 0 0 0 0 0 0 0 0 0 -0.0504216032181818 0 0 0 0 0 0 0 -0.00635557936363636 0.00520464745454546 0 0 0 0 0 0 0 0 0 0 0 0 0 0 0 0 0 0 0 0 0 0 -0.108097199809091 0 0 0 0 0 0 0 0 -0.124465028818182 -0.170115479 0 0 0 0 0 0 0 0 0 0 0 0 0 0 0 0 0 0 0 0 0 -0.0370659090909091 -0.0293936289090909 0 0 0 0 0 0 0 0 0 0 -0.09725873 0.0397585581818182 0 0 0 0 0 0 0 0 0 0 0 0 0 0 0 0 0 0 0 0 0 -0.174726463636364 -0.0647576563636364 0 -0.0481452928181818 0 0 0 -0.0680819128181818 0 0 0 0 0 0 -0.0611695238090909 0 0 0 0 0 0 0 0 0 0 -0.00505506190909091 0 0 0 0 0 -0.0933309398181818 0 0 0 0 -0.149432641909091 -0.0764002780818182 0 -0.0150620950909091 0 0 0 0 0 0 -0.0239574901818182 0 0 0 0 0 0 0 -0.0468260141727273 0 -0.0543627945454545 0.0130924454545455 0 0 0 0 0 0 0 0 0 0 0 0 -0.0610185797272727 0 0 -0.0974759071818182 0 0 0 0 -0.0120536321818182 0 0 0 0 0 0 0 0 0 0 0 0 0 0 0 0 0 0 0 0 0 0 0 0 0 0 0 0 0 -0.0786583390272727 0 0 0 0 0 0 0 0 0 -0.0595647845454545 0 0.00104794181818182 -0.0164898693636364 -0.0283253890909091 0 0 0 0 0 0 0 0 0 0 0 0 0 0 0 0 0 0 0 0 0 0 0 0 0 0 0 0 0 0 0 0 0 0 -0.0578072609090909 0 0 0 -0.147936674727273 0 0.00273406181818182 0 0 0 0 0 0 0 0 0 0 0 0 0 0 0 0 0 0 0 -0.0300849613636364 0 0 -0.104584003545455 -0.0442608101154545 0 0 0 0 0 0 0 0 0 0 0 0 0 0 0 0 0 0 0.0431774863636364 0 0 0 0 0 0 0 0 0 0 0 -0.054832 -0.0149425000909091 0 0 0 0.00199379108363636 0 0 0 0 0 0 0 0 0 0 0 0 0 0 -0.0249819889090909 -0.116324808181818 0 0 0 0 0 0 -0.0393639481818182 0 0 0 0 0 0 0 0 0 0 0 0 0 0 -0.0292462727272727 -0.1024583 -0.00581529318181818 0 -0.0110854440909091 0 0 0 0 0 0 0 0 0 0 0 0 0 0 0 0 0 0 0 0 0 0 0 0 0 0 0 0 -0.0329443330909091 0 0 0 0 0 0 0 0 0 0 0 0 0 0 0 0 0 0 0 0 0 0 0 -0.0555446518181818 0 0.0110262792038182 0 0 0 0 0 0 0 0 0 0 0 -0.0510283263545455 0 -0.107180363636364 0.00313767636363637 -0.0771784842636364 0 0 0 0 0 0 0 0 0 0 0 0 0 0 0 0 0 0 0 0 -0.0575803676363636 0 0 0 0 0 0 0 0 0 0 0 0 0 0 0 0 0 0 0 0 0 0 -0.06793014 -0.0695615021818182 0 0 0.0233676878181818 0 0 0 0.00303446272727273 0 0 0 0 0 0 0 0 -0.114055897272727 0 -0.0207173158181818 0 0 0 0 0 0 0 0 0 0 0 0 0 0 0 0 0 0 0 0 0 0 0 0 0 0 0 0 -0.102338051181818 0 -0.135043612727273 -0.0216832481818182 0 0 0 0 0 0 0 0 0 0 0 0 0 0 0 0 0 0 0 0 -0.0930119854545454 0 -0.0578902810909091 0 0 0 -0.0572780181818182 0 0 0 0 0 0 0 0 0 0 0 -0.00137310754545455 0 0 0 0 -0.1444172 -0.032972235 0 0 0 0 0 0 0 0 0 0 0 0.00358241532727272 0 0 0 0 0 0 0 0 0 0 0 0 0 0 0 0 -0.0459971467272727 0 0 -0.0697677483636364 -0.0383544881818182 -0.0430564019090909 0 0 0 0 0 0 0 0 0 0 0 0 0 0 0 0 0 0 0 0 0 0 0 0 0 0 -0.00414186414545455 0 -0.128045618181818 0 0 0 0 0 0 -0.0871528624545455 0 0 0 0 0 0 0 0 0 0 0 0 0 0 0 0 0 0 0 0 0 0 0 0 0 0 0 0 0 0 0 0 -0.0682761472090909 0 0 0 0 0 0 -0.128864435636364 -0.0651672490909091 0 0 0 0 0 0 0 -0.0595122968545455 0 0 0 0 0 0 0 0 0 0 0 0 0 -0.0629768909090909 -0.0615384218181818 0 0 0 0 0 0 0 -0.102610390909091 -0.0235084214545455 0 0 0 -0.123347391090909 0 0 0 0 0 0 -0.0204330180709091 -0.0504512718272727 -0.0416908718181818 0 0 0 0 0 0 0 0 0 0 0 0 0 0 -0.0954105454545455 0 0 -0.0496098445454545 0 0 -0.00830284750909091 0 0 0 -0.0074491198 0 0 0 0 0 0 0 0 0 0 0 0 0 0 -0.0619755054727273 0 0 0 0 0 0 0 0 0 0 0 0 0 0 0 -0.0383836663636364 0 0 0 0 0 0 0 0 -0.0624257386363636 -0.0372024780909091 0.0202425166454545 0 0 -0.0854819009090909 -0.0724097781818182 -0.126051141818182 0 0 0 0 0 0 -0.125219431363636 0 0 0 0 0 0 -0.03340798491 0 0 0 0 0 0 0 0 0 0 0 0 -0.0791261169090909 0 0 0 0.00441359489090909 0 0.0523392225518182 0 0 0.0250648318181818 0 -0.0656545554545454 -0.0713815352727273 0 0 0 0 0 0 0 0 0 0 0 0 0 0 0 0 0 0 0 0 0 0 0 0 0 0 0 0 0 0 0 0 0 0 0 0 0 0 0 0 0 0 0 0 0 0 0 0 0 0 0 0 0 0 0 0 0 0 0 0 0 0 0 0 0 0 0 0 0 0 0 0 0 0 0 0 0 0 0 0 0 -0.0990760784818182 0 0 0 0 0 0 0 0 0 0 0 0 0 0 0 0 0 0 0 -0.0119513209090909 0 0 0 -0.118579727272727 0 -0.0302479212636364 0 0 -0.0920166363636364 0 0 0 0 0 0 0 0 0 0 -0.0235441465454545 0 0 0 0 -0.0865046469090909 0 0 0 0 0 -0.0629248545454546 -0.0171849633636364 0 -0.00574434145454546 0 0 -0.0818887945454545 0 0 0 0 0 0 0 0.0189594303636364 0 0 0 0 0 0 0 0 -0.128579973636364 0 0 0 0 -0.0365384778181818 0 0 0 -0.0610335227272727 -0.033914045 -0.0964575751818182 -0.112977297363636 0 0 0 0 0 0 0 0 -0.00314101192727273 0 0 0 0 0 0 0 -0.107367171818182 0 0 0 0 0.00284105059090909 0 0 0 0 0 0 0 0 0 0 0 0 0 0.0060003830090909 0 -0.14288132 0 0 0 0 0 0 0 0 -0.0176467570909091 0 0 0 0 0 0 0 0 0 0 0 0 0 0 0 0 -0.0024227409090909 -0.053647 0 0 0 0 0 0 0 0 0 0 0 0 0 0 0 0 0 0 0 0 0 0 0 0 0 0 0 0 0 0 0 0 0 0 0 0 0 0 0 0 0 0 0 0 0 0 0 0 0 0 0 0 0 0 0 0 0 0 0 0 0 0 0 0 0 0 0 0 0 0 -0.00736926763636364 0 0 0 0 -0.0425490781818182 0 0 0 0 0 0 0 0 0 0 0 0 -0.0278202683636364 -0.0777208272727273 -0.0262308877272727 0 0 0 0 0 0 0 0 0 0 0 0 0 0 0 0 0 0 0 0 0 0 0 0 0 0 0 0 0 0 0 0 0 0 0 0 0 0 0 0 0 0 0 0 0 0 0 0 0 0 0.00297347686363636 0 -0.0386560675818182 0 0 0 0 0 0 0 0 0 0 0 0 0 0 0 0 0 0 0 0 0 0 0 0 0 0 0 0 0 -0.0579809570636364 0 0.0266872515454545 0 0 0 0 0 0 0 0 0 0 0 0 0 0 0 0 0 0 0 0 0 0 0 0 0 0 0 -0.0343242697272727 0 0 0 -0.102188629090909 0 0 0 0 0 0 0 0 0 0 -0.0905856454545455 0.0287378223090909 0 0 0 0 0 0 0 0 0 0 0 0 0 0 0 0 0 0 0 0 0 0 0 0 0 0 0 0 0 0 0 0 0 -0.0493125452727273 0 0 0 0 0 0 0.0145505154545455 0 0 0 0 0 0 0 0 0 0 0 0 0 0 0 0 0 0 0 0 0 0 0 0 0 0 0 0 0 0 0 0 -0.0289557275454545 0 0.0158623057272727 -0.00829538776363636 0 0 0 0.000394752272727272 0 0 0 0 0 0 0 0 0 0 0 0 0 0 0 0 0 0 -0.156089237454545 -0.103829181818182 0 0 0 0 0 0 0 0 0 -0.0623689163636364 0 0 0 0 0 0 0 0 0 0 0 0.0389532246363636 0 0 0 0 0 0 0 0 0 0 0 0 0 0 0 0 0 0 0 0 0 0 0 0 0 0 0 0 0 0 0 0 0 0 0 0 0 0 0 0 0 0 0 0 0 0 0 0 0 0 0 0 0 0 0 0 0 0 -0.0475262590363636 0 0 0 0 0 0 0 0 0 0 0 0 0 0 0 0 0 0 0 0 0 0 0 0 0 0 0 0 0 0 0 0 0 0 0 0 0 0 0 0 0 0 0 0 0 -0.0036577 0 0 0 0 0 0 0 0 0 0 -0.0503262089909091 0 0 0 0 0 0 0 0 0 0 0 0 0 0 -0.110175771909091 0 0 0 0 0 0 0 0 0 0 0 0 0 0 0 0 0 0 0 0 0 0 -0.0738253372727273 0 0 0 0 0 0 0 0 0 0 -0.00107841836363636 -0.0122560418772727 0 0 0 0 0 0 0 0 -0.00230329454545454 0 0 0 0 0 0 0 0 0 0 -0.0456667736363636 0 0 0 0 0 0 0 -0.0535790909090909 -0.0915420909090909 -0.0964666354636364 -0.0214458756909091 0 0 0 0 0.07439816171 0 -0.0266072673909091 -0.0262459636363636 0 0 0 0 0 -0.0995812054545454 0 0 0 0 0 0 0 0 0 0 0 0 0 0 0 0 0 0 0 0 -0.0156840651918182 0 0 0 0 0 0 0 0 0 0 0 0 0 0 0 0 0 0 -0.0258955991818182 0 0 0 0 0 0 -0.102333609636364 0 0 0 0 0.000872198527272728 0 0 0 0 0 0 0 0 0 0 0 0 0 0 0 0 0 0 0 0 -0.0411665243909091 0 0 0 0 0 0 0 -0.0628010876363636 0 0 0 0 0 0 0 -0.0958225811818182 0 0 0 0 0 -0.118729509090909 0 -0.107746996727273 0 0.00575311014545455 0.001456305 0 -0.0292480736363636 -0.0284581536363636 0 0 0 0 0.00102195989090909 0 0 0 0 0 0 0 0 0 0.0578944736181818 0 -0.0726807467272727 0 0 0 0 0 0 0 0 0 0 0 0 0 0 0 0 0 0 0 0 0.0167331586272727 0 0 0 0 0 0 0 0 0 0 0 0 0 0 0 0 -0.0691876763636364 0 0 0 0 0 0 0 -0.05602436 0 0 0 0 0 0 0 0 0 0 0 0 0 0 0 0 0 0 0 0 0 0 0 0 0 0 0 0 0 0 0 0 0 0 0 0 0 0 0 0 0 0 0 0 0 0 0 0 0 0 0 0 0 -0.0740722476363636 0 0 0 0 0 -0.0515732591490909 0 0 0 -0.1113567 -0.0217828900454545 0 0 0 0 0 0 0 0 0 0 0 0 0 0 0 0 0 0 0 -0.0470222909090909 -0.06771833 -0.1040968 0 0 0 0 0 0 0 0 0 0 0 0 0 0 0 0 0 0 0 0 0 0 0 0 0 0 0 0 0 -0.0543108909090909 0 0 0 0 0 0 0 0 0 0 0 0 0 -0.102768727272727 -0.0633296163636364 0 0.0315803303181818 0 0 0 0 0 0 0 0 0 0 0 0 0 0 0 0 0 -0.146010699090909 -0.00986556102727273 0 0.0241791642727273 -0.00978331588181818 0 0 0 0 0 0 0 0 0 0 0 0 0 0 0 0 0 0 0 0 0 0 0 0 0 0 0 0 0 0 0 0 0 0 0 -0.0476189999272727 -0.00720570123 0 0 0 0 0 0 0 0 -0.00471167688909091 -0.0997854531181818 -0.106978668 -0.0946657059909091 0 0 -0.0780577618181818 0 0 0 0 0 0 0 -0.02145266 -0.0730740045454545 0 0 0 0 -0.0229237462727273 0 0 -0.121128263636364 -0.0696278090909091 -0.1663814 -0.146399792909091 0 -0.0530761836 0 0 0 0 0 0 -0.0086109169090909 -0.0644503636363636 -0.0740818351818182 0 0 0 0 0 0 0 -0.0770422271545455 0 0 0 0 0 0 0 0 0 0 0 0 0 0 0 0 0 -0.0181863813181818 0 0 0 0 -0.0504309532363636 0 0 0 0 0 0 0 0 0 0 0 0 0 0 0 0 0 0 0 0 -0.0184361528181818 0 0 -0.0522373847009091 0 0 0 0 0 0 0 0 0 0 0 0 0 0 0 0 0 0 0.0394061152181818 0 0 0 0 0 0 0 0 0 0 0 0 0 0 -0.0976243636363636 0 0 0 0 -0.0442514854545455 0 0 0 0 0 0 0 0 -0.0143819237272727 0.00344049023636364 0 -0.00902103918181818 0 -0.0236984712818182 0 0 0 0 0 0 0 0 0 0 0 0 0 0 0 0 0 0 0 0 0 0 -0.0406232818181818 -0.0741017518181818 0 0 -0.117263214727273 -0.146113054545455 -0.0368633676363636 -0.0885106828090909 0 0 0 0 0 -0.153787618763636 -0.0309725965454545 0 0 0 0 0.0239906636363636 0 0 0 -0.0824782209090909 0 0 0 0 0 0 -0.126829699090909 0 0 0 0 0 0 0 0 0 0 0 0 0 -0.0585936642727273 0 0.0295856624545455 0 0 0 0 0 0 0 -0.045600227 0 0 0 0 0 0 -0.0491130256363636 -0.0385722024545455 0 0 0 0 0 0 0 0 0 0.0262021272727273 0 0 0 -0.118317379090909 0 0 0 0 0 0 0 0 0 0 0 0 0 0 0 0 0 0 0 0 0 0 0 0 0 0 0 0 0 0 0 -0.123210042636364 0 0 0 0 0 0 0 0 0 0 0 0 0 0 0 0 0 0 0 -0.0349112599090909 0 0 0 0 0 0 -0.0616875482727273 0 0.0276001453636364 -0.0122460226363636 0 0 0 0 0 0.0728820596727273 0 0 0 0 0 0 0 0 0 0 0 0 0 0 0 0 0 -0.0285487736363636 -0.0505405827272727 0 0 0 0 0 0 0 0 0 0 0 0 -0.0312687272727273 -0.101501682727273 0 0 0 -0.107935151727273 0 0 0 0 0 0 0 0 0 0 -0.02789193 0 -0.0311914663636364 -0.0105916229827273 0 0 0 0 0 0 0 0 0 0 0 0 0 0 0 0 0 0 0 0 -0.113503299545455 0 0 0 0 0 0 0 0 0 0.0131503996727273 0 0 0 0 0 0 0 0 0 0 0 0 0 0 0 0 0 0 0 -0.143830407272727 0 0 0 0 0 0 0 0.0153001638636364 0 0 0 0 0 0 0 0 0 0 0 0 0 -0.119985654 0.0424363852727273 -0.0508721818181818 -0.0833232336363636 -0.0560546842545455 0 0 -0.106679363636364 0 0.00322828090909091 -0.0434296021881818 0 0 0 -0.01071419 -0.0511306509090909 0 0 0 0 0 0 0 0 0 0 0 0 0 0 0 0 0 0 0 0 0 0 0 0 0 0 0 0 0 0 0 0 -0.0806303727272727 0 0 0 0 0 0 0 0 0 -0.0678215447272727 0 0 0 0 0 0 0 -0.0818435227272727 0 0 0 0 0 0 0 0 0 0 0 0 0 0 0 0 0 0 0 0 0.0153668922727273 -0.0581779090909091 -0.0817944045454546 -0.0606079090909091 0 0 0 0 0 0 -0.0426230673454545 0 0 0 0 0 0 0 0 0 0 0 0 0 0 0 0 0 0 0 0 -0.0325036800909091 0 0 0 0 0 0 0 0 0 0 0 0 0 0 0.0160310528181818 0 0 0 0 0 0 0 0 0 0 0 -0.0472069464818182 0 0 0 0 0 -0.0428328936363636 0 0 0 0 0 0 0 0 0 0 0 0 0 0 0 0 0 0 0 0 0 0 0 0 0 0 0 0 0 0 0 0 0 0 -0.0725929090909091 0 0 0 0.034676636 0 0 0 0 0 -0.00563055745454545 0 0 0 0 -0.131780545454545 0 0 0 0 0 0 0 0 0 0 -0.00791986418181818 0 0 0 0 0.00780503818181818 0 0 0 0 0 0 0 0 0 0 0 0 0 0 0 -0.0105711363636364 -0.127879157090909 0 -0.0569566532727273 0 0 0 -0.0581565151272727 0 0 -0.0949301086 0 -0.00960650572727273 0 0 0 0 0 0 0 0 0 0 0 0 0 0 0 0 0 0 0 0 0 0 0 0 -0.0717941866190909 0 -0.0408910170309091 0.0123997122727273 -0.100353663636364 0 0 0 -0.0309344545454545 0 0 0 0 0 0 0 0 0 0 0 0 0 0 0 -0.000354866363636364 0 0 0 0 0 -0.0685188119090909 0 0 0 0 0 0 0 -0.0486823681818182 -0.0487769660909091 0 0 0 0 0 0 0 0 0 0 0 0 -0.0406573224909091 0 0 0 0 0 0 0 0 0 0 0 0 0 0 0 0 0 -0.118828 -0.00694172727272727 0 -0.00549590636363636 0 -0.0445456829090909 0 0 0 0 0 0 0 0.0302997509090909 -0.0636199454545455 -0.0653019090909091 -0.078911525 0 0 0 -0.007356894 0 0 0 -0.0625075348454545 0 0 0 0 0 0 0 0 0 0 0 0 0 -0.0585729808181818 0 0 -0.0786159625909091 0 -0.00253499223636363 0 0 0 0 -0.0760218909090909 0 -0.0457177518181818 -0.0421059519090909 0 0 0 0 0 0 0 0 0 0 0 0 0 0 0 0 0 0 0 0 0 -0.0549640485454545 0 0 0 0 0 0 0 0 0 0 0 -0.0329518609969091 -0.0225714202363636 -0.0312732635272727 0 -0.0271678509090909 0 0 0 0 0 0 0 -0.0634489307272727 0 0 0 -0.0288788943 0 0 0 0 -0.0220857818181818 0 0 0 0 0 0 0 0 0 0 0 0 0 0 0 0 0 0 0 0 0 0 0 -0.02460209 -0.0632563842727273 -0.104639094545455 -0.0256201727272727 0 0 0 0 0 0 0 0 0 0 0 0 -0.0503754996363636 0 0 0 0 0 0 0 -0.0735467272727273 -0.0731053481818182 0 -0.161632863636364 -0.176994309090909 0 -0.0283437821818182 0 0 0 0 0 0 0 0 0 0 0 0 0 0 0 0 0 0 0 -0.0257071460909091 0 0 0 -0.000200527 0 -0.00174391 0.0279345693272727 0 0 0 0 0 0 0 -0.0724553636363636 0 0 0 0 0 0 0 0 0 0 0 0 -0.0477770027272727 0 0 0 0 0 0 -0.0474029745454545 0 0 0 0 0 0 0 0 0 0 0 0 0 0 0 0 0 0 0 0 0 0 0 -0.0946618223909091 -0.0750061615454545 -0.0822927221818182 0 0 0 0 0 0 -0.109404545454545 0 0 0 0 -0.0913466363636364 0 0 0 0 0 0 0 0 0 -0.0368765704736364 0 0 -0.0269188138957273 0 0 0 0 0 -0.0705702936181818 0 0 0 0 0 0 0 0 -0.0157791236672727 0 0 0 0 0 0 0 0 0 0 -0.0644382727272727 -0.0685339727272727 -0.0579180909090909 0 -0.0312284072727273 -0.0713032727272727 0 -0.0226108799090909 0 0 0 0 0 0 0 0 0 0 0 0 0 0 -0.0566069855918182 0 0 0 0 0 0 0 0 0 0 0 0 0 0 0 0 0 0 0 0 0 0 0 0 0 0 0 0 0 0 0 0 0 0 0 0 0 0 0 0 0 0 0 0 0 0 -0.0749195842727273 0 0 0 0 0 0 0 0 0 0 0 0 0 0 0 0 0 0 0 0 0 0 0 0 0 0 0 0 0.027909705 -0.0427602873636364 -0.0125680290909091 -0.0200509545454545 0 0 0 0 0 0 0 0 0 0 0 0 0 0 0 0 0 0 0 0 0 0 0 0 0 0 0 0 0.006503689 0 0 0 0 0 0 0 0 0 0 0 0 0 0 0 0 0 0 0 0 0 0 0 0 -0.05235033 -0.0671306157545455 0 0 0 0 0 0.0422191893636364 0 0 0 0 0 0 0 0 0 0 0 0 0 0 0 0 0 0 0 0 0 0 0 0 0 0 0 0 0 0 0 0 0 0 0 0 0 0 0 0 0 0 0 0 0 0 0 -0.0414133399418182 0 -0.0781504385454545 0 0 0 0 0 0 0 0 0 0 0 0 0 0 0 0 0 0 0 0 0 0 0 0 0 0 0 -0.1193875 -0.0355671486363636 -0.0167766044545455 -0.03460377 0 0 0 0 0 0 0 0 0 0 0 0 0 0 0 0 0 0 0 0 0 0 0 0 -0.0253332604545455 0 0 0 0 0 0 0 0 -0.103122163636364 0 0 0 0 0 -0.0228937875727273 0 -0.0683389475181818 0 -0.0367398686363636 0 0 0 0 0 0 0 0 0 0 0 0 0 0 0 0 0 0 -0.144150727272727 0 0 0 0 0 0 0 0 0 0 0 0 0 0 -0.00754206623272727 0 0 0 0 0 0 0 0 0 0 0.00791860454545454 0 0 0 0 0 0.0885480230909091 0 0 0 0 0 0 0 0 0 0 0 0 0 0 0 0 0 0 0 0 0 0 0 0 0 0 0 0 0 0 0 0 0 0 0 -0.104843420909091 -0.115975727272727 -0.101848436727273 0 0 0 0 0 -0.0657803032727273 0 0 0 0 0 -0.0897958281818182 0 0 0 -0.00846632781818182 -0.0731309477272727 0 0 0 0 0 0 0 0 0 0 0 0 0 0 0 0 0 0 0 -0.139260330909091 0 0 0 0 0 0 0 0 0 0 0 0 0 0 0 0 0 0 0 0 0 0 0 0 0 0 0 0 0 -0.0669816454545454 0 0 0 0 0 0 0 0 0 0 0 0 0 0 0 -0.0981692369090909 0 0 0 -0.107772540363636 0 -0.00611531081818182 0 0 0 0 -0.0390406027272727 -0.0768409418181818 0 0 -0.0279592045072727 0 0 0 0 0 0 0 0 0 0 0 0 0 0 -0.0738040433636364 -0.076414192 0 0 0 0 0 0 0 0 0 0 0 0 0 0 0 0 0 0 0 0 0 0 0 0 0 0 -0.0443901994272727 0 0 0 0 0 0 0 0 0 0 0 0 0 0 0 -0.0356064581818182 0 0 0 0 0 0 0 0 0 0 0 0 0 0 0 0 0 0 0 0 0 0 -0.186955363636364 0 0 -0.0176758684090909 0 0 0 0 0 0 0 0 0 0 0 -0.0647721304454545 -0.075292185 -0.0772832627272727 0 0 0 0 0 0 0 0 0 0 0 0 0 0 0 0 0 0 0 0 0 -0.0776598779209091 0 -0.105514354363636 0 0 0.0254175652909091 0 0 0 0 0 0 0 0 0 -0.0543243921818182 0 -0.0187774400290909 0 -0.0607788681818182 0 0 0 0 0 0 -0.0230081800181818 0 0 0 0 0 0 0 0 0 0 0 0 0 0 0 0 0 0 0 0 0 0 0 0 0 0 0 0 0 0 0 0 0 0 0 0 0 0 0 0 0 0 0 0 0 0 0 0 -0.116452688181818 0 -0.0278533218363636 0 0 0 0 0 0 0 -0.173761774363636 0 0 0 0 0 0 0 0 0 0 -0.160661342727273 0 0 -0.05907518 -0.0762007818181818 0 0 0 0 0 0 -0.100061544636364 0 0 0 0 0 -0.0486056589727273 0.0119858810090909 0 0 0 0 0 0 0 0 0 -0.0505565971818182 0 0 0 0 0 0 -0.0460548095909091 0 -0.0680224163636364 0 0 0 0 0 0 0 0 0 0 -0.138395454545455 0 0 0 0 0 -0.107252896363636 0 0 0 0 -0.0967832413636364 0 0 -0.0262848145454545 -0.0738255545454546 -0.0160194649363636 0 -0.100480670272727 0 0 0 0 0 0 0 -0.123154690909091 0.0352601061818182 0 0 0 0 0 0 0.0863067863636364 0 0 0 0 0 0 0 0 -0.00564238181818182 0 0 0 0 0 0 0 0 0 0 0 0 0 0 0.00800640531363636 0 0 0 0 0 0 0 0 0 0 0 0 0 0 0 0 0 0 0 0 0 0 0 0 0 0 0 0 0 0 0 0 0 0 0 0 0 0 0 0 0 0 0 0 0 0 -0.0415479218181818 0 0 0 0 0 0 0 0 0 0 0 0 0 0 0 0 -0.0761847248181818 -0.149024956090909 0 0 0 0 0 0 0 0 0 0 0 0 0 0 0 0 0 0 0 0 0 0.0685975162181818 -0.102788772727273 0 0 0 0 0 0 0 0 0 -0.117409608181818 -0.0706241973545454 0 -0.0417642245454545 -0.0505642745454545 -0.0314472181818182 0 0 0 -0.0431410418181818 0 0 0 0 0 0 0 0 0 0 0 0 0 0 0 0 0 0 0 0 0 0 0 0 0 0 -0.0149343620363636 0 0 0 0 0 0 0 -0.0597322845454545 -0.134385658181818 -0.140196148181818 -0.134480432727273 0 0 -0.0641190361818182 0 0 0 -0.0660362043272727 0 0 0 0 0.0319991044379091 0 0 0 0 0 0 0 0 0 0 0 0 0 0 -0.0408777568181818 0 0 0 0 0 0 0 0 0 -0.0957096118181818 0 0 0 0 0 0 0 0 0 0 0 0 0 0 -0.0511090635181818 0 0 0 0 0 0 0 0 0 0 0 0 0 0 0 0 0 -0.0251873968181818 0 0 0 0 0 0 0 0 0 0 0 0 0 0 0 0 0 0 0 0 0 0 0 0 0 0 0 -0.13586945 0 0 0 0 0 0 -0.0858969067818182 -0.00964271454545454 0 0 0 0 0 0.0162359651454545 0 0 0 0 0 -0.0837107648181818 0 0 0 0 0 0 0 0 0 0 -0.0699409536363636 0 0 0 0 0 0 0 0 0 0 0 0 0 0 0 0 0 0 0 0 0 0 0 0 0 0 0 -0.0664181090909091 0 0 0 0 0 0 0 0 0 0 0 0 0 0 0 0 0 0 -0.0885027663636364 0 0 0 0 0 0 0 0 0.00150605897454545 0 0 0 -0.112094209454545 -0.0556235774545455 0 0 0 0 0 0 0 -0.0533942727272727 0 0 0 0 -0.0498790810909091 0 0 0 0 -0.0705013773636364 0 0 0 0 -0.0278924920181818 0 0 0 0 0 0 0 0.00311602838181818 0 0 0 0 0 -0.0829565272727273 0.008985443 0 0 0 0 -0.0549598727272727 0 -0.0962253754545455 0 0 0 0 0 0 0 0 0 0 0 0 0 -0.143959 -0.05178022 0 0 0 0 0 0 0 0 0 0 0 0 0 0 0 0 0 0 0 0 0 0 0 0 0 0 0 0 0 0 0 -0.0100263872727273 0.00486815745454545 0 0 0 0 0 -0.105157550909091 0 0 0 0 0 0 0 0 -0.0589157145454545 0 -0.0238090909090909 -0.000303909090909105 -0.0963031664545455 0 0 -0.0496947490909091 0 0 0 0 0 0 0 0 0 0 0 0 0 0 0 0 0 0 0 0 0 0 0 0 -0.0317563245454545 0 0 0 -0.0854981063636364 0 -0.0191082636363636 -0.0384689186363636 0 0 0 0 0 0 0 0 0 0 0 0 -0.0234250356527273 0.00857061363636363 0 0 0 -0.00381049536363636 0 -0.0449927545454546 0 0 0 0 0 -0.0051706816 0 -0.155416718627273 0 -0.0286380361363636 -0.0605297609090909 -0.0770971020909091 0 0 0 0 0 0 0 0 0 0 -0.140443764 0 0 -0.0742247768181818 -0.073912476 0 0 0 0 0 0 0 0 0 0 0 0 -0.0575155758181818 -0.0409007181818182 -0.0687693318181818 -0.110266424545455 0.00177422 0 0 -0.0234424527272727 -0.138867290909091 0 0 0 0 0 0 0.00575283136363636 0 0 0 -0.0261769930909091 0 0 0 -0.0173684215454545 0 0 0 0 -0.103800468936364 0 0 0 0 0 0 -0.0466717818181818 -0.0429532918090909 0 0 0 0.00380258409090909 -0.0377926414545455 0 0 0 -0.0480442181818182 0 0 0 0 0.0277862759545455 0.0146967749909091 0 0 0 0 0 0 -0.0671560491909091 0 0 0 0 0 0 -0.0346794705454545 0 0 0 0 0 0 0 0 0 -0.0473575731818182 0 0 0 0 0 0 0 0 0 0 0 0 0 -0.0837045830909091 -0.0816468654545455 0 0 0 -0.150977309090909 0 0 0.022936891 -0.0140323626663636 0 0 0 0 0 0 0 0 0 0 0 0 0 0 0 0 0 -0.0441165601818182 0 -0.0288066272727273 0 0 0 0 0 0 0 0 0 0 0 0 0 -0.0477160357272727 0 -0.103537419454545 -0.090995224 -0.00597478672727273 -0.0893390063636364 0 0 0 0 0 0 0 0 0 0 0 0 0 0 0 0 0 0 0 0 -0.009865413 0 -0.0403295956545455 0 0 0 0 0 0 0 0 0 0 0 0 0 0 0 0 0 0 -0.0710346363636364 0 0 0 0 0 0 0 -0.033023291 0 0 -0.0900843636363636 0 0 0 0 0 0 0 0 -0.0607919018181818 0 0 0 0 -0.00785196751818182 0 0 0 0 -0.0396916543636364 0.00776388609090909 0 0 0 0 0 0 0 0 0 0 -0.0239407401909091 -0.0319423510036364 0 -0.0470515546818182 0 0 0 0 0 0 0 0 0 0 0 0 0 0 0 0 0 0 0 0 0 0 0 0 0 0 0 0 0 0 0 0 0 0 0 0 0 0 -0.0665300173636364 0 0 0 0 0 0 0 0 0 0 0 0 0 0 0 0 0 0 0 0 0 0 0 0 0 -0.08956506 -0.0339730027272727 0 0 0 -0.126077450909091 -0.058624779 0 0 0 0 0 0 -0.0781845363636364 -0.1450664 0 0 0 0 0 0 0 0 0 0 0 0 0 0 0 0 -0.0179302806727273 0 0 -0.0614942866636364 -0.113682112727273 -0.0885308181818182 0 0 -0.0785767771818182 0 0 -0.0861829718181818 -0.117277 -0.106656090909091 0 0 0 0 0 0 0 0 0 0 0 0 0 0 0 0 0 0 0 0 0 0 0 0 -0.186415531545455 -0.169207157818182 0.0140715254545455 -0.0984973663636364 0 0 0 0 0 0 0 0 0 0 -0.000508500690909091 0 0 0 0 0 0 0 0 0 0 0 0 0 0 0 0 -0.048583208 0 0 0 0 0 0 -0.12724137 0.0453148376909091 0 0 0 0 0 0 0 0 0 0 0 0 0 0 0 0 0 0 0 0 0 0 0 0 0 -0.10641485 0.00334882690909091 -0.0541654518181818 0 0 0 0 0 0 0 -0.0207102333272727 0 0 0 0 0 0 0 0 0 0 0 0 0 -0.140749690909091 0 0 0 0 0 0 -0.0791640909090909 0 0 0 0 0 0 0 0 0 0 0 0 -0.00811239527272727 0 0 0 0 0 0 0 0 0 0 0 -0.0663527514545455 0 0 0 0 0 0 0 0 0 0 0 0 -0.00881256019999999 0 0 0 0 -0.0537730916272727 0 0 0 0 0 0 0 0 0 0 0 0 0 -0.0360775210909091 0 0 0.00064319731818182 0 0.017288713 0 0 0 0 0 0 0 0 0 0 -0.121288383636364 0 0 0 0 0 -0.0276823143636364 0 0 0 0 0 -0.0531945554545455 0 0 0 0 0 0 -0.0126993610727273 0 0 -0.0253879547971818 0 0 0 0 0 0 0 0 0 0 0 0 0 0 0 0 0 0 0 0 -0.0378878549636364 -0.127455178181818 0 0 0 0 0 0 0 0 0 -0.0383535272727273 -0.0753991818181818 0 -0.104819981818182 0 0 0 0 0 0 0 0 0 0 -0.0440666718181818 -0.0111476877454545 -0.0278500072727273 0 0 0 0 0 0 0 0 0 0 0 0 0 -0.0787218181818182 -0.0880921412727273 -0.107553673272727 0 0 -0.0552498831818182 -0.0385886436363636 0 0 -0.0310438672727273 0 -0.0443987948181818 0 -0.0423439336363636 -0.0404217877181818 0 0 -0.0897105384545455 0 0 -0.0388087272727273 0 0 0 0 0 0 0 -0.0487865584272727 0 0.00981360870909091 0 0 -0.0466107463636364 0 0 0 0 0 0 0 0 0 0 0 0 0 -0.144136721909091 0 0 0 0 0 0 0 0 0 0 0 0 0 0 0 -0.116244184545455 0 0 -0.153543395172727 0 0 0 0.00427821058181818 0 -0.064013671 0 0 0 0 0 0 0 0 0 0 0 0.0293923132545455 0 0 0 0 0 0 0 0 0 0 0 0 0.0243233417272727 -0.1097545074 0 0 0 0 0 0 0 0 0.00280159427272728 0 0 0 0 0 0 0 0 0 0 0 0 0 0 0 0 0 0 0 0 0 0 0 0 0 0 0 0 -0.0473710226309091 0 0 0 0 0 0 0 0 0 0 0 0 0 0 0 0 -0.0118337122909091 0.0337406902727273 0 0 0 0 0 0 0 0 0 -0.0991896326818182 0 -0.0571295727272727 0 -0.0870487272727273 0 0 0 0 0 0 0 0 0 -0.0527847636363636 0 -0.00666102909090908 0 0 0 0 0 0 0 0 0 0 0 -0.105918884636364 -0.116585076181818 -0.0272954618181818 -0.0578618417645455 -0.0517251560909091 0 0 0 0 0 0 0 -0.06144971 0 0 0 0 0 0 0 0 0 0 0 0.0288318755763636 0 0 0 0 0 0 -0.086076696 0 0 0 0 0 0 0 0 0 -0.077979 0 0 0 0 0 0 0 0 0 0 0 0 0 0 -0.146324209090909 0 -0.0166803209240909 0 0 0.00234960401818182 0 0.0378127773636364 0 0 0 0 0 0 0 0 0 0 0 0 0 0 0 0 0 0 0 0 0 0 0 0 0 0 -0.00232632625454545 0 0 0 0 -0.0181492607181818 0 0 0 0 0 0 0 0 0 0 -0.0927080909090909 -0.104990570545455 -0.0502856681818182 0 0 0 0 -0.0461199445454545 0 0 0 0 -0.0381336090909091 0 0 0 0 0 0 0 0 0.0258297211818182 0 0 0 0 0 0 0 0 0 0 0 0 0 0 0 0 0 0 0 0 0 0 0 0 0 0 0 0 0 0 0 0 0 0 0 0 0 0 -0.101591409090909 0 0.0336620806363636 0 0 0 0 -0.0761968825454546 0 0 0 0 0 0 0 0 0 0 0 0 0 -0.0326393904545455 0 0 0 0 0 0 0 0 0 0 0 0 0 0 0 0 0 0 0 0 0 0 0 0 0 0 0 0 0 0 0 0 0 0 0 0 0 0 -0.0433311216363636 0 0 0 0 0 0 0 0 0 0 0 0 0 0 0 0 0 0 -0.0186054444818182 0 0 0 0 0 -0.136711254818182 -0.00492560027272727 0 0.0112947226363636 0 0 0 0 0 0 0 -0.1261712 -0.0126484195454545 0 0 0 0 0 -0.0376647569272727 0 -0.0107819238090909 0 0 0 0 0 -0.0540111818181818 -0.115343458636364 -0.00208807181818182 -0.125287981818182 0 0 0 -0.0364323253909091 0 0 0 0 0 0 0 0 0 0 0.0120131681818182 -0.163345264636364 -0.0778570909090909 0 0 0 0 0 0 0 0 0 0 0 0 0 0 0 0 0 0 0 0 0 0 0 -0.141086872 0 0 0 0 0 0 0 0 0 0 0 0 0 0 0 0 -0.0127521227272727 0 0 0 0 0 0 0 0 0 0 0 0 0 0 0 0 0 0 0 0 0 0 0 -0.0942178636363636 0 -0.0977615662727273 0 0 0 0 0 0.0438202494272727 0 0 0 0 0 0 0 -0.0892126489272727 0 0 0 0 0 0 0 0.0514085224545455 0 0 0 0 0 0 0 0 0 0 0 0 0 0 0 0 0 0 0 -0.0526091103454545 0 0 0 0 0 0 0 0 0 0 0 0 -0.0895168865454545 -0.146302223636364 0 0 0 0 0 -0.00401643936363637 0 0 0 0 -0.0247225268272727 -0.131041636363636 0 0 0 0 0 0 0 0 0 0 0 0 0 0 0 0 0 -0.114349830909091 -0.103998497272727 0 0 0 0 0 -0.01469253 0 0 0 0 0 0 0 0 0 -0.100968818181818 0 0 -0.144266843727273 -0.160997 0.0181691190909091 0 0 0 0 0 0 0 0 0 0 0 0 0 0 0 -0.120762727272727 -0.0383705481818182 0 -0.0109704209090909 0 0 0 0 0 0 0 -0.0934322362272727 0 0 0 0 0 0 0 0 0 0 0 0 0 0 0 0 0 0 0 -0.0134547781963636 0 0 0 0 0 0 0 0 0 0 0 0 0 0 0 0 0 0 0 0 0 0 0 0 -0.0734460746363636 0 0 0 0 0 0 0 0 0 0 0 0 0 0 0 0 -0.0367257338181818 0 0 0 0 0 -0.004828874 0 0 0 0 0 0 0 0 0 0 -0.0541589133636364 0 0 0 0 0 0 0 0 0 0 0 0 0 0 0 0 0 0 0 -0.127190129090909 0 0 0 0 0 0 0 0 0 0 0 0 -0.144985181272727 0 0 -0.0243516987272727 0 0 0 0 0 0 -0.119993371363636 0 -0.126462090909091 0 -0.00593412397272727 0 0 0 0 0 0 0 0 0 0 0 0 -0.141185787272727 -0.0974033636363636 0 0 0 0 0 0 0 0 0 0 -0.0249395463636364 0 0.0116961671818182 0 0 0 0 0 0 0 -0.102314997272727 -0.0148149763272727 -0.0861077097272727 0 0 0 -0.0674224143909091 0 0 0 -0.024539697 0 0 0 0 0 0 0 0 0 0 0 0 0 0 0 0 0 0 0 0 0 -0.0511304420909091 -0.151757836363636 0 0 0 0 0 0 0 0 0 -0.0783897118181818 0 -0.0136765390909091 0 0 0 0 0 -0.0253150049090909 0 0 0 0 0 0 -0.0343815995263636 -0.0283887788636364 0.00522376468181818 0 0 0 -0.0787251772727273 0 0 0 0 0 0 0 0 0 0 0 0 0 0 0 0 0 0 0 0 0 0 0 0 0 0 0 0 0 0 0 0 0 0 0 0 0 0 0 0 -0.154115005181818 0 0 0 0 -0.101884545454545 0 0 0 -0.0560133412 0 0 0 0 0 0 0 0 0 0 0 0 0 0 0 0 0 0 0 -0.0777210418181818 -0.0308746315445455 0 0 0 0 0 0 0 0 0 0 0 0 0 0 0 0 0 0 0 -0.0230155921727273 0 0 0 0 0 0 0 0 0 0 -0.0399483436363636 -0.0357034054090909 0 0 0 0 0 0 0 0 0 0 0 0 0 0 0 0 0 0 0 0 0 0 0 -0.0524465790909091 0 0 0 0 0 0 0 0 0 0 0 0 0 0 0 -0.0473179411272727 -0.0491981062727273 0 0 0 0 0 0 0.0181853297427273 0 -0.1186530783 -0.0820008218181818 0 0 -0.0112088945 0 0 0 0 0 0 0 0 -0.0234302654545455 -0.0827379284545455 0 -0.0142664139545455 -0.0387808112727273 0 -0.0286428256363636 0 0 0 0 0 0 0 0 0 0 0 0 0 0 0 0 0 0 0 0 0 0 0 0 0 0 0 0 -0.0589815697272727 0 0 0 0 0 0 0 0 0 0 0 0 0 0 0 0 0 0 0 0 0 0 0 0 0 0 0 0 0 0 0 0.00909003118181818 0.0560599949090909 0 0 0 0 0 0 0 -0.105505336363636 0 -0.048768732 0 0 0 0 0 0 0 0 0 0 0 0 0 0 0 0 0 0 0 -0.0292733584181818 0 0 0 0 0 0 0 0 0 0 -0.00798531836363636 0 0 0 0 0 0 0.0168507412636364 0 0 -0.116588712454545 0 0.0245090801 0 0 0 0 0 0 0 0 0 0 -0.0411802129309091 0 0 0 0 0 0 0 0 0 0 -0.0658529849090909 0 -0.0589947224545454 0 -0.122740131727273 0 0 0 0 0 0 -0.0755219090909091 0 0.00138091879909091 -0.103131468818182 0.0116479815545455 0 0 0 0 0 0 0 0 0 0 0 0 0 0 0 0 0 0 0 0 0 0 0 0 0 0 0 0 0 -0.0316100363636364 0 0 0 0 0 0 0 0 0 0 0 -0.0440756666363636 0 0 0 0 0 0 0 0 0 0 0 0 0 0 0 0 -0.095049 0 0 0 0 0 0 0 0 0 0 0 0 0 0 0 0 0 -0.00538286762727273 0 -0.05290416 -0.0620633323636364 0 0 0 0.0377296749383636 0 0 0 0 0 0 0 0 0 0 0 -0.0458308818181818 0 0 0 0 0 0 0 0 0 0 0 0 0 0 0 0 0 0 0 0 0 0 0 0 0 0 0 0 0 -0.123373555454545 0 0 0 0 0.007259345955 0 -0.0291662281818182 0 0.0317737132727273 0 0 0 0 0 0 0 0 0 0 0 0 0 0 0 0 0 0 0 0 0 0 0.0206716859090909 0 -0.0450482357272727 0 0 0 0 0 0 0 0 0 0 0 0 0.0205007309909091 0 0 0 0 0 -0.109043527272727 0 0 0 -0.0531268754545455 0 -0.13309014 0 0 0 0 0 -0.120057638181818 0 0 -0.0389484454545454 0 0 0 0 0 0 0 0 0 -0.112650350909091 0 0 0 0 0 0 0.00898356407272727 0 0 -0.0623025163636364 0 0 0 -0.0302169893636364 -0.0680475592727273 0 0 0 0 0 0.00153888363636363 -0.0779944227272727 -0.0266620561145455 0 0 0 0 0 -0.104420909090909 0.00234945927272727 0.00720130972727273 -0.0591257909090909 0 0 0 0 0 0 0 0 0 0 0 0 0 0 0 0 0 0 0 -0.0893218927272727 0 0.0477543634272727 0 0 0 0 0 0 0 0 0 0 0 0 0 0 0 0 0 0 0 0 0 0 0 0 -0.149591190909091 -0.0654172211818182 -0.0807333127272727 0 -0.0450289518181818 0 -0.00819598102727272 0 0 0 0 -0.00825466454545454 0 0 0 0 0 0 0 0 0 0 0 0 0 0 0 -0.0778265220181818 0 0 0 0 0 0 0 0 0 0 0 -0.133002090909091 0 0 0 0 0 0 0 0 0 0 0 0 0 0 0 0 0 0 -0.0899859927272727 0 0 0 0 0 0 0 0 0 0 0 0 0 0 0 0 0 0 0 0 -0.0407434852727273 0 0 0 0 -0.145868530909091 0 0 0 0 -0.127657600181818 0 0 0 0 0 0 0 -0.146803181818182 0 0 0 0 0 0 0 0 0 -0.101065990909091 0 0 -0.02292865438 0 0 -0.1588379 0 -0.0288476074545455 0 0 0 0 0 -0.0937864848636364 0 -0.0488051217472727 -0.123711388454545 0 0 0 0 0 -0.00738414045454545 0 0 0 0 0 0 0 0 0 0 0 0 0 0 0 0 0 0 0 0 0 -0.0416151427272727 0 0 0 0 0 0 0 -0.0979180536363636 -0.132829190909091 0 0 0 0 0 0 0.0398299947272727 0 0 -0.0328058799090909 0 0 0 0 0 0 0 0 0 0 0 0 0 0 0 0 0 0 0 0 0 0 0 0 0 0 0 0 0 0 0 0 0 0 0 0 0 0 0 0 0 0 0 0.0145206356636364 0 0 0 0 0 0 0 0 0 0 0 0 0 0 0 0 0 0 0 0 0 0 0 0 0 0 0 0 0 0 0 -0.0245808093636364 -0.00694064 0 0 0 0 0 0 0 0 0 0 0 0 0 0 0 -0.117466318454545 0 -0.0368314093636364 -0.153125820909091 -0.108207548181818 0 0 0 0 -0.0471693681818182 0 0 -0.00756698563636364 0 0.0401545299090909 0.00340178181818182 0 0 0 0 0 0 0 0 -0.0581832342818182 0 0 0 0 -0.108036090909091 0 0 0 0 -0.0589859862727273 0 -0.0449218872727273 0 0 0 0 0 0 0 0 0 0 0 0 0 0 0 0 0 0 0 0 0 0 -0.00710744729090909 0 0 0 0 0 0 -0.0903917272727273 -0.0200210748763636 0 0 0 0 0 0 0 0 0 0 0 0 0 -0.0876040999827273 0 0 0 0 0 0 0 0 0 0 0 0 0 0 0 0 -0.05949485 0 0 0 0 0 0 0.0167680405309091 0 0 0 0 0 0 0 0 0 0 0 0 0 0 0 0 0 0 0 0 0.0231979879090909 0 -0.0125740390909091 0 0 0 0 0 0 0 0 0 0 0 0 0 0 0 0 0 0.0471819135454545 0 0.0266383183636364 0 0 0 0 0 0 0 0 0 0 0 0 0 0 0 0 0 0 0 0 0 0 -0.00533360545454546 0 0 0 -0.0250181161363636 0 0 0 0 0 -0.0567173262727273 0 0 0 -0.0409963218181818 0 0 0 0 0 0 0 0.00526189631818182 0 0 0 -0.06625102 -0.140479069090909 0 0.0220605547272727 0 0 0 0 0 0 0 0 0 0 0 0 0 0 0 0 0 0 0 0 0 0 0 0 0 0 0 0 0 0 0 0 0 0 0 0 0 0 0 0 0 0 -0.113170625454545 0 0 0 0 0 0 0 -0.0187391858181818 0 0 0 0 0 0 0 0 -0.110257939090909 0 0 0 -0.0382972735454545 0 -0.1371561 0 0 0 -0.0663099381818182 0 0 0 0 -0.0356188406363636 0 0 0 -0.0878082727272727 0.00494644217272727 0 0 0 0 0 0 0 0 0 0 -0.0163381609090909 0 0 0 0 0 0 -0.000658287272727273 -0.0247197607272727 0 0 0.0293605064272727 0 0 0 0 0 0 0 0 0.0103888499090909 0 0 0 0 0 0 -0.0376589934454545 0 0 0 0 0 0 0 0 0 0 0 0 0 0 0 0 0 0 0 0 0 -0.0297083870909091 0 -0.00195646637272728 0 0 0 0 -0.0602823345727273 0 -0.053077107 0 0 0.0150640193636364 0 0 0 0 0 0 -0.151360554545455 0 0 -0.0224830732272727 0 0 0 0 0 0 0 0 0 0 0 0 0 0 0.0143365176736364 0 0.0112397584090909 0.0109123143636364 0 0 0 -0.0354664269454545 0 0 0 0 0.0654729344545455 0 0 0 0 0 0 -0.09789776 0 0 0 -0.0521466667890909 0 0.0837835695454545 0 0 -0.0599626704727273 0 0 0 0 0 0 0 0 0 0 0 0 0 0 0 0 0 0 0 0 -0.0640459063181818 0 0 0.0184455231818182 0 0 -0.00512896381818182 0 0.00504438627272728 -0.0535187975454545 0 0 0 0 0 0 -0.0800859763636364 0 0 0 0 0 0 0 0 0 0 0 0 0 0 0 0 0 0 0 0 0 0 0 0.000445492385700004 -0.133751121909091 0 0 0 0 0 0 0 -0.0545869443727273 0.00889613754545455 -0.106539235454545 0 -0.085506681 0 0 0 -0.0407968627272727 -0.0992986048181818 -0.0345456982545455 0 0 0 -0.0274199307545455 0 -0.0939413881427273 -0.0746987272727273 0 0 0 -0.0159078890909091 0 0 -0.0306531461818182 0 0 0 0 0 0 0 0 0 0 0 0 0 0 0 0 0 0 -0.0748981479818182 -0.130093181818182 0 0 -0.0657869231818182 -0.0816939181818182 -0.0448256156363636 0 0 0 0 0 0 0 0 0 0 0 0 0 0 0 -0.0319259617272727 0 -0.0182648196363636 0 0 0 0 0 0 0 0 0 0 0 0 0 0 0 -0.0374700381818182 0 0 0 0 0 0 0 0 0 0 0 0 0 0 0 0 0 0 0 0 0 0 0 0 0 0 0 0 0 0 0 0 0 0 0 0 0 -0.0794662746363636 -0.157331700909091 -0.0306714372172727 0 -0.0234895327272727 0 0 0 0 0 0 0 0 -0.019816624 0 0 0 0 0 0 0 0 0 0 0 0 0 0 0 0 0 0 0 0 0 -0.00189582936363636 0 0 -0.0208519660363636 0 0 0 0 0 0 0 0 0 0 0 0 0 0 0 0 0 0 0 0 0 -0.0530841654363636 0 0 0 -0.0279265259090909 0 0 0 0 0 0 0.00592495790909091 -0.129721647636364 0 -0.149766726818182 -0.0510070189090909 0 -0.00543166211363636 -0.0872045694545455 0 -0.0781607218181818 0 0 0 0 0 0 0 0 0 0 0 0 0 0 0 0 0 0 0 0 0 0 0 0 0 0 0 0 0 0 0 -0.0433992141181818 0 0 -0.03030661 0 0 0 -0.0680376090909091 0 0 0 0 0 0 0 -0.0360185782727273 0 0 0 0 0 0 0 0 0 0 0 0 0 0 0 0 0 0 0 -0.0192732901818182 0 0 0 0 0 0 0 0 0 0 0 0 0 0 0 0 0 0 0 0 0 0 0 0 0 0 0 0 0 0 0 0 0 0 0 0 0 0 0 0 0 0 0 0 0 0 0 0 -0.0427889391 0 0 -0.0996119818181818 -0.0548987304545455 0 0 -0.0509843181818182 0 0 0 0 0 0 0 0 0 0 0 0 0 0 0 0 0 0 0 0 0 0 0 0 -0.0601672727272727 0 0 0 0 0 0 0 0 0 0 0 0 0 0 0 0.00723618663636364 -0.0394067618181818 -0.101668694545455 -0.0249892781818182 0 0 0 0 0 0 0 0 0 0 0 0 0 0 0 0 0 0 -0.0806420621818182 0 0 -0.0778273659090909 0 0 0 0 0 0 -0.0374103472727273 0 0 0 0 0 0 0 0 0 0 0 -0.01849878 0 0 0 0 0 0 0 0 0 0 0 0 0 0 0 0 0 0.0131553496363636 0 0 0 0 0 0 0 0 0 0 0 0 0 0 0 0 0 0 0 0 0 0 0 0 -0.000593766363636368 -0.0296855395454545 0 0 0 0 0 0 0 0 0 0 0 0 0 0 0 0 0 0 0 0 0 0 0 0 -0.02170262 -0.0535866272727273 0 0 0 0 0.0790035318181818 0 0 0 0 0 0 0 0 0 0 0 0 0 0 0 0 -0.134532236772727 -0.127031909090909 0 -0.0671529227272727 0 0 -0.0558203563636364 0 0 0 0 0 0 0 0 0 0 0 0 0 0 0 0 0 0 0 -0.0130924887909091 0 0 0 0 0 0 0 0 0 0 0 0 0 0 0 0 0 0 0 0 0 0 0 0 0 -0.0552348439090909 0 0 0 0 0 0.0783669607272727 0 0 0 0 0 0 0 0 -0.00878359114545455 0.0155536748363636 0 0 0 0 0 0 -0.0142853743727273 -0.137573231818182 0 0 0 0 0 0 0 0 0 0 0 0 0 0 0 -0.0793030909090909 0 0 0 0 0 0 0 -0.0417637331818182 -0.0343722707272727 0 0 0 0 0 0 0 0 0 0 0 0 0 0 0 0 0 0 0 0 -0.0330621999481818 -0.0620009845454545 -0.065439 0 -0.0979282363636364 0 0 0 0 0 0 0 0 0 0 0 0 0 0 0 0 0 0 0 0 0 0 0 -0.0220486541727273 -0.0723679709090909 0 0 0 0 0 0 -0.0963478272727273 0 0 0 -0.0518921391818182 0 0 0 0 0 0 0 -0.0270664636363636 -0.0141150909090909 0 0 0 0 0 0 0 0 0 0 0 0 0 -0.0987383433272727 0 0 0 -0.0868749964545455 0 0 0 0 0 0 0 0 0 0 0 0 0 0 0 0 0 0 0 0 0 -0.132615790909091 0 0 0 0 0 0 -0.0224497126914545 0 0 -0.0335887654545454 -0.106763818181818 0 0 0 0 0 0 0 0 0 0 0 0 -0.0845751089909091 0 0 0 0 0 0 0 0 0 -0.0241459708727273 0 0 0 0 0 0 0 -0.0293628306636364 0 0 0 0 -0.0776747047272727 0 0 0 0 0 0 0 -0.116088378181818 -0.0905358163636364 -0.0379637415790909 0 0 0 0 0 0 0 0 0 0 0 0 0 0 0 0 0 0 0 0 0 0 0 0 0 0 0 0 0 0 0 0 0 0 0 0 0 0 0 0 0.00554014076363636 0 0.0750649362727273 0 0 0 0 0 -0.0775945729090909 0 0 0 0 0 0 0 0 0 -0.112871927272727 0 0 0 0 0 0 0 0.00414963354454546 0 0 0 0 0 0 0 -0.0797348166363636 0 0 0 0 0 0 0 0 0 0 0 -0.0491080640090909 0 0 0 0 0 0 0 0 -0.200402018181818 0 0 0 0 -0.0458860724090909 0 0 0 0 0 0 0 0 0 0 0 -0.0145766754545454 0 0 0 0 0 0 0 0 0 0 0 0 0 0 0 0 0 0 -0.0131072670545455 0 0 0 0 -0.0902216818181818 -0.138349324354545 0 0 0 0 -0.0134557028181818 -0.0312586566363636 0 0 0 0 0 0 0 0 0 0 0 0 0 0 0 0 0 0 0 -0.0432721424545455 0 0 0.0116927690909091 0 0 0 0 0 0 0 0 0 0 0 0 0 0 0 0 0 0 0 0 0 0 0 0 0.00323413881818182 0 0 0 0 0 0 0 0 0 0 0 0 0 0 -0.0431944691127273 0 0 0 0 0 0 0 0 0 -0.0946519018181818 0 0 -0.0839836307272727 0 -0.131401906363636 0.0368324579090909 0 0 0 -0.0288998487090909 0 0.0227932635454545 0 0 0 0 0 0 0 0 0 -0.0242104881818182 0.0427098127272727 0.0729986801818182 0 0 0 0 0 -0.0332961909090909 -0.0299657909090909 0 0 -0.162038947272727 0 0 0 0 0 0 0 0 0 0 0 0 0 0 0 0 0 0 0 0 0 0 0 0 0 0 0 0 0 0 0 0 -0.0252938449945455 0 0 0 -0.0269319400909091 0 0 0.0392426841818182 0 0 0 0 0 0 0 0 0 -0.0819475979090909 0 0 0 0 0 0 0 0 0 0 0 -0.0118835284090909 0 0 0 0 0 0 0 0 0 0 0 0 0 0 0 -0.0624904343181818 0 0 -0.0434691966545455 0.0254788854545454 0 0 0 0 0 0 0 0 0 0 0 0 0 0 0 0 0 0 0 0 0 -0.0402860900636364 0 0 0 0 0 0 0 0 0 0 0 0 0 0 0 0 0 0 0 0 0 0 0 -0.07873185 0 0 0 0 0 0 0 -0.03500051 0 0 0 -0.132554349454545 0 -0.1035263 0 0 0 0.0164059027909091 0 0 -0.158626326363636 -0.0882004218181818 0 0 0 0.0200728037545455 0 0 0 -0.109233792454545 0 -0.0104469990909091 0 0 0 -0.0677825223636364 0 0 -0.0608143552727273 0 -0.00752544 0 0 0 0 0 0 0 0 0 0 0 0 0 -0.0124125022609091 0 -0.100522395127273 0 0 0 0 0 0 0 0 0 0 0 0 0 0 0 0 0 0 0 -0.0723669445454545 0 0 0 0 0 -0.105762143818182 0 0 0 0 0 0 0 0 0 0 0 0 0 0 0 0 0 0 0 0 0 0 -0.0982748549918182 0 0 0 0 0 0 0 0.0213588275409091 0 0 0 0 0 0 0 0 0 0 -0.0240626504545455 0 0 0 0 -0.0393754972863636 0 0 0 0 0 0 0 0 0 0 -0.042769 0 0 0 -0.0556299378181818 0 0 0 0 0 0 0 0 -0.0915245445454545 0 0 -0.0541545805454546 0 0 0 0 0 0 0 -0.0991498727272727 0 0 0 -0.0207623192727273 0 0 0 0 0 0 0 0 0 0 0.00728395412727273 0 0 0 0 0 -0.0573034940263636 0 -0.111946504545455 0 0 0 0 0 -0.071669754 0 0 0 0 0 0 0 0 0 0 0 0 0 0 0 0 0 0 0 0 0 0 0 0 0 0 0 0 0 0 0 0 0 -0.0481846098090909 0 0 0 0 0 0 0 0 -0.135722831909091 0 0 0 0 0 0 0 0 0 0 -0.0453218181818182 0.0274141294454545 -0.131090548290909 -0.0721959357272727 0 0 0 0 0 -0.0604617527272727 0 0 0 0 0 0 0 0 0 0 0 0 0 0 0 0 0 0 0 0 0 0 0 0 0 0 0 0 0 0 0 0 0 0 0 0 0 0 0 0 0 0 0 0 -0.00322232795 0 -0.0643612828611818 -0.104728698254545 0 0 0 0 0 0 0 0 0 0 0 0 0 0 0 0 0 0 0 0 0 0 0 0 0 0 0 0 0 -0.0362386445454545 -0.0163576398331818 0 0 0 0 0 0 0 0 0 0 0 0 0 0 0 0 0 -0.0815303636363636 0.0041660695 0 0 0 0 0 0 0 0 0 0 0 0 0 0 0 0 0 0 0 0 0 0 0 0 -0.0702752278636364 0 0 0 0 -0.0735768909090909 0 0 0 0 0 0 0 0 0 0 0 0 0 0 0 0 0 0 0 0 0 0 0 -0.0337383372281818 0 0 0 0 0 0 0 0 0 0 0 -0.0584430872909091 0 0 0 0 0 0 0 0 0.000297102090909091 -0.100343181818182 0.0221303514163636 0 -0.103131763636364 0.0466857716272727 0 0 -0.0313109169090909 0 0 -0.162479739090909 0 0 0 0 0 0 0 -0.0160947772727273 0 0 0 0 0 0 0 0 0 0 0 0 0 0 0 0 0 0 0 0 0 0 0 0 0 0 0 0 0 0 0 0 0 0 0.0243940601818182 0 0 0 0 0 0 0 0 0 -0.0384725790909091 0 0 0 0 0 0 0 0 0 0.0129769400727273 0 -0.0505115785181818 0 0 0 0 0 0 0 0 0 0 0 0 0 0 0 0 0 0 0 0 -0.0496117922727273 0 0 0 0 0 0 0 0 -0.107167473636364 -0.0321566411818182 -0.150064982081818 0 -0.0402768283636364 0 0 -0.00971022090909091 0.00795589833636364 0 0 0 0 0 0 0 0 0 0 0 0 0 0 0 0 0 0 0 0 0 0 0 0 0 0 0 0 0 -0.0994326339454546 -0.0706278672727273 0.0302125026363636 0 0 0 0 0 0 0 0 0 -0.0290426663636364 0 0 0 0 -0.0756038876363636 0 0 0 0 -0.0941987602454546 0 0 0 0 0 0 -0.0151323285454545 0 0 -0.109158809090909 0 -0.0744293545454545 0 0 0 0 0 0 0 0 0 0 0 0 0 0 0 0.00918257035909091 0 -0.126425263636364 0 -0.00351597272727273 0 -0.00906977266363636 0 0 0 0 0 -0.0644931681818182 0 0 0 0 0 0 0 0 0 0 0 0 0 -0.0478202604272727 0 0 0 0 0 0.0216511291 0 0 0 0 0 0 0.000583624863636369 0 -0.0274634018181818 0 -0.0631191181818182 -0.0556764772727273 0 0 0 0 0 0 0 -0.0169001284545455 -0.0144279236363636 0 0 -0.00621132199090909 0 -0.0236118718181818 0 -0.0857796048181818 0 0 0 0 0 0.00582822171272728 0 0 0 0 0 0 0.0108000155454545 0 0 0 0 0 0 0 0 -0.112556272727273 0 -0.0801911854545455 -0.140727727272727 -0.0719126276372727 0 0 0 0 0 0 0 0 0 0 0 0 0 0 0 0 -0.0188008164181818 0 0 0 0 0 0 0 0 0 0 0 0 0 0 0 0 0 0 0 0 0 0 0 0 0 0 0 0 0 0 0 0 0 0 -0.0177462481818182 0 0 0 0 0 0 0 0 0 0 0 0 0 0 0.00404987536363636 -0.0463023181818182 -0.0948696909090909 0 0 0 0 0 0 0 0 0 0 0 0 0 0 0 0 0 0 0 -0.073874929 -0.099784553 0 0 0.0321642826909091 0 0 0 0 0 0 0 0 0 0 0 -0.0109459090909091 0 -0.0468551372727273 0 0 0 0 0 0 0 -0.0778983414827273 0 0 0 0 0 0 0 0 0 0.0375630178372727 0 0 0 0 0 0 0 0 -0.0635856612636364 0 0 0 0 0 0 0 0 0 0 0 0 0 0 0 0 0 0 0 0 0 0 0 0 0 0 0 0 0 0 0 0 0.0130268045454545 0 0 0 0 0 0 0 0 0 0 0 0 0 0 0 0 0 0 0 0.0121659763272727 0 0 0 0 0 0 0 0 0 0 0 0 0 0.0809290694545455 0 0 0 0 0 0 0.0210248838727273 -0.0475359254545455 0 0 0 0 0 0 0 0 0 0 0 0 0 0 0 -0.0453565636363636 0 0 0 0 0 0 0 0 0 0 0 0 0 0 0 0 0 0 -0.0663782727272727 0 0 0 0 0 -0.0172161863027273 0 0 0 0 0 -0.00384950818181818 -0.0953880372727273 0 0 0 0 0 0 0 0 0 0 0 0 0 0 0 0 0 0 0 0 0 0 0 0 0 0 0 0 0 0 0 0 0 -0.0387092263636364 -0.0464526943636364 0 -0.0766318882727273 0 -0.059077666 0 0 0 0 0 0 0 0 -0.0489299720909091 -0.136477485454545 0 0 0 0 0 0 -0.0270502344545455 0 0 0 0 0 0 0 0.0599688 0 0 0 0 0 0 0 0 0 0 0 0 0 0 0 0 0 0 0 0 0 0 0 0 -0.0329029654545454 -0.101108909090909 -0.101763481272727 0 0 0 0 0 0 -0.0590933845454545 -0.135187727272727 -0.0318862852727273 0.0160355612409091 0 -0.0136239600909091 0.0119609026363636 0 0 0 0 0 0 0 0 0 0 0 0 0 0 0 0 0 -0.0255133689090909 0 0 0 0 0 0 0 0 0 0 0 0 0 0 0 0 0 0 0 0 -0.0126203390909091 0 0 0 0 0 0 0 0 0 0 0 0 0 0 0 0 -0.0731164281818182 0 0 0 0 -0.0900775836363636 0 0 -0.170292680909091 0 0 0 0 0 0.0134123660636364 0 0 0 -0.0853068207454546 0.0309310351272727 0 0 0 0 0 0 0 0 0 0 0 0.0289010091818182 0 0 0 0 0 0 0 0 0 0 0 0 0 0 0 0 0 0 0 0 0 0 0 0 0 -0.0178868008636364 0 0 0 0 0 0 0 0 0 0 0 0 0 0 0 0 0 0 0 0 0 0 0 0 0 0 0 0 0 0 0 0 0 0 0 0 0 0 0 0 0 0 -0.0665604490909091 -0.116304306 0 0 0 0 0 0 0 0 0 0 0 0 0 0 0 0 0 0 0 0 0 0 0 0 0 0 0 0 0 0 0 0 0 0 0 0 0 0 0 0 0 0 0 0 0 0 0 0 0 0 0 0 0 0 0 0 0 0 0 -0.0450132039090909 -0.0172188263636364 -0.00574637454545455 0 0 0 0 -0.0285410272727273 0 0 0 0 0 0 0 0 0 0 0 -0.0489104714872727 0 0 -0.0307040218181818 0 0.0620198384545455 0 0 0 0 0 0 0 0 0.0497733854909091 0 0 0 0 -0.082027718 0 0 0 0 0 0 0 0 0 -0.118413706363636 0 0 0 0 0 0 0 0 0 0 0 0 0 0 0 0 0 0 0 0 0 0 0 0 -0.0547089090909091 0 -0.101820576363636 0 0 0 0 0 0 -0.0336973336090909 0 0 0 0 0 0 0 -0.159926209090909 -0.0885878254545455 0 0 0 0 0 -0.0814123481818182 -0.0627693966454545 0 -0.116764194454545 0 -0.125032248454545 -0.156094254545455 0 0 0 0 0 0 0 0 0 0 0.00862532769818182 0 0 0 0 0 0 0 0 -0.0199850818181818 0 0 0 0 0 0 0 0 0 0 0 0 0.00724981390909091 0 0 0 0.0599042699909091 0 0 0 0 0 0 0 0 0 0 0 0 0 -0.0839527272727273 -0.0171812099909091 0 0 0 0 -0.0766327181818182 0 0 0 0 0 0.0203929537 0 0 0 0 0 0 0 0 0 -0.143769536363636 0 -0.0412983909090909 0 0 0 0 0 0 0 0 0 0 0 0 -0.00099220090909091 0 0 0 0 0 0 0 0 0 0 0 0 -0.0137061470727273 0 -0.00584414545454545 -0.0765749454545455 0 0 0 0 0 0 0 0 0 0 0 0 0 0 0 0 0 0 0.0175835259636364 0 0 0 0 0 -0.0258592834727273 0 0 0 0 -0.0691638636363636 0 0 0 0 0 0 0 0 0 0 0 0 0 0 0 0 0 0 -0.0564753275454545 0 0 0 0 0 0 0 0 0 0 -0.0405549590909091 0 0 0 0 0 0 -0.00147823841236364 0 0 0 0 0 0 0 0 0 0 0 0 -0.0456439137272727 0 0 0 0 0 -0.0210840838181818 0.00676463636363636 0 0 0 -0.0314461872727273 0 0 0 0 0 0 0 0 0 0 0 0 0 0 0 0 0 0 0 0 0 0 0 0 -0.0960842763636364 0 0 0 0 0 0 0 0 0 -0.00330824122254545 0.0263796836363636 0 0 0 0 0 -0.0694687345454545 0 0 0 0 0 0 0 0 -0.00696604663636364 0 0 0 0 0 0 0 0 -0.0325921181818182 0 -0.0904912563636364 0 0 -0.0167111544545455 0 0 -0.0768316888181818 0 0 0 0.0464620753636364 0 0 0 0 0 -0.0456041991818182 0 0 0 0 0 0 0 0 0 0 0 0 0 0 0 0 0 0 0 0 0 0 0 0 0 0 -0.0788926246181818 -0.0686916525454545 0 0 0 -0.0663673218181818 -0.0307636972727273 -0.197863181818182 0 0 0 0 0 0 0 0 0 -0.0829362243272727 0 0 0 0 0 0 0 0 0 0.0589516682727273 0 0 0.0545139210165455 0 0 0 0 0 0 0 0 0 0 -0.06865466 0 0 0 0 0 0 0 0 0 -0.0575490648545455 -0.0169961486363636 0 0 0 0 0 0 0 0 -0.0384551248363636 -0.0372373227272727 -0.0262420243363636 0.00604902983636364 -0.0448302334272727 -0.0301203160909091 0 0 -0.0347859093636364 0 0 0 0 0 0 0 0 0 0 0 0 -0.0294555709090909 0 0 0 0 0 0 0 0 0 0 0 0 0 0 0 0 0 0 0 0 0 0 0 0 0 0 0 0 0 0 0 0 -0.0701438809090909 0 0 0 0 0 0 0 0 0 0 0 0 0 -0.122700090909091 0 0 0 0 0 0 0 0 0 0 0 0 0 0 0 -0.106736247454545 0 0 0 0 0 0 0 -0.0332675854545455 0 0 0 0 0 0 0 0 0 0 0 0 0 0 -0.108868197181818 0 0 0 0 0 -0.0330805555 -0.0361848435545455 0 -0.0461859585181818 0 0 -0.00521694691454546 -0.0924364545454545 0 0 0 0 0 0 0 0 0 0 0 0 0 0 0 0 0 -0.160307117 0.00391403962727273 0 0 0 0 -0.0565212311 0 0 0 -0.0157561342363636 0 0 0 0 0 0 0 0 0 0 0 0 -0.111787036363636 -0.0317549859090909 0 -0.02618539 0 0 0 0.00732745718181819 0 0 0 0 0 0 0 -0.0558146554545455 0 0 -0.0647704408181818 -0.1120812 0.0134163563636364 0 0 0 -0.0305827222727273 0 0.0123762336363636 0 0 0 -0.0941149300909091 -0.125554132727273 -0.0633389090909091 0 0 0 0 0 0 0 0 0 0 0 0 0 0 0 0 0 0 0 0 0 0 0 0 0 0 0 0 0 0 0 0 0 0 0 0 0 0 0 0 0 0 0 0 0 0 0 0 0 0 0 0 0 0 0 0 0 0 0 0 0 0 0 0 0 0 0 0 0 0 0 0 0 0 0 0 0 0 0 0 0 0 -0.0543484373636364 0 0 0 0 0 0 0 0 0 0 0 0 0 0 0 0 0 0 0 0 0 0 0 0 0 0 0 0 0 0 -0.0682156012727273 0 0 0 0 0 0 0 0 0 0 0 0 0 0 0 0 0 0 0 0 0 0 0 0 0 0 0 0 0 0 0 0 0 0 0 0 0 0 0.0356918392727273 0 0 0 0 -0.0664064002590909 0 0 0 0 0 0 0 0 -0.075843 -0.0251593590909091 0.00916263881818182 0 0 -0.0646350464545454 0 0 0 0 0 0 0 0.0248789533636364 0 0 0 0 0 0 0 0 -0.0925274181818182 0 0 0 -0.00915880190909091 0 0 0 0 0 0 0 0 0 0 0 0 0 0 0 0 0 0 0 0 0 0 0 0 0 0 0 0 -0.0720648181818182 0 0 0 0 0 0 0 0 0 0 0 0 0 0 0 0.0220974219272727 0 -0.150214498181818 0 0 0 0 0 0 0 0 0 0 0 -0.00644195454545455 0 0.00979650709090909 0 0 0 0 0 0 0 0 0 0 0 0 0 0 0 0 0 0 0 0 0 0 0 0 0 0 0 0 0 0 0 0 -0.0570069308 0 0.00279958727272727 0 0 0 0 0 0 0 0 0 0 0 0 0 0 0 0 0 0 0 0 0 0 0 0 0 0.0183553101472727 0 0 0 0 0 0 0 0 0 0 0 0 0 0 0 0 0 0 0 0 0 0 0 0 0 0 0 0 0 0.000424393716999999 0.01796250378 0 0 0 0 0 0 0 0 0 0 0 0 0 0 0 0 0 0 0 0 -0.118338492727273 0 0 0 0 0 0 0 0 0 0 0 0 0 0 0 0 0 0 0 0 0 0 0 0 0 0 0 0 0 0 0 -0.0423710117754545 0 0 0 0 0 0 0 0 0 -0.0302038442727273 -0.0930134448181818 -0.0485433181545455 -0.0407225313636364 0 0 0 0 0 0 0 0 0 -0.09876 0 0 0 0 0 0 0 0 0 0 0 0 0 0 0 -0.0324135231509091 0 0 -0.138729295454545 -0.0706900190909091 0 0 0 0 0 0 0 0 0 0 0 0 0 0 0 0 0 -0.0650096363636364 -0.103371562 -0.0602666781818182 0 0 0 0 0 0 0 0 0 0 0 0 0 0 0 0 0 0 0.0472452649727273 0 0 -0.0614590601818182 0 0 0 -0.0820295436363636 -0.00878808140909091 0 0 0 0 0 0 0 0 0 0 0 0 0 0 0 0 0 0 0 0 0 0 0 0 0 0 0 0 0 -0.0461111626363636 -0.001413268 0 0 0 0 0 0 0 0 -0.0740167272727273 -0.00508486463636364 -0.0913025281818182 0 0 0 0 0 0 0.0512122721927273 0 -0.0335338785909091 0 0 0 0 0 0 0 0 0 0 0 0 0 0 0 0 0 0 0 0 0 -0.1276625 -0.0293530918181818 -0.184904141363636 0 0 0 0 0 0 0 0 0 0 0 0 0 0 -0.0414694419090909 0 0 0 0 0 -0.155016718181818 0 0 0 -0.1526408 -0.0614947831727273 0 0 0 0 0 -0.0543582090909091 0 0 0 -0.0877149545454545 0 0 0 0 0 0 0 0 0 0 0 0 0 0 0 0 0 0 0 0 0 0 0 0 0 0 0 0 0 0 0 0 0 0 0 0 0 0 0 0 0 0 0 0 0 0 0 0 -0.150667039745455 -0.136284636363636 0 0 0 0 0 0 0 0 0 0 0 0 0 0 0 0 0 0 0 0 0 0 0 0 0 0 0 0 0 0 0 0 0 0 0 0 0 0 0 0 0 0 0 0 0 0 0 0 0 0 0 -0.00163497020909091 0 0 0 0 0 0 0 0 0 0 0 0 -0.0880631639090909 0 0 0 0 0 0 -0.0960460690909091 0 -0.191434857709091 0 0 0 -0.0654283235454545 0 0 0 -0.0652862789090909 0 0 0 0 0.0269481704545455 0 0.0115771510909091 0 0 -0.0460651090909091 -0.0712698147272727 0.0391681286272727 0.0158661377545455 0 0 0 0 0 0 0 0 0 0 0 0 0 0 0 0 0 0 0 0 0 0 0 0 0 0 0 0 0 0 0 -0.0329356127272727 -0.054869896 0 0 0 0 0 0 0 0 0 0 0 0 0 -0.0553207272727273 0 0 0 0 0 -0.0298870661909091 -0.0586656553363636 0 0 0 0 0 0 0 0 0 0 0 0 0 0 0 0 0 0 0 0 0 0 0 0 0 0 0 0 0 0 0 0 0 0 0 0 0 0 0 0 0 0 0 0.00822869882727273 0 0 0 0 0 0 0 0 0 0 0 0 0 0 0 0 0 0 0 0 0 0 0 0 0 0 0 0 0 0 0 0 0 0 0 0 0 0 0 0 0 0 -0.0500887502909091 0 0 0 0 -0.0112827041272727 0 0 0 -0.0380619636363636 -0.105498352727273 -0.0305150927272727 -0.0206604779090909 0 0 -0.0840695925454545 0 0 0 0 0 0 0 0 0 0 0 0 0 0 0 0 0 0 0 0 0 0 0 0 0 0 0 0 0 0 -0.0590098283909091 0 0 0 0 0 0.00789319733636364 0 0 0 0 0 -0.0944014409090909 -0.0570177363636364 0 0 0 0 0 0 0 0 0 0 0 0 0 0 0 0 0 0 0 0 0 0 -0.0895756941818182 -0.00629839454545455 -0.0706429863636364 0 0 0 0 0.0342434675818182 0 0 0 0 0 0 0 0 0 -0.126068 -0.0704926398181818 0 0 0 0 0 0 0 0 0 0 -0.0411889821272727 0 0 -0.0364859823636364 0 0 0 0 0 0 0 0 0 0.00444695891090909 0 0 0 0 0 0 0 0 0 -0.0262626633636364 0 0 0 0 0 0 0 0 0 0 0 0 0 0 0 0 0 0 0 0 0 0 0 0 0 0 0 0 0 0 0 0 0 0 0.0375425020727273 0 0 0 0 0 0 0 0 0 0 0 0.0188544861 0 0 0 0 -0.127344519090909 0 0 0 0 0 0 0 -0.00281935337272727 0 0 0 0 0 0 0 0 0 0 0 0 0 0 0 0 0 0 0 -0.0289788367272727 -0.167400880918182 0 0.0119239171818182 0 0 0 0 0 0 -0.0755329090909091 -0.0395312718181818 0 0 0 0 0 0 0 0 0 0 0 0 0 0 0 -0.0351878445454545 -0.157233188181818 0 -0.0719492425909091 0 0 0 0 0 0 0 -0.0704519134909091 0 0 0 -0.0310649818181818 -0.101274449090909 0 0 0 0 0 0 -0.0383243095909091 0 0 0 0 0 0 0 0 0 0 0 -0.0831315454545455 0.0134231828363636 0 -0.0635173558181818 -0.122689945909091 0.00804410020909091 0 -0.0420923090272727 -0.000764628189090908 0.00658792837272727 0 0 0 0 0 0 0 0 0 0 0 0 0 0 0 0 0 0 0 0 0 0 -0.0469790814454545 -0.118079727272727 0 -0.0529188636363636 0 0 0 0 0 0 0 0 0 0 0 0 0 0 0 -0.0150887136363636 -0.0868457636363636 -0.154877709090909 0.0232821079090909 -0.0798859663636364 0 -0.111518640818182 -0.142168636363636 -0.0198298636363636 0 0 -0.105203818181818 -0.0256416363636364 0 0 -0.04591297 -0.110251817545455 0 0 0 0 0 -0.0276212091818182 0 0 -0.134651662909091 0 0 0 0 -0.0139229168181818 0 0 0 0 0 0 0 0 0 0 0 0 0 0 0 0 0 0 -0.103735310272727 0 0 0 0 0 0 0 0 0 0 0 -0.105779018181818 -0.110984422363636 0 -0.02442835 0 0 0 0 0 0 0 0 0 0 0 0 0 -0.0310494363636364 0 0 0 0 0 0 0 0 0 0 0 0 0 0 0 0 0 0 0 0 0 0 0 0 0 0 0 -0.00201383951 0 0 0 0 0 0 0.0186147857272727 0 0 0 0 0 0 0 0 0 0 0 0 0 0 0 0 0 -0.0893170526 0 0 0 0 0 0 0 0 0 0 0 0 0 -0.135660904545455 -0.0169339190909091 -0.133478052727273 0.00144925 0 0 0 -0.0713846104545455 0 0 0 -0.0356474370909091 0 0 0 0 0 0 0 0 0 0.0104756212727273 0 0 0 0 0 0.0179244090909091 -0.0278764443727273 0 0 0 -0.0701232272727273 0 0 0 0 0 0 0 0 0 0 0 0.0275189990909091 0 0 0 0 0 0 0 -0.0512833267 0 -0.0800045454545455 0 0 0 0 0 0 0 0 0 0 0 0 0 0 0 0 0 0 0 0 0 0 0 0.0154901722636364 0 0 0.002694575 0 0 0 0 0 0 0 0 0 0 0 0 -0.00557546194545454 0 0 0 0 0 0 -0.0314433064818182 0 -0.167819109090909 0 0 0 0 0 0 0 0 -0.0386088047818182 0 0 0 0 0 0 0 0 0 0 0 0 0 0 0 0 0 0 0 0 -0.0437692736363636 0 -0.133538363636364 0 -0.0610712851909091 0 -0.0580975578181818 0 0 0 0 0 0 0 -0.0493434754545455 0 0.0377294128236364 0 -0.0406509292727273 0 0 0 0 0 0 -0.0609977109090909 0 0 0 0.0201660988363636 0 0 0 0.0731064231036364 0 0 0 0 0 0 0 0 0 0 0 0 0 0 0 0 0 0 0 0 0.0151882354454545 0 0 0 0 0 0 0 0 0 0 0 0 0 0 0 0 0 0 0 0 0 0 0 0 0 0 -0.136399636363636 0 0 0 0 -0.0871181281818182 0 0 0 0 0 0 0 0 -0.07049928808 -0.0140038645454546 0 0 0 0 0 0 0 0 0 0 0 0 0 -0.0874277958463636 0 0 0 0 0 0 -0.129420358818182 0 -0.0493156135363636 0 -0.0608950604090909 -0.0574572727272727 0 -0.0523016476018182 0 -0.158094636363636 -0.0107579809090909 -0.0758659093881818 0 0 0 0 0 -0.0249926918181818 -0.0477023272727273 0 0 0 0 0 0 0 0 -0.0966182727272727 -0.083543519 -0.177952727272727 -0.0923954932727273 0 0 0 0 0 0 0 0 0 0 0 -0.091109 0 0 0 0 0 0 0 0.0552113936363636 0 0 0 0 0 0 0 0 0 0 0 0 0 -0.156729036363636 0 0 0 0 0 0 0 0 0 0 0 0 0 0 0 0 0 0 0 0 0 0 0 0 0 0 0 0 0 0 0 0 0 0 0 0 0 0 0 0 0 0 0 0 -0.021692897 0 0 0 0 0 0 -0.0524683070181818 -0.124674788181818 -0.0311735063636364 0 0 0 0 -0.00152840190909091 0 0 0 0 0 0 -0.0828018057272727 0 0 0 0 0 0 0 -0.0470893996363636 -0.09785207 0 0 0 0 0 0 0 0 0 0 0 0 0 0 0 0 0 0 0 0 0 0 -0.0244255122727273 0 0 0 0 0 0 0.0429890587272727 0 0 0 0 0.0173842022727273 0 0 0 0 0 -0.0567889090909091 0 0 0 0 0 0 0 0 -0.0276282092727273 0 0 0 0 0 0 0 -0.0491411893636364 0 0 0 0 0 0 0 -0.0832821684545454 -0.121128471181818 0 0 0 0 0 0 0 0 0 0 0 0 0 0 0 0 0 0 0 0 0 0 0 0 0 0 -0.0682041408909091 0.00811840336363636 0 -0.0699469559090909 0 0 0 0 0 0 0 0 0 0 0 0 0 0 0 0 0 0 0 0 0 0 0 0 0 0 0 -0.0152616414545455 -0.0218009145454545 0 0 0 0 0 -0.0291463114545455 0 -0.0617912662727273 0 -0.127594541818182 0 0 0 0 -0.0157344875427273 0 0 0 0 0 -0.0799561051818182 0 -0.0626353535454545 0 0 0 0 0 0 0 0 -0.0594405765454546 0 0 0 0 0 0 -0.0329421727909091 -0.00990796218181818 0 0 0.0126769048909091 0 0 0 0 0 0 0 0 0 0 0 0 0 0 0 0 0 0 0 0 0 0 0 0 0 0 0 0 0 0 -0.0414622718181818 0 0 0 0 0 0 0 0 0 -0.0151270536363636 0 0 0 0 0 0 0 0 0 -0.0502112287545455 -0.119544818181818 0 -0.00420995 0 0 0 0 0 0 -0.0707504888054546 0 0 0 0 0 0 0 0 0 0 0 0 0 0 0 -0.0322800045454545 0 0 0 0 0 0 -0.0708860637234545 -0.0212854289272727 0 0 0 0 0 0 0 0 0 0 0 0 0 0 0 0 0 0 0 0 0 0 0 0 0 0 0 0 0 0 0 0 0 0 0 0 0 0 0.00597245627272727 0 0 0 0 0 0 0 0 0 0 0 0 0 0 0 0 0 0 -0.0846046327572727 0 0 0 -0.0748005864636364 -0.07679931 -0.0367640481818182 0 0 0 0 0 0 0 0 0 0 0 0.0155384963636364 0 0 0 0 0 0 0 -0.0708625936727273 0 -0.0256594643636364 0 0 -0.123251972727273 -0.0223679784545455 0 0 -0.0502829082918182 0 0 0 0 -0.0396996609090909 0 0 0 0 0 0 0 0 0 0 0 0 0 0 0 0 0 -0.000991053181818183 0 0 0 0 0 0 0 0 0 0 0 0 0 0 0 0 0 0 0 0 0 0 0 -0.0656670909090909 0 0 0 0 0 0 0 0 0 0 0 0 0 0 0 0 0 0 0 0 -0.0324255487272727 -0.0260815818181818 0 0 0 0 0 0 -0.0600642545454545 0 0 0 0 0 -0.029269 -0.0212454627272727 0 0 0 0 0 0 0 -0.00183727637272727 0 0 0 0 0 0 0 0 0 0 0 0 0 0 0 0 0 0 0 0 0 0 0 0 0 0 0 0 0 0 0 0 0 0 0 0 -0.0266684369727273 0 -0.0212994363636364 0 0 0 0 0 0 0 0 0 0 0 0 0.0123329150909091 0 0 -0.0178113121818182 0 0 0 0 0 0 0 0 0 0 0 -0.0829801323636364 -0.0781691484545455 -0.0128161110909091 0 0 0 0 0 0 0 0 0 0.0295833436363636 0 0 0 0 0 0 0 0 0 0 0 0 0 0 0 0 0 0 0 0 0 0 0 0 0 0 0 0 0 0 -0.0506132363636364 0 0 0 0 0 0 0 0 -0.0152060353636364 0 -0.0106981336363636 0 0 -0.00733361187272727 0 0 -0.1220815 -0.100227181727273 0 0 0 0 -0.00580769254818182 0 0 0 0 0 0 0 0 0 0 0 0 0 0 0 0 0 0 0 0 0 0 0 0 0 -0.0384832207727273 0 0 0 0 0 0.0250551004545455 0 0 0 0 0 0 0 0 0 0 0 0 -0.125341363636364 -0.109033627727273 0 0 0 0 0 0 0 0 0 0 -0.167849880909091 -0.094236772 -0.0764905811818182 0 0 0 0 0 0 0.0224779783636364 -0.0264342359636364 0 0 0 0 0 0 0 0 0 0 0 0 0 0 0 0 0 0 -0.0411613394545455 0 0 -0.0610306103636364 0 0 -0.0342388617118182 0 0 0 0 -0.04060267 -0.0634646632727273 0 0 0 0 0 0 0 0 0 0 0.0215170932754545 0 0 0 0 0 0 0 0 0 0 0 0 0 0 0 0 0 0 0 0 -0.0191060154545455 0 0 0 0 0 0 0 0 0 0 0 0 0 0 0 0 -0.133767231727273 0 0 0 0 0 0 0 0 0 0 0 0 0 0 0 0 0 0 -0.139460855181818 -0.0334591628181818 0 0 0 0 0 0 -0.105506799090909 -0.0547939882372727 0 0 0 0 -0.0721629715272727 0 0 0 0 0 0 0 0 0 0 0 0 0 0 0 0 0 0 0.00185815820454546 0 0 0 0 0 0 -0.0683503727272727 0 0 0 0 0 -0.0277113297727273 0 0 -0.086863307 0 0 0 0 -0.0370473049090909 0 0 -0.0468588413636364 0 0 0 0 0.0473044333636364 0 0 0 -0.0543507626909091 0 0 0 0 0 0 0 0 0 0 0 0 0 -0.0241709909090909 0 0 0 0 0 0 0 0 0 0 0 0 0 0 0 0 0 -0.0896805812727273 0 -0.094742 0 0 0 0 0 0 0 0 0 0 -0.119640708381818 0 -0.00224532136363636 0 0 0 0 0 0 0 0 0 0 0 0 0 0 0 0 0 0 0 0 0 0.00428158281818182 -0.00951804154545455 0 0 0 0 0 0.0420347223636364 0 0 0 0 0 0 0 0 0 0 0 -0.000100945454545452 0 0 -0.0123174892727273 0 0 0 0 0 0 0 0 0 0 0 0.0134538349090909 0 0 0 0 0 0 0 0 -0.0340218909090909 0 0 0 0 0 0 0 0 0 0 0 0 0 0 0 0 0 0 0 0 0 0 0 0 0 0 0 0 0 -0.0566887272727273 -0.0617303974545455 -0.0333422952727273 0 0 0 0 0 0 0 0 0 0 -0.00272881483454545 0 0 0 0 0 0 0 0 0 0 0 0 -0.0340140180909091 0 0 0 0 0 -0.0172198627272727 0 0 0 0 0 0 0 0 0 0 0 0 0 0 0 0 -0.0588918124545455 0 0 0 0 0 0 0 0 0 0 0 0 0 0 0 0 0 0 -0.00858620390909091 0 0 0 0 0 0 0 0 0 0 0 0 -0.0499357879909091 0 0 0 0 0 0 0 0 0 0 0 0 0 0 -0.0367963363636364 0 0 0 0 0 0 0 0 0 0 0 0 0 0 0 0 0 -0.0700760818181818 0 0 0 0 0 -0.0374643542545455 0 0 -0.0686550545454545 -0.0223361666363636 0 0 0 0 0 0 0 0 0.000425867454545454 0 0 0 -0.102420256909091 0 0 0 0 0 0 0 0 0 0 0 0 0 0 0 0 0 0.0180349802272727 0 0 0 0.0109299396181818 0 0 0 0 0 0 0 -0.0184758636363636 0 0 0 0 0 0 0 0 0 0 0 0 0 0 0 0 0 0 0 0 0 0 0 0 0 0 0 0 0 0 0 0 0 0 0 0 0 0 0 0 0 -0.0631778627272727 0 -0.0162556974636364 0 -0.0858943683636364 0 0 0 0 0 0 0 0 0 0 0 0 0 0 0 0 0 0 0 0 0 0 0 0 0 -0.01912388 0 0 0 0 0 0 0 0 0 0 0 0 0 0 0 -0.110684479090909 0 0 0 0 0 0.0284015490454545 0 0 0 0 0 0 0 0 -0.0150578517272727 0 0 0 0 0 0 0 0 0 0 0 0 0 0 0 0 0 0 0 0 0 0 0 0 0 0 0 0 0 0 0 0 0 -0.0311482803636364 0 0 0 0 0 0 0 0 0 0 0 0 0 0 0 0 0 0 0 0 0 0 0 0 0 0 0 0 0 0 0 0 0 0 0 0 0 0 0 0 0 0 0 0 0 0 0 0 0 0 0 0 0 0 0 0 0 0 0 0 0 0 -0.00270179831818182 0 0 0 0 0 0 0 0 0 0 0 0 0 0 0 0 0 0 0 0 0 -0.0018474 0 0 0 0 0 0 0 0 0 0 0 0 0 0 0 0 0 0 0 0 0 0 0 0 0 0 0 0 0 0 0.00433949477272727 0 0 0 0 0 0 0 0 0 0 0 0 0 0 0 0 0 0 -0.0156371869090909 0 0 -0.05806476 0 0.00401257857272727 0 0 0 0 0 0 0 0 0 0 0 0 0 0 0 0 0 0 0 0 -0.0242042625090909 0 0 0 0 0 0 0 0 0 0 -0.0405345634545455 -0.131208818181818 0 0.016155526 -0.00275565727272727 -0.01991621 -0.0654265881818182 0 0 0 0 0 0 0 0 0 0 -0.02980839 0 0.0232372222727273 0 0 0 -0.0443800162727273 0 0 0 0 0 0 0 0 0 0 0 -0.107378990909091 0 0 0 0 0 0 0 0 0 0 0 0 -0.138745454545455 0 0 0 0 0 0 0 0 0 0 0 0 0 0 0.0284053580909091 0 0 0 0 0 0 0 0 0 0 0 0 0 0 0 0 0 0 -0.0441293636363636 -0.121514018818182 0 0 0 0 0 0 0 -0.0258228908181818 0 0 0 0 -0.0454409820909091 0 0 0 0 0 0 0 0 0 0 0 0 0 0 0 0 0 0 0 0 0 0 0 0 0 0 0 0 0 0 0 0 0 0 0 0 0 0 0.0234897191727273 0 0 0 0 0 0 0 0 0 0 0 0 0 0 0 0 0 0 -0.0464761636363636 0 0 0 0 0 0 0 0 0 0 0 0 0 0 0 0 0 0 -0.0647096709090909 -0.0227430518181818 -0.0871034385454545 0 0 0 0 -0.132427272727273 0 -0.0545246022727273 0 -0.0274017017272727 0 -0.0218010909090909 -0.0832494744818182 0 0 0 0 -0.0106605836363636 0 0 0 0 0 0 0 0 0 0 0 0 0 0 0 0 0 0 0 0 0 0 0 -0.130902772727273 0 0 0 0 0 0 0 0 0 0 0 0 -0.0863965561356364 0 0 0 -0.0451096363636364 -0.0543867255454545 0 0 0 0 0 0 0 0 0 0 0 0 0 0 0 0.0244022087238182 0 0 0 0 -0.0789859784545455 0 0 0 0 0 0 -0.140606609090909 0 0 0 0 0 0 0 0 0 0 -0.0161868405309091 0 -0.124647409090909 0 0 0 0 0 0 0 0 0 0 0 0 0 0 0.009927329 0 -0.0719451818181818 -0.142514672363636 0 0 0 0 0 0 0 0 0 0 0 0 0 0 0 0 0 0 0 0 0 0 0 0 -0.0261460818181818 -0.00531638909090909 0 0 0 0 0 0 0 0 0 -0.175139341790909 -0.101793686727273 0 0 0 0 0 0 0 0 0 0 0 -0.0452123674545455 0 0 0 -0.0690809927972727 0 0 0 0 0 0 0 0 0 0 0 0 0 0 0 0 0 0 0 -0.0810589090909091 0 0 0 0 0 0 0 0 0 0 0 0 0 0 0 0 0 0 0 0 0 0 0 0 0 0.0451770827063636 0 0 -0.0150731986363636 0 0 0 0 0 -0.0750107118181818 -0.138554554545455 0 0 0 0.0352559232818182 0 0 0 0 0 0 0 0 0 0 0 0 0 0 0 0 0 0 0 0 0 0 0 0 0 -0.130266318181818 -0.0444197072727273 0 -0.0162251254545454 0 0 0 0 0 0 0 0 0 0 -0.0275962585727273 -0.0192896181818182 0 0 0 0 0 0 -0.008881026 0 0 0 0 0 0 0 0 0 0 0 0 0 0 0 0 0 0 0 0 0 0 0 0 0 0 0 0 0 -0.100557481818182 0 0 0 0 0 0 0 0 0 0 0 0 0 0 0 0 0 0 0 0 0 0 0 0 -0.0244701909090909 0 -0.000490729627272727 0 -0.132703536363636 0 0 -0.110355818181818 0 0 0 0 0 0 0 0 0 0 0 0 0 0 -0.0290966904181818 -0.0324900402172727 0.0203067182727273 0 0 0 0 0 0 -0.0267831136363636 0 0 0 0 0 0 0 0 0 0 0 -0.0407049981818182 0 0 -0.00649926852727273 0 0 0 0 -0.0349676197272727 0 -0.0577959908181818 0 0 -0.0888494854545455 -0.1534282 -0.138062075909091 0 0 0 0 0 0 0 0 0 0 0 0 0 0 0 0 0 0 0 0 0 -0.12389353 -0.0969332890909091 0 0 0 0 -0.00295864435454546 0 0 0 0 0 0 0 0 0 0.0122199092727273 0 0 0 0 0 0 0 0 0 0 -0.0202843887272727 0 0 0 0 0 0 0 0 0 -0.0282910780909091 0 0 0 0 0 0 0 0 -0.131473833636364 -0.0322653472418182 0 0 0 0 0 0 0 0 0 0 0 0 0 0 0 0 0 0 0 -0.0264553370454545 -0.0886334536363636 -0.00834720909090909 0 0 0 0 0 0 0 0 0 0 0 0 0 0 0 0 0 0 0 0 0 0 0 0 0 0.0224040231909091 0 0 0 0 0 0 0 -0.0385855454545455 0 0 0 0 0 0 0 -0.0418424895881818 -0.0158726909090909 0 0 -0.124146436363636 -0.101954759090909 0 0 0 0 0 0 0 0 0 -0.014849057 0 0 0 0 0 0 0 0 0 0 0 0 0 0 0 0 0 0 0 0 0 0 0 0 0 -0.0347815843636364 0 0 0 0 0 0 0 0 0 0 0 0 0 0 0 0 0 0 0 0 0 0 0 0 0 0 0 0 0 0 0 0 0 0 0 0 0 0 0 0 0 0 0 0 0 0 0 0 0 0 0 0 0 0 0 0 0 0.036229058 0 0 0 0 0 0 0 0 0 0 0 -0.048174725 0 0 0 0 0 0 0 0 0 0 0 0 0 0 0 0 0 0 0 0 0 0 0 0 0 0 0 0 0 0.00760831 0 0 0 0 0 0 0 0 0 0 0 0 0 0 0 0 0 0 0 0 0 0 0 0 -0.0267969427272727 0 0 0 0 0 0 0 0 0 0 0 0 0 0.0295867554545455 0 0 0 0 0 0 0.0300492499090909 0 0 0 0 0 0 0 0 0 0 0 0 0 0 0 0 0 0 0 0 0 0 -0.148927145454545 0 0.0108015946272727 0 0 0 0 0 0 0 0 0 0 0 0 0 0 0 0 0 0 -0.127432303636364 0 0 0 0 0 -0.0466939561063636 0 0 0 0 -0.0239336031363636 0 0 0 0 0 0.0158350309090909 0 0 0 0 0 0 0 0 0 0 0 0 0 0 0 0 0 0 -0.0645520636363636 -0.0370608718818182 0 0 -0.0239251110545455 0 0 -0.0514396649090909 0 0 0 0 0 0 0 0 0 0 0 0 0 0 0 0 0 0 -0.0697003518181818 0 0 0 -0.0305424251 0 0 0.00480161193636364 -0.0771807101818182 0 0 0 0 0 0 -0.128643986727273 0.0103560880445455 0 0 0 0 -0.0504425804545455 0 0 0 0 -0.111510836363636 -0.0680649181818182 -0.0586896381818182 -0.028931402 -0.0812629454545455 -0.0265328481818182 -0.000719200909090908 0 0 -0.00270328326363636 0.0341986299090909 0 -0.0947705668181818 0.010091468 0 0 0 0 0 0 0 0 0 0 0 -0.16367 -0.0611395651818182 -0.0210932172727273 0 0 0 0 0 0 0 0 -0.0186059229359091 0 0 0 -0.028493531 -0.0542688604418182 0 0 0 0 0 0 0 0 0 0 0 0 0 0 0 0 0 0 0 0 -0.138152899363636 0 0 0 0 -0.00347341970909091 0 0 0 0 0 0 0 0 -0.0223152601818182 0 0 -0.0205052262727273 0 0 0 0 0 0 0 0 0 0 0 0 0 0 0 0 0 0 0 0 0 0 0 0 0 0 0 0 0 0 0 0 0 0 0 0 0 0 0 0 0 0 0 0 0 0 0 0 0 0 0 0 0 0 0 -0.0801883181818182 0 0 0 0 0 0 0 0 0 0 -0.0518554690909091 0 0 -0.0600711545027273 0 0 0 0 0 0 0 0 0 -0.0316259809090909 0 0 0 0 0 -0.0580864272727273 0 0 0 0 0 0 0 0 0 0 0 0 0 0 0 0 0 -0.00704166229090909 0 0 0 0 0 0 0 0 0 0 0 0 0 0 0 0 -0.0171138145454545 0 0 -0.0296616936363636 0 0 0 0 0 0 0 -0.0131773888181818 0 0 0 0 0 0 0 0 0 0 0 0 0 0 0 0 0 0 0 -0.00884988545454545 0 0 0 0 0 0 0 0 0 0 0 0 0 0.0529227927545455 0 -0.0404694701727273 0 -0.0568600171818182 -0.0844623636363636 0 0 0 0 0 0 0 0 0 0 0 0 0 0 0 0 0 0 0 0 0 0 0 0 0 0 0 0 0 0 0 0 0 0 0 0 0 0 0 0 0 0 0 0 0 0 0 -0.05776896639 -0.0641631668181818 0 0 0 -0.106676284545455 0 0 0 0 0 0 0 0 0 0 -0.105910027272727 0 0 0 0 0 0 0 0 0 -0.131039068727273 0 0 -0.0652412909090909 0 0 -0.0328180292 0 0 0 0 0 0 0 0 0 0 0 0 0 -0.0532503104545455 -0.0402732945454545 0 0 0 0 0 0 0 0 -0.0368773700527273 0 0 0 0 0 0 0 0 0 0 0 -0.0391051835 0 0 0 -0.0289313350272727 0 0 0 0 0 0 0 0 0 0 0 0 0 0 0 0.0626630429545455 0 0 0 0 0 0 0 0 0 0 0 0 0 0 0 0 0 0 0 0 0 0 0 0 0 -0.0116767109090909 0 0 0 0 -0.0944657090909091 0 -0.0997365993363636 0 0 0 0 0 0 0 0 0 0 0 0 0 0 0 -0.0602162447518182 0 0 0 0 0 0 0 0 0 0 0 0 0 0 0 0 0 0 -0.0504615898363636 0 0 0 0 0 0 0 0 0 0 0 0 0 0 0 0 0 0 0 0 0 0 0 0 0 0 0 0 0 0 -0.0898690390909091 0 0 0 0 0 0 0 0 0 0 -0.0893075558272727 0 0 -0.151101644818182 0 -0.169639554272727 0 0 -0.00315975172727273 0 0 0 0 0 0 0 0 0 0 0 0 0 0 0 0 0 0 0 0 0 0 0 0 0 0 0 0 0 0 0 0 0 -0.06711707 -0.0943260316909091 0 -0.0881800219308182 0 0 -0.0793668734545454 0 0 0 0 0 0 0 0 0 0 0 0 0 0 0 0 -0.0836730909090909 0 0 0 0 0 0 0 0 0 0 0 0 0 0 0 0 0 0 0 0 0 0 0 0 0 0 0 0 0 0 0 0 0 0 0 0 0 0 0 0 0 0 0 0 -0.0547615825707273 0 0 0 0 0 0 0 -0.0723274245454545 0 0 0 0 0 0 0 0 -0.130495060272727 0 0 -0.0686236168181818 -0.035163484 0 0 0 0 0 0 0 0 0 0 0 -0.103985009090909 0 -0.143599363636364 0 0 -0.0223559810072727 0 0 0 0 0 0 0 0 0 0 0 0 -0.120517342727273 -0.101598135319091 0 0 0 0 0 0 -0.113501408181818 0 0 0 0 0 0 0 0 0 0 0 0 0 0 0 0 0 0 0 0 -0.135369363636364 0 0 0 0 0 0 0 0 0 0 0 0 0 0 0 0 0 -0.0421123818181818 -0.161451545454545 -0.124699899272727 0 0 0 0 -0.0937742727272727 0 0 -0.0227136081909091 0 0 0 0 0 0 0 0 0 0 0 0 0 0 0 0 0 0 0 0 0 0 0 0 0 0 0 0 0 0 0 0 0 0 0 0 0 0 0 0 0.0136942534545455 0 0 0 0 0 0 0 0 0 -0.0401716003636364 -0.0397975619090909 0 0 0 0 0 0 0 0 0 0 0 0 0 0 0 -0.0813680449090909 0 0 0 0 0 0 0 0 0 0 0 0 0 0 0 0 0 0 0 0 0 0 -0.0350897709090909 0 0 -0.0145601170909091 -0.0981374081818182 -0.0354910454545454 0 0 0 0 0 0 0 0 0 0 0 0 0 0 0 0 0 0 0 0 0.00946830845454546 0 0 0 0 -0.0253304055090909 0 0 0 0 0 0 0 0 0 0 0 0 0 0 0 -0.0308047942181818 0 0 0 0 0 0 0 0 0 0 0 0 0 0 0
C34 0 0 0 0 0 0 0 0 0 0 0 0 0 0 0 0 0 0 0 0 0 0 0 0 0 0 0 0 0 0 0 0 0 0 0 0.0172015323333333 0 0.060345115 0 0 0 -0.0241883221666667 0 0 -0.0153946183333333 0 0 0.0574845466666667 0 0 0 0 0 0 0.0185107686666667 0 0 0 0 0 0 0 0 0 -0.113883282833333 0 0 0 0 0.0832980016666667 0 0 0 0 0 0 0 0 0 0.136768333333333 0.037906852 0.0022941 0 0 0 0 0 0.02721958 0 0 0 0 0 0 0 0 0 0 0 0 0 0 0 0 0 0 0 0 0 0 0 0 0 0.0397831435333333 0 0 0 0 0 0 0 0 0 0.0283433833333333 0.0545108866666667 0 0 0 -0.0626007716666667 0 0 0 0 0 0 0.078031065 0 0 0 0 0 0 0 0 0 0 0 0 0 0 0 0 0 0 0 0 -0.08387647 0 0 0 0 0 0 0 0 0 0 0 0 0.0910856666666667 0 0 0 0 0 0 0 0 0.0438372634333333 0 0.0250847673333333 0 0 0 0 0 0 0 0 0 -0.0683179666666667 0 0.0060170885 0 0 0.04601277 0 0 0 0 -0.0373689 0 0 0 0 -0.0158779066666667 0 0 0 0 0 0 0 0 0 0 0 0 0 0 0 0 0 0 0 -0.0396276883333333 0 0 0 0 0 0 0.0525245666666667 0 0 0 0 0 0 0 0 0 0 0.00199882333333334 0 0 0 0 0 0 0 0 0.104910128333333 -0.0768574466666667 0 0 0.0474495 0 -0.0921626333333333 0 0 0 0.007540095 0 0.0203660716666667 -0.0164042913333333 0 0 0 0 0 0 0 0 0 0 0 0 0 0 -0.0505214476666667 0 0 0 0 0 0 0 0 -0.0810477333333333 0 0 0 0 0 0 0 0 0 0 0 0.0458670562941667 0 0 0 0 0 0 0 0 0 0 0 0 0 0.0175735346666667 0 0 0.0254079366666667 0 0 0 0 0 0 0 0 0 0 0 0 0 0 0 0 0 0.0717792833333333 0 0 0 0 0 -0.008191187 0 0.0481081666666667 0 0 -0.000584625500000003 0 0 0 0 0 0 0 0 0 0 -0.02760877 0 0 0.0363189285 0 0 0 0 0 0 0 0 0 0 0 0 0 0 0 0 0 0 0 0 0 0 0 0.0317239433333333 0 0 0 0 0 0 0.066496995 0 0 0 0 0 0 0 0 0 0 0 0 0 0 0 0 0 0 0 0.0127061273333333 -0.00498489166666667 0 0 0 0 0 0 0 0 0 0 0 0 0 0 0 0 0 0 0 0 0 0 0 0 0 0 0 0 0 0 0 0 0 0 0 0 0 0 0 0 0 0 0 0 0 0.00996569076666667 -0.04298241 0 0 0 0 0 -0.0145662485 0 0 0 0 0 0.0712064166666667 0 -0.0953840833333333 0 0.0354517 0 0 0 0 0 0 0 0.0127487183333333 0 0.00781638833333333 0 0 0.0708199553833333 0 0 0 0 0 0 0 0 -0.0623519916666667 0 0 0 0 0 0 0 0 0 0 0 0 0.0113544521666667 0 0 0 0 0 0.0343146441666667 0 0 0 0 0 0 0 0 0 0 0.00128767175 0 0 0 0 0 0 0 0.0434912183033333 0 0.08269415 -0.0187745 0 0 0 0 0 0 0 0 0 0 0 0.0580280259166667 0 0.015109855 0 -0.0319717716666667 -0.0401652873333333 0 0 0 0 0 0 0.0519239933333333 0.0851707131666667 0 0 0 0 0 0 0 0 0 0 0 0 0 0 0 0 0 0 0 0 0 0 -0.01548141 -0.0322356163333333 0 0 -0.0462016966666667 0 0 0.020720576 0 0 -0.030085045 0 0 0 0 0 0 0 0 0 0 0 0 0 0 0 0 -0.0126192098 0 0 0 0 0 0 -0.0437987183333333 0 0 0 0 0 0 0.0323701366666667 0 0 0 0 0 0 0.0271351833333333 0 0 0 0 0 0 0 0 0 0 0 0 0 -0.108104803133333 0.0688398333333333 0 0 0 -0.00549902 0 0 0.0088562 0 0 0 0 0.02833937 0 0 0 0 0 -0.027098985 0 0.09065522 0 0 0 0 0 0 0 -0.00804417166666667 0 0 0 0 0 0 0 0 0 0 0 0 0 0 0 0 0 0.00499280666666667 0 0 -0.0528224125 0 0.0292921833333333 0 0 0 0 0 0 0 0 0 0 0 0 0 0 0 0 0 0.0409536233333333 0.0689685066666667 0 0 0 0 -0.095354264 0 0.00775035533333333 0 0 0 0.103161536666667 0 0 0 0 -0.00595793673333333 0 0 0 0 0 0 0 0 0 0 0 0 0 0.00473022283333333 0 0 0 0 0 0 0 0 0 0 0 0 -0.01501035 0 0.0253639166666667 0 0 0 -0.03714582 0 0 0 0 0 -0.0445532 0 -0.0275579833333333 0 0 0 0 0.08276335 0 0 0 0 0 0.00147600466666666 0 0 0 0 0 0 0 0 0 0 0 0.050743145 0 0.0523218383333333 0 0 0 0 0 -0.0193188023333333 0.121805633333333 0 0 0 0 0 0 0 0 0 0 0 0 0 0 0 0 0 0 0 -0.00804326 0.0216696 0 0 0 0 0 0 0 0 0 0 0 0 0 0 0 0 0 0 0 0 0 0.0757621866666667 0 0 0 0 0 0 0 0 0 0 0 0 0 0 0 0 0.0427856455 0 -0.0105073915 0 0 0 0 0 0 0 0 0 0 0 0 0 0 0 0 0 0 0 0 0 0 0 0 0.0264081933333333 0.0553928166666667 0 0 -0.0204841331666667 0 0 0.0268057713333333 0 0.126362953333333 0 0.00182704183333333 0 0 0 -0.0792197666666667 0 0 0 0 0 0 0 0 -0.00407132733333334 0 0 0 0 0.0860331666666667 0 0 0 -0.0528504066666667 0.061154778 0 0.081523445 0.12722904 0 0 0 0 0 0.00926514 0 0 0.0245800094333333 0 0 0 0 -0.0967304333333333 0 0 0 0 0 0 0.0067557975 0 -0.104212188333333 0 0 0 0 0 -0.0285755333333333 0.0735337955 0 0 0 0 0 0 0 0 0 0 0 0 0 0 0 0.0571634233333333 0.0101753068333333 0 0 0 0 0 0 0 0 0 0 0 -0.0314963885 0 0 0 0 0 0 0 0 0 0 0 0 0 0 0 0 0 0 0.00946520066666667 0 0 0 0 0 0 0 0 0 0 0 0 -0.0349131568333333 0 0 0 0 0 0 0 0 0 0 0 0.00639957266666667 0.08315223 -0.0329696696666667 0 0.00752435 0 0.0632555345 0.0270436116666667 0 0 0 0 0 0 0 0 0 0 0 0 0 0 0.050753838 0 0 0 0 0 0 0.0194145168333333 0 0 -0.0941899751666667 0 0 0 0 0 0 0 0 0.00262231683333333 0 0 0 0 0 0 0 0 0 0.0872753333333333 0 0 0 0 0 0 0 0 0 0 0.0299859783333333 0 0 0 0.0825258333333333 0 0 0 0 -0.025038215 -0.0519196666666667 0 0 0 0 -0.0128594316666667 0 0 0 0 0 0 -0.0352193333333333 0 0 0 0 0 0 0 0 0 0.102158616666667 0 0 0 0 -0.0267403666666667 0 -0.00160618316666666 0 -0.0432436529333333 0 0 0 0 0 0 0 0 0 0 -0.0466477051666667 -0.060830415 0 0 0 0 0 0 0.127391483333333 0 0.10739647 0 0 0 0 0 0.0416829333333333 0 0 0 0 0 0 0 0 0 0 0 0 0 0 0 0 0 0 0 0 0.0095762655 0.0919740076666667 0 0 0.0152679833333333 0 0 0 0 0 0 0 0 0 0 0 0 0 0 0 -0.0496630616666667 0 0 0.025563846 0 0 0 0 0 0 0 0 0 0 0 0 0 0 0 0 0 0 0 0 0 0 0 0 0.00338739533333333 0.00594954366666667 0 0 0 0 0 0 0 0 0 0 0 0 0 0 0 0 0 0 0 0 0 0 0 0 0 0 0 0 0 0.06464205 0 0 -0.00541309466666667 0 0 0 0 0 0 0 0 0 0 0.0797754166666667 0 0 0 0 0 -0.00463834166666667 -0.026487915 0 0 0 0 0 0 0 0 0 0 0 0 -0.0447834433333333 0 0 0 0 0 0 0 0 0 0 0 0 0.00871014166666667 0.0821776666666667 0 0 0 0 0.11325878 0 0 0 0 0 0 0 0 0 0 0 0 0 0.073938055 -0.01446313745 0 0 0 0 0 0 0 0 0 0 0 0 0 0 -0.0163673435 0 0 0 0.0129515803333333 0 0 0 0 0 0 0 0 0 0.015795595 0 0 0 0 0 0 0 0 0.0192991033333333 0 0 0 0 0 0.0195314671666667 0 0 0 -0.0723796833333333 0 0 0 0 0 0 0 0 0 0 0.0118370566666667 0 0 0 0.006872765 -0.0583686806666667 0 0 0.02326732 0 0 -0.0658056985 -0.00631642216666667 0 0 0 0 0.0587663883333333 0 -0.064121696 0 0 0 0 0 0 0 0 0 0 0 0 0 0 0 0 0 0 0 0 0 0 0.0614438833333333 0 0 0 -0.043225642 -0.0729892833333333 0 0 0 0 0 0 0 0 0 0 0 0 0 0 0 0.0101940196666667 0 0 0 0 0 0 0 0 0 0 0 -0.0151585933333333 0.0105250185 0 0 0.0867936666666667 0 0 0.038824575 0 0 0 0 -0.0209579333333333 0 0 0.026411641 0 0 0 0 0 0 0 0 0 0 0 0 0 0 0 0.0338980966666667 -0.0734860516666667 0 0 0 0 0 0 0 0 0 0 0 0 0 0 -0.0564811494166667 0 -0.0183623919216667 0.0382714965 0 0 0 0 0 -0.0364986883333333 -0.0194786516666667 -0.0365751133333333 0 0 0 0 0.00527388166666667 0.0346500916666667 -0.0188175843333333 0 -0.0151980928333333 0 0.0302012233333333 0 0.100536833333333 0 0 0 0 0.053893515 0 0 0 0 0 0 0 0 0 0 0 0 -0.0045626 0 0 0.0580409 0 0 0 -0.021974724 0 0 0 0.00909247666666667 0 0 0 0 0 0.0834436166666667 0 0 0 0 0 0 0 -0.0451279016666667 0 0 0 0 0 0 0 0 0 0 0 0 0 0 0 0 0 -0.0640039803833333 0.0431788266666667 0 0 0.0494308 0 0.0775251166666667 -0.0688615 0 0 0 -0.0170728275 0 0 -0.0143258583333333 0 0 -0.0109661924833333 0.115893333333333 0 -0.0728246583333333 0 0 0 0 0 0 -0.0371253753333333 0 0 0 0 0 0 0 0 0 0 0 0 0 0 0 0.0361260783333333 0 -0.0280718602333333 0 0 0 0 0 0 0 0 0 0 0 0 -0.015876095 0 -0.00523326786666667 0 0.0690952956666667 0 0 0 0 0 0 0 -0.00955566333333333 0 0 0 0 0.0183445366666667 0 0 0 0 0 0 0 0 0.124585335166667 0 0 0 0 0 0 0 0 0 0 0 0 0 0 0 0 0 0 0 0 0 0 0 0 0 0 0 0 0 0.038253695 0 0 0 0 0 0 0 0.00932015 0 0 0 0 0 0 0 0 0 -0.086774405 0 0 0.014627122 0 0 0 0 0 0 0 0 0.0463419166666667 0 0 0 0 0 0 0 0 0.09618471 0 0 0.0539601 0 0 0 0 0.0250821198333333 0 0 0 0 0 0 0 0 0 0 0 0 0 0 0 0 0 0 0 0 0 0 -0.097708175 0.0530716505 0 0 0 0 0 0 0 0 0 0 0 0.0256352 -0.095922661 0.0193483631666667 0 0.00573037666666667 -0.01710651 0.00985341566666667 0 0 0 -0.0217141633333333 0 0 0 0 0.0688877966666667 0 0 0 0 0 0 0 0 -0.00877285783333333 0.07796035 -0.00728708266666667 0.106714566666667 -0.0637269816666667 0 0 0 -0.00512814333333333 0 -0.0619534631666667 0 0 0 0 0 0 0 0 0 0 0 0.0668826666666667 -0.0256025333333333 0 0 0 0 0 0 0.0458091066666667 0 0 0 0 0 0 0 0 0 0 0 0 0 0 0 0 0 0 0 0 0 0 0 0.0300345311666667 0 0 0 0 0 0 0 0 -0.0251688258333333 0 0 0 0 0 0 0 0 0.0550851416666667 0.036227327 0.077949 0 0 0 0 0 0 0.0628440666666667 0 0 -0.0461716266666667 0 0 0 -0.05918365 0 0.0818818068333333 0 0.019043695 0 0 0 0 0 0 0 0 0.00568097166666666 0 0.0417292166666667 0 0 0 0 0 0 0 0 0 0 0 -0.00237093333333333 0 0 0.0333510572333333 0 0 0 -0.0374593333333333 0 0 0 -0.0224520558333333 0 0 0 0.0609366883333333 0 0.00233717453333333 0 0.04857406 0.036540354 0 0 0 0 0 0 0.0783420716666667 0 0 0.042874715 0 0 0 0 0 0 0 0 0 0 0 0 0 0 0 0 0.0108092636666667 0 0 0 0 0 0 0 0 0 0 0 0 0 0.0424238333333333 0 0.005703475 -0.110711166666667 0 0 0 0 0 0 0 0 0 0 0.01605532 0 0.00866820583333333 0.02661998 0 0 0 -0.056129835 0 0 -0.062704 0 0 0 -0.0918427213333333 0 0 0 0 0 0 0.088964 0 0 0 0 0 0 0 0 -0.0111993566666667 0 0 0 -0.0186701916666667 0 0 0 0 0 0 0 0 0.0864824833333333 0 0 0 0 0 0 0 0 0 0 0 0.0200802066666667 0 0 0.0896176666666667 0 0.037981235 0.0265795734166667 0 0 0 0 0 0 0 -0.0109305966666667 0 0 0 0.0269938333333333 0 0 0 0 0 0 -0.0386929621666667 0.0475886666666667 0 0 0 0 0 0 0 0 0 0 0 -0.00272283333333333 0 0 0 0 0 0 0.0429704133333333 0 0 0 0 -0.0547498651666667 0 0 0 0 0 0 0 0 0.00904016666666666 -0.000825074166666665 0 0 0 0 0.123398833333333 0 0 -0.0370965516666667 0 0 0 0 0 0 -0.0894140666666667 0 0 0 0 0 0 0 -0.0544920838333333 -0.00118791133333333 0 0 0 0 0 0 0 0 -0.0167064033333333 0 0 0 0 -0.041622976 0 0 0 0 0 0 0 0 0 0 0.1035885 -0.0138308766666667 0 0 0 0 0 0.09005895 0 0 -0.0687086933333333 0 0 0.0262027541666667 0 0 0 0.07140071 -0.006765520375 0 0.0467667816666667 0 0 0 0 0 0 0 0 0 0 0 0 0 0 0 0 0 -0.000687111666666667 -0.0313081616666667 0 0 0 0 0 0 0 0 0 0 0 0 0 0 0 0 0 0 0 0 0 0 0 -0.00911564216666667 0.0754318301666667 0 0 0 0 -0.0561494358666667 0 0 0 0 0 0 0 0 0 0 0 0 0 0.0105518416666667 0 0 0 0 0 0 0 0 0 0 0 0 0 0 -0.0538622466666667 0 0 0 0 0 0 0.0195152666666667 0 0 0.0320142659833333 0 0 0 0 0 0 0 0 -0.0619615 0 0 0 0.0120552241666667 0 0 0 0 0 0 -0.0159778333333333 0 0 0 0 0 -0.0425074983333333 0.0114827666666667 0 0 0 0 0 0 0 0.0285763476666667 0.0041405482 0 0 0 0 0.015698845 0 0 0 0 0 0 0.0127317416666667 0 0 0 0 0 0 0 0 0 0 0 0 0 -0.000268179999999999 0 0 0 0 0 0 0 0 0 0 0 0 0 0 0 0 0 0 0 0 0 0 -0.0464723233333333 -0.0347950466666667 -0.025920949385 0 0 0 0.0109603023333333 0 0 0 0 0 0 0 0 -0.0145970327166667 0 0 0 0 -0.00198089166666667 0 -0.0555485 0 0 0 0 0.0150127408333333 0 0 0 0 -0.0126246666666667 0 0 0.00604726666666667 0 0 -0.0242144345 -0.0452691978 0 0 0 0.0379957191666667 0 0 0 0 0 0 0 0 0 0 0 0 0 0 0.0156390033333333 0 0 0 0 0 0 0 0 0 0 0 -0.0091814395 0 0.0203241916666667 0 0 0 0 0 0 0 0 0 0 0 0 0.0226238701666667 0 0 0 -0.0137575833333333 0 0 0 0 0 0 -0.0739033313333333 0 0 0 0 0 0 0 0.0059298635 0 0 0.0403015333333333 -0.0323299333333333 0 0 0 0 0 0 0.08487965 0 0 0 0 0 0 0 -0.0557115555 0 0 0 0 0 0 0 0 0 0 0 0 0 0 0 0 0 0 0 0 0 0 0 -0.0509114609216667 0.0526398033333333 0 0 0.00806671333333334 0 0 0 0 0 0 0 0 0 0 0 0 0 0 0.0829249666666667 0.0209887991666667 0 0 0 0 0 -0.0312297333333333 0.06136035 0 0 0 0 0 0 -0.0838253216666667 0 0 0 0 0 0 0 0 0.0908962666666667 0 0 0 0 0 0 0 0 0.0181724183333333 -0.0848286666666667 0.0125713678333333 0 0 0 0 0 0.0196814975 0 0 0 0 0 0 0 0 0 0 0 0 0 0 0.0317050042166667 0 -0.002014335 0 0 0 0.0556945573333333 0 0 0 0 0 0 0 0.0741288 0 0.0148064166666667 0 0 0 0 0 0.030873895 0 0 0 0 0 0 0.00115924666666667 0.0471098783333333 0 -0.0138466711666667 0 0 0 0.0137585383333333 0 0 0 0 0 0 0 0.0632175 0 0.0183206666666667 -0.126230866666667 0 0 0 0.00541662 0 0 0 0 0 0 -0.0572783435 0 0 0 0 -0.0665880333333333 0 0 -0.0866580883333333 0 0 0 0 0 0 0 0 0 0 0 0.0824340131666667 0 0.0719436666666667 0 0 0 0 0 0 0 0 -0.0212800056833333 0 0 0 0 0 0 0 0 0 0 0 0 0 0 -0.005881087 0 0 0 0 0 0 0 -0.01841919 0 0 0 0 0 0 0 0 0 0 0 0 0 0.072790735 0 0 0 0 0 0 0 -0.020541905 -0.0544559436666667 0 0 0 0 0 0 0 0 0 -0.0433658575 0 0 0 0 0 0.042723368 -0.00684238 0 0 0 0 0 0 0 0 -0.0158934466666667 0 0 0 0 0 0 0 0 0 0 0 0.0129699003333333 0 0 0 -0.0996771666666667 0 0 0 0 -0.0370557566666667 0 0 0 0 0 0 0 0 0 0.0203470228333333 0 -0.0441035083333333 0 0.0426923333333333 0.109918956666667 0 0 0 0 0 0 0 -0.0468938833333333 0.0100654415 0 0 0 0 0 0 0 0 0 0 0 0 0 0 0 0 0 0 0 0 0 0 -0.00549825543 0 0 0 0 0 0.0202572796666667 0 -0.00813266783333333 0 0 0 0 0 0 0 0 0 0 0 0 0 0 0 0 0 0 0 0 0 0 0 0 0 0 0 0.034325964 -0.0480159333333333 0 -0.091552521 0 0 0 0 0 0 0 0 0 0 0 -0.0373734583333333 0 0 0 0 0 0 0 0 0 0 0 0 0.0915761666666667 -0.0109830883333333 0 0 0 0 0 0 0.023903685 -0.00029648866666667 0.0194617016666667 0 0 0 0 0 0 0 0 0.0332773933333333 0 -0.00198582016666667 0 0 0 0 0 -0.0104706303333333 0 0 0 0 0 0 0 0 0 0 0 0 0 0 0.09776689 0 0 0 0.0251293366666667 -0.0219898 0 0 0 0 0 0 0 0 0.0120916448166667 0 0 0 0.000937611666666668 0 0 0 0 0 0 0 0 0 0 0 0 0 0 0.07159982 0 0 0.0650996733333333 0 0 0 0 0 0 0 0 0 0 0 0 -0.007688416 0 0 0 -0.0290276983666667 0.0349140683333333 0 0.0905731265 0 0 0 0 0 -0.0191236223333333 -0.06456023 0 -0.0965317738333333 0 0 0.0221253183333333 0 0 0 0 0 0 0.0439691666666667 0 0 0 0 0 0 0 0 0 0 0 0 0 0 0 0 0 0 0 0 0 0 0 0 0 0 0 0 0.0176625013333333 0 0 0 0 0 0 0 0 0 0 0 0 0 0 0 0 0 0 0 0 0 0 0.0501572337166667 0 0 0 0 0 0 0 0 0 0 0 0 0 0 0 0 0 0 0 -0.0240100201666667 0 0 0 -0.0121111043333333 0 0 -0.002292393 0 0 0 0 0 0 0 0.0109414966666667 0 0 0 0 0 0 0 0 0 0 0 0 0 0 -0.0161816062 0 0 0 0 0 0.132819648333333 0 0 0 0 0 0 0 0 0.0315714 0 0 0 0 0 0 0 0 0 0 0.051299465 0 0 0 0 0 0 -0.0687992971666667 0 0 0 0 0 0 0 0 0 0 -0.06799055 0 0.0398946333333333 0.0407498366666667 0 0 0 0 0 0 0.0898008666666667 0 0 0 0 0 0 0 0 0 0 0.00305366666666667 0 0 0 0 0.0658366291666667 0 0 0 0 0 0 0.0246678371666667 0 0 0 0 0 0 0 0 0 0 0 0 0.0280413375 0 0.0627866133333333 0 0 0 0 0.073100322 0 0.0051851655 0 -0.011795551 0 0 0 0 0 0 0.0788077833333333 0 -0.0137276865 0 0 0 0 0 0 0 0 0 0 0 0 0 0 0 0 0 0 0 0 0 0 0 0 0.0066925605 0 0 0 0 0 0 0 0.1260277 0 0 0 0.03891185 0 0 0 0 0 0 0 0 0 0 0 -0.0768997765 0 -0.0768960875 0 0 0 0 0 0.0180157635 0.0700701733333333 0 0 0 0 0 0 0 0 0 0 0 0 0 0 0 0 0 0 0 0 0 0 0 0 0 0 0 0 0 0 0 0 0 0 0 0 0 0 0 0 0 0 -0.00278657583333333 0 0 0 0 0 0 0 0 0 0 0 -0.01507717315 0 0 -0.0652875333333333 0 0 0 0 0 -0.0237388 0 0 0 0 0 0 0 0 0 -0.00507593481833333 0 0 0 0.0492578849666667 0.0872423333333333 0 0.0217734013333333 0 0 -0.0109764296666667 -0.0427680066666667 0 0 0 0 0 0 -0.0529013816666667 0 0 0 0 0 0 0 0 0 0.000731994833333335 0.0169702488333333 0 0 0 0 0 0 0 0.0642005583333333 0 0 0 0 0 0.0299852991666667 0 0 0 0 0 0 0 0.03934055 0 0 0 0 0 0 0 0.00550593333333334 0 -0.0257432166666667 0 0 0 0 -0.05819024 0 0 0 0 0 0 0 0 0 0 0 0 0 0 0 0 0 0 0 0 0 -0.155030506666667 0 0 -0.00944336666666667 0 -0.02667778969 0 0 0 0 0 -0.0293976983333333 0 0 0.0893124876666667 -0.0364208255 0 0 0 0 0 0 0 0 0.1143130605 0 0.174043096666667 0 0 0 0 0 0 0 0 0 0 0 0 0 0 0 0 0 0 0 0 0 0 0 0 0 0 0 0 -0.0624095 0 0 0 0 0.0196955853333333 0 0 0 0 0 0 0 0 0.0167596716666667 0.025030531 0 -0.0967358783333333 0 0 0 0 0 0 0 0 0 0 0 0 0 0 0 0.0538535568166667 0 0 0.0564003983333333 0 -0.00208051666666666 0 0 0 0 0 0 0 0 0 0 0 0 0 0 0 0 0 0 0 0 0 0 -0.0644382333333333 0 0 0 0 0 0 0 0 0 0 0 0 0 0 0 0 -0.073141115 0 0 0 -0.01574053645 0 0 0 0 0 0 0 0 0 0 0 0 0 0 0 0 0 0 0 0 -0.00762561 0.0412199166666667 0 -0.0851608216666667 0 0 0 0 0 0 0.0027997 0 0 0.0198697183333333 0 0 0 0 0.135593166666667 -0.00931592833333333 0 0 0 0 0 0 0 0 0.0711642156666667 0 0 0 0 0 0 0 0 0 0 0 0 0 0 0 0 0 0 0 0 0.07457836 0.0671193123333333 0 0 0 0 -0.0753514095 0 0 0 0 0 0 0 0 0 0 -0.0669836716666667 0 0 0 0 0.0301317433333333 0 0 0 0 0 0 0 0 0 0 0 0 0 -0.000398729999999999 0 0 -0.0115561475 0.0778243288333333 0 0 0 -0.0240701191666667 -0.0258024508333333 0.02194788 0 0 0.102445 0 -0.00464501472166667 0 0 0 0 0 0 0 0 0.0244264288333333 0.0865238135 0 0 0 0 0 0 0 0 0 0 0 0 0 0 0 0 0 0 0 0 0 0 0 0 0 0 0 0 0 0 0 0 0 0 0.0438502621 0 0 0 0 0 0 0 0 0 0 0 0 0 -0.0785860045 0 0 -0.0257830995 0 0 0 -0.0130982634333333 0 -0.0422315616666667 0 0.01027395045 -0.0609411166666667 0 0 0.0158380483333333 0 0 0 0 0 0 -0.0393229916666667 0 0 0 0 0 0 0 0 0 0 0 0 0 0 0.00676871 0 0 0 0.02505872 0 0 0 0 0.00884521 0 0 0 0 0 0.05309498 0 -0.0451939666666667 0 0 0 0 0 0 0 0.0562330166666667 0 0.0288658533333333 0 0 0 0 0 0 0 0 0 0 0.0167518742333333 0 0 0 0 0 0 0 0 0.0683379666666667 0 0 0.0482008833333333 0 0 0 0 -0.0277926833333333 0 0 0 0.0232756063333333 0 0 0 0 0 0 0 0.0209421833333333 0 0 0 0 0 0 0 0.0799788433333333 0 0 0 0 0 0 0 0 0 0 0 0 0 0 0 0 0 0 0 -0.0110212901666667 0 0 0 0 0.030930267 0 0 0 0 0 0 0 0 0 0 0 0 0 -0.0779284133333333 0.0475996666666667 0.0179929561166667 -0.0712968333333333 0 0 0 0 -0.0176653528333333 0.0220184093333333 0 0 0 0 0 0 0 0 0 0 0 0 0 -0.00951631083333334 0 0 0 0 0 0 0 0 0 0 0 0 0 0 0 0 0 0 0 0 0 0 0 0 0 0 0 0 0 0 0.05937515 0 0 0 -0.0348434883333333 0 0 0.0130304733333333 0 0 0 0 0.0110604415 0 0 0 0 0 0 0 0 0 0.0495811068333333 0 -0.0582860166666667 0 0 -0.0523677566666667 0 0 0 0 -0.0414230946666667 0 0 0 0 0 0 0.02277409 -0.017079823 0 0.0160370466666667 0 0 0 0 0 0 0 0 0 -0.00615663183333333 0 0 0 0 0 0 0 0 0 0 0 0 0 0.0649701666666667 0 0 0 0.0541267 0.03772865 0 0 0 0 0 0.0794757593333333 0 0 0 0 0.0425823583333333 0 0 0 -0.0340065183333333 0.0687963333333333 0 0 0 0 0 0 0 0 0 0 0.108514966666667 0 0 0 0 0 0 0 0 0 0 0.0491595283333333 0 0 0.0331361826666667 0 0 0 0 0 0.0309233135 0 0 0 0 0 0 0 0 0 0 0.0194899 0 0 0 0 0.1404025 0 0 0.01051705 0 0 0 0 0 0 0 0 0 0 0 0 0 0.071981295 0 0 0.00465596333333333 0 0 0 0 0 0 0 0 0.00506056833333333 0 0 0 0 0.0935870316666667 0 0.0037365445 -0.0337928166666667 0 0 0 0 0 -0.0366754333333333 0 0 0 0 0 0 0 0 0 -0.0261559518333333 -0.03812951 -0.0765165211666667 0 0 0 0 -0.00405474333333334 0.00845293333333333 0 0 0 0 0 0 0 0 0 0 0 0 -0.0428974325 0 -0.083407201 -0.088347 0 0 0 0 0.06622115 0 0.0152325848333333 0 0 -0.0484267535 0 0 0 0 0 0 0 0 0 0 0 0 0 0 0.047760413 0 0 0 0 0 0 0.00741833333333333 0 0 0 0 0 0 0 0 0 0 0 0 0 0 0 0 0 0 0 0 0 0 0 0 0 0 0 0 0 0 0.0625760055333333 0 0 0 0 0 -0.0145255476666667 0.0185940561666667 0 0 0 0 0.0585817 0 0 0 0 0.0499731666666667 0 0 0 0 0 0 0 0 0 0.00204481333333333 0 0 0 0 0 0 0 0 0.0761761 0 -0.0731345966666667 0 0 0 0 0 0 0 0.0727678166666667 0 0.0293547696666667 0 0 0 0 0 0 0 0 0.0522449095 0 0.0177391875 0 -0.0831550966666667 0 0 0.126523275 0 0 0 0 0 0 0 0.0832012133333333 0 0 0 0 0.062694899 0 0 0 0 0 0 0 0 0 0 0 0 0 0 0.061726055 0 0 0 0 0.002935794 0 0 0 0 0 0 0 0 0.0139826157 0 0 0 0 0 0 0 0 0 0 0 0 0 0 0 -0.09917805 0 0 0 0 0 0 -0.00239856166666667 0 0 -0.0074294385 0 0 0 0 0 0 0 0 0 0 0 0 -0.0299660623333333 0 -0.0383728166666667 -0.06941 0 0 0 0 0 0 0 0.113624966666667 0.106481966666667 0 0 0 0 -0.00386609666666667 -0.00347548121666667 0 0 0 0 0 0 0.053352 0 0 0 0 -0.0624004835 -0.0550199166666667 0 0 0 0.0553842 0 0 0 0 0 0 0 0.007178385 0 0 0 0 0 0 0 0 0 0 0 0.0822458833333333 0 0 0 0.04905189 0 0 0 0 0 0 -0.0449076833333333 0 0 0 0 0 0 0 0 0.0988674766666667 0 0 0 0.0652319 0 0 0 0 0 0 0 0 0 0 0 0 0 0 0 0 0 0 0 0.039860225 0 0 0 0 0 0 0.00743086166666667 0 0 0 0 0 0 0 0 0 -0.0687021666666667 0 0 0.0949985 0.0440340833333333 -0.0208044136666667 0.0823245533333333 0 0 0 0 0 0 0 0 0 0 0.180063383333333 0 0.054770955 0.1203665 0.09150782 0 -0.05263186 0.0607663333333333 0 0 0 0 0 0 0 0 0.01179605 0 0 0 0 0 0.000529408333333333 0.0730495516666667 0 0.0290781333333333 0 0 0 0 0 0 0 0 -0.031979125 0 0 0 0 0.0772879333333333 0 0 -0.04917871 0 0.00777858683333333 0 0 0 0 0 0 0 0 0 0 0 0 0 0 0 0 0 0 0.1155265 0 0 0 0 0 0 0 0 0 0 0 0 0 0 0 0 -0.0698305306666667 0 0 0.0184661760833333 0 -0.0128561118333333 0 0 0 0 0 0 0 0 -0.085032 0.0320138789833333 0.041711685 0 0 0 0.00222226016666666 0 0 0 0 0 0.0640993333333333 0 -0.0242873885 0 0 0 0 0 0 0 0 0 0 0 0 0 0 0 0 0 0 0 0 0 0 0 0 0 0 0 0 0 8.29751666666653e-05 0 0 0 -0.114794931 0 0 0 0 0 -0.00891382166666666 0 0 0 0 0 0 0 0 0 0 0 0 0 0.0572798166666667 0 0 0.0765104333333333 0 0 0 0 0 0 0 -0.107972186666667 0 0 0 0 0 0 0 0 0 0 0 0 0 0 0 0 0 0 -0.0478865333333333 0 0 0.0304044983333333 0 0 0.086417 0 0 0 -0.0108299436666667 0 0.0366988431666667 0 0 -0.0425511676666667 0 0 0 0 0 0 0 0 0 0 0 0.1396835 0 0 0 0 0 0.0858264883333333 0 0 0 0 0 0 0 0 0 0 0 -0.0318130553833333 0.0393049286333333 0.115496833333333 0.07536555 0 0 0 -0.0611776933333333 0 0.0122838333333333 0 0 0 0 -0.0885104566666667 -0.0054739955 0 0 0 0 0 0 0 0 0 0 0.0114607333333333 0 0 0 -0.0509205166666667 0 0 -0.151686083333333 0 0 0 0.109218673333333 0 -0.0117495528333333 0 0 0 0 -0.0369673229333333 0 0 0 0 0 0 0 0 0 0 0 0 0 0 0 0 0 0.00718700666666667 0 0.0496777343333333 -0.0107972233333333 0 0 0 0 0.06135555 -0.04253836 0 0 0 0 0 0 0 0 0 0 -0.0133380816666667 -0.0110041 0 0 0 0 0 0 0 0 0 0 0 0 0 0 0 0 0 0 0 0 0 0 0 0 0 0 0 0 0.105402833333333 0 0 0 0 0 0 0 0 0.0193790035 0 0 0 0 0 0 0 0 0 0 0 0 0 -0.00716389666666666 0.0569669 0 0 0 0.001297495 0 0 0 0 0.0227312833333333 0 0 0 0 0 0 0 0 0 0 0 0 0 0 0 0.0236916666666667 0 0 0 0 0 0 0 0 0 0 0 0 0 0 0 0 0 0 0 0.0163780333333333 0 0 0 0 0 0 0 0 0 0 0 0 0 0 0 0 0 -0.0205481638333333 0 0 0 0.00867656383333333 0 0 0 0 0.0769699683333333 0 0 0 0 0 0 0 0.0136367751666667 0 0.0350164856666667 0 0 0 0 -0.0045720978 0 0 0 0 0 0 0 0 0 0.00317451883333333 0 0 0 0 0 0 0 0 0 0 0.0106434893833333 0 0 0 0 0 0 0 0 0 0 0 0 0 0 0 0 0 0 0 0 0 0.00437871333333333 0 0 0 0 0 0 0 0 0 0 0 0 0 0 0 0.03656305 0 0.0154189765 0 0 0 0 0 -0.05440065 0 0 0 0 0 0 0 0 0 0 0 0 0.0227869611666667 0.0346722833333333 0 0 0 0 0 0 0 0 0 0 0 0 0 0 0 0.0187327183333333 0 -0.119009501666667 0 0 0 0 0 0 -0.00656419333333333 0 0 0 0 0.0165881616666667 0 0 0 0 0 0 0 0 -0.08713745 0 0 0 0 0.013738355 0 0 0 0 0 0 0.0205392816666667 0 0 0 0 0 0 0 0 -0.0175851008333333 0 0 0 0 0 0 0 0 0.0672640166666667 0 0 0 0.0587572666666667 0 0 0.002880485 0 0.046265062 0 0 0 0 0 0 -0.04628381 0 0 0 0 0 0 0 0 0 0 0 0.0154608833333333 0 0 0 0 0 0 0 0 0 0 0 0 0 0 0.00579435 0 0 0 0 0.00648265 0 0 0 0 0 0 0 0 0 -0.0352988333333333 0 -0.00327516666666666 0 0 0 0 0 0 0 0 0 0 0 0 0 0 0 -0.001654425 0 0 0 0 0 0 0.0762571666666667 0 0 0 0 0 0 0 0 -0.0117252333333333 0.0300172668333333 0 0 -0.0369555 0 0 0 0.0270251433333333 0 0 0 0 0 0 0 -0.0310029566666667 0 0 0 0.002294396 -0.0515255333333333 0 0 0 0.0144336266666667 0 0.0042919535 0 0 0 0 0 0 0 0 0 0 0 0.0128883166666667 0 0 0.031271405 0 0 0 0 -0.000722193333333333 0 -0.0692771216666667 0 0 0 0 0 0 0 0 0 0 0 0 0 0 0 0 0 0 0 0 0 0 0 0 0.0369439606666667 0 0 0 -0.0404955 0.0398752785 0 0 0 0 0 0 0 0 0 0 0 0 0 0 0 0 0 0 0 0 0 0.0306065658333333 0 0 0 0.0317112333333333 0 -0.0117533116666667 0 0 0 0 0 0 0 -0.06441475 0 0 0 0.0835505666666667 0 0 0 0 0 0.0686145533333333 0 0 0 0 0.122340383333333 0 0 0 0 0 0 0 0 0 0 0.0514621333333333 0 0 0 0.0402387783333333 0 0 0 0 0 0 0 0 0 0 0 0 0 0 0 0 0 0 0 0 0.036464813 0 0 0 0 -0.0867811516666667 0 0 0 0 0.106849333333333 0 0 0 0 0 0 0 0 0 0 0.0339293833333333 0 0 0.0148330766666667 0 0 0 0 0 0 -0.00330527556666667 0 0 0.00860796166666667 0 0 -0.0701884536666667 0 0.058595955 0 0 0 0 0 0 0 0 0.0478473401666667 0 0 0 0 0 0 0.0326671922333333 0 -0.0219669928333333 0 0 0.0165258316666667 0 0 0 0 0 0 0 0 -0.0214852 0 0 0 0 0 0 0 0 0 0 0 0 0 0 -0.0120596048333333 0 0 0 0 0 0 0 0 -0.09192825 0 0.00656719733333333 0 0.0359738833333333 0 0 0 0 0 0.0856568583333333 0 0 0 0 0 0 0 -0.0637343866666667 0 0 0 -0.0500228366666667 0 -0.0680492766666667 0 0.062717865 0 0 0.0271643833333333 0 0 0 0.0414811443333333 0 0 0.000824633750000002 0 0 0 0.01741555 0 0 0 0 0 0 0 0 0 0 0 0 0 -0.020985785 0 0 -0.0678016666666667 0 0 0 0 0 0 0.0626031623333333 0 0 0 0 0 0 0 0 0 0 -0.0452944833333333 0.08090568 0 0 0 0 0 0 0 0 0.02129672 0 0 0 0 0 0 -0.0528235701 0 0 0.0227658833333333 0 0 0 0 0 0.0619394683333333 0 0 -0.0100624556866667 0.03779885 0 0 0 0 0 0 0 0 0 0 0 0 0 0 0 0 0 0 0 0 0 0 0 0 0 0 0 0 0 0 0.0299508661666667 -0.065088115 0 0 0 0 0 0 0 0 0 0 0 0 0 0 0 0 0 0 0 0 0 0 0 0 0 0 0 0 0 0.09948465 0 0 0 0 0 0 0 0 0 0 0 0 0 0 0 0 0 0.000184638333333333 0 0 0 0 0 0 0 0 0 0 0 0 0 0.0144848533333333 0 0.0254538166666667 0 0 0 0 0.0788214843333333 0 0 0 0 0 0.0790573513333333 0 0 0 0 0 0.0381582401666667 0 0 0 0.0992876 0.000404869166666668 0 0 0.00699239061666667 0.0661596746666667 -0.0562145436666667 0 0 0.0308710201666667 -0.01848192 0 0 0 0 0 0 0 0 0 0 0 0 -0.129170141666667 0 0 0 0.0696767818333333 0 0 0 0 -0.00373613366666667 0 -0.01734175 0 0 0 0 0.0646611636333333 0 0 0 0 0.0960664948333333 0 0 0 0 0 0 0 0 0 0 0 0 0 0 0 0 0.0268225828166667 -0.0384016381666667 0.0700357426666667 0 0 0 0 0 0 0 0 0 0 0 0 0 0 0 0.00109043066666666 0 0 0 0 0 0 0 0 0 0 -0.00578995755 0 -0.0139540933333333 0.1183877 0 0 0 0 0 0 0 -0.006443625 0 0 0 0 0 0.0333316558333333 0 0 0 0 0 0 0 0 0 0.08737554015 0 0 0 0.0297924001666667 0 0 0 0.0596801890333333 0.0730981933333333 0 0 0 0 -0.016329061 0.00195434683333333 0 0 0 0 0 0 0 0 0 0 0 0 0 0 0.0477284278333333 0 0 0 0 0 0 0 0 0 0 0 0 0.00375957183333333 0 0 -0.0361883333333333 0 -0.0272266635166667 0 0 0.0383822595 0 0.00435376016666667 0 0 0 0.01233004 0 0 -0.000100630833333335 -0.0304652133333333 0 0 0 0 -0.063812732 0 0 -0.0551964704666667 0 0 0 0 0 0 0 0 -0.005947295 -0.0283798391666667 0.0129454333333333 0 0 0 -0.0409850833333333 0 0 0 0 0 -0.00186810016666667 0 0 0 0 0 0.0131804983333333 0 0.00266062833333333 -0.00737385 -0.0635453666666667 -0.0687431666666667 0 -0.02324584 -0.0515528116666667 -0.073885 0 0 0 0 0 0 0 0 0 0 0 0 0 0 0 0 0 0 0 0 0 0 0 0 0 0 0 0 -0.0461433816666667 0 0 0 -0.0300797 -0.0150967 0 0 0 -0.0352678908333333 0 0 0 -0.076283729 0 -0.00217674 0 0 0 0 0 0 0 -0.0339108483333333 0 0 0.0442587766666667 0 0 0 0.0189015468333333 0 0 0 0 0 0 0 0 0.00272052146666667 0 0 0 0 0 0 0 0 0 0 0 0 0 0 0 0 -0.0324314385 0 0 0 0 0 0.0239296266666667 0 0 0 0 0 0 0 0 0 0 0 0 0 0 0 0 0 0 0 -0.000467398333333333 0 0 0 0 0 0 0 0 -0.096362335 0 0 0 0 0 0.130764666666667 -0.046363795 0 -0.0231282883333333 -0.0081387545 0.0182224674666667 0 -0.0797635 0 0 0 0 0 -0.00471114183333333 0 0 0 0 0 0 0 0 0 0 0 0 0.01919752 0 0 0 0 0.0039170225 0 0 0 0 0 0 0 0 0 0 0 0 0 0 0 0 -0.00143682466666667 0 0 0 0 0 0.0245271666666667 0 0 0 0 0 0 -0.072344994 0 0 0 0 0 -0.0231880333333333 -0.0611707816666667 0 0 0 0 0 0 0 0.0018405485 0 -0.00878619333333333 0 0 0 0 0 0 0 0 0 -0.0750542166666667 0 0 -0.0241701 0 0 0 0 0 0 0 0 0 0 0 0 0 0 0 0.029910045 0 0 0 0 0 0 0 0 0 0 0 0 0 0 0 0.0221344316666667 0 0 0 0 0 0 0 0 0 0 0 0 0 0.0233680333333333 0 0.0503176683333333 0 0 0.0417378216666667 0 0.0233696316666667 0 0 0 0.00975880483333334 -0.00112436333333333 0 0 -0.00958433333333334 0 0 0 0 0 0.026041985 0 0 -0.00580018333333333 0 0 0 0.00912585333333333 0.00982917 0 0 0 0 0 0 -0.0403541233333333 0 0 0 0 0 0 0 0 0 0 0 0 0 0 0 0 0 0 0 0 0 0.101799016666667 0 0 0 0 0 0 0 0 0 0 0 0 0 0 0 0 0 0 0 0 0 0 0 0 0 0 0 0 0 0 0 0 0 0 0 0 0 0 0 0 0.00410609666666666 0 0 0 0 0 0 0 0 0 0 0 0 0 0 0 0 0 0 0.0657221666666667 0 0 0 0 0 0 0 0 0.0182464463333333 0 0 0 0 0 0 0 0 0 0 0 0 0 0 0 0 0 0 0 0 0.0153268368333333 0 0 0 0 0 0 0 0 0 0 0 0 0 0 0.017674505 0 0 0 0 0.00480596616666667 0 0 0 0 0 0 0 0 0 0 0 0 0 0 0 -0.050166101 0 0 0 0 0 0 0 0.0169435 -0.0372096516666667 0 0 0 0 0 0 0 0 0 0 0 0 0 0 0 -0.0556873166666667 0 0 0 0 0 0 0 0 0 0 0 0 0 0 0.0417150833333333 -0.0527189431666667 0 -0.0957572933333333 0 0 0 0 0 -0.006113145 0 0.0306760166666667 0 0 0 0 0 0 0 0.0229340125 0.00834996666666667 0 0.006933091 0 0 0 0 0 0 0 0 0 0 0 0 0 0 0 0 0 0 0.00944776 0 0 0.11339432875 0 0 0 0 0 0 0 0 0 0 0 0 0 0 0 0 0 0 0 0 0 0 0 0 0 0 0 0 0 0 0 0 0 0 0 0 0 0 0.0347484565 -0.06800642 0 0 0 0 0 0 0 0 0 0 0 0 0 0 0 0 0 0 0 0 0 0 0 0 0 0 0 0 0 0 0 0 0 0 0 0 0 0 0 0 0.0681560016666667 0 -0.0148391166666667 0 0 0 0 0 0 0 0 0 0 0 -0.0635059021666667 0 0 0 0 0 0 0 -0.011799215 0 0 0 0 0 0 0 0 0 0 0 0 0 0 0 0 0 0 0 0 0 0 0 0 0 0 0 -0.07009295 0 0 0 0 0 0 0 0 0 0 0 0 0 0 -0.04292881 0 0 0.082184355 0 0 0 0 0 0 0 0 0.0454238783333333 0 0 0 -0.123895183333333 0 0 0.0465354733333333 0 0 0 0 0 0 0 0 0.0453466516666667 0 0.0867633083333333 0 0 0 0 0 -0.0899455166666667 0.096844225 0 0 0 0 0 0 0 0 -0.100202858666667 0 0 0 0 0 0 -0.0149305761666667 -0.0578086011 0 -0.0215064132333333 0 0 0 0 0 0 0 0 -0.0407422523333333 0 -0.0233941218333333 0.0398827948333333 0 -0.0736392983333333 -0.0375472181666667 0 0 0 -0.0644340273333333 -0.0510938012 0 0 0 0 0 0 0 -0.046476725 0 0 0 0 0 0 0 0 0.127227483333333 0 0.0423936268333333 0 0 -0.0089459265 0 0 0 0 0 0 0 0 0 0 0 0 0 0 0 0 0 0 0 0 0 0 0.11337455 -0.0052246325 -0.030903386 0 0 0 0 0 0 0 0 0 0.0882214833333333 -0.0433430555 0 0 0.0202740813333333 0 0 0.0254259666666667 0 0.0529540333333333 0 0 0 0 0 0 -0.020001 0.0286288833333333 0 0 -0.0152134845 0 0 -0.0409953678333333 0 -0.0185880083333333 0.0227069375 0 0 0 0 0 0 0 0 0 0 0 0 0.015195245 0 0 0 0 0 0 0 0 0 0 0 0 -0.013259313 -0.0316123571666667 -0.02787207 0 0 0 0 0 0 0 0 0 0 0 0 0 0 0 0 0 -0.0870812666666667 0 0.092527865 0.125041888333333 0 -0.0573015016666667 0 0 0.0864338166666667 0 0 0 0 0 0 0 0 0 0 0.072232 -0.0796596666666667 0 0 0 0 0 0.0266507453333333 0 0 0 0 0 0 0 0 0 0 0 0 0 0 0 0 0 0 0 -0.0312208333333333 0 0 0.0812940866666667 0 0 0.033989995 -0.032687813 0.0865819833333333 0.114506916666667 0 0 0 0 0.0484667885 0 0 0 0 0 0 0 0 0 0 0 -0.0502599671666667 0 0 0 0 0 0 0 0 0 0 -0.0885529 0 0 0 0 0 0 0 0 0 0 0 0 0 0 0 0 0 0 0 0 0 0 0 0 0.00895318523333334 0 0 0 0 0 0 0 0 -0.0338342133333333 0 0 0 0 0 0.00262222726666667 0 0 -0.0219580066666667 0 0 0 0 0 0 0 0 0 0 0 0 0 0 0 0 0 0 0 0 0 0 0.0527997833333333 0 0 0 0 0 0 0 0 0 0 0 -0.0138428376333333 0 0.0225239985 0 0 0.110127505 0 0 0 0 0 0 -0.00287336083333333 0 0 0 0.119686166666667 0 0 -0.0137234443333333 -0.04357345 0 0 0 -0.0148951883333333 0.0623548033333333 0 0 0.0897067783333333 0.02988615 0 0 0 0 0.03379985 0 0 0 0 0 0 0 0 0 0.0530440673333333 0.0457414833333333 0 0 0 0 0 0 0 -0.021050358 0 0 0 0 0 0 0 0 -0.0372066683333333 0 0 0 0 0 0.01041831 0 0 0 0 0 0 0 0 0 0 0.0177800655 0 -0.0474918338333333 0 0 -0.0478544283333333 0 0 0 0 0 0 0 0 -0.0614761666666667 0 0 0 0 0 0 0 0.0201503716666667 0 0 0 0 0 0 0 0 0 0.01279871 0.0893122833333333 0 0 0 0 0 0 0 0 -0.0531075108333333 0 0.0672252905 0 0 0 0 0.03017509 -0.0280847783333333 0 0 0 0 0 0 0 0 0 0 0 0.040902775 0 0.0433220683333333 0 0 0 0 0 -0.0153863883333333 0 0 0 0 0 0 0 0 0 0 0 0 0 0 0 0 0 -0.0228918833333333 0 0 0 0 0 0 0 0 0 0.0873324596666667 0 0 0 0 -0.00200696666666667 -0.000340898333333332 0 0 0 0 0 0 0 0 0 0.0104782017416667 0.04527 0.0453136333333333 0 0 0 0 0 0.00289489333333333 0 0 0 0 0 0 0 0 -0.0542531641666667 0 0 0 -0.0236479633333333 0 0.00714642388666666 0 0 0 0 0 0.0359010666666667 0 0 0.146427333333333 0 0 0 0 0 0.119767146666667 0 0 0 0 0 0 0 0 0 0 0 0 0 0 0 0 0 -0.0313447305 0 0 0 0 0 0 0 0 0 0.0343584166666667 -0.0327777835 0 0 0 0 0 0 0 0 0 0 0 0 -0.0701425666666667 0 0 0 -0.0190738833333333 0 0 0 0 0.0495415239 0 0 0 0 0 0 0 -0.0916044933333333 0 0 0 0 -0.0408584366666667 0 0 0.0333782533333333 0.03284661 0 0 0 0 0 0 0 0 0 0 0 0 0 0 0 0 0 -0.00755139876666667 0 0 0 -0.00962975 0 0.0817591233333333 0 0 0 0 0 0 0 0 0 -0.0471277 0 0 0 0 0 0 0 0 0 0 0 0 0 0 0 0 0 0 0 0 0 0 0.093976105 0.00292950883333334 0 0 0 0 0 0 0 0 0 -0.0867793200166667 0.0508644233333333 0 0 0 0 0 0 -0.0270371533333333 0 0 0 0.002032255 0 0 0 0.024160685 0.03309347 0.08829874585 -0.0768895833333333 0 0 0 0 0 0 0 0 0 0 0 0 0 0 0 0 0 0 0 0 0 0 -0.039724685 0 0 0 0 0 0 0 0 0 0.114801833333333 0 0 0 0.0193344416666667 0 0 0 0 0 0 0 0 0 -0.01012288 0 0 0 -0.0300623863333333 0 0 0 0 0 0 0 0 -0.00669491666666667 0 0 -0.0109045816666667 0 0.0212402928333333 0.022836936 0 0 0 0 0 0 0 0 0 0 0 0 0 0 0 0 -0.01429043745 0 0 0 0 0 0 0 0 0 0 0 0 0 0 -0.0902221666666667 -0.0516396666666667 0 -0.0570357033333333 0 0 0 0 0 0 0 0.0409288933333333 0 0 0 -0.0020191045 -0.0486670123333333 0 0 0 0 0 0 0 0 0 0 0 0.0217148 0 0 0 0.0847001666666667 0 0 0 0 0.0341534666666667 0 0 0 0 0 0 0 0 0 0 0 0 0 0 0 0 0 0 0 0 0 0 0 0 0 0 0 0 0 0 0 0 0 0 0 -0.0415166288333333 0 0 0 0 0 0 0 0 0 0 0 0 0 0 -0.0307246216666667 0 0 -0.064035265 0 0 0 0 0 0 0 0 0 0 0 0 -0.00782168766666667 0 0 0.004709076 0 0 0 0 0 0 0 0 0 0 0 0 0 0 0 0 0 0 0 0 0 0.0078469035 0 0 0 0 0 0 -0.0380724001333333 -0.00346190946666667 0 0 0 0.0314026233333333 0 0 -0.0164901708333333 0 0 0 0 0 0 0 -0.06441225 0 0 0 0 0 0 0 0 0 0 -0.0576255166666667 0 0.103139478333333 0 0 0 0 0 0 0 0 0.0924785833333333 0 0 0 0.0611786983333333 -0.0227045283333333 0 0 0 0 0 0 0 -0.01389325 0 0 0 0 -0.0996031183333333 0 0.109294333333333 0.0561061 0 0 0 0 0 -0.0255493466666667 -0.0649141666666667 0 0 0 0 0 0 -0.0405272666666667 0 0 0 0 0 0 0 0 0 0 0 0 -0.0488376266666667 0 0 0 0 0 -0.0151198616666667 0 0 0 0 -0.0912181666666667 0 0 -0.051663445 0 0 0 0 0 0 0 0 -0.0292211233333333 0 0.0106827676666667 0.03616599 0 -0.0038622925 0 0 0.0148387305 -0.0151208772166667 0 0.0800494 0 0 0 0 0 0 0 0 0 0 0 0 0 0 0 0 0 0.0802215591666667 0.0181116666666667 0 0 0 0 0 0 0 0.05432870485 0 0 0 0 0 0 0.0378478546 0 0 0 0 0 0 0 0 0.00592163333333333 0.07449914 0 0 0 0.150257355583333 0 0 0.0375526633333333 0 0 0 0 0 0 0 -0.0749908333333333 0 -0.04762245 0 0 0 0 0 0 0 0 0 0 0 0 0 0 0 0 0 0 0 0 0 0 0 0 0 -0.104964233333333 -0.0465418315 0 0 0 0 0 0.0498344233333333 0 0.062674 0 0 0 0 0 -0.00551321183333333 0 0 0 0 0 0 -0.0130009163333333 0 0 0 0 0 0 0.00946218333333333 0 0 0 0 0.02632846 0 0 0 0.031335 0 0 0 0 0 0 0 -0.0111590111666667 0 0 -0.005498175 0 0 0 0 0 0 0 0 0 0 -0.048807685 0 0 -0.000489963333333333 0 0 0 0 0 0 0 0 0 0 0 0 0 0 0 0 0.0240771005 0 0 0 0 0 0.0124380816666667 0 0 0 0 0 0 -0.0146855805 0 0 0 0 -0.0905580516666667 0 0.005720447 0 0 0 0 0 0 0 0 0 0 0 0 0 0 0 0 -0.00531285 0 0 0 -0.0365209833333333 1.74136666666648e-05 -0.118288 0 0.134218328 0 0 0 -0.0276353973333333 0 0 0 0 0 0 0 0 0.1110655 0 0 0 0.0216669728 0 0 -0.0052007115 0 0 0 0 0 0 0 0 0 0 0 0 0 0 0 0 0 0 0.0275695333333333 0 0 0.06306636 0 0 0 0 0 0 0 0.0652847333333333 0 0 0 0 0 0 0 0 0 0 0 0 0 0 0 0 0 0 0 0 0 0 0 0 0 0 0 0 0 0 0 0 0 0 0 0 0 0 0 0.0599114416666667 0 0 0 0 0 0 0 -0.0728510878333333 0 -0.0971327416666667 -0.0854710266666667 0 0 0 -0.1121563695 0.0788837833333333 0.0757491 0 0 0 -0.047868515 0 0 0 0 0 0 0 0 0 -0.0636614408333333 0 0 0 0 0 0 0.0539796666666667 0.0440780166666667 0 0 0 0 0 0 0 0 0 0.06639335 0 0 0 0 0 0 -0.0273347185 0 0 0 0 0 0 0 0 0 0 0 0 0 0 0 0 0 0 0 0 0 0 0 0 -0.0286418365 0 0 0 0 0 0 0.0199649523333333 0 0 0 0.01867276 0 0.0530265283333333 0 0 0 0 0 0 0 0 0 0 0 0 0.0772113333333333 -0.0580529301666667 0 0 0 0 0 0 0 0 0 0 -0.0729711666666667 0 0 0 0 0 0 0 0 0 0.0249322975 0 -0.0721706666666667 0 0.0070953265 0 0.019047685 0 0 0 0 0 0 0 0 0 0 0 0 0 -0.0779764416666667 0 0 0 0 0 0 0 0.0421336833333333 0 0 0 0 0 0 0 -0.0479093333333333 0 0 0 0 0 0 0 0 0 0 0 0 0 0 0 0 0 0 0 -0.0159407333333333 0 0 0.00748891466666667 0 0 0 0 0 0.0388344133333333 0 0 0 0 0 0 0 0 0 0 0 0 0 0 0 -0.0663920166666667 0 0.008580495 -0.0266343833333333 0 0 0 0 0 0 0 0 0 0 0 0 0 0 0 0 0 0 0 0 0 0 0 0 0 0 0 0 0.0723626 0.0728309333333333 0 0 0 0 0 0 0 0 0 0 0 0 0 0 0 0 0 -0.0315156 0 0 0 0 0 0 0 0 0 0 0 0 0 0 0 0 0 0 0 0 0 0 0 0 0.07199758 0 0.133876283333333 0 0 0 0 0 0 0 0 -0.0333352221666667 0 0 0 0.149214816666667 0.0152147066666667 0 0 0 0 0 0 0 0 0 0 0.0853139333333333 0 0 0 0 0 0 0 0 0 0 0 0 0 0 0 0 0 0 0 0 0 0 0 0 0 0 0 0 0 0.0347893166666667 0 0 0 0 0 0 0 0 0 0 0 0 0 0 0 0 0 0 0 0 0 -0.11025048 0 0 0 0 0 0 0 0 0 0 0 0 0 0 0 0 0 0 0 -0.03963825 0 0 0 0 0.0669406115 0 0 0 0 0 -0.0231981753 0.0556988333333333 0 0 0 0 0 0 0 0 0 0 0 0 0 0 0 0 0 0.0623498666666667 0 0 0.131317166666667 0 0 0 0 0 0 0 0 0 0 0 0 0.091072 0 0 0 0 0 0 0 0 -0.0184608833333333 0.0388428333333333 0 0 0 0.0758878333333333 0 0 0.0119552501666667 0 0 0 0 0 0 0 0 0 0 0 -0.055954 0 0 -0.0338279833333333 -0.06362456 0 0.07280325 0 0 0 0 0 0 0 0 0 0 0 0 -0.0792749638333333 0 0 0 0 0 0 0 0 -0.0901023333333333 0 0 0 0 0 0 0 0 0 0 0 0 0 0 0 0 0 0 0 0 0 0 0 0 -0.0642008833333333 0.0138836916666667 0 -0.059449075 0 0 0 0 0.0254748216666667 0 0 0 0 0.09761335 0 0 0.0120915866666667 -0.0355611166666667 0.0477174166666667 0 0 0 -0.06536015 0 0.11059385 0 0 0 0 0 0 0 0 0 -0.024917095 0 0.015522085 0.0346247878333333 0 0.00188121066666667 0 0 0 -0.0150862675 0 0 0 0 0 0 0.0393190666666667 0 0 0 0 0 0 0 0.0155112166666667 0 0 0 0.104853691666667 0 0 0 0.129722833333333 0 0 0 0 0 0.0241615 0 0 0 0 0 0 0 0 0 0 0 0 0 0 0 0 0 0 0 0 -0.00379647333333333 0 0 0 0 0 0 0 0 0.0293081666666667 0 0 0 0 0 0 0 0 0 0 0 0 0 0.091957682 -0.115402810166667 0 0 0 0 0 -0.0217784866666667 0 0 0 0 0 0 0 0 0 0 0 0 0 0 0.133167913 0 0 0 0 0 0 0 0 0 0.0383250938333333 -0.025674705 0 0 0 0 0.0655719833333333 0 0 0 0 0 0 0 0 0.0362505766666667 0 0 0 0 0 0 0 0 0 0 0 0 0 0 0 0 0 0.0325821981333333 -0.04532935 0.0258876863333333 0.00242001833333334 0 0 -0.02946455 0.0576378283333333 0.10937855 0 -0.0217539333333333 0 0 0 0 0 0 0 0 0 0 0 0 0.0991346666666667 0 -0.0229313836666667 -0.0783038 0 0 0 -0.0104853635 0 0.0323296666666667 0.00519453 0 0 0 0 0 0 -0.07571427 0 0 0.041269483 0 0 0 0 0 0 0 0 -0.0172262736833333 0 0 0 0.00756435796666667 0 0 0 0 0 0.0140085466666667 0.074468846 0 0 0 0.107359973833333 0 0 0 0 0 -0.0191432385 0 0 0 0 0 0 0 0 0.055225145 0 0 0.148351206666667 -0.0546945866666667 0.03702837 0 0.0726506666666667 0 0 0 0 0 0 0 0 0 -0.00398113333333334 0 0 0 0 0 0 0 0 0 0 0 0 0 0 0 0 0 0 0 -0.0346207716666667 0.0547217166666667 0 0 0 0 0 0 0 0 0.0316983911666667 0 0 0 0 0 0 0 0 0 -0.0593269333333333 0 0 0 0 0 0 0 0 0 0 0.0130515166666667 0 0 0 -0.0165795898333333 0 0 0 0 0 0 0 0 0 0 0 0.143703783333333 0 0.117759241666667 0 0 0 0.0135039583333333 0 0 0 0 0 0 0 0 0 0 0 0 0 0 0 0 0 0 0 0 0 0 0 0 0 0.0861994166666667 0 0.008285778 0 0 0 0 0 0.0119629433333333 0 -0.09384374 0 0 0 0 0 0 0 0 0 0 0 0 0 0 0 0 0 0 0 0 0 0 0 0.0713916916666667 0 0 0 0 0 0 0 0 0.0415922288333333 0 0 0 0 0 0 0 0 0 0 0 0 0 0 0 0 0 0 0.0194615611666667 0 0 0 0 0 0 0 0 0 -0.0780106666666667 0.0191649766666667 0 0 0 0 0 0 0 0 0 -0.0130537333333333 0 0 0 0 0 0 0 0 0 0 0 0 0 0 0 0 0 0 0 0 0 0.05763515 0 0 0 0 0 0 0 0 0 0 0 0 0 -0.0389468801666667 0 0 0 0 0 0 0 0 0 -0.04627239 -0.0817705383333333 0 0.0326215 0 0 0.119914 0 0 0 0 0 0 0 0 0 0 0 0 0 0 0 0 0 0.0057986485 0 0.0233023530333333 -0.0187778333333333 0 0.0108231341166667 0 -0.0408706805333333 0 0 0 0 0 0 0 0 0 0 0 0 0 0 -0.0335355833333333 0 0 0 0 0 0 0 0 0 0 0 0 0 0 0 0 0 0 0 0 0 0.00195580666666667 0 0 0 -0.0367527511666667 0 0 0 0 0 0 0 0 0 0 0 0 0 0 0 0 0 0 0 0 0 0 0 0 0 0 -0.00555020381666667 0 0 0 0 0 0 0 0 0 0 0 0 0.0565237205 -0.0724376433333333 0 0 0 0 0 0 -0.026765495 0 0 0 0 -0.1177934415 0.0929363944666667 0 0 0.002811702 0 0 0 0 0 0 0 0 0 0 0 -0.01646665 0 -0.025417745 -0.0133701333333333 -0.03923525 0 0 0 0 0 0 0 0 0 0 0 0 0 0 0.00734743566666666 0 0 0 0 0 0 0.0470150375 0 0 0 0 -0.0656309166666667 -0.00931288333333334 0 0 0 0 0 0 0 0 0 0 0 0.0391996778333333 0.0431639333333333 0.0995087666666667 0 0 0 -0.0119873033333333 0 0 0 0 0 0 0 0 0 0 0 0.0428788166666667 0 0 0 0 0.101854883333333 0 0 0 0 0 0 0 -0.0211484716666667 0 0 0 0 0 0 0 0.0125270833333333 0 0 0 0 0 0 0 0.0234536761666667 0 0 0 0 0 0 0 0 0 0 0 -0.05335781 0 0 0 0 0 0 0 0 0 0 0 0 0 0 -0.0130289790666667 0 0 0 0 0 0 0 0 0 -0.00957291766666666 0 0 0 0 0 0 0 0 0 0 0 0.0259692106666667 0 0 0 0 0 0 0 0 0 0 0 0 0 0.0391248801666667 0 0 0 -0.0783128933333333 0 -0.00544171983333333 0 0 0 0 0 0 -0.0946588533333333 0 0 0.103813351666667 0 0 0 0 0 0 0.02200177 0 -0.0291332316666667 0 0 0 0 -0.0364787 0 0.0420076173333333 0 0 0 0 0 0 -0.0687673166666667 -0.00442145666666667 0 0 0 0 0 0 0 0 0 0 0 0 0.0728785833333333 0 0 0 0 0 0 0 0 0 0 0 0 0 -0.000865029999999999 0 0 -0.04804595 -0.0784733333333333 0 0 0 0 0 -0.0414149426666667 0 0 0.00639926216666667 0 0 0 0.00892392633333333 0 0 0 0 -0.0778757633333333 0 0 -0.03266671 0 0 0.0163575445 0 0 0 0 0 0 0 0 0 0 0 0 0 0 0 0.0539184883333333 0 0 0 0 0 0 0 0 0 0 -0.0121249135 0 0 0 0 0.0238369648333333 0 0 0 0 0 0.0699310138333333 0 0 0 -0.001274132 0 0 0 0 0 0 0 0 0.0790038626666667 0 0 0 0 0 0 0 0 -0.03520227 0 0 0 0 0 0 0 0 0 -0.0399438733333333 0.0398656839166667 0 0.0210167833333333 0 0 0 0 0 0 0 0 0 0 0 0 0 0 0 0 0 0 0 0 0 0 0 0 -0.00245272666666667 -0.0140464543 0 0 0 0 0 0 0 0 0 0 0 0 0 0 0 0 0 0 0.0085642115 0 0 0 0 0 0 0 0 0 0 0 -0.0284053966666667 0 0 0 0 0 0 0 0 7.57316666666682e-05 -0.00324667766666667 0 0 0.0238446433333333 0 0 0 0 0 0 0 0.0101437866666667 0 0 0 0 0 0 -0.0809502983333333 0 0 0 0 0 0.0581162316666667 0 0 0 0 0 0 0 0 0 0 0 0 0 0 0 0 0 0 0 0 0 0.0908212871666667 0 0 0 -0.037875915 0 0 -0.0383829783333333 0 0 0.0139071666666667 0.0588549276666667 0 0 0 0 0 0 0 0 0 0.0798553341666667 0 0 0.0699057478333333 0 0 0 0 0 0 -0.0300523796666667 0 0 0 0.0577754216666667 0 0 0 0 0 0 0 -0.03263644665 0 -0.0106274395 0 0 0 0 0 0 0 0 0 0 0 0 0 0 0 0 -0.0488912155 0 0 0 0 0 0.00373772883333333 0 0 0 0 0 0 0 0 0 0 0 -0.0569629366666667 0 0 0 0 0 0 0.0353816283333333 0 0 0 0 0 0 0 0 0 0 0 0 0 0 0.052000786 0 0 0.0175919806666667 0 -0.0127008983333333 0 0 0 0.04182975 0 0 0 0 0 0 0 0 0 0 0 0 0 0 0 0 0 0 0 0 0 0 0 0 -0.0258919 0.019546253 -0.0592169541666667 0 0.0403927945 0.0379585453333333 0 0 0 0 0 0 0 0 -0.0263026293333333 0 0 0 0 0 0 0 0 0 0 0 -0.00345961166666667 0 0 0 0.0542455333333333 0 0 0 0 0 0 0 0 0 0 0 0 0 0 0 0 0 0 0 0 0 0 0 0 0.00197297983333333 0 0 0 0.0803295233333333 0 0 0 0 0 0 0 0 0 0 0 0 0 0 0 0 -0.0310292712833333 0 0 0 0 0 0 0 0 0 0 0 0 0 0 0 0 -0.00187720416666666 0 0 0 0 0 0 0 0 0 0 0 0 0 0 0 0 0 0 -0.038521605 0 0 0 0 0 0 0 0 0 0 0.0412199118333333 0 0 0 0 0 0 0 -0.0854663016666667 0 0 0 0 0 0 0 0 0 0 0 0 0 0 0 0 0 0 0 -0.06757833 0 0 0 0 0 0 0 0.119042833333333 0 0 0 0 0 0 0.0532106666666667 -0.0393816666666667 0.0798833 0 0 0 0 0 0.0117427633333333 0 0.08283078 0 0 0 0 0 0 0 0.118054911666667 0 0 0 0 0 0 0 0 0 0 0 -0.0544676301666667 -0.0372430833333333 0 0 -0.0872827666666667 0 0.0318403333333333 0 0 0 0 0 0 0 0 0.0462577566666667 0 0 0 0 0 0 0 0 0 0 -0.0604153375 0 0 0 0 0 0 0 0 0 0 0 0 0 0 0 0 0 0 0 0 0 0 0 0.0160392896666667 0 0 0 0 0 0 0 -0.0331334655 0 0.0580144308333333 0 0 -0.00297569466666667 0 0 0 0 0 0 0 0 0 0 0 0.0484206833333333 0 0 0 0 0 0 0 0 0 0 0.0324027183333333 0 0 0 0 0 0.0300367333333333 0 0 0 0 0 0 0 0 0 0 0.100707183333333 0 0 0 0 -0.0173526033333333 0 0 0 0 0 0 0 0 0 0 -0.1065834 0 0 0 0 0 0 0 0 0 0 0 0 0 0 0 0 0 0 0 0 0 0 -0.06676535 0 0.051839798 0 0 0 0.0333820886666667 -0.0217859833333333 0 0 0 0 0 0 0 -0.0059073295 0 0 0 0 -0.01455394 0 0 0 0 0 0 0.00504230666666667 0 0 0 0 0 0.0144059833333333 0 0 0 0.017947475 0 0 0 0.0337678 0 0 0 0 0 0 0 0 0 0 0 0 0 0 0 0.00497165815 0 0 0 0 -0.0416902616666667 0 0 0 0 0 0 0 0 0.0961893333333333 0 -0.0575588 0 0 -0.0165156815 0 0 0 0 0 0 0 0 0 0 0 0 0 0 0 0 0 0 0 0 0 0.0187842266666667 0 0 0 -0.00553260833333333 -0.0352449416666667 -0.1120985 0 -0.124874566666667 0 0 -0.0419058666666667 0 -0.0228635366666667 0 0 0 0 0 0 0 0 0 0 0 0 0 0 -0.0975556203333333 0 0 0 0 0 0 -0.0176657865166667 0 0 0.132954266666667 0 0 -0.0913227516666667 0 0 0 0 0 0 0 0 -0.00395322573333333 0 0 0.0342761521666667 0 -0.0576682 0 0 0.00778850833333334 0 0 0 0 0 0 0 0 0 0 0 0 0 0 0 0 0 0 0 0 0 0 0 0 0 0 0 0 0 0 0 0 0 0 0 0 0 -0.0134577566666667 0 0 0 0 -0.00263983833333333 0.0544303166666667 0 0 -0.0422226826666667 0 0 0 0 0 0 0 0 0 0 -0.00641195971666667 0.0585576266666667 0 0.00740749333333333 0 0 0 0 0 0 0 0.0313587666666667 0 0 -0.0450648566666667 0 0 0 0 0.143215913333333 0 0 0 0 0 0 0 0 0 0 0 0 0 0 0 0 0 0.00973638166666667 0 0 0 0 0 0 0 0 -0.00578061351666667 0 0 0 0 0 0.0203066333333333 0 0 0 0 0.0829184683333333 0 0 0 0 0 0 0 0.10085957 0.03151803215 0 0 0 0 0 0 0 0 0 0 0 0 0 0 0 0 0 0.0304087333333333 0.0222107691666667 0.0172372733333333 -0.083090703 0 0 0 0 0 0 0 0 0 0 0 0 0 0 0 0 0 0 0 0 0 0 0 0.000798381666666664 0 -0.0296395166666667 0 0 0 0 0 0 0.00172355 0 0 0 0.0286929266666667 0 -0.0394861915 0 0 0 0 0 0 0 0 -0.0508295 0 0 0 -0.0210539771666667 0 0 0 0 0 0.0876120166666667 0 0 0 0 0 0 0.01249685 0 0 0 0 0 0 0 0 0 -0.0740667375 0 0 0 0 0 0 0 0.12041385 0 0 0 0 0 0 0 -0.0351217306666667 0 0 0 0 0 0 0 0 -0.0162180863333333 0.10615615 0 0 0 0 0 0 0 0 0 0 0 0 0 0 0.1076165 0 0 0 0 0 0 0 0 0.040656022 0 0 -0.0988537833333333 0 0 -0.0422851673333333 0 0 0 0 0 0 0 0 0 -0.00334655 0 0 0 0 0 0 0 0 0 0 0 0.093601125 0 0 0.0195755295 0 0 -0.064183877 0 0 0 0 0 0 -0.0269371683333333 0 0 0 0 0.00710233666666667 -0.108695081666667 0 -0.0682296666666667 -0.04426025 0.0111682333333333 0 0 0 0 -0.000523298166666667 0 0 0 0 0 0 0 0 0 0 0.0965499166666667 0 0 0 0 0 0 0 0 0 0 0 0 0 0 0.0431219433333333 0 0 0 0 0 0 0 0 0 0 0 0 -0.0748489066666667 0 0 0 0 0 0 0 0 0 0 0 0 0 0 0 0 0 0 0 0 0 0 0 0 0 0 0 0 0 0 0 0 0 0 0 0 0.0761546415 0 0 0.00845163983333333 0 0 0 0 0 0 0 0 0 -0.0752289783333333 0 0 0 0 0.00102066091666666 0 0 0 0 0 -0.0286219433333333 0 0 0 0 0 0.0543304933333333 0 0 0 0 0 0 0 0 -0.09535397 0 0 0 0 0 0 0.0307401783333333 0 0 -0.00538791133333333 0 0 0 0 0 0 0 0 0 0 0 0 0 0 0 0.00616568333333333 0.0250581733333333 0 0 0 0 0 0 0 0 0 0 0.0605983333333333 0 0 0 0 0 -0.01282980595 0 0.0102645917166667 0 0 -0.0480709786666667 0 0 0 0 0 0 0 0 0 0 0 0 0 -0.061253742 0 0 0 0 0.044550075 0 0 0 0 0 0 0 0.02424875 0 -0.000185713416666668 0.0023103885 0 0 0.0677493806666667 0 0.00294951833333333 0 0 0 0 0 0 0.0440957 0 0 0 0 0 0 -0.0273654323333333 0 0 0 0 0 0 0 0 0 0 0 0 -0.02154859435 0.048744215 0 0 0 0 0 0 -0.0175638783333333 0 0.00815261333333334 0 0 0 0 0 -0.00874503516666666 0.1467805 0 0 0 -0.029430395 0 0 0 0 0 0 -0.0021491675 0 0 0 0 0 0 0 0 0 0 0 0 0 0 0 0 0 0.05896275 0 0 0 0 0 0 0 0 0 0 -0.0630564226666667 0 0.114138825 0 0 0 0 0 0 0 0 0 0 0 0 -0.06202986 0 0 0 -0.0176835679833333 0 0 0 0 -0.0766728251333333 -0.101384098333333 -0.00888059999999999 0.0119417816666667 0 0 0 0 0 0 -0.00245280866666667 0 0 0 0 0 0 -0.00179499616666667 0 0 0.0796553608333333 -0.06155653 0 0 0 0 0 0 0 0 0.0708908246666667 0 -0.0417887328333333 0.05020045 0 0 0 0 0 0 0 0 0 0 0 0 0 0 0 0 0 0.0489179165 0 0 0 0 0 0 -0.0355351929333333 0 0 0 0 0 0 0 0 0 0 0 0 0 0.00676250000000001 0 0 0 0 0 0 0.0310170583833333 0 0 0.0446337706666667 0 0 0 0 0 0 0 0 0 0 0 0 0 0 0.0251629833333333 0 -0.0162130176666667 0 0 0 0 0 0 0 0 0 0 0 0 0 0 0 0 0 0 0.009762069 0 0 0.00266457333333333 0 0 0 0 0 0 0 0 0 0 0 0 0 0 0 0 0 0 0 0 0 0 0 0 0 0 0 -0.0351951666666667 0 0 0 0 -0.0171314823333333 0 0 0 0 -0.0302559016666667 0 0 0 0 0.0541884 0 0 0 0 0 0.0102177255 0 0 -0.126804641666667 0 0 0 0 0 0 0 0 0 0 0 -0.03104 0 0 0 0 0 0 0 -0.033640185 0 0 0 0 0 0 0 0 0 0.116332333333333 0 0.0281088633333333 0 0 0 0.0102596813166667 0 0 0.08752945 0 0 0 0 0 0 0 0 0 0 0 0 0 0 0 -0.0558268583333333 0 0 0 -0.06634565 0 0 0 0 0 0 0 0 0 0 0 0 0 0 0 0 0 0 0 0 0.0305356683333333 0 0 0 0 0 0 -0.0149594026666667 0 0 0 0 0 0 0 0 0 0 0 0 -0.00421733833333333 0 0 0 0 0 0 0 0 0 0 0 0 0 -0.0781404333333333 -0.0127558705 0.0361378583333333 0 0 0 0 0 0 0 0 0 0 0 0 0 0 0.016041896 0 0 0 0 0 0 -0.0303411666666667 0 0 0 0 -0.0240325218333333 0 0 0 -0.0269266666666667 0 0 0 0 0.0137593723333333 0.0614226741666667 0 0.09808993 0 0 0 0 0 0 0 0 0 0.0155135166666667 0 0 0 0 0 0 -0.0133467333333333 -0.0129020616666667 0.0395894283333333 0 0.075904 0 0 0 0 0 0 0 0 0 0 0 0 0 0 0.114811016666667 0 0 0 0 0 0 0 -0.0653206762116667 -0.0262725446666667 0 0 0 0 0 0 0 0 0 0 0 0 0 0.0685532616666667 0.0116762716666667 0 -0.0230065001666667 0.00746755000000001 0 0 0 0 0 0 0 0 0 0 0 -0.00292441666666667 0 0 0 -0.00126835255333334 0 0 0 0 0 0 0 0 0 0 -0.0435777 0 0 0 0 -0.028651005 0 0 0 0 0 0 -0.108158223333333 0.0665653333333333 0 0 0 0 0 0 -0.0520159871666667 0 0.00659470333333333 0 0.01700680065 0 0 0 0 0 0 0 0 0 0 0 0 0 0 0.040932195 0 0 0 -0.11808688 0.0109218 0.0316069666666667 0 0 0 0 0 -0.04267338 0 0 0 0 0 0 0.0427428333333333 0 0 0 0 0 0 0 0.144054666666667 0.114497678333333 0 0 0 0 0 0 0 0 0 0 0 0 0 0 0 0 0 0 0 0 0 0 0 0 0 0 0 0 0 0 0 0 0 0 0 0 0.0238214726666667 0 0 0 0 0 0 0 0 0 0 0.0594355401166667 0 0 0 0 0 0 0 0 0 0 -0.0434548333333333 0 0 0 0 0 0 0 0 0 0 0 0 0 0 0 0 0 0 0 0 0 0 0 0.0029056115 0 0 0 -0.095250987 0.000206030000000002 0 0 0 0 0 0 0 0 0 0 0 0 0 0 0 0 0 0 0 0 0 0 0 0 0 0 0 0 0 0 0 0 0 0 0 0 0 0 0.0761052761666667 0 0 0 0 0 -0.0391615 0 0 0 0 0 0 0.0179203666666667 0 0 0 0 -0.0198563858333333 0 0 0 0 0 0 0 0.0759686433333333 0 0 0 0 -0.034305681 0.0104353246333333 0 0 0 0 0 0 0 0 0 0 0 0 0 0 -0.006997895 0 0 0 0 0 -0.125554375 0 0 0 0 0 0 0 0 0 0 0 -0.0568171666666667 0 -0.1098465 0 -0.121623516666667 -0.000118905 0.100856833333333 0 0 0 0 0 0 0 0 0 0 0 -0.092485445 0 0.0166963 0 0 0.0156923 0 0 0 0 0 0.0034934495 0 -0.040918935 0 0 0 0.0923177666666667 0 0 0 0 0 0 0 0 0 0 0 0 0 0 0 0.0479513953333333 0 0 0 0 0 0 0 0 0 0 0 0 0 0 0 0 0 0 0 -0.03895286 0 0 0 0 -0.0343939833333333 0 0 0 0 0 0 0 0 0 0 0 -0.118793166666667 0 0 0 0 0 0 0 0 0 0 0 0.00286661666666667 0 0 0 0 0 0 0 0 0 0 0 0 0 0 0 0 0 0 0 0 0 0 0.0160555 0 0 0 0 0 0 -0.00832517 0 0 0.0281267283333333 0 0 0.0247107533333333 0 0 0 0 0 0 0 0 0 -0.0390684183333333 0 0 0 0 0 0 0.0750958183333333 0 0 0 0 0 0 0 0 0 0 0 0 0 0 0 0 0 0 0 0 0 -0.0750416666666667 0 0 0 0 0 0 0.0917924333333333 0 0 -0.001839769 0 0 0 0 0 0 0.102392233333333 0 0 0 0.00256381783333333 0 0 0 0.136386333333333 0 0 0 0 0 0.072338455 0 0 0 0 0 0 0 0 0 0 0 0.0477259766666667 0 0 -0.0437093333333333 0 0 0 0 0 0 0 0 0 -0.0494456010166667 0 0 -0.0488143921666667 -0.122869183333333 -0.00702540166666667 0 0 0.0186924533333333 0 0 0 0 0 0 0 0 0 0 0 0 0.000874283333333331 0.0210375 0 0.00425645666666667 0.00781458333333334 0 0 0 0 0 0 0 0 0 0 0 0 0 0 0 0 0 0 0 -0.0578313983333333 0 0 0 0 0 0.0373400766666667 0 0 0 0 0 0.08972415 0 0 0 0 0 0 -0.0466664616666667 -0.0253085 -0.130757741666667 0 0 0 0 0 0 0 0 0 0 0 0 0 0 0 0 0 0 0 0 -0.0549482681666667 0 0 0 0 0 0.0321445523333333 0 0 0 0 0.01094355 0 0 0 0 0 0 0.0701645333333333 0 0 0.0192674166666667 0 0 0 0.0280420381666667 0 0 0 0 -0.0182471031666667 0 0 -0.03874025 0 0 0 0 0 0 0 0 0.0388163666666667 0 0 0 0 0 0 0 0 0 0 0 0 0 0 -0.0711513983333333 0 0 0 0 0 0 0 0 0 0 0 -0.0896602538333333 0 0 0 0 0 0 0 0.0613417861166667 0 0 0 0 -0.0131887441666667 -0.0160064283333333 0 0.075701505 0 0.0400687526666667 0 0 0.03359225 0 0 0 0 0 -0.0860066 0 0 0 0 0.105905333333333 -0.0590673866666667 0 0.0908496866666667 0 0 0 0 0 0 0 0 0 0.0244544704333333 0 0 0 0 0.139129150166667 0 0 0.0109162935 0 0 -0.0337507595 0 0 0 0 0 0 0 0 0.0446609 0.0148936438333333 -0.037027 0 0 0.0463318333333333 0 0 0 0.0310330333333333 0 0.0269858783333333 0 0 0 0 0.137007881666667 0 0 0 0 0 0.01818275 0 0 0 0 0 0 0 0 0 0.104362116666667 0 0 0 0 0 0 0 0 0 0 0.0355777516666667 0 0 0 0 0 0 0 0 0 0 0 0 0 0 0 0 0 0 0 0 0 0 0 0.0368513566666667 0 0 0 0.0334244 -0.00949528333333333 0 -0.017736367 0 0 0 0 0 0.0834229166666667 0 0 -0.0911826666666667 0 0 -0.0697892 0 0 0 0 0 -0.059842032 0 0.0644073316666667 0 0 0 0 -0.0242441533333333 0 0 0 -0.0269133533333333 0 0 0 -0.0796929333333333 0 0 0 0 0 0 0 0.0146540083333333 0 0 0 0 -0.0129992753333333 0 0 0 0 0 -0.0194926061666667 0 0 0 0 0 0 0 0 0 0.0432868666666667 0 0 0 0 0 0 0 0 0 0 0 0 0 0 0 0 -0.0680979093333333 0 0 0 0 0 0 0 0 0 0 0 0 0 0 0 0 0 0 0 0.0460454833333333 0 0 0 0 0 0 -0.0789609216666667 0.0144471196666667 0 0 0 0 0 0 0 -0.0158413633333333 0 0.0245926333333333 0 0 0 0 0 0 0 0 0 0 0 -0.0427493881666667 0 0 0 0 0 0 0 0 -0.00315283 0 0 -0.0884908666666667 0 0 0 0 0 -0.00776169833333333 0 0 0 0 0 0 -0.0783788333333333 0 0 0 0 0.0700141666666667 -0.111168533333333 0 0 0 0 0 0 0 0 0 -0.0332829696666667 0 0 0 0 -0.0419336833333333 0 -0.0948611648333333 0 -0.0153136685166667 0 0 0 0 0 0 0 0 -0.0555906716666667 0 0 0 0.0255030466666667 -0.0622708735 0 0 0 0 0 0 0 0 0 0 0 0 0 0 0 0 0 0 0 0 0 0 0 0.09971025 0 0 0 0 0 0 0 0 0 0.0780041666666667 0 -0.0228146483333333 0.0972595788333333 0 -0.113128833333333 0 0 0 0 0 0 0 0 0.0226755 0 0 0 0 0 0 0 0 -0.0290755233333333 0 0 0 0 0.0172942073333333 0 0 0 0 0 0 0 0 -0.0122244538333333 0.0036139881 0 0 0 0 0 0 0 0 0 0 0 0 0 0 0 0 0 0 0 0 0 0 0 0.0415386183333333 0 0 0 0.0185956906666667 0 0 0 0 0 0 0.0402139361666667 0 0 0.00535736066666667 0 0 0 0 0 0 0 -0.0145930413333333 0.03136456 0 0.0421081133333333 0 0 0 0 0 -0.082421505 0 0.0417087236666667 0 0.0340637708333333 0.0572107461666667 0 0 0 0 0 0 0 0.0259015564333333 0 0 0 0 0 0 0 0 0 0 0 0 0 0 0 0 -0.00340599066666666 0 0 0 0 0 0 0 0 0 0 0 0 0 0 0 0 0 0 0 0 0 0 0 0 0 0 0 0 0 0 -0.01681134845 0.0093303 0 0 -0.001129125 0 0 0 0 0 0 0 0 0 0 0 0 0 0 0 0 0 -0.0348665833333333 0 0 0 0 0 0 0 0 0 0 0 0 0 0 0 0 0 0 0 0 0 0 0 0 0 0 0 0 0 0 0 0.039553735 0 0 0 0 0 0 0 0.05141645 0 -0.000258026066666665 0 0 0 0 0 0 0 0 0 0 0 0 0 0 0 0 0 0.00351240883333334 0 0 0 0 0 0 0 0 0.00109298516666667 0 0.00132541666666666 0 0 0 0 0 0 0 0 0 0 0 0 0 0 0 0 -0.0332850476666667 0 0 0 -0.0405420631666667 0 0 0 0 0 0 0 0 0 0 0 0 0 0 0 0 0 0 0 0 0 0 0 0 0.0785995666666667 -0.0372643233333333 0 0 0 0 0 0 0 0.0664991666666667 0 0 0.0740236833333333 0 0 0 0 0 0 0.01988625 0 0 0 0 0 0.0398796758333333 0.0463995383333333 0.071773 0 0 0 0 0 0.00656019666666667 0 0 -0.04883298 0 -0.067885719 0 0 0 0 0 -0.0139822733333333 0 0 0 0 0 0 0 0 -0.0297602988333333 0 0 0 0 0 0 0.0485687166666667 -0.0224876966666667 0 0 0 0.0286933333333333 0 0 0 0.0102202466666667 0 0 0 0 0 0.0150044808333333 0 0 0.049030395 0 0 0 0 0 0.0155167923333333 0 0 0 0 0 0 0.0165007096666667 0 0 0.0885042666666667 0 0 0 0 0 0 -0.0490108333333333 0 0 0.00248921666666667 0.0760244433333333 0.0345193833333333 0 0 0.0816321666666667 0 0 0 0.0210434333333333 -0.0119842368333333 0 0 0 0 0 0 0 0 0 0 -0.0555239 0 0 0.114147266666667 0 0 0 0 0 0 -0.0763539266666667 0 0 0 0 0 0 0 0 0 0 0 0 0 0 0 0 0 0 0 -0.0217376872666667 0 0 0 0.0605579033333333 0 0 0 0 0 0 0 0 0 0 0 0 0 0 0 0 -0.0827286 0.049393055 0 0 0 0 0 0 0 0 0 -0.008589317 -0.02018076 0 0 0 0 0.04332156 0 0 0 0 0.0305840116666667 0 0 0 0 0 0 0 0 0 0 0 0 0 0 0.0169661753333333 0 0 0 0 0 0 0 0 0 0 -0.000593216666666664 0 0 0 0 0 0 0 0 0 0 0 0 0 0 0 0 0.0725447416666667 0 -0.0503068166666667 0 0 0 0 0 0 0 0 0 0 0 0 0 0 0 0 0 0 0 0 0 0 0.0477954833333333 0 0 0 0 0 0.0312610333333333 0 0.0352899983333333 0.0182648947 0 0 -0.0152502 0.0991823833333333 0 0 0 0 0 0 0 0 0 0 0 0 0 0 0 0.0409224771666667 0.0306002661666667 0 0 0.0671447116666667 0 0 0 0.120769166666667 0 0 0 0 0 0 0 0 0 0 0 0 0.027620012 0 0 0 0 0 0 0 0 0 0 0 0 0 0 -0.0582948333333333 0 0 0 0.0149212166666667 0 0.0232768798333333 0 0 0 0 0 -0.00186917678333333 0 0 0 0 0 0 0 0 0 0 0 0 0 0 0.132237766666667 0 0 0 0 0.01568979 -0.0165265593333333 0 0.117913363333333 0 0 0 -0.0266539892333333 0 0 0 0 0 0 0 0 0 0 0.0290528283333333 0 0.000755880833333333 0.0792469333333333 0 0 0 0 0 0 0 0.0647555833333333 0 0 0 0 0 -0.00726463 0 0 0 0 0 -0.00724290000000001 0 0 0 0 0.00124714500000001 0 0 0 0.0485554733333333 0 0 0 0 0 0 0 0.0327233316666667 0 0 0 0 -0.0683176666666667 3.34988333333348e-05 0 0.0411980666666667 0 0 0 0 0 0 0 -0.049185933 0 0 0 0 0 0 0 0.0789422321666667 0 0 0 0 0 0 0.053712935 0 0 0 0 0 0 0 0 0 0 0.0257136 0.0365267833333333 0.0799671868333333 0 0 0 0 0 0 0 0 0 0 0 0 0 -0.0129230016666667 0 0 0 0 0 0 0 0 0 0 0 0 0 0 0 0 0 0 0 0 -0.03189058 0 0 0 0 0 0 0 0 0 0 0 0 0 0 0 0 0 0.00144781061666667 0 0 0 0 0 0.0564203833333333 -0.0419701333333333 0 0 0.0328375666666667 0 0 0.0221347075 0 0 0 0 0 0 0 0 0 0 0 0.0597719833333333 0 0 0 0 0 0 0 0 0 0.039123496 0 -0.0144167333333333 0 0 0 0 0 0.00393195666666666 6.84650000000048e-05 0 0 0 -0.0438738376666667 0 0 0 0 0 0 0 0 0 0 0 0 0 0 -0.0783852333333333 0 0 -0.01405525 0 0 0 0 0 0 0 -0.00776782166666667 0 0 0.117205633333333 0 0 0 0 0 0 0 0 0 0 0 0 0 0 0 0 0 0 0 0 0 0 0 0 0.0660821675 0 0 0 0 -0.011941194 0 -0.0553926755 0 0 0 0 0 0 0 0 0 0 -0.0916619833333333 0 0 0 0 -0.0443306666666667 0 0 0 0 0 0 0 0 0 0 0 0 0 0 0 0 0 0 -0.0935434333333333 0 0 0 0 0 0 0.0303513833333333 0 0 0 0 -0.0211125003333333 0 0 0 0.0928548766666667 0 0 0 0 0 0 0.0876116666666667 -0.129697255 0 0 0 0 0 0 -0.0204119908 0 -0.114372711666667 0 0 0 0 0 0 0 0 -0.0935312 0 0 0 0 0 0 -0.0868057333333333 0 0 0 0 0 0 0 0 0 0.0692938016666667 0 0 0 0 0 0 0 0 0 0 0 0 0 0 0 0 0 0 0 0 0 0 -0.00976177085 0 0 0 0 0 0 0 0 -0.0185102833333333 -0.0466415697333333 0 -0.0813447 0 0 0 0 0 0 0 0 0 -0.086778076 0 0 0 0.068104945 0 0 0 0 0 0 0 0 0 0 0.0451831316666667 0 0.013569298 0.0709151518333333 -0.00720213583333333 0.04016963 0 0 0.02179604 0.083961609 0 0 0 0 -0.00207783833333333 -0.0434620983333333 0 0 0 0.0393832431333333 0 0 0 -0.0610763186666667 0 -0.024934982 0 0 0 0 0 0 0 0 0 0.0640893666666667 0 0 0 0 0 0 0 0 0.07278488 0 0 -0.0341649666666667 0 0 0 0 0 0 0 0 0 0 0 0 0 0 0 0.0430439516666667 0 0 0.0604981 0 0 0.080644315 0.061650625 0 0 0 0 0.134615 0 0 0 0 0.0622186766666667 0 0.036529665 0 0 0 0 0 -0.02518387 0 0 0 0 0 0 0 0 0 0 0 0 0 0 0 0 0 0 -0.0144101961666667 0 0 0 -0.0719790166666667 0 0.020353065 0 0 0.01351631 0 0 0 0 0 -0.150707483333333 0 0 0 0 0 0 0 -0.00389321816666667 0 0 0 0 0 0 0.0341673833333333 0 0 0 -0.0625470216666667 0 0 -0.053930176 0 0 0 0 0 0 0 0 0 0 0 0 0 0 0 0 0 0 0 0 0 0.0678269333333333 0.01649515 0 0 0 0 0 0 0 0 0 0 0 0 0 0 0 0 0 0 0 0 0 0 0 0 0 0 0 0 0 0 0 0 0 0 0 0 0 0 0 0 0 0 0 0 0 0 0 0.0179218443333333 0 0 0 0.0242886402333333 0 -0.0736689943333333 0 -0.0484594366666667 0 0 0 0 0 0 0 -0.009404775 0 0 0 0 0 0 0 0 0.0169200443333333 0 0 0 0 0 0 0 0 0 0 0 0 0 0 0 0 0 0 0 0 0 0 0 0 -0.00342666333333334 0 0 0 0 0 0 0 0 0 -0.0362337266 0 -0.000359114166666664 0.0020410892 0 0 0 0 0 0 0 0 0 0 0 0 0 0 0 0 0 0 0 0 0 0 0 0 0 -0.0233724416666667 0 0 -0.0841303333333333 0 0 0 0 -0.0757723876666667 0 0 0 0 0 -0.0958591066666667 0 0 0 0 0 0 0 0 0 0.0784591666666667 0 0.0322556 0 0 0 0 0 0 0 0 0 0 0 0 0 -0.00761987233333333 0 0 0 0.025631809 0 0 0 -0.000713007499999997 0 0 0 0 0 0 0 0 0 0 0 0 0 0 0 0 0 0 0 0 0 0 0 0 0 0 0 0.057108096 0 -0.0175292466666667 0 0.0181052616666667 -0.0375542361666667 -0.1022205 -0.0532224533333333 0 0 0 0.0176342185 0 0 0 0 0 0 0.0799661096666667 0 0 0 0 0.064663183 0 0 0 0 -0.0106052583333333 0 0 0 0 0 0.0895333666666667 -0.0469617373333333 0 0 0 0 0 0 0 0 -0.0304147948333333 0 0 0 0 0.0411795278333333 0 0 0 0 0 0 0 -0.0918312480833333 0 0 0.017672205 0 0 0 0 0 0 0 0.0172572761666667 0 0 0 0 -0.0042241425 -0.0238187666666667 0 0 0 0 0 0 0.0580817386666667 0 0 0 0 0 0 0 0 -0.0346941333333333 0 0 -0.00715403666666666 0.0431594921 0 0 0 0 0 0 0 0 0 0 0 0 0 0 0 0 0.038123965 0 0 -0.0529228094666667 0 -0.0628714416666667 0 0 0 0 0 0 0 -0.0142883366666667 0 0 0 0 0 0 0 0 0 0 0 0 0 0 0 0 0.000504946666666668 0 -0.0239488295 -0.041987327 0 0 0 0 0 0 0 0 0 0 0 0 0 0 0 0 0.108674766666667 0 0 -0.12706454 0 0 0 0 0 0 0 -0.0519634666666667 0 0 0 0 0 0 0 0 0 0 0 0 0 -0.0150855276666667 0 0 0 0 -0.03627568065 0 0 0.0764696983 0 0 0 0 0 -0.006451945 -0.06043822 0 0 0 0 0.00753861433333333 0 0.0437623333333333 0 0 0 0 0 0 0 0 0 0 0 0 0 0 0 0 0 0 0.0252416233333333 0 0 0 0 0 0 0 0 0 0 0 0.0169462833333333 0 0 0 0 0 0 0 0 -0.0103262646666667 0 0 0 0 -0.017975865 0 0 0 0 0 0 0.0512273418333333 0 0 0 0 -0.0905202666666667 0 0 0 0 0 0 0 0 0 0 0 0 0 0.020198175 0 0 0 0 0 0 -0.017611445 0 0 0 0 0 0 0 0 0.0494430166666667 0 0.0865596 0.10449025 0 0 0 0 0 0 0 -0.0831847466666667 0 0 0.00647509666666667 0 0 0 0 0 0 0 0 0 0 0 0 0 0 0 0 0 0 0 0 0 0 0 0 0 0 0 0 0 0 0 0 0 0 0 -0.0345249433333333 0 0.110165333333333 0.02271435 0.0198300873333333 0 0 0 0 0 0 0 0 0 0 0 0 0 0 0 0 0 0 0 0 -0.00784400366666667 0 0 0 0 0 0 0 0 0 0 0 0 0 0 0 0 0 0 0 0 0 0 0 0 0 0 0 0 0 0 0 0 0 0 0.00384569666666666 0 0 0 0 0 0 0.0506720666666667 0 -0.0337303333333333 0 0 0 0 0 0 0 0.0371386983333333 0 0 0 0 0 0.0208214755 0 0 0 0 0 0 0 0 0 0 0 0 0 0 0 0 0 0 0 0 0 0 0 0 0 0 0 0 0.00203185 0 0 0 0 0 0 0 0 0.0285614331666667 0 0 0 -0.0092417475 0.0148884038333333 0 0 0 0 0 0 0 -0.0229479 0 0 -0.0764257868333333 0 0 0 0 0 0 0 0 0 0 0 0 0 0 0.0462364752666667 0 0 0 0 0 0 0 0 0 0 0 0 0 0 0 0 0 0 0.0246905116666667 0 0 0 0 0 0 0 0 0 0 0 0 0 0 0 0.0613078613333333 0 0 0.0511763008333333 0 0.00868574166666667 0 0 0 0 0 0 0 0 0 -0.0213356416666667 0 0 0 0 0 0 0 0 0 0 0 0 0.01733521 0 0 0 0 0 0 0 0.0308348201166667 0 0 -0.0844725 0 0 0 0 0 0 0 0 0 0 0 0 0 0 0 0.005778516 -0.011756562 -0.00528553716666667 0 0 0 0 0 -0.0371873583333333 0 0 0 0 0 -0.0954056666666667 0 0 0 -0.011847805 0 0 0 0 0.0352399988333333 0 0 0 0 -0.0316969581666667 0 0 0 0 0 0 0 0 0 0 0 0 0 0 0 0 0.06498715 0 0 0 0 0 0 0 0 0 0 0 0 0 0 -0.0995883166666667 0.038598445 0 0 0 0 0 0 0 0 0 0 -0.0522089031666667 0.0635271166666667 0 0 0 0 0 0 0 0 0 0 -0.0772987733333333 0 0 0 0 -0.00581569084666666 0 0 0 0 0 0 0 -0.0492408366666667 -0.0409524 0 0 0 0 0 0 0 0 0 0 0 0 0 0 0 0 0 0 0 0 0 0 -0.0861682833333333 0 0 0 0 0 0 0 0 0 0 0.0111131816666667 0 0 -0.0498829183616667 -0.043317015 0.0832108333333333 0 0 0 0 0 0.0812391333333333 0 0 0 0 0 0 0 0 0 0 -0.0478416833333333 -0.037528485 0 0 0 0.01007704 0 0 0 0.0175550683333333 0 0 0.08580765 0.0949724428333333 0.0126202616666667 0 0 0 0 0 0 0 0.0203571666666667 0 0 0 0 0 0 0 0 0 0 0 0 0 0 0 0.0216141528333333 0 0 0 0 0 0 0 0.0667276666666667 0 0.0359335 0.01699539 0 0.0264441916666667 0 0 0 0 0 0 0 0 -0.0206315 0 0 0 0 0 0 0 0 0 0 0 0 0.013176092 0 0 0 0 0 0 0 0.0450998696666667 0 0 0 0 0 0 0 0 0 0 0 0 0 0 0 0 0 0 0 0 0 -0.0515742981666667 0 0 0 -0.037885 0 0 0 0 0 0 0 0 0 0 0 0 0 0 0 0 0 0 0 0 0 0.0201532166666667 0 0 0 0 0 0 -0.0851526951666667 0 -0.00699387266666667 0 0 -0.112841281 0 0 0 -0.05830802 -0.103574091666667 0 0 0 0 -0.0660398023333333 0 0.01906418565 0 0 -0.0520730953333333 0 0.0150663158333333 0 0 0 0 -0.0137872756666667 -0.0475765716666667 0 0.0185358666666667 0 0 0 0 0 0 0 0 0 0 0 0 0 0 0 0 0 0 0.0246011133333333 0 0 0 -0.005953205 0 0 0.0333145916666667 0 -0.0457918133333333 0 0.127454605 0 0 0 0 0.0650296166666667 0 0 -0.0476447393833333 0 0 0 0 0 0 0 0 -0.0684703666666667 0 0 0 0 0 0 0 0 0 0 0 0 0 0.0585324233333333 0 0.0189335 0 0 0 0 0 0 0 0 0.123736273333333 0 0 0 0 0 0.00508541 0.0417931166666667 0 0 0.0443708 0 0.0447614883333333 0.0263070216666667 0 0.0226469533333333 0 0 0 0.0264921653333333 -0.00741473333333334 0 0 0.111980783333333 0 0 0 0 0 0 0 0 -0.006035405 0 0 0 0 0 0 0 0 0 0 0 0.0764046183333333 0 0 0.0094272295 0 0.00172343133333333 0 0 0 0 0 0 0 0 0 0 0 0 0 0 0 0 0 0 0.0444159081666667 0 0 0 0 0 0 0 0 0 0 0 0.00504213166666667 0 0 -0.06535320813 0 0 0 0 0 0 0 0 0 0 -0.0234139411666667 0 0 0 0 0 0 0 0 0 -0.0584533333333333 0 -0.0868037565 0 0 0 0 0 0.0226439333333333 -0.03541305 0 0 0 0 0 0 0 0 0 0 0 0 0 -0.0630272666666667 0 0 0 0 0 0 0 0.0290093266666667 0 0 0 0 0 0 0 0 0 0 0 0 0 0 0 0 0 0.0106837833333333 0 0 0 0.00656508833333334 0 0 0 0 0 0 0.0488309466666667 0.0196724818333333 0 0 0 0 0 0 0 0 0 0 0 0 0 0 0 0.057384754 0 0 0 0 0 0 0 0 0 0 0 0 0 0 -0.053560506 0 0 0 0 0 0 0 0 0 0 0 0.0884986666666667 0 0 0 0 0 0 0 0 0.0037974 0 -0.0221976823333333 0 0 0 0 0 0 0 0 0 0 0 0 0 0 0 0 0 0 0 0 -0.057380065 0 0 0 0 0 0 0 0 0 0 0 0 0 0 0 0 -0.085726285 0.0257227 0 0 -0.0473325166666667 0 0 0 0 -0.0819993333333333 0 0 0 0 -0.0330831549166667 0 0 0 0 0 0 0 0 0 0 -0.0192063016666667 0 0 0 0 0 0 0 0 0 0 0 0 0 0 0 0 0 0 0 0 0 0 0 0 0 0 0 0 0 0 0 0 0 0 0 0 0 -0.0896184955 0.0486415733333333 0 0 -0.109346666666667 0 0.00962346116666667 0 -0.0029693655 0 0 0 0 0 0 0 0 -0.027858185 0 0 0 -0.053587271 0 0 0 0 0.0858526666666667 0 0 0 0.00711144683333333 0 0 0 -0.0359598883333333 0 0 0 0 0 0 0 0.0385832333333333 0 0 0 0 0 0 0 0 0 0 0 0 0 0 0 0 0.001846955 0 0 0 0 0 0 0 0 0 0 0.0584441779666667 -0.0116990812666667 0 0 0 -0.0148399233333333 0 0 0 0 -0.00855051666666666 0 0 0 0 0 0 0 0 -0.0221503983333333 0 0 0 0 0 0 0 0 0 0 0 0 0 0 0 0 0 0.0977635 0 0 0 0 0 0 0 0 0 0 0 0 0 0 0 0 0 0 0 0 -0.0771712766666667 0 0 -0.0538335 0.0938325283333333 0 0.0338870833333333 0 0 0 0 0 0 0 0 0 0 0 0 0 0 0.00653794866666667 0 0 0.0478180196666667 -0.0210154633333333 0 0 0 0 -0.071284822 0.0802317 0 0 0 0 0 0 0 0 0 0 0 0 0 0 0 0 0 0.0360479266666667 -0.0440804116666667 0 0 0 0 0 0 0.0349638566666667 0 0 0.00025434183333333 0 0 0 0.055647102 0 -0.0178292166666667 0 0 0.0262978783333333 0 -0.02181004 0 0 0 0 0 0 0 0 0 0 0 0 0 0 0 0.0260246166666667 0 0.0703918 0 0 0 0.0640950916666667 0 0 0 -0.0579469775 0 0 0 0 0 0 0 0 0 0.0871444833333333 0 0 -0.0460068198333333 0 0 0 -0.0976492356666667 0.00959342466666666 0 -0.100628796666667 0 0.0135447634 0 -0.0678463835 0 0 0.09348435 0.0408979333333333 0 0 -0.0232928736666667 0 0 -0.0322200166666667 0 0 0 0 0 0 0 0 0 -0.01852477695 0 0 0 0 0 0 0 0 0 0 0 0 0 0.00340014783333333 0 0 0 -0.111329196666667 0 0 0 0 0.0644982383333333 0 0 0 0 0 0 0 0 -0.055605179 -0.0516268163333333 0 0 0 0 -0.06786315 0 0 0 0 0 0 0 -0.064045281 0 0 0 -0.00694600166666667 0 0 0.0980126283333333 0 0 0 0 0 0 0 0 0 0 0 0.0196147416666667 0 0 0.01729816 0 0 0 0 0 0 -0.0378280515 0 0 -0.0104897716666667 0 0.0149535881666667 -0.0304936333333333 0 0 -0.00410654333333333 -0.0187830588166667 0 0.0972883 0.0772777033333333 0 0 0 0 0 0 0.0013478 0 0 0 0 0.0923757333333333 0 0 0 0 0 0 0 0 0 0 0 0 0 -0.1357093 0 0 0 0 0 0.00775469201666667 0 0 0 0 0 0 0 0 0 -0.0823724333333333 0 0 -0.0250520986666667 0 0 0.0336071133333333 0 0 0 0 0 0 0 0 0 0 0 0 0 0 0 0 0 0 0 0 0 0 0 0 0 0 0 0 0 0 0 0 0 0 0 0 0 0.117163233333333 0 0 0 0 0 0 0 0 0 0 0 0 0 0 0 0 0 0 0 0 0 0 -0.0701527763333333 0 0 0 0 0 0 0 0 0 0 0 0.08547518 0 0 0 0 0 0 0 -0.01875459 -0.0942458135 0 0 0 0 0 0 0 0 0.0488557216666667 0 0 0 0 0 0 0 0 0 0 0 0 0 0 0 0 0 0 -0.00616774216666667 0 0 0 -0.00900058483333333 0 0 -0.06210928 0 0 0 0 0 0 0.0238767316666667 0 0 -0.0559151083333333 0 0 -0.0983299383333333 0 0 0 0 -0.0200845896666667 0 0 0 0 0.05285 0 0 0 0 0 0 0 0 0 0 0 0.029565235 0 0 0 0 0 0 0 0 0 -0.0712540266666667 0.022802395 0 0 0 0 0 0 0 0 0 0.0184358051666667 0 0 0 0 0 0 0 -0.0114697041666667 0 0 0 0 -0.00418100000000001 0 -0.0234910092833333 0 0 0 -0.009474585 0 0 0.02518781 -0.01149224 0 0 0 0 0.0520193833333333 0 0 0 0 0 0 0 0 0.0904421166666667 0.0233287473333333 0 0.0483401666666667 0 0 0 0 0 0 0 0 0 0 0 0 0 0 0 0 0.0881195 0 0 0.00265495 0 0 0 0 0 0 0 0 -0.0125132076666667 0 -0.035590556 0.0431958638333333 0 0 0 0 0 0 0 0 0 0.0359553823333333 0 0 0 0 0 0 0 -0.03432638385 0 0 0 0 0 0 0 0 0 0 0 -0.0989584978333333 0 0 0 0 0 0 0 0 0 0.06173565 0.00241650691666667 0 0 0 0 0 0 0 0 0 0 0 0 0 0 0 0 0.096909 0 0 0 -0.114682267833333 0 -0.000623164161666667 0 0 0 0 0 0 0 0 0 0 0 0 0 0 0 0 0 0 0 0 0 0 0 0.023853445 0 0 0 0 0 0 0.0525159 0 0 0 0.0655059116666667 0 0 0 0 0 0 0 -0.0940353816666667 -0.0362980666666667 0.1017123 0 0 0 0.0928433333333333 0 0 0 0 -0.02897615 0 0 0 0 0 0 0 0 0 0 0 0 0 0 0 0 0 -0.0237477808333333 0 0 0 0 0 0 -0.0520902803333333 0 0 0 0 0 0 0 0 0 0.00138382216666667 0.0147492804666667 0.0263094583333333 0.04056195 0 0 0 0 0 0 -0.0264532616666667 0 -0.0691625 0 0 0 0 0 0 0 0 0 0.0627931221666667 0 0 0 0 0 0 0.0236109783333333 0 0 0 0 6.27608333333365e-05 0.072322 0 0 0 0 -0.0712404816666667 -0.0506592833333333 0 0.0468318283333333 0 0 0 0 0 0 0 0.0617277959166667 0 0 0 0 0 0 0 0 0 0 0 0 0 0 0 0 0 0 0 0 0 0.0336842005 0 0.0555546666666667 0 0 0 0 0 0 0 -0.0480927033333333 0.07258106 0 -0.0371988816666667 0 0 0 0 0 0 0 0 0 0 0 0 0 0.0103962743333333 0 0 0 0 0 0 -0.131652966666667 0 0 0.000647966999999999 -0.0325682283333333 0 0 0 0 0 0 0 0.0314907945 0 0 0 0 0 0 0 0 0 0.0388476833333333 0 0 0 0 0 -0.0252777966666667 0 0 0 0 0 0 0 0.003581605 0.01292102 0.0259941666666667 0 0 0 0.0347396686666667 0 0 0.103584433333333 0 0 0 0 0 0 0 0.0683320833333333 0 0 0 0 0 0 0 -0.0389976533333333 0.0570280966666667 0.139898833333333 0 0 0 0 0 0 -0.0468264766666667 0 0 0 0 0 0 0 0 0 0 0 0 0 0 0 0 0 0 0 0 0 0 0 0 0 0 0 0 0 0 0 0 0 0 0 0 0 0 0 0 0 0 0 0 0 -0.0563166666666667 0 -0.009155075985 0 0 0 0 0 0 0 0 0 0 0 -0.0238910235 0 0 0 0 0 0 0 0 0 0 0 0 0 0 0.118616341666667 0 0 0 0 0 0 0 0 0 0 -0.012069821 0 0 0 0 0 0 0 0 0 0 0 0 0 0 0 -0.052626855 0 0 0 -0.0036298245 0 0 0 0 0 0 0 0 0 0 0.0486065536666667 0 0 0 0.068968 -0.0470241533333333 0 0.00740549105 0 0 0 0 0 0 0 0 -0.0554754233333333 0 0 0 0 0 0 0 0.05485145 0 0 0 -0.08774215 0 -0.11681375 0 -0.0363882356666667 0 0.0208981666666667 0 0 0 0 -0.0262040833333333 -0.092861465 0 0 0 -0.0216555617166667 0 0 0 0.0166268658833333 0 -0.0709595066666667 0 0 0 0 0 0 0 0 0 0 0 0 0 0 0 0 0 0 0 0 0 0.03483005 0 -0.0187603183333333 0 0 0 0 0 0 0 0 0 0 0 0 0.0283886735 0 0 0 0 0 0 0 -0.085875 0 0 0 0 0 0 0 0 0 0 0 0 0 0 0 0 0 0 0 0 0 0 0 0 0 0 -0.000523583333333341 0 0 0 0 0 0 0 0 0 0 0 0 0 0 0 0 0 0 0 0 0 0.0428620716666667 0 0.0793843166666667 0 0 0 0.0611889566666667 0 0 0 0 0 0 0 0 -0.0491844266666667 0 -0.138068526666667 0 0 0 0.0484301833333333 0 0 0 0 0 0 0 0 0 0 0 0 0 0.0331638333333333 0 0 0 0 0 0 0 0 0 0 0 0 0 0 0 0 -0.00524894 0 0 -0.0480773216666667 0 0 0 -0.00683524266666667 0 0 0 0 0 0 0 0 0 0 0 0 0 0 0 0 0 0 -0.0282481983333333 0 0 0 0 0 0 0 0 -0.0202015824 0.020147755 0 0 0 0 -0.0127066601333333 0 0 0 0 0 0 0 0 -0.044902 0 0 -0.0541579103333333 0 0 0 0 0 0.00815240166666666 0 -0.0527401666666667 0 0 0 0.0692833663333333 0 0 0 -0.00938978333333333 0 0 0 0 0 0 0 0 0 0 0 0 0 0 0 0 0 0 0 0 0.0196194133333333 0 0 0 0 0 0 0 -0.0898191666666667 0 0 0 0 0 0 0 0 -0.0272304056333333 0 0 0 0 0 0 0 0 0 0 0 0 0 0 0 0 0 0 0 0.0756072146666667 0 -0.0237197668333333 0 0 0 -0.007339498 0 0 0 0 0 -0.00862411666666667 0 0 0 0 0.0565476683333333 0 0 0 0 0 -0.0701086666666667 0.0809530283333333 0 0 0 0 0.0140555053333333 0 0 0 0 0 0 0 0 0.0285110401666667 0 0 0 0 0 0 -0.0855578 0 0.0490561283333333 0.0570326666666667 0.0116796833333333 0 0 0 0 -0.022799557 0 0 0 -0.0896208783333333 0 0.0191143583333333 0 0 0 0 0 0 0 0 0.0334869181666667 0 0 0 0 0 0 0 0 0 0 0 0 0.0494851166666667 0 0 0 0 0 0 0 0 0 0 0 0 0 0 0 0 0 0 0 0 -0.03081498545 0 0 0 0.0141191733333333 0 0 0 0 0 0 0 -0.06372455 0 0 0 0 0 0 0 0 -0.041165415 0 0 0 0 0 0 0 0 0 0 0 0 0 0 0 0 0 0 0.043894843 -0.0777282716666667 0 0 0 0 0 0 -0.0201575216666667 0 0 0 0 0 0 0.0422336833333333 0 0 0 0 0.098615515 0 0 0 0 0 0 0 0 0 0 0 0 0 0 0 0 0 0 0 0 0 0 0 -0.00957614883333333 0 0 0 0 0 0 0 0 0 0 0 0 -0.106785045766667 0.0451030433333333 0 -0.00530491666666667 0 0 0 0 0 0 0.0783735833333333 0.0980228166666667 0 0 0 0 0 0 0 0 0 0 0 0 0 0 0 0 0 0 0 0 0 0 0 0 0 0 0 0 0 0 0 0 0 0 0 0 0 0 -0.0420212833333333 0 0 0 0 0 0 0.09366475 0 0.086636379 0.0468194966666667 0.0147156833333333 0 0 0 0 0 0 0 0 0 0 0 0 0 0 0 0 0 0 0.034577769 0 0 0 0 0 0 0 0 0 0 0 0 0 0 0 0 0 0 0 0 -0.0167426058333333 0 0 0 0 0 0 0 0 0 0 0 0 0 0.0717111288333333 0 0 0 0 0 0 0 0 0 0 0 0 0 0 0 0 0 -0.0322088333333333 0 0 0 0 0 0 0 0.08571365 0 0 0 0 0 0 0 0.0122807598333333 0 0 0 0 0 0 0 0 0 0 0.000236785833333333 0 -0.0217953286666667 0.05990315 0 0 0 0 0 0 0 0 0 0 0 0 0 0 0 0 0 0.0604481033333333 0 0 0 0 -0.0180061538333333 0 0 0 -0.138235395 0 0 0.0902261666666667 0 0.00819390433333333 0 0 0 0 0 0 0 0 0 0 0 0 0.0836187266666667 0 0 0 0 0 0 0 0 0 0 0 0 0 0 0 0 0 0.0807838543333333 0 0 0.141173066666667 0 0 0 0 0 0 0.0425565223166667 0.02147510145 0 0 0 -0.105977533333333 0 0 0 0 0 0 0 -0.0137837895 0 0 0.0260990666666667 0 0 0 0 0 0 0 0 0 0 0 0.0079111305 0.0409836216666667 0 0 0 0 0 0 0.0550009166666667 0 0 0.0331181666666667 0 0.0167486168333333 0 0 0 0 0 0.0154221466666667 0 0 0 -0.000417338333333331 0 0 0 0 0 0 0 0 0 0 0 0 0 0 0 0 0 0.0479194728333333 0 0 0 -0.123174166666667 0 0 0 0 0 0 -0.0047232535 0 0 0 0 0 0 0 0 0 0 0 0 0 0 0 0 0 0 0 0 0 0 0 0 0 0 0 0 0 0.03151585 0 0 -0.00561887483333333 0 0 0 0.0588428783333333 0 0 0 0 0 0 0 0 -0.009694723 0 0 0 0.0517645285166667 0 0 0 0 0 0 0 0 0 0 0 0 0 0 0.07701893 0 0 0 0 0 0 0 0 0.0010263871 0 0 0 0 0 0 0 0 0 0 0 0 0 0 0 0 0 0 0.09836 0 0 0 0 0 0 0 0 0 0 0 0 0 0 0 0 0 0 0 0 0 0 0.05979755 0 0 0 0 0 0 0 0 0 0 0 0 0 0 0 0 0 0 0 0.0736832178833333 0 0 0 0 0 0 0 0 0 0 0 0 0 0 -0.00825206666666667 0 0 0 0.0225547126666667 0 0 0 0 0 0 0 0 0 0 0 0 0 -0.0227058333333333 0 0 0 -0.0160284316666667 0 0 0 0 0 0.0383482483333333 0 0 0 0 0 0.0330336456666667 0 0 0 0 0 0 0 0 0 0 0 0.0422501633333333 0 0 0 0 0.0723777166666667 0 0 0 0.0618324868333333 0 0 0 0 0 0 0.0252368383333333 0 0.0652799672333333 0 0 0 0 0 0 0 0 0 -0.0233715591666667 0 0 0 0 0 0 0 0.0132789295 0 -0.0261674955 0.0238215516666667 0 0 0 0 0 0 0 0 0 0 0 0 0 0 -0.0329032995 0 0 0 0 0 0 0 0 0 0 0 0 0 0 0 0.044120875 0 0 0 0 0 0 0 0 0 0 0 0 0 0 0 0 0 0 0.0480291933333333 0 0 0.0284662316666667 0 0 0 0 0 0 0 0.0599673583333333 0 0 0.0308060866666667 -0.110269243333333 0 0 0 0 0 0 0.0477689876666667 -0.0047306485 0.0503836146666667 0 0 0 -0.0737931666666667 0.0151376166666667 0.037077555 0 0 0 0 0 0 0 0.00360699833333334 0 0 0 0 0.057036045 0 0 0 0 0 0 0 0 0 0 0 0 0 0 0 0 0 0 0 0 0 0 0 0 0 0 0 0 0 0 -0.0278028668333333 0 0 0 0 0 0 0 0 0 0 0 -0.0128898566666667 0 0 0 0 0 0 0.0355890366666667 0 -0.0512060421666667 0 0 0 0.12254365 0 0 0 0 0 0 0 0 0 -0.00443221833333334 0 0 0 0 -0.04412555 -0.0300455 0.0177841666666667 0 0 0.002022715 0.0741450255 0 0 0 -0.0112221901666667 -0.0495317234166667 0 0 0 0 0 0 0 0 0 0 0 0 0 0 -0.035552655 0 0 0 0 -0.0392648241666667 0 0 0 0 0 0 0 0 0 0 0 0 0 0 0 0 0 0 0 0 0 0 0.0634827166666667 0.0367958026666667 0 0 0 0 0 0 0 0.00144638831666666 0 0.02024914 0 0 0.06645045 0 0 0 0 0 0 0 0 0.0760996191666667 0 -0.039155616 -0.0169962683333333 0 0 0 0 0.00975864 0 -0.009088847 -0.0461516333333333 0.0835531166666667 0 0 0.00273807016666667 -0.00631114 0.00200892855 0 0 0 0 0 0 0 0 -0.0241233566666667 0 -0.0335151755 0 0 0.0109966846666667 0 0 0 0 0 0 0.0771244314166667 0 -0.00442342266666667 -0.052907605 0 0 0 0 0.0190622026666667 0 0 0.004731528 0 0 0 0.0468409916666667 0 0 0.0211042016666667 0 0 0 0 0 0 0 0 0 0 0 0 0 0 0 0 0 0 0 0.0765428666666667 0 0 0 0 0 0 0 0 0 0 0 0 0 0 0 0 0 -0.0619423333333333 0.011276355 0 0 0 0 0 0.113159166666667 0 0 0 -0.0306063783333333 -0.057347895 0 0 0 0 0 0 0 0 0 0 0 0 0 0 0 0 0 0 0 0 0 0 0 0.0215805366666667 0 0 0 0 0 0 0 0 0 0 -0.0216601 0 0 0 0 0 0 0 0 -0.00413079105 0 0 0 0 -0.0392123795 0 0 0 0 0 0 0 0 0 0 0 0.014444278 0 0 0 0 0 0 0 0 0 0 0 0 0 0 0 0 0 0 0 0 0 0 -0.0216756401666667 0 0 0 0 0 0.067811885 0 0 0 0 0 0 0 0 0 0 0.0637903375 0 0.07390985 0 -0.0531499903333333 0 0 0 0 0 0 0 0 0.00264442333333333 0 0 0 0 0 -0.0775829833333333 0 -0.0236100166666667 0 0 0 0 0 0 0 0 0 0 0 -0.0470441666666667 0 -0.01613077 0.102357868333333 0 0 0 -0.056375035 0 0 0 0 0 0 0.0441905166666667 0 0 0 0 0.04951355 0 0.06416785 0 0 0 0 0 0 0.0522575833333333 0 0 0 0.0836771016666667 0 0 -0.0296477883333333 0 0 0 0 0 0 0 0 0 0 0 0 0 0.00794730166666667 0 0 0 0.0554148516666667 0.04534335 0 0 0 0 0 0 0 0 0 0 0 0.0439006156666667 -0.0331655833333333 0 0 0 0 0 0 0 0 0 0 0.0315098666666667 0 0 0 0 0 0 -0.0775939166666667 0 0.09667558 0 0 0 0 0 0 0 -0.0288691490833333 0 0 0 0 0 0 0 0 0 0 0 0 0 0 0 0 0 0 0 -0.0621003666666667 0 0 0.0193884463333333 0 0 0.1243036 0.0675392449333333 0 0 0 0 0.0264638291666667 0 0 0.0860977333333333 0 0 0 0 0 0 0 0.0345544481666667 0 0 0 0 0 0 -0.00208187 0 0 0.040816 0 0 0 0 0 0 0 0 -0.012080195 0 0 0 0 0 0 0 0 0 0 0 0 0 0.0551328761666667 -0.000368973333333333 0 0 0 0 0 0 0 0.0409210221666667 0 0 0.05655130115 0 0 0 0 0 0 -0.0192750326666667 0 0 0 0 0 -0.00344833666666667 0.0454492725 0.00472552866666667 0 -0.0253851318333333 0 0 0 0 0 0 0 0 0 0 0 0 0 0 0 0 0.0486688333333333 0 0 0 0 0 0 0 0 0 0 0 0 0 0 0 0 0 -0.0713582775 0 0 0.0807883453333333 0 0 0 0 0.03405064 0 0 0 0 0 0 -0.0585233933333333 0 0 0 0 0 0 0 0 0 0 0 0 0 0 0 0 0 0 -0.019336375 0.00713106666666667 0 0 0 0 0 0.0088257 0 0 0 0 0 0 0.0317297666666667 0 0 0 0 0 0 0 0 0 0.03015887 0 0 0 0 0 0 0 0 0 -0.0267283171666667 0 0 0 0 0 0 0 -0.0297623833333333 0 0 0 0 0 0 0 0 -0.0175934766666667 0 0 -0.01244049 0 0 0 0 0 0 0 0 -0.0441016666666667 0 0 0 0 0.0998664166666667 0 0 0 0 -0.0594527503333333 0 0.0338201666666667 0 0 0 0 0 0 0.0286220868333333 0 0.034254415 0 0 0 0 0 0 0 0 0 0.0245051516666667 -0.00634010916666667 0 0 0 0 0.0234690806666667 0 0 0.01852125 0 0 0 0 0.00196335066666667 0 0 0 0 0 0 0 0 0.0271934846666667 0 0 0 0 0 0 0 0 0 0 0 0.04220956 0 0 0 0 0 0 0 0 0 0 0 0 0 0 0 0 0 0 0 0 0 0 0 0 0 0 0 0 0 0 0 0 0 -0.049850284 0 0 0 0 0.0239382055 0 0 0 0 0.0353071243333333 0 0 0 0 0 0 0 0 0 0 0 -0.0250597683333333 0 0 0 0 0 0 0 0 0 0 0 -0.0543339133333333 0 0 -0.0636320316666667 0 0 0 0 0 0 0 0 0 0 0 0 0 0 0 0 0 0 0 0 0 0 0 0 0 0 0 0 0 0 0 0 0 0 0 0 0 0 -0.0299116506666667 0 0.0457816673333333 0 0 -0.018858318 0 0 0 0 0 0 0 0 0 -0.025542027 0 0 0 0 0 -0.00955741666666667 0 0 0 0.0906316666666667 0 0 0 0 0 0 0 0 0 0 0.0619710963333333 0 0 0 0 0 -0.075383252 0 0 0 0 0 0 0 0 0 0 0 0 0 0 0 0 0 0 0 0 0 0 0 0 0 0 0 0 0 0 0 0 0.00803703633333333 0 0 0 0 0 0 0 0 0 0 0 0 -0.00256398099999999 0 0 0 0 0 0 0 0 0 0 0 0 0 0 0 -0.0486580671666667 -0.000464966666666665 0 0 0 0 0 0 0 0 0 0 -0.00535 0 0 0 0 0 0 -0.0676916666666667 0 0 0 0 0 0 0 0 -0.0326188333333333 0 0 0 0 0 0 0.045457415 0 0 0 0 0 0 0.0711487166666667 0.0728328166666667 0 0 -0.0562888 0 0 0 0 0 0 0 0 0 0 0 0 0 0 0 0 0 0 0 0 0 0 0 0 0 0.01188756 0 0 0 0 0 0 0 0 0 0 0 0 0 0 -0.0342055 0 0 0 0 0 0 0 0.06589485 0 0 0 0 0 0 0 0 0 0 0 0 0 0 0 0 -0.0603723 0 0 0 0.15622105 -0.0416196831666667 0 0 0.00121778683333333 0 0 0.112762333333333 0.103180983333333 0 0 0 0 0 0 0 0 0 0 0 0.08208931 0 0 0 0 0 0 0 0 0 0 0 0.0200942638333333 0 0 0 0 0 0 0 0.0242314333333333 0 0 0 0 0 0 0 0.0510384833333333 0 0 0 0 0 0 0 0 0.0529049076666667 0 0 0 0 0 0 0 0.00675395816666667 0 0 0 0 0 0.0379624835 0 0 0 0 0 0 -0.0918098566666667 0 0 0 0 0 0 0 0 0 0 0 0 0 0.0980107680166667 0 0 0 -0.121910433333333 0 0 0 0 0 0 0 0 0 0 0 0 0 0 0 0 0.030098885 0 0 0.0613396166666667 0 0 0 0 0 0 0 0 -0.00794625 0 0 0 0 0 0 0 0 0 0 0 0 0 0 0 0 0 0.00193667333333334 0 0 -0.0470221733333333 0 0 0 0 0 0 0 0 0 0 0 0 0.0942459833333333 0 0 0 0 0 0 0 0 0 0 0 0 0 0 0 0 0 0 0 0 0 0 0 0 0 0 0.0469674683333333 0.0720154232166667 0 -0.01312665 0 0 0 0 0 0 0 0 0.1291855 0 0 0 0 0 0 0 0 -0.0432934802666667 0 0 0 0 0 0 0 0 0 0 0 0 0 0 0 0 0 0 -0.067927285 0.044070365 0 -0.00833202783333333 0 0.0633320283333333 -0.0475866483333333 0 0.0125636 0 0 0 0 0 0 0 0 0 0 0 0 0 0 0 0 0 0 0 0 0 0 0 0 0 0 0 0 0 0 0 0 0 0 0 0 0 0.058025315 0 0.0344210282666667 0 0 0 0 0 0 0 0 0 0 0 0 -0.10932874 0 0 0 0 0 0 0 0 0 0 0 0 0 0 0 0 0 0 0 0 0 0 0 0 0 0 0 0 0 0.038211455 0 0 0.124653966666667 0 0 0 0 0 0.0981786583333333 0 0 0.0846663333333333 0 0 0.00704228666666667 0 0 0 0 0 0 0 0 0 0 0 0 0 0 0 0 0 0 -0.00930780666666666 0 0 0 0 0 0 0 -0.0787142243333333 0 0 0 0 0 0 0 0 0 0 0.01140466 0 0 0 0.03661348 0 0.101881916666667 -0.00414523666666667 0 0 0 0 0 0.005829183 0 0 0 0 0 0 0 0 0 0 0 0 0 0 0 0 0 0 0 0 0 0 0 0 0 0 0.0163639399833333 0 0 0.0137837866666667 0 0 0 0 0 0 0 0 -0.00366240265 0 0 0 0 0.0353615 0 0 0 0 0 0 0 0 0 0 0 0 0 -0.0206431808333333 0 0 0 0 0 0 0 0 0 0 0 0 0 0 0 0 0 0 0 0 0 0 0 -0.00785881216666667 0 0 0 0 0 0 0 0 0 0 0 0.048334548 0 0 0 0 0 0 0 0.0339573255 0 0.0617400833333333 0 0 0 0 0 0 0 0 0 0 0 0 0 -0.0037009679 0 0 0 0 0 0 0 0 0 0 0 0 0 0 0 0 0 0 0 0 0 0 0 0 0 0 0 0 0 0 0 0 0 -0.10153045 0 0 0 0 0 0 0 0.00632745866666667 0 0 0.0631070833333333 0 0 0 0 0 0 0 0 0 0 0 0 0.0226449233333333 0 0 0 0 0 0 0 0.0199475875 0 0 0 0.018136265 0 0 0 0 0 0 0 0 -0.01111858985 0 0 0 0 0 0 0 0 -0.038843753 0 0 0 0 0 0 0 0 0 0 0 0 0 0.0627203833333333 -0.01803992365 0 0 0 0 0 0 0.0690660033333333 0 0 0 0 0 0 0 0 0 0 0 0.0359334661666667 0 0 0 0.0339262171666667 0 0 0 0 0 0 0 0.0502389531666667 0 0 0 0.000491865 0.0628314921666667 0 0 0 0 0 0 0 0 0 0 0 0 0 0 0.0885985 0 0 0 0 0 0 0 0 0 0 0 0 0 0 -0.0192670231833333 0 0 -0.0746919683333333 0 0.054456825 0 0 0 0.068284016 0 0 0 0 0 0 0.0399300738333333 0 0.101968613166667 0.0773234333333333 0 0 0 0 0 0 0 0 0 0 0 0 0 0 0.0155427393333333 0 0.104996105 0 0 0 0 0 0 0 0 0.0915869616666667 0 0.0145583466666667 0 0 0 -0.0104779635 0 0.088510559 0.0393495333333333 0 0 0 0 0 -0.068465965 0 0 0 -0.0233641275 0 0 0 0.0322309846666667 0 0.0474667166666667 0 0 -0.009379716 0 0 0 0 -0.0307622096666667 0 0 0 0 0 0 0 0 0 0 0 0.111044583833333 0 0 0 0 0 -0.032683645 0 0 0 0 0 0 0 0 0 0.0142618666666667 0 0 0 0 0 0 0 0 0 0 0 0 0 0 0 0 0 0 0 0 0 0 0 0 0 0 0 0 0 0.0166793145 0 0 0.0342520745 0 -0.00111126666666667 -0.0472105 0 0 0 0 0 0.0293158833333333 0 0.0490040167333333 0 0 0 -0.0982638333333333 0 0 0 0 0 0 0 0 0 0 0 0 -0.00892768966666667 0 0 0 0 0.00499658133333333 0 -0.00159999666666666 0 0 0 0 -0.0743622116666667 0.0952657833333333 0 0.0257552096666667 0 0 0 0 0 0 0 0 0 -0.0392109166666667 0 0.0379452333333333 0 0 0 -0.073206055 -0.00253923166666666 0 0 0 0 0 0 0 0 0 0 0 0 0 0 0 0 0 0.0286238568333333 0 0 0 0 0 0 0 0 0 0 0 0 0 0 0 0 0 0 0 0 0 0 0 0.0773774166666667 0 0 0 0 0 0 0 0 0 0 0 0 0 0 0 0 0 0 0 0 0 0 0 0 0 0 0 0 0 0 0.0224580505 -0.00226854816666667 0 0 0 0 0 0.0234924404166667 0 0 0 0 0 0 0 0 -0.013796025 0 0 0 0 0 0 -0.0137181421666667 0 0 0 0 0.0995167265 -0.0457023683333333 -0.055112 0 0.030367685 0 0 0 0 0 0.0619892966666667 0 0 0 0 0 0 0 0 0.103224 0 0.03158245 0 0 0 0 0 0 0 0 0 0.0824455228333333 0 0 0 0 0 0 0 0 0 0 0 0 -0.0869215 0 0 0 0 0 0 0 0 0 0 0 0 0 0 0.108987516666667 0 0 0 0 0 0 0 0 0 0 0 0 0 0 0 0 0 0 0 0 0 0 0 0 0 0 0 0 0 0 0 0 0 0 0 0 0.048399342 0 0 0 0 0 0 0 0 0 -0.0345855998333333 0.009821805 0 0 0 0 0.0651758333333333 0 0 0 0 0 0 0 0 0 0 0 0 0 0 0 0 0 0 0 0 0 0 0 0 0 0.0823849166666667 0 0.0557819093333333 0 0 -0.039088438 0 0 -0.0385609333333333 0 -0.08281829 -0.0109077983333333 0 0 0 0 0 0 0 0 0 0.102363933333333 0 0 0 0 0 0 0.000670490000000001 0 0 0 0 0 0 0.0367001666666667 0 0 0 0 0 0 0.0827381466666667 0.0233327166666667 0 0 0 0 0 0 0 0 0 0 0 0 0 0 0 0 0 0 0 0 0 0 0.0107112926666667 0 0 0 0 0.00177460666666666 0 0 0 0 0 0 -0.0552399533333333 0 0 0 0 0 0.122244289333333 -0.0371210095 -0.0314419733333333 0.00788107013333333 0 0 0 0 0.00546550083333334 0 0 0 0 0.0980401833333333 0 -0.01992667 0 0 0.0301055566666667 0 0 0 0 0 0 0 0 0.00233666571666667 0 0 -0.0137660763333333 0 0 0 0 0 0 0 0 0 0 0 0 0 0 0.000898694999999998 0 0 0 0 0 0 0 0 0 0 0 0 0 -0.0312133901666667 0.0016427195 0 0 -0.06746046 -0.0253436666666667 0 0 0.0174891383333333 0 0 0 0 0 -0.0596827 0 0 0 0 0 0 0 0 0 0.0254023516666667 0 0 0 0 0 0 0 0.0432836833333333 -0.06459636 0 0 0 0 0 0 0 0 0 0 0 0 0 0 0 0 0 0 0 0 0 0 0 0 0 0 0 0 0 0 -0.071482799 0.0109326683333333 0 0 0 0 0 0 0.02704137 0 0 0 0 0 0 0 0 0 0 0 0 0 0 0 0 0 0 0 0 0 0 0 0 0 0 0.00799033333333333 0 0 0 0 0 0 0 0 0 0 0 0 0 0 0.06903876985 0 0 0 0 -0.0301867266666667 0.0325708126666667 0 0.0748601316666667 0 0 0 0 0 0 0 0 0 -0.0032347551 0 0 0 0 0 0.0196652316666667 0 0 0 0 0 0 0 0 0 0 0 0 0.0317438533333333 0 0 0 0 0 -0.02046998 0 0 0 0 0 0 0 0 0 0 0 0 0 0 0 0 0 0 0 0 0 0 0.0482544351666667 0 0 0 0 0 0 0 0.0945815333333333 0 0 0 0 0 0 0 0 0 0 0 0 0 0 0 0 0 0.043008185 0 0 -0.0732833851666667 0 0 0 0 0 0 0 0.0373977655 0 0 0 0 0.1203505 -0.0877784833333333 0 0 0 0.049695880967 0 0 0 0 0 0.0542029753333333 0 0 0 0 0 0 0 0 0 0 0 0 0 0 0 0 0 0 0 0 0 0 -0.111788471666667 0 0 0 0 0 0 0 0 0 0 0 0 0 0 -0.00189554461666667 0 0 0 0 0 0.0191557716666667 0 0 -0.00536222166666667 0 0 0 0 0 0 0 0.0480834216666667 0 0 0 0 0 0 0 0 0 0 0 0 -0.0680017565 0 0 0 0.000968568166666665 -0.0714377926666667 0 0 0.0366724728333333 0 0 0.00352467 0 0 0 0 0.0708752616666667 0 0 0 0 0 0.0101701498333333 0 -0.0445094833333333 0 0 0 0 0 0 0.00240079165 0 0 0 0 -0.000911438333333332 -0.0238532366666667 0 0 0 0 0 0 0 0 0 0 0.1053907 0 0 0 0 0 0 0.0844184166666667 0 0.005274325 0 0 0 -0.018923775 0.009812163 0 0 0 0 0 0 0.00228739333333333 -0.0264777741666667 0 0 0 -0.0454276484 0 0 0 -0.0795332958333333 0 -0.16600118 0 0 0 0 0 0 0 0 0.00493108983333333 -0.015047961 0 0 0.00783380319333333 0 0 0 0 0 0 0 -0.024505435 0 0 0 0 0 0.00487023666666667 0 0 0 0 0 0.141836833333333 0 0 0 0 0 0 0 0 0 0 -0.04078971 0 0 0 0 0 0 0 0 -0.0832899733333333 0 0 0 0 0 0 0 0 0 0 0 0 -0.0399410833333333 0 0 0 0 0 0 0 0 0 0 0 0 0 0 0 0 0 0.0173652128333333 0 0 0 0 -0.0146888616666667 0 0 0 0 0 0 0 0 0 0 -0.0125370588333333 0 -0.0698776666666667 0 0 0 0 0 0 0 0 0 0 0 -0.01607057235 0.0174139393333333 -0.0279444423333333 0 0 0 0 0 0 0 0 0 -0.0561395543333333 0.075963 0 0 0 0 0 0 0 0 0 0 0.0360621340283333 0 0 0 -0.0303442466666667 -0.0216495398333333 0 0.00642807306666667 0.0591075333333333 0 0 0 0 0 -0.0165110964666667 0 0 0 -0.0270602333333333 -0.0137586166666667 0 0 0 0 -0.0276929216666667 0 0 0 0 0 0 0 0 0 0 0 -0.0250031 0 0 0 0 0 0 0 0 -0.0302251533333333 0 -0.00858379333333334 0.015138827 0 -0.02594757 0 0 0 0 0.0125282916666667 0 0 0 0 0 0 0 0 0 0 0 0 0 -0.0975650333333333 0 0 0 0 0 0 0 0 0 0 0 0 0 -0.0717156666666667 0 0 0 0 0 0 0.0297813318333333 0 0 0 0.08596915 0 0 0 0 0 0 0 0 0 0.03692723 0 0 0 -0.0018712393 0.020838183 0 0 -0.0411101336666667 0 0 0 0 0 0 0 0 0 0 0 0 0 0 0 0 0 0 0 0 0 0 0 0 0 0 0 0 0 0 0 0 0 0 0 0 0 0 0 0 0 0 0 0 0 0 0 0 -0.0095460685 -0.0722231535 0 0 0 0 0 0 0 0 -0.062118205 0 0 0 0 0 0.0400088483333333 0 0 0 -0.0544115566666667 0 0 0 0 0.0336668993333333 -0.00833764466666667 0 0 0 0 0 0 0 0 0 0.0939243666666667 0 0 0 0 0.04018354 0 0 0 0 0 0 0 0 0 0 0 0 0 0 0 0 0 0 0 -0.0168495288333333 0.00371963733333333 0 0 -0.027661785 0 0 -0.012100735 0 0.0111207858333333 0 0 0 -0.019589198 0 0 0.0348749286666667 0 0 0 0 0 0 0 0 0 0 -0.0350935416666667 0.027690238 0 0 0 0.121102005 0 -0.08489312 0 0 0 0 0 0 -0.0254186005 0 0 0 -0.067531 0 0 0 0 0 0 0 0 0 0 0 0 0 0 0 0 0
```
