## Supplementary material for "Dopamine and schizophrenia from bench to bedside: Discovery of a striatal co-expression risk gene set that predicts in vivo measures of striatal function": Compressed zipped directory containing output of SDA computed on the LIBD discovery and GTEx replication datasets: individual.score.txt

```
Subject_ID C1 C2 C3 C4 C5 C6 C7 C8 C9 C10 C11 C12 C13 C14 C15 C16 C17 C18 C19 C20 C21 C22 C23 C24 C25 C26 C27 C28 C29 C30 C31 C32 C33 C34 C35 C36 C37 C38 C39 C40 C41 C42 C43 C44 C45 C46 C47 C48 C49 C50 C51 C52 C53 C54 C55 C56 C57 C58 C59 C60 C61 C62 C63 C64 C65 C66 C67 C68 C69 C70 C71 C72 C73 C74 C75 C76 C77 C78 C79 C80 C81 C82 C83 C84
GTEx_1 0.2298562 0.260214 0.062741234 -0.691611222222222 -0.161014585714286 0.076672 0.236494210526316 0.840982307692308 0.0620804166666666 -0.2208826 -0.1135148 -0.0681661130909091 -0.5434975 0.278978 -0.3169645 0.288042 -0.029434975 0.1041015 -0.3302948 0.703619666666667 -0.190336808333333 -0.260364425 0.0826362857142857 0.238763833333333 0.0346139 0.319523625 -0.135831485714286 0.296874090909091 0.0375532727272727 -0.0445922222222222 0.174248354 -0.078219935 0.161783600909091 -0.0936702 -0.35341875 0.0778078888888889 -0.488455769230769 0.1704296 -0.372436333333333 0.293647 0.113794442857143 0.140910727272727 0.10880625 0.231668066666667 0.05758895625 -0.0615811428571429 0.0675255 0.02890738 -0.690206666666667 0.12143734 0.131584522222222 -0.0204898666666667 0.1410043 0.0510862181818182 -0.156862690833333 -0.1932224 -0.0463762055555556 0.416997366666667 -0.696744915384615 0.0432453153846154 0.16925628 0.7764382 0.172235012 -0.142041 0.1125045 0.207815125 -0.346699625 -0.19763475 0.329429571428571 0.198898 -0.231728442857143 -0.0829171666666666 0.256543577777778 -0.272595533333333 1.662378 0.02021232 -0.06716448 -0.09029304 -0.10876 -0.00852899999999997 0.131685 0.1044542 0.2376616 0.2212528
GTEx_2 -0.4163522 0.0710452 0.3459643 0.586482777777778 0.0679903 -0.0577979 0.124691578947368 0.448711615384615 0.39368545 -0.21204 0.405783 -0.0441736363636363 -0.026706875 0.2562032 0.0803508333333333 0.23641825 0.17846125 0.05007725 0.2140576 0.0699493851666667 -0.251831991666667 1.91987625 -0.0568436285714286 0.0964528333333333 0.0641367666666667 0.46335575 0.457799571428571 -0.116881598181818 0.133502909090909 -0.279237666666667 0.27931298 -0.0975900095238095 0.0292389309090909 0.00691466666666667 0.49466875 -0.06593 0.233596761538462 -0.06966 0.146169833333333 -0.207872 0.513635285714286 -0.0159928181818182 0.041598375 0.135669231111111 -0.3715761 -0.0144437142857143 -0.215215125 -0.4131644 -0.170150088888889 -0.0128376 0.124523666666667 -0.424474877777778 0.0802629333333333 -0.393245909090909 0.0978151456666667 -0.0402276 -0.0553804444444444 0.216171248633333 0.526771692307692 0.091754 0.944776 -0.30565466 -0.14934382 0.4317114 0.199866333333333 -0.045591875 0.47933575 -0.378578625 0.1647422 0.260133014285714 0.00123208571428571 0.132525333333333 0.0974405555555555 -0.137643533333333 -0.6491574 0.4739512 0.0780939 0.1827452 -0.0742464333333333 0.193533833333333 -0.135521166666667 -0.036454 -0.07062784 0.3186852
GTEx_3 0.4844598 0.0542066 -0.29920255 -0.374474444444444 0.382190142857143 0.02183939 -0.194130101052632 -0.406975 0.0907783 0.1695804 -1.403384 -0.00378472727272728 0.244598125 0.088133 -0.2398225 -0.147270625 -0.081631375 -0.247208125 -0.202185594 -0.2725389 0.255965241666667 -0.32548225 -0.125828214285714 0.339525533333333 0.0100471833333333 -0.64416525 -0.286476771428571 -0.305865918181818 0.147998363636364 0.365699888888889 0.0790214 0.0532777666666667 -0.0336328545454546 0.286190833333333 -0.04144275 0.0511012222222222 -0.4076165 -0.29946 -0.43208465 -0.2245024 0.454015857142857 -0.108302272727273 -0.0817364625 0.0464032888888889 0.421551625 -0.0133458571428572 0.2910539 -0.3872146 -1.19517733333333 0.17377 -0.0776258222222222 -0.0268793333333333 0.1604155 0.133236636363636 0.0263066716666667 0.2229782 -0.0642666111111111 -0.0084728333333333 -0.4250193 0.0245498307692308 0.26571566 -0.43277056 -0.2500576 -0.2644922 -0.526594783333333 0.014368125 -0.2730392875 0.006723225 -0.378691414285714 -0.00617344285714286 -0.512055 -0.948581666666667 -0.0173040888888889 -0.0302078333333333 0.2851912 0.1287112 0.2125284 -0.23961914 0.0761867666666667 -0.1843405 -0.514404666666667 0.3970356 -0.05053242 -0.2593264
GTEx_4 -0.0122174 0.1612874 0.957961 1.02059888888889 -0.440728857142857 -0.00398857999999999 -0.0829975842105263 -0.128549062307692 0.00683998333333332 0.15970089 0.28754376 0.0230128072727273 0.1226376375 -0.1035676 -0.0243318333333333 0.00801887500000001 -0.29367925 0.872968875 -0.1734986 -0.122483 0.209913666666667 -0.376831875 -0.0150035714285714 0.326960166666667 -0.0670136666666667 -0.6122815 0.223778571428571 -0.275251818181818 0.0370738272727273 -0.102944555555556 -0.20299206 0.207608906666667 -0.169653409090909 -0.0793638333333333 -0.0608616875 0.07114 1.07175153846154 -0.56612454 0.39399 -0.1442542 0.350952428571429 -0.292951727272727 0.088349525 0.493690333333333 0.165880875 -0.226730428571429 -0.1293725 -0.3377424 0.378499 0.42189828 0.241251 -0.583109188888889 0.110848833333333 0.278391909090909 -0.168805833333333 0.03638 -0.0199407222222222 -0.420780333333333 -0.0105733461538462 0.3625624 0.2642371 0.27598546 -0.76052967 0.2474734 -0.330303166666667 -0.31758225 -0.06850345 0.74468875 -0.382509 -0.150606285714286 1.44706428571429 -0.4578415 -0.00269299999999999 0.147992666666667 0.3283843 -0.1156608 -0.4708894 -0.1880916 -0.103313166666667 -0.364301 -0.203119833333333 0.1244594 0.15762854 0.747084
GTEx_5 -0.081107234 0.1637345 0.19274447 0.408199555555556 -0.19014 -0.0645349 -0.00976208947368422 -0.1391124 0.0443677916666667 -0.1051378 0.626935 -0.178622818181818 -0.03963875 0.2543171 0.205386666666667 -0.151084625 0.04669625 0.249491375 0.1224491 0.0913448833333333 -0.16890145 -0.34111375 0.085485 0.211167833333333 0.0398187733333333 0.500657125 -0.171459857142857 -0.0453116363636364 -0.0692548636363637 0.399287666666667 0.3153396 0.448360304761905 0.825177272727273 -0.122390833333333 0.416340125 0.121578752222222 0.243262630769231 0.3997728 -0.1877495 -0.01864732 0.407097428571429 -0.200605181818182 -0.188591 0.207341266666667 -0.2229800375 0.343145714285714 0.03080875 -0.2612752 0.311472777777778 0.3124974 -0.480212888888889 0.440139777777778 -0.08988695 0.0346997909090909 0.0881306833333333 0.17551038 -0.0705109666666667 0.475369166666667 -0.650746538461539 -0.103585538461538 0.9452908 1.23047306 0.16975092 0.37659394 0.3997489 -0.134283375 0.0764138125 -0.0588726125 -0.602828285714286 0.0475463142857143 0.480234 -0.303916983333333 -0.0254718888888889 -0.136139283333333 0.00626190399999998 -0.088676 -0.170094 -0.017048146 0.0466686833333333 0.4220355 -0.155452166666667 0.2132988 0.0571739 0.38039724
GTEx_6 -0.2449602 0.111865 0.34095313 0.363445666666667 0.449403714285714 -0.0369101 -0.138837578947368 -0.519463615384615 -0.0663843333333333 0.05278842 0.4487944 0.0234078181818182 0.2348197125 0.01412886 0.0699461833333333 -0.345844375 -0.403465375 0.089421875 -0.5463128 0.310934 0.00332898033333335 0.11808248625 -0.538628422857143 0.184037616666667 -0.0065966 0.1547761 0.390534285714286 0.0746907272727273 -0.0983060909090909 0.170716777777778 0.04894124 -0.332443952380952 0.235704454545455 0.0573045 0.02513975 0.214383111111111 0.566236076923077 0.2170632 0.408523166666667 0.7317188 0.294567414285714 -0.233145545454545 -0.27754675 0.422839 -0.199329625 0.326518285714286 -0.035016375 0.25195042 -0.204152811111111 0.2204562 -0.55623 -0.260595666666667 0.0250895 -0.819436363636364 0.100235383333333 0.439144 0.284591961111111 -0.2095945 0.408979684615385 0.0136329538461539 -0.06189754 0.3555552 -0.32890787 0.18859992 -0.250194 -0.2412793125 -0.1319607125 0.5902925 0.248064814285714 -0.232791714285714 0.401129042857143 -0.239562683333333 0.127820777777778 -0.060451 -0.535336 0.1294498 -0.8617734 0.1683204 -0.2681555 -0.192626666666667 -0.158119 0.178679 -0.43594724 0.3397458
GTEx_7 0.3068998 0.0439433 0.1896112 -0.063555 -0.103915428571429 0.005106 -0.121967 -0.728889230769231 0.227959166666667 0.463398 0.12380142 0.0433236363636364 0.366355525 -0.2254863 -0.0587991666666667 -0.0177885 0.0226455 0.03787565 0.3116228 0.377021 -0.182461333333333 -0.2060374 -0.137514614285714 0.204500166666667 -0.00685383333333332 -0.55370225 -0.341597428571429 -0.0871203636363637 0.134896512727273 -0.172638555555556 -0.2632496 -0.113959419047619 0.208876272727273 -0.0998201666666667 0.0398836 0.0302081333333333 0.181296546153846 0.09351748 -0.484612166666667 -0.1322704 0.0954903714285714 -0.0744290909090909 -0.04972375 -0.156027466666667 -0.155899875 -0.134472571428571 0.108787025 -0.007556 0.796529333333333 0.1410736 -0.121662444444444 0.0508766444444444 -0.0307585333333333 0.118297909090909 -0.0369484833333333 -0.3765448 0.0150787777777778 -0.135674333333333 -0.221013615384615 -0.0883278461538461 -0.35219588 -0.11827612 0.11143419 -0.474224 -0.667559333333333 -0.293323125 -0.43902675 0.05090875 -0.332772128571429 0.0841078571428572 -0.0250775285714286 -0.531453333333333 -0.0558243333333333 0.042101 0.19719822 -0.12496216 0.217765 -0.142149 -0.0505766666666666 -0.4339355 -0.3450295 0.231803412 -0.14931378 -0.350056
GTEx_8 -0.24456046 0.1195346 0.1277606 -0.612217333333333 -0.446126714285714 -0.13536812 -0.0717150792631579 -0.267626884615385 -0.0374692916666667 0.1555328 0.06546076 0.0897118181818182 0.104064975 -0.2848423 -0.322794666666667 -0.089356125 0.095613 0.30027825 0.2179731 0.529133333333333 -0.04269035 -0.1718205 0.346849142857143 -0.412461166666667 0.0045237 0.14427505 -0.410428028571429 0.223411818181818 -0.221488454545455 -0.114114 0.46121 0.0154326714285714 0.00580110000000001 -0.2376085 -0.01086117975 -0.140376222222222 -0.572650230769231 0.33834235 -0.692651666666667 -0.34482674 0.408526285714286 -0.0782479090909091 -0.156424125 -0.549973444444444 -0.0146254875 -0.0863638571428571 0.181232875 -0.120224 0.958119666666667 0.115029 -0.314664888888889 -0.0394513111111111 -0.166239333333333 0.141670363636364 -0.0647036666666667 -0.3367602 0.0667539666666667 -0.509878166666667 0.518830769230769 -0.169793576923077 0.0315237 1.559024 0.106799304 -0.430386 -0.2561215 -0.0933188125 0.533997375 0.273435 -0.178039285714286 -0.0223670285714286 -0.100056142857143 -0.283489833333333 -0.121117111111111 -0.00601103333333332 -0.204912 0.0740414 0.095255 -0.20717752 -0.00398316666666668 -0.0245686666666667 0.139144166666667 -0.12771074 0.15432976 -0.08472596
GTEx_9 -0.521344 0.0678081 -0.5896356 -0.663471222222222 0.255819857142857 0.0207919 -0.0736938294736842 0.0318395307692308 -0.0271714916666667 -0.08458305 -0.496012 0.0971484363636364 -0.324416 -0.365852 0.241794166666667 -0.18253075 0.242772575 -0.03849045 -0.7994494 -0.144872 0.192817066666667 -0.03224855 0.0224974857142857 0.803672333333333 -0.172970533333333 0.0444597375 -0.166376285714286 -0.113650181818182 0.100771 -0.347135333333333 -0.534968 -0.128915052380952 0.249077790909091 0.105772333333333 -0.12601145 -0.224845222222222 -0.424889769230769 0.0978282 -0.600521833333333 -0.1938495 -0.395308142857143 0.427596363636364 0.14501425 -0.224398733333333 0.1216675 0.148926714285714 0.24476925 -0.38557 -1.08573122222222 -0.00830000000000002 -0.128284822222222 0.708618888888889 0.151382 0.253970090909091 0.168292 0.06127276 -0.0695627777777778 -0.466861833333333 0.565721 -0.0430146153846154 0.2690568 0.1748728 -0.5279957 -0.2989604 0.147238166666667 0.12446175 0.186883 -0.109438875 -0.418020571428571 -0.0501107142857143 0.150202828571429 -0.12882162 0.345422222222222 0.0517663333333334 0.1011592 -0.478888 0.452066 0.185298 0.240826466666667 0.183615533333333 -0.3473505 -0.5285356 0.26167087 -0.128605
GTEx_10 0.3540144 -0.328257 -0.902907 -0.457415 0.1178052 0.0044183 -0.00568854210526315 -0.0341740461538462 0.0317889333333333 -0.2289672 0.090307 0.110566909090909 -0.06118952625 -0.1262761 0.73352 -0.054349125 -0.0964625 -0.384517375 0.095422 -0.228561833333333 0.13108575 0.0929970375 0.153485628571429 -0.0214948333333333 -0.06342206 -0.4336912375 -0.618533571428571 0.0198012727272727 -0.0511953181818182 -0.798716666666667 -0.2460886 -0.380979524761905 0.100084372727273 -0.102927933333333 0.0661654125 -0.119014155555556 -0.115140996923077 0.43161077 -0.0573915 0.23394 -0.291959285714286 -0.208638545454545 0.0966055725 -0.0688923333333333 0.2019075 -0.275193857142857 -0.00387487499999999 -0.252691646 1.31226333333333 0.4006 -0.38055 -0.0916669333333333 0.650430266666667 -0.51923 0.278925666666667 -0.1656039 0.0244419111111111 -0.457459833333333 0.385683053846154 -0.163293 0.5519858 -0.52819686 0.8155208 0.00515651999999999 0.665937416666667 0.470159625 -0.086466375 0.142820625 0.0948657 -0.0162084285714286 0.0796043942857143 0.195901333333333 0.281121488888889 0.0202926666666667 0.2423044 0.00854039000000001 -0.1219406 -0.1513328 -0.221628666666667 0.312719583333333 0.581133166666667 -0.5543188 0.177918 -0.3242126
GTEx_11 -0.00105620000000002 -0.05677172 -0.03716618 -0.042937 0.223625942857143 -0.04126598 0.0769702421052632 0.113458269230769 -0.774881666666667 0.0952056 0.2158468 0.140069509090909 -0.098452375 0.0481637 0.490259666666667 -0.01387 -0.09145375 -0.030832375 0.2848771 -0.169505283333333 0.132638258333333 1.86595175 0.106307714285714 0.422727666666667 0.00197747333333333 -0.77279625 -0.223028142857143 0.00539494545454546 -0.145718727272727 0.476941777777778 -0.07558784 0.235025161904762 -0.0452241454545455 0.1369875 -0.41909225 0.20069 0.407805076923077 -0.0830742 0.106454333333333 -0.41455106 -0.0396715 -0.0857158181818182 -0.2653452375 0.0722465 -0.3217555 0.203517285714286 -0.05487725 0.3402298 -0.0933079877777778 0.5176364 -0.169724777777778 0.0359088555555556 0.1579216 0.165423545454545 -0.169302833333333 0.151053 -0.158316672222222 -0.418611833333333 -0.363240615384615 -0.124542561538462 0.0074134 0.0503716 0.14453806 -0.0181644 -0.4764305 0.0116600375 -0.277640625 0.014039935 0.191411 -0.100598428571429 0.164103914285714 0.843319833333333 -0.0937606666666667 -0.249652333333333 0.289514 0.13461084 0.5002366 0.19408 -0.161636333333333 -0.111792316666667 0.252268833333333 -0.11743788 0.2035388 -0.2356277
GTEx_12 0.31552912 -0.2003375 -0.03771377 -0.510259111111111 0.190918428571429 0.00402589999999998 -0.0358532631578947 -0.145996384615385 0.19964425 -0.136889 0.25530426 -0.0169979527272727 0.133563725 -0.00196619999999999 0.0719198333333333 0.220292975 0.0140664 0.085071685 0.0121904 0.1381283 -0.0348383416666667 1.852415 -0.452788571428571 0.535431966666667 0.0617269133333333 0.1988740375 -0.376921142857143 -0.0212308181818182 -0.189050181818182 0.315766766666667 0.0676188 0.297365347619048 -0.246964090909091 -0.03939835 1.08095625 0.224197444444444 0.0243789484615385 -0.18270176 0.0155568333333333 -0.1202568 -0.00581671428571428 -0.176864909090909 -0.0602843 -0.559022444444444 -0.3658262 -0.0537241428571428 0.02813325 0.3917762 1.02148922222222 0.2471478 0.225661444444444 -0.348700777777778 0.283957266666667 -0.328008545454545 -0.377485263333333 0.2267806 -0.0281346666666666 0.316031333333333 -0.901247384615385 -0.0825372307692308 0.3410394 0.71270746 -0.07424055 -0.0559662 0.446230166666667 -0.01595025 -1.21884725 0.44896375 0.205489685714286 0.118937857142857 -0.123242771428571 0.215991216666667 -0.0377914444444444 -0.0885276366666667 -0.0934182 0.33679416 -0.0893106 0.405484 0.0390016166666667 -0.143764166666667 0.187062 0.3487512 -0.24107546 0.32729188
GTEx_13 0.11357242 0.0444389 -0.09396035 -0.810333333333333 -0.4609392 -0.00170010999999999 0.0681213684210526 0.237447907692308 0.04656455 0.2593778 -0.09175402 -0.0731395545454546 -0.45408975 -0.3239707 -0.112965016666667 0.131799375 0.135710875 0.438800625 0.04490218 -0.199898666666667 -0.1711036 -0.3662615 -0.133601511428571 -0.118534116666667 -0.0740124666666667 0.1090406875 -0.645431402857143 0.0168606818181818 0.206340727272727 0.260703111111111 0.0187508 -0.901530952380952 0.582663381818182 -0.121173333333333 0.757522125 -0.0991885555555556 -0.200940307692308 0.36406 -0.908365 0.3161876 -0.0266902857142857 0.246282818181818 -0.075821875 -0.391101 -0.28755225 -0.154274857142857 0.117998125 -0.1398676 0.140904166666667 0.1511074 0.0684231111111111 0.221157977777778 0.0676636833333333 -0.464318636363636 -0.2170094 -0.5088426 0.1111015 0.3242805 -0.267495153846154 -0.310152367415385 0.1524098 -0.967251 0.1446177 -0.4114858 0.187811833333333 -0.1039399 -1.13992475 -0.1198631625 0.0720253571428571 0.0516679371428571 -0.00389442857142855 0.0131579333333333 0.0257001111111111 -0.163354833333333 0.6583696 -0.01658904 -0.1700296 -0.00117799999999997 -0.08850125 -0.100481666666667 -0.0170011666666667 0.32868536 0.1305798 -0.1476344
GTEx_14 -0.10002196 -0.0592448 -0.03185287 -0.274803777777778 -0.20299682 -0.0568014000000001 0.111117842105263 0.568653615384615 0.256203833333333 -0.464594 0.2914616 0.0208916363636363 -0.26075025 -0.12289045 0.752453333333333 0.069304875 0.25324335 0.1988555 0.25336362 1.015895 0.0872946141666667 2.0961325 -0.240099857142857 0.214201666666667 -0.0515641216666667 0.190348 0.211729371428571 -0.0677927072727273 0.211260022727273 0.350026333333333 0.412912 -0.507589619047619 0.488192363636364 -0.210378333333333 1.55638125 -0.2036592 -0.231775123076923 0.16792842 -0.234633066666667 0.25688432 -0.004187 0.00399527272727273 -0.258533375 -0.0679081111111111 0.269407125 -0.214075714285714 0.00873577499999999 -0.246311 -1.63943 0.4231416 -0.0232373444444444 0.349768333333333 -0.258045666666667 0.0799547272727273 0.3583465 -0.0916482 0.219712722222222 0.443530833333333 -0.830417076923077 0.184874769230769 0.4123156 2.202496 -0.60911372 0.16939664 -0.595643166666667 0.074713 -1.328720875 -0.2091586625 -0.509771285714286 0.0507840714285714 -0.182351424285714 0.0329074833333333 0.204247111111111 -0.540429 -0.03292598 0.3044598 0.59138 -0.1425866 -0.226387 -0.1539183 0.391344333333333 0.686416 -0.4369894 0.41406472
GTEx_15 0.280325 0.01032116 0.31081877 0.292015777777778 0.235607571428571 0.0176969999999999 0.348846842105263 1.00574769230769 -0.383754666666667 0.03402365 -0.21386218 -0.0340622909090909 -0.576104 0.04423067 -0.191406833333333 0.491780275 0.152444 -0.18290065 0.00911555999999998 -0.463025516666667 -0.353374666666667 -0.200222125 0.0707670931428571 -0.23721425 0.0538772073333333 0.14920675 0.524271142857143 0.334527181818182 0.0731512727272727 -0.344345222222222 0.1445464 -0.14959299047619 -0.233000909090909 -0.175722166666667 -0.1673646875 -0.112971333333333 0.0341779361538462 0.2975069 0.535106 1.00251504 -0.146617142857143 -0.121721090909091 -0.05969625 0.466390222222222 0.148258075 0.216231571428571 -0.15325685 0.22833498 1.22339044444444 0.6105753 0.164558818888889 -0.0411547333333333 0.1457804 -0.122269754545455 0.268169916666667 0.0619194 0.113194388888889 -0.1884275 1.113 0.0251158692307692 0.059793506 0.646005 0.66488671 0.3494422 -0.0778593333333333 -0.0647300125 0.521968125 0.137889375 0.164095871428571 0.185238714285714 -0.417130142857143 0.0987276166666666 0.345109111111111 -0.5857444 -0.80463 0.159195 0.1383558 -0.189048 -0.178730883333333 -0.105009166666667 0.6979975 -0.06220144 -0.957508 0.2466458
GTEx_16 0.1123294 0.2083573 -0.3177109 -0.2500907 -0.109714257142857 -0.1177601 -0.154514563157895 -0.538106384615385 -0.045829675 0.3105322 -0.419093886 -0.0760328909090909 0.343187 -0.1407046 -0.33712225 0.14501825 0.21867125 0.059105625 -0.240303 -0.385324666666667 -0.169970333333333 -0.2210645 -0.140084714285714 0.340193833333333 0.05676968 0.007573025 -0.0211487714285714 0.141934890909091 0.0323125454545455 0.187175781111111 -0.282968 -0.350828476190476 0.318043545454545 -0.015083 0.3820295 -0.0407887777777778 -0.302112307692308 -0.63464234 -0.3228225 -0.48630102 -0.300570285714286 -0.145972454545455 -0.22260175 1.09825777777778 0.567746125 0.0627811428571428 0.0348777625 -0.0022912 -2.19949555555556 0.1668956 0.130214 -0.1825473 0.3703495 -0.714844363636364 -0.424960166666667 0.0185822 0.0822220555555556 0.146573016666667 0.106939346153846 0.109066476923077 0.15390258 -2.135418 0.45762238 0.0781462242 0.1068365 -0.824041 -0.50029415 0.1081116625 -0.0824452571428571 0.152192742857143 -0.2364279 0.422476 -0.0570775555555556 -0.284753166666667 -0.180793 -0.529054 -0.0823134 0.1980253 -0.109813333333333 -0.0933878333333334 -0.1030125 0.30728598 0.29203058 0.85916
GTEx_17 0.2956862 -0.00125251999999999 0.04527073 0.117864777777778 0.429682428571429 0.0944573 0.0406921578947368 -0.0212210923076923 0.456088833333333 0.1954067 0.64193792 0.0401340581818182 -0.0587510875 0.265169 0.301897833333333 0.0822007875 -0.063508375 0.037351225 -1.533436 0.1822145 -0.192622666666667 2.3744575 0.0320717142857143 -0.408349 0.05138753 -0.43697125 -0.0336297142857143 0.0875397636363636 -0.131423181818182 0.638567666666667 -0.154666526 0.283930971428571 -0.772247281818182 -0.330358333333333 -0.796845 0.160367411111111 0.238829384615385 0.2747602 0.599829833333333 0.6778886 -0.0632693 -0.189542181818182 0.25936125 -0.262244777777778 -0.307616175 0.175721285714286 -0.0086324 0.58235204 1.81218333333333 0.1272472 0.169935666666667 0.231595777777778 0.0144037866666667 0.141752545454545 -0.270108 0.2659632 -0.0508863333333333 -0.185069 -0.224766461538462 -0.123631846153846 -0.190413 0.0543778 -0.26192054 0.133674 -0.474598333333333 -0.184761875 -0.023335925 0.5950525 0.111919571428571 0.119843285714286 -0.0668231857142857 -0.498203333333333 -0.0450186666666667 -0.181993333333333 0.2548662 0.70927176 0.126826 -0.2029705 -0.158402833333333 -0.36453945 0.360421166666667 0.171773 -0.152439 -0.36556066
GTEx_18 -0.1680838 0.03148165 0.1577898 -0.180642655555556 0.1906852 -0.0252757 -0.194842899473684 -0.419275776923077 0.431949782583333 -0.03027841 -0.2135192 0.117485545454545 0.379209875 -0.22232449 0.168108333333333 -0.066251925 0.200633625 -0.2567238125 0.1419448 -0.788533333333333 0.42804525 -0.073184125 -0.437806571428571 0.385957666666667 -0.0760610763333333 -0.002755375 0.0743384285714286 0.131727454545455 -0.0654155909090909 0.145659777777778 -0.6771604 -0.260114330952381 0.239759972727273 0.202244366666667 -0.2798985125 -0.290350333333333 -0.0576948076923077 -0.713256 -0.0391924333333333 -0.4576448 0.341912357142857 -0.107476 -0.18938125 -0.289081333333333 0.424399625 -0.588642857142857 0.0605522625 -0.25665 1.324255 -0.2553506 0.413388888888889 0.0639164888888889 -0.0476366666666665 0.21257 0.714995 0.18664282 0.21752825 -0.579748 0.781044 0.568854615384615 -0.1791184 0.26346796 -1.7100826 0.10661666 -0.0468931666666667 -0.227950625 -0.0400486 0.38264025 -0.413565 0.258357285714286 0.0657474428571429 -0.2117795 0.636147777777778 0.121821 -0.5127844 0.43397168 0.0790686 -0.1666194 -0.116663666666667 -0.0399451666666667 0.262511333333333 -0.2151616 0.4823774 0.550124
GTEx_19 0.2242852 0.1158968 0.2349466 1.18837222222222 -0.206061571428571 0.0325528 0.162006473684211 0.448023700769231 0.714039166666667 0.5906888 -0.12715192 -0.0719706363636364 -0.39332 0.100682312 0.0239365666666667 0.286654125 0.0820548 -0.07300125 -0.03947006 0.0258633333333333 -0.771865 -0.092116925 0.0186665857142857 -0.598358266666667 0.019805 0.450453875 0.569355285714286 -0.381981545454545 0.268120090909091 0.494947777777778 -0.0392775 -0.0115964761904762 0.848163636363636 -0.108155233333333 -0.8779895 0.0293066333333333 1.45876584615385 0.3870446 0.659248666666667 0.04054916 0.411245142857143 -0.215320545454545 0.38191175 0.780739 -0.0244877625 -0.199367 -0.38759425 0.00813318000000001 1.01184366666667 0.0928428 0.243755044444444 -0.946742222222222 -0.2975965 -0.0213177818181818 -0.132215766666667 -0.137074 0.104812388888889 0.0777333333333333 1.37638846153846 -0.0908028692307692 -0.08891844 0.122939 0.37525553 0.355054 -0.619986 -0.00927511249999998 1.028541375 -0.228845 0.444798571428571 0.172596285714286 -0.402112714285714 0.218829183333333 0.0645241 -0.04724 -1.066292 0.25054486 0.0323776 -0.18568 0.0623793166666667 -0.398810833333333 -0.2367785 0.166348 0.2112004 -0.24124004
GTEx_20 0.1101436 -0.06640176 -0.4347223 -0.1070803 0.13417622 -0.0427303 0.0225020347368421 -0.393434915384615 0.305657 0.0615403 0.16301546 0.010299 0.847885375 0.0739882 0.0195999666666667 0.32595274625 0.041547125 -0.589876375 0.1087276 0.737484833333333 -0.05988965 -0.075115375 0.0544478571428571 0.207033333333333 0.128982634666667 -0.1804671 -0.237992571428571 -0.11219 0.0310877545454545 0.180770466666667 -0.2733414 0.22956549047619 -0.575686818181818 0.0179333333333333 0.335549 0.160396666666667 -0.0204958461538462 -0.9486456 0.113939666666667 -0.084726 -0.257741142857143 -0.257722 0.1780846925 -0.0913698166666667 -0.02028905 0.118741428571429 0.072853375 0.1076384 1.86930333333333 0.3328948 0.813133333333333 -0.532627555555556 0.330507383333333 -0.0167525272727273 -0.433815666666667 0.02086722 0.0859891111111111 1.01075666666667 -1.58466692307692 -0.0900659615384615 0.2513164 -2.884452 0.4620981 -0.328904 -0.484105333333333 -0.500003 -0.62743325 -0.029150925 0.0283214285714286 0.0796092142857143 -0.455770857142857 0.165927083333333 -0.3779125 -0.0677393333333333 -0.050038822 -0.2757938 -0.0215398 0.11189534 -0.0211453333333333 -0.229271666666667 -0.2759332 0.465458 -0.22949442 0.1012032
GTEx_21 -0.1319862 0.004639502 0.09015326 -0.594591111111111 0.0301764285714286 0.0433383 -0.0686793157894737 -0.464879230769231 0.136505166666667 0.0428967 0.1414432 0.0311423636363636 0.338436125 -0.0182769 0.406599 -0.17218275 -0.117311075 -0.221502625 -0.0208206 -0.159503 0.01283955 -0.4480695 0.273343 0.2032795 0.00675942333333334 -0.039964375 -0.347613714285714 0.141656736363636 -0.293125090909091 0.789761111111111 0.1173679 0.590581857142857 0.107315818181818 -0.121820166666667 -0.4259085 0.172103444444444 0.0672806846153846 0.007058 -0.117044166666667 -0.249961 0.550852857142857 -0.0797611636363636 -0.00233850000000003 -0.424980666666667 -0.29659575 0.195955420285714 0.119732575 0.2548446 0.596069777777778 0.11532498 0.0304836777777778 -0.0222261555555556 -0.110130833333333 0.0525574545454545 0.050773635 -0.09074576 -0.135698666666667 -0.0943021666666667 -0.502918469230769 -0.280910076923077 -0.3059072 -0.9715938 -0.3621474 -0.324572 -0.0527179666666667 -0.235534125 -0.014038375 0.45048875 0.0496649714285714 -0.00697231285714285 -0.0593526785714286 -0.178705633333333 0.0528115555555556 0.0037764 -0.370491 -0.3891646 -0.123427 0.40779 -0.107318333333333 0.0242926166666667 0.0563126666666667 0.10707674 -0.071880291848 0.102075494
GTEx_22 -0.18699306 0.12774781 -0.12763 0.266168711111111 0.0822257142857143 -0.1547079 0.304167578947368 0.898086153846154 0.356321006666667 -0.392908 0.109944 0.0669145454545454 -0.4879025 -0.18154926 0.655366683333333 0.2450729 -0.061006775 -0.2629575 0.4724964 0.0814713333333333 -0.204798858333333 0.113137075 0.0301892857142857 -0.983387666666667 0.04128406 -0.1186028125 0.859941714285714 0.322042636363636 -0.0814482636363636 0.0588197111111111 0.2633914 -0.363595633333333 -0.369177363636364 -0.2077135 -0.769895125 -0.206139222222222 -0.244315253846154 0.556138 0.825387666666667 -0.1513914 0.332848571428571 -0.0825853636363636 0.166146625 -0.221696111111111 0.752345325 0.540068857142857 -0.176476475 0.2094168 -0.0282065133333333 0.5937794 -0.244002888888889 0.155117633333333 -0.363450233333333 -0.292089963636364 0.6670975 -0.02928578 0.251678833333333 -0.219417833333333 0.261557153846154 0.119569230769231 -0.33676352 -1.503612 0.827994 0.25178 -0.172915983333333 0.091245 -0.13785218375 0.36875 0.228077628571429 -0.0134868285714286 -0.2031246 -0.00174900000000001 0.376128444444444 -0.598495816666667 -0.2818708 0.193218 -0.2351216 0.10183912 -0.51836 0.0884261666666667 0.492616166666667 -0.114070914 0.1644594 0.1131139
GTEx_23 0.0206752 0.2222283 -0.08746959 -0.182243733666667 -0.0827488285714286 0.0747103 -0.00541594210526316 0.0444451153846154 -0.1743925 -0.1566518 0.13625912 -0.154666727272727 -0.023256625 0.01731611 0.0554691666666667 -0.0618134 0.03674775 0.051315375 -0.20286436 0.00308416666666667 -0.192719925 -0.3163975 -0.131516142857143 -0.168496666666667 0.0198585566666667 0.3897935 -0.117071571428571 0.139966545454545 0.1004 0.129684555555556 0.3793346 -0.40864310952381 0.162815727272727 -0.0068802 0.73986875 0.0325084444444444 0.165941961538462 0.07208076 0.0685171166666667 0.1513278 -0.517659142857143 -0.205664545454545 -0.452876675 -0.172026666666667 -0.315630375 -0.172907857142857 -0.012520125 0.1727802 0.816473555555556 0.023346 -0.293274866666667 -0.439329666666667 0.19415685 -0.547988363636364 -0.224188 0.1154016 0.0397473033333333 0.05539385 0.858129769230769 -0.284028538461538 -0.1065106 -0.2236751 0.1216246 0.0339904 -0.0485052333333333 -0.012464 -0.111255375 -0.0224696125 0.402065571428571 -0.0817517142857143 -0.0200031757142857 0.0159693333333333 0.0902544222222222 -0.2521455 -0.46033354 0.02442992 -0.1143214 -0.0328564 -0.0474341666666667 -0.134435383333333 -0.1738078 0.26683956 0.10309 0.2153036
GTEx_24 -0.1287624 0.1393783 -0.15132762 -0.271887836666667 0.00391142857142856 0.22311538 -0.00854907368421052 -0.0983976653846154 0.334082583333333 -0.0535335 0.2848204 -0.000521250909090914 0.245751925 0.1543968 -0.000834100000000009 0.022675 0.028537625 0.2440904875 -1.203678 0.296014166666667 0.0467697333333333 0.121435725 -0.244891285714286 -0.120683666666667 -0.00738287966666667 -0.62989125 0.135808142857143 0.144895909090909 0.267782454545455 -0.402235333333333 0.0245044 -0.472694 0.319627772727273 0.283594966666667 0.9544275 -0.0701807222222222 -0.400274846153846 -0.3031248 -0.136026166666667 0.64202804 0.828521428571429 0.550398181818182 -0.206208625 0.513273777777778 -0.2081709 -0.147736285714286 -0.121753375 0.2216398 -0.726437444444444 0.092927 0.179492777777778 -0.207563222222222 0.315017546666667 0.0627402363636364 -0.268371533333333 0.223882 -0.142389138888889 -0.463207466666667 -0.206954961538462 -0.115982730769231 0.3879834 0.3063526 -0.20928871 0.0631888 -0.127394533333333 -0.15064698125 -0.97316 -0.0910170675 0.6272102 0.137888385714286 0.0978837428571429 -0.3986745 0.0112847777777778 -0.0423986666666667 0.724804 0.291779 0.36422 -0.032941 -0.159183913333333 -0.151286833333333 -0.00449690000000001 0.11336782 -0.2120722 0.2064966
GTEx_25 -0.3052108 0.1664579 -0.00230221 0.0286797888888889 -0.00959442857142857 0.14074 -0.133080694736842 -0.650325461538462 0.400379916666667 0.2256553 0.20790766 -0.127607 0.743778375 0.13134172 0.06424625 0.212019125 -0.03154725 -0.21384 -0.2331899 0.231975366666667 -0.145864166666667 -0.329821375 0.0681573571428571 0.176561535666667 0.0862886866666667 0.468713395 0.181245328571429 0.173980272727273 -0.00482479454545454 0.449750111111111 -0.066310098 0.159343814285714 -0.177247063636364 0.05656725 0.415246625 0.184502222222222 0.219259692307692 -0.6935884 0.225582 0.00586905999999997 0.209305114285714 -0.192827909090909 -0.158808 0.453458444444444 -0.213413125 -0.181443428571429 -0.1353457625 0.4067802 0.865357111111111 0.10911064 0.395511111111111 -0.322779777777778 0.355456066666667 -0.623015454545455 -0.266018416666667 0.07423772 -0.101553444444444 0.302091166666667 -0.300271776923077 -0.0695931538461539 -0.02027704 -0.36262472 0.02968775 0.109701 0.168362333333333 -0.416270625 0.0294071 -0.127278 0.472273571428571 0.2056558 -0.510044428571429 -0.06534085 0.122138146666667 -0.0646911333333333 0.6557556 -0.014524896 -0.2083868 0.1797106 -0.1175491 0.131593333333333 -0.197325166666667 0.154155 -0.095718562 0.2107518
GTEx_26 0.5921424 0.231251 -0.2645925 -0.310073888888889 0.0694713285714286 0.0359123 0.0511642105263158 0.279513346153846 0.228658400833333 -0.289789 -1.05076 0.0685478181818181 -0.17592825 0.10040577 -0.398229166666667 0.1562405875 0.01756626375 -0.1537101375 0.412783788 -0.614660233333333 -0.22538775 -0.312977275 0.0915667142857143 -0.2062548 0.000361470000000003 -0.165516125 -0.481581571428571 0.0917521363636364 -0.108558272727273 -0.470288777777778 0.1856776 -0.0482878285714286 -0.111635363636364 -0.156497 0.6187465 -0.153381111111111 0.226474923076923 0.2199966 0.0339473366666667 -0.054756 0.117166 -0.0881454545454545 -0.0089035125 0.580124444444444 -0.0374473875 -0.0697490428571429 -0.0044940375 0.22979564 1.6604 0.2502074 -0.0391414033333333 0.121301911111111 0.451005333333333 0.08663119 -0.181283853333333 0.09761432 0.0257343333333333 -0.476989666666667 0.891529230769231 -0.127499469230769 0.403622642 0.58585 0.1518899 0.12906836 0.143196683333333 0.223348875 0.9168175 -0.172898625 0.555092971428571 0.0310031714285714 -0.216347857142857 -0.2831685 0.389252355555556 -0.445395333333333 -0.6278956 -0.1933686 0.20547848 -0.464972 -0.0127883333333333 0.230503583333333 0.385958 -0.5682196 0.136563946 0.0118946
GTEx_27 0.08697242 -0.02841099 -0.402596169 -0.377306555555556 0.150448085714286 0.0286925 -0.1666467 -0.558681692307692 0.0494012575 0.1210953 -0.075084 -0.0669639090909091 0.36860375 -0.379514 -0.0242941666666667 0.07074775 0.092814875 -0.11018254375 -0.11845546 0.125762833333333 0.00138925833333334 -0.01420775 -0.227666124185714 0.3276745 -0.0870166666666667 0.37173025 -0.448091428571429 0.0361692009090909 0.389824454545455 0.140339888888889 -0.3935744 -1.24449952380952 -0.103521309090909 0.0267033333333333 -0.263214925 -0.154035555555556 0.309790384615385 -0.4231048 -0.243430666666667 -0.182308 -0.809211428571429 -0.0652748727272727 0.0906253125 0.192652111111111 -0.061978875 0.152025714285714 0.123939625 0.0824952 -0.0730728888888889 0.3456622 0.353825777777778 0.627316333333333 0.141493833333333 -0.378679363636364 0.03693 -0.060475 0.132872277777778 -0.164546333333333 0.901217615384615 -0.119140746153846 -0.435828 -0.0512718 0.08855715 -0.28273708 0.150172216666667 -0.1233207375 -0.8199172125 -0.16445125 -0.204493857142857 -0.103550557142857 -0.131639678571429 0.148940366666667 -0.0184371111111111 0.126761716666667 0.16268388 -0.4006516 -0.3109294 0.0948356 0.12668222 -0.064997405 -0.199654283333333 0.2190284 0.16880208 -0.4806828
GTEx_28 -0.09169766 0.0907032 0.218650982 -0.558983222222222 -0.0774973571428571 -0.0836407 -0.0709252105263158 -0.199615853846154 -0.201080583333333 -0.079971662 0.39830942 -0.101318390909091 0.2202863875 0.0398376 0.1788175 -0.151803625 0.2273749125 0.11078875 0.249728166 0.649186666666667 -0.181737133333333 -0.07430725 -0.1651697 -0.233332166666667 -0.035887328 0.40527825 -0.156115714285714 -0.0863336363636364 0.148602727272727 -0.163785511111111 0.0262294 -0.202538966666667 0.139301636363636 -0.0480589666666667 0.02966395 -0.138438555555556 0.246107138461538 0.11892486 -0.145459833333333 -0.1675654 -0.155148142857143 -0.160339909090909 -0.103704125 0.513831666666667 -0.246708475 0.235808571428571 0.165874 -0.2302124 1.02918288888889 0.3243242 -0.207433777777778 -0.513178888888889 -0.0133931666666667 -0.0122769490909091 -0.180659866666667 0.00845600000000002 0.0104408333333333 0.0458468333333333 0.390996307692308 -0.0998194661538462 0.1703382 1.321242 -0.0275905872 -0.299038 0.00838551666666668 -0.111315625 -0.0749714875 -0.141578605 0.232211857142857 -0.167561 0.812961428571429 -0.175005216666667 0.0224268855555556 0.3774775 -0.194246 -0.12350002 0.0396173 -0.0663402 0.0392361666666667 -0.0231986666666667 -0.0974323 0.17969528 0.24811462 0.3385732
GTEx_29 -0.150006 0.2200599 -0.000110859999999982 0.149228666666667 0.420146 -0.00539770000000001 0.152745315789474 0.596063307692308 0.41890575 -0.327997 0.6278516 -0.0441449636363636 -0.158627 -0.019201 0.069745 0.209705925 -0.06559681375 -0.089767575 0.16350294 0.370783 -0.0358991666666667 -0.061508275 -0.0729645714285714 -0.255062416666667 0.0281359233333333 0.2668976125 0.451075728571429 0.180175872727273 -0.0668080909090909 0.125081555555556 -0.0670743 0.333805904761905 -0.2214198 -0.060738 0.3138714375 0.0416161222222222 -0.309685615384615 0.141765 0.318607983333333 -0.0375745999999999 0.173298285714286 0.303276818181818 0.31434372875 1.05409777777778 0.0452700125 -0.000524514285714286 -0.259357 -0.1147488 -1.08132711111111 0.14435144 0.185873411111111 0.128905806666667 0.170103741666667 0.180250272727273 0.0780317833333333 0.17566588 -0.0904859444444445 0.0741490666666667 0.00390896153846154 0.215262538461538 0.5373902 -0.1000984 0.108975249 0.1513254 0.331111983333333 -0.051307675 0.405005375 -0.274630625 0.104090028571429 0.130977714285714 -0.0689754857142857 -0.168715583333333 0.2354061 -0.127349475 0.13495676 0.2810542 -0.0243992 0.072623 -0.18989995 0.354050833333333 0.441165166666667 -0.286786 -0.152114 0.01091
GTEx_30 0.1098495 0.1791129 0.1749127 -0.419581744444444 -0.0178210714285714 -0.11968154 0.1199824 0.294608538461538 -0.0258418540833333 -0.1016534 -0.06303616 -0.0390386363636364 -0.106193325 -0.1431375 0.1910154 -0.0681812499999999 0.13777856375 -0.1209577875 0.5072552 -0.342466416666667 -0.00487965000000001 -0.2060746525 -0.0890206 -0.911130166666667 0.00401157 0.443479 0.190556514285714 0.133539454545455 0.115310272727273 -0.0781823333333333 -0.2980316 -0.0324108476190476 -0.459191090909091 -0.127615333333333 0.169551375 -0.120388366666667 -0.794728615384615 0.470505 0.00798299999999999 -0.4532062 -0.672852857142857 -0.00788436363636363 0.03514778275 -0.170698333333333 0.147483695 0.0318348571428572 0.105315775 -0.2604872 -1.11386177777778 0.0374308 -0.110273677777778 -0.144543322222222 -0.22122135 0.0389386063636364 0.227369333333333 0.12093142 -0.0153406166666667 0.330643183333333 -0.753922692307692 -0.152515874615385 0.3473132 2.746128 -0.3772707 -0.1004366 0.203769833333333 -0.153707875 -0.535998125 -0.189651375 0.0213522857142857 -0.0186284285714285 0.0406442428571429 -0.219555 0.0450395555555555 0.250691666666667 0.7524824 -0.0879782 0.033852 -0.1215274 -0.022212 0.309945333333333 0.290848333333333 0.2786432 -0.1904736 -0.10844794
GTEx_31 0.00826979999999997 0.2195149 0.0631916 -0.162553866666667 -0.134749285714286 0.0811934 -0.0951777368421053 -0.101938992307692 0.115324133333333 0.212942 -0.1316066 0.0231153545454545 -0.07299175 -0.1251863 -0.144540233333333 -0.05636884125 -0.054674125 -0.28655875 0.3155286 0.200415 -0.154001289166667 -0.17589445 0.217128514285714 -0.335654833333333 0.0382594333333333 0.0097755 -0.338091357142857 -0.0739796363636363 0.0641683363636364 -0.465115555555556 -0.1562254 -0.213983823809524 -0.185073836363636 -0.0638704833333333 -0.170581875 -0.193392222222222 -0.215439 0.2504802 -0.294199666666667 -0.0288478 -0.143472342857143 0.101535267272727 0.055819875 -0.472925333333333 -0.0727229375 -0.130401857142857 0.060671475 -0.03993362 -0.131770854444444 0.078697 -0.171122 -0.325262777777778 0.0659803833333333 -0.0935471818181818 0.0507816666666667 0.3130936 0.0207365883333333 -0.149440666666667 0.527787230769231 -0.134824730769231 0.4403914 0.34095006 -0.01529035 -0.2265332 -0.20717 -0.0588934375 0.435070125 -0.0732027 0.299294571428571 0.0806809428571429 0.154454342857143 -0.400746333333333 0.0998594513333333 0.135717166666667 -0.43126182 -0.3062542 -0.056279048 -0.2162472 -0.100207416666667 0.00435978333333334 0.0417561666666667 0.0542305 -0.015452714 0.09981136
GTEx_32 -0.14994618 0.1033806 0.06286545 -0.2283064 0.094897 0.0996929 -0.227772268421053 -0.351817223076923 -0.341190875 0.1998185 0.23953154 0.285475272727273 -0.0833284378375 -0.03004589 0.460958783333333 -0.1152934375 -0.0243265 -0.23123625 0.0266816 0.1711828 0.0763090416666667 -0.326476 -0.355137142857143 0.0702326333333333 -0.00492168333333335 -1.47174375 -0.385107142857143 -0.0600001818181818 0.0673820909090909 -0.295676177777778 -0.065771 -0.264570285714286 0.0672754727272727 -0.0886715 0.033498475 -0.0269182822222222 0.209439638461538 0.213635 -0.0694136666666666 0.1887312 -1.00465285714286 -0.0578490909090909 -0.137163375 0.106380111111111 -0.247466 0.106904785714286 0.0263984875 0.4950332 0.179891611111111 0.14069517 -0.329046666666667 -0.0305481111111111 -0.185140833333333 0.219759454545455 -0.141759166666667 0.0217962 -0.208078 -0.767441666666667 -0.489223076923077 -0.143070923076923 -0.50785524 0.458118 -0.19419713 -0.392836 -0.254997783333333 0.059153975 -1.08194975 -0.031615725 -0.0146972857142857 -0.1027657 0.156183428571429 1.17041166666667 -0.127080777777778 0.107091333333333 0.9918508 -0.180802 0.695086 -0.2897941 -0.0306513333333333 -0.242563166666667 -0.0737880666666667 -0.2753702 -0.0984754 -0.0203813
GTEx_33 -0.2660786 0.1117379 0.067937752 0.439455222222222 0.141079614285714 0.0194941 -0.220043752631579 -0.651724230769231 0.08710625 -0.21513983 0.1087882 0.0234694954545454 0.83766375 0.2864285 0.190429666666667 -0.024321375 -0.1231771625 0.02464625 0.013006 0.0608761666666667 0.0251215225 1.7474675 0.242393214285714 0.28210325 0.0035031 0.3474225 -0.0380469285714286 -0.192136363636364 0.0583955909090909 -0.430498333333333 0.166327 -0.0149069161904762 0.390017272727273 0.147859833333333 -0.187506925 -0.0503918888888889 0.9767 -0.7141252 0.153185883333333 -0.283241 0.399501 -0.0764192545454545 -0.09959795 0.696481111111111 -0.4028101 -0.0719685714285714 -0.1960304875 -0.1083566 -0.169572721111111 0.0126214 0.186812222222222 -0.536351777777778 0.172990753333333 -0.312959818181818 -0.14868255 -0.0901238 -0.0344003033333333 0.150992333333333 -0.471147615384615 -0.0667906153846154 0.03857124 1.678854 -0.161639936 0.229498 0.0504597666666667 -0.03232775 0.19696275 -0.33555325 0.00154847142857143 -0.164545971428571 -0.0536151857142857 -0.398989166666667 0.0725742222222222 0.0742698333333333 -0.27722964 0.178442606 -0.22440198 0.1789714 -0.070071 0.247696666666667 -0.21967 0.1031846 -0.22736902 0.4137396
GTEx_34 0.021408 0.1890159 -0.145159 0.429068555555556 0.279149142857143 0.0543062 -0.168864210526316 -0.433446615384615 -0.05659725 0.1437582 0.0926642 -0.0682425454545455 -0.015677 0.1365175 -0.210420833333333 -0.1933823875 0.102569825 0.2260439375 -0.0632148 0.0377703333333333 -0.0912275 -0.267163625 0.252338857142857 -0.1357439 -0.00168626666666667 0.3534057125 0.102714042857143 0.139229681818182 -0.0718244 -0.0826904444444444 0.1390956 0.312551095238095 -0.683327909090909 -0.1444326 -0.31214215 -0.00977244444444447 0.418980538461538 0.2865234 0.731321166666667 0.03199408 0.939584285714286 -0.172599454545455 -0.0492375 0.02658156 -0.3066495 -0.168025528571429 -0.1052749375 0.4126096 0.393197333333333 0.01685728 -0.452390555555556 -0.194242366666667 0.0313089833333333 0.156507436363636 -0.318992166666667 0.4150596 -0.0131361555555556 0.337883166666667 -0.521629769230769 -0.210242769230769 -0.2251204 1.4040718 0.07263748 0.2006467 0.175326666666667 0.14044513875 0.3086477125 -0.1765135 0.457323428571429 -0.240047142857143 0.0678668571428571 -0.354773333333333 -0.0161072444444444 0.0637408333333333 -0.160104 -0.099048972 0.06412336 -0.11277038 0.0600609333333333 0.1087447 0.422509333333333 0.0941 -0.3015972 0.15570416
GTEx_35 0.0413434 0.257855 0.20401813 1.30987444444444 -0.430602857142857 0.0230359 -0.0971393736842105 -0.152564976923077 -0.716493333333333 0.244816 0.02657432 -0.00336472727272728 -0.3266899375 -0.027622748 -0.677453333333333 -0.1243480125 -0.0355293375 0.229730875 0.00454028000000001 -0.253127 0.180104 -0.411307625 0.439918 0.321756066666667 0.00404974 0.00392724625 -0.698225285714286 0.0394745454545454 -0.1372974 0.0927425777777778 0.1301641 0.196899152380952 0.800227181818182 0.0588196666666667 -0.09507807 0.0184976666666667 0.498520692307692 -0.16628066 -0.150177 0.0709128 -0.552476857142857 0.231948318181818 -0.355914625 -0.241164777777778 -0.228090625 -0.00475879428571429 -0.2608675 0.00544524 0.985761777777778 -0.0043986 -0.384784555555556 1.27214666666667 -0.0485756666666667 -0.05032672 -0.0892116416666667 -0.041992 0.0145233388888889 0.3922025 -0.910236923076923 -0.113558076923077 0.25483064 -0.5826578 0.074833899 -0.19052074 0.0211506666666667 -0.21293675 -0.00839074999999999 0.030165175 -0.86071 -0.033186 -0.0882297285714286 -0.2834436 -8.2555555555561e-05 -0.2106908 -0.01917472 -0.07392292 -0.1506716 -0.06125226 -0.054487 0.122819333333333 -0.288148283333333 0.13923 0.1408254 0.13956722
GTEx_36 -0.11910412 0.273032 0.726752 0.740733333333333 0.0766732 -0.0774398 0.118249894736842 0.527231846153846 0.28100025 -0.0464555 -0.00760374 -0.124217272727273 -0.108881125 0.00733293000000002 -0.204197666666667 0.08371380375 0.29511575 -0.1440772 -0.0188226 0.192800166666667 -0.115105666666667 -0.258346875 -0.108581 -0.2912061 -0.0268235666666667 0.5025822125 0.578872857142857 -0.0417697272727273 0.215499090909091 0.632952777777778 0.1510642 0.280673880952381 0.524589909090909 0.155731633333333 0.0219245375 -0.00882222222222219 0.664976615384615 -0.01324336 0.566273666666667 -0.13812958 -0.0197491285714286 -0.195660418181818 0.07293225 -1.42558222222222 0.1993765 0.0445219428571429 -0.2146335 -0.0140126 0.0463004777777778 0.0474762 0.103738344444444 -0.499234222222222 -0.378537166666667 0.569349981818182 0.321283166666667 -0.0569826 -0.0362772222222222 0.2912131 0.919259230769231 0.179116330769231 -0.04563954 -0.38931426 -0.9516603 0.4338444 -0.261108 -0.122651875 1.19750025 -0.500785 0.0990455714285714 -0.0194968571428571 -0.512525428571429 0.307885516666667 0.213080444444444 -0.104878825666667 -0.86883 -0.11512072 0.343908 -0.0707498 -0.1851485 0.0578097833333333 -0.0530824166666667 0.00939020000000004 -0.3122496 0.4959906
GTEx_37 0.0640714 0.331039 -0.1371123 -0.431762666666667 0.0523424428571429 -0.1042293 0.230165263157895 0.538526084615385 0.4301112 0.067042623 0.4980238 -0.0245059090909091 -0.247813455 0.0907269 0.17565075 0.3850005 0.046751875 0.19770525 0.6250898 -0.0398067916666667 -0.172309333333333 -0.2228848875 -0.143409528571429 0.426013333333333 -0.0554390586666667 0.0385178 0.0759905714285714 0.0353933363636364 0.135334272727273 -0.485838333333333 -0.3916164 -0.1487221 0.127971836363636 0.256776816666667 -0.6478275 -0.117886401111111 -0.200438669230769 0.0731778 -0.316635333333333 -0.2685364 0.0153262142857143 0.410643909090909 0.5993815375 -0.334710222222222 -0.18251725 0.647058571428571 0.02891825 0.0312622 -0.525167555555556 0.4339996 0.802357777777778 0.375150666666667 0.131945833333333 0.150475909090909 0.3599475 -0.094625 -0.0566175555555556 -0.199368383333333 0.517064 -0.265758593076923 -0.0755793616 0.2219368 0.9847425 -0.02787344 0.272605333333333 -0.15347585 0.42207315 -0.36527 -0.0912464285714286 0.131882714285714 -0.0908232285714286 -0.374621166666667 -0.158085766666667 0.204433333333333 0.0164761 -0.2458418 0.021132 -0.2741678 0.0411315 0.0652486666666667 -0.288706816666667 -0.40476126 0.6041082 -0.33117756
GTEx_38 -0.5471628 0.293716 -0.2968931 0.00495915555555557 -0.0445659428571429 0.1186406 -0.0992844894736842 -0.526846769230769 0.31805675 0.449063 0.9466722 0.186543836363636 0.2206625 -0.464043 0.19617475 -0.00483550000000001 0.2054864875 -0.33306975 -1.300004 0.2853665 -0.00555033333333333 -0.279172875 0.132446257142857 -0.231158333333333 0.0355182 0.275903275 -0.481533142857143 -0.14335 -0.141037154545455 -0.167605833333333 -0.5153628 0.169556280952381 0.436132818181818 -0.260758233333333 -0.21672755 -0.118971222222222 -0.230313169230769 -0.2233084 -0.532287333333333 0.15601752 0.443329 -0.0912612727272727 0.0514435 -0.702249888888889 0.3267226875 0.202482714285714 -0.000295787499999997 -0.16284628 -0.701572414444445 0.07262236 0.199451666666667 0.248412 -0.1507465 0.311386809090909 -0.168664166666667 0.253801378 -0.0587858444444445 -0.343741166666667 0.264130307692308 -0.0432507692307692 0.1394766 2.068744 -0.0173353 -0.342933 -0.340150733333333 -0.459897625 0.19861855 0.35765375 -0.378808571428571 0.287289571428571 0.0821647285714286 -0.0773698 -0.319469777777778 -0.0625745 -0.5943826 0.3084368 0.33567738 0.229708 0.166637416666667 -0.0261237116666667 0.1527135 0.0249746 -0.02574866 0.0748702
GTEx_39 0.0821548 0.0808906 0.10093198 -0.0829261766666667 -0.0670327714285714 -0.06692035 -0.0132813263157895 0.288016329230769 0.265978375 -0.116222 -1.182466 0.0439637272727273 -0.157838125 0.02922975 -0.516501333333333 -0.03240525 -0.0018903125 0.139374375 0.8306756 0.0622083333333334 0.0445681583333333 -0.115308775 -0.00613025714285714 -0.3739395 -0.0603693666666667 -0.1237796 0.1125922 0.0557064545454545 0.0932127272727273 -0.283369577777778 0.0669574 -0.400803857142857 -0.00495081818181818 0.0527688333333333 -0.2176348125 -0.244158666666667 -0.164486653846154 0.18134744 -0.14068595 -0.2757926 0.00704855714285714 0.334194 -0.02491305 -0.471852222222222 0.15378415 -0.0284399285714286 -0.003469475 -0.165331 -0.832119555555556 -0.213868 -0.135414222222222 0.0168896555555556 -0.082095 0.147385818181818 0.4356468 0.03924622 0.05254515 -0.420999166666667 0.609398307692308 -0.157737692307692 0.5451496 0.2197815 -0.78099708 0.258544 0.0760363333333333 0.2831723 0.12076057375 0.06403645 0.0737329571428571 0.0404742 0.221616142857143 -0.433379333333333 0.433972 -0.00953949999999996 -0.10526284 -0.3530888 0.0347808 -0.240021 -0.0682591666666667 0.04521755 -0.0536080666666667 -0.2326454 -0.1029254 0.1072284
GTEx_40 0.0342754 0.2174091 -0.5491795 -0.430058295555556 0.0300311571428572 -0.0279738 -0.142075015789474 -0.0576830953846154 -0.178824783333333 -0.072124 -0.55874302 -0.00104836363636363 -0.287124375 -0.1377316 -0.0784621666666667 -0.07294125 -0.10955875 -0.43061425 0.1948922 -0.539102833333333 0.233809 -0.3690225 0.230176857142857 -0.3100405 0.020267 0.100159025 -0.609042928571429 0.0393511972727273 -0.150075518181818 -0.212106433333333 0.3560004 -0.208008761904762 0.0380889136363636 0.0186285 0.248261325 -0.105201111111111 -0.663493615384615 0.07895088 -0.448491666666667 -0.111614 0.0824799571428571 0.211753181818182 0.0066296 -0.398032222222222 -0.1132765 0.1899359 0.0415481125 -0.2874874 0.317529877777778 0.0719426 -0.384793444444444 0.237613188888889 0.251750683333333 -0.106768372727273 -0.188486666666667 0.12497456 0.00267941111111111 -0.137660133333333 -0.0968554615384615 -0.308662692307692 0.3470196 -1.0602948 0.145855709 -0.3852528 0.7030641 0.12789125375 -0.33645425 0.26790425 -0.0333238571428571 0.0256239214285714 0.00606577142857142 -0.00107326666666667 0.0278959888888889 -0.113513 0.1315898 0.09291314 -0.434974 0.14545 -0.150885433333333 0.124746666666667 0.603602 -0.1227402 -0.170149202 0.27650998
GTEx_41 -0.12849566 0.2022668 0.24308308 -0.927275333333333 0.0209807857142857 -0.1325848 0.0931500315789474 -0.152592784615385 -0.074531 0.0115346 -0.35768646 -0.077674 0.378180125 -0.2765063 -0.139523071666667 -0.0267587499999999 0.14720275 0.507311375 0.13217842 0.287421833333333 0.0105290416666667 -0.1990927875 0.135517714285714 -0.149128166666667 0.00443589 0.2682925875 0.152447285714286 0.112199454545455 -0.0863159 -0.192272777777778 -0.083608 0.46181719047619 0.0338375145454546 -0.04363 -0.09427775 0.0339954222222222 -0.758395846153846 0.17122278 -0.408533833333333 -0.5902488 -0.816374285714286 -0.132549166363636 0.0174616375 -0.576068222222222 -0.19422985 -0.127984142857143 0.31292275 -0.32736924 -0.712423111111111 -0.06540144 -0.0926932222222222 -0.0155825333333333 -0.165291333333333 0.315674545454545 0.410664333333333 0.0896276 0.0185389444444444 0.294581333333333 -0.0599871692307692 -0.224912807692308 0.5979954 -0.1013975 0.42714445 -0.0223178 0.0928216666666667 -0.1473586875 0.74648525 -0.196860125 -0.0483577142857143 0.0147645714285714 -0.173128742857143 0.0675554333333333 -0.0314237333333333 0.27501 0.11694356 -0.2303612 -0.01452382 -0.1757608 -0.100354616666667 0.29356295 -0.2706277 -0.15919456 -0.0238416 -0.4282934
GTEx_42 0.2700846 -0.1168504 0.22374903 0.637520888888889 -0.128653142857143 -0.1747976 0.379565421052632 1.29905153846154 0.16308025 -0.0039131 -0.6541722 -0.15867 -0.7337175 0.276674 0.0291062 0.29587175 0.0265737500000001 -0.152843475 0.6538804 -0.09244959 -0.394273508333333 0.049085625 0.00370414285714285 -1.219395 -0.0705956 0.4656840375 0.833199742857143 -0.0527675454545454 0.0527588181818182 0.543330111111111 -0.0949538 0.941321952380952 0.214601 0.0769381666666666 -0.751618875 0.295929444444444 0.465129984615385 0.51665962 0.592086666666667 0.2106051 -0.0766883285714286 0.330398818181818 0.141618625 -1.59656444444444 0.3167418625 0.114875714285714 -0.183321625 -0.0319874 -0.471976233333333 -0.258654 0.0314882222222222 0.0450678222222222 -0.151508833333333 0.663189 0.4683405 -0.1468648 -0.0706127777777778 0.2913463 1.00160384615385 -0.226940615384615 -0.6657724 0.06997098 -0.45061184 0.462734 -0.684745666666667 0.332762375 1.59659125 -0.2158417125 -0.0651953571428571 -0.0644511428571429 -0.109415 0.534156633333333 0.289264444444444 -0.513914 -0.4295366 0.0889904 0.249484 -0.3481374 -0.0578809166666667 -0.420981833333333 0.630227666666667 -0.2492014 -0.1881608 0.09935076
GTEx_43 0.203499 -0.015083581 0.09197787 1.10466555555556 -0.145217557142857 0.056736 0.0819542368421053 0.372184 -0.0394925 -0.0149254 0.5208828 0.214438409090909 -0.4099865 -0.4205876 -0.466793566666667 -0.010022125 -0.13357525 -0.55001325 0.2712332 -0.0948148333333333 0.0865829166666667 -0.139201125 0.248451 -0.0254228333333333 0.0893961333333333 -0.97631125 -0.633306328571429 -0.0284690909090909 -0.0198777181818182 -0.1406916 0.47323 -0.12445309047619 -0.112092454545455 -0.136108333333333 0.416245825 0.0495472222222222 -0.402879 0.340574 -0.073688 -0.21283626 -0.0100139285714286 0.512652727272727 -0.1610783 -0.822401111111111 0.1439690625 -0.0637714285714286 -0.36543125 0.2923446 -0.272495 0.0638652 -0.0652748111111111 0.339022777777778 -0.113461833333333 0.0794169909090909 0.0842166333333333 0.6521208 -0.117801111111111 -0.4148405 -0.42874 -0.0187347461538462 0.2299854 0.7153766 0.0325115456 0.000832208000000061 -0.606990333333333 -0.01302285 -0.4607141125 0.023721875 0.107615428571429 0.133368445714286 -0.153060142857143 0.4988915 -0.372906555555556 -0.5302405 0.408509 -0.4751668 0.3977272 -0.0791324 0.222949166666667 -0.291719 1.00416733333333 0.11098212 0.07494424 -0.0579568
GTEx_44 -0.12870426 -0.1099857 0.16588087 0.84978 -0.0241252857142858 0.171671 0.133591894736842 0.283833234538462 0.353268833333333 0.0263696 -0.1923218 0.0433501872727273 0.011954 0.044680181 0.0754576666666667 0.1088255 0.188484525 -0.1535401 -0.37309648 -0.1395728 -0.532223166666667 -0.199903625 0.00482922857142857 -0.123903583333333 0.0368276666666667 -0.188681125 0.582054714285714 -0.179383363636364 0.0710544545454546 -0.614036666666667 0.1999468 0.0101480295238095 -0.00910197272727272 -0.183713166666667 -0.05393409825 -0.101801133333333 1.03146015384615 0.3479612 0.666178166666667 -0.1193953 0.148966857142857 -0.254774454545455 0.0656241625 -0.0773106666666667 -0.109817875 -0.152815714285714 -0.33889675 0.14676844 0.375648222222222 -0.173767146 0.0180934666666667 -0.843516666666667 -0.112035833333333 0.169767272727273 -0.0568408666666667 -0.1997984 -0.0839571777777778 -0.0259054 -0.389202976923077 -0.152863369230769 -0.47055532 -0.2426663 0.21303503 0.1955096 0.252057866666667 -0.061694125 -0.168483425 -0.0582849375 0.342893428571429 -0.0554992857142857 -0.393411571428571 -0.738527166666667 0.161582444444444 -0.0911426666666667 0.6129032 -0.024261366 0.2006748 -0.16340938 -0.0406603833333333 -0.0287777666666667 -0.149802 -0.038235 0.0430046 -0.09962492
GTEx_45 -0.231816 -0.020361038 -0.298895343 1.45746555555556 0.0106542857142857 0.0422745 0.0728620315789474 0.0450231307692308 -0.72835 -0.1570381 0.4520196 -0.182441318181818 0.1598375 -0.05618184 0.1206935 -0.071724625 0.237427 -0.58115 -0.2880948 0.0560774666666667 0.358540833333333 -0.528629875 -0.315710428571429 0.2884245 0.09200698 0.338118875 -0.261028714285714 0.0311028909090909 0.123704545454545 0.332523666666667 0.00385807999999999 -0.572558 -0.171819181818182 0.1638745 -0.409758875 0.0298258888888889 0.485909530769231 -0.52974 0.511489 -0.46316 -0.280627542857143 0.0904662727272727 -0.388315625 0.0387413222222222 -0.323963765 0.111246571428571 -0.44592 0.2703344 1.17454022222222 -0.02466062 0.144488888888889 1.08489444444444 0.152028 -0.539526454545455 -0.102624333333333 0.5785174 0.0132907888888889 0.138676833333333 0.361903615384615 -0.277000923076923 0.4586032 -0.406102 0.27366298 0.03975878 0.351323333333333 -0.1221883625 -0.75054675 -0.079940375 -0.384227285714286 0.0562959142857143 -0.0953604285714286 0.00048036666666667 -0.106523333333333 -0.353223216666667 -0.26663654 -0.2820772 -0.0643326 0.0659716 0.0670539833333333 0.0961711666666667 -0.379813333333333 0.3428848 0.384107016 0.0620002
GTEx_46 -0.0450094 0.0658622 0.0058761 -0.200360666666667 0.043942 0.1658912 -0.0496869684210526 0.0741726692307692 -0.157269283333333 0.1393836 0.1499618 -0.0296304818181818 -0.2927870625 -0.048847947 -0.244402166666667 -0.0551278375 0.0622252375 0.15172395 -2.510134 0.6521602 -0.00214463333333332 0.079389125 0.158743855142857 -0.052889 -0.0159913666666667 0.23671025 0.152913114285714 0.0342463636363637 -0.187359636363636 -0.0703571111111111 -0.1704662 0.443889666666667 -0.434566090909091 -0.0765116666666667 0.3514028 0.06337 -0.0752563769230769 0.226776 0.0914471666666667 0.0176188 -0.213192285714286 0.161291409090909 -0.1172377125 -0.737294888888889 0.205974675 -0.4139154 0.069767875 0.0947335 -1.67763666666667 -0.3004764 -0.287369333333333 -0.00823144444444445 -0.238320566666667 0.232647890909091 -0.0637405 0.2077944 -0.0611605 0.0248072166666667 -0.00492403846153846 0.00774406923076923 -0.48320844 -0.032608856 -0.2853323 -0.129151096 0.324632183333333 0.1119303 0.575292625 -0.035446925 -0.00397002857142856 -0.056765 0.176519571428571 -0.316847166666667 -0.0440337777777778 0.1352404 0.6867892 0.1192096 0.1780862 -0.10926612 0.297211166666667 0.06611345 -0.239654733333333 -0.3354084 -0.1529232 -0.45767788
GTEx_47 -0.05027476 -0.1072799 0.32165143 1.51175333333333 -0.0649592857142857 -0.01385822 -0.142740526315789 -0.505140307692308 -0.146931666666667 -0.01204215 0.18160664 -0.0101800909090909 0.065796125 0.1488847 0.3593285 -0.16515534375 0.1736429625 -0.46731225 -0.1800374 0.330007666666667 0.0192560833333333 -0.388434125 0.0400945714285714 -0.190074666666667 0.0609783866666667 0.08238002625 0.755713171428571 0.322495454545455 -0.169144018181818 0.0913171122222222 0.2091576 0.182717876190476 0.0163979181818182 0.118295166666667 -0.623823125 0.0412084444444445 0.435039969230769 0.1658644 1.02713666666667 -0.1958728 0.279368571428571 0.0200280909090909 0.04486875 -0.253860555555556 -0.209976075 -0.111511714285714 -0.38549875 0.4659416 1.44062888888889 -0.4637942 -0.359474555555556 1.00489333333333 -0.468543 -0.0858127118181818 0.106296 0.3268848 -0.00848383888888889 0.06497955 -0.208409053846154 -0.201663446153846 0.0815678 -0.564961 0.10219567 0.4974018 0.341497283333333 -0.023930875 -0.1041688125 0.336634375 -0.319202857142857 0.029739 -0.211073 -0.0554645666666667 -0.0332356666666667 0.116301833333333 -0.5268798 -0.0285328 0.1629782 0.197653 -0.0192565833333333 0.12088 -0.244202666666667 -0.0481058 -0.05608916 -0.10518402
GTEx_48 -0.13869044 0.000187459999999996 0.05088574 -0.0344336555555556 0.342681142857143 0.0770623 0.039866952631579 -0.154005923076923 0.540623333333333 0.0897326 0.0972202 -0.0690644545454546 0.178345025 0.06851416 -0.521281333333333 0.13587375 0.052907875 -0.1451580125 -0.3754788 -0.226908333333333 -0.480792083333333 -0.230778275 0.0948884714285714 0.512389833333333 0.0401474833333333 0.263173125 0.139309285714286 0.0313781 -0.0893388727272727 -0.455765555555556 0.3009154 0.4777723 -0.917245454545455 0.0624798333333333 0.1668206055 0.0357126666666667 -0.183755381538462 -0.00858454 0.242159916666667 -0.02347374 0.141006 0.226725909090909 0.1058486875 0.514946666666667 0.017720825 0.0198318571428571 0.1760135875 0.1606426 -0.583891777777778 0.08356272 0.213741333333333 0.0545018888888889 -0.0157733333333333 0.456551818181818 0.0854383333333333 0.1199782 0.00726566666666665 0.283239366666667 0.665378230769231 0.0401970692307692 -0.9899438 -1.1085662 0.4458299 0.03680238 -0.104731666666667 -0.25117925 0.920826625 -0.119862875 -0.0795145714285714 0.110486128571429 0.0430887285714286 0.422892166666667 0.0763852222222222 0.135633333333333 -0.7844838 -0.146198556 -0.0549204 0.0172589 0.1406318 -0.266955833333333 0.4135065 -0.24154568 -0.2764794 0.0410178
GTEx_49 -0.12305068 -0.1252063 -0.07867759 -0.403473777777778 0.264007285714286 0.04747996 0.0737170718947368 -0.07243762 0.3789575 0.05618333 0.6306988 0.0117768636363636 0.224024675 -0.10551097 0.401971733333333 -0.0872062500000001 -0.33341975 -0.24799941125 0.30138566 0.206547 0.086278875 -0.120848375 0.289965571428571 0.55093 0.03899476 0.2901726375 0.0581948571428572 0.183433245454545 -0.209137554545455 0.183166777777778 -0.15746556 0.387020480952381 -0.750226363636364 -0.0976795 -0.28617425 0.0839335555555556 -0.516750523076923 0.047315504 0.232125946666667 0.196802 0.0664503428571429 -0.117527090909091 0.23735445 -0.648997333333333 0.42583225 0.173222428571429 0.073396625 0.0449476 0.208605477777778 -0.0677284 0.446615555555556 -0.199507666666667 -0.23169045 -0.102740209090909 -0.122858933333333 0.2352304 0.0760024055555556 0.190766833333333 -0.166301307692308 0.411164769230769 -0.05136346 -0.3336304 0.04110311 -0.23320502 -0.0468058333333333 -0.1342865875 0.5613384625 0.1995524 0.227075714285714 0.0793174571428571 0.068108 -0.0409265833333333 -0.289863922222222 0.217220833333333 0.1283702 0.32644 -0.49432 0.146393 0.588512 0.0422156666666667 0.073162 -0.0628838 -0.0949334 -0.3783832
GTEx_50 -0.36426114 0.06994477 0.4485171 0.918771111111111 -0.072954 -0.0752676 0.21177952631579 0.15112 0.601343333333333 0.11391625 -0.1448834 -0.104411818181818 -0.060172 0.1495314 -0.164314 0.11939875 -0.07992725 -0.062591125 0.045241 -0.108174566666667 -0.587943833333333 -0.31595925 0.0208395285714286 0.189891166666667 0.0222551 0.390566175 0.673920571428571 -0.100021818181818 -0.0250264545454545 0.267162377777778 -0.0493038 0.558890767619048 0.649242727272727 0.05725737 -0.53264785 0.154086777777778 0.582708876923077 0.2679822 0.32711 0.0820936 0.449326571428571 0.493868181818182 0.3054008375 0.0105524555555556 -0.116578375 -0.228034 -0.138256 0.010831 -1.87633777777778 -0.4622342 0.2687214 0.233855111111111 -0.3246 -0.107644190909091 0.0372318733333333 -0.1185292 -0.0282078111111111 0.3704365 -0.0485557923076923 0.0948749230769231 0.3035472 0.0884564 0.47370548 0.6077706 0.0754590766666667 -0.22151675 0.5512544125 -0.146369875 -0.0800984285714286 0.192798114285714 -0.0248023328571429 0.117875 0.040561 0.101785 -0.6541232 0.28146632 -0.2609134 0.2117746 0.159760666666667 0.0273176666666667 0.157971433333333 0.0631572 0.2375784 -0.02156808
GTEx_51 -0.607156 -0.2639944 0.00873345000000001 -0.441851111111111 0.213232 -0.02663509 0.0456391368421053 -0.401275476923077 0.07912775 0.2273828 0.0117212 0.0690847272727273 0.449655875 -0.1066491 0.121581833333333 -0.113195 0.22958465 -0.2473075 -0.2000908 -0.0966795 0.3831789 -0.0950863625 0.00838842857142858 -0.382776333333333 0.112871893333333 0.199527625 -0.183616571428571 -0.0119243636363636 0.0582083636363636 -0.159228077777778 -0.3364832 -0.31179419047619 0.0713452363636364 0.165384666666667 -0.99533875 -0.120840666666667 -0.919194615384615 -0.2397474 -0.337057666666667 -0.184392 -0.0411598571428571 -0.212640181818182 0.5339877375 0.0789594433333333 -0.080498875 -0.160227514285714 0.085040875 -0.056291 0.904985111111111 -0.33136344 0.597265777777778 -0.3163549 -0.304948166666667 -0.00305670545454545 -0.0574889666666667 0.761618 0.0126015233333333 -0.355110166666667 0.242425990769231 -0.00794953846153846 1.254358 0.954034 0.27284752 -0.2041786 -0.0879083333333334 -0.0412402875 -0.204698945 0.015071875 0.667101714285714 0.278850585714286 0.308185285714286 -0.02586795 -0.432187777777778 0.407432 0.41139834 0.3252458 0.280224 0.308635 0.129731516666667 0.279115 -0.704667833333333 -0.0676224000000001 0.5516698 -0.19935056
GTEx_52 -0.16176716 -0.2028473 0.22955045 0.371375444444444 0.444776857142857 0.06217842 0.0303946684210526 -0.334961692307692 0.363446666666667 0.540789 -0.3418104 -0.0664709090909091 0.290388375 0.2747448 0.04528075 0.00898937499999999 -0.1011090375 0.0881695 0.4594516 -0.233901333333333 -0.202869494166667 -0.59094675 0.0919372857142857 0.653345166666667 0.0279935666666667 0.2964593125 0.202421428571429 0.0335395454545455 0.0458711818181818 0.0689303333333333 -0.3177898 0.287248614285714 0.544286181818182 0.248215766666667 -1.1181175 0.0981933777777778 0.513398769230769 -0.0718076 0.1705105 -0.2035974 0.243995 -0.152386272727273 0.533261425 0.743403 -0.208444125 -0.190957857142857 -0.187096 0.11905516 -1.25530311111111 -0.36985914 0.519685777777778 -0.346590777777778 -0.216068166666667 -0.192901272727273 -0.0392660333333333 0.509684 0.00249510555555556 0.426300833333333 -0.448541 0.0784332307692308 0.01677 -0.2660936 0.19107439 0.1303406 0.256811166666667 -0.04889685 -0.064198525 0.0705735675 0.445195357142857 0.1563576 0.679997428571429 0.13083895 -0.0940414444444445 0.1567085 -0.53667614 -0.1604978 -0.3311814 0.3059408 0.213227971333333 -0.134802633333333 -0.434474166666667 0.2607984 -0.0563636 -0.1754977672
GTEx_53 -0.2297496 -0.0937842 0.0928964 -0.0500824888888889 0.189451463857143 0.0199078 -0.00345585105263158 -0.163501538461538 -0.103975916666667 -0.0423605 -0.12875944 0.0122931818181818 -0.0490083375 -0.1385306 -0.401025 -0.056235 -0.1132622375 -0.1622 -0.1820544 0.649338166666667 -0.06403795 -0.15368925 -0.123802285714286 -0.3316315 0.0012981 0.2443989125 -0.436891185714286 -0.108156 -0.131552454545455 0.367452888888889 -0.04222242 -0.234008723809524 0.688271 0.209175666666667 0.3697487875 0.0217799133333333 0.239566307692308 0.1015396 -0.1879795 0.691146 -0.274733571428571 0.143588727272727 -0.046775125 -0.287557 -0.0120516875 -0.0689627142857143 0.159907775 0.4472854 -0.153749025555556 -0.3093946 0.00369285555555555 0.5807302 -0.269852166666667 -0.688068181818182 0.180219733333333 0.2667898 0.104460316666667 -0.107981483333333 0.313343453846154 -0.0941123846153846 -0.2573032 0.10107074 0.11639362 -0.2005008 0.271817083333333 0.0163014 -0.3608659875 0.59507625 -0.317160285714286 -0.0460266428571429 0.0248097142857143 -0.116251483333333 -0.224833444444444 0.1728715 -0.53623314 0.195722828 -0.367364 0.27980636 0.173419 -0.09604145 -0.675818016666667 0.1720088 0.1198657 -0.49874708
GTEx_54 0.039508 0.12777254 -0.54263 0.0414054111111111 -0.00697671428571429 -0.0915734 0.323935 0.389281869230769 0.330892583333333 0.1436907377 -0.8671662 -0.00511599999999999 -0.50875325 -0.191789 -0.0446802833333334 0.254357625 0.056290186 0.12850710625 -0.23469732 -0.062838 -0.316715575 0.3461593375 -0.0358745714285714 0.510331183333333 0.0434062233333333 0.1542113625 -0.385150857142857 -0.00340181818181818 -0.0835130361818182 0.0162795555555556 -0.525262 0.0306818238095238 0.252930083636364 -0.491817666666667 0.00593293750000001 -0.0470959477777778 -0.0221072461538461 0.2119376 0.424118 -0.1662602 0.630733857142857 -0.178444745454545 0.23840195 -0.685341666666667 0.2935216175 -0.145270985714286 0.272136 0.54530402 0.579399777777778 -0.714826 0.264780133333333 0.348558522222222 -0.199180666666667 -0.372268090909091 -0.377646666666667 -0.0581758 0.0442960388888889 -0.123056466666667 0.270837130769231 0.574744692307692 0.2745932 -0.3240396 1.0332335 -0.024488738 0.534506333333333 -0.8246062625 -0.029448125 0.37041275 -1.04182185714286 0.0336810142857143 -0.181632771428571 0.07301355 -0.456309211111111 -0.355254 -0.40509026 0.08624774 -0.0872378 0.0414582 -0.0424066666666666 -0.121184933333333 0.1649135 -0.0984442 0.4984634 -0.292204
GTEx_55 -0.09475884 0.01207639 0.2148118 1.04901666666667 0.0144346 -0.0151726 0.133300631578947 0.299643923076923 0.07529725 -0.0280038 0.0623952 -0.0757007918181818 -0.03244875 0.316809 -0.00286848333333334 0.0765863 0.02111525 -0.3012385125 0.2343602 -0.123112083333333 -0.345207166666667 -0.2312458125 0.00363701428571428 0.22869135 0.0379243333333333 0.0952970875 0.598120714285714 -0.191639727272727 -0.00322136363636364 0.176388666666667 0.215065 0.335839761904762 0.336510036363636 0.0595454333333333 -0.64651375 0.161598333333333 1.14023538461538 -0.02080966 0.829273333333333 0.1488048 0.286436 -0.240552981818182 0.041580625 -0.468613666666667 -0.269237 -0.0466161714285714 -0.329360875 0.14195706 1.48521222222222 -0.3113322 0.134513877777778 -0.596811444444444 -0.0722681666666667 0.225508454545455 0.01816305 -0.256028 -0.0865840055555556 0.187671666666667 -0.0675930007692308 0.0430182307692308 -0.12631916 -0.15886006 0.227687524 0.4630334 0.0588865166666667 0.12288225 0.33426715 -0.081824875 0.497771285714286 0.025582 -0.508621714285714 -0.2473795 0.114185390444444 -0.0290378916666667 -0.21851592 0.04747796 0.0936372 0.03987952 0.114886333333333 -0.130026833333333 0.0460381666666667 0.04104538 0.2753292 -0.05192228
GTEx_56 0.14776132 0.095443 0.201208584 -0.183627444444444 0.337561142857143 0.0613397637 -0.0558755789473684 -0.547505230769231 -0.0174783666666667 0.00687936 -0.11436804 0.0218371818181818 0.5756325 0.08869794 -0.4513273 -0.1352950375 -0.0799374 0.107627 0.081454132 -0.357792833333333 -0.0576756583333333 -0.329387625 0.128342714285714 -0.00357483333333334 -0.008469617 0.125121925 0.208207785714286 0.0606457272727273 -0.150943163636364 0.0953097 -0.0142512 0.290882009523809 -0.243047090909091 0.249237966666667 -0.60807225 0.0507564444444444 -0.403744 -0.212765 -0.0372573333333333 0.373202 -0.0930133142857143 0.482901727272727 0.050646375 0.312485 -0.17980508925 -0.117933142857143 0.01815825 0.0317266 -1.70882444444444 -0.5039902 0.245350555555556 -0.00870342555555556 0.04250455 0.0650076363636364 0.00812896666666666 0.0345758 0.00252777777777778 0.25126385 -0.470375692307692 -0.0811942307692308 -0.4255962 0.2784932 0.10412446 0.2023632 -0.117742883333333 -0.046631 -0.1439311475 0.20686425 0.1206038 0.0151481142857143 0.0348313157142857 0.03757665 -0.0568414444444444 0.319977 -0.5972042 -0.03433598 -0.1036372 0.3167038 0.0753706166666667 -0.219311666666667 0.199487 0.357412 0.3601334 0.1767586
GTEx_57 -0.05045498 0.1908615 0.2469411 1.31676333333333 -0.477492328571429 0.1069003 -0.0631239631578947 -0.320975461538462 -0.0958608333333333 0.1223319 0.24384216 -0.105172727272727 0.591188 0.1752812 0.0794585 0.01174775 0.08731625 0.09875745 -0.2187872 -0.0912281666666667 -0.367701475 -0.357438125 0.0758905714285714 -0.0581907333333333 0.021104 0.481236125 0.538198571428572 -0.484857090909091 -0.164611018181818 0.309059777777778 0.1040138 0.866424285714286 -0.173464654545455 -0.223727316666667 -0.237559275 0.210754444444444 1.37121061538462 -0.6197916 0.633325 0.023195 -0.343803714285714 -0.427629090909091 -0.062846525 -0.0457376655555556 -0.09731225 -0.291670142857143 -0.20609675 -0.18226408 1.37145 -0.05766358 0.174820555555556 -0.873788111111111 -0.046910155 0.340951954545455 0.0121554933333333 -0.390292 0.0306143666666667 0.604486333333333 0.283936003076923 0.123513123076923 -0.008378 -0.00543185999999999 0.308712023 0.2302114 -0.394608263333333 -0.143585125 1.43009325 -0.175818975 -0.0201971428571429 -0.0668436 0.0336549428571429 0.0707506833333333 0.0970609777777778 -0.06298165 -0.321779 0.11624158 0.163843 -0.2690104 0.181827666666667 -0.0660778333333333 -0.387633333333333 -0.0299806 0.1987162 -0.226671932
GTEx_58 -0.3407436 0.249174 -0.12345968 1.22793 -0.241769528571429 -0.059575 0.0889720684210526 0.378045307692308 0.23722905 -0.1891697 -0.4351008 -0.0238786363636364 -0.06608525 0.04170333 -0.362703833333333 0.079703275 -0.046893375 -0.251104625 0.695083 -0.118398033333333 -0.694833166666667 0.1759210875 -0.0699452142857143 -0.601213403333333 -0.0223206666666667 0.280106925 0.567152385714286 -0.362714909090909 0.100936863636364 -0.143010386666667 -0.00970920000000002 0.451663285714286 0.672972727272727 0.0313265 -0.09815165125 0.0174399144444444 1.44312846153846 0.1498832 0.878368333333333 0.1681963 0.368200714285714 -0.219135363636364 0.069987575 -0.234400222222222 0.26409625 -0.095867 -0.298278125 0.0602862 2.41486777777778 -0.0265836 -0.135071166666667 -0.738346 0.273624833333333 -0.169400545454545 0.374826616666667 -0.30501 -0.0264411666666667 0.168716133333333 0.404354615384615 -0.0416098538461539 -0.7080782 0.19934672 0.3566802 0.4755608 -0.0314612166666667 0.252034125 0.716088625 -0.151061675 0.308239 -0.164196285714286 -0.605042285714286 0.1270525 0.131139555555556 -0.30592265 -0.5934008 -0.1484936 0.10637132 0.0895428 0.346245716666667 -0.200685533333333 0.262655333333333 -0.21220919 0.4282694 -0.659264
GTEx_59 0.24121726 0.0414602 -0.16148254 -0.323112833333333 -0.3579917 0.1438106 -0.166365563157895 -0.392345692307692 -0.07987505 0.220827 0.341220016 0.0251944818181818 0.034382725 -0.2514492 -0.607088333333333 -0.049857375 -0.022221625 0.1254965 -0.30195984 -0.184654 -0.0412075833333333 2.88230875 0.123324957142857 -0.161740666666667 -0.0295843 -0.11056539125 -0.430830142857143 0.0914024181818182 -0.0226581636363636 0.178970377777778 -0.14796776 -0.126155152380952 0.0255807272727273 -0.03248 0.596027315 0.019172 -0.226358353846154 -0.015045 -0.80406 0.798874042 -0.782126142857143 -0.00749219090909091 -0.0852015 0.106624433333333 0.029549325 -0.216132 0.12453495 -0.27535286 -0.355243711111111 -0.2507268 0.0621314444444444 -0.166664888888889 0.0315409666666667 -0.112538363636364 -0.165630071666667 -0.3138642 0.137217333333333 0.403386833333333 -0.966999230769231 -0.0512265230769231 -1.156336 -0.4983059 -0.10097136 -0.559628 -0.211612333333333 0.044873875 -0.722375625 0.066906875 -0.0587598571428571 -0.0865111571428571 0.070857 -0.114993166666667 -0.0608376222222222 -0.0380958333333333 0.223495 0.60941874 0.05463658 0.0351824 0.04509605 -0.2837485 0.0925585 0.321518 0.03431706 -0.0258518
GTEx_60 0.07654234 -0.1951559 -0.1461566 -0.174145222222222 0.194477142857143 -0.003118 -0.162727268421053 -0.837212307692308 -0.133958166666667 -0.01560796 -0.3278162 -0.0240892727272727 0.8798875 0.11777123 -0.7980975 0.075215625 -0.034713375 -0.023097 0.0421598 -0.3118816 0.069345375 -0.2006624625 0.242031857142857 -0.200846133333333 -0.0135542666666667 0.277104625 -0.527359114285714 -0.304791636363636 -0.193752818181818 0.0859377188888889 -0.2257284 0.568002714285714 0.607607727272727 0.605415 -0.1324497875 0.125045855555556 -0.0687401792307692 -0.640062 -0.703817416666667 0.00749559999999999 -0.673998571428571 0.531091818181818 -0.215596125 0.428129666666667 0.193634625 0.0497277142857143 -0.01383426125 0.0874218 -1.33987888888889 -0.3490554 0.281732333333333 0.186971977777778 0.228955166666667 0.074305 -0.293980166666667 0.00729740000000003 0.034928 0.562806166666667 -0.925262307692308 0.0420709230769231 -0.3078444 0.3097106 0.1880866 -0.4049546 0.180020666666667 -0.1470228375 0.037895375 0.09311675 -0.222831285714286 0.199525714285714 0.240296285714286 -0.08079955 -0.160857792111111 0.239404333333333 0.11452024 0.1515952 -0.1056758 -0.060013 -0.0662123666666666 -0.0683463333333333 -0.4083885 0.2205374 0.088733 0.3623496
GTEx_61 0.7259512 0.0227912 -0.432642576 0.201399477777778 0.0631138142857143 -0.0388174 0.0500722163157895 -0.0136623153846154 -0.0584845833333333 -0.216666 -0.852391 0.0825008818181818 0.291457625 -0.12228411 -0.120640633333333 -0.2409858 -0.0493311025 -0.202878 0.3509196 0.595401666666667 0.160580283333333 -0.16553125 -0.411361285714286 -0.272408666666667 0.0310900566666667 -0.0404065 0.240803471428571 -0.0611142363636363 -0.0246429 0.0743869111111111 -0.188747 -0.288655961904762 -0.904990545454545 -0.247474666666667 -0.271424 -0.0873316088888889 -0.136361107692308 0.0414218 0.515476666666667 0.71746 0.0618224571428572 -0.216236363636364 -0.046662375 -0.531428888888889 0.23337705 -0.174053414285714 0.007685275 -7.79999999999892e-05 -0.406583411111111 -0.513141 0.0333225666666667 -0.0673582777777778 0.165650333333333 -0.343539181818182 0.4218277 0.10064606 0.0566100555555556 0.376524866666667 -0.755830592307692 -0.181340969230769 0.24200164 -0.0970094 0.01982735 0.2184318 0.380457166666667 0.243342125 -1.17166625 0.07860175 -0.328475 -0.0127922857142857 -0.179416142857143 0.567718666666667 -0.0171288888888889 0.06454355 -0.2687952 0.0731048 -0.000908600000000009 0.45842 0.0636635 0.0497873333333333 0.515032333333333 0.27175072 0.15369908 -0.0825024
GTEx_62 -0.18683742 0.0604377 0.13691029 0.346336066666667 0.385274857142857 -0.0600033 -0.0525314210526316 -0.481480230769231 0.0697576258333333 -0.115558767 -0.08073592 -0.0471433636363636 0.485438625 0.3403488 -0.03222285 -0.112898125 -0.0293337375 0.049633475 0.4822638 -0.271924416666667 -0.169397 1.4810555 0.281294714285714 0.209668 0.0132137333333333 0.39346375 0.196014114285714 -0.00308619090909091 -0.0267481818181818 -0.219337666666667 -0.00369554 0.364877804761905 0.0454358181818182 0.063776 0.0140585725 0.0788078888888889 0.776294615384615 -0.14784728 0.327977666666667 0.143628 -0.1480236 -0.211377636363636 0.14023875 0.403397133333333 -0.310895125 -0.180193428571429 -0.0550765 0.034591 0.39018323 -0.4811426 0.110152822222222 -0.209814333333333 0.0291233333333333 0.155371 0.1051735 -0.00199216 -0.0540205855555555 0.318968166666667 -0.572617184615385 -0.0744051538461538 0.07760038 1.08886426 0.25541191 0.403203 0.293636083333333 0.000462432500000007 0.09606425 -0.058633075 0.0167164285714286 -0.161270857142857 -0.133197 -0.00855125 -0.0652515555555556 0.168813 -0.31338154 0.1339234 -0.2334728 0.2430384 0.0933868833333333 0.138564166666667 -0.192102283333333 0.214223 -0.13164824 -0.07905854
GTEx_63 -0.1494356 0.1418719 0.28574227 -0.586554666666667 -0.182721714285714 0.198935 -0.115362421052632 -0.601350461538462 0.223983916666667 0.03028401 -0.1379882 -0.00491381818181819 0.443372625 0.0843928 -1.03627333333333 -0.1700165 -0.0186640875 0.25042565 0.402964 -0.254137166666667 -0.00299008500000001 -0.29806675 0.135338285714286 0.304120666666667 -0.0127936666666667 0.1931375875 -0.512815042857143 -0.0628391818181818 -0.0209314545454545 0.404708888888889 0.14550558 -0.453696480952381 0.698644 0.3325388 -0.206026375 -0.0256476666666667 -0.411444176923077 -0.0385548 -1.04375266666667 0.2934208 0.758427142857143 0.0838263636363636 0.02565775 0.663128 0.09212993 -0.0058132857142857 0.2673368125 -0.10685916 0.216221922222222 -0.358447 0.0570379077777778 -0.0350158444444444 0.07754755 -0.866469090909091 -0.076361 -0.0475314 0.0868030055555556 -0.172918533333333 0.832182307692308 0.144886538461538 -0.2975774 0.2629854 -0.17931814 -0.299504 -0.2018256 -0.0012852 0.575332125 -0.1355255625 -0.0573338571428571 -0.0157940571428571 0.0599106014285714 -0.328421166666667 0.103671733333333 0.362823833333333 -0.5123928 -0.223278 -0.1369916 -0.1408036 0.0586231666666667 0.0711983333333333 -0.386036333333333 0.10734126 -0.108011 0.5111134
GTEx_64 0.3386598 0.2267881 0.167392 0.0525323333333333 0.161399914285714 0.03077504 0.131157852631579 0.113742315384615 0.378918333333333 0.12803987 -0.0184472 0.0153471 0.0502275375 -0.1107732 0.076097 0.0746725 -0.069586 0.15899779375 -0.5786518 -0.0709715 -0.27058125 -0.13183195875 0.137604571428571 0.3599365 -0.00428041 0.11406775 -0.161970857142857 -0.0548794222727273 -0.126755636363636 -0.508105777777778 0.311804 0.437485252380952 0.336947363636364 -0.0282716666666667 0.5195385 0.0152794888888889 0.446033461538462 0.1886832 -0.0361848333333333 0.06188224 0.48185 -0.0663714454545455 0.036637425 -0.0166980477777778 -0.151543125 -0.226795285714286 0.091688675 0.07800578 -0.0896472544444444 -0.27045678 0.155422166666667 0.379720488888889 -0.1479635 0.367049454545455 -0.000390500000000007 0.0559844 0.0559555555555555 -0.0800203333333333 0.701039846153846 0.119013538461538 -0.2546737 -0.0518554 0.32796116 0.10230572 -0.0600453333333333 -0.0971244125 1.33739875 -0.168934125 -0.256631857142857 0.0501570571428571 0.311502571428571 -0.0127440666666667 0.0458384444444444 -0.0616466666666667 -0.2229995 0.32750372 -0.0973484 -0.439422 0.0496183666666667 0.0784834333333333 -0.320021 -0.57287624 -0.1982262 -0.1789192
GTEx_65 0.1728756 0.1331462 0.02156847 0.712807222222222 0.000485041428571426 0.10645048 -0.0796008263157895 -0.794265846153846 0.3136731 -0.14507219 0.081862552 -0.00798107909090909 1.377495 0.2845481 -0.042614 0.2210775 0.03650148125 -0.280544375 0.3591522 -0.0177842833333333 -0.151590333333333 -0.4063856375 0.0478348571428572 0.55474 0.0855508 0.175842 0.315286 -0.0618778181818182 -0.195959 -0.393109666666667 -0.1542894 0.610051904761905 -0.01109751 0.150932233333333 -0.1429872 0.140329588888889 0.801252923076923 -1.166738 0.361557166666667 -0.497068 0.221508985714286 -0.256850545454545 -0.106600125 0.420440222222222 -0.203732575 -0.149177764285714 -0.25647975 0.2071508 -0.18628027 -0.281389 0.65929 -0.464660111111111 0.239999333333333 0.497311818181818 -0.023511405 0.0155736 -0.0650656666666667 -0.122297 0.754254307692308 0.0743495384615385 0.0157122 -0.21825192 0.18727898 0.2678372 0.132557783333333 -0.1600356875 1.61939625 -0.318315 0.267913571428571 0.300038571428571 -0.392498285714286 -0.054176 0.002889 0.0397818333333334 -0.5141112 -0.45042968 0.1571302 -0.3526604 0.258495081666667 0.113433666666667 -0.3133755 -0.57014762 0.2477646 -0.50833936
GTEx_66 0.576719 0.06455 -0.394536 -0.315229777777778 0.209308142857143 0.08972286 -0.105200368421053 -0.493376307692308 0.150114916666667 -0.2123237 0.0859848 -0.0343498181818182 0.44244725 0.1264905 0.301637833333333 -0.2399 -0.023921375 -0.045968375 -0.3792818 -0.138304266666667 0.20232375 -0.115258375 -0.489476571428571 0.389811666666667 -0.0553597233333333 -0.544562625 -0.0951481142857143 -0.0518454375454545 0.0275310272727273 -0.113068355555556 -0.1408388 0.174408328571429 0.379705818181818 0.331507081666667 -0.392985125 0.0464242222222222 0.124320015384615 -0.205028 -0.248426316666667 0.0779766 0.415235 0.144874772727273 0.13218620625 0.214944433333333 0.56979 0.379258857142857 0.069657125 -0.3023028 -0.253593833333333 -0.27350756 0.186195444444444 0.145403711111111 0.256599166666667 0.0592833636363636 0.239137883333333 -0.0335946 -0.159170055555556 -0.0704658333333333 -0.698769846153846 0.00488523846153845 -0.7938508 -0.71800998 -0.1200464 -0.0326034 0.439307833333333 0.139964125 -0.6601083 -0.0802266675 -0.246823342857143 -0.0986355714285714 0.298551428571429 -1.20550166666667 -0.00541923333333333 0.157511333333333 0.29927142 -0.03612674 0.18708884 -0.0818696 0.167676833333333 -0.000861666666666677 -0.373593333333333 0.0409826 0.2699192 0.1801936
GTEx_67 -0.463268 0.1614641 0.21480933 0.0905673444444444 0.447622571428571 0.0287232 0.065524852631579 0.175883876923077 -0.10114325 -0.12147672 1.0078116 0.108521909090909 0.186658125 -0.1079944 0.127522166666667 -0.0519955 0.00497137500000001 -0.2391705 -0.1082966 0.272468333333333 0.161100383333333 -0.543927875 -0.111385014285714 -0.0689864833333333 0.0361546666666667 0.059276338125 0.224539328571429 0.125180418181818 -0.295718 0.200309444444444 0.09340194 0.391457666666667 0.0670500354545455 0.02567095 0.66561275 0.0731116555555556 0.204778846153846 -0.259042 0.198042166666667 -0.3614984 -0.306027142857143 -0.190229909090909 -0.205948375 -0.0939812888888889 0.2792942875 0.113517528571429 -0.0803693125 -0.0737502 0.412344666666667 -0.308707 0.168841122222222 -0.128938333333333 -0.226085473333333 0.183780818181818 0.0216195 0.196673 -0.00148477777777778 -0.411775916666667 0.254721630769231 0.540931492307692 -0.0470174 0.3085118 -0.4790383 0.06801314 0.0805514833333333 -0.060061 0.27176358375 0.2845920875 0.158725142857143 0.105042 0.053041 -0.0164041666666667 0.229951866666667 -0.06990945 -0.5864034 0.30894698 0.2399364 0.3997 0.0545204333333333 0.071544 -0.124446166666667 -0.3333762 0.00640300000000001 -0.22448696
GTEx_68 -0.1686946 0.1349521 -0.3537536 -0.248617866666667 -0.236995571428571 -0.04789105 0.428064736842105 1.05119 0.192020225 -0.2698279 -1.07108 -0.122979727272727 -0.222812875 -0.31506476 0.323828416666667 0.172764 -0.0325677625 0.500556375 -0.4154464 0.1729885 0.251231583333333 -0.331830625 -0.0858354285714286 -0.0528651666666667 -0.0879560133333333 0.1965150375 -0.313121714285714 -0.108768636363636 0.0805775454545455 0.197163777777778 0.02671702 0.07026071 -0.0731676363636364 -0.101636833333333 -0.50508475 0.0408731111111111 -0.585566538461538 0.1868642 -0.263822333333333 0.059213 0.256173571428571 -0.141831727272727 -0.0145099999999999 -1.35377222222222 0.35494525 -0.394568285714286 0.100807625 -0.1797232 -2.07621555555556 -0.530612 0.557632444444444 0.848916666666667 0.0368723333333333 -0.353782181818182 0.000692666666666684 0.348086416 -0.130297460555556 0.157811933333333 -0.338215492307692 -0.253750384615385 0.7922534 1.0351184 -0.45365052 -0.0387776 0.392115883333333 0.167396 -0.593101 0.129129575 -0.877252885714286 0.110165714285714 0.113920142857143 -0.0956906666666667 0.00308199999999999 -0.200359833333333 -0.0440157 -0.6895642 -0.0109868 0.230764 -0.19315 0.121143 0.369875333333333 0.103427 -0.00601419999999999 0.3359042
GTEx_69 -0.18130612 -0.0821524 0.110274991 0.728302888888889 -0.202415142857143 0.06297467 0.0665278947368421 0.270601 0.0618051583333333 -0.0776377 -0.12605302 -0.141075454545455 -0.152004 0.1792898 -0.13528885 0.1406365 0.104611375 -0.14454182625 0.6333678 0.093158235 -0.632155916666667 0.0864915 0.0495785714285714 0.209881333333333 0.0159130666666667 0.404341375 0.193259885714286 -0.130350181818182 0.102531909090909 0.335931111111111 -0.1902766 0.444044138095238 0.228752090909091 0.0569768333333333 -0.14159 0.100054777777778 1.11763384615385 0.000147199999999992 0.424253333333333 -0.130889 -0.400254571428571 0.193790090909091 0.2141108625 0.71499 -0.0683836625 -0.106606442857143 -0.1533335 0.2390988 -0.511491888888889 -0.1429983 0.153886444444444 -0.199849888888889 0.187154856666667 -0.148500272727273 -0.03585 -0.1178628 -0.0656288888888889 0.56124 0.449452153846154 0.0427812307692308 -0.7483438 -0.6466488 0.24888208 0.4709011668 -0.1766065 0.1250688375 0.9095925 -0.3371355 0.199449857142857 -0.0798494285714286 -0.210447 0.210646 0.0780126666666667 -0.080489 -0.5788076 -0.333716 0.22900592 -0.1344846 0.396363633333333 -0.2786275 0.169136116666667 -0.0326324 0.342609 -0.465727
GTEx_70 -0.2047988 0.1933085 -0.4015581 -0.0750011222222222 -0.127373971428571 -0.1202859 0.0661435298947368 -0.00498483846153846 -0.336141833333333 -0.152039233 -0.337333 -0.00363136363636364 -0.257333425 -0.2276399 -0.497227666666667 -0.04729528125 -0.0352675 0.1513663 0.466013 -0.0526033333333333 0.103912916666667 -0.2090569125 0.209943428571429 0.2213645 0.0191807 0.135197425 -0.452758128571429 0.204153909090909 -0.174685045454545 -0.0312465444444444 -0.068186 0.213303728571429 -0.403365 -0.2896 0.27114140375 0.0164158888888889 -0.0875946384615385 -0.3325344 -0.00257983333333331 -0.055742 -0.581833 -0.0983361818181818 0.091261545 -0.3337 0.4613 -0.014631 0.0696971625 0.28919888 0.460201966666667 -0.1137412 0.0424586333333333 -0.319111088888889 0.220489333333333 0.156741181818182 -0.8285455 -0.1529956 0.0144283111111111 -0.221138833333333 0.311732707692308 0.239950538461538 0.01558006 0.4032166 0.4733551 -0.534262 -0.119722933333333 -0.1787210875 0.3119166625 0.4486575 -0.410533714285714 -0.213824057142857 0.186892 -0.125490716666667 -0.510110388888889 -0.345885666666667 -0.502759 -0.670004 -0.1920124 0.10544354 0.0823799999999999 -0.171025333333333 0.104844 0.04515802 0.1756932 0.224184
GTEx_71 -0.3674166 0.1024136 -0.581327 -0.689840222222222 0.0105793571428571 -0.0194934 -0.00110557368421052 -0.0804292 0.256347391666667 -0.1114164 0.00644619999999998 -0.123510181818182 0.0485246625 0.0824248 0.202527316666667 -0.0431595 0.0291666625 -0.27764375 0.4641898 -0.0886432 -0.338642833333333 -0.2896385375 0.0719657142857143 0.3340005 0.0235051333333333 0.271526375 -0.146713714285714 0.0183999727272727 -0.00714662727272727 -0.0625174 0.07475724 0.45559680952381 -0.280841818181818 -0.0400709883333333 0.053545875 0.118062222222222 -0.572847769230769 0.0331914 -0.120852 0.011235118 0.525062142857143 -0.136135 0.0810124875 -0.0911376222222222 -0.0549827375 0.145917285714286 0.297664 0.02385832 -0.635625222222222 -0.0713038 -0.078449 0.173005111111111 0.370582416666667 -0.0186061181818182 0.309350833333333 0.0188476 -0.0777431666666667 0.637724666666667 -0.622097846153846 -0.201274484615385 -0.95857 -0.360184 0.8045984 -0.139891264 0.165363916666667 0.0792298 0.061246625 -0.0359402 -0.255464757142857 0.0171157142857143 -0.514721714285714 -0.0398422916666666 -0.0632330888888889 -0.175488666666667 0.0871602 -0.1708336 0.028487 -0.0185234 0.200755666666667 -0.175995666666667 0.0797581666666667 0.00879720000000002 0.2152148 -0.418673976
GTEx_72 0.2333346 -0.012939099 -0.07362874 -0.109317466666667 0.366044285714286 -0.04968157 -0.0621988736842105 -0.366884076923077 0.0445916833333333 -0.26348386 -0.9069834 0.00985990909090909 0.29006275 0.13866756 0.591485 -0.122299625 0.137637725 -0.1342248625 0.0290322 -0.452388751666667 -0.063199 -0.3764484875 -0.369266571428571 0.421492833333333 -0.0111118616666667 -0.355137875 0.146427285714286 0.293641363636364 0.118929527272727 0.134884 -0.2031554 -0.280743161904762 0.117493909090909 0.043223 0.716272625 0.0554386666666667 0.0998537230769231 0.1208116 0.190296783333333 -0.0150964 -0.320994 -0.147294181818182 -0.045871 0.545306333333333 0.7031 -0.172304 -0.057220699125 0.0679692 0.297544811111111 0.0171302 -0.106796288888889 0.159465544444444 0.0466014 -0.0546824763636364 0.333132666666667 -0.1347185 0.0411926111111111 0.12981285 -0.497988261538462 0.0638028153846154 -0.3786004 -3.126956 -0.097208686 0.0967662 0.32012195 0.082137125 -1.053753375 0.04004345 -0.0357887142857143 0.0219314285714286 0.00644508571428572 0.467182166666667 0.0808692222222222 0.115727166666667 -0.1382704 -0.139386 0.1642292 0.546784 -0.0915408166666667 0.0943508333333334 0.0518756666666667 -0.0286528 -0.0278602 -0.71334
GTEx_73 -0.0935204 -0.00185047 0.27834518 0.642480666666667 0.103812485714286 -0.03316028 0.18252052631579 0.686107692307692 -0.45797575 0.1162571 0.2371506 0.0105003636363636 -0.490355 0.18537272 0.205125666666667 0.2233631175 -0.0106655 -0.2647077875 -0.0977454 0.126366 -0.337992083333333 1.69860125 0.176981714285714 -0.317388666666667 0.108278233333333 0.051219425 0.541185857142857 0.218743818181818 -0.00934520909090913 -0.343537888888889 0.12411404 -0.203686814285714 -0.693100636363636 -0.1003136 -0.698156875 -0.117326333333333 -0.0573214615384615 0.046416224 0.587992166666667 -0.1497814 -0.451722857142857 -0.155100690909091 0.043184 0.819090844444444 -0.345017625 0.0101141428571428 -0.248229125 0.1599852 1.62684777777778 -0.2402888 0.169338222222222 0.139938333333333 -0.0220183333333333 0.0786445454545455 0.0318888333333333 0.08734394 0.0464252222222222 -0.231861566666667 0.645917538461538 -0.02939 -0.18675458 0.014118298 0.1876312 0.4099965 -0.236288166666667 0.0126768275 0.28761075 0.176464325 -0.106502285714286 0.157576571428571 -0.501081 -0.0797482833333333 0.0438651111111111 -0.127411666666667 -0.655609 0.5247318 -0.0697466 -0.0409812 -0.0678244 -0.28154685 0.370775616666667 0.01627916 0.1975436 0.02098376
GTEx_74 0.015664518 -0.000782159999999997 -0.1021538 -0.467212111111111 0.0381107285714286 0.11759275 -0.124401264736842 -0.409425615384615 0.12052275 -0.1118485 -0.341414 0.00131218181818182 0.312096 -0.2164168 0.563394 -0.0981894625 0.11757625 0.100336375 -1.702632 -0.1454835 -0.177109666666667 0.0561547875 0.140498314285714 0.0566294166666667 -0.0792503866666667 0.2490269875 -0.0659222857142857 -0.1034574 0.193539818181818 -0.227284222222222 -0.355014 -0.585336523809524 0.254807090909091 0.147449333333333 -0.09843443625 -0.205264444444444 0.0405973230769231 -0.2768872 -0.190247533333333 -0.103786 -0.0340139142857143 -0.102532181818182 0.0454693125 0.0907404877777778 0.6542725 0.249973571428571 0.14536575 -0.1816666 -0.304949388888889 -0.373828 0.0332117633333333 0.229756133333333 -0.06232415 -0.227844509090909 0.566471066666667 -0.05959784 0.0716712111111111 -0.0249748333333333 0.565870846153846 0.0647968461538461 -1.212448 -0.4935898 0.03893908 0.0872176 -0.129402833333333 -0.02366778625 -0.142536399625 0.12703225 -0.662393214285714 -0.132803285714286 -0.138570285714286 -0.0191652666666667 0.0268233333333333 0.229461816666667 -0.34186896 0.6859282 -0.2616824 0.1674374 0.0773926666666667 -0.236218333333333 0.200992333333333 0.12300333 0.1158015 0.144752
GTEx_75 0.3487044 -0.267296 -1.020293 -0.496071144444444 -0.0238392142857143 -0.08220491 0.205890526315789 0.333101076923077 0.259696241666667 -0.320351 1.793578 -0.0265228727272727 0.02757221125 0.09349206 0.158181166666667 0.121357875 0.275993875 -0.006674875 0.4422674 0.0218005 0.342892 0.193947375 -0.183542285714286 -0.196784266666667 -0.03111071 -0.0779896875 -0.0119353428571429 0.0644252727272727 0.140715545454545 -0.135342344444444 -0.1889884 -0.217783772857143 0.251279090909091 0.0278666666666667 -0.46969625 0.0428833333333333 -0.882728461538462 0.2329824 -0.320075166666667 0.4207744 -0.0206806285714286 -0.103562 0.24796275 -0.314366766666667 0.035599875 -0.117460714285714 0.08961975 -0.6675428 -0.925843333333333 0.2712704 0.100210111111111 0.0494228111111111 0.652185833333333 -0.0352307709090909 0.227592166666667 0.0237418 0.000324755555555565 0.307666666666667 -0.879539923076923 0.0456841538461538 -0.08890478 -0.3672062 1.438715 0.0223973 0.3185825 0.41719875 -1.067797375 0.0311373875 -0.214510714285714 0.0277092857142857 0.194245 0.142761483333333 0.0405481333333333 -0.212719833333333 1.3710436 0.2721974 0.3860092 -0.0494002 -0.161838833333333 0.0372710166666667 0.0753975 0.0821152000000001 0.264614 -0.352627
GTEx_76 0.31336208 0.2001687 -0.364996 0.0605747 0.155800571428571 -0.1744437 0.0294281052631579 0.181346076923077 0.21705052 0.20028451 -0.17569666 -0.137205454545455 -0.13568025 0.109196278 -0.0602326666666667 0.056418375 0.039687625 -0.1317411 0.8194844 -0.365359666666667 -0.292694166666667 0.1795755875 -0.00859522857142855 -0.178152333333333 0.0265025633333333 0.53546375 0.361284142857143 -0.01253 0.402615363636364 0.1595692 -0.280021 -0.329232780952381 -0.543098272727273 0.06142025 -0.59339275 0.0561401111111111 -0.239615084615385 -0.1056294 0.568628383333333 0.2159796 -0.248513285714286 -0.187508090909091 0.11900875 1.05049811111111 0.356359 0.525367714285714 -0.0830520375 -0.283796564 1.36606144444444 -0.1940744 0.125177 -0.430798222222222 0.475177833333333 0.235581818181818 0.0808976666666666 -0.1091136 0.0360690611111111 0.20359265 1.31596769230769 -0.0615461538461538 -0.7324542 0.0918436 0.3731387 0.3041262 -0.782711666666667 0.00240615 0.497746875 -0.1547971125 0.0420575714285714 0.0269396428571429 -0.467391142857143 0.655778 -0.0429353333333333 -0.178012833333333 -0.883909 0.62596668 -0.15871548 0.0466924 0.2201895 -0.586784133333333 0.465624666666667 0.2215082 0.509052 0.27806246
GTEx_77 -0.10101628 0.1199639 -0.359718 -0.287925222222222 -0.0597468571428571 -0.00435240000000001 -0.0373048 -0.0343911538461538 0.0548127166666667 -0.1153823 -0.2397788 -0.0194157636363636 -0.2598933 -0.358017 -0.07938 -0.0195794625 -0.3827992125 0.48162175 -0.3970558 -0.41902 -0.331436816666667 -0.1937303 0.2515453 -0.0896185 -0.131598766666667 -0.481743 -0.840275714285714 -0.115477645454545 0.268829090909091 0.0447481444444444 0.09710906 -0.421143619047619 0.247156090909091 -0.186418333333333 0.28314698 -0.0215264666666667 0.689841769230769 0.3130692 -0.297211116666667 -0.10780184 -0.126854142857143 -0.0687984181818182 -0.0293121625 -0.186043391111111 -0.154945875 -0.0467155428571429 0.261373875 -0.1122654 -0.1992624 -0.257201 -0.254010555555556 1.16558511111111 0.252000216666667 0.0820011427272727 -0.117253333333333 -0.506574 0.0478011555555555 -0.253387406666667 0.142559288461538 -0.167816403846154 -0.885478 -0.2223708 0.294079 -0.1649139 -0.774390666666667 0.0542058875 -0.502486475 0.099331875 -0.490335571428571 -0.275567334285714 0.227858142857143 -0.0135055 0.0411144555555556 -0.2725535 0.4122688 0.0153532 -0.428923 -0.0392727 0.07358 -0.6054295 -0.245018 0.37055708 -0.046705766 -0.2177456
GTEx_78 -0.325364 -0.2452186 -0.0824605 -0.293605622222222 0.135282385714286 0.015544126 0.188072315789474 0.369066361538462 0.622144083333333 -0.1305951 0.1809236 -0.0718653545454545 0.1402201 0.1197248 -0.489283906666667 0.335637125 -0.022760875 0.23034275 -0.0169807 -0.0426875 0.03196025 -0.1258232625 0.1044123 0.033574 -0.120137425666667 0.2302630875 0.586763142857143 -0.0357851363636364 -0.0568458 0.375585666666667 -0.2476174 0.617705238095238 0.411709272727273 0.6136655 0.314503625 0.126563822222222 -0.731203384615385 -0.2055212 -0.653983333333333 0.1441364 0.0365519 0.961944545454546 0.369962125 0.495161555555556 0.223578625 -0.0930405714285714 0.06227975 -0.3748148 -2.17670666666667 0.0349702 0.469736666666667 0.721796333333333 0.0431056666666666 0.150137 0.4844504 -0.4027148 -0.094367 0.0762876666666667 0.293536315384615 0.193199761538462 -0.059053 -0.2848723 0.1435325 0.137548 -0.024395 0.053320625 0.659615625 -0.07973764375 -0.246996428571429 0.237374571428571 0.1190622 0.0972903333333333 0.248426888888889 0.0884293333333333 -0.5332312 0.0193496 0.2025492 0.274243 -0.117191356666667 -0.000445550000000001 0.0284223583333333 -0.2845008 -0.2105056 -0.3927072
GTEx_79 -0.166422 0.00428815 -0.10102256 -0.29995061 -0.117411 0.0244285 -0.141892484736842 -0.653191692307692 0.282516833333333 -0.0817883 -0.17090179 -0.0715393727272727 0.732095125 0.1269235 0.186261166666667 0.042563525 0.02973375 0.020644125 0.3263186 -0.148241433333333 -0.23826275 -0.291316125 0.0861782714285714 -0.0635979833333333 -0.0276669666666667 0.304593625 -0.540089285714286 -0.0574380545454545 0.195888181818182 0.145744666666667 0.2883408 -0.486260047619048 0.509164545454545 0.0304495 0.4600895 0.00223036444444444 0.549827769230769 -0.2266286 -0.135999483333333 0.28467674 -0.357375142857143 -0.0844199090909091 -0.28829276 -0.164294606666667 -0.2268559375 -0.130638428571429 0.07145005 0.1247102 0.736829666666667 -0.31401038 0.182271 0.218176555555556 0.360040166666667 -0.317804090909091 -0.150609666666667 -0.212071 -0.0115178944444444 -0.057259 0.363309307692308 -0.253065692307692 -0.96154 -0.7105382 0.244891962 0.0104492000000001 -0.0521521 -0.02623575 -0.54319725 -0.09703524125 -0.160873857142857 -0.0693744285714286 0.139358857142857 -0.00611730333333334 0.000241333333333331 0.0333051666666667 -0.415706 0.0704852 -0.1680972 0.486457 0.0709343333333333 -0.248583 0.0182786666666667 0.28345894 -0.11142878 0.0881661
GTEx_80 -0.03701664 0.025026446 0.48520004 0.0922123111111111 0.291833314285714 0.0309986 0.0718685631578947 0.0660390061538462 -0.0123478333333333 -0.1421687 0.417341 -0.0115192827272727 -0.1191015 -0.0310417 -0.329074333333333 -0.162039625 0.124104125 0.103251225 -0.01547878 -0.342641 -0.181214283333333 -0.04643087025 -0.0488778571428572 0.444641 0.0410933533333333 0.012492425 -0.0212117 -0.0347148090909091 -0.0271251818181818 -0.608924444444444 0.1346134 0.28035099047619 0.144743854545455 0.0867171666666667 0.112763 -0.0102908555555556 -0.351626615384615 0.1671074 -0.241032983333333 -0.109325 0.167248714285714 -0.0210446 -0.0428204375 0.218089333333333 -0.1003017375 0.0553697142857143 0.10362725 -0.3157426 -0.192785244444444 -0.1803734 -0.157786333333333 0.156345 -0.271408166666667 0.409064909090909 0.370324883333333 0.5787862 -0.0178460555555556 -0.2434535 0.848251153846154 0.201185130769231 -0.1304422 0.249282 -0.14717477 0.1497196 -0.100416333333333 -0.1181927 0.877122 0.0234773 -0.351462985714286 0.0491057142857143 0.159103285714286 -0.178290433333333 0.0524744444444444 0.0699529833333333 -0.6985958 -0.01330542 0.1683534 -0.267548 0.103972833333333 0.0632515 -0.083362 -0.3303512 0.215884 0.2068998
GTEx_81 0.0158098 0.2545889 0.12913614 0.256785144444444 -0.0312764285714286 0.000781169999999995 0.250222315789474 0.465579692307692 0.3798685 -0.2071781 0.18035222 -0.0321139090909091 -0.038678625 -0.1351383 0.253468466666667 0.18906875 -0.04898405 -0.2246733875 -0.3420782 -0.0947185 -0.465702733333333 -0.163121125 -0.0166166571428571 -0.425302666666667 0.0374581333333333 0.1532074 0.358862357142857 0.0416137272727273 0.0824149090909091 -0.2690345 0.1745946 -0.300563285714286 -0.215629960909091 -0.1413465 0.185629525 -0.0609186777777778 0.630889769230769 0.3561022 0.501416333333333 -0.65545122 0.265688857142857 -0.233122818181818 0.23181215 -0.956771111111111 -0.177773 -0.302712957142857 -0.0126319625 0.414339672 1.81525111111111 -0.39454004 0.192402266666667 -0.233483322222222 -0.0742483333333333 -0.00214952090909091 0.00354918333333334 -0.15595718 0.200532944444444 0.169804333333333 -0.271932338461538 -0.0841241692307692 -0.603577 0.1365696 0.40853558 0.24431488 -0.0605923333333334 -0.0241033 -0.499144875 0.193363 0.494304 -0.176097242857143 -0.195257428571429 -0.210745 -0.0257755222222222 -0.16581 0.35599474 0.360623682 -0.4782986 -0.0657228 0.0640380666666667 -0.261881433333333 -0.0017695 0.21598956 0.0976872 -0.03556538
GTEx_82 0.3832308 -0.005198635 0.057013591 0.432025555555556 -0.248487 -0.0551201 -0.0438662789473684 0.00881050769230769 -0.100728175 -0.0305322 -0.03574432 -0.0692224545454545 0.12489741375 0.1797296 -0.056599 0.00493125000000003 -0.165476875 0.096146125 -0.2684954 0.0233553333333333 -0.396006841666667 0.03546055 0.0308173428571428 0.126183216666667 -0.00939276666666665 0.1949095 0.368744857142857 0.128 0.155437545454545 -0.381067888888889 0.1569366 -0.146043395714286 0.499332909090909 0.228770766666667 -0.267500375 0.0637165555555556 0.845470923076923 -0.3370202 0.407099 -0.15620872 -0.357067857142857 -0.144198454545455 -0.0191841625 -0.0191427 -0.2063133375 -0.116679071428571 -0.159346625 0.164217 0.793202444444444 -0.3168066 0.00198906666666667 -0.324428666666667 0.173464666666667 -0.352366854545455 -0.0102113166666667 -0.332478 0.0398205 -0.159147666666667 1.12928615384615 0.00635643846153845 -0.800025 0.31308632 0.08163697 0.4339206 -0.169991516666667 0.10170275 0.734594 -0.0666479625 0.1984574 -0.125932614285714 -0.483315142857143 0.140755733333333 0.118664488888889 -0.0536583333333333 -0.7113038 0.41183192 -0.2025433 -0.148742 0.148884533333333 -0.336508333333333 0.067624075 -0.1696611 0.2762982 0.1580838
GTEx_83 -0.7407386 0.300401 0.108993979 0.263622666666667 0.0159518571428571 0.03121071 -0.145287552631579 -0.234565430769231 -0.0993731 -0.1264373 -0.03359226 0.0855618181818182 0.1616882625 -0.04295143 -0.291212666666667 -0.10005405 -0.315675875 -0.085848375 0.2611816 0.0117609166666667 -0.420242916666667 -0.43415675 -0.0248256714285714 0.184062733333333 0.032383 -0.526550375 0.495602185714286 0.0409237090909091 -0.0993850727272727 -0.397299333333333 0.23151754 -0.00323998571428571 -0.474180090909091 -0.0438539166666667 0.7442525 0.0993646888888889 0.295252569230769 0.0332584 0.440405 0.052404792 -0.579651428571429 0.249597818181818 -0.3707546625 -0.109845766666667 -0.2299098625 -0.220787571428571 -0.1297557 0.2127488 -0.573455111111111 -0.33748486 -0.442478 -0.569607777777778 0.182796166666667 -0.722159090909091 0.0561006666666667 -0.0883324 -0.122387679444444 -0.140063083333333 -0.166520597692308 -0.182434393846154 -0.2933166 -1.1872592 0.28104913 0.2763646 0.458629833333333 0.0468675125 0.1248729825 -0.0551851875 0.567553742857143 -0.175345714285714 -0.510581428571429 0.740931666666667 0.113009733333333 -0.053232 0.5578976292 -0.25372362 -0.4117468 0.00951486000000001 0.205004833333333 0.0886466666666667 0.2325392 -0.3387126 -0.0316194 -0.279973
GTEx_84 0.3564586 0.03798021 -0.28887369 -0.605838333333333 -0.0642832857142857 0.0617038 -0.309146578947368 -0.448889384615385 -0.115900825 -0.02594887 -0.03296942 0.0195469090909091 -0.222126625 0.06451939 -0.182242866666667 -0.14856775 0.096683625 -0.257622 0.05243656 -0.0172107333333333 -0.161146333333333 -0.292046 0.107785514285714 0.0769937333333333 0.0442209 0.068093625 -0.460435714285714 -0.0849878181818182 0.0188780909090909 -0.164608 0.1644946 -0.316102919047619 -0.332813363636364 -0.216021666666667 0.02010432125 -0.0564446666666667 -0.329954392307692 0.0683768 -0.295434866666667 0.3180996 0.361680142857143 -0.207846181818182 -0.1723815 0.359815555555556 -0.1538229 -0.1613662 0.39606775 0.020745 0.857967 -0.3400986 -0.530071888888889 0.174230555555556 0.199074333333333 -0.273817090909091 -0.15390075 0.0805228 0.0442604444444444 0.2053855 -0.690136692307692 -0.0630715384615385 -0.6154618 1.447782 0.13587297 -0.0248884 -0.0545345166666667 0.2702714625 -0.666082875 -0.1564145625 0.200726471428571 -0.048786 -0.269986142857143 -0.223718166666667 0.0950253333333333 0.0680458333333333 0.0567562 0.1040778 0.299012938 0.0222392 0.22776275 -0.213635833333333 0.245167666666667 0.341169 -0.107025 0.1517602
GTEx_85 -0.40856 -0.313061 0.1727074 0.344976111111111 -0.519878571428571 0.122114 0.112794210526316 0.391473923076923 -0.190218 0.05272512 0.4492718 0.0130269818181818 -0.29938175 0.1278106 0.201524166666667 0.2236215 0.12241475 0.28439525 0.3812204 -0.3698645 -0.00218941666666669 2.0146125 -0.0677882857142857 0.260343666666667 0.09455097 0.142686375 -0.202239142857143 -0.221629636363636 -0.0386877909090909 -0.334411222222222 0.1287176 -0.129517588571429 -0.421070601818182 -0.238358333333333 0.672946125 -0.126150555555556 -0.373963469230769 0.0315726 -0.50558745 0.162277 -0.481064571428571 0.229391454545455 -0.160040125 0.248790188888889 -0.14502275 0.171474142857143 0.123733875 -0.41302946 -1.36216 0.155461 0.261777 0.554887777777778 0.05929065 -0.00166086 0.0480756166666667 -0.1888242 -0.0352173683333333 -0.0459985 -0.461812307692308 0.301267692307692 1.627428 0.18306557 0.25095102 0.37370542 0.532974166666667 -0.136145825 -0.5017947375 -0.099887375 -0.57689 0.453917142857143 0.5443351 -0.366431066666667 -0.0632168777777778 -0.296415166666667 1.10028 0.158555 0.166734478 0.1992178 -0.022309 0.518201166666667 -0.093945 -0.2369428 -0.272712 0.2101154
GTEx_86 -0.00032460000000003 -0.077037 -0.4360891 0.273741833333333 0.109204274285714 -0.1726316 0.204395842105263 0.408211384615385 0.282429426666667 -0.286415 0.9068728 -0.0154265454545455 -0.20835145 -0.1261722814 0.163354725 0.1455259875 -0.083854 -0.527587625 -0.1046888 0.773937333333333 0.201104333333333 0.02873465 0.167821857142857 -0.466432 -0.0198706333333333 0.163264875 -0.752793285714286 0.0197852272727273 -0.0496007272727273 0.0640880333333333 -0.262468 0.173510576190476 0.656620636363636 -0.273317 -0.12967071 0.141323333333333 -0.180883061538462 0.2881386 -0.31208245 -0.1045948 0.0496765428571429 -0.0386239090909091 0.191307375 -0.208062888888889 0.51291275 -0.199406571428571 -0.0320425 -0.370606 0.301283266666667 -0.2773326 0.0238883888888889 0.918347222222222 0.229670333333333 0.0625976018181818 0.0695583833333333 0.060889 -0.102211811111111 0.0499778333333333 -0.507199230769231 0.283801846153846 0.2030398 -0.1720892 0.273106 -0.4195774 0.4568828 0.18618225 -0.2973905025 0.128801925 -0.774781614285714 0.136109671428571 0.1416035 -0.0559748333333333 0.0604448888888889 -0.2377489 1.404344 0.410758 -0.0144264 0.0847472 -0.0758031666666667 0.178624716666667 0.3149125 -0.251494 0.0501422 -0.3746112
GTEx_87 0.2962206 -0.05958156 -0.021568523 -0.234708777777778 0.167393571428571 -0.0923828 -0.0625108736842105 -0.543036846153846 0.0428511333333333 -0.16878499 0.331533256 -0.0903016 0.81359875 0.1933522 0.302542166666667 0.029488125 -0.185897875 0.047977325 0.5641332 0.15611535 -0.05810325 0.086476975 -0.00831557142857143 0.803396666666667 -0.0242677913333333 0.307293875 -0.303960714285714 0.110732454545455 -0.209923454545455 -0.125585111111111 -0.2316944 0.791151428571429 0.310718454545455 0.256456 0.2432237125 0.211513444444444 0.183960876923077 -0.3374906 -0.107908483333333 -0.0203682 -0.903305714285714 -0.127024 0.0412317675 1.06644666666667 -0.018934485 0.329361428571429 0.1231475625 0.01139784 0.532907111111111 0.055202 0.352398444444445 0.162694511111111 0.0646987 0.358144272727273 0.0832913333333333 -0.1564336 -0.0432538888888889 0.060742 0.455030846153846 0.157126230769231 0.385115 0.1674978 0.3174306 0.09120154 0.166164183333333 -0.2074034875 1.31461 -0.09920115 -0.368955714285714 0.0966765857142857 -0.259847857142857 0.0298263666666667 -0.136066055555556 0.357415 0.0384684 -0.2342774 -0.279944 -0.2940362 0.348445666666667 0.282663583333333 0.034143255 -0.5160254 -0.0399708 -0.147914
GTEx_88 -0.05430734 -0.500886 0.15323616 -0.470831444444444 -0.00352442857142858 0.043744 -0.0641064368421053 -0.126888276923077 0.218588833333333 0.405074 -0.145917 -0.0284376363636363 -0.10634405 -0.0171753 0.2699385 0.069875225 0.16648815 -0.096113875 0.0573404 -0.175198333333333 0.0347174583333333 -0.529354 0.0421331428571429 -0.336936 0.104554233333333 0.1159257625 -0.103534028571429 0.0590947272727273 -0.0105482727272727 0.182839361111111 -0.0699058 0.0490778838095238 -0.929031818181818 -0.38756555 0.80547525 0.0946177777777778 -0.666015615384615 0.245622 0.123213 0.3825848 0.359184 -0.135028736363636 -0.09094275 -0.558185444444444 -0.20450875 0.023506 0.060952625 0.2922234 0.135028644444444 -0.1851486 0.0236300555555556 -0.141842322222222 -0.178390166666667 -0.05681969 -0.274255483333333 0.061735606 0.0742420444444444 0.833937333333333 -1.25048153846154 -0.178722084615385 -0.4616548 -0.489039 0.08983978 -0.208795 -0.2093745 0.00130375 -0.951276875 0.090625125 0.244064528571429 0.207783285714286 -0.268336 0.0184458333333334 -0.198201666666667 0.122432 0.1071721 -0.07530524 0.07055648 0.00223430000000001 -0.124812 -0.353654183333333 0.196799166666667 0.497752 -0.42729126 -0.306664
GTEx_89 0.1431858 -0.37478 -0.095618803 -0.525065222222222 -0.007303 -0.0626095 -0.00833674631578948 0.151412992307692 -0.11139 0.2271068 -0.6143522 -0.0609119090909091 -0.0524444 -0.15685197 0.2357792 0.028161125 0.00651987499999999 -0.1275340875 -0.7401838 0.2914115 0.0580372916666667 -0.208263675 0.2630242 -0.541159833333333 -0.0466073 0.271309 0.0821623142857143 0.00675582727272728 0.0814768181818182 0.123497746666667 0.059906 -0.163304733333333 0.346039354545455 0.0210477333333333 -0.255509125 -0.108487333333333 -0.420712923076923 -0.04199554 -0.470711 -0.0415928 -0.582031428571429 0.0253107272727273 -0.15632675 -0.466089777777778 0.1369031125 0.108114285714286 0.040259875 -0.341914 -1.80229 -0.12059568 0.0258011 0.110742466666667 -0.352654 0.0411783 0.142764961666667 0.04214942 0.0653445777777778 0.337998 -0.4028592 -0.195777769230769 0.2670546 0.6219664 -0.392037 -0.349786 -0.0164156666666667 0.053675675 -0.11950815 -0.00309125125000001 -0.189498 0.212303714285714 -0.00356304285714286 -0.177641116666667 0.0160758888888889 0.0849617666666667 0.17779504 -0.3678208 -0.17910322 -0.0489492 -0.1095588 -0.1271495 -0.11523685 0.2817578 0.100741 -0.36210494
GTEx_90 -0.1055478 0.082517 1.52903 0.492384 -0.0595052 -0.0921548 -0.454670368421053 -0.482738384615385 -0.154319575 0.442231 0.6837204 0.0451960636363636 -0.0599052 0.2001025 -0.313189216666667 -0.1768275875 -0.00829824999999999 -0.030122375 1.0022984 -0.442902 0.2370671 1.05860725 0.0852530857142857 -0.152674 -0.00977789999999998 -0.62932875 0.4887223 0.0906723090909091 -0.262507272727273 0.568833333333333 -0.360892 0.818161428571429 0.0730192272727273 0.208257333333333 0.3282970125 0.119528644444444 0.157878569230769 -0.134347326 0.319672866666667 -0.3747316 -0.163246 0.0525608727272727 -0.410192 0.787084111111111 -0.03315225 -0.141052242857143 -0.0906558875 0.0200085 -1.74788888888889 0.1881786 -0.468631777777778 -0.360503533333333 -0.310917833333333 0.390281090909091 -0.2306245 0.309694 -0.177052505555556 -0.492081666666667 0.0277220461538461 0.637435846153846 -0.9529724 -0.3209431 -1.713515 0.0292478 0.142718333333333 -0.2309006375 0.74097475 0.35891625 0.367359428571429 0.0418137714285714 -0.0125209285714286 0.185468833333333 0.393849377777778 0.546925585 0.17806088 -0.04617344 0.1573078 -0.3136332 -0.177351833333333 -0.044936905 -0.408503166666667 -0.2918882 -0.4899752 0.1644178
GTEx_91 -0.05104182 -0.213717 0.08177252 0.482865666666667 -0.169506097142857 -0.051587 -0.00886631578947368 0.395803876923077 0.142673 -0.090776 -0.52994778 0.0125755454545455 -0.4913396875 -0.262097 0.31204055 -0.094837125 0.048213375 -0.0378202 -0.2164281 0.505545 0.2728585 -0.1418169875 -0.0791734428571429 -0.575877166666667 -0.02034707 0.134063425 0.55397 -0.256854800909091 0.0501193636363636 -0.215448444444444 -0.3358064 -0.0571750166666667 -0.177415227272727 0.176375666666667 -0.82429375 -0.0309535555555556 0.1291927 0.4243666 0.54334 -0.25946636 0.330974 -0.226263090909091 0.218761875 -0.0466142222222222 0.27939655 0.214920142857143 -0.02117175 -0.53147984 0.825548 -0.0780818 -0.339986111111111 -0.225161666666667 -0.461386666666667 0.152089636363636 0.314429916666667 -0.1944264 0.0426892277777778 0.0369881666666666 -0.4143367 0.119393523076923 -0.25306658 -0.29418506 -0.20933917 0.342952 0.50826505 0.494483125 -0.29140675 -0.006548125 0.0970751428571429 -0.0866775714285715 0.0926967142857143 -0.030607515 -0.0435068888888889 0.2813728 1.1783 0.13899978 -0.08147102 0.0346405 -0.0215029333333333 0.25582905 -0.514233833333333 -0.1529326 0.063588 0.0430182
GTEx_92 0.245192 -0.304527 0.7931953 -0.143235011111111 -0.145505142857143 -0.0520139 -0.101212373684211 0.156082546153846 -0.0917591916666667 -0.12959832 0.454016 -0.0303441818181818 -0.023243525 0.2019472 0.0521653333333333 -0.2434395 -0.2864379 0.0927904625 -0.36305798 -0.0378905 0.430101741666667 -0.242736 0.34186 -0.717493333333333 -0.128133103333333 0.419179625 0.559671857142857 0.155882727272727 0.208068309090909 0.254341777777778 -0.1664134 -0.037208380952381 0.239090872727273 0.104954833333333 0.1587045 -0.135304444444444 -0.514592884615385 -0.2240498 0.214466666666667 -0.0592595 0.235289714285714 0.351153 -0.435413875 0.473788666666667 0.265374 0.00701871428571432 -0.0717095875 -0.2357456 -0.802674111111111 -0.04759504 -0.409508411111111 -0.0735159777777778 -0.277623333333333 0.155504903636364 0.773366666666667 0.4453182 0.0602266805555556 0.342901483333333 0.695768861538462 0.288570230769231 -0.3409204 -0.129288 -1.5124186 0.195119 -0.32488235 0.00894537499999997 1.671473375 -0.41097125 0.201125914285714 -0.135640257142857 0.205652828571429 -0.0211313333333333 0.279814555555556 0.23496 -0.618559 -0.07557932 -0.43352938 -0.215032 -9.74666666666638e-05 0.128571666666667 0.336244333333333 -0.0262252 -0.1091186 0.4383766
GTEx_93 -0.14864538 -0.0490106 0.37831558 0.0875280688888889 -0.0614345142857143 0.01100391 -0.157048736842105 -0.158511046153846 -0.0765648833333333 0.1026324 -0.1183138 0.246050909090909 -0.4792334125 0.375411 0.309694166666667 -0.11069925 -0.0273325625 0.0472897055 -0.78635088 0.113613083333333 -0.087211625 0.0583695 -0.577981 0.464153333333333 0.00245499833333333 -1.38114125 -0.179616914285714 -0.0309309090909091 -0.109197272727273 -0.301596777777778 -0.1436714 -0.198549857142857 -0.581938545454545 0.0553815266666667 -0.493949375 0.0346165555555556 0.263515 0.229368 0.155593833333333 -0.0975052 0.0585596571428571 -0.00535581818181818 0.088196 0.630180333333333 0.64433625 0.245709285714286 -4.95950000000077e-05 0.2321696 0.555395833333333 0.120954 -0.392254111111111 -0.445419666666667 -0.453932 0.141891536363636 -0.0719876666666667 0.130805728 -0.214123111111111 -0.687095 -0.610638461538462 0.230602769230769 -0.4664578 -0.50849304 -0.1756652 -0.0547650488 0.656156666666667 0.202295375 -1.08306975 0.1486256125 0.212772685714286 -0.0861355714285714 -0.0532658142857143 1.06325333333333 -0.276694111111111 0.401372983333333 0.923417 -0.3308364 0.2231291 -0.279957 0.3108182 0.00260998333333335 -0.07808023 -0.5367534 0.2251844 -0.3712596
GTEx_94 -0.2957092 -0.378132 -1.016475 -0.586424444444444 -0.0670134571428571 0.04763641 0.181365242105263 0.632162384615385 -0.112010316666667 -0.1818471 0.809673 0.027618 -0.446922375 0.1648087 -0.0346201666666667 0.232277 0.177337625 0.123265625 0.5984548 -0.108085833333333 0.714217833333333 0.09215425 -0.3527775 -0.00504221833333335 -0.04154314 0.0901001625 -0.384760285714286 -0.0952024272727273 0.221064909090909 -0.215669555555556 -0.2300022 -0.343207476190476 0.525859445454545 0.137442833333333 -0.00683934999999999 -0.0738145811111111 -0.866792307692308 0.361678 -1.012959 0.3092698 0.043966 -0.0139731181818182 0.549390175 -0.365368444444444 0.1623394875 -0.0492220428571429 0.1332197 -0.56259362 0.163318911111111 0.407457 0.229203188888889 0.226367114444444 0.241671333333333 -0.223049818181818 -0.367424116666667 -0.2400154 0.00114560555555555 0.0103117166666667 -0.101880723076923 0.186797538461538 1.027709 -0.51710488 1.361091 -0.4274344 0.2484185 0.51720875 -0.85857775 -0.1180387875 -0.05483 -0.0765565 -0.172420142857143 0.161574983333333 -0.684983911111111 0.094768 -0.32810494 0.3374708 0.129075 0.42076 -0.0519351666666667 0.3809135 -1.08529666666667 0.2587398 -0.15540578 0.1681188
GTEx_95 0.1012086 -0.1130354 0.1867033 -0.716211722222222 -0.248290000714286 0.0987665 -0.205870368421053 -0.817603 0.136475 0.2372215 0.199893 0.0457781181818182 0.85958625 0.1528563 -0.1652144 0.0322966875 -0.365538125 -0.1119794875 -0.04253 -0.107886116666667 0.498872041666667 -0.1354174 0.0821837142857143 -0.000656499999999995 0.135322306666667 0.051525875 -0.175018571428571 -0.140166 -0.0100556818181818 0.0603324777777778 -0.020612 -0.131386347619048 -0.481693181818182 0.1799345 -0.075099325 -0.0424825555555556 -1.47559230769231 -0.4334784 -0.696535333333333 0.00643255999999999 0.417790571428571 -0.00912145454545453 0.048273625 -0.0228460222222222 -0.133181675 0.0582641428571429 0.24072525 -0.078793 0.714634333333333 -0.1316184 0.2463469 -0.7549898 -0.2393115 -0.163332 0.0992778333333333 0.4010326 0.135797833333333 0.224671666666667 -0.480275846153846 0.171633307692308 1.3352628 -0.48421 -0.08762795 -0.2414868 -0.601923333333333 -0.02849425 0.074651125 -0.317825275 0.812752857142857 0.219153385714286 -0.224106571428571 -0.299434666666667 -0.445926333333333 0.423666333333333 -0.6014456 0.1368026 -0.4196812 0.2264036 0.121399333333333 0.49981 -0.425481666666667 0.5354608 -0.4594568 -0.1216468
GTEx_96 0.562332 -0.486275 0.4562325 -0.1944264 -0.294600985714286 -0.1053082 -0.212281684210526 -0.251416076923077 -0.156782833333333 0.09383461 0.4585304 -0.00796563636363637 -0.374473125 0.1686081 0.164756666666667 -0.1727843 0.0633457875 0.36835775 0.3255574 0.3240685 -0.10859825 -0.534324625 -0.171523157142857 -0.4183335 -0.0393398333333333 0.1532432125 -0.102451571428571 0.156314 0.112531363636364 0.168021444444444 0.4130542 -0.224480095238095 0.177063090909091 -0.191761333333333 0.306653875 0.00675304444444444 0.000638153846153846 0.2660912 -0.351763666666667 0.4252672 0.636927 0.202234272727273 -0.411679125 0.00378788222222222 -0.234509575 0.262858142857143 -0.0761608375 0.2381656 -0.357292666666667 0.1288776 -0.637122222222222 0.122918 -0.3900125 -0.124876638181818 -0.008132 -0.429068 0.0179920555555555 0.378342666666667 -0.729300769230769 -0.148647307692308 -0.6928606 1.1787936 -0.2965401 -0.2058806 -0.315345795 -0.0010135 -0.949687125 -0.392020275 -0.00602361428571428 -0.0788831428571428 -0.204472371428571 0.182144333333333 -0.025315 0.091722 -0.4539582 -0.31192128 0.2485044 0.382558 -0.246958666666667 -0.23507295 0.6847695 0.6135784 0.0713536 -0.0547278
GTEx_97 0.04587662 -0.307524 -0.6890655 0.174630666666667 -0.00201742857142854 -0.0452336 0.112726210526316 0.4590426 -0.655366583333333 -0.3451997 0.2397904 0.156251727272727 -0.81849675 -0.156092 -0.330981166666667 -0.144453 -0.17509575 0.443730675 -1.04393 0.623996893333333 0.664670833333333 0.158555925 0.234131428571429 0.13334435 -0.0766408866666667 -0.53449175 0.219504714285714 -0.248400263636364 -0.0377706918181818 -0.131518222222222 -0.088439 -0.519504538095238 -0.435020272727273 0.329197733333333 -0.687475 -0.201699544444444 -0.626047769230769 0.275594 0.6364905 0.15238532 -0.179290714285714 -0.206706181818182 0.640570375 0.923789666666667 0.039064725 -0.338830071428571 0.20376575 -0.4791436 0.883253777777778 0.020635 -0.585243333333333 -0.367125644444444 -0.234781666666667 0.151232172727273 -0.0403986666666666 -0.712932 0.135987388888889 -0.4119585 0.121358246153846 0.228214230769231 0.6780466 -0.6328432 0.9538838 0.386364 -0.158032833333333 0.6757975 -0.00814309625000002 -0.172709225 0.653717957142857 -0.366259714285714 2.8674 -0.1724655 -0.271116877777778 0.319829166666667 0.2301504 0.4453966 0.0378712 0.050893974 -0.0725953333333333 0.375751666666667 0.0104239 -0.1427703 0.6213432 0.10228986
GTEx_98 -0.33584644 -0.2078028 -0.944928 -0.134425 -0.0131426428571429 0.1633488 0.0911178 0.425742938461538 -0.0781105 -0.2602141 0.3013398 -0.00694554545454548 -0.51813315 -0.2370019 -0.2875045 -0.052632375 -0.50004255 -0.036746725 -0.1311018 -0.386597333333333 0.732998333333333 -0.0251991 -0.0255588571428571 -0.190619783333333 0.0237112133333333 0.02949125 -0.139357428571429 -0.217967363636364 -0.088643 0.261404222222222 -0.1422629 -0.0458998428571429 -0.913692727272727 0.06692485 -0.441687875 0.157001444444444 -0.784988307692308 0.207224 0.2349575 0.1970716 0.346718714285714 -0.245457363636364 0.655233 -0.300838777777778 0.112392375 0.0315210142857143 0.16576065375 -0.32033012 -0.00534578888888889 0.3702244 -0.123184 -0.501112555555556 0.112621333333333 0.427755181818182 -0.416462666666667 -0.13943668 0.202611144444444 0.192438 0.689717615384615 0.277784230769231 0.6668432 0.5458112 0.6945239 -0.048654 -1.13208666666667 0.534925 0.525768875 0.1203725 0.564634528571429 -0.252043571428571 0.0202959714285714 0.7783325 -0.531521755555556 0.00667833333333332 -0.2656876 0.26275884 -0.6806258 -0.0287568 0.0362825 -0.0755598333333333 -0.5083245 0.022658915 0.0816236 0.09764
GTEx_99 -0.02210164 -0.475008 0.02549146 -0.482551 -0.00144929999999999 -0.004287 -0.0873063684210527 0.358267938461538 -0.45890875 -0.08111009 -0.26085514 0.164899090909091 -0.73129090125 -0.356998 0.6454185 -0.2510270125 -0.03832959625 -0.432840825 -0.871833 0.585993333333333 0.528524166666667 0.00108862500000001 -0.0449981428571429 -0.642406666666667 -0.00748093333333335 -0.2313786625 0.02421355 0.0955644636363636 -0.0684763909090909 0.104568244444444 0.1485402 -0.628402714285714 -0.0647364818181818 -0.02684445 -0.112896125 -0.249744333333333 -0.567825230769231 0.232692 -0.2645315 -0.4549596 -0.286465628571429 -0.11994 -0.1521121 -0.753263333333333 -0.06886575 0.424677757142857 0.03884475 -0.340444 -0.493963555555556 -0.32377252 -0.568122222222222 0.1882004 -0.447441683333333 -0.476249090909091 -0.1308528 0.14144028 0.0521158916666667 -0.344706833333333 0.3583404 0.0730708846153846 -0.0388222 -0.40345348 -0.8903414 -0.42633708 0.112479383333333 0.370395125 -0.1914751325 0.044361125 0.485449285714286 -0.0985587142857143 0.176046514285714 0.408097833333333 0.0338380333333333 0.0884368333333333 0.0059926 -0.5552714 -0.08189676 0.1182134 -0.150621566666667 0.1175748 -0.0685275 -0.27333304 0.07370596 -0.464481
GTEx_100 0.00254275999999999 -0.691415 -0.22401105 -0.0145236666666667 -0.168889142857143 -0.00262970000000001 -0.0784916315789474 -0.136296615384615 -0.440097083333333 -0.12244419 -0.333862 -0.0520322727272727 -0.1528450375 0.3064307 0.0647575 -0.15721825 -0.020495625 -0.031855015 0.21750372 -0.275453333333333 0.151692416666667 -0.258778 0.0769677857142857 -0.0389228333333333 -0.0306716466666667 0.14483185 -0.0134502342857143 0.146866636363636 -0.0914481818181818 -0.305952666666667 0.3612098 0.0393031333333333 0.311651090909091 0.292110833333333 -0.0781597625 0.0170843666666667 -0.121436923076923 -0.1322512 -0.109820333333333 0.1277676 -0.0126224428571429 0.231873090909091 -0.0435140375 0.658878333333333 -0.167766785 -0.0610275714285715 -0.0610028775 0.2541456 -0.619679888888889 -0.0617828 -0.262991777777778 -0.0510688444444444 0.0176438333333333 -0.0733598909090909 -0.135828 -0.18488306 -0.0440804055555556 0.120819666666667 -0.610207289230769 -0.183101346153846 -0.653221 -0.53068166 0.2782325 -0.1907936 0.668304 0.164867325 -0.1368829625 -0.1522182625 0.162602142857143 -0.286907857142857 -0.144596071428571 -0.285570833333333 -0.207683777777778 0.0409225 1.024168 0.1262582 -0.1894204 -0.0422989 0.03583285 0.423263216666667 -0.1091375 -0.1978386 0.28175272 0.3177088
GTEx_101 0.3528954 -0.46588 -0.05777343 0.376245666666667 -0.237833964285714 -0.1823965 -0.0535043684210526 -0.404735330769231 0.022603525 -0.090039591 -0.4372392 0.0438021181818182 0.20338675 -0.211576234 1.05711333333333 -0.3311156125 0.3069557125 0.050086875 0.4413684 -0.701183666666667 -0.0018003 -0.570181625 -0.0163259042857143 -0.296213 -0.0844421423333333 0.11131022 -0.112310285285714 0.0665870681818182 0.0642294545454545 -0.1380462 0.3845746 -0.272120123809524 0.186482727272727 -0.257763333333333 0.1187932625 0.026473 0.542131546153846 0.5033738 0.0631588666666667 0.4684078 0.387525685714286 -0.0469023636363636 -0.3326455 -0.644637888888889 0.59803375 0.383629257142857 -0.169947625 0.381576 -0.295948011111111 0.961336 -0.444106777777778 0.160269555555556 0.09373835 -0.00274692727272727 -0.00247983333333333 -0.43010448 0.0897836666666667 0.1206184 -0.567302876923077 -0.382630461538462 -1.1231486 0.96549224 -0.4287212 -0.2103796 -0.1524386 -0.333015875 -0.806750125 0.101977625 0.00885842857142857 -0.134851628571429 0.139601142857143 0.0308523833333333 -0.381705688888889 -0.0420423 1.316266 -0.5710492 0.5009104 0.02823946 -0.280336333333333 -0.254296666666667 0.52255695 0.0762058 0.076982 -0.38874158
GTEx_102 0.52916 -0.351887 -0.19491698 -0.466296888888889 -0.549798571428571 0.13482721 -0.218926315789474 -0.424212953846154 -0.20987575 0.1769822 -0.2038764 -0.0743927454545455 -0.003793475 -0.0590195 0.132728333333333 -0.08840125 -0.36254975 0.96383 -0.3081744 -0.105526833333333 0.343774166666667 -0.516007875 -0.0420402571428572 0.0117085 -0.0748765333333333 -0.2608244875 -0.413720157142857 0.156932272727273 0.155435181818182 0.362632111111111 0.048177 -0.171406128571429 0.305923181818182 -0.00910578333333333 -0.1688494125 0.0921394444444444 -0.101616169230769 -0.215427476 -0.588631 0.022623 -0.00444042857142856 -0.0423588727272727 0.278002875 0.227216111111111 -0.21909025 0.0147873428571429 0.1421373625 0.1012928 0.607472888888889 0.070706 -0.0892879777777778 0.657730777777778 -0.0894060833333334 -0.0603361090909091 -0.194175 -0.529078 0.0854938888888889 0.261393166666667 -0.373795615384615 -0.156771308384615 0.4296582 -0.2068042 0.04015754 -0.272808 -0.80351 0.2056948 -0.2272197375 -0.0982038375 -0.192296244285714 -0.214528571428571 -0.0402971285714286 -1.09892 -0.284488111111111 0.261477833333333 0.1298882 0.03283634 -0.4353972 -0.1324336 0.1016115 -0.171385666666667 0.111397933333333 0.6993536 -0.3582018 0.0983684
GTEx_103 0.1796456 -0.466415 -0.23657637 -0.0605541111111111 -0.139405428571429 -0.037376 0.0747087894736842 0.349279230769231 0.2207255 -0.0912181 0.6171032 0.0751546363636364 -0.537088375 0.1136398 -0.57479 0.2137706875 -0.0386503875 0.507830764125 0.265375 0.383454 -0.13039025 -0.685515 0.111128128571429 0.253050166666667 -0.071815794 -0.77257375 -0.307513142857143 -0.0779176363636364 -0.108779818181818 0.0603407777777778 0.1984024 0.197823680952381 0.510704272727273 0.1823255 1.26526875 -0.0568809777777778 0.46331 -0.1893736 -0.43392025 0.4043494 0.206175 0.179516254545455 0.196408525 -0.326458 0.19166775 0.596936714285714 0.22035685 0.02981506 -0.189302333333333 0.4429946 0.196771844444444 0.498281333333333 -0.331891 0.0820211727272727 -0.278386833333333 0.1965078 -0.0715049166666667 -0.3492085 -0.199373184615385 0.255378653846154 -0.3622278 -0.196511 0.39825072 -0.01928218 0.170365 -0.129769875 -0.0218031125 0.213662875 -0.181578285714286 -0.0757483857142857 0.399352714285714 -0.182981933333333 -0.0639743333333333 -0.237479333333333 0.3989464 0.243055 0.0798234 -0.284881 -0.0358093333333333 -0.166614833333333 -0.816544035 -0.2217804 -0.147742 0.8192008
GTEx_104 -0.00163199999999999 -0.514084 -0.2893115 -0.494452222222222 -0.670281428571429 0.078145308 0.0304547 0.575067969230769 -0.536165833333333 0.1575185 0.1156686 -0.0168725909090909 0.235333625 -0.14645149 -0.200792983333333 -0.111468375 -0.0111575 1.32996625 0.2292191 -0.0246163333333333 0.7027819 -0.327295375 -0.0110468571428571 -0.206082666666667 -0.0957724233333333 0.527878125 -0.236118857142857 -0.107874636363636 0.262482272727273 0.706798888888889 0.684744 -0.811149571428571 0.0602826363636364 0.0637548333333333 -0.412270625 -0.254354444444444 -0.00856506153846153 -1.1210498 -1.53195283333333 1.1072782 0.210345714285714 -0.165250135454545 0.375184125 -0.128574188888889 -0.033154225 0.148792057142857 -0.1582836875 -0.420966 0.612325777777778 -0.294472 1.33194222222222 -0.0631701046666667 -0.355029783333333 -0.0430705454545455 -0.4123825 0.5045182 0.0637370777777778 -0.159190833333333 1.04057530769231 0.447645546153846 1.641822 0.2681632 -0.63789699 -0.9931826 -0.347327833333333 0.38515025 0.491723 -0.305513625 -0.166551428571429 -0.0401111428571429 1.02579387142857 0.221494166666667 -0.388266888888889 0.670865333333333 -0.2650361 -0.18052676 -0.42347696 -0.0445165999999999 0.149677833333333 0.217936666666667 -0.768843116666667 0.0825169 0.0157728 -0.1443526
GTEx_105 -0.378783 -0.0874873 0.08676888 -0.0557552222222222 -0.144182571428571 0.09476284 -0.222713368421053 -0.502287153846154 -0.0164044 0.428371 0.2404822 0.220163763636364 -0.21788015 -0.07080278 0.189693 -0.1116445 0.11307635 0.0399252125 0.0466662 0.312823033333333 0.0180331666666667 -0.43410325 -0.572318428571429 -0.4769605 -0.0182572166666667 -1.2490325 -0.270190142857143 -0.179595454545455 0.156645654545455 -0.131212666666667 -0.15093 -0.475528714285714 -1.05757 -0.222653833333333 -0.125250375 -0.0969764555555555 -0.1420691 0.618192 0.0676297333333333 0.371285 0.536108142857143 0.0474666136363636 0.215965 0.834718888888889 -0.0538771125 0.0913915571428571 0.0821525875 0.32267 -0.694195 0.6387216 -0.222017888888889 -0.32384 -0.2487652 0.167567154545455 -0.3433692 -0.2838032 -0.0826971666666667 -0.658202666666667 -0.279931623076923 -0.0850418846153846 -0.5366728 0.212268 -0.0147661 -0.4198956 0.0388281933333333 -0.03281525 -1.532029 0.23685735 -0.281975 -0.129108185714286 0.639859285714286 1.10964666666667 -0.353480111111111 0.411435616666667 0.8814476 0.18004206 0.550952 -0.19919182 0.129903 -0.115171666666667 0.512773166666667 -0.0672946000000001 -0.0587164 -0.600092
GTEx_106 -0.989698 -0.04211257 -0.255862 -0.663238 0.0890804285714286 0.05869891 -0.143285894736842 -0.215109676923077 -0.475945916666667 0.02112855 -0.1245924 -0.00477563636363636 -0.21050525 0.2491324 0.270436833333333 -0.1503473375 0.140348625 0.164614675 -0.080533218 -0.132658333333333 0.354709166666667 -0.4288109375 -0.025719 -0.335148666666667 0.0270833 0.1471976 -0.138835528571429 0.158774454545455 -0.199885363636364 0.0119179111111111 0.218209418 0.177870157142857 0.0644913 0.123333833333333 -0.25022425 0.0186024444444445 -0.680739230769231 0.2412374 -0.150918833333333 -0.079430882 -0.702464285714286 -0.0997618181818182 -0.037235845 0.416333666666667 -0.250613625 -0.0525976857142857 0.178857 0.1354748 0.606866222222222 0.0500923 -0.486467222222222 0.155351333333333 -0.100382166666667 0.139703909090909 -0.332732333333333 0.04976026 -0.106163372222222 -0.53286165 0.0305777153846154 -0.179987692307692 0.45477458 -0.5401294 0.057257 -0.0972588 0.5446486 0.297747125 -0.18419395 0.1425147875 0.153694157142857 -0.0487598571428571 -0.127205957142857 -0.363731 -0.167913777777778 0.313124166666667 0.3112636 0.2178616 0.31421084 0.448138 0.0314068333333333 0.527701516666667 -0.352608333333333 -0.3483544 -0.07437394 0.22474192
GTEx_107 0.56330232 -0.1253392 0.773732 -0.439339 -0.0182185957142857 -0.0279201 -0.0317448421052632 0.194751484615385 -0.572439166666667 -0.16584426 -0.7204766 0.177886190909091 -0.3630561125 -0.064840088 -0.243948783333333 -0.1342074125 -0.0103215 -0.410048125 0.244726 0.214482333333333 0.833982583333333 -0.37573425 -0.231181642857143 0.479468 0.0165406 -1.34691375 -0.216138285714286 -0.00159045454545456 0.0831136545454546 0.120543777777778 -0.0603894 -0.582238095238095 -0.351958909090909 0.151910945 -0.05021369375 -0.0968091444444444 -0.780338838461538 -0.2269964 -0.1614883 -0.4240207 -0.705451428571429 0.159323636363636 -0.08414675 -0.171164 0.62276625 -0.437694 0.124747125 0.18826054 -0.407604777777778 0.25152694 -0.117623377777778 0.0403572333333333 -0.3687475 -0.115745 0.302712333333333 0.2160024 -0.125056555555556 -0.493936833333333 -0.703616 0.461601076923077 0.7289096 0.04642902 -1.3413255 -0.13355956 0.234991333333333 0.217059625 -1.45497125 -0.0419104375 -0.0419036757142857 0.0324475714285715 -0.463270857142857 0.7966235 -0.0775077777777778 0.3594165 1.204538 -0.0462359999999999 0.505594 -0.1372662 -0.126568833333333 0.12334 -0.018158 -0.1440196 0.23337602 0.242148
GTEx_108 -0.3692222 -0.05905807 0.11720003 -0.463448888888889 0.255109571428571 -0.0218451 -0.17515 -0.434543846153846 -0.04081325 0.187576 0.01574682 0.009485 -0.1041378875 0.10206166 0.0605376083333333 -0.1564117875 -0.062518 0.1234325 0.1313806 -0.352326333333333 -0.0215212416666667 -0.3573849875 0.0385252285714286 0.122575768333333 0.0126061 0.10118105 -0.218868085714286 0.130317765454545 0.134699454545454 -0.0953013444444444 0.1324544 -0.481729476190476 -0.508116163636364 -0.0391299833333333 -0.033768675 -0.0143617777777778 -0.560479076923077 0.4772224 0.0788225 0.14726996 -0.439332857142857 -0.0682546363636364 -0.2540035 0.0300407888888889 -0.24264465 0.118322828571429 0.14839075 0.3560996 1.34835111111111 0.2493124 -0.529377333333333 -0.0932808444444445 0.00551666666666666 0.164559272727273 -0.143363333333333 0.448608 0.0675429444444444 -0.184380983333333 0.356394552307692 -0.136716076923077 -0.20357994 -0.107364 -0.109630371 -0.1900834 -0.4597095 -0.010138425 -0.4147585 0.077235125 0.3663004 -0.0886985714285714 0.265548 -0.101410018333333 -0.0359577777777778 0.297933 -0.5151178 -0.179167244 -0.16144574 0.3420144 -0.0750738333333333 -0.15549 0.130540166666667 0.39600664 -0.20877886 0.0036976
GTEx_109 -0.00574740000000001 0.1629857 0.7519282 -0.227451966666667 0.0245864285714286 -0.01875737 -0.218529105263158 -0.000858720769230756 -0.206504375 -0.05151956 0.8192922 0.0904258181818182 -0.2063955125 -0.299926 0.239811166666667 -0.367351 0.186393925 0.086061375 0.5054004 -0.364537168333333 0.451304 -0.7066305 -0.292804285714286 -0.236251833333333 0.06209181 -0.703080875 0.714574828571429 0.189840872727273 -0.0314960081818182 0.124292666666667 0.2061956 -0.477787728571429 -1.37141545454545 -0.6895035 0.1570568625 -0.193778555555556 -0.953004 -0.1209348 0.836569966666667 -0.51198852 0.424540571428571 -0.130001081818182 -0.203544875 -0.0382935 -0.237588352 0.353033628571429 0.00126150000000001 0.1128156 -1.68011444444444 0.26879 -0.141450222222222 -0.224535044444444 -0.277024 0.171601354545455 -0.346113333333333 -0.6999842 -0.144927733333333 -0.823983 0.144863015923077 0.286380041538462 -0.47563022 0.1566478 -1.834758 -0.0725412 0.616699666666667 -0.25278525 -0.725223875 0.1459112375 -0.282698 0.033991 -0.0125369857142857 0.260625 0.3932669 0.3231875 0.559977 0.012218 0.280616 -0.105858216 -0.218708833333333 0.073555 0.6745585 -0.4268114 -0.00916678000000001 0.65977
GTEx_110 0.7880462 0.0813047 -0.0429186 -0.875402 0.582890285714286 -0.27661844 -0.355952105263158 -0.306755384615385 -0.158056841666667 0.1381342 0.3325588 0.159629909090909 -0.39039175 -0.227351 0.365840166666667 -0.3273455 -0.28867025 0.179943 1.1791852 -0.362136666666667 0.59191025 2.2647625 0.0279705857142857 -0.720765933333333 -0.01275817 -0.4414180125 -0.394324285714286 -0.288817363636364 -0.0560873363636364 0.513057522222222 0.2329286 -0.327262033333333 -0.435180727272727 -0.648854833333333 0.229317 -0.0109065888888889 -0.753197692307692 0.00888796000000001 -0.049647085 -0.6382798 -0.102063857142857 -0.144818636363636 -0.34287225 -0.982485333333333 0.141933675 -0.0144935714285714 0.279165125 -0.2249468 -2.20216111111111 0.1727016 -0.260318888888889 0.650607111111111 0.156862833333333 -0.277828090909091 -0.325283333333333 0.436452 0.130528333333333 0.03784345 -1.00862 0.0646551615384616 0.17425946 -1.707404 -1.1832304 -0.6657074 0.406352666666667 -0.08416175 -1.16585 0.246364875 -0.869480428571429 -0.0406554285714286 0.664443428571429 0.420888166666667 -0.0552742222222222 0.1784565 0.162669558 1.0092148 -0.2986506 0.3618474 0.0231799999999999 0.238644166666667 0.143283083333333 0.2737534 -0.14730006 -0.36895648
GTEx_111 0.3518232 0.02131366 0.1849006 -0.484616377777778 0.0197155714285714 -0.0609955 0.327399368421053 1.09264461538462 -1.27337166666667 -0.1370084 0.0998328 0.0446012727272727 -0.670115375 -0.1412091 -0.630391666666667 0.0212982 0.157184475 0.2267635 -0.1024916 0.267917333333333 0.457686058333333 -0.3637099875 0.0220207285714286 0.225495333333333 -0.14612676 -0.1561963 0.550357571428571 0.078464 0.150445090909091 -0.832131111111111 -0.1866289 -0.514533666666667 0.4118049 0.356689366666667 -0.662259125 -0.291249666666667 -0.758296692307692 0.32288211 -0.749575166666667 0.00791319999999999 -0.0126380285714286 0.944698181818182 -0.45928375 -0.79363 -0.0576995 0.319781428571429 -0.206843375 -0.258219 -1.81984444444444 0.68394464 -0.308441666666667 0.116075177777778 -0.03134 0.296072181818182 0.362356816666667 -0.290719928 0.0624878888888889 -0.427693 1.01002692307692 -0.0351532307692308 0.8848694 0.4752853 -1.1049706 -0.0705604 -0.153062166666667 0.363417 0.1914483875 0.1434808375 0.274398571428571 -0.04819 0.0624333428571429 -0.0813355 0.398048555555556 -0.221398666666667 -0.3969748 -0.861986 0.1688854 -0.28709 -0.103675333333333 0.1004328 -0.0987394233333333 -0.2749464 -0.268184 -0.3845968
GTEx_112 -0.00890672000000001 0.2390511 0.09115421 -0.410595111111111 -0.171252285714286 0.0407763 -0.0713388157894737 -0.320277692307692 0.00141109166666666 0.1270389 -0.1801504 -0.120929818181818 0.28391785 0.3154776 0.04984895 -0.0768066375 0.11033375 0.1414273875 -0.4697464 -0.0195839 0.0292536666666667 -0.27396275 0.0638924128571429 0.199521666666667 -0.00222976233333333 0.539153125 0.0907980514285714 0.0847573636363637 -0.123170818181818 -0.116177888888889 0.10245592 0.558029285714286 0.143806427272727 0.1496075 0.11629215 0.262616666666667 -0.307674684615385 -0.12658646 -0.1755185 -0.58794528 0.659890428571429 0.364881727272727 0.102705375 -0.233181888888889 -0.248944025 -0.0330164285714286 0.115226125 0.1272322 -0.31074221 -0.0573294 -0.0331373666666667 0.106156968888889 -0.0416614166666667 0.199038090909091 -0.0658536666666667 -0.083383588 -0.0720872277777778 0.527613666666667 -0.589865 -0.0466998461538461 0.22718666 0.844844 -0.00190302 0.04572256 0.301059833333333 -0.07663672625 0.27427425 -0.230707675 0.346784557142857 -0.100869571428571 -0.0972387758571429 0.0967626 0.0362812222222222 0.0265301666666667 1.538622 -0.0178142 -0.03376208 -0.12388144 -0.010237 0.3452303 -0.144914666666667 -0.0304922 0.12312658 -0.06930836
GTEx_113 0.1418086 0.1639086 0.1003916 0.1109085 0.0529647285714286 -0.0225877 -0.0249857631578947 -0.1277791 -0.495930583333333 -0.02758756 -0.4054968 0.000236747272727275 0.054914125 0.1494699 0.131709566666667 -0.021238 0.0412491 -0.088166875 0.3020996 0.277695333333333 0.18757 -0.40944775 0.112837228571429 0.438430666666667 0.0213760333333333 0.210219 0.210149428571429 0.00213868181818182 -0.0265249 -0.0304878888888889 0.2012286 0.0971272619047619 -0.386057090909091 -0.0540297 0.410548 0.0498039 0.1476066 -0.22024552 0.243260166666667 -0.2608508 -0.684067142857143 0.107327909090909 -0.12790875 0.1200577 0.01628525 -0.124144428571429 -0.02084354 0.1612882 -0.358988866666667 -0.11479494 -0.300466555555556 -0.320091 -0.0538963333333333 0.162049881818182 -0.0749054 -0.01810957 0.0365558888888889 0.254017 -0.942280076923077 -0.00895500769230769 0.16776812 2.429028 -0.02097245 0.0968161 -0.115108316666667 0.19334142375 -0.442386875 -0.15431568375 0.359946714285714 -0.221042571428571 -0.0530112028571429 -0.36142015 -0.0417756666666667 0.0464583333333333 0.121684472 -0.1769138 0.2400584 0.05481968 -0.0245391666666667 0.0382596 -0.299003333333333 0.346252 -0.1600136 0.18683896
GTEx_114 -0.02921008 0.2009965 0.14542825 0.727503888888889 0.0485084285714286 0.02453573 -0.0358284210526316 -0.100717159230769 0.0602910833333333 -0.03343453 -0.5592062 -0.0139672727272727 0.2807538125 -0.0709991 0.325648333333333 0.067325 0.029992 -0.1906898875 0.4024462 -0.270885633333333 -0.077905875 -0.3091555125 0.337393142857143 0.715359 0.0198837 0.08800395 0.240378285714286 -0.257056090909091 -0.156015309090909 -0.117591111111111 0.2722538 0.661943333333333 0.149500454545455 -0.06976332 1.36925 -0.00528533333333335 1.02997984615385 -0.23084652 0.507886666666667 -0.1226996 0.321138285714286 -0.243114545454545 -0.077408625 0.441968333333333 -0.346233125 -0.135695714285714 -0.190667625 0.0757741 0.145514611111111 0.15516172 -0.0760892777777778 -0.530743222222222 0.000861000000000019 0.358997272727273 -0.217982833333333 -0.1724394 0.00679161111111109 0.273705333333333 0.173562180769231 -0.0050590769230769 0.1726628 -1.742 0.27513598 0.32318658 -0.0477483333333334 0.00700265 1.45470125 -0.4048835 0.266910314285714 -0.213068285714286 -0.0597175714285714 0.134306 0.104585333333333 -0.0166068333333333 -0.4685564 -0.1276688 0.00655506000000002 -0.1988074 -0.0472506666666667 0.3202995 -0.0313695 -0.2880502 -0.7583752 0.1809782
GTEx_115 -0.07438044 0.2291042 -0.4463046 -0.491274555555556 -0.0305228285714286 0.0171126 0.112817357894737 0.354044384615385 -0.107784833333333 -0.237944 -0.451473 0.0847421818181818 -0.1180746125 0.033046007 -0.0223639833333333 0.143528125 -0.23637025 -0.258775275 -0.4496156 -0.524517 0.285066583333333 -0.0562967875 -0.0358882285714286 -0.167726833333333 -0.0190283666666667 -0.7751535 -0.163875914285714 0.0755889454545454 0.165069454545455 -0.289157666666667 -0.15204306 -0.529351714285714 -0.4017181 -0.0546293333333333 0.40985675 -0.0981125 -0.605675384615385 -0.1022204216 -0.458713333333333 -0.09005972 0.014663 -0.151042272727273 0.152332625 0.465385777777778 -0.156675375 0.266547142857143 0.0847006875 -0.3249452 0.266675555555556 0.454148 0.148692822222222 0.130167088888889 0.2844775 0.164479 0.187958833333333 -0.101996 -0.0356931666666667 -0.513318333333333 0.0690489153846154 -0.268494923076923 0.16533276 0.22506224 0.2077964 -0.371072546 -0.260144333333333 0.146736 -0.56516175 -0.0348445625 -0.151259 -0.0668874285714286 -0.308452857142857 0.396085 0.131806123333333 -0.2055505 0.40554944 -0.757582 -0.0953731 -0.0609888 -0.3314595 -0.00783148333333334 0.1476095 -0.00179480000000001 -0.0221796 -0.45964576
GTEx_116 0.1035444 0.1173661 -0.28030437 0.392944777777778 -0.0576087 0.03347044 0.151757626315789 0.448799076923077 -0.7527475 -0.12068172 -0.5047374 0.135960272727273 -0.1660328875 -0.13097334 -0.251536966666667 0.072336375 -0.19976965 -0.20235775 0.4094558 -0.327313333333333 0.0750422775 -0.454299 -0.17511975 0.069007722 -0.00555296099999998 -1.05341625 0.525722428571429 -0.0401051409090909 -0.0586428181818182 -0.017423 0.1666306 -0.247565514285714 -0.587260272727273 0.128351166666667 0.1365523375 -0.0360147777777778 -0.112806376923077 -0.1183572 0.328814166666667 -0.16135466 0.188287285714286 0.742945454545455 -0.18506575 -0.162449466666667 -0.313706875 -0.213383285714286 -0.201654309875 0.12042152 -0.655240111111111 -0.0096196 -0.0653128777777778 -0.334451655555556 0.464822 0.0538894246363636 -0.198132666666667 -0.3164812 -0.145413977777778 -0.727553 -0.300258453846154 -0.269861723076923 0.35472182 0.1886948 0.43305809 0.22423 0.224594166666667 0.15438 -0.622194125 0.0811382 0.547407 -0.170595142857143 -0.276324857142857 0.3848725 -0.000614266666666671 -0.281008166666667 0.626294 -0.229158338 0.201958 -0.13478816 -0.11607375 0.00966858333333334 0.49111549 -0.34034734 -0.471798 0.25135666
GTEx_117 0.1344426 -0.07968095 -0.01620262 -0.282020011111111 0.101877571428571 0.018386 0.325859315789474 1.14801384615385 -1.62318 0.2180601 -0.8875436 -0.119702727272727 -0.760824875 0.31869 -0.343961466666667 0.3015289125 0.0175836249999999 0.260995125 0.4064058 0.0753443333333334 0.220128091666667 -0.343762375 0.049947 0.627885666666667 0.02159076 0.1870339875 -0.0121097957142857 0.103432272727273 -0.415048818181818 0.304343333333333 0.00625639999999999 1.21920523809524 0.265397818181818 0.116657 -0.390301875 0.276059111111111 0.00152704615384616 0.15346544 -0.277549783333333 -0.1183446 -0.237260857142857 0.137157363636364 -0.53795375 0.432133703 -0.355978875 -0.249294285714286 0.01434425 -0.17584432 0.184147455555556 -0.0274809 -0.1931194 -0.0293554666666667 0.177939666666667 0.584973545454545 0.0204025 -0.2797956 -0.163573333333333 0.272611566666667 0.510873184615385 -0.0983593846153846 0.5111368 -1.0268516 0.32403876 0.21209658 0.104066866666667 0.41409698625 1.96895 -0.580465 0.0277048857142857 0.0769292714285714 -0.154965571428571 0.293256166666667 0.197893711111111 -0.595771966666667 -0.769898 -0.3992498 0.283292 -0.27792916 -0.147805616666667 0.40229375 -0.0845151166666667 -0.5188072 -1.22603 -0.1299774
GTEx_118 0.1934586 -0.03431274 0.6729354 0.0762354666666667 -0.120347142857143 -0.0813316 -0.169895031578947 -0.0830466469230769 0.1076695 0.02453429 -0.106918442 -0.0668537272727273 -0.0667865875 0.0566406 -0.45067305 -0.2359309125 -0.030249625 -0.086577 0.2508222 -0.513223166666667 0.0608221583333333 -0.622604625 -0.0374436285714286 0.439350333333333 -0.0142202 -0.17319405 0.271883514285714 -0.0677864090909091 -0.261509909090909 -0.0374067777777778 -0.1869784 0.929035714285714 -0.273334363636364 -0.1087542 0.093100375 0.116908111111111 0.287151538461538 0.0815974 0.0301178333333333 -0.2475594 0.239167857142857 -0.182598272727273 -0.179932275 0.372424444444444 -0.061746 0.293792857142857 0.106900375 -0.21316 0.309678333333333 0.1285206 -0.375268111111111 -0.155107922222222 -0.00932933333333334 0.409688727272727 0.365380166666667 -0.1267678 -0.173791333333333 -0.064243 0.141889153846154 0.195990507692308 0.2157936 -0.5759926 -1.3021509 0.3607304 0.319283155 -0.198394675 1.2322525 -0.17406735375 -0.352003 0.0369095357142857 -0.373646714285714 -0.6059835 0.552922444444444 -0.0610223333333333 -0.2286884 -0.44158458 0.1199474 -0.3696659 -0.0991855 0.384121833333333 0.2242795 -0.445147 -0.0431538 0.56456608
GTEx_119 -0.10065202 -0.0731064 -0.1361698 -0.0539747 -0.147967142857143 0.0197712 0.181123631578947 0.379283923076923 0.2701865 -0.01065512 0.223709 0.080342 -0.2860855 -0.0556587 -0.3327114 0.00660825000000001 -0.077669 0.133186375 -0.12688704 -0.160158166666667 -0.0519286758333333 -0.337364 0.294599614285714 -0.422165 -0.00970846333333333 -0.0313652125 -0.552641285714286 0.0316760909090909 0.0313012727272727 -0.462297777777778 0.185876 -0.396379285714286 -0.147455996363636 -0.238184333333333 -0.369030625 -0.149024777777778 0.0939915 0.4738544 -0.0189325333333333 0.1034162 -0.0550674428571429 -0.0877742818181818 0.1613855 -0.0948364555555556 -0.2909509875 -0.0276565714285714 0.09682525 0.2729768 1.18027166666667 -0.1641447 0.172448666666667 0.722953333333333 -0.0928113333333334 -0.2024418 -0.296004566666667 -0.309942 0.0586061222222222 -0.2500175 0.344311846153846 -0.256103561538462 -0.06700118 -0.11514376 0.1889558 -0.1603146 -0.05561795 -0.00109937499999999 0.092663375 0.1097616875 -0.342632142857143 -0.0520197857142857 -0.409017714285714 -0.167950633333333 -0.207479222222222 -0.172443083333333 -0.3480636 0.18745224 -0.31672036 0.02498074 0.0164863333333333 0.00847619999999999 -0.188423383333333 -0.0567219 0.0385311 0.22371318
GTEx_120 0.0627166 -0.0551993 0.282687 0.00716047111111112 0.0336409 -0.0540553 0.107814421052632 -0.167403792307692 -0.0695265333333333 -0.0646138 -0.5549628 -0.118449181818182 0.564102625 0.0318171 0.02584305 -0.01051 0.00619237499999999 0.00728207500000001 0.3883114 0.215909166666667 -0.0924574 -0.30230075 0.0943891428571429 0.0488737833333333 0.0248402 0.3067677625 0.492840285714286 0.204769181818182 -0.138588 0.0785113111111111 -0.00583199999999999 0.617134666666667 0.206144818181818 -0.00102033333333333 0.5824295 0.155028333333333 0.277204240769231 -0.0181432 0.306295133333333 -0.35209272 -0.827155714285714 -0.163006181818182 -0.19577541875 0.121720311111111 -0.3007076 -0.243514285714286 -0.063180125 0.1021764 0.0318388611111111 -0.22086622 -0.0486289 -0.421138444444444 -0.0508173333333333 0.286770727272727 0.0739833333333333 -0.2525404 -0.0270804444444445 0.2131735 0.373870669230769 -0.125635692307692 0.13338438 -0.5267652 0.22040389 0.22680684 -0.0707716 -0.1215702125 1.118762125 -0.23625885 0.359468857142857 -0.061061 -0.335868957142857 0.179322833333333 0.103469666666667 0.140132833333333 0.1467109 -0.03693644 -0.0840752 -0.2107284 -0.217709333333333 0.180544166666667 -0.200369416666667 -0.252622 0.0624022 -0.0625906
```
