## Supplementary material for "Dopamine and schizophrenia from bench to bedside: Discovery of a striatal co-expression risk gene set that predicts in vivo measures of striatal function": Compressed zipped directory containing output of SDA computed on the LIBD discovery and GTEx replication datasets: PIP.txt (part 2 of 19)

```
C4 0.0321691 0.999987 0.0357289 0.999933 0.0133372 0.0644362 0.0162272 0.0293411 0.0239204 1 0.0206643 0.0567156 0.00657178 0.0160459 0.126801 0.0305298 0.0387298 0.00373027 0.00985969 0.980862 0.00698398 0.0145161 0.0735633 1 0.999999 1 0.0431659 0.0344564 0.00604287 0.00894253 0.932593 0.0432832 0.0054483 0.0160839 1 0.0131667 0.0138136 0.00568236 0.0210282 0.0352772 0.00264994 0.00236271 0.00745223 0.00339092 1 0.0276144 0.0233598 0.0113473 0.0146567 0.00479094 0.0273408 1 1 0.00262779 0.00229102 0.0109647 0.0141536 0.00303724 0.0114906 0.00713417 0.0160577 0.015399 0.0299449 0.938451 0.0391732 0.00590782 0.00113266 0.0132379 1 0.943726 1 0.999995 0.000511217 1 0.00752733 0.0019808 0.999994 1 1 0.999993 0.0029367 0.00599949 1 0.0141297 0.999982 0.00230882 0.0115333 1 0.0153924 0.00912161 0.0356411 0.00511805 0.0151431 1 0.0167445 1 0.015557 0.0147667 0.0145881 0.687088 0.000645526 0.00508331 0.00936287 1 0.0159801 0.00147423 1 0.00388826 1 0.0111605 0.0287926 1 0.0260457 1 0.00204481 0.997153 0.00366526 0.0279892 1 0.0026059 0.0368532 0.0014935 1 1 1 0.00493124 0.00370086 0.00452818 0.00206075 0.023359 0.00116501 0.999989 0.0355983 0.0179003 0.00529684 1 1 0.0263938 0.00156337 0.0045817 0.00242573 1 1 0.0216929 0.00557384 0.759552 0.0335039 1 0.00695835 0.0113584 0.0240139 0.00904842 0.0790028 0.0371274 0.00347314 0.00771828 0.0043024 0.0106275 0.0151675 0.00371526 0.0027548 0.00593552 0.00258353 0.0133893 0.00513781 0.00369334 0.0450059 0.0197207 1 1 0.00332117 1 1 0.0222418 0.00210547 0.00894916 0.0194058 0.0104369 1 0.0331147 0.0037455 0.0125479 0.0057606 1 0.00569534 1 0.0290722 0.0181282 0.0049837 0.008169 0.00183402 1 0.0129369 0.00522256 0.0299882 0.00386381 0.0343936 0.0204645 0.0102923 0.00243448 0.00160944 0.0205115 0.0101489 0.0172642 1 0.00707782 0.035593 0.0215955 0.986467 0.00663061 0.0387499 1 0.0171141 0.00794924 0.026612 0.0077704 1 0.00250134 0.010196 0.0271706 0.024858 0.0170379 0.00650627 0.0182303 0.984905 0.0103107 0.0245703 1 0.0067648 0.0154278 1 1 0.027978 0.0175696 1 0.366497 0.994736 0.0337741 0.0269182 0.0238401 0.0258516 0.0312673 0.0361546 0.00195783 0.0110848 0.0191175 0.00441057 0.011612 0.0167785 0.0107117 0.00970047 0.0125181 1 0.0043158 0.0142928 0.00746213 1 0.0147431 0.0118842 0.00723283 1 0.00411671 0.00464515 0.0320113 0.0133552 0.0040742 0.0166927 0.00802247 0.0206221 0.00845942 0.0468219 0.00832937 0.129088 0.0149646 0.0231472 0.0143419 0.999898 0.0067137 0.00456929 0.00120993 0.00403466 0.000803649 0.00767962 0.0507026 0.01468 0.0277407 0.0181713 1 1 0.0134491 0.0102393 0.00301852 0.03174 0.0208703 0.0123393 0.0598517 0.00255529 0.00350687 0.00484137 0.0201365 0.0529265 0.00687014 0.00157765 0.0066733 1 0.00204076 0.00376819 1 0.01492 0.00371955 0.00747276 0.0093034 0.00403931 0.0174906 0.00251524 0.00398786 0.0272805 0.00517317 0.0019098 0.00799999 1 0.0203188 0.0148315 0.00582254 0.0023835 0.00803232 1 0.00337573 0.0118555 0.00452417 1 0.0235721 0.0442707 0.0453184 0.00280574 0.0182628 0.999999 0.0100205 0.0248749 0.0189202 0.0204356 0.0211615 0.012282 0.0297063 0.999971 0.0180664 0.174631 0.00424285 0.0181716 0.00971216 0.0174976 0.005962 0.00165103 0.014083 1 0.042829 0.00434293 0.00497987 0.0129681 0.00755348 1 0.00705704 0.0136167 0.00550206 0.00167253 0.0243891 0.00301302 0.05413 0.00440074 0.00496721 0.0331919 0.00659762 0.0275105 0.0235568 0.247071 0.020882 0.0113912 0.015509 0.00404587 0.0458377 0.999988 0.0042573 0.0288929 0.0384217 0.0167754 0.00849078 0.00095899 0.0315406 0.991824 0.00712505 0.00793787 0.0278261 1 1 0.0196261 0.0111183 0.00251222 0.00113909 0.996655 0.00908496 0.00790542 0.0155079 0.00356176 0.0301624 0.0224754 0.00612766 0.0151305 1 0.999766 0.00669903 0.0227289 0.0176186 0.0036494 0.0358416 1 0.00337907 1 0.00157228 0.0255937 0.0197079 0.0123832 0.000524053 0.0642539 0.0081164 0.00276138 0.0216494 0.081625 1 0.00883429 0.0175872 0.00652787 0.0161255 0.00612299 0.0690918 0.00183127 1 0.0340911 0.000748624 0.0147763 0.00955101 0.0110864 1 0.0023216 1 0.00740154 1 1 1 0.0010715 0.0155245 0.00845487 1 0.00630674 1 0.0145052 0.00331714 0.0130065 0.00731468 0.00335509 0.00253361 0.0126164 0.00453528 0.000757008 1 0.00177888 0.00727724 0.00927664 0.00439036 0.00313388 0.0192012 0.0136823 0.0154251 0.0287238 1 0.0198415 0.0153599 0.00666666 0.0983312 0.00490622 0.0682635 0.999868 0.0113481 0.0178705 0.0120745 1 0.0068875 1 0.00702276 1 0.00527538 0.0188317 0.00434331 1 1 0.00255167 0.00070862 0.0201119 1 0.0136014 1 0.00392438 0.00324189 0.00344988 0.00188612 0.0110637 0.0149332 1 0.00610888 0.00441115 0.00126125 0.0237635 0.0045802 0.00843238 0.0112706 0.0177172 0.000929631 0.00583372 0.00536862 0.0125507 1 0.998004 0.00193181 0.00388669 0.00279245 0.00646031 0.00543631 0.00192686 0.0108423 0.00707009 0.00320644 0.0070514 0.00398856 0.0186201 0.0139446 0.0266635 0.00674962 0.00309498 0.99586 0.0884535 0.0231173 0.0246799 0.999994 0.0424194 0.00181339 0.0325378 0.0241563 0.00247357 0.0149842 0.011129 0.03711 0.0235345 1 0.00760521 0.0119011 0.17194 0.00322106 0.00443457 0.00818326 0.00301707 0.00591279 0.00942041 0.00137283 0.0179381 0.999998 0.0199679 0.00769636 0.0451694 0.0744019 0.0240225 0.0114585 0.00145844 0.0161089 0.00305597 1 0.0114954 0.00795274 0.0130646 0.00690245 0.0261092 0.0244405 0.0391831 0.00147286 0.00446426 0.00327213 0.00216397 0.0549208 0.00315496 0.0220343 0.0099469 1 0.00813198 0.0244945 0.0100313 0.0126771 0.00919914 0.0239797 0.0243539 0.00325032 0.00375432 0.00252151 0.021722 0.0361267 0.0049244 0.015205 0.999971 0.00408804 0.00365939 1 0.00432137 0.999997 0.0758141 0.0146639 0.00550603 0.00429861 0.00722433 0.993057 0.0108956 0.0157527 1 0.00215965 0.0247898 0.00640636 0.0118455 1 0.0542011 0.00364008 0.00543353 0.00603833 0.00471936 1 0.167126 0.00344369 0.00625226 0.00123517 0.0102346 0.0160672 0.00960183 0.00868549 0.0113193 0.00967543 0.0181062 0.0161706 0.00615861 0.00228745 0.00388502 0.00510332 0.00484574 0.0290492 0.00514042 0.00426128 0.0252615 0.00632113 0.010807 0.926662 1 0.00711411 1 1 0.000257372 0.00640626 1 1 0.865208 1 0.00714527 1 0.0229328 0.00205571 0.00276891 0.00201167 1 0.99502 0.0390791 0.0227014 0.0426873 1 0.0104323 0.0110169 0.019953 0.0172713 0.784603 0.00538896 1 0.00293912 0.0104403 0.0180188 0.0753659 0.00467681 0.0190619 0.00106261 0.00400693 0.00408043 0.0322919 0.00517947 0.0196992 0.00847005 0.00252022 0.00321584 0.00061134 0.0023442 0.999993 0.999262 0.0174765 0.00569283 0.0126197 0.28623 0.00405613 0.00959396 0.0240359 1 0.0191202 0.012787 0.0215512 0.00445906 0.00798401 0.00509816 0.03657 0.0100391 0.0287137 1 0.00718049 0.00550607 0.00352817 0.00272853 0.0105136 0.0136865 0.00389576 0.00321969 1 0.0406511 0.00633483 0.00930599 0.0143044 0.999999 0.00791042 0.00293381 1 0.00471114 0.00167658 0.026403 0.0214396 0.00494826 0.0266147 1 0.0117885 0.0170048 0.0294267 0.0117414 0.0379475 0.00956832 0.0015251 0.017263 0.00841739 0.0194364 0.0102931 0.00390441 0.0180559 0.00320193 1 0.00498448 0.00937303 0.00340503 0.00648159 0.017605 0.00299986 1 0.0185026 0.00266276 0.00592094 0.0109579 0.00928862 1 0.00231067 1 0.0382036 0.023563 0.00785865 0.000989766 0.00628807 0.00540963 0.00117413 0.0048563 0.999851 0.00274035 0.0062394 1 0.0131399 0.0196552 0.00178951 0.00718421 0.00315632 0.00728639 0.00451939 0.0197348 0.999989 0.00860944 1 0.00344057 0.0227945 0.0157771 0.799717 0.0287073 1 0.000962782 0.00520034 1 0.962898 0.05622 0.000463354 0.0223927 0.0189256 0.00371506 0.0111271 0.00394717 1 0.0046738 0.115378 0.094327 0.0380347 0.012448 0.00183829 0.0150772 0.0112307 0.0147352 0.00197323 0.00165696 0.00163582 0.000724038 0.0112735 0.00228164 0.00214637 0.0171179 0.06304 0.0205072 0.0103346 0.976472 1 0.0275212 0.0377384 0.00196207 1 5.93222e-05 0.0142616 0.0216804 0.00188314 0.0101603 0.0041876 0.00173096 0.0131878 0.0479523 0.0125072 0.126287 1 0.0203869 0.00442127 0.0111278 0.00270029 0.0166562 0.0123938 0.0143833 1 0.00621185 0.00824592 0.0571494 0.0319447 0.00278435 0.00250838 0.0025569 0.00519236 0.00646371 0.0254977 0.01274 0.00261111 0.0474156 0.0476689 0.0136845 0.0131453 0.00913834 0.00637351 0.0110318 0.0127444 0.007596 0.00633652 0.0544681 0.607531 0.00168724 0.0153742 0.0151804 0.0207779 0.0264795 0.00173467 0.0184273 1 0.00642377 0.00101147 0.0296683 0.0223347 0.00146172 1 0.0102579 0.00199618 0.00173429 0.0354015 1 0.0027232 1 0.0248258 0.00177568 0.0893664 1 0.00710732 0.00627814 0.00642681 0.00321331 0.0244073 0.00394532 0.00293495 0.00805597 0.00862003 0.00855173 0.00432566 0.00968913 0.010764 0.00322541 0.012448 0.0629211 0.0431474 0.0241378 0.0364981 0.0325671 0.00362387 0.00631038 0.999992 0.998848 0.00839229 0.00107202 0.0134971 0.0261504 0.000346168 0.0127925 0.0686987 0.00530236 0.00180099 0.016313 0.00524627 0.0321112 0.00305732 0.0176068 0.00219528 0.0070696 0.000700546 0.0218795 0.00135543 0.0119944 0.00461312 0.0130768 0.0139213 0.00451036 0.023185 0.0205471 0.00170541 0.0873975 1 1 1 0.0138001 0.00805429 0.0181644 0.00960684 0.00941489 0.00567701 0.00141405 0.00663858 0.00136236 0.00467032 0.00604171 0.000515539 0.0166527 0.00532006 0.0131953 0.00129439 0.00376494 0.00196221 0.0010964 0.00248033 0.00841993 0.00923339 0.00269997 0.00101777 0.0144841 1 1 0.00171783 0.995477 0.00123247 1 0.0134043 0.0251242 0.0350886 0.0335099 0.0145424 0.00573093 0.00421658 0.00890567 0.0321539 0.0266382 0.00583954 0.0357562 0.0320368 0.0143593 0.00581771 1 0.00301472 0.00784845 0.0046667 0.00193429 0.0126957 0.00413472 0.0198039 0.00529751 0.0100622 0.00804437 0.0159699 0.00686655 1 1 0.0247611 0.0432889 0.00137315 0.999999 0.00895307 0.0032761 0.00557098 0.0208861 0.00970119 0.0143777 0.00455157 0.0109815 0.00579617 0.00265096 1 0.00727966 0.158281 1 0.00274014 0.0121511 0.0260929 0.0203933 0.0203219 0.0107853 0.26658 0.0141007 1 0.00351804 1 1 0.00929823 1 1 0.0150683 0.0209899 0.0012019 0.011174 0.00442859 0.00220845 0.000871022 0.99495 0.00213667 0.00195731 0.00539839 0.00878446 0.0149897 0.0105089 0.0142182 0.00801137 0.998633 0.00812318 0.00269569 0.00101584 0.00905915 0.00806264 0.00397586 0.0306595 0.0110249 0.131388 0.0500125 0.00815301 0.0418577 0.00109075 0.0134849 0.00496332 0.00420457 0.0035888 0.0203488 0.0119172 1 0.995732 0.0930404 0.0113083 0.0174426 0.0061758 0.00635092 0.0155552 0.00290136 0.0184235 0.93976 1 1 0.0143011 0.0192454 0.0157334 0.0104203 0.100609 0.028932 0.00349213 0.00881105 0.019499 0.0322825 0.012696 0.0105929 0.0371073 0.0346943 0.0354287 0.0270596 0.999997 0.00971191 0.018563 1 0.0226598 0.0312425 0.0307338 0.024249 0.0101662 0.00253122 0.0182524 0.0051447 0.0125031 0.00887156 0.00115653 0.00271718 0.0119736 0.00206885 0.00417807 0.00854361 0.0202505 0.0317437 0.0214561 0.0326753 0.0216639 1 0.00316365 0.00804286 0.0107308 0.0375038 0.0591571 1 1 0.0945351 0.0274014 0.036172 0.0354613 0.0222112 0.0237973 0.0288028 0.0304308 0.131397 0.0255368 0.203715 0.0122249 0.997139 0.00378967 1 0.0168823 0.0149078 0.015993 0.0239674 0.0138596 0.0225472 0.00830081 0.0146311 0.0501648 0.0139957 0.0234807 0.00454607 0.000955344 0.0052614 0.00640745 0.00702389 0.00560651 0.0038693 0.00661715 0.00239765 0.0122943 0.0231671 0.0105716 1 0.00305499 0.0129995 0.0210741 0.0222184 0.020047 0.00392697 0.00418124 0.00369162 0.0187444 1 1 0.00307808 0.0151761 0.00415756 0.00274278 0.0308819 0.00783955 0.00391645 0.000632999 1 0.0921977 0.016919 0.00614151 0.0104304 0.00631337 0.999832 1 0.00225727 0.0222357 0.0128278 0.0034286 0.0262645 0.00581502 0.025184 0.00794194 0.00196709 1 0.00588954 0.00533164 0.00446037 0.000905882 0.00568434 0.999996 0.999996 0.00300914 0.0251406 0.00415682 0.0306361 1 0.0268424 0.0292582 0.0379247 0.0271811 0.0176622 0.00441006 0.00616342 0.00680249 0.975475 0.0374194 0.0232905 0.0117238 0.0266634 0.043226 0.0727711 0.00705884 0.0216327 0.0156749 0.0185514 0.00668449 0.0313055 0.00671372 0.00830361 0.0157632 0.017899 0.00995603 0.00181473 0.0156537 1 0.0477474 0.0066493 0.00165672 0.00519569 0.00338959 0.0223604 0.105461 0.00663932 0.0017865 0.0175512 0.00296703 0.00477395 0.0288431 0.00457743 0.00113592 1 0.0185675 0.00634049 0.00815995 1 0.000856933 0.00044131 0.00234539 0.0261209 0.999897 0.013998 0.00383076 0.0259617 0.00547972 0.00441426 0.00518865 0.00743894 1 0.0296957 1 0.0290521 0.00333299 0.00582668 0.0107459 0.00727516 0.00636974 1 1 1 0.00638712 0.999999 1 0.0107104 0.00385676 0.00245918 0.00340441 1 1 0.0203609 0.00417777 1 0.00462216 0.00990204 0.0311013 1 1 0.00245278 1 1 0.00182054 0.00544761 1 0.00111345 0.0166794 0.00227972 0.00357935 0.00326095 0.0254641 0.0106374 0.00458464 0.0498798 0.000810018 0.00597544 0.0143057 0.00508266 0.00837345 0.0129593 0.011358 0.00361762 0.991157 0.00359588 0.0285018 0.000898212 0.0165165 0.00780314 0.00268457 0.0377943 0.00462925 0.018879 0.00760763 0.114357 0.0119775 0.012099 0.0133257 1 0.00591446 0.00455017 0.00179611 0.00266431 0.00164984 0.0116184 0.0171911 0.999994 0.0056229 0.0074468 0.999932 0.00644788 0.0109851 0.00963915 0.0031694 0.0171898 0.00180775 1 0.0353028 0.00461208 0.999878 0.0385421 0.00939089 0.395184 0.0143982 0.00639834 1 0.0615752 0.0110713 0.0250558 0.00384004 0.00183763 0.0209055 0.033693 0.00304167 0.0528471 1 0.00285258 0.00186343 0.0184816 0.00287212 0.0325704 0.0105768 0.0038274 0.0188481 0.0191262 0.00662439 0.00254129 0.00894732 0.00600135 0.00285142 0.00470991 0.0211838 0.00942911 0.00114109 0.00495939 0.00409281 0.00739227 0.0112363 0.0075152 0.00239285 0.999999 1 0.0024335 0.992366 0.00182532 0.0204238 0.994494 0.00372152 0.0158652 0.00840798 0.996681 0.0166991 0.0328856 0.0188015 0.00505543 0.00195755 0.0316662 0.0331445 1 0.0117372 0.0316615 0.00498891 0.00287187 0.0100049 0.00634232 0.100806 0.00672437 0.00828427 0.03164 0.0204788 0.00142618 0.0149737 0.00967597 0.0083354 0.00381426 0.0126448 0.991992 0.0320179 0.00480888 0.00191716 0.0161357 0.00822621 0.013926 0.111118 0.991166 0.0124716 1 0.024439 0.00340658 0.0065331 0.00542025 0.00116233 0.000722495 0.0232268 0.0106208 0.000538591 0.0049633 0.0591872 0.0292673 0.029309 0.00356521 0.00268058 0.00588914 0.00514865 0.0077254 0.0141014 0.0127558 0.0249232 0.0117641 0.00831584 0.000567473 0.257984 0.0058443 0.0585575 0.0318539 0.0222481 0.0223178 0.0179192 0.00600653 0.00148824 0.00186739 0.0019254 0.00244375 0.00294014 0.0290312 0.0152389 0.0210065 0.00633881 1 0.00374142 0.00464434 0.0126417 0.018601 0.029729 0.00761069 0.999257 0.00663549 0.00521807 0.00139146 0.000723487 0.00325553 0.0153202 0.0257783 0.0248701 1 0.142785 0.00266286 0.0183204 0.00281375 0.0125018 0.0270279 0.0106314 0.00599836 0.0027478 0.014274 0.00179463 0.0157408 0.000967368 0.00413367 0.00650348 0.0028718 0.016784 0.0220025 0.999961 0.129357 1 0.0174625 0.00372996 0.0212553 0.00517084 0.0032356 0.999942 0.00291663 0.00333881 0.99503 0.00260019 0.0058191 0.00982028 0.00359748 1 0.00966964 0.0198035 0.0254174 0.0019848 0.999082 0.00341836 0.00474414 0.00432347 0.000161003 0.0201467 0.005285 0.00188179 0.00431091 0.00616902 0.00637606 0.0306823 0.0049252 0.00428897 0.0110402 0.00559572 0.00368405 0.00725074 0.0228708 0.0136357 0.00166241 0.00344932 0.00503554 0.03208 0.97816 1 1 1 0.0156598 0.0789603 0.0109619 0.00603506 0.00928779 0.010792 0.0093997 0.023415 0.00982965 0.00106398 0.0035554 0.0119237 0.00260644 0.00628266 0.0321835 0.0267001 0.00615689 0.00431701 0.0212049 0.00365945 0.0131603 0.00446583 0.00942615 0.0376454 0.000256861 0.0134132 0.0103506 0.0271203 0.017567 0.0154588 0.00257581 0.0218445 0.0148696 0.0728041 0.0054467 0.008702 0.00854134 0.00873196 0.00514082 0.00213814 0.0107367 0.991873 0.0037881 0.00384224 1 0.999979 0.0072617 0.00198477 0.00611805 0.0128283 0.0032902 0.00289133 0.0255786 0.0018595 0.0370774 0.999999 0.040866 0.0254297 0.0239901 0.0270384 0.00395057 0.004094 0.00325245 0.00594886 0.00286029 1 0.0288365 0.123227 0.0115494 0.0164881 0.0106024 0.0196357 0.0168027 0.00993144 0.00217617 0.0126191 0.0210616 0.0289159 0.00540925 1 0.166988 0.0327826 0.00265564 0.00322385 1 0.00452976 0.10899 0.00364141 0.0366708 0.0419603 0.00406143 0.00326441 0.00450343 0.00777229 0.00835379 0.0164853 0.97946 0.00252546 0.00340634 1 0.00774056 0.00266527 0.00597524 0.00536927 0.00792682 0.0205494 0.00232331 0.0114457 0.00607405 0.00829223 0.00849083 0.00509062 0.171444 0.0152206 0.00940438 0.0268932 0.00276839 0.00584557 0.00464223 0.00752963 0.00764449 0.0287627 0.0204146 0.0149867 0.00761617 0.0293092 0.0017336 0.0110329 0.00381771 0.0111498 0.0100699 1 1 0.005419 0.0069931 0.0105688 0.000811569 0.04974 0.0671567 0.0307461 0.00837193 0.00419893 0.00410021 0.0240372 0.0105116 0.00756636 0.0126433 0.00374341 0.00354477 0.832755 0.044428 0.0177844 1 1 1 0.00127045 0.0100028 0.00413982 0.00773405 0.00513445 0.00687091 0.000643819 0.00246031 0.00798284 0.00966656 0.0023141 0.0291505 0.0292235 0.00390605 0.0285725 0.00270225 0.999994 0.0120012 0.00228046 0.00230184 0.00132268 0.00223731 0.00704536 0.999997 0.00412117 0.00930084 0.00768452 0.0542807 0.0215434 0.0289668 0.0166536 0.0063207 0.00901101 0.0201315 0.00321056 0.162599 0.00221906 0.00239869 0.00848289 1 0.00644282 0.00292924 1 0.00788607 1 0.00370923 0.00123868 0.771059 0.0035359 0.0346738 1 1 0.0039507 0.000924401 0.00766083 0.0271946 0.00566077 0.00216785 0.000950885 0.00512762 0.0142417 0.0021066 1 0.00642569 0.0176907 0.00920139 0.0256935 0.00408563 0.00625434 0.00407811 0.00758379 0.0054339 0.0127772 1 1 0.00689862 0.00158881 0.015576 0.0132409 1 0.00215815 1 0.00312105 0.00584472 0.999545 0.0133045 0.999413 1 1 1 0.00376971 0.0113557 0.0122681 0.0173013 0.0273946 0.00615271 0.0235785 0.00374477 0.0013631 0.0169421 0.0266225 0.00231421 1 0.00456163 0.0102596 0.0116226 0.00550769 0.00248967 0.0266448 0.00818679 0.0107303 0.017432 0.00205775 1 0.00184291 0.011859 0.060688 0.00259868 0.00277116 0.00762233 0.00390687 0.0492081 0.000472022 0.00482683 0.00448357 0.0058886 0.00367832 0.999964 0.0100567 0.00289621 0.999999 1 1 1 1 0.0200915 0.00641983 0.999995 0.0388895 0.000358078 0.0172984 0.00335747 1 1 0.00410071 0.00826578 0.999984 0.0100101 0.00712347 0.999971 0.0206413 0.999605 0.992142 0.0165275 0.00317929 1 0.0221221 1 0.0220519 0.00879804 0.00479772 0.00523139 0.0481448 0.00150542 0.0055288 0.00158781 0.0151327 0.00946632 0.00572264 0.0339654 0.00878192 0.0228652 0.0268682 0.000868501 0.00380787 0.00131849 0.999988 0.00502319 0.00322553 1 0.00595509 0.0110072 0.0379105 0.999998 0.0291547 0.0163785 0.0010474 0.00293064 0.00153576 0.0659927 0.0323911 0.00216127 0.997716 1 0.00547482 0.0227154 0.0109009 0.029573 0.0289266 0.0554478 0.998822 1 0.00959539 0.0551741 0.00687211 0.0143181 0.0116044 0.128269 0.0160187 0.0210942 0.0167292 0.0365472 0.0855744 0.0119433 0.00424699 0.00587678 1 0.0128847 0.034731 0.0244128 1 0.000350164 0.0205281 0.00404821 0.0294729 0.0225595 0.0442417 0.000459226 1 1 0.0024698 0.0307746 0.0212262 0.0181151 0.998212 0.0131735 0.023727 0.0125806 0.00440875 0.0466931 0.00540793 0.0281264 0.020785 0.0243555 0.00386774 1 1 0.00317335 1 0.999999 0.0124118 1 1 1 0.0462846 0.0333634 0.0153864 0.0250305 0.00280447 0.00223139 0.00499432 0.00557803 0.00386364 0.00535013 0.0305813 0.159273 0.00209439 0.0105878 0.0166051 0.00502403 1 1 0.0197399 0.0053334 0.0145256 0.0142464 0.0101934 0.0130579 0.0243654 0.0790247 0.0329327 1 0.0902895 0.0109356 0.0158379 0.00199737 0.999936 0.00946845 0.0257559 0.0119768 0.00180491 0.00819874 0.00771517 0.0266645 0.0159357 1 0.0141544 0.0989216 0.00413764 0.00504867 0.00101157 0.0269072 0.00125236 0.0216291 0.0177238 0.00805621 1 1 0.0127381 0.0578868 0.0018573 0.011817 0.00680706 0.00457157 0.0221352 0.0156718 0.00241565 0.0235866 0.00552445 0.0235356 0.0452038 0.00471659 0.152447 0.275706 0.00845842 1 0.0342769 0.00466282 0.0626405 0.0516037 0.00557388 0.00416682 0.00799093 0.0144036 0.132609 0.0161603 0.0410487 0.00149885 0.0234449 0.0013875 0.0139781 1 0.00197036 0.0619232 0.00235325 0.0204903 0.00193377 0.0223166 1 0.997503 0.00273133 0.00289014 0.0437522 0.000856594 0.999876 0.00312324 0.00336959 0.00756295 0.0746705 0.00223654 0.00714158 0.00609771 0.0087433 0.0146614 0.0106702 0.0886349 0.00116696 1 0.00872861 1 0.999896 1 0.00515059 0.00612042 0.0202803 0.0322627 0.00691987 0.0190818 0.00182333 1 0.0463212 0.786995 0.607786 1 0.0045828 1 0.0564982 1 0.00470181 0.0213601 0.00274112 0.0747074 0.00565985 1 1 0.00320158 0.317104 0.0042503 0.00739653 0.00143107 1 0.000615101 0.00381716 0.00894021 0.00118556 0.020405 0.0140107 0.0497173 0.0481084 1 0.0236748 0.00132458 1 0.0298778 0.00627117 0.00654302 0.0152973 0.00224957 0.000403668 0.0108748 0.0128868 0.012807 0.00956336 0.0107716 0.0117677 0.00287714 0.0765002 0.00262572 0.0342851 0.00450382 1 0.00208577 0.00673972 0.0164665 0.0241474 0.00764423 0.0180839 0.023047 0.0277275 0.00518614 0.0533009 0.00506834 0.00530607 0.0128365 0.00234806 0.0190612 0.0022809 0.0015725 0.00111976 0.0014651 0.999963 0.0025171 0.0231715 0.994123 0.0112928 0.0051537 0.0161152 0.0055986 0.00628363 0.0136133 0.989168 1 0.019349 0.0222628 0.0014118 0.00783352 1 0.0389865 0.0134102 0.00247578 0.0047115 0.00692037 0.00395107 0.0115561 0.00501423 0.0378161 0.0027537 1 1 0.999706 0.0279911 1 0.000521727 0.003419 0.00102001 0.0580827 0.0159729 0.0297051 0.0179873 0.0579751 0.00860837 0.0105536 0.0150118 0.00506242 0.0147708 0.0199757 0.00518042 0.994264 0.995854 1 0.00429096 0.000454865 0.0126275 0.0152398 0.00808905 0.00482399 0.0187524 0.00586464 0.000901984 0.00565005 0.00715095 0.0112164 0.018311 0.00571386 0.0060468 1 0.00870341 1 0.976201 0.0339141 0.00898856 0.00639301 0.014185 0.0323857 0.00434934 0.000683281 0.0154301 0.0528949 0.026856 0.00302277 0.00103235 0.0181736 0.00304378 0.0157451 0.00929235 0.0137187 0.00240673 0.0068287 0.0101424 0.000465292 0.0268821 0.0131663 0.0038611 0.0021333 0.0272076 0.0186662 0.0163437 0.0129676 0.0208057 0.00703356 1 0.00090277 0.00750858 0.0097646 0.00614422 1 0.0039244 0.000473632 0.00230836 0.00597855 0.00737085 0.0210903 0.0138702 0.0114542 0.0113684 0.995757 0.0407967 0.00788635 0.0324165 0.0025865 0.00498274 0.00581643 0.0186393 0.0251073 0.0144692 0.0128085 1 0.00716321 0.00369858 1 0.00162607 0.999991 0.996869 0.0108149 0.00474451 0.0216345 0.00371569 0.00355393 0.00162344 0.0245835 0.00258135 0.00241764 0.0416089 0.0278273 0.999282 0.00739282 0.000151087 0.0329406 0.999967 0.00203029 0.00214198 0.994123 0.0243204 0.00363714 0.00889131 0.00398986 0.0042024 0.00599082 0.00185617 0.00112622 0.0257238 0.0174918 0.000176043 0.00847122 0.0246545 0.0250583 0.00934104 0.0042121 0.00354559 0.00410838 0.00284325 0.000825231 1 0.00431204 0.0351038 0.0138611 0.0246462 0.00841031 0.00487215 0.00195372 0.00174454 0.000933981 0.00644513 0.0202003 0.00253497 0.0125065 0.746159 0.99999 0.00364227 0.0161465 0.995082 0.0149143 0.0060909 0.00402033 0.00152463 0.00572078 0.000795768 0.0242871 0.0087455 0.151865 0.00578038 0.0260713 0.00809672 0.00218083 0.00848578 1 0.00477853 0.0247998 0.00198109 0.0272417 0.0403328 0.00599163 0.000802031 0.0270959 0.00374783 0.00724206 0.00111277 0.00159741 0.00769382 0.00654659 0.0165603 0.123793 0.999998 0.0102843 0.0617287 0.0054191 0.00210433 0.0218585 0.00288182 1 0.00688892 0.0189979 0.0282716 0.00180074 0.00384374 0.00140415 0.0089491 0.000650082 0.00181934 0.0231897 0.00321865 0.00307634 0.00950568 1 1 1 1 0.0161442 0.00555206 0.0304659 0.034348 1 0.00552528 0.0751202 0.00542853 0.996709 0.977352 0.0196553 0.0132353 0.00669492 0.0182711 0.0128098 0.0104022 1 0.0112831 0.0260806 0.346874 0.0173099 0.0021144 0.0153311 0.0263456 0.0748528 0.00223618 0.00361283 0.0122818 0.0190069 0.0257336 0.00220695 0.0210076 0.00203286 0.0232706 0.0137307 0.00634453 0.0610287 0.00610174 0.0133597 0.00881099 1 0.0101537 0.00387617 0.00311687 1 0.00489898 0.0150262 0.0231556 0.00602052 0.0301116 0.0187266 1 0.922664 0.0492431 0.00425173 0.0226881 0.00103571 0.000417093 1 0.000536192 0.00551157 0.00223109 0.0135768 1 0.0116277 0.0190222 0.99967 0.0188276 0.0208263 0.0210016 0.00989583 0.0285353 0.0161267 0.00295134 0.00706067 0.0182266 1 0.0233084 0.0276705 0.0353465 0.959884 0.0230112 0.0242954 1 0.0193012 0.0041605 0.0159134 0.00442889 0.0443287 0.0118272 0.0129406 1 0.0122462 1 0.0148343 0.020192 0.0182554 0.0881347 0.0202151 1 1 0.0124755 0.0106979 0.0169114 0.0304926 0.00724476 0.00315378 0.0187389 0.00423961 0.00158089 1 0.916545 0.0196173 0.0244558 0.00575733 1 0.999943 1 0.0216692 0.00564636 0.0169624 0.00421757 0.00539324 0.00723407 0.0120258 1 0.0374844 0.00357652 0.00362118 1 0.973459 0.00158967 0.0150435 0.0129094 0.000545534 0.0341393 0.0041 0.00168762 0.0171427 0.000999529 0.00346553 0.0227381 0.00730378 0.130494 0.00572083 0.999998 0.00344626 0.00900969 1 0.124251 0.00466342 0.01007 0.00170169 0.0127691 0.00749633 0.00474345 1 0.00273626 0.0111136 0.0184374 0.00806954 0.00748471 0.024836 0.0075637 0.0198515 0.00632163 0.0104216 0.189685 0.0272921 0.0156398 0.0111176 0.00413161 0.016066 0.0101053 0.0158265 0.0179651 0.00989847 0.00637613 0.0151944 0.00669548 0.0243859 0.00920086 0.00275633 0.0225488 0.0147355 0.0496589 0.00410158 0.0704895 0.00400169 0.00871104 0.0283614 0.0112829 0.0134408 0.00565288 0.0248972 0.0231933 0.0152128 0.0108806 0.00384425 0.0302113 0.00348246 0.00131896 0.0122949 0.0295899 0.0097839 0.00696282 0.0092161 0.0147766 1 1 0.00471116 0.999997 0.0201037 0.0145001 0.0213917 0.00374188 0.071809 0.302489 0.00391145 0.00740605 0.0107976 1 0.00346643 0.0210925 0.00138559 0.999999 0.00780928 0.0176832 0.0300765 0.0167257 1 0.00815099 0.999997 0.0318595 0.0288884 0.00890113 0.999994 0.0226048 0.0390696 0.0383916 0.0281538 0.0231191 1 0.0196217 0.0120171 0.00700623 0.0171538 0.0118606 0.00662205 0.0333563 1 0.0158563 0.00623691 0.0186419 0.0142111 0.00792035 0.0294759 0.0061462 1 0.012947 0.00426427 0.00540291 0.999017 0.00349266 0.0406613 0.00704543 0.00272132 0.00740254 0.00438016 0.0266546 0.0044957 0.0239175 0.0443997 0.00504452 0.00459359 0.000970021 0.0116462 0.00633601 0.011739 0.00889238 0.0109642 0.0278805 1 1 0.0302667 1 0.00466583 0.999985 0.0202729 0.0505044 0.0442024 0.0182273 1 0.00601806 0.040806 0.0215927 1 0.00392525 0.00643978 0.0107305 0.0240689 0.0517818 0.2032 0.00372613 1 0.00717839 0.0404556 0.00361067 0.00266752 1 0.0186145 0.0201186 0.023491 0.00232563 1 0.0197855 0.000558528 0.000416437 0.0195039 0.00944507 0.0230202 0.999916 1 0.00428238 0.0118794 0.0175589 0.00650296 0.999994 0.024064 1 0.0839116 0.0222749 0.0284965 0.021903 0.00456657 0.0068296 0.0263578 1 0.00293171 0.0065522 0.0125156 0.00200586 0.0117214 0.00499149 0.0252321 0.0509482 0.0056371 0.00678196 0.0066594 0.0178124 0.00790676 0.00853784 0.0146079 0.999981 0.00264214 1 0.0105838 0.00780875 0.0172944 0.0149068 0.000931155 0.0221849 0.0149513 0.00538826 0.00688431 0.0132791 0.00171363 0.0274921 0.00062093 0.000222207 0.0151658 0.00209501 0.999996 0.00136417 0.00438928 0.0601891 0.00213432 0.0257367 0.00436524 0.0218488 0.00278527 0.00215306 0.0188396 0.000706408 0.0230138 0.0089497 0.0105316 1 0.0253773 0.0824838 0.0364643 0.00639093 0.0136613 0.0109693 0.0328949 0.00659701 1 0.0104506 0.00205352 0.00506369 0.00999393 0.0116168 0.00416774 0.00124057 0.0163912 0.0238768 0.000778497 0.0203128 0.0166077 0.0103322 0.0019677 0.0129923 1 0.0149999 0.0201705 0.00291509 0.0183942 0.0745236 0.011008 0.000664129 0.00880235 0.0028725 0.0166127 0.0455383 0.00941918 0.00401693 0.006295 0.0127927 0.0479351 0.0134649 0.0112684 0.0110614 1 1 0.00312959 0.0112374 0.0339541 0.00752439 0.00337655 0.00134669 0.00126579 0.0118242 0.0207216 0.00457446 0.0163065 0.00182581 0.00377412 0.000613537 0.00397017 0.0152824 0.00479684 0.002172 0.0012301 0.0026911 1 0.0180754 0.0395727 0.00631124 0.0352937 0.014974 0.00382657 0.00910619 0.0237712 0.0125091 0.00618046 0.0297866 0.0697993 0.000531979 0.0100431 0.0044722 0.00406217 0.00132145 0.003817 0.0173309 0.0296732 0.0112945 0.0356145 0.0121637 0.000892887 0.000736536 0.000520023 0.0017657 0.00977664 0.0233519 0.0334533 0.00191569 0.17196 0.00937434 0.0134694 0.00395528 0.0281196 0.0327513 0.0196223 0.0173595 0.00440367 0.00547693 0.00450337 0.0148082 1 0.0114935 1 0.00207118 1 0.0197509 0.0194822 0.00181854 1 0.00312788 0.00138105 0.00524257 0.0289047 0.00231008 0.0156941 0.0697737 0.0335335 0.00384584 0.0169254 0.020059 0.0117963 0.000184449 0.00485468 0.00268819 1 0.0122663 0.00108469 0.157431 0.0222398 0.0347361 0.000893553 0.00723645 0.00422189 0.0134827 0.0043409 0.0372324 0.00545499 0.010079 0.00623574 0.0106565 0.00588204 0.999999 1 0.00316185 0.00685152 0.017584 0.0208232 0.00904199 0.0162945 0.00225501 0.0265828 0.0120649 0.0232096 0.0034251 0.000582848 0.00926848 0.00411806 0.0147513 0.0848683 0.0129142 0.00725697 0.00445923 0.0119889 0.00718397 0.00277087 0.0034088 0.999262 0.00211718 0.00553045 0.00197403 0.0026613 0.00456724 0.00112968 0.0033054 0.00866616 0.0115249 0.0103793 0.01843 0.0123436 0.00998629 0.0263145 0.0016704 0.0303087 0.00335083 0.00880542 0.0165583 0.0113439 0.0157972 0.00840894 0.000518464 0.00594901 0.80012 0.0445188 0.00103477 1 0.00101465 0.00446421 1 0.00453533 0.0952572 0.0174519 0.0107157 0.00396741 0.0147752 0.00382279 0.0386736 0.0153812 0.0265908 0.000676619 0.00317659 0.999108 0.0227535 0.024175 0.00539769 0.999903 0.000655236 0.00245586 0.0183054 0.0092633 0.00015704 0.00392998 0.0849863 1 0.0135188 0.00699618 0.00323678 0.98611 0.00505877 0.00449614 0.000458995 0.00798044 0.00525918 0.00397111 1 0.00696356 0.0165032 0.00862083 0.00829887 0.00762531 0.00924202 0.0288602 0.986364 0.00157091 0.00477851 0.0206155 0.00141618 0.0266741 0.00030591 1 0.00114202 0.00335119 1 1 0.00619115 0.0217377 0.0125574 0.00144119 0.0135419 0.00175192 0.00513337 0.0254813 0.0157043 0.00370651 0.01481 0.00944515 0.027093 0.00448167 0.00739111 0.0171379 0.0116183 0.014546 0.0115924 0.00416491 0.0354716 0.00439691 0.00542791 0.00266574 0.0265031 0.0046803 0.01537 1 0.00787283 0.0294525 0.000774475 0.00949114 0.00203566 0.00262442 0.00835823 0.00549278 0.0213691 1 1 0.998224 1 0.00451725 0.010923 1 1 0.00479501 0.132665 0.999979 0.00444607 0.00775084 0.0239412 0.0489373 0.0511543 0.00216928 0.0144648 0.0317944 0.0085669 0.0225432 0.00522939 0.00340465 0.000359523 1 1 0.00258097 1 0.00691358 0.00614746 0.00604076 0.00942099 0.00740007 0.00240535 0.0151173 0.00804712 0.0214102 0.0225208 1 0.0600815 1 0.994656 0.00618811 0.00361327 1 0.00673701 0.999364 1 0.00534121 1 0.00337903 0.00468494 0.00563355 0.0120406 0.00321307 0.999999 0.00119113 0.00605476 0.0151738 0.00247982 0.0154995 0.00250717 0.0549848 0.00708141 0.0126144 0.00479941 0.00232639 0.00480732 0.00603111 0.0884368 0.0517772 0.00785771 0.0117115 0.0108216 0.0116943 0.00516097 0.000834844 0.0206036 0.007896 0.00340666 0.0106384 0.00767972 0.00563731 1 0.00575928 0.0071076 0.00957049 0.017016 0.00644917 0.00467994 0.00539325 0.0038504 0.00453988 0.0228028 0.0278537 0.000809864 0.00497658 0.0300788 1 0.0121157 0.0127774 0.996396 1 0.0290376 0.01647 0.010837 0.00884089 1 0.0137579 0.0177334 0.00665601 0.0360478 0.0144312 0.0161317 0.00170358 0.00875172 0.0037161 0.015842 0.00125412 1 0.00315671 0.0334511 0.00388854 0.0202837 0.00872589 1 0.00973971 0.00905763 0.0034201 0.0277252 0.0174035 0.00942891 0.00966432 0.0161817 0.000672839 0.0141712 0.984575 0.0253203 0.00650141 0.00298509 0.00302969 0.0135542 0.0505973 0.0413153 0.00395503 0.0173119 0.0141361 0.0131328 0.00414226 0.00533507 0.0205531 0.00863869 0.0138533 1 0.0111087 0.0134377 0.00335989 0.0188041 0.0055113 0.00796189 1 0.00880553 1 0.0154222 1 1 0.00107658 0.995757 0.00105488 0.00860584 0.0180187 0.00598597 0.0691633 0.00165878 0.00367049 0.999999 0.00210193 1 1 0.0093185 1 1 0.0107163 0.0704805 0.0301775 0.0242106 0.0117562 0.0249447 0.0184137 1 0.999532 0.0387448 1 1 0.027367 0.0155397 0.0273413 0.00246165 0.999999 0.0214538 0.00583696 0.00245589 0.916837 0.00711118 0.00313808 0.00585701 0.999581 0.000291737 0.0220375 0.0127748 0.019368 0.00630735 0.0200408 0.0020237 0.00266353 0.0165179 0.0279162 1 0.408822 0.0067726 0.00923822 0.0291715 1 0.00338946 1 0.0013583 0.00442045 0.997046 0.00377566 0.00702122 0.00152994 0.011259 0.00213776 1 0.0237304 0.0183354 0.0278529 0.0027117 0.048581 0.0118763 0.00578904 0.0920671 0.0020213 0.0198488 0.0615468 0.00118567 1 0.0406836 1 0.00763434 1 0.00224682 0.00234999 0.00846463 0.00105297 0.298804 1 1 0.00164818 0.00946999 0.00391287 0.00948407 0.012995 0.00458426 1 0.000570416 0.0175545 0.0443525 0.00558064 1 0.00297438 0.00195338 0.00540959 0.999508 0.00350004 0.0020977 0.00384603 0.00518754 0.018904 0.0268265 0.0193574 0.0104229 0.0023157 1 1 0.0249147 0.00203826 0.00585777 0.00894772 0.0151495 0.00215038 0.000625387 1 0.00271533 0.00307602 1 0.0038277 0.00458125 0.00163542 1 0.00359632 0.00617815 0.00150302 0.0389596 1 0.00601676 0.014398 0.022721 0.0134557 0.999991 0.045451 1 0.00288465 0.00691332 0.0170612 0.00829679 0.0846073 0.00181069 0.0195879 0.00402734 0.00708009 0.0119739 0.00282954 0.0594795 0.00473227 0.00152812 0.000617396 0.00389362 0.0022178 0.00174707 0.0116537 0.0204954 0.0236184 0.0111607 0.0198717 0.00255261 0.0076658 0.0143264 0.0196351 0.00658698 0.00227425 0.0227981 0.00950377 0.019368 0.00539213 1 0.00411989 0.0165764 0.00272023 0.0252335 0.0113097 0.011894 0.00419835 0.000541076 0.00609215 0.0087053 0.00423698 0.015781 0.0181617 0.0125188 0.00130417 0.000675081 0.00226893 0.0298514 0.0413398 0.0745311 1 0.000686378 0.0101782 0.00109281 1 1 1 0.00206956 0.00824827 0.0461596 1 0.020211 1 0.0443067 1 0.0209369 0.00147534 0.0195077 1 0.0117485 0.00797959 0.0228781 0.0255486 1 0.935042 0.0239215 0.0121433 0.00397399 0.00424179 0.00502258 1 0.0195859 0.0220373 1 1 0.0262711 0.012828 1 0.00350142 0.00760246 0.0066771 0.00384231 0.00672429 0.00654048 0.999981 0.004252 0.00986526 0.0179718 0.00214347 0.0136864 0.0019872 0.00259923 0.009964 0.0229292 0.0217401 0.0514496 0.00329954 0.00760335 0.0053887 0.0158618 0.050624 0.0419782 1 1 0.00302971 1 0.0465895 0.0112333 0.0127424 0.00291477 0.0144775 0.0164821 0.00302339 0.0170648 0.00507511 0.00996712 0.00267472 0.00476665 0.999999 0.00977416 0.00634348 0.0396768 0.0110521 0.999982 1 0.00131013 1 0.0155346 1 0.0218863 0.0112845 0.0205271 0.00999132 0.0329663 0.00859837 1 1 0.0130106 0.00905906 0.0184935 0.00752519 0.00328151 0.0158111 0.0514375 0.0262001 0.0027694 0.013254 0.0204632 0.00199633 0.0273148 0.0200673 0.00421305 0.0080989 0.00559 0.0116672 0.00886934 0.0123626 0.0335562 0.0187351 0.00984616 0.00983782 0.0121743 0.0150986 0.00875109 0.00282736 1 0.047413 1 0.00225662 0.000941608 0.0160155 0.0186385 0.00771029 0.999983 0.00385096 0.00472513 0.00640818 0.0011734 0.00451829 0.0314826 0.0122393 0.0440748 0.0657202 0.0060369 0.0256283 0.999692 0.00773045 0.00716839 0.00543417 0.0226119 0.00593707 0.00798038 0.00310436 0.0859493 1 1 0.00291411 0.0146991 0.0041603 0.0080751 1 0.0559952 0.0175073 0.00143089 1 0.00615332 0.0045308 0.0025177 0.0361122 1 0.00369295 0.0146368 0.999006 0.0114616 0.00921908 1 1 0.00289667 0.00244714 0.0066277 1 0.00227268 0.0252044 0.0505044 0.00292029 1 0.00292695 1 0.00265144 0.012017 1 0.00121193 1 0.00431115 0.00700095 1 0.999999 0.00760628 0.00681747 0.00355278 0.0194152 0.0332382 0.0106757 0.999498 0.0153765 0.999998 0.993662 0.00902387 0.00166048 0.00776443 0.0364107 0.00147517 1 0.011265 0.00618285 1 0.0819228 0.00648691 1 0.00989171 0.00807365 0.0319897 0.994343 0.00790477 0.00657555 0.00501884 1 0.00424533 1 0.00441707 0.0103792 0.0251604 0.0079199 1 0.00126128 0.0100898 0.00301034 0.00372076 0.00853163 0.00218567 1 0.00223018 0.00339839 0.000277328 0.0216586 1 0.0172009 0.000669626 0.00514412 0.0121231 0.0239819 1 0.0112251 0.00985627 0.010241 0.00112774 0.00265756 0.00208139 0.00430563 0.0257523 1 0.0158312 0.00871157 0.00579343 0.0481383 0.0613755 0.012169 0.00228547 0.0159839 0.0300377 0.024785 0.00970861 0.147976 1 0.0148504 0.00583304 0.000390407 0.0174761 0.0111485 0.999999 0.00207619 0.00426151 0.0490633 0.00329639 0.0310195 0.00827731 0.00328966 0.00139023 0.00724545 0.0558538 0.00113901 0.999947 0.0173188 0.00385651 0.00448033 0.982041 0.00212313 0.00388392 0.0102257 0.0274599 0.0133168 0.0137056 0.0468094 0.00536959 0.0245943 0.00628547 0.0202672 0.00959716 0.000351116 0.0296675 0.00328205 0.00081126 1 0.0187626 0.00274172 1 0.0199848 0.0379079 0.00137389 0.0205114 0.999999 0.00752301 0.00625094 0.0169448 0.0103565 0.00516031 0.0201314 0.00900224 0.0140337 0.0321063 0.0193839 0.0118645 0.00519663 0.999881 0.00544594 0.00310539 0.000854659 0.0340548 0.00162746 0.00671897 0.00183369 0.0112227 1 0.00043542 0.00256463 0.0170605 0.0167086 0.0140917 0.0233129 0.00707849 0.0156976 0.0305071 0.00144674 0.0119444 0.0176675 0.0172975 0.00672129 0.0233364 0.0435887 0.0131308 1 0.999729 0.0393754 0.0207424 0.0387727 0.0256559 0.01277 0.000403183 0.00390067 0.00394968 0.00580505 0.0129441 1 0.0036613 0.0202783 0.00316602 0.00416487 0.00790622 0.0120987 0.0203247 0.00384993 0.00368448 0.0337376 0.00537344 0.0151113 0.018195 0.0145909 0.0164969 0.00668015 0.00297984 0.00370861 0.00281934 0.00292617 0.00460827 0.0170441 0.00736323 0.00481405 0.104965 1 0.00220058 0.0208216 0.00235182 0.00274553 0.000727447 0.00542921 0.00226936 0.00183625 0.0102476 1 0.00472118 0.00065143 0.0190831 0.0011019 0.0144872 0.0041881 0.0162685 0.00452828 0.00118176 0.00893343 0.00153789 0.00525668 0.0190322 0.00514737 0.00535745 0.0118429 1 0.0264965 0.00897336 0.00118411 0.0189788 1 0.00260456 0.00616656 0.0132636 0.0181812 0.00137227 0.0187724 0.0200728 0.0287937 0.00984248 0.003627 0.0021793 0.00289816 0.000568402 0.0294223 0.002568 0.000839732 0.0116369 0.0263624 0.00639304 0.0272057 0.0245762 0.0233999 0.00907963 0.0090199 0.00677795 0.0233968 0.00226195 0.006182 0.00226912 0.00528451 0.0567315 0.0119969 1 1 0.0183632 0.00136381 0.00436854 0.0161308 0.00714969 0.999999 0.00381136 0.998265 0.0106959 0.298454 0.00289826 0.0132703 0.00677861 0.0232334 0.00388562 1 0.000979455 0.0717918 0.0194365 0.00253344 0.00322279 0.045613 0.00366806 0.0899858 0.0011737 0.0354389 0.0160795 0.00141922 0.998853 0.0109625 0.02317 0.0115358 0.00385454 0.023412 0.0101352 0.000682601 0.00557732 0.0171491 0.00203097 0.00647462 0.00507428 1 0.010455 0.00501075 1 0.0322546 1 0.0732242 0.0014556 0.00197827 0.0139758 0.0159063 0.050867 1 0.00887886 0.999679 0.00500645 0.00368448 0.0243009 0.00163998 0.00407523 0.0290029 0.044901 0.0348356 1 1 0.201721 0.017261 0.0536487 0.0317621 0.0130841 0.00347877 0.0161251 0.00453722 0.273015 0.0129616 0.0139267 0.00458713 1 1 0.0221964 0.044575 0.0268191 0.0392348 0.00185746 1 1 0.0239795 0.00847978 0.00893484 0.00649389 1 0.010173 0.0225305 0.00518471 0.0036005 0.00660665 0.00768675 0.0121176 0.00201678 0.00231585 0.0262247 0.0324724 0.0107199 0.0108535 0.0476028 0.0157893 0.999997 0.996534 0.00712926 0.0110182 0.00302048 0.00162353 0.00143527 0.00364053 1 0.0269116 0.0129262 0.00183259 0.00405929 1 0.998525 0.00781688 0.00272847 0.00894449 0.0342941 0.0174931 0.0372545 0.0386817 0.0462319 0.00283178 0.00199115 0.016064 0.00259223 0.0124276 0.00937339 0.00699181 0.000920405 0.0304692 0.0065001 0.0022994 0.999998 0.00216299 0.0103205 1 0.00268914 0.00262006 0.0174936 0.00594604 0.0101975 0.00628122 0.000941097 0.0226827 0.00403726 0.016443 0.00610382 0.00187699 0.00420373 0.00652618 0.0125253 0.00565858 0.00335836 1 0.0357868 0.00832869 0.00396482 0.0830518 0.00586535 0.0370509 0.0186256 0.00883438 0.0261432 0.00659798 0.00880546 0.000791336 0.00592723 0.0115403 1 1 0.00356052 0.00581265 0.000239848 0.0164386 0.0139834 0.0030589 0.0322048 0.00234391 0.0115003 0.0242631 0.0186394 0.0136066 0.0222983 0.0489242 0.0099119 0.00327551 0.0183184 0.0200843 0.00154022 1 0.00108051 0.00982266 0.01573 0.00370625 0.999975 1 1 1 0.0128254 1 0.0223391 0.00701087 0.00820958 0.00384794 0.00413887 0.94502 0.00503517 0.00677826 0.0213695 0.00772981 0.00376985 1 0.0082582 1 0.0220765 0.00711625 0.00322227 0.00306847 0.00288934 0.0169016 0.0139655 0.00686649 0.00589761 0.00322897 0.00183828 0.000225511 0.684198 0.0195423 0.0162233 0.00320874 0.00243615 0.00515595 0.00102551 0.00819214 0.0173777 0.00340733 0.00822084 0.0138186 0.0147431 0.00790947 0.0128865 0.00186435 0.00653873 0.009772 0.00264321 0.00859901 0.0056276 0.000296537 1 0.00124798 0.00215961 0.0214237 0.0273583 0.0326032 0.00416852 0.00299547 0.0304872 0.00095285 0.017465 0.0047017 0.021894 0.00560076 0.0144876 0.0141504 1 0.0111883 0.0671948 0.0245396 0.00434641 0.00371516 0.00492553 0.0153598 0.026303 0.0239507 0.02091 0.00725292 0.0299843 1 0.0409522 0.00854661 0.0373093 0.0158477 0.00305266 0.00762819 0.00421293 0.00216065 0.0248957 0.0155175 0.0182006 0.00323177 0.00135462 0.00303162 0.00520673 0.0209187 0.00128663 0.0204814 0.0235918 0.00200266 0.0421117 0.00706297 0.00123767 0.00192171 0.00481011 1 1 1 1 0.00527766 0.0198031 0.0116278 0.00291408 1 0.00236986 0.00869792 0.00541079 0.00636217 0.00411398 1 0.00274156 0.00309773 0.00346942 0.00535725 0.00202153 0.0172932 0.0267802 0.0318535 0.00450714 0.00349677 0.016192 0.00144007 0.00606487 0.00220813 0.0111154 0.00363407 0.0127567 0.00230823 0.00442427 0.0209851 0.00283958 0.0195861 1 0.00708806 0.0426007 0.00268909 0.039083 0.0239811 0.00301152 0.000854101 0.00331727 0.00295151 0.0238216 0.0238788 1 0.00339707 0.00481775 0.00273925 0.00512945 0.0163995 0.018432 0.00532684 0.00266313 0.0178091 0.00596649 0.0054703 1 0.00392436 0.00149529 0.0427504 0.0833266 0.00858534 0.00461974 1 0.0302007 0.00684443 1 0.0305091 0.0239868 0.0349705 1 0.0216613 0.999264 0.000513838 0.0054359 1 0.00460722 0.0214597 0.0197392 0.0020223 0.00337933 0.00558837 0.995629 0.997105 0.999999 0.999457 0.0160205 0.00112029 0.0390066 0.992687 0.0591297 0.00909144 0.00915836 0.00644225 0.00437826 0.0217117 0.0057441 0.449293 0.000559295 0.0134196 0.00242811 0.0102656 0.0682021 1 0.00686732 0.00614424 0.0231086 1 0.0504773 0.0176422 0.0194146 0.00450141 0.0262464 0.054034 0.0155622 0.0191787 0.00569828 0.00418817 0.0222621 0.0117866 0.0154268 0.0117475 0.0225823 0.00623796 0.0104707 0.0100581 0.0103416 0.0222712 0.0195659 0.0186863 0.00926524 0.0545306 0.0034653 0.117429 0.00171802 0.00581331 0.00650125 0.0243912 0.0219168 0.00528004 0.000283348 0.0257613 0.0195403 0.001131 0.0171921 0.0198248 1 0.0101942 0.0301391 0.998698 0.0177465 0.011026 0.0719511 0.00805563 0.00105772 0.0140674 0.0796367 0.999768 0.0661528 0.0332402 0.0533196 1 1 0.999997 0.999998 0.0621775 1 0.0258588 1 0.0217532 0.999771 1 0.0174738 0.00318115 0.0431704 0.00449822 0.0085942 0.0259827 0.0273016 0.00319166 0.0201549 0.00522666 0.00537953 0.00233121 0.0114756 0.00214082 0.00160922 1 0.0115097 0.0162896 1 0.00324378 0.999988 0.0305735 0.00640734 0.048759 0.985074 0.0335652 0.19161 0.000819249 0.0201895 1 0.0066911 0.00535999 1 0.0270326 0.0136724 0.0165898 0.0259964 0.047987 0.0171864 1 0.999914 1 0.058414 1 0.00506726 1 0.00344656 0.999999 0.0216963 0.999997 0.0111607 0.00939649 1 0.0168683 1 0.999999 0.00940678 0.00354063 1 1 1 1 1 0.00707922 0.999999 0.999361 0.999987 1 0.00240086 0.00739029 0.00223962 0.00878349 1 0.0297476 0.0126346 0.000722032 0.999383 0.0106492 0.369451 0.00414028 1 0.00315139 0.0103674 0.00506934 0.759285 0.0164227 0.0100948 1 0.00296879 0.015183 0.00544135 0.00889593 0.00666984 0.00855147 1 0.014345 0.0912737 1 1 0.00130855 0.036901 1 0.0137 0.00330858 0.0053294 0.00416291 0.0110898 0.999764 0.00620542 0.0105454 0.0096385 0.000546549 0.0074276 0.0482464 0.00910576 0.0162556 0.025835 0.0226699 0.0106299 0.00452161 0.00272994 0.00149893 0.00500789 0.00701719 0.00331992 0.010714 0.0200381 0.00117363 0.0306181 0.0210873 0.00202508 0.00930415 0.00224791 0.0212316 0.00266848 0.00427466 0.00619056 0.0114526 1 0.0285469 0.00538413 0.000785653 0.0499794 0.0174582 0.0391666 1 0.0144176 1 1 0.0135718 0.0199618 0.0132975 0.0310643 0.0138216 0.00724011 0.0164048 0.0020448 0.0277252 0.0296366 0.0113598 0.0259695 0.00669088 0.0113539 0.999996 0.0450737 0.0162896 0.00598151 0.0748876 1 0.00364538 0.0137035 0.0222395 0.0198871 0.0126557 0.00663097 0.0173281 0.00258667 0.00777674 0.00485762 0.0390594 0.0119426 0.0062645 0.00438025 0.00536408 0.00255402 0.0051031 0.00382329 0.0270528 0.0541682 0.00645883 0.0258428 0.00985536 0.00119125 0.0121276 0.00730315 0.0139959 0.0125732 0.00892662 0.0184608 0.0116636 0.015803 0.0223658 0.0108918 0.0102214 0.0028253 0.00634194 0.025837 0.00614341 0.00173304 0.0191971 0.0229694 0.0256305 0.0053473 0.00788372 0.0393168 1 0.0454648 0.0104293 0.00277111 0.009726 0.00847368 0.00876545 0.0108517 0.00857698 0.0106285 0.0214289 1 0.00994516 0.0100043 0.0500445 0.0108568 0.0135757 0.00291458 0.0324008 0.000440818 1 0.014294 1 0.0139775 0.0047017 0.0112867 0.00365577 1 0.0128436 0.999748 0.998749 0.00308143 0.0099495 0.0120974 0.000634008 0.019594 0.0375261 0.000949621 0.0223831 0.0063584 0.00755816 0.992265 0.032781 0.0044999 0.00346488 0.0369622 0.0186545 0.00206047 0.00697087 1 0.0019213 0.00531735 1 0.0084657 0.00397763 0.0279107 0.016965 0.00592267 0.0110187 0.00152965 0.000827262 0.00282322 1 0.0503307 1 0.0025312 0.0621648 0.00977898 0.0101616 0.00534313 0.149119 0.0197237 0.0117235 0.00506239 0.0289318 0.0078739 0.000484792 0.0421633 0.0688829 0.00925662 0.0263266 0.0120529 0.0311551 0.00504451 0.0106581 0.00657464 0.999567 0.0315925 0.00264823 0.00206596 0.044512 0.0225981 0.0013456 0.007189 0.00670325 0.0174111 0.0237403 0.00659103 0.851124 0.0117424 0.00107326 0.00892047 0.0224528 0.0252608 0.0483329 0.0025069 0.0172259 0.0129731 0.00295714 0.015757 0.0110301 0.0229813 0.0178661 0.020116 0.00415164 1 0.999999 0.00534337 0.00728879 0.0187912 0.0114123 0.00353575 0.0242656 0.000409103 0.995529 0.00254245 0.00114057 0.00435182 0.00563369 0.0360151 0.0243881 0.996839 0.0124674 0.0176178 0.0109117 0.0189602 0.0136333 0.00530396 0.0394726 0.00168588 0.00282826 0.0076058 0.124169 0.00265864 0.000934609 0.0015123 0.00478771 0.000979685 0.00907324 0.0181259 0.0208337 0.0104101 0.00656978 0.0149999 0.0184592 0.00848222 0.0715133 0.00511536 0.00221092 0.00456641 0.00241025 0.0393891 0.00783794 0.00878045 0.00800568 0.00328258 0.998738 0.00547354 0.0173368 0.0186184 0.00622874 0.00994518 0.00444927 0.025386 0.00439014 0.0967637 0.00183128 0.00125289 0.0127248 0.0709049 0.00426295 0.00210813 1 0.00605251 0.00342285 0.00151109 0.0133548 0.0107208 0.00914512 0.00569516 0.00616616 0.0124052 0.0210506 0.00259146 0.00348716 0.00620037 0.0218542 0.816869 0.012204 0.0108076 0.00649176 0.0220149 0.00778522 0.0931356 0.00534843 0.00171927 0.0274848 0.02139 0.0157258 0.0263063 1 0.00418423 0.00759672 0.0195974 0.999739 0.00704296 0.00119046 0.0186982 0.00279339 1 0.0131722 0.0059783 0.212903 0.000885514 0.0021477 0.049082 0.00756452 0.02408 0.005552 0.00769686 0.00573315 0.00739008 0.00303233 0.023919 0.00570709 0.00619398 0.0123382 0.00116785 0.00420492 0.0197913 0.00093915 0.00130611 0.0128092 0.00234105 0.00585607 0.0153652 0.0101698 0.00262374 0.00102508 0.00204805 0.0713193 0.0079531 0.00705065 0.000289507 0.00661651 0.0250164 0.00508288 0.00944604 0.00391751 0.0210672 0.00102705 0.0136552 0.00383634 0.0454693 0.00201069 0.00488744 1 0.0111635 0.0084474 1 0.00465347 0.00588641 0.0220311 0.00508554 0.00620932 0.0130135 0.00834582 0.00310517 0.0213618 0.00223597 0.0165613 0.0666594 0.999926 0.00509976 0.00563895 0.00222428 0.00378489 0.00311446 0.0555548 0.0216889 0.0018415 0.00600177 1 0.0245787 0.00229251 0.00524172 0.05905 0.00642662 0.0287898 1 0.0129849 0.0061643 0.0117755 0.0113808 1 0.00150102 0.00737713 1 0.0146427 0.0188857 0.0102482 0.0233373 0.00832074 0.0192734 0.0037885 0.0295274 0.0278415 0.00554947 0.0194763 0.00220108 0.00336028 0.00637418 0.0175364 0.00328471 0.00961478 0.0136354 0.0283445 0.999944 0.00500245 0.00806531 0.0428705 0.0116608 0.00414647 0.0226877 1 0.16304 0.00934179 0.00229882 0.00724717 0.0171681 0.0356766 0.00950022 0.0210121 0.00256601 0.999988 0.000750426 0.014816 0.00205524 0.0166236 0.00266379 1 0.00918727 0.00755007 0.0190238 0.00440206 0.00694622 0.0119024 0.00279385 0.00609171 1 1 0.0327651 0.00217169 1 0.00500587 1 0.00831441 0.0216403 0.00762391 0.000731706 0.0159457 0.0177597 0.00507 0.0202296 0.0218713 0.0118127 0.00205759 0.028994 0.0141889 0.00253273 0.00215701 0.0294461 0.00921584 0.00525734 0.0249239 0.00437207 0.0034607 0.00212097 0.056911 0.0292986 0.00338591 0.00105226 0.0225328 0.00115685 0.00394166 0.0142032 0.00522791 0.0276171 0.00250289 0.0232081 0.00169526 0.0236287 0.00207599 0.0177767 0.041834 0.100803 0.0294837 0.0304461 0.999999 0.0116007 0.00409399 0.00689651 0.00123302 0.0019231 0.0180146 0.0522372 0.0050491 0.0125814 0.00530341 0.0474689 0.0528317 0.0116284 0.0912586 0.0115406 0.00261609 0.00468235 0.0183508 0.00324316 0.0198121 0.00575545 0.00246686 0.00905922 0.0036802 0.0348962 0.0584938 0.00503706 0.0567687 0.0234066 0.0234664 0.00466927 0.0165542 0.0061578 0.0546418 0.00208038 0.00475215 0.0279147 0.0178782 1 0.00327152 0.00235631 0.0107439 0.0137177 0.00609916 0.0154531 0.0901531 0.02885 0.00569396 0.00221737 0.00271 0.000972109 0.0208749 0.0131756 0.0104472 0.000626757 0.00144673 0.00848449 0.0105095 0.00302996 0.00493924 0.0118383 0.0130641 0.0294573 0.0212486 0.00276584 0.00641343 0.00201368 0.0113277 0.00226575 1 0.00240914 0.00703077 0.0076727 0.999949 0.0554706 0.0350693 0.963094 0.0269385 0.00380082 0.0011359 0.00698634 0.0302326 0.010699 0.00118484 0.00484894 0.0147586 0.00443246 0.0693713 0.00500917 0.00885253 0.00213963 0.00285382 0.0212642 0.0277386 0.00907402 0.0107902 0.00155104 0.0158651 1 0.00362616 0.00805616 0.00771573 0.0186083 0.00248785 0.0031927 0.0152559 0.00566302 0.00251104 0.0279979 0.0016781 0.00942439 0.0452174 0.00159688 0.0144227 0.00900534 0.0247797 0.00798185 0.010536 0.00174246 0.0464061 0.00482318 0.00522635 0.00358271 0.0182184 0.00619349 0.0466417 0.00611164 1 0.0132941 0.00503691 0.999987 0.00759222 0.0139276 0.352362 0.00457658 0.0122442 0.00483538 0.000197818 0.999972 0.00215092 0.00688705 0.0924323 0.0107842 0.0080085 0.00380485 0.00558896 0.0209706 0.00674405 0.00119506 0.999117 0.0119638 0.0116177 0.0333722 1 0.0174992 0.0115648 1 0.0161219 0.00556012 0.0297518 0.0259946 0.0291038 0.00454176 0.0119192 0.014336 0.00927377 0.0145192 0.0157902 0.00431294 1 0.00857485 0.00913006 0.105403 1 0.0277539 0.134938 0.00309924 0.019958 0.0120718 0.0307258 0.305437 0.0139223 0.0211086 0.0387255 0.0256763 0.00905454 1 0.0025245 0.0163204 0.999997 0.852632 0.0679509 0.0345007 0.0927011 0.0173856 0.00560534 0.00224244 0.0431209 0.0203014 0.0292861 0.0458892 0.14488 0.0269861 0.00154622 1 0.999978 0.00755603 0.00306876 0.0128249 0.999998 0.00234056 0.00988059 0.0137801 0.00578131 0.00726175 0.00554906 0.999998 0.0266343 0.0548257 0.0127958 0.0186653 0.0241144 0.0939391 0.0157016 0.0013798 0.00940644 0.0191538 0.00670427 0.0139918 0.00455992 0.00981101 0.0336193 0.00972977 0.00443516 0.0131223 0.016379 1 0.00654778 0.00145978 0.0256464 0.436893 0.0074501 0.0078881 0.00286264 0.0055258 0.00323107 0.0015767 0.0231888 0.0133747 0.0199075 0.0889904 0.0465069 0.00310463 0.999514 0.056872 0.00630741 0.0648332 0.0144654 1 0.00601074 0.00107877 0.00218362 0.999965 0.0018086 0.0953373 0.00492966 0.0126486 0.00279446 0.00139221 0.000218103 0.0112013 0.019493 0.0312006 0.0107411 0.00635372 0.0161215 0.00766783 0.0087371 0.0072353 0.00141494 0.0045824 0.0171239 0.0219732 0.00168121 0.0448993 0.00134991 0.0122039 0.00232561 0.00444892 0.00793155 0.00843173 0.42944 0.00352048 0.0162312 0.00542166 0.00826169 1 0.0135157 0.999591 0.0707656 0.00430082 0.00552928 0.0134901 0.00399777 0.000773593 0.00307611 0.0332624 0.0271771 0.0206285 1 0.00327634 0.0143957 0.0132252 0.00911955 0.00110213 0.0111595 0.00248869 0.00665879 0.0380976 0.0114672 0.00498052 0.0269508 0.0395512 0.0168606 0.0146363 0.0156753 0.0110447 0.0159306 0.0046606 0.00982515 0.0231245 0.00653282 0.0168396 0.00840918 0.00546646 0.0408877 0.0175521 0.0253939 0.000727634 0.00448073 0.00463637 0.0222664 0.033024 0.00493383 0.000495183 1 0.00439552 0.00809486 0.0243365 0.00872397 0.00372787 0.00239875 0.00456384 0.0286471 0.00100076 0.00833901 0.0212175 0.00365881 0.0494347 0.00615935 0.0875802 0.00393879 0.99996 0.0218734 0.0126669 0.00932591 0.0116307 0.0119162 0.00171133 0.00652043 0.0122135 0.00616045 0.0184136 0.0144865 0.0232293 0.00814096 0.0212277 0.00236671 0.00242482 0.0436543 0.00253266 0.010612 0.00138603 0.0385825 0.0310318 0.0026456 0.999732 0.01101 0.00231964 0.00223461 0.00671207 0.0256924 0.0131897 0.0136384 0.999999 0.00137687 0.107078 0.025675 0.00953598 0.00587116 0.000981872 0.020817 0.0078188 0.00245153 0.0126486 0.041674 0.0143493 0.00910094 1 0.0517467 0.000791497 0.00773035 0.00127558 0.00558559 0.0291779 0.00480417 1 0.00364843 0.00614615 0.017328 0.0179159 0.00383605 0.00229749 0.020376 0.00765915 0.00213555 0.015049 0.0220022 0.0025565 0.00215569 0.00312576 0.00759542 0.00738909 0.0143385 0.0161709 0.0248316 0.0216436 0.0370479 0.0259838 0.0124305 0.0145781 0.0246588 0.0161254 0.0411041 0.004462 1 0.0239974 0.00953322 0.00250734 0.00524232 0.00777798 0.00804376 0.00282336 0.033133 0.00387529 0.0176243 0.0134603 0.0108204 0.000775229 0.0297974 0.00505073 0.991889 0.0566695 0.0151947 0.00368708 0.00221366 0.00296903 0.00803034 0.0170558 0.00743878 0.00478366 0.0184148 0.00382167 0.0366517 0.00120644 0.0277934 0.00181694 1 1 0.00472113 0.00238359 0.0332409 0.00754167 0.0195577 0.00987444 0.026968 0.00962824 0.00104277 0.00725343 0.0145241 0.00341158 0.0189153 0.00438218 0.0228892 0.00288382 0.0414706 0.00940945 0.0102569 0.00054229 0.00392681 0.00852444 0.00653339 0.00904445 0.0591409 0.00568521 0.0200302 0.00426824 0.0036216 0.0126861 0.0016092 0.0114882 0.0142565 0.001773 0.0032834 0.0268759 0.00144543 0.0171574 0.00285646 0.0666713 0.971177 0.0125695 0.051319 1 0.00290844 0.0119398 0.00646122 0.998184 0.0245147 0.0698443 0.00310044 0.0139713 0.0118401 0.00888103 0.0016463 0.0235906 0.00390374 1 0.00153426 0.999999 0.00825529 1 0.0489473 0.347301 0.0177859 0.00385761 0.0022637 1 0.0025909 0.00908385 0.0320318 0.00515098 0.00714647 0.039364 0.0489533 0.0117623 1 0.0012152 0.0240953 0.0699319 0.00215637 0.00445031 0.0141791 0.0129362 0.0272163 0.00571643 0.00650177 0.0217989 0.0163366 0.00319727 0.00804624 0.00400981 0.00854491 0.0396708 0.0152677 0.0731849 0.00770057 0.00693498 0.00418009 0.0342546 0.0578392 0.004397 0.0371225 0.00247738 0.0188877 0.0288606 0.026545 0.02095 0.0202359 0.00223983 0.00543993 0.0259437 0.00134776 0.0223321 0.0055497 1 0.00460207 0.0105469 0.00516017 0.00977563 0.00123844 0.0171116 0.00496705 0.000274321 0.016106 0.00371622 0.00491732 0.000717834 1 0.000730967 1 0.999999 0.0142793 0.0119431 0.00351727 0.092202 0.0148146 0.0206784 0.00629716 0.00121474 0.000583668 0.024361 0.0182948 0.018947 0.0163941 0.0373131 0.0178892 0.0119136 1 0.00652779 0.00847991 0.00730022 0.0242171 0.023127 0.00282437 0.00792309 0.010299 0.0162713 0.00117326 0.00494489 0.00242118 0.0187319 0.991417 1 0.0531448 0.00437352 0.00950148 0.285369 0.0270603 0.0260593 0.0203934 0.0246265 0.00118332 0.0121289 0.00247404 0.222488 0.0102142 0.00778251 0.0111723 0.00499809 0.00452937 0.00249843 0.00379315 0.00908076 0.025949 0.00796704 0.00316107 0.00141779 0.0140615 0.00630947 0.0048179 0.0253596 0.00879642 0.00317684 0.0139996 0.0106983 0.0254698 0.00311686 0.0227645 0.00331558 0.0158619 0.00490396 0.0027244 0.0675194 0.0033082 0.0154018 0.00311973 0.000297567 0.00446983 0.00193827 1 0.00353377 0.494487 0.00803312 0.00930832 0.00763175 0.00482309 0.0321862 0.999525 0.998325 1 0.0295155 0.00685042 0.00382199 0.00165243 0.0125358 0.00338445 0.00487702 0.0691053 0.00664177 0.999358 0.00233247 0.999997 0.000804667 0.00769864 0.00395993 0.00466555 0.000964106 0.014912 0.00722265 0.0025131 0.000242674 0.0196303 0.00833094 0.00267036 0.0246803 0.0227593 0.00273875 0.0129269 0.0854601 0.00304698 0.00389031 0.00439144 0.00626349 0.00191272 0.000540606 0.00221179 0.0201076 0.0504715 0.0209513 0.0172896 0.0204653 0.0239422 0.0291899 0.033073 1 0.00207928 0.0149116 0.0468579 0.0650248 0.0239699 0.0126373 0.0152754 0.0120294 0.0102103 0.00488079 0.00528872 0.00689663 1 0.00162625 0.87003 0.0165152 0.0135804 0.0312706 0.00122599 0.0164623 1 0.00351704 1 0.00422774 0.0156226 0.00873233 0.00396509 0.0026212 0.00713121 0.00210703 0.00190848 0.00196215 0.0276263 0.00133892 0.0045861 0.0140234 0.00192802 0.00738503 0.0138066 0.00407412 0.00608532 0.0166553 0.00203891 0.0283483 0.0236588 0.00530132 1 0.999972 0.0112454 1 0.0071007 0.0122772 0.00180478 0.00785164 0.0397016 0.0141854 0.0270717 0.0117882 0.999993 0.0109667 0.0139332 0.00420473 0.0034405 0.999815 0.00946989 0.00328368 1 0.00085391 0.00717873 0.0126478 0.0243218 0.0134952 0.0170264 0.0208753 0.0116275 0.00247582 0.0116114 0.00507992 0.999971 0.0102964 0.0196476 0.9996 0.999989 0.0941659 0.0206824 0.029625 0.0370402 0.0374381 0.0270633 0.010084 0.019018 0.0224782 0.0222046 1 0.0713448 0.0290536 0.999759 0.00246792 1 0.0105948 0.0179285 0.0240724 0.00950393 0.015842 0.0131451 0.0118292 0.0170263 0.0233606 0.00745416 0.0114183 0.00986251 0.00589398 0.999997 0.0149016 0.0100298 0.0269345 0.0183641 0.00407107 0.00617588 0.00182516 0.00366645 1 0.999984 0.00474586 0.00418649 1 0.999097 0.00461975 1 0.00950119 1 0.999997 0.00268789 0.00219426 0.000191665 0.035079 0.0299873 0.027124 0.00487094 0.0573942 0.00362985 0.00764385 0.025534 0.0029351 0.00118373 0.00424367 1 0.0482921 0.0102491 0.00212927 1 0.0170424 0.00227063 0.0160621 0.0131746 0.0103646 0.0255223 0.00414642 0.0279831 0.00343512 0.00167727 0.0163601 0.00364306 0.0273225 0.0109888 0.0104283 0.0343398 0.00489361 1 0.00696721 0.0179199 0.00494906 0.0025113 0.0164605 0.0208944 0.024144 0.993728 0.00244613 0.0158901 0.00470917 0.00531008 0.00502446 0.0287692 0.00777486 0.00242097 0.00528313 0.00293878 0.00204144 0.00726369 0.999999 0.0275447 0.00946359 0.00549234 0.00213719 0.0546715 0.00695248 0.0168721 0.024337 1 0.0279715 0.0246331 0.0397232 0.00503639 0.0234136 0.0179071 0.00216088 0.00209593 0.011556 0.00312272 0.009271 0.00357921 1 0.00479114 0.00533934 1 0.00308482 0.0165301 0.00384918 0.011712 0.00186328 0.0124682 0.0126557 0.0159357 0.0173047 0.00381496 0.0136113 0.0054298 0.000921496 0.015592 0.0049216 0.000559592 0.0216173 0.00292117 0.00627185 0.0067519 0.177673 0.0228177 0.0492022 0.00575938 0.000814236 0.00939288 0.00480241 0.00105631 0.0332753 0.00244968 0.0207023 0.00329165 0.00272463 0.0182713 0.0014473 0.0234555 0.00333793 0.0334427 0.0219809 0.00955761 0.0188918 0.00504714 0.00167823 0.0316799 0.00305614 0.0142076 0.00182433 0.0104661 0.00760636 0.00702503 0.0181021 0.00104582 0.0182547 0.00114244 1 0.00262437 0.00990304 0.0171902 0.0191184 0.0126766 0.00376932 0.0638257 0.00187313 0.00755743 0.0592387 0.00738145 0.0224441 0.99939 0.00375401 0.0372838 0.00311703 0.0248237 0.0006501 0.0197279 0.0123579 0.0221827 0.00280337 0.035271 0.00340247 0.0232818 0.0115521 0.0150642 1 1 1 0.108442 0.0199965 0.00548506 0.0280123 1 0.00380956 0.00757274 0.00372922 0.00530145 0.00247475 1 0.0024486 0.00337543 0.0169841 0.999782 0.0467389 0.00662744 0.972177 0.0055046 0.999999 0.0246667 0.0352242 0.00682533 1 0.0128347 0.00397036 0.00108905 0.0010325 0.00297036 0.0355207 0.00864705 0.00407044 1 1 0.0379083 1 0.00181513 1 0.062564 0.00517211 0.00420235 1 0.0133677 0.999997 1 0.033211 0.0176261 0.198951 0.0688966 1 1 0.00143554 0.00442058 0.00348607 0.0033393 0.998075 0.0905042 0.00411529 0.00788232 0.0167023 0.0522502 0.0128841 0.0281706 0.016884 0.99993 0.0281901 0.9529 1 1 0.0254938 0.00370769 0.016038 0.00524369 0.00935337 0.0074145 1 0.115439 0.0168619 0.0156601 0.00446092 0.0200342 0.0138809 0.000867528 0.999992 0.0248886 0.00371876 0.0190617 0.0274988 0.0163626 0.0267717 0.00596 0.00485806 0.00444354 0.00879552 0.0162906 1 0.999973 1 0.00502309 0.014956 1 0.0282015 0.0340018 0.05509 0.0023721 0.00337514 0.0278664 0.0485583 0.00920365 0.0207311 0.00843442 0.0257885 0.00766567 0.00479249 0.00799364 0.0131287 0.00403992 0.00632068 0.0248885 1 0.0020803 0.994592 1 1 0.0274189 0.0110209 0.00956183 0.0259447 0.00575129 0.0065538 0.00558222 0.0054147 0.0280882 0.016742 0.00538901 0.0114797 0.0377728 0.00212005 0.00882591 0.000801779 1 0.00523231 0.0208343 0.00676955 0.00834396 0.0192393 0.00600982 0.0207019 0.0129636 0.00566151 0.00554539 0.0209474 0.0102234 0.0260193 0.00615747 0.00643861 0.00435612 0.0232466 0.00550029 0.0758486 0.0115282 0.00624477 0.0124491 0.00834427 0.00239368 1 0.0154117 0.00981395 0.00333994 0.00397483 0.0715197 0.00397354 0.0321116 1 0.00739384 0.022369 0.00129635 0.00878357 0.00348681 0.0718893 0.00965951 0.0183536 0.0230109 0.000910211 1 0.00884665 0.00137992 0.999997 0.00116504 0.00307444 0.0146044 0.0455007 0.00771248 0.0216013 0.0129426 0.0263269 0.00552243 0.00768467 0.010816 0.0286661 0.0010978 0.0074833 0.0119581 0.00250926 0.0012572 0.00279209 0.00604662 0.0391176 0.00358066 0.00339107 0.00505737 0.0012359 0.00824786 0.0114003 0.00793817 0.0104815 1 0.00832831 0.00500994 0.0227487 0.0069451 0.0116737 0.00606734 0.00326124 0.00549048 0.00341491 0.00215407 0.00548695 0.00162807 0.006368 0.897509 0.00539444 0.0297566 0.0038859 0.0178394 0.0137584 0.0549768 0.00475634 0.0216338 0.0219222 0.0107604 0.00705662 0.0162085 0.0104978 0.0169243 0.00923441 0.0242312 0.0169089 0.0202181 0.0238865 0.0196539 0.0343533 0.0195201 0.0200304 0.0168541 0.0153537 0.0105567 0.024359 0.00863451 0.0420856 0.00284867 0.00947816 0.0157523 0.00284389 0.0105894 0.00933011 0.0199656 0.02135 0.0324648 0.0183193 0.0119589 0.00392587 0.0351567 0.00148829 0.0078491 0.00871617 0.0414561 0.00526469 0.0162115 0.0173207 0.0499996 0.00965303 0.0143058 0.0270907 0.0418321 0.0121068 0.0045958 0.0261454 0.0352544 0.972622 0.00479145 0.0183281 0.017448 1 1 0.0818236 0.0240269 0.0166046 0.00599367 0.0187893 0.0107338 0.0202899 0.00387986 0.0179485 0.0208655 0.00352151 1 1 0.0402287 0.00135156 0.0109727 1 0.0514567 0.0318336 0.127412 0.0267681 0.00998454 0.0238214 0.0372082 0.02686 0.0483611 0.0614832 1 0.0222997 0.99812 0.00908502 0.00205223 0.00952607 0.00724528 0.0274204 0.0190571 1 0.020712 0.0117331 0.00773962 0.00989537 0.0200208 0.00341251 0.0026953 0.0125921 0.00328672 0.00967613 0.00322759 0.0058107 0.974963 0.00540227 0.00446104 0.00396394 0.00953689 1 0.00999893 0.999803 0.00464158 0.0228095 0.0123495 1 1 0.0175032 1 0.0124963 0.0323404 0.0270133 0.0245249 1 0.0146376 0.0166416 1 0.00187297 0.00419499 0.0297119 0.0273551 0.00730696 0.00136378 0.00339988 0.00492966 0.010426 0.00904553 0.0123042 0.00182697 1 1 0.000860602 0.999764 0.0520495 0.00516053 0.00736292 0.00359286 1 0.996515 1 0.00203438 0.00727428 0.00742948 0.00988247 0.00660801 0.00573132 0.00384708 0.0194713 0.00814714 0.0085976 0.00497148 0.0107066 0.00635234 0.999993 0.0205265 1 0.0377627 0.0269081 0.0538225 0.999981 1 0.0109258 0.00247473 0.00727639 0.0244943 0.00191787 0.0206049 0.00392641 0.00755807 0.0140597 0.0340631 0.05728 0.0365297 0.999919 0.0179384 0.0153145 0.0125178 0.0229519 0.0365234 0.0191293 0.0266572 0.999955 0.0125153 0.00504199 0.00857781 0.0106339 0.00816642 0.0410734 0.0178517 0.00456416 0.00399495 0.00656947 0.00925679 0.0191935 0.0251564 0.0661781 1 0.00401894 0.0039599 0.0064597 0.00513555 0.99928 1 0.00513057 1 0.00410452 0.00352156 0.00621374 0.00133189 0.0150486 0.0197361 0.0115878 0.007247 0.00742356 1 1 0.00457127 0.00899272 0.00341556 0.00294113 0.000730536 0.0227964 0.00338703 0.0125752 0.0203683 0.00276563 0.00586735 0.0329091 1 0.0296322 1 1 1 0.00457949 0.00910613 0.00237115 0.0220148 0.00351482 0.999951 0.999989 0.0280408 0.00485516 0.00594415 1 0.051783 0.00174391 1 0.0127303 0.00503394 0.0253972 0.00401231 1 0.00383725 0.00560338 0.00127368 0.001059 0.00375146 0.0128152 0.00111613 0.043417 0.0206594 0.0120539 0.0166498 0.00286792 0.00342508 1 0.00696309 0.0143678 0.0263883 0.00315658 0.00382392 0.00971839 0.00486885 0.0114757 0.00471461 0.0197149 0.00868982 0.00499183 0.00451305 0.00508306 0.023088 0.0222858 0.0359159 0.029406 0.0107509 0.00422452 0.0030852 0.0076379 0.00827713 0.00343378 0.0721933 0.99999 0.0176728 0.00434728 0.283321 0.0656559 1 0.0025103 0.00817137 0.00761595 0.00444371 0.00597493 0.0083304 0.00294701 0.0485577 0.00629981 1 1 0.110621 0.0264462 0.00193641 0.00265187 0.00170301 0.00827312 0.00357362 0.999999 0.0258709 1 0.999986 0.0013382 0.00128834 0.0041425 0.00568339 0.999701 0.0112008 1 0.00373698 0.999564 0.00578052 0.0121926 1 1 0.00597756 0.00482708 1 1 1 0.0357804 1 0.00590825 1 0.00253925 0.00551856 0.00113474 0.999994 1 0.0217174 0.0829235 0.998553 0.00342262 0.0208897 0.00372499 1 0.0840555 0.00226887 0.0064646 1 0.0158032 0.0276505 0.00726473 1 0.0116442 0.0149387 0.0265718 0.0122671 0.0100314 0.00200651 0.00802051 0.000715233 0.0205869 0.0907724 1 0.00633706 0.00211358 0.00866703 0.0215667 0.0412098 0.0126195 0.022235 0.00738789 1 0.0506157 0.00966201 0.0106977 0.0186933 0.00803306 0.00222413 0.00223861 0.00313897 0.00294839 0.0068519 0.0297855 0.00279248 0.0217467 1 0.0642527 0.999987 0.0310913 0.0400294 0.00225119 0.016445 0.00452503 0.00478659 0.00440624 0.00222867 0.991071 0.00501245 0.00652231 0.00757895 1 0.0569839 0.0130967 0.0154344 0.0354967 0.051471 0.231122 0.00116141 0.0365994 0.0135167 0.00399661 1 0.00170477 0.00321951 0.0165257 0.00316332 0.00463023 1 0.00272463 0.0129205 0.0119231 0.0123445 0.0132805 0.00293986 0.00025178 0.00980408 0.00424241 0.00706504 0.00495343 0.999991 0.0610878 0.0217074 0.0027704 0.00274422 0.0097271 0.00898937 0.0151574 0.00329604 0.00159402 0.0398092 0.00706108 0.00917166 1 0.00807202 0.011084 0.0225287 0.00626991 0.00200939 0.0109465 0.0110786 0.0175773 0.0031418 0.0830089 1 0.00218975 0.980114 0.000915915 0.00689527 0.0120489 0.0283411 0.0448182 0.99136 0.0161903 0.0031021 0.00763933 0.0084117 1 0.999998 0.00885125 0.00483896 0.0233782 0.000346818 0.0024542 0.00149486 0.0140811 0.00755419 0.0112749 0.00487586 0.00376897 0.00116284 0.999297 0.0528296 0.00654566 0.0168123 0.00446381 0.0065217 1 0.00430129 0.0176556 0.00217972 0.00242219 0.00100209 0.00191507 0.0664677 0.00609348 0.0415841 0.00540573 1 0.00161004 0.00866297 0.00577478 0.00385899 1 0.00286221 0.0174535 0.00168069 0.00050699 0.0307111 0.00299966 0.00884352 0.00173555 0.0107304 0.00180261 0.00514725 0.00334389 0.0111083 0.0151275 0.0245455 0.107552 0.00546279 0.00271112 0.00240524 0.00553373 1 0.012536 1 0.01297 0.000475433 0.0233396 0.00268788 0.0103954 1 0.00146009 0.0204304 0.0265804 0.0157163 0.020551 0.0130992 0.024692 0.00324039 0.0300394 0.00853091 0.0127561 0.01329 0.00702269 0.0324473 0.00572257 0.00476089 0.0192071 0.00801731 0.0044763 0.00294021 0.0254346 0.0489643 0.0195217 0.00394632 0.0245468 0.0100242 0.0197695 0.00187376 0.0071738 0.00209517 1 0.00102323 1 0.00582305 0.00129995 0.0187363 0.00197021 0.00359783 1 0.999562 0.0343374 0.00366731 0.00304176 0.0511805 0.00370478 0.0012654 0.00077186 0.0138824 0.00441763 0.00429736 0.00193666 0.00366736 0.00623406 0.997813 0.00836356 1 1 0.00720372 1 0.0147097 0.00384877 0.0224997 0.00537397 1 0.0064695 0.0113856 0.0268477 0.0032719 0.116178 0.000521344 0.00942219 0.000799762 0.0383661 0.00755178 0.00176858 0.0955964 0.000460646 0.00283702 0.00123972 0.0292612 0.0084651 0.0032222 0.00524835 0.00404692 0.00291049 0.0221063 0.0149256 0.00415879 0.00249318 0.0089555 0.0525359 0.0117668 0.0226709 0.0145937 0.00366536 0.0122002 0.000837156 0.00441754 0.00317453 0.00163585 0.00427785 0.0153153 0.0133899 0.0114492 0.00362925 0.0181236 1 0.00229853 0.00743417 0.0208733 0.0134834 0.00106663 0.00300079 0.0175186 0.0154797 0.00284065 0.00518862 0.0404074 0.999613 0.0161195 0.00360169 0.0272332 0.00435419 0.0087801 0.00605825 0.0248465 0.0248872 0.017681 0.00990837 1 0.0416774 0.0205529 0.01798 0.0759031 0.0297845 0.0176772 0.00559231 0.021538 0.0100393 0.0531412 0.00745695 0.00202546 0.00959622 0.0170384 0.00564182 0.0332678 0.0276366 1 0.00789773 0.0211004 0.00493292 0.00970802 0.0169889 0.0456111 0.000804762 0.965212 0.00423918 0.0214922 0.960144 0.00526597 0.0032375 0.999997 0.00287654 0.0141908 0.0150226 0.00164657 0.00338889 0.00823907 0.0107238 0.961863 0.002898 0.0184462 1 0.0052015 0.00469703 0.0127946 0.0132703 0.0200102 0.017765 0.00862991 0.0137746 1 0.0640784 0.00317159 0.0145414 1 0.00538868 0.0226512 0.00401208 0.0071287 0.00246954 0.0274376 1 0.00632855 0.0103872 0.0205857 0.0126001 0.018592 0.00931834 0.00625529 0.0046966 0.00397916 0.00603356 0.0064965 0.00921425 0.00467214 0.00305365 0.00516681 0.0113323 0.00292207 1 0.00192066 0.00379197 0.0238808 0.0538717 0.0766068 0.00497738 0.00381665 0.0217326 1 4.70433e-05 0.000609253 0.0192833 0.037221 0.0384684 0.086399 0.050232 0.0263253 0.00530122 0.00372804 0.0523064 0.00520313 0.917425 0.00600547 0.00482939 0.00353773 0.00232792 0.00592266 0.0330515 0.00932242 0.015584 0.00620585 0.0175103 0.00295962 0.0187327 0.00348913 0.0112075 0.00430416 0.00463337 1 0.0103158 0.0271791 0.0183354 0.00795401 0.0026791 0.00195343 0.0333339 0.990023 0.999909 0.00750285 0.00421371 0.00519292 0.00200538 0.0034211 0.00179197 0.00470503 0.0289191 0.00558648 0.0210184 0.00140083 0.0133529 0.00759727 0.0069888 0.00421388 0.00314905 0.00665876 0.00117621 0.0216763 0.00242943 0.0227109 0.0221511 0.00307993 0.030326 0.0145427 0.0224104 0.0251942 0.0114163 1 1 0.013704 0.00175802 0.00201541 0.012499 0.0125612 0.00903486 0.00112873 0.0193739 0.00340288 0.000979857 0.0199872 0.01809 0.00192593 0.00248395 0.00554303 0.0167101 1 0.00529993 0.0182158 0.0052308 1 0.0141685 0.0118928 1 0.0444819 0.0741254 0.00848324 0.00852835 0.0130954 0.00416105 1 0.980978 0.0195281 0.0041043 0.00377419 0.0225128 0.0140022 1 0.0542072 0.0070028 0.00726378 1 0.0643816 0.0124787 0.011441 0.999415 0.00166185 0.00797316 0.00530389 0.0246607 0.00829343 0.0146106 0.00947173 0.00805747 0.0277275 0.000634245 0.0176505 0.0579108 1 0.00761862 0.0302617 0.00828286 0.00986229 0.008118 0.0104301 0.0108446 0.00469459 0.0238497 1 1 0.999999 0.00760091 0.00347573 0.0148367 1 0.0154485 0.00721664 0.038699 0.0131521 0.00211451 0.00305182 1 0.0220528 1 0.0095655 0.00274513 0.0177046 0.00545236 0.0101285 0.00539297 0.0140657 1 0.00889122 0.00543406 0.0242196 0.0114305 0.0224902 0.0251473 0.00246642 0.051516 0.0233531 0.0272212 0.0152884 0.0127284 0.017858 0.00354905 0.00771738 0.00445212 0.00294984 0.0115329 1 0.0262719 0.00464124 0.00871126 0.100714 0.0077158 0.0257746 0.0173466 0.0267115 0.00127984 0.00529827 0.999985 0.00239001 0.999863 0.982768 0.00921432 0.00662617 0.0105102 0.00280688 0.0180213 0.0131603 0.0038105 1 0.0146858 0.00596625 0.0119982 0.00683813 0.012198 0.00601518 0.0533634 0.00460829 0.000866553 0.00211696 1 0.0116145 0.00564096 0.000954567 0.00774601 0.00959345 0.00197299 0.00712963 0.0070557 0.00450513 0.00149548 0.99465 0.00592497 0.0240232 0.0173597 0.00191747 0.00218556 0.00103274 0.0235644 0.00605108 0.00118178 0.011499 0.00823251 0.02253 0.00244416 0.001955 0.0232027 0.0195192 0.00435153 0.0223079 0.0037797 0.0109584 0.00131702 0.0172936 0.0173063 0.00937887 0.00798761 0.00383506 0.0211159 0.00164338 0.0171112 0.0100358 0.0073396 0.0222164 0.00341221 0.028916 1 0.00260174 0.0100266 0.995345 0.0140971 0.00233089 0.0225969 0.016236 0.00419616 0.0103447 0.0158286 0.0980203 1 1 0.00290965 0.00137935 0.00222211 0.023266 0.00653511 0.0831013 0.00538501 0.0171775 0.00688268 0.0218552 0.000482417 0.0135646 0.00290566 0.00655402 0.0199205 0.999999 0.00473989 0.0213443 0.0171221 0.0201724 0.0156747 0.00385745 0.00437531 0.0198662 1 0.00465276 0.0458672 0.0257369 0.0441665 0.0101828 0.00697568 1 1 0.986924 0.00106837 0.0348797 0.0240454 0.00733103 0.0140615 0.0789924 0.0488807 0.0374261 0.00227734 1 0.154299 0.00544303 1 0.0190349 0.0377251 0.0140783 0.022196 0.176569 0.00563496 0.0111905 0.00556159 0.00464134 0.0127358 0.00444141 0.0203932 0.00803275 0.00689784 1 0.00881793 0.00935193 0.00576828 0.00832798 0.00261617 0.037092 0.0109115 0.990354 0.00237831 0.00208947 0.00746348 0.0227779 0.00287435 0.0106337 0.0101835 0.00465927 0.0179172 0.0249109 0.017987 0.0241772 0.00354511 0.00299109 0.0254058 0.00771502 0.0750241 0.00552505 1 0.0102374 0.0276629 0.0290344 1 0.0100093 0.0123426 0.0101487 0.00509581 0.012821 0.99789 0.00574035 0.00258156 0.00829408 0.00282453 0.00444749 0.00488747 0.00174808 1 0.00497949 0.0213338 1 0.0155597 0.997809 0.00676445 0.00593395 0.0801048 0.0142404 0.00398424 0.0025362 0.0142674 0.00145012 0.0421025 0.00289941 0.00412514 0.00515653 1 0.00231947 0.00373375 0.0100561 0.0175789 0.00322253 0.00284442 0.00261039 0.0247065 0.0136895 0.00407362 1 1 0.0312737 0.00959477 0.0108181 0.00625806 1 0.999992 0.00564551 1 0.0663192 0.00813388 0.00277972 1 0.00487755 0.00102203 0.0161875 0.0119974 0.0130095 0.0173502 0.00142029 0.00451282 0.00167012 0.0332148 0.00576917 0.00878895 0.0066241 0.00452972 0.00142578 0.00594392 0.00079091 0.00409515 0.0888746 0.00246681 0.016356 0.0242398 0.019341 0.999989 0.999995 1 0.024323 0.0356208 0.00569856 0.973529 0.0186323 0.0064738 0.00704208 0.0172951 1 1 1 0.0193077 0.988453 0.0356919 1 0.0149479 1 0.999538 0.979839 0.00443969 0.375054 0.00109219 1 1 0.0035941 0.00329308 0.987154 0.971558 0.010013 0.0186573 0.0249922 0.0211681 0.999995 0.0019545 0.00147444 0.0237963 0.00940315 0.0152871 0.999995 1 0.0272518 0.0251863 0.0073424 0.00145833 0.0219694 0.00580761 0.00514634 1 0.997432 0.999999 0.0180761 0.0244781 0.0124909 0.0397639 0.00656709 0.0137654 0.00401283 0.00191672 0.00646649 1 0.999883 0.00493839 0.00474863 0.00152374 1 0.0312308 0.0300918 0.0273291 0.0172826 0.011037 0.023335 0.0125414 0.00819152 0.0245278 0.0095391 0.00744198 0.999997 0.0040544 0.006798 0.0224241 0.999992 0.021907 0.0160326 0.0133454 0.00455469 0.0144017 0.0163199 0.0109509 1 0.0100733 0.0038417 0.00110613 0.00522539 1 0.000734781 1 1 0.00737117 0.000625912 0.0227192 0.0157623 0.0137022 1 0.0171052 0.0287871 0.0882645 0.0193414 0.0477827 0.0397808 0.0267319 1 0.0358609 0.132195 0.00822432 0.010791 0.0216395 0.00508588 0.0105319 0.0107138 0.00884772 0.0382247 0.0190642 0.00787053 0.00179302 0.0355206 0.010324 0.0132175 0.00790849 0.999257 0.0171205 0.00586417 0.0079755 0.00201411 0.0388418 0.00245269 0.0320025 0.0135293 1 0.00546064 0.0151696 0.00640325 0.00465983 0.00246853 0.00172447 0.00440734 0.00575001 0.002356 0.064981 0.983299 0.0255155 0.0057345 1 0.00710918 0.999988 0.00313718 0.0223272 0.0123216 0.00503869 0.00164895 0.00541938 0.00257935 0.00151993 0.00211646 0.00831995 0.999999 0.00372339 0.0060918 0.0104343 0.0199892 0.0163362 1 1 0.0127761 0.00704768 0.0204706 0.00622647 0.00802681 0.000786523 0.00364832 0.000705421 0.000880249 0.00990222 0.0150099 0.0136245 0.00227152 0.0266884 0.00561279 0.0498656 0.000276529 0.00807559 0.00139912 0.002273 0.0036931 0.00743046 0.00827438 0.00313411 0.999944 0.0200963 0.0196279 0.0150131 0.0013694 0.0270613 0.00260249 0.00261304 0.0189105 0.0218366 0.0150516 0.00892299 0.000452431 0.0146244 0.0127848 0.00377959 0.00446848 0.00171139 1 0.00610688 0.0576482 0.00301136 1 0.0103441 0.998557 0.0703127 1 0.0314673 0.00985651 0.977287 0.995345 0.0431885 0.0634417 0.0153359 1 0.0126378 0.00979173 0.0022078 0.00687767 0.0117556 0.00156069 1 0.00487106 0.00900758 0.00464405 0.00932819 0.028663 0.00679233 0.00799831 0.013824 0.0141728 1 1 0.0125073 0.00605845 0.00542965 0.0218463 0.00316992 0.00342781 0.00858438 0.0298428 0.0223714 0.00972904 0.011673 0.0108219 0.0372672 0.00185633 0.0015723 1 0.00182283 0.00572623 1 0.00609777 0.0129972 0.00419355 0.0257095 0.00359769 0.00904115 0.00114171 0.00622447 0.0150134 0.00323218 0.00333902 0.00745629 0.00187782 0.0150111 0.000906624 0.011855 0.0268966 0.006757 0.02158 0.0072045 0.0325934 0.00155187 0.0041057 0.0121333 0.0523693 0.999933 0.0689933 0.0710859 0.114237 0.933188 0.0140632 0.0279048 0.999999 0.00319968 0.00432099 0.0829431 0.00375833 0.00229334 0.00244682 0.0666515 0.00828904 0.00125159 0.008969 0.0322229 1 0.0197085 0.00177888 0.00945704 0.00578213 0.0145992 0.0163711 0.999998 0.00466232 1 0.0434409 0.00819322 0.00721976 1 0.00468036 0.011064 0.00907416 0.00213243 0.00262749 0.0403091 0.00344387 0.00339161 0.00403751 0.0334305 0.0155636 0.00599652 0.0125393 0.0193834 0.00416046 0.0116752 1 0.00592512 0.0141957 0.00727668 0.00295475 0.00737467 0.00515158 0.00308811 0.0072093 0.0128596 0.00281975 0.00398962 0.999985 0.00590877 0.00435499 0.0040187 0.00874118 0.00754719 0.0109056 0.0379518 0.0105373 0.0306728 0.00930821 1 0.00448313 0.013242 0.00259322 0.00561245 0.00622859 0.0249449 0.022423 0.00146663 0.00639137 0.999999 0.0336591 0.0141782 0.999868 0.0151543 0.000958167 0.000399438 0.00832968 0.0119088 0.0112294 0.999224 0.00256926 0.00417525 0.00320503 0.011167 0.0190667 0.0204541 0.00837477 0.00749907 0.0266981 0.993197 0.0183411 0.00958833 0.00177841 0.00238806 0.0552285 0.00207724 0.999291 0.999531 1 0.0045888 0.0121724 0.991003 0.0105872 0.0162761 1 0.0375625 0.999982 1 0.00721891 0.0378314 0.00750514 1 1 1 0.0299766 0.00214752 0.0131833 0.00981583 0.0105874 0.000613568 0.0183509 0.00333638 0.012829 0.0337291 0.0206818 0.00239552 0.999723 0.0051358 0.0261552 0.00118068 0.00402071 0.015081 1 0.0034351 0.00505241 0.00390956 0.00903177 0.02219 0.0248141 0.0292072 0.00230867 0.0244575 0.0120629 0.00942608 0.00819486 0.999999 0.00604722 0.997869 0.475904 0.00492901 0.0258043 0.00210965 0.00197965 0.0209055 0.00323854 0.02313 0.00183481 0.0125726 0.000759313 0.9621 0.00706694 0.074203 0.0117807 0.00918182 0.0154205 1 0.00610433 1 0.00722323 0.0263097 0.000182525 0.0125976 0.0211922 0.0324715 0.00183815 0.0217443 0.00319637 0.00350016 0.0152194 0.0142785 0.011867 0.0120714 0.00217759 0.0285776 1 0.00497761 1 0.0249369 0.00812463 0.00444106 0.987821 0.00455162 0.013288 1 0.000515263 0.00728155 0.00118634 0.00679047 0.000486662 0.00194255 0.00154227 0.0243331 1 1 0.0042621 0.0148012 0.0103009 0.00523825 1 0.0174518 0.0170079 0.011777 0.0209778 0.0211323 0.00118331 0.014829 0.0206574 0.0101111 1 0.0214786 0.0126184 0.00676829 0.00184198 0.0139543 0.0147865 1 0.0394279 0.00414837 0.0174589 0.00655399 0.0206963 0.0172686 0.0181767 0.00075952 0.99998 0.765356 0.0139461 0.00937693 0.0186424 0.0101236 0.026593 0.0132462 0.0214091 0.0182937 1 0.0114586 0.00404599 1 1 1 0.00840524 0.015095 1 0.0444649 0.113 0.0301975 0.207644 0.0210064 0.00959988 0.969531 0.0114306 0.0277548 0.00711353 0.00881689 0.033314 0.00974049 0.0242002 0.008279 0.00985109 0.030029 0.00773986 0.0078788 0.005328 0.00683837 0.0155695 0.00476782 0.0048962 0.00676931 0.0118627 0.00295158 0.010247 1 1 0.000449092 0.00279948 0.0678471 1 0.00647327 0.00198669 0.00258242 0.00298079 0.00267425 0.0154485 0.0240229 0.0175828 0.00410895 0.0016603 0.00658332 0.0111459 0.00402554 1 0.00561219 0.028455 0.0254469 0.00036894 0.00158742 0.0153158 0.999215 0.0197296 0.0444058 0.0059993 0.00395969 0.00180792 0.00918656 0.00738983 0.0230672 0.0251716 0.0193552 1 0.189641 0.0675006 0.00546354 0.0235813 0.0122504 0.0107892 0.00111442 0.00185154 0.00238384 0.00426397 0.00452769 1 0.0237909 0.0128237 0.031737 0.999781 1 0.051602 0.00447561 0.0224193 1 0.00892483 0.00137769 0.00459561 0.0254079 0.00702838 0.00695611 0.961773 1 0.00314577 0.0333068 0.0444965 0.0271212 1 0.0284358 0.00857413 0.011795 0.0146714 0.0147041 0.00307506 0.0501956 0.0207434 0.0319755 1 0.00379705 0.0166028 0.00960291 1 1 0.00850971 0.940518 0.0251467 0.00292814 0.00487362 1 0.999503 0.0271052 1 1 0.0157007 0.0729893 0.00821058 0.0678119 1 0.0227151 1 0.0166201 0.992186 0.99991 0.0163787 0.0106332 0.0115869 0.0124819 0.222382 0.00667652 0.00264992 0.0510257 0.170962 0.243001 0.0301648 0.0399322 0.0649268 0.153166 0.0274173 0.0682858 0.0206874 0.143988 0.0329301 0.0322133 0.0448846 0.994305 1 0.999285 0.00528504 0.997969 0.00256618 0.00735023 0.00875961 0.0399395 0.00046961 0.00345801 0.0108303 0.00256218 0.00389504 0.000798833 0.00197711 0.000296803 0.00714146 0.00674669 0.0252162 0.0130257 0.0202698 0.0193863 0.00478675 0.00277 0.0098889 0.018068 0.0244976 0.000998177 0.0265302 0.0456382 0.0141466 1 0.00116295 0.000476215 0.00246086 0.97916 0.025178 0.0398328 0.0185116 0.00148919 0.00287926 1 0.000847491 0.00369542 0.00765903 0.00738223 0.00818781 0.00262655 0.0126586 1 0.00148098 0.00645192 0.0307546 0.030433 0.00580938 0.00611512 0.0456956 0.220619 0.00357236 0.00383952 1 0.060981 1 0.00997344 0.00274327 0.0243269 0.22007 0.995994 0.00353465 0.0172168 0.012752 0.00752962 0.00279405 0.00594611 1 0.00283607 1 0.0193458 0.0260812 0.00273624 0.00447415 0.0026533 0.0181528 1 0.0204081 0.00444505 0.00828297 0.00964637 0.00195271 0.000532409 0.00426883 0.0178017 0.00808007 0.00911309 0.00405249 0.0166609 0.00673827 0.0107297 0.0323462 0.030879 0.00638288 0.0185883 1 0.00436997 0.998983 0.00192239 0.00037562 0.0168877 1 0.999998 0.0122061 0.00257512 0.0104276 0.00251892 0.00339734 0.0156184 0.00419725 0.995865 0.048664 0.0174343 0.00690974 0.0208178 0.0039876 0.00744712 0.00501799 0.893786 0.00189244 1 0.00662746 0.0185727 0.0308407 0.0242489 0.00653586 0.00661123 0.00207158 0.0178002 0.00151734 0.0217661 0.0283436 0.00293232 0.0214372 0.0337683 0.0177582 0.00857116 0.025252 0.00434631 0.00833244 0.00644498 0.00985498 0.0077655 0.0100508 0.00620003 0.0342753 0.000735969 0.0103074 0.00773137 0.000553688 0.000409267 1 0.00157006 0.0131183 0.00563853 0.0222399 0.0431619 0.00579316 1 0.0319284 0.0434218 0.0387982 0.0269203 0.00251507 0.0423746 0.00624252 0.00131627 0.00235516 0.0252147 0.0192052 0.00813189 0.00280277 0.00853101 0.00919976 0.0168652 0.00640612 0.999974 0.00458886 0.0272647 0.0978852 0.00243008 0.00224493 0.0181081 0.00601285 0.00527581 0.00057901 0.00817497 0.0298731 0.00193393 0.00740235 0.00379477 0.00230457 0.00902242 0.0213556 1 0.0109349 0.0147324 0.042914 0.0641716 0.999983 0.00495253 0.000982548 0.00112308 0.00041498 0.0311823 0.0239649 0.00969194 0.0110706 0.00245226 0.0121073 0.0241377 0.00228688 0.00387959 0.00853514 0.0109855 0.0119147 0.0254964 0.00260933 0.00434432 0.0163092 0.0026991 0.00404628 0.999984 0.00508602 1 0.00631236 0.017463 0.00169427 0.0126887 0.0112829 0.00188426 0.00173596 0.0403949 0.00603073 0.00092698 1 0.0169296 0.0331353 0.0374628 0.0222719 0.000127786 0.00386597 0.0353253 0.00116858 0.0135484 0.0100526 0.00775729 0.00890386 0.0244124 0.00223625 0.0113056 0.025944 0.0147862 0.0137569 1 0.0474381 0.0213716 0.0549187 0.0350894 0.0241679 0.00296407 0.0197369 0.0903561 0.999999 0.0232626 0.0159472 0.00660329 0.0110268 0.00227873 0.00630551 0.0023589 1 0.0128617 0.0758543 0.00506579 0.999983 0.00692316 0.00196641 0.0813259 0.00251583 0.0656306 0.0229375 0.00409729 0.00199817 0.00723322 0.00668367 0.00347107 0.00218542 0.00826367 0.0204449 0.00389753 0.0311724 0.0225647 0.00862868 0.0176138 0.0028677 0.0171633 0.999999 0.0373963 0.00145246 0.0086079 0.000280825 0.000914768 0.000855017 0.00306661 0.0126515 0.00647288 0.0004245 0.0201288 0.0121505 0.0283546 0.0114298 0.0119533 0.00625838 0.00739237 0.00927123 0.00458485 0.00124618 0.00651364 0.00263071 0.028837 0.00274763 0.00465958 0.0185303 0.0180961 0.00397453 0.0176406 0.000730706 1 0.00380576 1 0.00263969 0.0273429 0.00732479 0.0277598 0.0445336 0.0131114 0.0256256 0.0416562 0.0175919 0.00410249 0.0330682 0.0356981 0.00377384 0.0209074 0.00758018 0.0760744 0.00155335 0.0137235 0.999999 0.00343287 0.00994687 0.0157287 0.0205252 0.00548931 0.876965 0.00183499 0.00736375 0.985321 0.00292999 0.104823 0.0123532 0.0290235 0.00719761 0.00396352 0.0173794 0.00638949 0.0125428 0.000529599 0.00501445 0.00370153 0.0158915 0.0152652 0.00381717 0.00345285 0.00247338 1 1 0.000979338 0.00958376 0.00267683 1 0.0692956 0.0182697 0.0268041 0.00308843 0.00168556 0.0220129 0.0110635 0.00955964 0.0036731 0.865587 0.0219137 0.00695199 0.00611995 0.00571335 0.997351 0.00474586 0.00319145 0.0354806 0.00539719 0.00429288 0.0244354 0.00239975 0.0424943 1 0.00179877 0.00316548 0.0112665 0.000863529 0.00212506 0.00982704 0.00631337 0.00478212 0.999989 0.00153611 0.0046676 1 1 0.00317444 0.00230361 0.997844 0.00916147 0.0620674 0.00433555 0.000636303 0.00354502 0.00108072 0.0036247 0.00606717 0.000997571 0.0166526 1 0.000830239 0.0322123 1 0.0155086 0.0126833 0.00935355 0.00146709 1 1 0.0108391 0.00585634 0.0135935 0.0162602 0.0522371 0.00973682 0.0219077 0.000204681 0.0243288 0.835803 0.0317461 0.00612148 0.0179809 0.999999 0.00318948 0.00467916 0.158429 0.0132385 0.0157896 0.0338434 0.062935 0.000805428 0.0279677 0.00641098 0.99997 0.0132311 0.0250835 0.00330576 0.00233057 0.740405 0.00544699 0.00157128 0.00289621 0.019331 0.999997 0.00150492 0.0122689 0.00340134 0.00536105 0.00845778 0.0110379 0.0132336 0.00863269 0.000638584 0.84751 0.00127623 0.0157389 0.0010322 0.0023228 0.0202392 0.00792863 0.0126586 0.01619 0.00371283 1 0.0142863 0.015872 0.0273145 0.0121174 0.00182627 1 0.00550431 0.0331041 0.00486489 0.00833432 0.00634412 0.0225337 0.00823478 0.0189116 0.00657451 0.00563333 0.00956419 0.00835489 1 0.0037002 0.00339276 0.0693202 0.0169568 0.00262812 0.00263491 0.00521395 0.0103523 0.00327731 0.0210129 0.0307482 0.0135828 0.0138532 0.0346976 0.0106262 0.999934 0.0329798 0.0315743 0.00163526 0.0275968 0.00349852 0.00796065 0.0176806 0.0262796 0.0123542 1 0.0571856 0.0187115 0.938706 0.0321179 0.00454108 0.0069129 0.0658406 0.00246405 0.000533889 0.0773019 0.0048439 1 0.0092443 1 1 0.0434837 0.00554306 0.0219454 0.0128539 0.038216 0.0197529 0.0099976 0.00462686 0.00944989 0.0109402 0.0429817 0.0373353 1 0.0630662 0.966861 0.0115375 0.0109731 0.061749 0.0398127 0.00592024 0.00439678 0.999997 0.00773793 0.011601 0.0138211 0.999999 0.0137321 0.00783321 0.051335 0.00876125 0.00735932 1 0.00294125 0.0209167 1 1 0.0254734 1 0.00659337 0.0104762 0.00470929 0.017233 0.0322266 0.99989 0.0297516 0.99772 0.0088563 0.0233072 0.00638458 0.0220989 0.00215559 0.999998 0.00780208 0.0191602 0.0154261 0.0163285 0.00282473 0.00106809 0.00331267 0.00466885 1 0.999999 0.0179489 1 1 0.00453234 0.00202425 1 0.0058636 1 1 0.0100847 1 1 0.0485742 1 1 0.0039425 0.999603 1 0.00220358 1 0.0041757 0.0101153 0.999999 0.0256507 0.0115961 1 0.999974 0.0104402 1 0.00592285 0.0253552 0.0203082 0.00683092 0.0510854 0.00404271 0.073072 0.0309614 0.0825506 0.0118154 0.00527142 0.0064643 0.00927732 0.0120143 0.00218105 0.0133724 0.0246342 0.00495735 0.0191291 0.00667465 0.00415439 0.0481851 0.00310272 0.0200698 0.00367236 0.00476196 0.00754714 0.00574599 0.0252517 0.0256965 0.0082729 0.0106529 0.0197029 0.00114906 0.707639 0.0165947 0.00328626 0.00305032 0.0141162 1 0.0216382 0.036631 0.024167 0.0693786 0.00296374 0.00131549 0.0209172 0.0156208 0.0268141 0.0229734 0.0243382 0.0800975 0.00173334 0.0171126 0.0240878 0.0132272 0.0189663 0.94237 1 0.0371676 0.00662215 0.999451 0.020755 0.0183989 0.457655 0.999994 0.00216214 0.0010432 0.0632944 0.00673162 0.00249003 0.0165109 0.00481837 0.00371356 0.00724947 0.0255414 0.00212122 0.0203324 0.0200873 0.0098135 0.0158257 0.00106416 0.0122459 0.00382738 1 0.0101326 0.0180468 0.0388914 0.00723715 0.0221128 0.0183705 0.0208411 0.0158652 0.0219307 0.00667196 0.0113148 0.0148055 0.0160595 0.00318007 0.00365635 0.0092159 0.00196764 0.00231648 0.0166994 0.00211626 0.0265229 0.00813313 0.0126527 0.030096 1 0.135117 0.00428815 0.0139477 0.000611352 0.0237165 0.100252 0.0198164 0.00579041 0.0217419 0.0187106 0.00231633 0.00462886 0.00455513 0.0296283 0.00106599 1 0.973055 0.0209336 1 0.0202208 0.032952 0.336555 0.0154406 0.0335573 0.0211091 0.0157255 0.0175827 0.00769235 0.00431551 0.00269672 0.00775089 0.00503165 0.00497927 1 0.00377429 1 0.00390166 0.0301481 0.00632831 1 0.00659758 0.000705058 0.0243983 0.00462235 1 1 0.999978 0.00452461 0.0209647 0.0265035 0.00129043 1 0.00774554 0.00358019 1 1 0.00128232 0.999891 1 1 0.999999 0.0394308 0.0072728 0.0383001 0.0363177 0.0051643 0.00698571 0.00443138 1 0.00333629 0.00948056 0.00501253 0.0180458 1 1 0.0170433 0.0598098 0.0246454 0.0612812 0.00731495 0.0059726 0.00174115 0.00393264 0.997741 0.00431161 0.00104015 0.00531255 0.00185452 0.0130621 0.00279739 0.0270122 1 0.000824103 0.00903554 1 0.00690982 0.00328904 0.0232321 0.0192668 0.020493 0.00643725 0.0159436 0.00533321 1 1 0.0287252 0.0148357 0.0107622 1 0.0165743 0.0113315 0.0186394 0.0238706 0.999866 0.00802721 0.01439 0.999999 0.010324 0.034159 0.0186557 1 1 0.00833798 0.0296138 0.0349036 0.0168684 0.154669 0.0514695 0.0797003 1 0.0251922 0.0169866 0.991521 0.0134597 0.0376693 0.02565 0.020596 0.0218439 0.0392935 0.0279602 0.0239755 1 0.0265228 1 0.0346429 0.998171 0.999837 1 0.137009 0.0318261 1 0.999999 0.0883574 1 0.0500341 0.00928683 0.00610039 0.00839344 0.00354292 1 0.00280521 0.0207536 0.00205714 0.070203 0.0154324 0.0200655 0.0223598 0.0246625 0.00650966 0.01564 0.00709509 0.00222711 0.0067181 0.0254252 0.00987885 0.00653902 0.0197054 0.0338271 0.0287666 0.00870246 0.00484715 0.00359204 0.0029315 0.0217222 0.0159097 0.0127264 0.0229984 0.0017779 0.0129246 0.00607724 0.0017058 1 0.0138716 0.00173819 0.00781868 0.00612723 0.0217776 0.000630137 0.00652224 0.0125282 0.00388906 0.002256 0.0173094 0.00395695 0.0039876 0.00652786 0.0457815 0.00650933 0.00544557 0.00314065 0.0120664 0.00472657 0.00340993 0.00249383 0.00760173 0.0142493 0.999811 0.015723 1 0.0536647 0.0048344 0.0030078 0.999999 0.000705981 0.00562899 0.0141805 0.00662337 0.00825964 0.0169875 0.0088633 0.00156233 0.0111251 0.0236172 0.0076036 0.00311451 0.0030895 0.0448858 0.0537712 0.00164874 0.00951714 0.00908345 0.001564 0.999998 0.994495 0.010159 1 0.0172172 0.0129986 0.0138734 0.00994665 0.00577712 0.00380422 1 1 1 0.00817522 0.0317916 1 0.00590385 0.0011042 0.0116355 0.0972685 0.0049633 0.126253 0.00645346 0.00891887 0.0259182 0.00724095 0.0620518 0.00590711 0.0106288 0.0390187 0.0362637 0.997874 0.00945395 0.987397 0.0286388 0.00285666 0.0055983 1 0.0157584 0.0170277 0.00728825 0.0168471 0.00317048 0.0148749 0.00229085 0.00332336 0.00574489 0.0123134 1 0.00161733 0.0091486 0.00587592 0.054273 0.0289667 1 1 0.0152756 0.99972 0.0787685 0.0256465 0.018742 0.0304066 0.0183315 0.00120664 0.00543519 0.00192587 0.00359635 0.00462158 0.00898702 0.014949 0.011096 0.00542515 0.014426 0.0366665 0.0159029 0.00280816 0.999985 0.0206948 0.022146 0.00428157 0.00822268 0.00295398 0.00758076 0.0320479 0.00403744 0.0012277 0.0567817 0.00639819 1 0.00532192 0.00056482 0.0117123 0.00302696 0.0954436 0.00371898 0.0108881 1 0.0345833 0.00123687 0.00497524 0.0267847 0.00594693 0.00555373 0.999609 0.0159605 0.00344268 0.0027809 0.00467937 0.0223585 0.00534388 1 0.00215418 0.031158 1 0.00168551 0.0119906 0.00353264 0.000868705 0.0285889 0.00659722 0.0124972 0.00441209 0.00756642 0.0135875 0.00904652 0.999998 0.0121854 0.0168099 0.003741 0.00426981 0.0451659 0.00241828 0.00453237 0.00206162 0.0030747 0.014101 0.0305517 0.00399024 0.999261 0.021029 0.00183193 0.0227985 1 0.0449677 0.0100989 0.00565226 1 0.00375038 0.00445583 0.00513473 0.0048965 0.00664016 0.999716 0.0517857 0.00263318 0.0152437 0.00742495 0.0102791 0.0114045 0.00834047 0.00455446 0.00393534 0.000823078 0.0116395 0.0134028 0.0113876 0.0058697 0.0106431 0.0315279 0.025773 0.124734 0.00560279 0.004943 0.00284365 0.0018581 0.0232592 0.998566 0.00977447 0.005269 1 0.00534271 0.000547212 0.0142269 0.00588574 0.0346359 0.0271887 0.0035675 0.00134737 0.00248411 0.000625529 0.00654816 0.0194036 0.00386099 0.00591878 0.00568521 0.00626954 0.00182428 0.00334098 0.0052641 1 0.00986143 0.00302366 0.01457 0.0072251 0.00991787 0.0234174 0.0260959 0.0875277 0.0046611 0.0249039 0.0018675 1 0.0244529 0.0100371 0.0322464 0.00369345 0.000527185 1 1 0.00745053 0.0116858 0.00168645 0.00950404 0.134653 0.00216468 0.00145207 0.0182282 0.00309466 0.0251613 1 0.00369246 0.00940835 0.0194028 1 0.0225029 0.00695972 0.0447778 0.0133181 0.895324 1 0.00708166 0.00792248 0.00506821 0.00962854 1 0.0119045 0.0627528 0.00940473 0.0211146 0.00496591 0.00447712 0.0097923 0.0785714 0.0157804 0.0131347 0.00501875 0.00893372 0.00470252 1 0.000551308 0.999999 0.0402282 0.00620874 0.00423518 0.00544029 0.0084408 0.00638596 0.0189571 1 0.0024034 0.0205122 0.012367 0.0046999 0.027045 0.0167924 1 0.00641219 0.0266943 1 0.00148161 0.0013186 0.00396052 0.0117176 0.00553337 1 0.996893 0.0110212 0.0110792 1 1 0.00800998 0.00872106 0.00602892 1 1 0.00114897 0.0225445 0.0094003 0.0052223 0.00411374 0.999092 0.0230399 0.0138238 0.0208737 0.0090092 0.999634 0.0440497 0.00590581 0.0151061 0.999908 0.0146996 0.0212416 0.991691 0.000458596 0.00471625 1 0.00340877 0.0246046 0.0136097 0.00158933 0.0110696 0.00190495 0.0107078 0.0108596 0.00428061 0.00796353 0.0281606 0.0133841 0.00823175 0.00393008 0.0055278 1 0.0326835 0.00739337 0.00242987 0.00436528 0.0193091 0.00551032 0.00272302 0.0567333 1 0.00378523 0.00652412 0.00342432 1 0.0144488 1 0.990743 1 0.0176159 0.0111155 1 0.0156936 0.00371542 0.00286853 1 0.00914782 1 0.00970589 1 1 0.00424178 0.0192251 0.0381802 0.00701246 0.0123768 0.00548189 0.0161587 0.157436 1 0.997959 0.00514907 0.0253669 1 0.0146817 0.0300451 0.00579678 0.00460288 0.0569687 1 0.0234761 0.0116013 0.00532552 0.000974099 0.019319 0.0108598 0.00571914 0.0301773 0.00321454 0.036773 1 0.0190648 0.03113 1 1 1 0.00591813 1 1 0.999996 0.00727192 0.0157487 0.0250164 0.00859184 0.0137341 0.00552753 0.0161695 0.0800291 0.0144324 0.0153363 0.948465 0.742096 0.00561674 0.0141371 1 0.999801 0.00156394 0.999973 0.0021188 1 0.0232413 0.0868106 0.0254225 0.999809 0.00510821 0.016057 0.000790182 1 1 0.0107268 1 0.0192033 1 0.00541087 1 1 0.00779665 0.0875421 0.0110924 0.00495524 0.0063601 0.00203509 0.00310376 0.999995 0.999963 0.00982904 0.00456943 0.998725 0.00992701 0.0100551 0.00888333 1 1 0.117583 1 0.998523 1 0.0113412 1 0.999778 1 0.0100294 0.0144252 1 0.00424775 0.0372774 0.00348009 0.00615148 0.0163733 0.0162188 0.027365 0.0183601 0.0114468 0.0214228 0.0223051 0.0046566 0.999991 0.0194457 0.0245306 0.00569457 0.00723631 0.0225924 0.116956 0.0152088 0.0232031 0.00163049 0.0202632 0.0803987 0.00469446 1 0.00713599 0.00540419 0.0212297 0.00939283 0.0507296 0.00593153 0.00931223 0.0199586 0.0180711 0.0186223 0.00613796 0.0161008 0.00915334 0.0142134 0.0119359 0.000973836 0.0162756 0.00236625 0.0177159 1 0.0174338 0.00457139 0.015744 0.019921 0.014982 0.9866 0.00504753 0.00438864 1 0.00628319 0.000624328 1 0.0016565 0.0128775 0.00363855 0.0223624 0.0194117 0.00882712 0.00552243 0.999996 0.00673029 0.99991 0.999783 0.00653279 0.00873679 1 0.0169866 0.0260989 0.0166003 0.0157201 0.035245 0.0375204 0.0171301 0.00281972 0.0502047 0.00929645 0.00508897 0.00140173 0.0216594 0.0192858 0.00317181 0.0215162 0.0181998 0.00809835 0.0238719 0.0100157 0.0397263 0.00740729 0.0166436 0.00773125 0.0106041 0.999994 0.0199349 0.0131144 0.0578282 0.00362944 0.0204061 0.0885956 1 0.0164221 0.00251605 0.287392 0.00346891 0.0123459 0.0139864 0.00851173 0.00419542 0.00444389 0.863937 0.00636668 0.00486658 0.00178382 0.00341414 0.0157923 0.00245311 0.00231182 0.00510825 0.0459777 0.00645903 0.00540766 0.00365032 0.00120512 0.00536851 0.0208872 0.998795 0.00430041 1 0.00955957 0.00105956 0.0185363 0.0151704 0.00241945 0.00583867 0.999364 0.00502624 0.0267485 0.00274274 0.00921898 0.0123689 0.0218735 0.00114251 0.0185976 0.00942832 0.00347823 0.00281441 0.00343996 0.0122839 0.0109739 0.00673004 0.00343307 1 0.00630675 0.00648909 0.0349731 0.0116574 0.00427872 0.0298925 0.0307307 0.00351895 0.00511711 0.0254103 0.999788 0.00437744 0.0319027 0.999699 0.0107343 0.0262863 0.0338629 0.00417873 0.00448854 1 0.25641 0.000593573 1 0.0242687 0.0163273 0.0244758 0.0159982 0.00296137 0.0107994 1 1 0.0599392 1 0.0192712 0.0217835 0.012097 0.0175815 0.0069382 0.0477975 0.00107967 0.0257641 0.0128332 0.00261958 0.014233 0.00162581 0.0163255 0.00215705 0.0279104 1 0.0216326 0.00560348 0.999987 0.0183954 0.0184724 0.03927 0.0722396 0.0156367 0.0566378 0.0289656 0.00610258 0.0161611 0.0214466 0.00525814 0.0151371 1 0.0172731 0.00728684 0.0389114 0.967395 0.0354593 0.0174136 1 0.0113639 0.00187769 0.000777168 0.046899 0.0220377 0.0261673 0.0813784 0.0224127 0.0871732 0.0132104 0.99999 0.0134645 0.0118849 0.0074765 0.0146126 0.0227622 1 0.0368167 0.0286178 0.0358914 0.0570156 0.0116649 0.99523 0.00669797 0.00333631 0.0122745 0.0112249 0.00863771 0.00743038 0.0344448 0.00483787 0.0306261 0.00720492 0.00731352 0.0246576 1 0.0233838 1 0.0167431 0.0222027 0.00382245 0.0178118 1 0.00376828 0.0118614 0.0220261 0.00412911 0.0162919 0.018835 0.0179668 0.00378119 0.00101276 0.00235909 0.0161831 0.0178923 0.00690124 0.00496876 0.00308412 0.00511311 0.00132604 0.000955261 0.0295312 0.0209777 0.00766257 0.022297 0.00390877 0.00530049 0.00951179 0.00387882 0.00520048 0.00241602 0.0259223 0.132183 0.0196567 0.0182312 0.00778251 0.000852337 0.00194168 0.021207 0.00406286 1 0.0148339 0.00822323 0.0101082 0.00271948 0.00818603 0.00969399 0.999997 0.00903827 0.0224282 1 0.998415 0.00750271 0.00443186 0.00239563 0.0138396 0.005952 0.00461509 1 0.0102441 0.00482915 0.0140744 0.00551696 0.0233451 0.00426798 0.05174 1 0.0109833 1 0.99769 0.00380273 0.0192607 0.0021766 1 0.00181709 0.00225926 0.980441 0.999998 0.992473 0.00319879 0.00261287 0.00461559 0.0255444 0.13994 0.0448367 0.0143568 0.00593166 0.00325791 0.189333 0.00379171 0.00315131 0.0021887 0.00862526 0.00763456 0.00266377 0.00630269 0.0256743 0.00994375 1 0.0169273 0.0287349 0.00109084 0.00290154 0.00508347 1 0.00292781 1 1 0.00109191 0.028238 1 0.00164375 0.0157459 0.000934506 0.0260195 0.0268547 0.0137832 1 0.0164055 0.00716144 0.0110426 0.999997 0.999942 0.00156196 0.0134996 0.00570827 1 1 0.0123987 0.0388509 0.00750237 0.00245929 0.00201418 0.0140685 0.00217841 0.00251124 0.0092476 0.025241 0.00914165 0.00931252 0.999987 0.0153066 0.0142821 0.00821699 0.0227477 1 0.00206903 0.0165811 0.0102257 0.00391415 0.00590437 0.00376898 0.0337244 0.999999 0.0117607 0.0187663 0.0415317 0.0188822 0.0434922 0.0134412 0.0222206 0.00560336 0.0168575 0.00242542 0.0186675 0.00668605 0.0162679 0.00253224 0.0156415 0.00538466 0.0170314 0.00206441 0.00549922 0.0119393 0.0189123 0.00154539 0.0192465 1 1 0.00302427 0.0029523 0.999765 0.0223823 0.00618936 1 0.00805462 0.017456 0.989503 0.0108673 0.00907324 0.0176569 0.00463464 0.0357472 0.023267 0.0297597 0.0224778 0.0189716 0.0097952 0.000355095 0.0689256 0.0192712 0.0110528 0.00620173 0.0241713 0.0308285 0.0227295 0.00924688 0.00212918 0.00945165 0.0126939 0.0101244 0.0119318 0.0123616 0.0278018 0.0120127 0.055871 0.00597494 0.0600927 0.0175144 0.0178456 0.0113893 0.0914447 0.0194574 0.0354889 0.00156375 0.00204473 0.0196701 0.0336658 0.00513633 0.0330699 0.0206013 0.00148542 0.00351609 0.00729285 0.00750265 1 0.0103094 0.00145849 0.0195518 0.00368261 0.0173906 0.00398521 0.030854 0.0315687 0.00368637 0.00595018 0.0101486 0.00785015 0.00268077 1 1 0.0144998 0.0227591 0.00497279 0.00723377 0.004302 0.0345355 0.0412482 0.0220111 0.0328821 1 0.0329017 0.00427569 0.0034445 0.00537039 0.000932485 0.00462077 0.0171716 0.00601643 0.0206109 0.00737599 0.00935952 0.0105099 0.0267801 0.0257895 0.00814789 0.00183467 0.0119336 1 0.0150887 0.0109104 0.00884439 0.00490087 0.00261102 0.00333468 0.0111729 1 0.009279 0.12577 0.0074415 1 0.0308603 0.00922244 0.00998576 0.0253159 0.000486403 1 0.999957 0.023403 0.0302624 0.0106897 0.0300929 0.00434092 0.00639092 0.999518 0.0168678 0.00483733 0.00308765 0.0158412 0.00783717 0.0191647 0.00163155 1 0.0287683 0.0232279 0.0098744 1 0.00323671 0.0096479 0.0204517 0.00140827 0.990604 0.00355781 0.0130735 0.00950532 1 1 0.999522 0.0166024 0.00898302 0.0124177 0.00649178 0.00271834 1 0.00743612 0.0383156 0.01514 1 1 0.0295817 0.00507395 0.00822848 0.00291904 1 0.000736664 0.0214548 1 0.026649 0.000876466 0.0043244 0.00203128 0.00755863 0.9982 0.00654388 0.0115818 0.00979412 0.00884101 0.00100618 1 0.999993 0.0826465 0.972672 0.00507189 0.0116681 1 0.00283676 0.00241975 0.000313453 0.00439375 0.0111456 0.00689661 0.00961516 0.0256799 0.0240816 0.00695565 1 0.00753004 0.0208518 0.00416911 0.0015916 0.00899774 0.00652822 0.00865719 1 0.00554183 0.045981 0.00789942 0.00577815 0.00226712 0.0168252 0.00328648 1 0.0141573 0.00441753 0.0020682 0.00133696 0.0100476 0.00436238 0.880834 0.0227515 0.00754688 0.999773 1 0.003913 0.0213014 0.00425914 0.0234571 0.213648 0.00326525 0.00269144 0.0052249 0.997208 0.031771 0.0238216 0.0785087 0.012289 0.0234397 0.00977479 1 0.0152891 0.00458281 0.0242891 0.0128071 1 0.0141826 0.00417357 0.000763092 0.00309794 0.0162696 0.0304878 0.00196229 0.0121013 0.00835904 0.0197215 0.0223807 0.00298802 0.00589418 0.00613777 0.00130713 0.00363332 0.0280975 0.0047311 0.0133484 0.0259712 0.0104521 0.0130106 0.00275299 0.0118454 0.0140296 0.00554691 0.00945463 0.0255307 1 0.0111099 0.00364593 0.00272305 0.999912 0.0161499 0.0123853 0.0120435 0.0109232 0.0764423 1 0.000555803 0.0187725 0.0185788 0.0137864 0.115229 0.00486467 0.0109045 0.00143324 1 0.0120281 0.0136922 0.00492022 0.00502288 0.999903 0.0174853 0.00710149 0.0201889 0.0372148 0.00537041 0.00137953 0.024818 0.0092828 0.0042771 0.999998 0.0152276 0.00441947 0.00524858 0.00718942 0.00324002 0.00898038 0.013501 0.0303215 1 0.0301972 0.0115396 0.00734942 0.0058931 0.00440576 0.994745 0.0145693 0.00231751 0.00601599 0.0024304 0.0177904 0.00454591 0.017181 0.0554299 0.994252 0.0168053 0.993727 0.0246855 0.00234045 0.105976 0.00977351 0.0036543 0.0106799 0.999991 0.00966635 0.0674678 0.00374205 0.00167192 0.00333799 0.00208652 0.293744 0.00222313 0.00427769 0.0595823 0.999992 1 0.0145583 0.0237283 0.00707199 0.0198706 1 1 0.00893245 0.0157931 0.00362914 0.148913 0.0253399 0.0162284 0.0138469 0.0261654 0.0104825 0.0213513 0.0270471 0.211519 0.0334522 0.999568 0.0109423 1 0.00562928 0.999942 0.0268519 0.0293522 0.0118659 0.0317701 0.00643197 0.0215473 0.00576868 0.0282682 0.0221727 0.0230973 1 0.0222832 0.011255 1 0.0256408 0.0020674 0.00288208 0.113178 1 1 0.997759 0.0257092 0.00827724 0.0070035 0.999952 0.00322248 0.999998 1 0.0230872 0.00146833 1 1 1 1 0.00232644 0.00239611 0.0214751 1 0.00383703 0.999727 1 0.0146152 0.0123855 0.00659535 0.0107123 1 0.00182995 0.00698955 1 1 0.0022939 0.0116654 1 0.999997 0.0231919 0.0464719 0.0185997 0.0107653 1 0.0222274 0.0211842 0.0182456 0.0378731 0.0160977 0.0154358 0.0148069 0.0232676 0.00312644 0.00550301 0.00700391 0.0116259 0.00562082 0.048165 0.0238134 0.0215872 0.0054655 0.996045 0.00555596 1 0.981028 1 0.00296646 1 0.0061765 0.00882157 0.0108677 0.00480294 0.0150277 0.999601 0.0245065 0.02284 0.0214031 0.0230897 0.00798343 0.00865286 0.00562422 1 0.00791215 0.0133542 0.00621048 0.0158165 0.00522449 0.003044 1 0.00236479 0.00688766 0.0359671 0.00759477 0.0185208 0.00628216 0.00615169 0.0218804 0.999354 0.00797093 0.00350988 1 0.0673708 0.00614806 0.00632135 0.0129499 0.0106538 0.00732047 0.00468138 0.0206583 0.00471244 0.0239862 1 0.0175594 0.0034587 1 0.0032079 0.388988 0.00796546 0.00314242 0.00254897 0.0432408 0.00326774 0.00436842 0.0363331 0.00296828 0.0184804 0.999995 0.023915 0.00887516 0.0215753 0.0753409 0.00437676 0.00488744 0.00268117 0.00949527 0.00531557 0.00337336 0.0282216 0.0152291 0.0124688 0.00298238 1 1 0.00636051 0.0107131 0.00584445 0.000560806 0.00749402 0.0069781 0.0255688 0.0171753 0.0293549 0.0166844 0.0202343 0.00129967 0.00934455 0.00281345 0.0101615 0.00172934 0.000156519 0.00457571 1 0.00134686 0.00957394 0.0136756 0.0110243 0.0461208 0.00657476 0.00120595 0.0368804 0.00213472 1 0.00746478 1 0.0157729 0.015106 0.99999 0.01675 0.0209733 0.0222068 0.0038007 1 0.00119577 0.0511494 0.000930166 0.0388025 0.00185103 0.0312906 0.0285284 0.00592595 0.00781121 1 0.999999 0.00453232 0.00639667 1 0.00861383 0.0107554 0.00378378 0.0402459 0.0273675 0.023964 0.00692605 1 0.00107191 0.0110563 0.00160881 0.00767128 0.00735066 0.00469199 0.00749087 0.00805439 0.152685 0.0480113 0.00558892 0.0266305 0.0209889 0.0140568 0.0065602 1 0.00745928 0.00279659 0.0291862 0.00327994 0.0291064 0.00749771 0.00287537 0.00802941 0.0341547 0.00152198 0.00153852 0.0262182 0.00856106 0.00401408 0.00536819 0.00536976 0.0080552 1 0.00492222 0.0341788 0.00351963 0.00154894 0.0293859 0.00174256 0.0359741 1 1 0.00957329 0.00776669 0.0340157 0.0164086 0.00239806 0.00346895 0.0282225 0.014342 0.0165416 0.0045912 0.0164179 0.00282263 0.00881334 0.00747248 0.00326195 0.00241893 0.00233955 0.000596771 1 0.012436 0.00892754 0.0130161 0.00620567 0.0141902 0.0128775 0.0185195 0.0111516 0.0195092 0.0262619 0.0109905 0.0405012 0.00245712 0.0251733 0.023022 0.00590104 0.044748 0.0214016 0.00897609 0.00537516 0.0405648 0.00325237 0.00491233 0.0214104 0.0208466 0.00235018 0.0103492 0.00186446 0.00266277 0.0213708 0.00840652 0.00272092 0.00809834 0.0170234 0.0023953 0.031341 0.00383423 0.00608242 0.0103304 0.99234 0.00633879 0.104433 0.0312637 0.00416829 0.0102255 0.00560422 0.00442188 0.0191573 1 0.00196569 0.0305163 0.00208818 0.00301703 0.008018 0.00323799 0.0129621 0.0158619 0.00344777 0.00556139 1 0.0327462 0.011926 0.995184 0.0025585 0.0312229 0.998786 0.0279837 0.021373 0.0104822 0.00912933 1 0.00190246 0.0112295 0.0201933 1 0.0294865 0.00597529 0.999956 0.00353994 0.00638819 0.0246243 0.999743 0.0262465 0.00234063 0.00424785 0.00136 0.999996 0.00463189 0.997337 0.0186724 0.0130138 0.0235455 0.0140598 0.00749987 0.0376085 0.00768284 0.00555415 0.0284204 0.00461094 0.0283686 1 0.0381432 0.00777817 0.0089763 0.00845865 0.00692217 0.998066 0.00438318 0.0363921 0.999869 0.000772094 0.0251182 0.00752727 0.0205262 0.00778631 0.0100229 0.0358377 0.043336 0.0054444 1 0.00126491 0.00615345 0.00304387 1 1 1 0.00429258 0.00268783 0.00978615 0.00300897 0.00371233 1 1 0.0244279 0.00240917 0.00229853 0.00373755 0.00596499 1 0.00754037 0.0165208 0.0207176 0.00524435 0.0149936 0.00948164 0.00525649 0.00253139 1 0.015015 0.999969 0.00708201 0.00446482 0.00452833 0.00373744 0.0260402 1 0.0345667 0.00682574 0.00314649 0.0226474 0.00142879 0.000655495 0.00558113 0.00409967 0.0156428 0.00329908 0.0279304 0.00815236 0.00733436 0.0113999 1 0.00787269 0.0263596 0.002335 0.00364956 1 0.0259352 0.00600655 0.00225177 0.0121836 0.0307896 0.999892 0.0128575 0.00561017 0.0327475 0.00187045 0.000631559 0.00356136 0.00836644 1 0.0041696 0.0128804 1 0.000847401 0.00614433 0.0213158 0.0114101 0.00185188 0.00360633 0.00465632 0.00996957 0.0123844 0.124685 0.00683955 0.00375562 0.00610933 0.0037701 0.0259088 0.216182 0.008302 0.00599687 0.00271734 0.00373614 0.00827288 0.00387273 0.99661 1 0.00165958 0.0243584 0.0216936 0.00531578 0.0455443 0.00258479 0.005364 0.00667748 0.999425 0.025879 1 0.0100531 1 0.00469417 0.0142137 0.00194129 0.0062216 0.00456384 0.0206873 0.0104124 0.00455341 0.0127707 0.00182333 0.0801608 0.00330129 0.0045293 1 0.0186666 0.00294997 0.011672 0.0117654 0.00797937 0.00431514 0.0222383 0.0374477 0.00686283 0.015878 0.00129155 1 0.0236245 0.00270621 0.00750065 0.00306706 0.0226225 0.00477244 1 0.00681534 1 0.00842781 0.998873 1 0.952111 0.00965486 0.0195519 0.000898552 1 1 0.00418728 0.0191715 0.00391035 0.00431934 0.0113827 0.00205411 0.00140403 0.0160729 0.00520654 0.00494561 0.00294769 0.0037465 1 0.0295336 0.0987961 0.00180457 1 0.0278933 0.00297379 1 0.00417361 0.00217531 0.0111376 1 0.00335452 0.00127678 0.0268655 1 0.0114867 0.00259022 0.001745 0.0289514 1 0.00444575 0.00663716 0.00629592 0.0366225 0.00345689 0.996419 0.0046575 0.00197685 0.0070582 1 0.00764694 0.0304257 1 0.00614871 0.00621053 0.00595776 0.019759 0.00367124 0.00667095 0.00808645 0.0108321 1 0.00332868 0.044145 0.992299 0.0438362 1 0.0050421 0.0283204 0.00103037 0.00474673 0.0147634 0.0298105 0.00550328 0.00130202 0.00183277 0.00650326 0.00235613 0.00443362 0.0101986 0.0113542 0.0190164 0.0101013 0.0261432 0.00548146 0.00891378 0.999996 1 0.0408174 0.999892 0.0285639 0.00410168 0.00466082 1 0.0321741 0.00459118 0.00529422 0.0166033 0.00628822 0.0123062 1 0.185268 0.00881686 1 0.0179728 0.010663 0.0132292 0.0244141 0.0285487 1 1 0.0177234 0.00801023 0.0158826 0.0143237 0.0258365 1 1 1 0.0330526 0.0152252 0.0207903 0.0277079 0.0130524 0.999998 1 0.0196291 0.00374512 0.00458163 0.0023324 0.00852641 0.00307444 0.00548181 0.033729 0.00298699 0.102427 0.00332469 0.00885954 0.00973784 1 0.00497249 0.0141091 0.0109384 0.00182747 0.0104573 0.00331767 0.0341443 0.00758554 0.000207188 0.00280968 0.00753535 0.00989008 0.014725 1 0.00594027 0.000779233 0.004604 0.0135985 0.0164051 0.0127051 0.00542389 0.0522689 0.0298771 0.0039347 0.0197447 0.999987 0.00351657 1 0.00378821 0.0154946 0.00245766 0.01025 0.0374398 0.00202935 0.00195198 0.0796573 0.00646072 0.997797 0.00931486 1 0.00327332 0.00367944 0.0221875 0.0277905 0.00309257 0.013733 1 1 0.00926595 0.999982 0.020785 0.00441526 0.00983385 0.00335729 0.0181198 0.00926565 0.00130692 0.00403319 0.0147608 0.00223104 0.0583692 0.0143619 0.0222673 1 0.448684 0.00134604 0.00922332 0.0115907 0.0508057 1 0.0054626 0.0133841 0.0201033 0.0177401 0.00918248 0.0539054 0.00352732 0.00438962 0.0117235 0.0154288 1 1 0.0265734 0.00205562 0.00308345 0.000752617 0.00414604 0.00525227 1 0.0273423 0.0274202 0.00169199 0.0191084 0.00437898 0.00731361 1 0.996181 0.0192959 0.0565503 0.0191014 0.996931 0.999998 0.0186407 0.00466109 0.0234457 0.0035918 0.00199324 0.049798 1 0.0101918 0.00258705 0.0276074 0.0247745 0.00494617 0.00190906 0.0798566 0.0126702 0.11446 0.00333725 0.0407144 1 0.0281893 0.0166647 0.0659573 0.00825749 0.0150065 0.0104208 0.0453475 0.991241 0.049747 1 0.0395984 0.00891761 1 0.0068181 0.00325846 0.00821855 0.00359921 0.0157785 0.022652 0.0109148 0.999996 0.00612007 0.00325601 0.00294176 0.00385054 0.00662913 0.0070818 0.0178771 0.00767188 0.0434056 0.00494429 0.00910212 0.00365736 0.010219 0.0175164 0.00371587 0.00877858 0.00126192 0.0117447 0.0128935 0.00314465 0.00299603 0.00246017 0.00948447 0.0154019 0.0188644 0.0059279 0.013448 0.00663714 0.731645 0.00430793 0.000101376 0.000867658 0.0179819 0.0157739 0.00450186 0.00124175 0.0153859 0.0133604 0.0115156 0.0017056 0.00520712 0.00444153 0.0134963 0.00322218 0.0109702 0.00107246 0.00200681 0.00853724 0.00175749 0.00633675 0.00132417 0.00607861 0.0139755 0.0179132 0.0045267 0.00333047 0.999975 0.00340224 0.0670767 0.00311201 0.00733063 0.0202887 0.0481064 0.00300186 0.00289898 0.00506642 0.00360213 0.00545287 0.00477562 0.00555187 0.00157403 0.0047077 0.0141333 0.0039717 1 0.0176556 0.0145708 0.0588659 1 0.00359687 0.0139128 0.00610687 1 0.0465146 0.0407854 0.00923265 0.0306692 0.00671056 0.00338099 0.00691118 0.031604 0.00986162 0.00240307 0.021856 0.0358054 1 0.00435612 1 0.0174977 0.999554 0.0131027 0.0068141 0.00179447 0.984164 0.0272686 0.00181174 0.0372222 0.0193344 1 0.00577531 0.0156883 0.00185867 0.000455097 1 0.00810697 0.00939236 0.000798441 0.298207 1 0.0223379 0.0187431 0.00172951 0.00248468 1 0.00113031 0.00873875 0.0159881 0.018083 0.00622989 0.0270964 0.0276695 0.0171116 1 0.0196649 0.0223383 0.022999 0.00417054 0.024494 0.0337648 0.005191 0.0290245 0.00135526 1 0.00894052 1 0.0304657 0.00339283 0.00414101 0.0597454 0.00667023 0.00180547 1 0.00384534 0.0224776 0.0197089 0.0107932 0.0102226 0.00187712 0.00464059 1 0.0020377 0.00499404 0.00908497 0.0254314 0.00738204 0.0179523 0.0048135 0.010146 0.00338388 0.0187821 0.00201828 1 0.999969 0.00452864 0.00693232 0.00136197 1 0.0116178 0.005011 0.395456 1 0.01375 0.025583 1 0.00867303 0.0036825 0.0134082 0.0132132 0.00657374 0.038365 0.0482709 0.00828756 0.0160699 0.00310105 0.00294461 0.00950287 0.010661 0.00541341 0.00954677 1 1 0.0213352 0.00316477 0.00703577 0.00108737 0.999996 1 0.0519565 0.0105596 0.0643609 0.0177936 0.00935151 1 0.0297547 0.00682956 0.0153563 0.0126233 0.00552632 0.00389402 0.0106928 0.999999 0.014396 0.00726048 0.00214417 0.00666168 0.0211717 0.0129733 0.00417641 0.00372168 0.0376665 0.756682 0.00681731 0.0145676 1 0.005242 0.0118398 0.00730806 0.468534 0.00351151 1 0.0170231 0.00199705 0.0194061 1 0.00120407 0.00321526 0.999149 0.999997 0.0114429 0.00974593 1 0.0272224 0.0414243 0.00478326 0.053918 0.0167395 0.0185707 0.113538 0.0332883 0.0209746 0.992992 1 0.00440936 0.0502562 1 0.00876156 0.00816965 0.00486842 1 0.00865241 0.00521681 0.0114459 0.00237577 0.0039891 0.999409 0.00302315 0.0162694 0.00626398 1 0.0426588 0.0153631 0.0305548 0.00228375 1 0.0211841 0.0188742 0.0231354 0.00323738 0.999999 0.948369 0.00923194 0.0298755 0.0295323 0.012537 0.225445 0.00250541 0.00369095 1 1 0.00715237 0.0119404 1 0.0284823 0.00840129 0.0123023 0.00293154 0.0276344 0.0131145 0.0376896 0.00865887 0.0479316 0.00447923 0.0238904 0.027208 0.0243007 0.00592215 0.0572516 1 1 0.0271699 0.999918 1 0.00292801 0.00434693 0.0765383 1 0.0281736 1 0.00636244 0.00391215 0.999907 0.0111563 1 0.00116129 0.89904 0.00463041 0.0290656 0.00175028 0.0304849 0.0105426 0.0130815 1 1 1 0.00193825 0.0012061 0.0240915 0.0166612 0.0034871 0.0123435 0.105897 0.000890712 0.00985885 0.0044717 0.0122789 0.0132076 0.00179515 0.0838096 0.0063242 0.0109405 0.0137182 0.00772583 0.00901498 1 0.023264 0.0185302 0.000827766 0.0303729 0.0181746 0.0268915 0.0102926 0.00748138 0.943929 0.00650901 0.00242587 0.0199267 0.0241704 0.00790909 0.0264181 1 0.150054 0.0472339 0.0294762 1 0.0691325 1 1 0.00935821 0.0182259 1 0.0387653 0.00900033 0.00838977 1 0.00270134 0.0137741 0.0506514 0.00467837 0.0101194 0.0280934 0.0227652 0.031469 0.0455281 0.0140712 0.0295507 0.0181269 0.0204741 0.0254558 0.00614379 0.0372486 0.0073664 0.0302085 0.00499584 0.00547914 0.00434015 0.00171215 0.0178624 0.034397 0.0168261 0.0928375 0.0201259 1 0.00411034 0.00153336 0.0053066 0.0456317 0.0622733 0.00961224 0.0164875 0.0442323 0.0160453 0.0186856 0.00162073 1 1 0.999653 0.0225716 1 0.00487665 0.0704607 0.0028524 0.00202379 0.998973 0.0199459 0.00386479 0.00577005 0.0311671 0.00146662 0.0189569 0.0103542 0.0105212 0.0334576 0.013438 0.0274456 0.00602035 0.00754231 0.01198 0.358274 0.013737 0.00304326 0.00639693 0.0149787 0.0130461 0.00791681 0.00426092 0.000415269 0.0229372 0.041805 0.0099056 0.0219769 0.00284505 0.000789186 0.00574856 0.00101315 0.00291011 0.00656318 0.000888335 0.0097747 0.00183245 0.00456714 0.0136193 0.00951272 0.00377745 0.00445854 0.0031434 0.00202813 0.0881096 0.0173964 0.00638891 0.000719604 0.00991937 0.0252726 1 0.0191141 0.0210786 0.000873575 0.00241922 0.0229891 0.0205658 0.00573659 0.0097496 0.00629423 0.00269175 0.00419104 0.117194 0.498014 0.0425111 0.00612438 0.00700358 0.00438482 0.00263313 0.0135617 0.0216889 0.00367036 0.00653319 0.00313513 0.993112 0.0116566 0.00229152 1 0.0179412 0.00426423 0.00702705 0.0413475 0.00818333 0.0185004 0.00148557 0.000615196 0.00614331 0.00169523 0.0137247 0.0479626 0.00152228 0.0342077 0.0522022 0.00676822 0.99949 0.999964 0.00167749 0.00317868 0.0061228 1 1 0.010122 0.0224583 0.020623 0.0457787 0.00476786 0.000545862 0.0224265 0.0175141 0.00305651 0.0141595 0.00919616 0.0509793 0.00996956 0.0180936 0.0141307 0.0273482 0.00573391 0.00331206 0.137437 0.999991 0.00234176 0.0188261 0.999999 0.00748368 0.00807769 0.0207943 0.0179872 0.0280322 0.0063178 0.00709799 0.0225151 0.0701984 0.00405521 0.0126136 0.00129203 0.0063378 0.00419242 0.00662027 0.0153741 0.0134878 0.00451831 0.00185298 0.00304408 0.00413117 0.0218254 1 0.00496448 0.00154678 0.00840041 0.0241188 0.000789044 0.0376424 0.0437566 0.00572937 0.00574502 0.00361212 0.00267594 0.00269896 0.00438291 0.0686708 0.0305163 0.0173327 0.985894 0.0208183 0.00508723 0.0290985 0.0125943 0.0162223 0.0120917 0.0304939 0.00707848 0.0101079 1 0.999947 0.0223701 0.00716507 0.0593842 0.0357865 0.00798608 0.146128 0.018099 0.0111863 0.999997 0.00425222 0.0138479 0.0374907 0.723266 1 0.00684583 0.0257916 0.0336653 0.99595 0.020445 0.0285777 0.0170707 0.0326823 0.0258193 0.00956178 0.00256978 0.00346398 0.0822455 0.00387722 1 0.000835689 1 1 0.00143469 1 0.00363832 0.00332618 0.01321 0.0182566 0.0143081 0.0121442 0.0206097 0.0323495 0.0102788 0.00324969 0.0353075 1 0.00415986 0.00510775 0.00412404 0.00334999 1 0.00240206 0.0247948 0.00167623 0.0243221 0.00929245 0.00642252 0.00795701 1 0.00766852 0.00195531 0.0257743 1 0.006038 0.00772335 0.00178822 0.00945409 0.00395598 0.0209583 0.00468251 0.00224539 1 0.0578588 0.00369932 0.0114187 0.00140195 0.0168114 0.00976211 0.00966642 0.00465589 0.00490511 0.00371077 0.00924032 0.00969936 0.020695 0.00326712 0.0267352 0.0214366 0.0270724 0.172311 0.0267409 0.0264644 0.0180275 0.0261819 0.0295648 0.0228411 0.00144598 0.0110706 0.0065523 0.000494143 0.00860356 0.0133693 0.00547665 0.0133631 0.999448 0.00505175 0.00388209 1 0.00151041 1 0.00498385 0.0019238 0.00232559 1 0.0111614 0.0058465 1 0.00221267 0.0171341 0.00235381 0.0342387 0.00361089 0.0203127 0.0284563 0.00454679 0.0340651 0.00141145 0.191799 0.00936983 0.00585028 0.00202332 0.00143256 0.00107471 0.0309454 0.010289 0.0119597 0.0189941 1 0.0101719 0.073334 0.00226292 0.00934165 0.026791 0.00976523 0.00383106 1 0.0050854 0.00379805 1 0.00360219 1 0.02589 0.00487287 0.00911987 0.0133027 0.0102329 0.232969 0.0237572 0.00626021 0.00385556 0.00337052 0.0356891 0.00517523 0.00193417 0.00384064 0.0108315 1 0.000478401 0.0016693 1 0.0072363 0.0240612 0.00426353 0.0148759 0.0725854 0.00309834 1 0.0397073 1 0.0054116 1 0.00279921 1 1 0.00112662 0.00179987 0.00793392 0.00879494 1 0.0139907 0.00499783 0.0138157 0.00893624 0.0227501 1 0.0191488 0.00868312 0.0101404 1 0.00295294 0.0194617 0.0124404 0.00510531 0.00565396 1 0.000500081 0.00476238 1 0.023808 0.0167919 1 0.00543023 1 0.00133227 1 0.00452187 0.00663694 0.00642545 1 0.0100976 1 0.00404715 1 0.0403902 0.999998 0.00810886 0.00533179 0.0129055 0.00540573 0.0369565 0.0210549 1 0.00505177 0.016269 0.00202395 0.0229145 1 0.00440188 0.00941429 1 0.00327302 0.0254842 0.0032114 0.00279896 0.00758556 0.00256218 0.00387082 1 0.014454 0.00147931 0.0089701 0.00638177 0.042979 0.00188451 0.0160747 0.00870578 0.0229679 0.00202135 0.0101024 0.00248266 0.0190438 0.00179546 0.151726 0.00325582 1 0.99999 0.0264145 0.00587997 1 0.0160512 0.00347114 0.00185503 0.00124316 0.830151 0.00748415 0.0131477 0.0153003 0.00264216 0.00634074 0.00875067 0.00481924 0.00203212 0.0142499 0.00500557 1 0.00822652 0.00270964 0.00139515 0.00308295 0.0101309 0.999905 0.0101041 0.00160814 0.00832075 0.00446303 0.0175976 0.0289823 0.00612542 0.0170986 0.00356155 0.0194943 0.00167992 0.0158205 0.00368509 0.00143109 0.0238128 0.000788591 0.0247523 0.00940256 0.00121999 0.0105177 0.00445637 0.0252296 0.0671463 0.0155505 0.00773275 0.00607545 0.00538747 0.0129133 0.00325909 0.0161884 0.00307409 0.0048817 0.00976606 0.0128509 0.00556784 0.982296 0.0185751 0.00340918 0.003133 0.00473545 0.0169518 0.0131472 0.0184521 0.0134043 0.0182095 0.0290023 0.0369149 0.0758773 0.00885465 0.00896109 0.0182337 0.994544 0.00398266 0.00293182 0.0251318 0.0185389 0.013398 0.00614996 0.00249483 0.0862268 0.000792178 0.00369829 0.0193239 0.00997913 0.0435274 0.00914528 0.0243786 0.00327037 0.0194534 0.01999 0.00496102 0.0222004 0.00381214 1 0.00983751 0.00406112 0.00734047 0.0196863 0.0127168 0.00359471 0.00658259 1 0.0069448 0.00984741 0.000664392 0.00507042 0.00796194 0.0221352 0.0161205 0.00369462 0.00277838 0.0385428 0.00512257 0.0032234 0.00102881 0.019648 0.001388 0.0185899 0.999835 1 0.0150221 0.0025895 0.0207315 0.00251471 0.0198394 0.00363547 0.0088416 0.000522375 0.0208216 0.0153137 0.0208948 0.0062285 0.00229439 0.0059655 0.00359478 0.00697001 0.0272203 0.0184212 0.058124 0.0349536 1 0.0706063 0.00366717 0.0188581 0.931151 0.027125 0.0087158 0.0061276 0.00218448 0.0213424 0.00551441 0.00316076 0.00302454 1 0.00889968 0.0230804 0.00289146 0.00580017 0.0114869 0.00501678 0.00348503 0.0126422 0.00359902 0.00176844 0.0043075 0.00846016 0.00836449 0.0128913 0.00341129 1 0.00669785 0.00325315 0.00147751 0.0318589 0.00156651 0.386709 0.0162557 0.00452625 0.0220206 0.0233471 1 0.00205549 0.00316966 0.00446633 0.00481522 0.0024769 0.0289202 0.000905822 0.00614112 0.00734497 0.00369957 0.0390365 1 0.00396855 0.0118572 0.0127894 0.00369588 0.016076 0.00444606 0.00570009 1 1 0.00289421 0.999466 0.0176313 0.00346804 0.00103842 0.00286552 0.00181793 0.00300138 0.0210908 0.00285741 0.00244559 0.015566 0.0153232 0.00325998 0.00345603 0.00740823 0.0026292 0.024038 0.00912995 0.0108797 0.0100949 0.0051545 1 0.025576 0.00487713 0.0381186 1 0.00980814 0.00155823 0.00222142 0.0412921 0.999998 0.00350042 1 0.00386142 0.00261911 0.014285 0.00936159 0.0121251 0.00736447 0.0078724 0.00407737 0.0086635 0.00202398 0.00212937 0.00418548 0.0101482 0.0448834 1 0.00809915 0.0109434 0.0217339 0.0229682 1 1 0.0241082 0.0161462 0.00223215 0.999999 1 1 0.00502405 0.988282 0.0114905 0.00612208 1 1 0.00317088 0.00344014 0.0196042 0.00420723 0.999935 0.0139063 0.00216445 0.0302051 0.0159142 0.0629579 0.0344447 0.0038993 0.980934 0.999999 0.0142515 0.00327489 0.0110414 0.0228961 0.0270472 0.0110586 0.0038063 1 0.00393683 0.00785079 0.00319916 0.00437479 0.0196984 0.00246006 0.0315407 0.0212528 0.0265718 0.00937146 0.0449904 0.00514736 0.03052 0.00395799 0.0036179 0.0314728 0.261458 0.0218369 0.00164939 0.00209528 0.00644418 0.0025552 0.00530171 0.0303756 0.0105455 0.00741465 0.0342349 0.99802 0.00439476 0.00661493 0.0059922 0.0189453 0.00302044 0.0124304 0.0249819 0.000889161 0.00189432 0.00299049 0.0523527 0.0118229 0.0044393 1 1 1 0.0173588 1 0.0170849 0.00226885 0.0017731 0.00186896 1 0.00349619 1 0.00222616 0.999861 0.0147519 0.00180253 1 1 0.00128761 1 0.00382572 0.00674101 0.00794122 0.00507735 1 0.00432659 1 0.00603959 1 0.0131229 0.0265031 0.00643791 0.0370309 0.0195753 1 0.0104832 0.0110655 0.00668111 0.0183183 0.0339991 1 0.00165022 1 1 0.0117252 1 0.00454196 1 0.999995 0.00511013 0.00330917 1 0.00387806 0.0229832 0.0341545 0.0493675 0.0061435 0.0145877 0.00210519 0.0056663 0.00624928 0.0050069 0.00498791 0.00491341 1 0.00342452 0.021546 0.0439453 0.0268593 0.00713641 0.02867 0.00148735 0.00314951 0.0100448 0.0172571 0.00457167 0.00842083 0.011287 0.000773169 0.00991136 1 1 1 1 0.99981 0.034239 1 1 1 1 1 0.00937944 0.047532 0.914247 0.0885076 0.124534 0.0241984 0.0061895 0.0118643 0.999996 0.0687101 1 0.0356229 0.0020462 0.0158123 1 0.0377237 1 0.0239057 0.00936515 1 0.00211286 1 1 0.00833249 0.00697638 0.0103276 0.999622 0.99945 0.0250658 0.00524258 1 0.00191736 0.0476308 0.00559848 0.00930743 0.00311621 0.0231027 0.0190235 0.0134301 0.0228402 0.00839833 0.00523307 0.0348477 0.00390853 0.0327017 0.0358019 0.0061797 1 0.00748149 0.0210469 0.00406197 0.0187748 0.00402645 0.0106465 0.0155177 0.0030937 0.0171243 0.0235178 0.0392514 0.00357276 1 0.0176405 0.999999 0.0248069 0.0219012 0.0325548 0.000816117 0.014225 0.00531003 0.0182946 0.0352396 1 0.0374869 0.256646 0.00308897 0.0127674 1 0.122975 0.0837254 0.0263432 0.0152511 0.00224286 0.0151203 0.000575069 0.0191655 0.00132069 0.000824391 0.0101939 0.00198478 0.00843005 0.00888278 0.00474626 0.00398782 0.0208864 0.018012 0.00705683 0.0335023 0.0229959 0.00699895 0.00442786 0.00193086 0.0239603 0.0271816 0.0145572 0.00266533 0.0194943 0.00145197 0.999997 0.00664889 0.011837 0.00463336 0.0183377 0.00275774 0.997847 1 0.99988 0.00189592 1 0.0245302 0.00364546 0.00368384 0.0058031 0.0198438 0.0102471 0.00603757 0.00208829 0.0163181 1 0.00467986 0.999978 0.00265545 0.985806 0.00418209 0.0114368 0.00474322 1 0.000203744 0.0306805 0.00197547 0.0175899 0.0145242 0.00326309 0.0274651 0.00515615 0.0165662 0.00831324 0.00880014 0.0204209 0.00391949 0.0047746 0.00412754 0.020198 0.0162546 0.00249685 0.0241677 0.00271967 0.00573471 0.00912557 0.00506218 0.00162111 0.0130235 0.00726525 0.00473019 0.0133339 0.0165916 1 0.0039332 0.001663 0.0300318 0.0119246 1 0.0539629 0.0126651 0.00749809 0.0527988 0.000929831 0.982317 0.00978879 0.0141637 0.00343585 0.0432079 0.00797728 0.00947949 0.0469239 0.0223664 0.0298153 0.00158356 0.0204482 0.00239952 1 0.999999 0.0060188 0.0688348 0.999035 0.00898035 0.0035809 0.00409371 0.0165736 1 0.0213022 0.00365862 1 0.00655321 0.00430579 0.0189857 0.00894028 0.00504815 0.0180916 0.999746 0.00661806 0.00379935 0.0161943 0.0328866 0.000601907 0.0266656 0.00308269 0.999827 0.00472954 0.00232577 0.00228822 0.0037404 0.00731115 0.0273294 0.0367756 0.0285466 0.021211 0.00239513 0.0250131 0.00880145 0.00581472 0.0199954 0.0102275 0.00396413 0.0105438 0.00101623 0.00647891 0.00961713 0.00792653 0.00320905 0.00286336 0.00686858 0.0182883 0.0200442 1 0.033105 0.999556 0.00355164 0.0523602 0.00716767 0.00346808 0.00547771 0.00637093 0.00576347 0.0361573 1 0.0162376 0.00450585 0.0188395 0.00326705 0.0172757 1 0.00373786 0.00185195 0.00349326 0.153329 0.0200403 0.0104304 0.00710837 0.00949058 0.0047337 0.00789742 0.0105654 0.00264338 0.00820218 0.999964 0.00160077 0.00416502 0.010831 0.00406238 0.0046331 0.00317727 0.0103881 0.0328642 0.000983542 1 0.0166435 0.0112511 0.00580771 0.0031217 0.00304603 0.0389379 0.000443073 0.00243971 0.0035473 0.00748824 0.0720201 0.0031678 1 0.0178669 0.000676456 0.999869 0.01517 0.0247827 0.00717364 0.0177915 0.0158769 0.0321548 0.00181758 0.00669273 0.0194917 0.00925839 0.00653805 0.00157245 0.0273889 0.999943 0.00623063 0.00572853 0.00847544 0.027564 0.0334829 0.00394114 0.0462366 0.00293524 0.0078448 0.00350494 0.0308758 0.0013692 0.000456594 0.0232239 0.02424 0.00907023 1 0.00527305 0.0224622 0.00337611 0.0104412 0.0145722 0.0102651 0.00995118 0.0128808 0.000492681 0.0140705 0.0207313 0.0855372 0.0426741 0.00709159 0.00782002 0.00629248 0.0185812 0.00139529 0.00129589 0.0103002 0.0332932 1 0.0119928 0.0124768 1 0.00654932 1 1 1 0.00588358 0.00356705 1 0.0372597 0.018503 0.00963093 0.0684439 0.0247073 0.00778861 0.00559092 0.0136956 0.0673507 0.0208556 0.00655286 0.14679 0.0286776 0.010542 0.0280984 0.0096415 0.00963216 0.00728601 0.00592451 1 0.00434683 1 1 1 0.110305 0.034997 0.00305359 0.0270013 0.00954732 0.00564279 0.00317289 1 0.00294488 0.0231594 0.00219221 0.00533707 0.0178987 0.0173382 0.956695 0.999944 0.00795264 0.0160354 0.0213718 0.0030366 0.00347988 0.0106163 0.0293066 0.998632 0.0155794 0.0110028 0.0325336 0.0374309 0.004605 0.181551 0.0682182 0.999991 0.00611224 0.0151827 0.0318332 0.0499116 0.00935353 0.0261711 0.0109544 1 0.999985 0.00692983 0.0383176 0.0191397 0.00864994 0.00976079 0.00495482 0.999999 0.0181517 1 1 0.00106425 0.00588703 0.00513729 0.00859263 0.0111263 0.00709641 0.00452496 0.0281625 0.023425 1 0.0224042 0.00554419 0.0103476 0.0018148 0.0576104 0.999967 0.0287437 1 0.00161143 0.00425765 0.00505479 0.00356789 0.00497152 0.0274558 0.0221882 0.00366384 0.00677256 0.0222437 0.00435077 0.00746501 0.00408666 0.0018601 0.0326267 0.00807442 0.00869437 0.0208677 0.00117474 0.0992817 0.00820979 1 0.00527285 1 0.0108224 1 1 0.0148002 1 0.00420355 0.00917533 0.0406627 0.0124986 0.00270886 1 1 0.999461 0.0126445 1 1 0.00309969 0.0112248 0.00777844 0.0176658 0.0181332 1 0.0116952 0.0154041 0.0126407 0.00235607 0.0214179 0.005699 0.00825753 1 0.0157504 0.0513404 0.00929154 1 0.0045966 0.999828 1 0.0126338 0.0120676 0.00235804 0.00106265 0.00176268 0.00388021 1 0.00461794 0.0162362 0.0183423 1 1 0.0336904 0.0143294 0.0102314 1 0.0353607 0.999996 0.0100701 0.0304071 0.0204546 0.00429128 0.00529266 0.0126576 0.028107 0.0196714 0.00514877 0.00108945 0.0164569 0.0123073 0.0209449 0.0108086 1 0.00142429 0.00271975 1 0.00174595 1 0.00362182 0.0279463 0.00784237 0.00454322 0.00792486 0.00266769 0.034465 0.00216531 0.018164 0.00420734 0.00662525 0.00471326 0.00259181 0.00356124 0.0712038 0.00112977 0.122251 0.0168537 0.0320835 0.00295015 0.00219489 0.00572708 1 0.00367154 0.0013328 0.00677144 0.0143004 0.00524234 0.0027812 0.0213698 0.00210309 0.0213292 0.0242104 0.0116212 0.0121217 0.00546035 0.0284774 0.0152102 0.0175173 0.011587 0.0121172 0.0274313 0.0143656 0.0082536 0.0033823 0.000195687 0.0380957 0.00636303 0.000317341 1 0.00554924 0.014663 0.99998 0.00463648 0.0232079 0.00762289 0.0639012 0.971419 0.00538782 0.000619688 1 0.00218481 0.0232568 0.00685164 0.0103995 0.0115186 0.0137838 0.00547294 0.00713449 1 1 0.00280178 0.00212178 0.0656219 0.15503 0.00471985 0.00307531 0.00273953 0.00469297 0.999703 0.0140952 0.00301101 0.000839777 0.00212396 0.0149862 0.00661303 0.0426121 0.99066 0.00944232 1 0.0053709 0.00709118 0.0294872 0.0182384 0.010924 0.00125808 0.00996818 0.0455014 0.0548345 0.00158976 0.00231116 0.00684888 0.000839523 0.0253985 0.00390097 0.00467666 0.00621373 0.0207314 0.0141341 0.00298973 0.00547004 0.0126548 0.00682657 0.999973 0.0030086 0.00373097 0.979488 0.00903799 0.000711717 0.0864344 1 0.0109897 0.00308031 0.0207796 0.0265048 0.00683544 0.0316713 1 0.00101552 0.00103362 0.00277668 0.0133799 0.0159795 0.701627 0.0012508 0.00246324 0.0184906 1 0.00324678 0.0291725 0.0020195 1 0.0353373 0.0581036 0.0245502 0.0233206 0.0090601 0.00388553 0.010178 0.00272251 0.00226055 0.0260137 0.00368059 0.00338572 0.0138316 0.0172928 0.00428545 0.0118472 1 0.0118041 0.0194134 0.0210384 0.345963 0.0476785 0.00327469 0.0117837 0.0453615 0.000405931 0.00295587 0.0189506 0.973854 0.00120911 0.0261245 0.00670687 0.216519 0.018438 0.00418672 0.0181775 0.00114377 0.0178765 0.0219562 1 0.0179565 0.00269689 0.00369308 0.00762698 0.00322076 0.00591427 0.0198535 0.00195557 0.0107775 0.0210522 0.0175087 0.00200295 0.0179353 0.0151103 0.0220894 0.00522097 0.00523227 0.00121919 0.999915 0.00473182 0.000926567 0.00531254 0.0211107 0.00459026 0.00161975 0.0213612 0.00451563 0.0137069 1 0.0201815 0.0123533 0.0296834 0.0089693 0.0492367 1 0.00449479 0.0513274 0.00949311 0.0499487 0.0172778 0.998897 0.00482449 0.00484746 0.0138274 0.00591133 0.00263988 1 0.0322479 0.0219143 0.0027918 0.0332925 0.00445693 0.00807856 1 1 0.00397797 0.000655717 0.00638504 0.00190214 0.0272928 0.0102991 0.00249952 0.0338289 0.999625 0.0294088 0.00225933 0.0173449 0.0104631 0.141423 0.084831 0.00987305 0.0115933 1 0.00101155 0.999993 0.999749 0.00288093 0.0331226 0.00556953 0.999987 0.169352 0.0349548 0.228533 0.0143866 1 0.134364 0.0100834 0.0266874 0.0439141 0.00396969 0.000591309 0.00555883 0.0386468 0.0194936 0.00193791 0.00582491 0.00314801 0.00207948 0.00315275 0.0142386 1 1 0.00476673 0.0246034 0.00531971 0.00907794 0.00457726 0.00441517 1 1 0.00513803 1 0.0267492 0.00682346 1 0.999999 0.00787989 0.00695736 1 0.0288697 0.00141734 0.0113142 0.0225202 0.00638188 0.0075764 0.020126 0.0111474 0.0222548 0.00456733 0.00543756 0.00705911 0.0107652 0.00215877 0.192257 0.143212 0.00632632 0.0225544 0.999849 0.00297088 0.0223548 0.00323071 1 0.00262914 0.00460123 0.015156 0.0214093 0.0216784 1 0.00602379 0.00405615 0.00323316 0.0134906 1 0.00206215 0.0106957 0.00303785 1 0.0169979 0.00429016 1 0.00204387 0.0210937 0.0076876 0.0197821 0.0461704 0.00264559 0.0294263 0.0278462 0.0228964 0.00514896 0.012644 0.00268888 0.0800786 0.0028576 0.0214387 0.0171601 0.00110323 0.0093871 0.0151655 0.015978 0.00675544 0.999993 0.0225612 0.00165938 0.00375652 0.0182705 0.00143725 0.00335413 0.00869741 0.0117021 0.104494 0.00427001 0.0138324 0.00241715 1 1 0.0217682 0.00314644 0.0493013 0.00333399 0.020292 1 1 1 1 0.00328948 0.0504301 0.00644054 0.00569451 0.00385202 1 0.00242836 0.00727378 1 0.00656659 0.00229075 0.00288628 0.00517958 0.00509088 0.000157833 0.00693074 0.00352353 0.0014246 1 1 0.0339572 0.0384805 0.0106368 0.0166017 0.0115561 0.0277667 0.00827379 0.0109089 0.00787563 0.00620642 0.00106555 0.0118011 0.0128448 0.00241065 1 0.00181133 0.00868916 0.0144981 0.021858 0.00218331 0.00573749 0.0129873 0.0202881 1 0.000436405 0.00106281 0.015443 0.0016103 0.00939701 0.00647745 0.00342567 0.0180579 0.0685789 0.015118 0.00189006 0.00439333 0.00457402 0.00515579 0.0155216 0.0113021 0.00199958 0.00170361 1 0.0094488 1 0.00435256 0.0299452 0.00479515 0.00414294 1 1 1 0.999046 1 1 0.0209875 0.00621234 0.0126562 0.0241795 0.0126285 0.000726263 0.0268761 0.0263895 0.0120624 0.0259567 0.00246843 0.0329313 0.00407518 0.00853193 0.00531009 0.0025796 0.0099391 0.00761723 0.0100492 0.00225053 1 0.0714881 0.057643 0.0210437 0.0106287 0.00428172 0.00630053 1 0.00375034 0.00165167 0.00143025 0.00655222 1 0.0463965 0.0192419 0.997888 1 0.00508101 1 0.00186723 0.00564423 0.0112301 0.00353597 0.0143514 0.0196483 0.0154694 0.00207544 0.0101758 0.00662839 0.00385254 0.0172788 0.0201616 0.0175063 0.000683065 0.0069645 0.00708291 0.00609587 0.0177981 0.172552 0.0292862 1 0.011093 0.00391755 0.00339566 0.00573209 0.0069009 0.0282741 0.0241167 0.00535467 0.00818171 0.0113817 0.00259584 0.0110319 0.00399599 0.00542167 0.0237614 0.0202958 0.0289938 0.0258407 0.0265792 0.0216468 0.018244 0.0416861 0.0391505 0.018635 0.0171979 1 0.0241163 0.0051808 0.0123473 0.0115589 0.0017849 0.00492711 0.998743 0.0436104 0.0151134 0.00512659 0.000529454 1 1 0.00135244 0.0277655 0.0299471 0.0194681 0.0148775 0.0298469 0.0247415 0.00669644 0.348888 0.00456653 0.0013165 0.0629371 0.0178371 0.0369397 0.000828506 0.022008 0.00325667 0.00198829 0.0140363 0.00243834 0.0220252 1 0.0204595 0.999769 1 1 0.0153215 0.0095498 0.0074536 0.00230313 0.0323646 0.00380655 0.0190281 0.0301789 0.0175918 1 0.0245184 0.0229928 0.0189282 0.00291399 0.011675 0.00430077 0.0263119 1 0.00292676 0.00668494 0.0110639 0.0383992 0.0203976 0.0143286 0.00139817 0.0122798 0.0181353 0.0278811 1 1 1 0.167449 0.00849086 0.0569711 0.0780432 0.00358948 0.0328586 0.00765693 1 0.000621418 0.00173222 0.00316436 0.999999 1 0.0230129 1 0.0110514 0.00559556 0.0246635 0.00967098 0.00409343 0.0896734 0.00529769 0.0459956 0.0059073 1 0.00111107 1 0.0153857 0.0038828 0.00328756 0.000913123 1 0.0154524 0.00593757 1 0.00368872 0.00435608 0.0477399 0.0253517 0.0211766 0.017861 0.0165144 0.00169146 0.0185323 1 0.00412327 0.0305979 0.0129939 0.0733902 0.0116547 0.0372496 0.0020506 0.963189 0.00641969 0.00878719 0.0239683 0.00713461 1 0.0259202 0.00987751 0.0221608 1 1 0.0057258 0.0278352 0.0105958 0.00246474 0.990948 0.0173537 0.00824619 0.0047401 0.0129012 0.00395752 0.00059423 0.026441 0.00359881 0.00475988 0.00180803 1 1 0.00744599 0.999999 1 1 1 0.0420443 0.0106615 0.0135976 0.0038202 0.00216376 0.00674816 0.00307476 0.00314182 0.00314989 1 0.0226883 0.00657998 1 1 1 0.00339245 0.150749 1 0.0205363 0.0109295 0.000515584 0.010428 0.0213457 0.0248796 0.00446046 0.00371404 0.00310803 1 1 1 1 0.0323713 0.0389375 1 0.0277971 0.0256915 0.00210597 0.0212558 0.00395793 1 0.00455025 0.0133724 0.00650597 0.0472525 0.0266558 0.00333018 0.00371177 0.00482215 0.00208679 0.0517506 0.00689928 0.00654512 0.00445953 0.0109125 1 0.971155 0.00975289 0.0237853 0.0272323 0.00825104 1 0.211555 0.000713309 0.010311 0.00429928 0.0233272 1 0.0186554 0.00779517 0.0353936 0.00604194 0.00522124 0.015414 0.0229842 0.999969 0.000561675 0.00351968 0.000740448 0.00778964 0.00433637 1 0.999992 0.00265903 0.00452055 0.0170346 0.0053491 0.00145235 0.0337096 0.0202309 1 0.0122471 0.997874 0.00660335 0.0103195 0.0043961 0.00226764 0.0146221 0.00880803 0.00143264 0.00379964 0.00373362 0.0078216 0.00375511 0.00203071 0.0242817 0.00296681 0.00153133 0.00597543 0.0155258 0.000553738 0.0013315 0.0190623 0.00769364 0.0262766 0.0160958 0.00270946 1 0.142459 0.00908418 0.00792427 0.99986 0.99867 0.00768559 0.00525825 0.00789516 0.00929352 0.0105882 0.0026387 0.00424453 0.138347 0.0148059 0.00285525 0.0402628 0.0261301 0.0962403 0.00293516 0.0240659 0.0133468 0.999978 0.0277282 0.00625204 0.0189821 0.0180381 1 0.00213621 0.0159888 0.00336515 0.00129858 0.00486717 0.0237686 0.0209906 0.0224124 0.00857752 0.00785571 0.00380638 0.00351054 0.0172619 0.00949187 0.00162529 0.00538099 0.028997 0.0098306 0.0077684 0.0148279 0.00442104 0.00461991 0.00434875 0.00436144 0.00366066 0.00508959 0.996811 0.999978 1 0.00482609 0.00664439 0.00201403 0.00162379 0.0077184 0.00502573 0.00409978 0.00972696 0.00345544 0.00770613 0.99978 0.999993 0.0180067 0.0226311 0.0183347 1 0.00455917 0.00471402 0.0224974 0.0202321 0.0153769 0.991583 1 0.00901572 0.0064931 0.985942 0.999998 0.0135127 0.999922 0.00196112 0.00490113 0.00447309 0.00616473 0.00450801 0.000346099 0.0160756 0.00688047 0.999336 0.0104066 0.000877085 0.999541 0.00100044 0.00182887 0.00326215 0.0162744 0.0104725 0.0225965 0.0229787 0.000860316 0.00383584 0.0883475 0.0029063 0.0217327 0.0359343 1 0.00148307 0.0314333 0.0930101 0.0309098 0.0251461 0.00280182 0.0177284 0.0026465 0.00225878 0.0255047 1 1 0.00205572 0.00784434 0.00481894 1 0.00783858 0.00761543 0.000664998 0.0109909 0.00252349 0.00194071 0.0107518 0.0809548 0.00735659 0.0213527 0.0014763 0.0157588 0.00860572 0.00471344 0.00763759 0.0223031 0.0346539 0.00347387 0.0411844 1 0.00412406 0.00488649 0.0287666 0.0067179 0.0183284 0.000643762 1 1 0.0119356 0.0126325 0.999997 0.0167328 0.00289065 0.0291225 0.00489649 0.00371093 0.0133767 0.0161559 0.00510299 0.00973619 0.00213989 0.0182697 1 0.00404693 1 0.0223424 0.00929353 0.00849415 0.00472373 0.992604 0.00756161 0.00235755 0.00231243 0.0119256 0.00182048 0.00993238 0.020449 0.00366816 0.999993 1 0.0178909 0.00439752 0.00875458 0.00529057 0.00114301 0.0495419 0.316624 0.00977926 0.0125097 0.0196183 0.0260466 0.0337692 0.0136829 0.0107522 0.0163312 0.995807 0.00906127 0.0114569 0.0032267 0.00221702 0.0191159 0.00299269 0.0109089 0.00395986 0.00144891 0.0236347 0.00649522 0.03846 0.00429485 0.0179135 0.000891597 0.00620246 0.00209732 0.00123217 0.0154309 1 0.01068 0.00200195 0.00987846 0.00204077 0.0345341 0.07067 0.00110801 0.0168982 0.00330957 0.0049103 0.0144392 0.00740449 0.0065458 0.0187174 0.00776865 0.0381451 0.999773 0.00517905 0.0101367 0.00310809 0.00523075 0.0103258 0.013587 0.999964 1 0.00813455 0.0333511 0.00438091 0.00688542 0.0112764 0.00803915 0.00714869 0.0273482 0.048837 0.910021 0.0149337 0.00920499 0.999312 1 0.029141 0.0128548 0.0159529 0.998903 1 0.87335 0.00431593 0.00511552 0.00959013 1 0.0182833 0.0326008 0.999972 0.00773072 1 0.00881869 0.0161612 0.00751132 0.0108478 0.00317632 1 0.961594 0.0114063 0.000709663 0.00417704 0.010884 0.0171325 0.027741 0.0229782 0.0238006 0.0208484 0.0384752 0.0489696 0.0105143 1 0.0178978 0.0100702 1 0.0116273 0.0162725 0.00467005 0.00623825 0.00594709 0.00407191 1 1 1 1 0.0178859 1 0.00400681 0.00129475 0.0223756 0.150938 0.0183166 0.00837051 0.0461206 0.0110082 0.0145524 0.0042736 0.0120735 0.0142868 0.00391787 0.0202427 0.0137279 1 0.993004 0.0099192 0.0112086 0.0077131 0.0486316 0.00620228 0.00985578 0.009876 0.0155307 0.00561512 0.00997248 0.0243952 0.01568 0.00679744 0.029065 1 0.0328277 0.00414729 0.999997 0.0014981 0.0288606 0.0913037 0.00901963 1 0.00643556 1 0.0324447 0.0185974 0.00991068 0.00239908 0.00855107 0.0198379 0.0141226 0.0168943 1 1 1 0.0692389 0.00412755 0.00207736 0.0165096 1 1 0.00403454 0.0953453 0.0250534 0.00406867 0.0129919 0.0312447 0.996749 0.0340101 0.0348558 0.0267341 0.0219078 0.0252487 0.0329779 0.0266936 0.00992196 0.920576 0.229201 0.0288292 1 0.0815674 0.0280576 0.0122825 0.00831235 0.021986 0.00435398 0.120812 0.988744 0.00156334 1 0.998496 0.0570411 0.0439757 0.999931 0.0262674 1 1 0.0845588 0.0152508 0.0326286 0.238442 1 1 0.0029772 0.00855605 0.00804013 0.0543513 0.00347998 0.0146345 0.142414 0.00331889 1 0.0207887 0.0916636 0.999994 0.0433127 0.00371113 0.00830726 1 0.261492 0.00410164 0.999504 1 0.0404388 0.0201605 0.01732 0.0108871 1 1 0.0620643 0.0451039 1 0.0050684 1 0.00777008 0.0033201 0.0119657 0.0376763 0.0404376 0.0319966 0.00724824 0.0216058 1 1 0.0238188 0.00329102 0.962562 0.00281644 0.0070281 0.0253483 0.996389 0.013966 1 1 0.00288756 0.00630821 1 0.0504396 0.970935 0.999168 0.00797051 1 0.0130122 1 0.023617 1 0.0104216 1 0.0204404 0.771731 1 0.0712912 0.999995 0.0144139 0.0326561 1 0.00776365 0.0126506 0.0294999 1 0.0284297 0.038841 0.00236589 1 0.011019 0.00184907 0.00455109 1 0.00877197 0.00343807 1 1 0.00508073 1 0.00659371 1 0.999826 0.00797029 1 0.00938415 1 0.16085 0.996839 0.0428895 0.0106842 0.0031976 1 1 0.00450162 1 0.00266068 0.0127938 0.995075 0.0981313 0.00345472 0.00309878 0.00276234 1 0.0240979 0.0138266 0.999847 0.00842362 0.00760843 1 0.00846929 0.00684164 1 0.999287 1 1 0.010481 0.0034845 0.00152336 0.00561094 1 0.00318799 0.00344947 1 0.00570145 1 0.017448 0.999903 1 0.0263247 0.0142789 0.0129585 1 0.0233575 1 0.0982302 1 1 0.00279814 0.011208 0.0309131 0.999393 1 0.0114083 0.0113017 1 1 0.00540311 0.0637404 0.0342825 0.00564691 1 1 0.0206367 0.0495512 0.0129611 0.0277968 0.99978 0.0397818 0.0625343 0.0773697 0.0122854 0.0044383 0.0138246 0.0291732 0.0163258 1 0.0144487 0.0167888 0.0410651 1 0.0201342 0.00651578 0.0142643 1 0.997843 0.0237477 0.0041857 1 0.999593 0.0101984 1 0.00268758 0.00645075 0.00387824 0.0115026 0.0372505 1 1 0.999978 0.0053787 1 0.0027669 0.0291308 0.999995 0.0134383 0.013363 0.0126653 0.00242124 0.998805 1 0.00382963 0.00858738 0.00581631 0.00447157 0.00136768 0.00207137 0.999837 0.0325406 0.00369329 0.0266111 0.0100962 1 0.0074853 0.0177716 0.108952 0.0426786 0.0519649 0.00244828 0.00254534 0.00255754 0.00515119 0.00330727 0.0137208 0.999997 0.0064284 0.0101791 0.0073223 0.0251176 0.000918297 0.0104579 0.00140519 0.00496768 1 0.00524312 0.000859628 0.00246729 0.0150824 0.0166696 1 0.0170252 0.0404848 0.00792421 1 0.999466 0.0201001 0.995824 0.019252 0.0182554 1 1 0.0161684 0.0146706 0.0126358 0.00344413 0.997867 0.0111327 0.99061 0.000917687 0.0136131 0.069596 0.00794931 0.0238147 0.00377879 0.022271 0.00868704 0.0166588 0.00187821 0.999998 0.0067205 0.00510788 0.00419874 1 1 0.00365177 1 1 0.00432104 0.195442 0.996426 0.00999555 0.00249936 0.998189 1 0.0106274 0.0661892 0.0112232 0.00372962 0.0129874 0.0200401 0.0181966 0.0109884 0.0129167 0.0225908 1 0.0236307 1 0.0168529 0.0132195 0.0320331 0.0119667 0.0203067 0.00353343 0.00107575 1 0.00186456 0.020264 0.00380759 0.0268947 0.0048363 0.0130826 0.00329758 0.00366224 0.00767096 0.999995 0.0128175 0.00413827 0.0164913 0.00270276 0.0170844 0.00126374 0.0052881 0.00829849 0.00856652 0.00280986 0.00196403 0.00917087 0.0290905 0.0160308 0.00167272 0.0284939 0.0218615 1 1 0.999997 1 0.00075246 0.145076 0.0207221 0.00186567 0.944096 1 1 0.00909824 0.00608071 0.00609599 0.999972 1 1 0.0201414 0.059204 0.00336675 1 1 0.0288954 1 0.00406229 0.0084706 0.0160912 0.000836119 0.00553675 0.00195351 1 0.00803976 0.00105584 0.00443958 1 1 0.0313832 0.0108942 0.00655389 0.0315336 0.0163093 0.0201182 0.0145851 0.0246366 1 0.0153566 0.000800114 0.999988 0.0162752 1 0.00886982 0.0220882 0.0111516 0.999987 0.00338313 0.00492093 1 1 1 0.00410645 0.00158629 1 0.047855 0.0257061 0.992608 0.0163052 0.999999 0.99794 0.0243241 0.00990871 0.0267003 0.00922715 0.999984 0.118562 0.0220889 0.0162745 0.0834294 0.999306 0.0357557 0.00294948 0.00525295 0.042533 1 0.0220453 0.00563499 1 1 0.00388703 0.011462 0.0150391 0.0157451 0.0159076 0.0309465 0.0185166 1 0.00907393 0.0123587 0.999997 0.0622866 0.0162526 0.02083 0.00652014 0.0093998 0.00542732 1 0.0029562 1 0.00428605 1 0.0170263 0.0017294 0.0214741 0.00175964 0.00430601 0.00402796 1 0.960251 0.0323965 0.0047779 0.00358634 0.00569254 0.0106415 0.00218256 0.00129611 0.0040377 0.0108504 0.00548684 0.0224317 0.0348604 1 0.00544954 0.0057712 0.0529379 0.0216218 1 0.0375227 0.0350374 0.0029195 0.0231347 0.00304973 1 0.0231919 0.014047 0.00412645 0.00555245 0.00442504 0.00503325 0.00906781 0.0150108 0.00259049 0.0165178 0.00795919 0.0038667 1 0.089566 0.00713431 1 0.0120938 0.0195451 0.00361862 1 0.99817 0.00614201 0.999981 1 0.00760358 0.0213204 0.0127349 0.0198724 0.0119006 0.0155944 0.005674 0.00968137 0.0524147 1 0.0171346 0.00755629 0.0112203 0.00781826 1 1 0.00369341 0.013854 0.00720649 0.0451828 0.0117437 0.0178297 0.0131462 0.997929 1 0.0139592 0.0303114 0.0194845 0.00266087 0.00695274 0.0254134 0.0142576 1 0.0264161 1 0.0100868 1 0.01477 1 0.0047186 0.00437938 0.0288887 0.014337 1 0.0650138 0.0227084 0.982606 0.00818075 0.00658086 0.0208643 0.364349 0.000317573 0.0204932 0.00231254 0.0208897 0.000345858 0.00496294 0.0283817 0.0153701 0.0238127 0.0559361 0.0211962 0.00391364 0.0184014 0.0178734 1 0.0163862 0.99813 0.0823856 0.0127625 0.0260515 0.0111187 1 0.00298918 0.00339991 0.00199458 0.00724597 0.000532497 0.0124129 0.018415 0.0310272 0.0200681 0.00924867 0.00341527 0.0184636 0.00785177 0.00700124 0.0184999 0.0332076 0.0544415 0.0211899 0.0140642 0.00469108 0.0342323 0.0181855 0.0157908 0.0482688 0.0102973 0.00201346 0.00222821 0.00452789 0.0356116 1 0.00580846 0.00712187 0.0393365 0.00886043 0.016274 0.00631241 0.0259231 0.0297829 0.0937059 0.0393785 0.00934872 0.0185652 0.000994776 0.00780112 0.0164245 0.016508 0.0589272 0.0235803 0.00343056 0.00858606 0.00134915 0.00355428 0.00688986 0.0124437 0.0183534 0.00332257 0.00195613 0.0051143 0.0102659 0.00200351 0.00534477 0.00888623 0.00416581 0.00463256 0.00132672 0.0092479 1 0.0405557 0.0118521 0.00414275 0.0112577 0.0014593 0.999993 0.999614 0.00760235 0.0108269 0.0147543 0.00263152 1 0.00100725 1 1 0.00249267 0.0393413 0.00164792 0.0226567 0.0238027 0.00679716 0.00560647 0.0228116 0.0524236 0.999707 0.00844043 0.00605934 0.137061 0.0433743 1 0.00731019 0.0141978 0.00342313 0.999909 0.0041263 0.0282614 0.025842 0.0162807 0.0169087 0.00302955 0.00735531 1 1 1 0.00118763 0.00401545 0.0205382 0.00656128 0.0094344 1 0.00762569 1 0.0142941 0.00196181 1 0.99178 0.0203842 0.00309793 0.0063886 1 1 1 1 0.00965668 0.0160103 0.0102751 1 0.00050247 0.999978 0.10125 0.013843 1 1 0.968214 0.00159671 0.999034 1 0.00657411 0.00270836 0.0197815 0.00835029 1 1 1 0.00416488 0.00360694 0.00394941 0.0159312 0.00847627 1 0.00868781 0.00454486 0.00929933 0.0096555 1 0.00303608 0.00493145 0.00910519 0.999915 0.0110566 1 1 0.00183061 1 0.0139457 0.0055076 0.0430561 1 1 0.0287755 0.0220114 0.00259117 0.0160247 0.00666466 0.00741561 0.013589 0.00389938 1 0.00355179 0.0115619 0.999999 0.0105439 0.00677722 1 0.0101402 0.00304715 0.00471734 1 0.00972334 0.999995 1 0.0049732 0.0013824 0.0232801 0.0254194 0.0178986 0.00145314 1 0.00665004 0.00456346 0.00612463 0.0084269 0.999997 0.00246904 0.0251858 0.0145983 0.999898 0.0152028 0.0714553 0.0117991 0.0103835 0.837973 0.00834538 1 1 0.00132794 0.0144601 0.00481756 0.133661 0.0110727 0.0258806 0.00461061 0.0228723 0.987991 0.00616668 0.043509 1 0.023292 0.0108524 0.00143367 1 0.999998 1 0.0575297 0.0469997 0.0404864 0.999999 1 0.00783854 0.0130738 0.00238364 1 0.00244234 0.0160317 0.00351545 0.0261421 0.0055513 0.0435621 0.00254578 0.0332566 0.0211622 0.00409871 0.0120026 0.974942 0.0216877 1 0.00191452 0.0169011 0.00141283 0.999628 0.00850374 0.00163514 0.00044652 0.0117052 0.00604182 0.0331237 0.948692 0.00872217 0.000916422 0.0139466 0.0155779 0.0259223 0.0132239 0.0993195 0.0346174 0.00495491 0.0322675 0.00468219 0.0177535 0.00374877 1 0.00433896 0.134296 0.0116316 0.00239207 0.0075153 0.0326473 0.0157636 0.999546 1 0.029876 0.0292116 0.00388009 0.00831216 0.0163945 0.0161811 0.00276439 1 0.0150321 0.00199398 0.0176704 0.998367 0.0174708 0.00186353 0.00614912 1 0.19274 0.0250706 0.0147316 0.0139496 1 0.00968523 0.00369358 0.00590344 0.00454042 0.0643679 0.00601891 0.00327512 0.0146509 0.0882255 0.139269 0.0100531 0.0126813 0.0274352 0.999639 0.00628877 0.820375 0.0214855 0.00110393 0.00561345 0.0107439 0.0121218 0.999985 0.0231189 1 0.0234138 0.0108022 0.0174865 0.0221167 0.00344568 0.00158958 0.998857 0.0127292 0.000673265 1 1 0.0222286 0.00687095 0.0324873 0.019207 0.030191 0.0149982 0.0107112 1 0.00594048 0.0149991 1 0.999996 0.0151273 1 0.00399194 0.0313999 1 0.0140408 0.0779153 0.0165388 0.00887984 0.00333485 0.00296634 1 0.00224191 1 0.0312264 0.0176127 0.00703233 0.0138582 1 0.999929 0.00925475 0.0208928 0.00295012 1 0.999985 0.048929 0.0269731 0.99996 0.00472998 0.976773 0.00689409 0.00367518 1 0.00662016 0.0270132 0.00249677 1 1 1 1 0.0334258 0.00774358 1 0.00681811 1 0.00828531 0.0193119 1 0.04355 0.00315688 0.0226846 0.0259553 0.00729949 0.0203331 1 0.0190094 0.99567 0.0154886 0.00235948 1 0.00507083 0.993557 0.0142588 0.00412491 0.00287499 0.0210945 0.0518168 0.00760681 0.00403711 0.00724999 0.0148232 0.00316735 0.007964 0.00556072 0.0141174 0.00339513 0.025535 0.00845787 1 0.99975 0.0114577 0.0216509 0.00302139 0.0121248 0.0627673 1 1 0.0120039 0.00316373 0.00846166 0.0421217 0.00533063 0.00882418 1 0.0052044 0.0110395 0.00123062 0.0182236 0.0392249 0.0337099 0.047718 0.0037156 0.00162407 0.032127 0.00906563 0.009662 0.999865 0.0352127 0.0328867 0.0078192 0.00849722 0.00655616 0.038482 0.00720875 0.0111901 0.00333572 0.999548 1 0.00253773 0.0277015 0.0282514 0.00381157 0.00292085 1 0.999992 0.00138953 0.0284005 0.0212571 1 1 0.00422395 1 0.0420147 1 1 0.0348269 0.0648669 0.00271174 0.00729535 0.00616291 0.999895 0.00918809 0.00682622 0.0123544 0.00234202 0.0188284 1 0.00427151 0.983006 0.0118318 1 0.00426916 0.00284683 0.00280966 0.021958 0.00199392 0.00279066 0.0210518 0.0168691 0.00691863 0.999431 0.00586484 0.10562 0.012069 1 0.00535671 1 1 0.00390068 0.00260302 0.00706096 1 0.00333524 0.0166991 0.0218106 0.0561783 0.00309585 0.00822397 0.000633737 1 0.00527418 0.0129724 0.0127042 0.999847 0.00604867 0.0168346 0.0127749 0.0104934 1 0.0116963 0.999738 0.0925488 0.993192 0.00283139 0.00771767 0.0177356 0.999991 0.0114815 0.0402468 0.0469029 0.000654796 0.999979 1 1 0.00315318 0.00269859 0.00458525 0.00489039 0.0218688 0.0238992 0.0809606 0.00767433 0.0117434 0.00187945 0.0136463 0.00768818 1 1 0.00733574 1 0.0145632 0.0119946 0.011453 0.998349 0.0088569 0.00830967 0.0372699 0.011557 0.00695735 0.00282631 0.029726 0.999999 0.00207719 0.0132967 0.00646368 0.0105147 0.0088861 0.0165029 0.00788072 0.00765903 0.00733597 0.0157006 0.00197799 0.000909347 0.999971 0.00226984 0.0118441 0.00251682 0.977161 0.00492962 0.00532912 0.0019435 0.035337 0.0129411 0.0174337 0.999986 0.0121503 1 0.00478644 0.00434253 0.0107292 0.011214 1 0.0150569 0.603695 0.00508766 0.010627 0.012571 0.00999188 0.00271823 0.00946443 0.000548245 0.0146398 0.0182207 0.012292 0.00598678 0.0228341 0.00294462 0.011258 0.0210271 0.0172442 0.197041 0.00153395 0.0284189 0.00501595 0.0100188 0.0103928 0.020099 0.0146391 0.0196586 0.0117004 0.0270041 0.0219905 0.00205087 0.999924 0.000313204 0.00193654 0.999648 0.00388942 0.0129851 0.00838659 0.999998 0.020283 0.0212951 0.00659849 1 1 0.0109029 0.0188925 0.897514 1 0.0190456 1 0.0102271 0.0140364 0.00936673 0.0151768 0.999986 0.00261767 1 0.0059307 0.999999 1 0.0112266 0.0102092 0.030154 0.00472241 0.97974 0.00877687 0.00498217 0.00525943 0.0262004 0.991899 0.027544 0.00213707 0.0356497 0.00609765 1 1 0.000656225 0.00976704 0.0253774 0.00282512 0.00662129 0.00419425 1 0.0163682 0.0143513 1 0.0103169 0.00987512 0.00598194 0.010761 0.0177716 0.00371057 1 1 1 0.00452848 0.00358351 0.00237641 0.00565433 0.0582753 1 0.00389936 0.0518751 0.0239346 1 0.0128052 0.0302346 0.0187566 0.0176124 0.999769 0.00416052 0.0394399 0.00319419 0.0192603 0.149173 0.0046837 0.0228335 0.00178686 0.0141777 0.0158389 1 1 1 0.0196333 0.0385448 1 0.0305185 0.00839692 0.024021 0.0670694 0.0015241 1 0.0131271 0.0225787 0.00540128 0.0181629 0.0065209 0.0164522 0.0210457 0.0810108 0.042469 0.00228074 0.0158164 0.00669227 0.00579723 0.999895 0.00634807 0.00717563 0.0123563 1 0.00530912 0.00662629 0.0210719 0.0163316 0.0252819 1 0.210585 0.0213982 0.00464871 0.00468494 0.0255806 0.00753546 0.0173685 0.00105299 1 0.00743884 0.00719766 0.00405456 0.0047168 1 1 0.109069 0.174537 0.00599612 1 0.0384548 0.00766988 0.00420568 1 1 1 1 1 0.000777865 0.00346398 0.087169 0.0274849 0.0181878 0.00757341 0.00355441 1 0.0107111 0.999999 0.0121448 0.0158736 0.00658374 0.00282298 0.0042859 0.0333622 0.0115008 1 0.00718328 0.0115639 0.00401542 1 0.017825 0.00271248 0.00769828 0.00646327 0.999451 0.006428 1 1 0.0561671 0.00281099 0.0106183 0.00479865 1 0.0250993 0.00583618 0.00700223 0.841735 1 1 1 1 0.0306165 0.0226985 0.0121309 0.0794047 0.0296685 0.00807165 0.989092 0.0279675 0.074033 0.0551588 0.0026234 0.00753468 0.0126637 0.00435066 1 1 0.00253394 0.0235604 0.999929 1 0.0203453 0.0333254 1 0.0329926 0.00153904 0.0303148 0.0451336 0.0151814 0.00156492 0.999999 0.999998 0.00170048 0.00128557 0.00496565 0.0152952 0.0193204 0.0171144 0.00495264 0.00824261 0.166483 0.0433219 0.999999 0.00973035 0.0439113 0.0239152 0.00658225 0.00466636 0.00764802 0.00292581 0.999825 0.206004 0.999999 0.00352928 0.0137684 0.0158806 0.0181652 0.00753653 0.064662 0.0185285 0.0158319 0.0129661 0.013275 0.0356404 0.00549206 0.0140984 0.00367563 0.999999 0.00510502 0.999999 0.0232538 0.0139816 1 0.0166345 0.022981 0.0217662 0.0216627 0.0587343 0.103465 0.00190297 0.010104 0.00632685 0.00276579 0.0156868 0.998639 1 0.12315 0.00613474 0.00125697 0.0101618 0.00321583 0.00302083 0.00537295 1 0.0180526 0.000967193 0.0302201 0.00401502 0.00441565 0.00214775 0.0257927 0.0445385 0.513423 0.00306318 0.00462878 0.0129166 0.0311727 0.0020169 0.00284188 1 0.00288823 0.99692 0.00466327 0.00266484 0.0268117 0.0143664 1 0.00154576 0.00547669 1 0.0115475 0.00261733 0.00333398 1 0.0302149 0.0240447 0.00193757 1 1 0.00677902 1 0.00412535 0.00263104 0.0173977 1 0.0113711 0.0249946 0.000733725 0.018638 0.00100762 0.0374371 0.968397 0.0121788 1 0.0113401 0.0501604 0.0124765 0.0197779 0.019047 0.0105869 0.0265579 0.0160958 0.00812966 0.00174502 0.0126983 0.0115825 0.0304466 0.036469 0.0252646 0.0234779 0.0295201 0.00229369 0.969951 0.0300345 0.00935262 0.0578021 0.00435989 0.00149385 0.999994 0.00417771 0.00381288 0.00531465 0.00692904 0.00386876 0.000787157 0.00723808 0.0480465 0.0154474 0.999871 1 0.0235878 0.00493212 1 0.0284272 0.010222 0.00407195 0.00434351 0.0021792 0.969936 0.02486 0.999988 0.0257617 0.00740823 0.00951758 0.013387 0.00686405 0.00281683 0.00596235 0.0184686 0.00624597 0.00609159 0.0551029 0.0698784 1 0.0175717 0.0183095 1 0.0305857 0.0252786 0.00745578 0.0104119 0.0045944 0.0267912 0.00224938 1 0.00133492 0.00207076 1 0.0277909 0.00315321 0.00373665 0.00521695 0.00359516 0.00774851 0.0053259 0.0203282 0.00408761 0.0248066 0.0517561 1 0.0364087 0.00545692 0.00935089 0.946876 0.00884384 0.00509227 0.00703566 0.0191774 1 0.00315061 1 0.0172169 0.0402068 0.141701 0.0160514 0.0062231 0.0099758 0.0048461 0.00643314 0.0466597 0.996979 0.385876 1 0.00335357 0.00630557 1 0.999982 0.0150535 0.0023544 0.999813 0.00231902 0.0161244 0.999992 0.00319654 0.0572577 1 0.0433271 0.0158335 0.00938983 0.00559689 0.0123424 0.0054117 0.0130366 0.00699235 1 0.0204317 0.0035832 0.0187198 1 0.00388441 0.0176281 0.0318165 0.0182078 0.00530753 0.999858 0.0145082 0.102172 0.0468282 0.0345194 1 0.0220048 0.0206954 0.00597475 0.0131386 0.0272375 0.022099 0.0301388 0.0274054 0.0882317 0.996328 0.0206895 0.999998 0.000325279 0.0232345 0.0139112 0.0711562 0.0137586 0.0175555 0.0165179 0.00186269 0.0108739 0.797861 0.0108127 0.0155141 0.00305076 0.989586 0.00075062 0.0171787 1 0.00508211 0.00387396 0.999999 0.0154711 0.00474424 0.0070156 0.0403787 0.00231913 1 0.00851878 0.00259107 0.0141292 0.00568138 0.0100198 0.0176204 0.999363 0.00340008 0.0187247 0.00125565 0.00195731 0.00583814 0.999999 0.0155147 0.0051563 0.0218668 0.00512539 0.016993 0.994948 0.0295544 0.00979377 0.0206998 0.0110537 0.016085 0.0131259 0.00335035 0.00756808 0.00126979 0.0195772 0.999253 0.00380676 0.00508647 0.00464397 0.998588 1 0.0263605 0.013513 1 0.00606349 0.027814 0.00472434 0.0229144 0.00142189 0.00631359 0.999983 1 0.999976 0.0252336 1 0.867235 0.114226 0.999998 0.0143333 0.00575198 0.999922 0.0148934 0.0121009 0.0089011 0.999996 0.00315845 0.00395109 0.00320616 1 0.0241029 0.00621102 0.0183295 0.029361 0.013407 0.00158975 1 0.00666166 0.00170931 0.00470637 0.0148857 0.0170338 0.0056215 0.00421569 0.0149573 0.931071 0.00490125 0.132676 0.00344936 0.0295778 0.0152203 0.00560896 0.00213936 0.0139604 0.0161886 0.000702108 0.00500962 0.0201548 0.00270841 1 0.00406372 0.0127505 0.00178082 0.0127189 0.999994 1 1 0.0209734 0.0043052 0.0138032 0.00179877 0.0154501 0.0122993 0.00180846 0.0163091 0.004699 0.00348174 0.0254335 0.000564131 0.019918 0.00645807 0.113456 0.0380775 0.00489576 0.00251408 0.00127971 0.019207 0.0028932 0.00950452 0.000346553 1 0.0102677 0.0044031 0.00425969 0.0217492 0.999939 0.0370176 1 0.00160398 0.000611588 0.0330533 0.00854108 0.0331332 0.0150345 0.0232715 0.0248377 0.00360772 1 0.0209681 0.0203065 0.0198439 0.00392967 0.0217431 1 0.0103084 0.0329626 0.0044053 0.00340764 0.00492408 1 0.999992 1 0.0109358 0.00283413 0.00237063 0.0209016 0.00546533 1 0.00380293 0.000442538 0.013825 0.0128463 0.00337063 1 0.0167859 0.00697228 0.00366519 0.00984706 0.0066669 0.0608135 0.00663954 0.00631247 0.00508607 0.0286772 1 1 1 1 1 0.22188 1 1 0.991724 0.0243105 0.00392314 0.0083446 0.00920331 0.0170513 0.00590478 0.0114204 0.0224054 0.00368672 0.0113191 1 0.0220689 0.00246745 0.004677 0.00632225 0.00389389 0.00414735 0.00506321 0.0327733 0.0119682 0.015448 0.00978325 0.016707 0.999916 0.0781783 1 0.012627 0.999986 0.00832844 0.15257 0.0583826 0.0848871 0.0296383 0.0238338 0.00128217 0.0325979 0.0075544 0.0112558 0.0169156 0.99854 0.0018704 0.014929 0.0102239 0.0332764 0.280892 0.040607 0.00780636 0.0175243 0.999998 0.0153096 0.00935918 0.0467441 0.0159523 0.00585471 0.0291582 1 0.997545 0.00245449 0.00744113 0.00960978 0.0106687 0.00700784 0.00849517 0.00358404 0.00628112 0.00433025 0.00965272 0.00970458 0.00559322 0.00944688 0.0238065 0.0133643 1 1 0.114897 0.00991901 0.00491231 1 0.19051 0.00433417 0.00583951 0.00294155 0.0164301 0.00741936 0.00584936 0.00514333 0.000630461 0.00167427 0.0087736 0.00302033 0.00529778 0.00530883 0.0149566 0.00937066 1 0.00856432 1 0.0059967 0.00569509 1 0.00557332 0.0106663 0.00479604 0.0246323 0.00467471 1 1 0.00314803 0.0101549 1 0.0105452 1 0.00207386 0.0163921 0.0154564 0.0197616 0.00201621 1 0.0086568 0.0109636 0.0188636 0.00259972 0.00586365 1 0.00584104 0.00806524 0.00816161 0.0754891 0.0333015 0.00530682 0.00728017 0.0214658 0.0723225 0.00959091 0.0097651 0.0101585 0.00320307 0.999998 0.00219695 0.00394069 0.00608731 0.00691633 0.998659 0.004912 0.00781213 0.0312431 0.034141 0.0314043 1 0.0094289 0.00548228 0.0116203 0.00372549 0.00795586 0.0122975 0.0164213 0.247455 0.00512484 0.003965 0.00576907 0.00275575 1 0.999989 0.00745911 0.0105704 0.0204291 0.0157265 0.0120278 0.00240242 0.0397327 0.0138624 0.0531669 0.00487489 0.00853404 0.00628384 1 1 0.00291489 0.0138434 0.044813 1 1 1 0.999754 0.87487 1 1 1 0.0332823 0.0108516 0.014583 0.0111114 0.022368 0.0140253 0.0168127 0.00245295 0.999976 0.00387185 0.997296 1 0.0104039 0.0472234 0.00536874 0.0103181 0.999572 0.995205 0.0263117 0.0208756 0.0229818 0.0286473 0.00829306 0.0265898 0.010229 0.00296739 0.0115913 0.0230825 0.0401543 0.0913036 1 0.00371039 0.021831 0.0042171 0.00666077 0.00728442 0.00409791 0.0426997 0.0308229 0.00242081 0.00879006 0.0026287 0.00547637 0.155978 0.0037333 0.982001 0.0050302 0.0022451 0.00346835 1 0.0337342 0.0123832 0.00806598 0.0043727 0.00885191 0.0471358 0.00803279 0.0155543 0.00596151 0.0187129 0.00360303 0.0177079 0.0156451 1 1 1 0.00338685 1 1 0.999679 0.0139263 1 0.999852 0.0181826 0.0208709 0.0123346 1 1 0.012805 1 1 1 0.0261759 1 1 0.999956 0.00374818 0.00461183 0.00258154 0.0269737 0.00793185 0.0143564 0.0265486 0.00431528 1 0.0374109 0.0188066 0.0213138 0.0238001 0.99997 0.000405124 1 0.0345757 0.019561 0.0101386 0.00521237 0.024058 0.0114876 0.0240882 0.00902524 0.0182872 0.0301814 0.0262087 0.00401901 0.0208078 0.00311338 0.0300272 0.00194212 0.019967 0.0299162 0.0040907 0.0368124 0.00369746 0.0276138 0.00570091 0.00652174 0.00734812 0.580889 0.0755654 0.0431408 0.0187982 0.00702014 0.00938255 0.00506437 0.0538935 0.0011919 0.0310859 0.0105174 0.031383 0.0219435 0.999998 0.00238033 1 0.00247486 0.0312119 0.014381 0.00155205 0.0117386 0.00829566 0.0187873 0.0247091 0.00292914 0.0450001 0.00301299 0.062206 0.00399372 0.000427178 0.00727693 0.00353567 0.021566 0.228288 0.00101045 0.00522237 0.00998982 0.121927 0.0107023 0.0219284 0.0583451 0.0280627 0.0208181 0.0097985 0.00769636 0.0013488 0.0271046 0.99906 0.0503188 0.00278508 0.00206936 0.00530567 0.0248414 1 0.00152029 0.0250266 0.0028317 0.0120768 0.0162989 0.023413 0.0159674 0.00138298 0.999584 0.0453944 1 1 0.997664 1 1 0.0748492 0.0147566 0.00333533 0.0169876 0.00227855 0.00278148 0.00887078 0.00200992 0.00567343 0.00359067 0.0117826 0.00880776 0.00354475 0.0151273 0.0086582 0.0271117 1 0.0135085 0.0689491 0.0285732 0.0104857 0.0165531 0.019403 0.00492526 0.00510644 0.0029236 0.000889899 0.0016702 0.00951533 0.0496226 0.974306 0.0061811 0.0180615 0.00237889 0.0215323 0.00754728 0.0217592 0.0266832 0.944467 0.00159798 0.0100123 0.00116141 0.0103052 1 0.00342162 0.00284544 0.0119459 0.0277373 0.998844 0.00194141 0.0222955 0.949176 0.00542178 0.0325242 0.00708038 0.00971739 0.00315005 0.0172249 0.0308672 0.999987 0.00322945 0.0177138 1 0.00696647 0.0114449 0.00633526 0.000512591 0.00209522 1 0.00980004 0.00596335 0.0112086 0.0366748 0.00185496 1 0.0159731 0.0390385 0.999998 0.0639305 0.0358493 0.00255944 0.000873747 0.0158346 0.00771775 0.00901285 1 0.0123696 0.00140129 0.00930491 0.00297809 0.999961 0.00912303 0.0160598 0.0163665 1 1 0.00848371 0.0210865 0.0213744 0.00445436 0.00212801 0.0155685 0.00897961 0.0454449 0.0291736 0.0110072 0.00242629 0.00281213 0.0344051 0.00449581 0.0148701 0.00395585 1 0.00936008 0.0102231 0.0198665 1 1 0.0069677 0.00554817 0.00757409 0.0151882 0.00633914 0.00349969 0.0102838 0.00149234 0.00206823 1 0.0111859 0.0225396 0.00231006 0.0182598 0.0254558 0.00157605 0.00122646 0.00154856 1 0.0027455 0.0258585 0.000199157 0.0191308 0.112548 0.0136912 0.00399928 0.0282191 0.999993 0.00631966 0.00427303 0.0246818 0.0018382 0.0608511 0.015948 0.0149605 0.00367934 0.0158613 0.0151992 1 0.00781843 0.025717 0.0040526 0.0064877 0.00603899 0.0241893 0.00216831 0.00893281 0.0144163 0.0078019 0.00389304 0.00367664 1 0.0043559 1 0.0222676 0.00101231 1 0.0067902 0.0222965 0.0222276 0.0185546 0.00263285 0.00255885 0.0064929 0.00372297 0.00411331 0.010224 0.0205591 0.00799807 0.0108069 0.00739731 0.0109417 0.00542425 0.0271485 0.00249975 0.00735495 0.00265797 0.0135481 0.0160887 0.0143923 0.0167544 0.0279335 0.00286512 0.0176096 0.0410884 0.0194457 0.00504725 0.0151032 0.00835277 0.0540451 0.00999482 0.998773 0.00597951 0.033032 0.027644 0.0103028 0.00664297 0.00136229 0.010095 1 0.00416712 0.0155977 0.012546 0.0438286 0.0136952 0.0043254 0.0173142 0.0171612 0.999996 0.035074 0.0416913 0.0587232 0.0134484 0.00918634 0.0612736 0.0211202 0.00748132 0.00320055 0.00209521 0.999682 0.999999 0.00354424 0.0198655 1 0.0048319 0.00531173 0.999957 0.0456818 0.0453019 0.0145193 0.0518887 0.022204 0.0162641 0.014699 0.0225479 0.0129582 0.0112363 1 0.0254526 0.014303 0.0198428 0.0062462 0.00725523 0.00376586 0.0130385 0.0068475 0.00420404 0.993236 0.00269374 0.00880677 1 1 0.00354265 0.00981416 0.0103692 0.00461442 0.00569854 0.00286006 0.0109269 0.0227302 1 0.00206328 0.0134517 0.0125394 0.0187221 0.00427457 1 0.00692012 0.0159771 0.998018 1 0.00560591 0.00417285 0.00831009 0.00703879 1 0.00236094 0.0377079 0.00462968 0.0098498 0.00966618 0.00468448 0.00818537 0.999995 0.0140546 0.00447602 1 0.00286647 1 0.0669185 0.999921 0.00125672 0.0299316 0.00367738 0.00525196 1 0.00671447 0.00805362 0.00253324 0.0559822 0.00202746 0.00656934 0.00595765 0.00390592 0.999565 0.012118 0.0108976 0.948777 0.991527 0.0207681 0.0296512 0.0314145 0.00767662 0.00617871 0.00749304 0.00706676 0.0190695 1 0.999964 0.00578834 0.024044 0.00436343 1 1 1 0.0113403 0.0238157 0.0161813 0.030704 0.010053 0.00887658 0.029553 0.0294337 0.00463373 0.00419764 1 0.00168667 0.0247345 0.00466003 0.00244922 0.0229281 0.00289999 0.0203407 0.0107192 1 0.00477244 0.0144514 0.0229537 0.0320837 1 0.0199831 0.0246378 0.00713965 1 0.00989113 1 0.0144964 0.00131779 1 1 1 0.143078 0.00715821 0.0276438 0.994174 0.999928 0.0164396 0.00498364 0.00496445 0.999808 0.0114888 0.0499219 0.0114684 0.00270911 0.0120146 0.014474 0.00640661 0.0201821 0.0215295 1 0.00332506 0.00424226 0.00187608 0.00692805 0.00456006 1 0.00791171 0.021814 0.00139516 0.0112743 0.021068 0.00424236 0.0318387 0.00686846 0.0301982 0.0043058 0.00335633 0.00366113 0.189827 0.00142109 0.0555083 0.00159569 0.017594 0.0166562 0.989368 0.00538898 0.00746571 0.00940102 0.0135572 0.0149029 0.0164096 1 0.00622666 0.0308378 0.00516466 0.00790478 0.797453 0.00452421 0.00126531 0.00453012 0.0058733 1 0.00308256 0.0248388 0.00683928 0.00620063 0.0591576 0.0024616 0.0582933 0.00484803 0.0251497 0.969319 0.00193961 0.0264173 0.0241207 0.00165319 0.0257341 0.99999 0.00646729 0.242836 0.00870834 0.00406662 0.00696379 0.0065618 0.0120856 0.00941818 0.999229 0.016742 0.0106355 0.0520283 0.0189837 0.0193239 0.931927 0.0115266 0.27843 0.00592431 0.025171 0.00618268 0.999954 0.0115024 0.171705 0.991376 0.999804 0.0400086 0.0163233 0.011843 0.0189947 1 0.00855167 0.010527 1 0.0590055 0.0299642 1 0.00865802 1 0.998184 0.00860823 0.0443824 0.00347669 0.0240638 0.00224998 0.00594853 0.999999 1 0.0155575 0.00470337 1 0.00122505 0.00449375 0.0282041 0.00207409 0.00693494 0.0023804 1 0.00548353 0.00624286 0.0171673 1 0.0114736 0.00511145 0.00860301 0.00556941 1 0.00570247 0.0255031 0.00666941 0.00347897 0.00359617 1 0.00469056 0.0103948 0.0137995 0.99999 0.00874859 0.00631693 0.00210293 0.019622 0.0101045 0.00279905 0.0190782 0.0229535 0.0232717 0.0277445 0.00941052 0.00260324 0.00484936 0.00721321 0.0207357 0.0260651 0.0145948 0.00900415 0.0342018 0.00559931 0.00481375 0.00369455 0.00229864 0.0248689 0.0047088 0.00610591 0.0262971 0.996593 0.0146723 0.0363622 1 0.999998 1 0.00834884 0.999001 1 0.0302995 0.999998 0.0175979 0.0262083 0.0118507 0.00975267 0.992803 0.99971 0.0186798 0.00941595 0.00784208 1 0.0138328 0.0190395 0.996267 0.00983095 1 0.999864 1 1 0.0092936 0.00347134 0.0406208 0.00773456 0.00898134 0.0028057 0.00108975 1 0.00433874 0.00268689 0.00460747 0.00101978 1 0.0273881 0.00545655 0.0328844 0.00905539 0.00387526 0.00768184 0.0203266 1 0.00150697 0.00530011 0.0121554 0.00498256 0.0215378 0.00499591 0.0422998 0.0236053 0.00556697 1 0.00295475 0.0352067 0.0190999 0.0102514 1 1 0.00482415 0.0146285 0.0305497 0.0253179 1 0.0129112 1 1 0.00707509 0.0147203 0.0272241 0.00848193 0.00584403 0.016868 0.0127778 0.0221894 0.00928492 0.00779958 0.00531993 0.0183948 0.00408351 0.046848 0.019572 0.00407049 0.00480247 0.0137028 0.00415408 0.00720983 0.00498642 0.00969386 0.0181727 0.0109401 1 0.00240607 1 1 1 1 0.008077 0.00948671 0.0151091 0.00925561 0.0133144 0.0208412 0.0108141 0.00910281 0.00192693 0.00500784 0.0127924 0.00341146 1 0.0205785 1 1 0.00440572 1 0.00439659 0.0146675 0.00317876 1 0.0141261 0.00443534 0.0101034 0.00554941 0.0151407 0.023548 0.0170174 0.00163091 0.00348621 0.0278703 0.0241283 0.00668161 0.00127987 1 0.00952328 0.00364752 1 0.00326605 0.0079845 0.0135352 0.0133192 0.00655415 0.0190205 0.00966434 0.96331 0.017255 0.0256968 0.0182288 0.00580108 0.998925 0.00432007 1 0.00149753 1 0.0278928 0.0095099 0.00391802 0.979749 0.994604 0.00688856 0.00233508 0.00485254 0.00720036 0.0169156 0.081056 1 0.00514317 0.0109032 0.00189135 0.0169298 1 0.0062675 0.00180926 0.0104766 0.0184683 0.00931538 0.00397935 0.0100263 1 0.999998 0.999269 0.00585259 0.0314802 0.00147577 0.0133342 0.0057111 0.993959 0.00587071 0.00411502 0.999994 0.00795562 0.0169223 0.00216742 0.00599707 0.00890074 0.0194407 1 0.00276315 0.00368253 0.0217301 0.0134893 0.00183869 0.00457744 0.00980579 0.00718418 0.00727368 0.151678 1 1 0.00295373 0.0258155 0.0012804 1 1 1 1 0.0052952 1 1 0.00560447 0.0134849 0.0302891 0.999868 1 0.00968298 1 0.00886946 0.0274374 0.0377651 0.00272551 0.00891245 0.0121428 0.00413346 0.0104727 0.999994 1 0.0251208 0.998371 0.0131444 0.00659252 0.00686418 0.0164131 1 0.0278934 0.00470885 0.958975 0.0245184 0.00946986 0.00481374 0.0441825 0.0461185 0.0198771 0.0247998 0.017817 0.0260765 0.0191877 0.042708 0.0203616 0.011712 1 0.00224406 1 0.0400465 0.00327678 0.0123779 0.0116527 0.0286407 0.999862 0.0223164 0.00492613 0.0177899 0.0261128 0.0449902 0.0212867 0.00144258 0.0631351 0.0302251 0.0125938 0.0138582 0.0457712 0.0301781 0.0206831 0.0179843 0.00373937 0.0192306 0.0203166 0.0305088 1 0.0154534 1 0.00531183 0.00290317 0.0105769 0.00177216 0.00337815 0.00349427 0.0616079 1 0.00408997 0.00641943 0.013362 0.0233684 0.0226516 0.0605677 0.0162316 0.022065 0.00763835 0.00797445 1 0.0318223 0.0131723 0.0206937 1 1 0.0175968 0.00920156 1 0.0561179 0.00260786 0.00514199 0.0179747 0.0147503 0.00827684 0.0438143 0.0056093 0.00507808 0.0223741 0.0102828 0.0118428 0.00236243 0.00503437 0.0238649 1 0.00282062 0.00119704 0.0169831 0.0140513 0.0856306 0.0108062 0.00503256 0.0276336 0.00789679 0.00577735 0.0303643 1 1 0.0656118 0.00511066 0.993218 0.0103639 0.00722949 0.0111891 0.999995 0.0360737 0.00381389 0.0063529 0.00790547 0.00484535 0.96007 0.0048864 0.00783046 0.00306938 0.00754071 0.0189409 0.0289492 0.00902407 0.0216722 1 0.00486278 0.744907 1 0.00381174 0.00356404 1 0.00749162 0.0045981 0.00194376 0.996955 0.00725722 0.163019 1 1 0.0104674 0.0187217 1 0.00757519 0.0079972 0.00444809 1 0.00250155 0.353531 0.999905 0.0024909 0.0118797 0.013424 0.00555191 0.00731431 0.0210105 0.00235186 0.112648 0.0255536 0.0235137 0.00211206 1 0.0125053 0.00403707 0.0249776 0.0342342 0.00778519 0.00770816 0.00395086 1 0.0222564 1 0.999999 0.00823452 0.00540091 0.0297675 0.00678986 0.00491079 0.999966 0.00770176 0.0239667 0.00628513 0.00586161 1 0.0795966 0.0269662 1 1 0.0111683 0.0173343 0.00275108 0.0025026 0.0131558 1 0.00758389 0.00967886 1 0.0110826 0.0229556 1 0.0191744 0.0341938 1 0.0126388 0.0358986 0.00655314 0.00708825 0.00366213 0.00228567 0.00222029 0.037574 0.00351976 0.0132275 1 0.000716322 0.0107124 0.0127327 0.00383206 0.0116085 0.0111707 0.0246216 1 0.0023565 0.00381456 0.188557 0.0122184 0.00310867 0.00724041 0.00534986 0.0104255 1 1 0.00522302 1 0.0183559 0.0203456 0.0126549 0.0073638 0.0194905 0.0219861 0.00619739 0.0241067 0.00501459 0.0331857 0.00597721 0.00688392 0.0098136 0.00957564 0.00210529 0.00235384 0.00333179 0.0104978 0.00282504 0.00194502 1 0.00307866 0.00945942 0.137231 0.00290009 1 0.00696951 1 0.0292893 0.00181975 0.0106024 1 1 0.01453 0.0116357 0.00140073 1 0.985685 0.010828 0.00690681 0.0137304 0.0107431 1 0.00320281 0.00581636 1 0.992491 0.0135807 0.0147713 0.00192162 0.999771 0.003897 0.99974 0.0014881 0.0157173 0.0160229 0.0112513 1 0.0135861 0.009802 0.00424169 0.0096652 0.00938584 0.00149218 0.00494582 1 0.00177324 0.0073426 0.0158787 0.00607053 0.0153499 0.0264912 0.00900084 0.00356704 1 0.0264258 0.00695731 0.000982739 0.00609023 1 0.00356452 0.129094 0.00229922 0.0144522 0.00307147 0.00529427 0.00412534 0.00938673 1 0.00397337 0.00439584 0.0171837 0.00273639 0.0170236 0.0115887 0.0154915 0.0715076 0.00358134 0.00776014 0.00522836 0.015316 0.0482956 0.00311878 1 0.00350147 0.999973 0.00500592 0.00589178 1 0.0169387 0.00320603 1 0.999996 1 0.0132607 0.0249757 0.0192861 0.0154801 0.0115627 0.999782 0.056345 0.016576 0.0089319 0.999999 0.999996 0.0355785 1 0.00516942 0.0146104 0.0128624 0.005849 0.00926361 0.999978 1 0.0129701 1 0.00466894 0.00984746 0.0291838 0.00315986 1 1 0.00617526 0.00587384 0.00369734 0.0153682 0.0301916 0.033149 0.0203318 0.00597342 0.0106897 1 1 1 0.0131999 0.00305626 0.0035738 0.978506 0.00459733 0.0120936 0.0238153 0.0542671 0.0110971 0.017303 0.0092194 0.00788455 0.00827618 0.00328777 1 0.00678738 0.00508113 0.0070046 0.0283404 0.000720446 0.00893629 0.0127747 0.0197221 0.00980356 0.0161464 1 0.0031102 1 0.029584 0.00452611 0.00190127 0.00208676 0.00518843 0.0614357 1 1 0.0332732 0.0367093 1 1 0.999972 0.00234444 1 0.00568059 0.0045948 0.000792337 0.0420962 0.00264516 0.0191154 0.00592248 0.00579727 0.999998 1 0.00307798 0.00572846 0.00784694 0.00154256 0.0200951 0.0151369 0.0109304 0.00185382 0.00702948 0.0106852 0.00882298 0.0243985 1 0.0512434 0.00369682 0.113129 0.0161967 0.00112183 1 1 0.018306 0.010017 0.00922142 0.00661555 0.0247926 0.00409188 0.0228106 1 0.00799786 0.00464042 0.013297 0.0195019 0.00861661 1 0.0378336 0.00382552 0.014535 0.00557071 0.00851208 0.00736454 1 0.0136068 0.0316359 0.00380852 0.00691401 0.00319665 0.0341176 1 1 0.0126094 0.0199156 0.0242637 1 0.0101735 0.0158199 0.0108614 0.021918 0.0255322 0.0581573 0.00944789 0.00401161 0.00790443 1 1 0.00244203 0.00993303 0.0032072 0.0185621 0.00405691 0.0258646 0.0110616 0.00696198 0.00943079 0.0688414 0.0275358 0.00245922 0.0106563 0.0076822 0.0589524 0.00478199 0.00584646 0.00472732 0.0293526 0.00740315 0.00616268 0.00368642 0.00410118 0.00864673 0.00169002 0.0126913 1 0.0319717 0.00384603 0.00277267 0.994769 1 0.00515729 1 0.0220161 0.00468882 0.0216102 0.00345926 0.056605 0.999879 0.00199486 1 1 0.00591367 0.0113032 0.00608485 0.00175541 0.1149 0.0151462 0.0167228 0.0405061 0.00409294 0.02115 0.00502577 0.00467568 0.00539896 0.00709636 0.00175733 0.0264228 0.00504461 0.0219773 0.0100596 0.01753 0.0237903 0.00473177 0.998587 0.0314194 0.0338864 0.0174578 1 0.0273847 0.0170783 0.00865669 0.00902233 0.0109966 0.00351675 0.0176289 0.0248194 0.010296 0.0113005 0.976352 0.0191875 0.947757 0.0190786 0.0223984 0.0285291 0.00618392 0.00801016 0.00501393 0.0192831 1 0.0106512 1 0.0104017 0.0152279 0.0150239 0.00558906 1 0.0629754 0.999319 1 0.0281405 0.0127901 0.961628 0.0260537 0.00996796 0.00146959 0.0252787 0.0129412 0.00726098 0.0277292 0.999993 0.0324716 1 1 1 1 0.109445 0.0166095 0.0237453 0.00801255 0.0119533 1 0.0131931 0.0276065 0.0198118 0.016179 0.0072147 0.0108553 0.00825241 0.0277902 0.0111228 0.00903715 0.019508 0.00944576 0.026032 0.0832368 0.0332967 0.00672666 0.063405 0.0558642 0.00426158 0.00525726 0.00226576 0.00575631 0.0220961 0.053678 0.00773945 0.00567684 0.00838248 0.978097 1 0.0109124 0.0195715 0.00920799 0.00580712 0.00800766 0.0368467 1 0.0438354 0.0263994 0.0149935 0.00742712 0.00406568 1 0.999987 0.999999 0.999989 0.0256845 1 0.0223064 0.00913846 0.00555598 0.00769344 0.00260328 0.0371539 0.0101897 0.0150518 0.0244647 1 0.138639 0.00412927 0.030912 0.0148614 1 0.0161731 0.00829065 0.0480578 1 0.00280791 0.00144823 0.00165506 1 0.0933715 0.0270242 0.00195484 1 0.00535637 0.00400842 0.00322224 0.0160458 0.0619723 0.00373623 0.00912872 0.00693044 0.955383 0.0217899 1 0.00915498 0.00214335 0.00150302 1 1 0.0036956 0.00512575 0.00375767 0.023096 0.00614807 0.445239 1 0.00297155 0.0271043 1 0.0347336 0.00847506 0.00794912 1 0.0112322 0.036006 1 0.996904 0.0260356 0.00976744 0.0216133 0.00900282 0.00791926 0.0036561 0.0137928 0.18839 0.0519565 0.00772665 0.000462838 0.0198102 1 0.0256933 0.0121599 1 0.99902 0.0177074 0.0199177 1 0.0219181 0.0266239 0.00896195 1 0.00738259 0.0173142 0.018134 0.0155049 1 0.999992 0.0491696 0.00672128 0.0316194 0.0692873 1 0.0110569 0.00853667 0.99864 0.0510482 0.00455 1 1 1 1 0.00241332 0.0112263 1 1 1 1 1 1 1 0.00777938 0.0105746 0.0329264 0.0134943 0.00963893 1 0.0224163 0.00747182 1 0.950112 1 0.0214561 0.00339186 0.00364807 1 0.0374735 0.0116807 0.0300774 0.999999 1 0.00251761 0.00457371 1 0.00715496 0.9999 1 0.00796332 0.0105612 0.010405 0.0215377 0.00241913 0.0761047 0.00423035 0.00701703 0.998257 1 0.999999 0.00483571 0.0109627 1 0.0080699 0.0598398 0.00777824 0.00362709 0.00122536 0.00351506 0.04505 1 0.00589551 0.00522474 0.0162583 0.0102891 0.00402419 0.00317895 0.0182524 0.00426311 0.00264636 0.0178458 0.00915144 0.0211316 0.00637124 0.0113839 0.0120343 0.00217425 0.0452934 0.0326647 1 0.0437257 0.00250108 0.00729951 0.0203416 1 0.0039623 0.0052744 0.0530506 0.0168561 0.016472 0.0135576 0.0247767 0.95911 0.00924771 0.00595593 1 0.00824634 0.0124872 0.00603285 0.0149662 0.999999 0.00213714 0.00774333 0.0290326 1 0.00729172 0.00957099 0.999947 0.0043756 0.0384134 0.0472542 0.00679895 0.00684901 0.00949212 1 0.00303924 0.985662 1 0.00144809 0.0217832 0.00955611 0.998847 0.0149494 0.00180567 0.00887079 0.00423448 1 0.999291 0.0114976 1 0.0436631 0.00947278 0.0157223 0.0603526 0.0150817 0.00835737 0.0144192 0.00635347 0.0040967 0.0254625 0.0297849 0.0331957 0.0265912 0.00985701 0.00393686 0.0097637 0.0300397 0.0145129 0.0128056 0.0151175 0.0294974 0.00159117 0.00278035 0.00802679 0.124276 0.00217079 0.0127804 0.999998 0.0304801 0.0177017 0.0268891 0.000492184 0.00953884 0.0162273 0.00276288 0.000699942 0.991781 0.00459456 0.00468216 1 0.00939252 0.00416221 0.0149067 0.0125922 0.00398729 0.00390078 0.000780232 0.000875154 0.00829881 0.00516694 0.066344 0.00174201 0.00212311 0.000616596 0.00855752 0.00492654 0.0237822 0.0247696 0.0130866 0.00404777 0.0045122 1 1 0.0143933 0.00460746 0.00736538 0.00325185 0.00270244 0.0108977 1 0.019752 0.0261646 0.0180389 0.0335884 0.00951493 0.00164796 0.00422584 0.00232026 1 0.00612519 0.999572 0.0443926 0.0216713 0.0189902 0.00919265 0.020089 0.0179721 0.00222809 1 0.0055363 0.0288189 0.0269416 0.0152064 0.0149166 0.00774785 0.0186259 0.013044 0.0187768 0.0185022 0.000589196 0.0150097 0.0317809 0.00462617 0.0176659 0.00417696 0.020516 0.390889 0.0212382 0.999488 0.00143111 1 1 0.999551 0.999964 0.00350198 0.989746 1 0.00602423 0.00876354 1 0.262714 0.0168627 0.0188415 0.0315624 0.682081 0.0174007 0.0507911 0.0116556 0.024578 0.0273864 0.0428251 0.0156165 0.0380616 0.045385 0.0245661 0.00749497 1 0.0232789 0.999996 0.00925856 0.0189835 0.0063766 0.0166847 0.00885664 0.0197468 0.0135231 0.0128555 1 0.0106061 1 0.162389 0.00998044 0.0231755 1 0.046413 0.0065817 1 0.0057343 1 1 0.0247803 0.0252793 1 0.0268728 0.00571045 0.0538666 0.00360689 0.00716177 1 1 0.00478401 1 0.182337 0.0145722 0.0218522 0.0112611 0.0135307 1 0.00122086 0.0228675 0.0165781 0.0213036 0.00168811 0.00170191 0.00080153 0.00717833 0.0040463 0.0103326 0.00797293 1 1 0.00626291 0.00389413 0.999949 0.00815685 0.00832222 0.00978393 0.00153179 0.0262999 0.0027821 0.0036899 1 0.999388 1 0.0140372 0.00883255 0.00285731 0.00360745 0.00561165 0.00167236 0.00339942 0.0023439 0.00226432 1 0.0237855 0.0263752 0.000803095 0.0222882 0.0120881 0.999539 0.00135956 0.00411837 0.011104 0.018253 0.00558786 0.0131791 0.999947 0.00356854 0.00212842 0.00379188 0.00035554 0.00197282 0.0189989 0.0491785 0.00545059 0.006739 1 0.00379598 0.0063565 0.00627642 0.0217122 0.0878861 0.829627 0.0221315 0.0391751 0.0350788 0.00353224 0.0681229 0.00130809 0.99724 0.00101115 0.999976 0.0427466 0.00224815 1 0.0100181 0.00315223 0.0260848 1 0.00413923 0.00620646 0.0178489 0.00968802 0.00146985 0.00246937 0.999683 0.0146605 1 0.00524419 0.0507555 0.0023005 0.0350816 0.0437389 0.0031866 0.00627069 0.00165933 0.00723506 0.0196742 0.0061043 0.00155909 0.983196 0.00772694 0.99996 0.0111345 0.0178499 0.00937522 0.0197026 0.00367062 0.00116048 1 0.00128229 0.00755458 0.0124454 0.0252206 0.0661058 0.00764773 0.028537 0.00426206 0.00562824 0.00266462 0.0130129 0.0331147 0.0202893 0.0035291 0.0361894 0.0118004 0.00128387 0.999944 1 0.0215033 0.0979082 0.00264375 0.0248775 0.00875272 0.00527603 0.0140161 0.0231003 0.000528441 1 0.0239282 0.00869747 0.999948 0.00481235 1 1 0.0161313 0.00921102 0.0241952 0.00551038 0.00929535 1 0.0290987 0.0267698 0.00527101 0.0147699 0.0177173 0.0155405 0.00235656 0.00144271 0.00213139 0.00394762 0.00426961 0.00867791 0.00197502 0.00475963 0.00121018 1 0.00541674 0.00236414 0.999998 0.0221053 0.00483321 0.0107654 0.977981 0.0233401 0.0274994 0.00819851 0.00814951 0.0122481 0.00891651 0.00144937 0.0029729 0.9907 0.99893 0.00136711 0.00320807 0.00617606 0.018432 0.000684124 0.00988271 0.0113282 0.00627325 0.00880984 0.0397236 0.0257573 0.00224262 0.00666649 0.0189991 0.00955921 0.00809211 0.0176254 0.0039314 0.0109469 0.00345663 0.0213318 0.0425725 0.00509507 0.0140696 0.000768945 0.00815902 0.0407399 0.0184334 0.00574105 0.0159273 1 0.00174268 0.0044835 0.0217588 0.994474 1 1 0.0039631 0.00485911 0.00254575 0.00354308 0.00322718 0.00962103 0.0067751 0.0125275 0.00930622 0.00176307 0.00878004 1 0.0256414 0.00629754 0.0244867 0.0102835 0.00646325 0.00122126 1 1 1 0.99999 0.00198182 1 0.0313332 0.0147395 0.0039175 1 1 0.0240467 0.00324099 0.0867651 0.0193851 0.00719657 0.0112706 0.0518328 1 0.00410487 0.0118834 1 0.997055 0.00602109 0.010344 0.00742418 0.00667841 0.0762859 1 0.0262639 0.0189756 0.0204441 0.0245166 1 0.213665 0.0194509 0.999999 0.0036813 0.128333 0.927428 0.00860589 0.00787891 0.0069664 1 0.00571249 0.00204877 1 1 0.00714832 1 1 1 1 0.00704142 1 0.00040474 0.995519 0.00740178 1 1 0.999991 1 0.0125965 1 0.00572689 0.00304642 0.00909671 1 0.00591557 0.0229426 0.0216005 0.0264701 0.0222054 0.102292 0.999993 0.019496 0.017661 0.0223729 0.02177 0.0497431 0.999968 0.101856 0.0140181 0.00415641 0.000816195 0.00584546 0.0251791 0.013959 0.0326557 0.00462588 0.0239288 0.000627178 0.00419398 0.0189142 0.0105959 0.0173219 0.0132277 0.0230408 0.00195486 0.00164388 0.00251891 0.01193 0.0223637 0.0147483 0.00723963 0.0132896 0.0316019 1 0.0194894 0.00566601 0.0109937 0.00194131 0.00526158 0.0309264 0.0236747 0.0244839 0.00910155 0.0084137 0.00741549 0.00249879 0.0315245 0.00757279 0.00433381 0.000604129 0.0324373 0.0383272 0.00445472 0.0243524 0.00730874 0.0273735 0.0189388 0.00302002 0.0639218 0.999998 0.999796 0.00432557 0.0226854 0.00607459 0.00748757 0.0221892 0.0138276 0.0082917 0.00534188 0.029467 0.017266 0.00509365 0.00154617 0.00537197 1 0.0360583 0.0117608 0.037695 0.0238454 0.0109085 0.00538903 0.0376824 0.999931 1 0.0035306 0.00163839 1 0.0301085 0.0236596 0.00362123 1 0.00646672 1 0.00142683 0.00417437 0.00938217 0.06887 0.0252201 0.00404561 0.0567687 0.0170842 0.999999 0.00541594 0.0129148 0.114152 0.0287982 0.00566269 0.00815641 0.0110435 0.038722 0.00301208 1 0.00254934 0.0714144 0.00524106 0.992185 0.0321592 0.00503018 0.0274946 0.0240011 0.00229721 0.338118 0.00293763 0.00679763 1 1 0.999996 0.00454042 0.000575127 0.0173235 0.999788 0.00319044 0.00789463 0.00919969 1 0.0039379 0.0104503 0.00130043 0.0172373 0.0189119 0.00573133 0.0114599 0.0346001 1 1 0.00357503 0.0506728 0.0119195 0.00844573 0.00854047 0.00666458 0.00397246 0.0619621 0.424785 0.0104403 0.0165983 0.019002 0.00606628 0.0165867 1 0.0249303 0.0117157 0.025086 0.0199851 1 1 0.00349029 0.0251864 0.00999756 0.00446101 0.036121 0.0239998 0.99999 0.0136721 0.00972595 1 0.999945 0.0879561 0.0632526 0.942728 1 0.997941 0.00059979 0.00485739 0.00395038 0.999999 0.0351253 0.01008 0.0189803 0.00535808 0.03274 0.014513 0.0012668 1 0.00865747 0.999954 0.0318631 0.00898416 0.0270264 0.0220979 0.00919541 0.00899513 1 1 0.00932471 1 1 0.00282397 0.999998 1 0.0189469 1 0.997859 1 0.0145867 0.0240688 0.0283186 0.0137813 0.0155634 0.0282104 0.0396066 1 0.00325217 0.00627593 0.00913172 0.0037651 0.0246331 0.0135576 0.00991369 0.0419893 0.00837405 0.000337666 0.0173717 0.00256343 0.0054359 0.0448843 0.00940682 0.0102707 1 0.015752 1 0.134421 0.0126408 0.0816185 0.0102481 0.0104778 0.00700108 0.0846416 0.11599 0.00670738 0.0211837 0.0279993 0.0071762 0.999825 0.00803292 0.999882 0.0908655 0.00555036 0.0028752 0.0240874 0.00314489 0.0176571 0.00498603 0.00313044 1 0.0100668 0.00679938 0.0106047 0.999999 0.00633112 0.00961692 1 1 0.00418944 0.00693205 1 0.0139745 0.100831 0.00488461 0.0735033 0.0329745 0.00481638 0.00987409 0.00483499 0.0249962 1 0.0375836 0.0163706 0.00537337 0.0312433 0.00557277 0.0596839 0.0416647 0.00425163 1 0.0188394 0.00437334 0.999286 0.0102505 0.00288005 0.0345155 1 1 0.0075151 0.00677618 1 0.176416 0.0100572 0.0162744 1 0.00213933 0.000178967 1 0.999936 1 1 0.0157024 0.0117954 0.0121189 0.00386618 0.0243811 0.0283267 0.0308592 0.00471148 0.00472452 0.0299141 0.0019067 0.0976832 0.999058 0.0278522 0.999999 0.0157195 0.0166955 0.0211044 1 0.999991 1 0.123193 1 1 0.00449541 0.0269058 0.00396254 0.0122807 0.00279739 0.0348342 0.0106257 1 0.999993 0.0146725 0.154287 0.92238 0.0266286 0.0271615 0.0313537 0.00688201 0.0465185 0.0419586 1 0.0185133 0.0140677 0.00741438 0.0350246 0.00394792 0.00291417 0.0332779 0.00996099 0.0038845 0.0168527 0.0869331 1 0.00199659 0.00523794 0.807867 0.867274 0.0328596 1 0.999952 0.080997 0.0200497 0.999935 0.00397777 0.0379144 0.1452 0.0188919 0.00331964 1 0.00441201 0.0351321 0.00543827 0.0102029 0.0154157 0.0368931 0.0217044 1 0.0430258 1 0.00344291 0.00169492 0.00461982 1 1 0.00832768 0.0228189 0.00371987 0.00474589 0.0292278 0.0129052 0.0267903 0.0144906 0.00958672 0.0346294 1 1 0.00646799 0.0136914 0.0746275 0.00426121 0.000989759 0.0051055 0.999996 0.000509317 0.00603267 0.0142873 0.0440543 0.00248625 0.999532 1 0.0698532 0.0285284 0.0197913 0.0114367 0.0173226 0.00860015 0.0143273 0.00375688 0.00528676 0.0354426 0.0144755 0.994339 0.107651 0.00711513 0.0172741 0.0465901 0.00524177 0.00396908 0.0103827 0.00665194 0.0076555 0.0172593 0.0026934 0.999973 1 0.999999 0.0099132 0.0153298 0.00390757 0.00721486 0.00498536 0.0040082 0.00788711 0.028639 0.00895744 0.00667494 0.00239105 1 0.00749887 0.151197 0.000582999 0.0189931 0.999929 0.0518225 0.0163056 0.0469212 0.0429911 0.998487 1 0.999883 0.0366698 0.00587189 0.00972055 0.0065453 0.00773531 0.000451487 0.00433861 0.00667283 0.00825616 0.00585521 0.00977241 0.00333282 0.0393543 0.0102084 0.000707748 0.00885238 0.017398 0.00783127 0.00651592 0.00478257 0.603698 0.00484952 0.00769517 0.00205523 0.00221309 0.00992117 0.0183458 0.00706255 0.0124758 0.0128883 0.0055841 0.0144755 0.0074291 0.00273303 0.0995192 0.999678 0.0187683 0.00751782 0.999902 0.0256162 0.0043383 0.00995704 0.00647351 0.0042248 1 0.0133157 0.00993137 0.00544778 1 0.00673369 0.015274 0.00824094 0.028146 0.00145029 0.00597419 0.0208475 0.00933872 0.0109675 0.0137891 0.0141294 0.0117617 0.0144524 1 1 0.00375786 0.00928775 1 0.0539152 0.000877639 0.0104135 0.0199231 1 0.00923568 0.0362437 1 0.00221388 0.00365868 0.00584518 0.0255791 0.00219434 0.0213659 0.0281381 0.0206707 0.99739 0.0323862 0.00240757 0.0117806 0.0103109 0.0116128 0.00103043 0.999907 0.0102453 0.0025665 0.897785 0.999967 0.00145704 0.0177631 0.0036796 0.00679645 0.00567054 1 0.0191349 1 0.00344899 1 0.99999 0.114971 0.00877221 0.00242787 0.00152783 1 0.00346478 0.0200169 0.0433326 1 0.0176202 0.00671554 0.00529284 0.00274887 0.000884618 0.999863 0.00989873 0.0153186 0.00266076 0.00820995 0.0123153 0.00375425 0.00335829 0.00144763 0.00127328 0.00905862 0.0196982 0.0141794 0.022569 0.00546049 0.0136211 0.0240257 0.00499464 0.00107565 1 0.0621315 0.0168143 0.0147406 0.00462921 0.00713932 0.157034 0.0374273 1 0.999999 1 1 0.0786908 0.00172777 0.0162574 0.00573259 0.0100899 0.0242401 1 1 0.00231943 0.0106126 0.00596699 0.0167498 0.00354943 0.00330385 0.0126283 0.00703004 0.00797429 0.00859534 1 0.0257113 0.0171427 0.00814969 0.0253264 0.0112785 0.00678616 0.0303835 0.00665201 0.00810086 0.0180644 1 0.0313193 0.00501308 0.0133797 0.07998 1 0.00452154 0.995572 0.00329651 1 1 0.0244447 0.024344 0.0192283 0.00824698 0.0243163 0.00911558 0.0166604 0.0290944 0.00581709 0.997439 0.0175201 0.00164847 0.00987087 0.364819 0.016224 1 0.00784753 0.0153475 0.00542132 0.0354058 0.0077511 0.00785497 1 1 1 0.999192 0.999917 0.00640238 0.00582803 0.00335391 1 0.00549154 1 1 0.0172923 1 1 1 1 1 1 1 1 1 1 1 0.00274566 1 0.0064231 0.00997215 0.00788871 0.00956758 0.0213634 1 0.0108531 0.0252927 0.991123 0.000999735 0.0373193 0.00102587 0.945702 0.00692353 1 0.0105538 0.0100538 0.999999 0.0176851 0.0358163 0.999978 0.00383005 0.0108666 0.0887649 1 0.00930917 1 0.00921296 0.0211572 0.00860925 0.00467293 0.0141919 0.00771137 0.0172466 0.0132867 0.00392372 0.0204799 0.0238818 0.0026896 0.00701869 0.0031253 0.0067124 0.00720958 0.0085586 0.0117298 0.00827413 0.00633849 0.00101166 0.00583851 0.00213375 0.0228208 0.0043282 0.00216806 0.00485289 0.999457 0.0335071 0.0167204 0.0223397 0.00284196 0.00287025 0.0128287 0.0208785 0.0317099 0.0231335 0.0111301 0.00644907 0.00868303 1 0.009639 0.0214608 0.0111966 0.0174564 0.127361 1 0.00247922 0.999996 0.00264352 1 0.00171724 0.000862002 0.0101736 0.00545714 0.0138848 0.00827986 0.000443815 0.999238 0.0688679 1 0.00973255 0.00290868 0.00122942 1 0.00054622 0.00135677 0.001485 0.00142228 0.0059849 0.0233216 0.00311496 0.00709156 0.0100867 1 0.00587698 0.00378091 0.0119791 0.00632063 0.00351542 0.02993 0.00306212 0.0037746 0.999475 0.00346985 0.00355277 0.00282655 0.00506108 0.0133705 0.00864171 0.0340509 0.0154503 0.0208755 0.0128886 0.0207842 0.00728839 0.00295049 0.00580295 0.0194051 0.00407297 0.014638 0.0257341 0.00296592 0.0292424 0.00825677 0.00141241 0.00196822 0.000992463 0.016108 0.00268049 0.0175473 0.00296873 0.0177559 0.0178699 0.0478604 0.00475313 0.000156011 0.0044508 0.999778 0.0257869 0.0215906 0.00272 0.0199659 0.00295652 0.00501752 0.0233396 0.0016167 0.00302572 0.00392184 0.0116115 0.0121709 0.00135938 0.00394338 0.00595718 1 0.0166342 1 1 0.182186 0.0172384 0.00112452 0.0134126 0.0128339 0.0176647 0.00240561 1 1 0.0130436 0.00139253 0.00215462 0.073809 0.00250712 0.0500491 0.0212343 0.0641842 0.00339221 0.00396537 0.00342285 0.00576101 1 0.0132507 0.00502183 0.096736 0.0584092 0.149902 0.00135589 0.020223 0.00376141 0.0307481 0.182153 0.00300421 0.394297 0.00471698 0.00687992 1 0.00411301 0.999989 0.00233393 0.00445678 0.00570091 0.00378948 0.00178219 1 0.0369063 1 0.00620781 1 0.00410902 0.00215386 0.00722627 0.021286 0.00725297 0.0104018 0.0168158 0.00295952 0.014217 0.0386412 1 0.266715 0.00202259 1 1 0.0164081 0.00586216 0.0101606 0.0130967 0.0227736 0.00365056 1 0.00131419 0.0160893 0.0223635 0.999965 0.00143514 0.0212832 0.00253005 0.00416796 0.0228887 1 1 1 0.0232373 0.0046233 0.00669687 0.00984261 0.00355452 0.0465193 0.99999 0.00487388 0.99996 0.00958188 0.00238951 0.98513 0.0197696 0.00388553 0.0241467 1 0.999914 0.0129139 0.0228059 0.00513694 0.0155065 0.00133887 0.0108951 0.00445437 0.0231381 0.000193362 0.00368623 0.023226 0.00716576 0.0369391 0.0800998 0.99605 0.00272204 0.007367 0.999985 1 0.0121151 0.00997983 0.00498286 0.0171952 1 0.00225093 0.00442078 0.00567638 0.011411 0.999998 0.00730651 0.00250393 0.00624738 0.0102418 0.000627246 0.0228014 0.0124165 0.00270572 0.997972 0.0148564 0.00404698 0.0108563 0.00849523 0.000426794 0.019055 0.0201159 0.0069354 0.0295391 0.0108851 1 0.00653797 0.0188013 0.00297729 1 0.00273918 0.0338977 0.00834205 0.0195387 1 1 0.0194408 0.00269957 0.00470993 0.00390765 0.00966238 0.00738361 0.0048782 0.00419773 0.00514445 0.0177073 0.000729074 0.00131831 0.0236582 0.995065 0.0233644 1 1 0.0036213 0.109554 0.000669272 0.00084453 0.00364694 0.00388173 0.0180196 0.00564232 0.00383665 0.00678829 0.00317123 0.000744645 0.0317054 0.0149982 0.00386314 0.00508423 0.00349668 0.00428223 0.0270888 0.0012468 0.00332532 0.0126149 0.0233246 0.00437841 0.0717979 0.0141457 0.00969024 0.00518464 0.00272637 0.00656302 0.0190443 0.0265385 0.00205375 0.000214765 0.00151498 0.00266466 0.018197 0.00851519 0.0168237 0.00101896 0.00707753 0.000958174 0.0176818 0.00776777 0.0208925 0.0280725 0.0349677 0.0220328 0.0113797 0.00260841 1 0.00583021 0.999933 0.00506996 0.00291225 0.0060211 0.00532414 0.000588368 1 0.00684591 0.0244285 0.00103811 0.0161832 0.0221161 0.999999 1 0.0023973 0.00549153 0.0029634 0.0514355 0.00493021 0.00433684 0.999431 0.00125365 0.00142887 0.00837457 0.0351465 0.00187107 0.00178412 0.00178437 0.00115456 0.0190188 0.011866 0.00251707 1 0.0101517 0.00195015 0.000469058 0.0156283 0.0570223 0.0296479 0.00113487 0.999847 0.00998964 0.00458237 0.0367298 0.0222087 0.0135232 0.00404863 0.00240021 0.00425781 0.00868057 0.00565897 0.567329 0.0177984 0.00108607 0.00609702 0.00282535 0.00716024 1 0.983993 0.00407772 0.0215707 0.0028208 0.0209485 0.0173691 0.0901183 0.0188719 0.00152266 0.0100303 0.0107645 0.0268522 0.0138709 0.00030584 0.0280773 0.00546051 0.0301559 0.00949675 0.00501578 0.00481241 1 0.0169219 0.00366768 0.0418576 0.00527995 0.000674451 0.00241111 0.00613916 0.00243262 0.0155098 0.00642018 0.00115578 0.0113076 0.0105085 0.0161749 0.00576209 0.00221472 0.00217912 0.0185678 0.714865 0.00730477 0.0219579 0.00328599 0.00422285 0.0204262 0.00704608 0.993059 0.0125945 0.00747807 0.0101529 0.00239938 1 0.00130601 0.00491819 0.0103733 0.00211569 0.0117033 0.999606 0.0365841 0.000968514 0.0111128 0.00298576 0.134393 0.0331644 0.00642064 0.00161471 0.0163168 0.00806982 0.0184363 0.00340608 0.0169071 0.0104483 1 0.005479 0.0117995 0.00370747 0.00691962 0.00133672 0.00669735 0.0192672 0.0722277 0.00193965 0.00495152 0.00945259 0.0136229 0.0066712 0.0161636 0.0427765 0.0156392 0.00197327 0.000805655 0.0665681 0.0186921 0.00256145 0.0431221 0.00414217 0.00905896 0.00799866 0.0112864 0.00524405 0.00862778 1 0.00203614 0.0188883 0.00627507 0.00376527 0.00549852 0.00937012 0.00241746 0.00244738 1 1 0.0366829 0.0046842 0.0175573 0.0120316 0.0011851 0.00191933 0.00455122 0.0141987 0.018704 0.999976 0.00274796 0.0612711 0.00608993 1 0.0313346 0.00218954 0.0159231 0.0423329 0.0104776 0.00529554 1 1 0.00237351 0.0113172 0.00556198 1 1 0.00762119 0.00458903 1 0.00827616 0.00655968 0.00470995 0.00693768 0.00940477 0.0155986 0.0234456 0.000962831 0.00650523 0.0149177 0.0281685 1 0.0064981 0.0102218 0.00870288 0.00886335 0.0199564 0.0149648 0.0399925 0.00681651 0.00149157 0.00829483 0.00999125 0.075876 0.0258486 0.999978 0.00566258 0.00355542 0.00212333 0.0148275 0.0284993 0.00478952 0.00627513 0.00500905 0.00189012 0.00107191 1 0.00509139 1 1 0.00385028 0.0274545 0.00834946 0.0120041 0.00289362 0.00601777 0.0267168 0.0277741 0.00761291 1 0.00827182 0.00178839 0.000947454 1 1 0.00204446 0.000833734 0.00855593 0.00537642 0.0416638 0.0118612 0.00687052 0.99897 0.00618107 0.00369689 0.0233002 0.00201432 0.00633315 0.999601 0.014634 0.000862974 0.0066233 0.00615353 0.00424762 0.00139101 0.0816919 0.00896378 0.00635609 0.0134719 0.0167406 0.0154358 0.0229376 0.0051441 0.00936863 0.0084237 0.999976 0.079362 0.83243 0.0153272 0.0130308
C5 0.0688157 0.0355221 0.0294763 0.0610208 0.0433565 0.0464867 0.0496682 0.056543 0.0664623 0.0437638 0.0413463 0.105787 0.0157764 0.0458273 0.0709603 0.0898391 0.0514322 0.00928223 0.0272733 0.0837824 0.111795 0.0572785 0.0663248 0.0706087 0.0705967 0.0151441 0.764776 0.87608 1 0.998583 0.100323 0.0702253 0.0608561 0.0252772 0.0101908 0.039401 0.0275283 0.0222001 0.0656755 0.999973 0.0279633 0.0115727 0.0341882 0.0119434 0.0831051 0.041206 0.0594516 0.226102 0.0662365 0.0299581 0.0770942 0.032341 0.024497 0.0149162 0.0109274 0.0312608 0.0738276 0.0203235 0.00906584 0.0271796 0.0443851 0.039353 0.0437507 0.0353377 0.0700864 0.992273 0.00924777 0.0378639 0.990719 0.0521415 0.115058 0.177564 0.00494754 0.0254626 0.0354143 0.0107586 0.0213461 0.132079 0.0287195 0.0476048 0.112292 0.942133 0.0217577 0.0759716 0.0466861 0.0125318 0.0439317 0.0329996 1 1 0.281502 0.0242921 0.0716636 0.0188556 0.0538929 0.016423 0.0472914 0.291782 1 0.0422653 0.0314937 0.620152 0.0550594 0.0165093 0.059162 0.0147572 0.0529691 0.612334 0.0204364 0.082667 0.0958598 0.0176958 0.0873346 0.0247816 0.0551035 0.01868 0.148564 0.0910899 0.0287804 0.0402795 0.0835717 0.00483981 0.0245706 0.0248044 0.0302452 0.0216449 0.0269129 0.0384862 0.0100583 0.0792166 0.00815961 0.0555692 0.0972377 0.0497749 0.0112139 0.052927 0.231149 0.119188 0.0112579 0.0203113 0.0132455 0.019669 0.0756581 0.12199 0.0463293 0.994827 0.0865696 0.0780095 0.0345197 0.0600772 0.0378219 0.0288274 1 0.0675134 0.0127678 0.0306883 0.113695 0.0414769 0.0485483 0.014575 0.0283597 0.0264854 0.0274111 0.377384 0.0177676 0.011235 0.0490353 0.0501036 0.0188645 0.0204516 0.0142112 0.0172822 0.041697 0.0966212 0.0125707 0.0474982 0.76977 0.0446919 0.0227761 0.0221348 0.0278665 0.0299637 0.479387 0.0151933 0.015077 0.0484618 0.0681097 0.0599841 0.14481 0.999195 0.0205109 0.0261253 0.0311376 0.0190758 0.148415 0.0181838 0.0747027 0.955182 0.0702478 0.0143964 0.0118159 0.0448082 0.603191 0.0792167 0.0214877 0.015283 0.0341403 0.0652493 0.0117271 0.0810347 0.0671187 0.0451609 1 0.0279369 0.0656811 0.0380795 0.0154562 0.0148435 1 0.162811 0.0799057 0.0715701 1 0.842485 0.0619425 0.0373007 0.0807712 0.0162016 0.0169486 0.0169658 0.0414363 0.0196232 0.0904149 0.0564539 0.0326194 0.0686127 0.119827 0.827414 0.0708699 0.0573986 0.0668013 0.0614719 0.0163478 0.01085 0.0385766 0.492989 0.999071 0.0269497 0.0657667 0.0435078 0.0283929 0.0474823 0.0344337 0.0142474 0.0197138 0.0129875 0.179129 0.029607 0.0617769 0.0407533 0.0369325 0.0156011 0.0393006 0.0601366 0.259288 0.0128359 0.0302741 0.0218875 0.0569393 0.0517659 0.0737814 0.0268522 0.0327659 0.0442957 0.0311757 1 0.0855643 0.011315 0.0193384 0.00746056 0.00755904 0.00844865 1 0.0771211 0.0412081 0.0562005 1 0.163111 0.0110138 1 0.0396622 0.0139588 0.0681298 0.158511 0.0583721 0.0539021 0.0148428 0.0112684 0.0307463 0.05682 0.0628162 0.0151112 0.999997 0.0195027 0.0109583 0.0136545 0.0239708 0.0188045 0.0442227 0.0208491 1 0.013878 0.0157237 0.0610427 0.0889948 0.0325036 0.020142 0.0187293 0.0712321 0.0119563 0.00820442 0.0257469 0.0883326 0.0375184 0.0135398 0.0196304 0.993892 0.104003 0.999982 0.016564 0.0145064 0.0589446 0.0661425 0.0639677 0.0194011 0.0506753 0.0739623 0.0417273 0.0775753 0.0216127 0.999999 0.042636 0.0189856 0.0631434 0.0216788 1 0.019926 0.0215815 0.999829 0.0493926 0.0515372 0.0147077 0.153704 0.0450215 0.012658 0.07971 0.0122118 0.0256754 0.0157433 0.0192127 0.0535503 0.0288517 0.0260346 0.0191108 0.0288173 0.0738811 0.0114506 0.0797664 0.999872 0.011758 0.0788805 0.0179312 0.0648524 0.106762 0.999898 0.999797 0.0355361 0.0541009 0.175486 0.105003 0.0139984 1 0.0734582 0.0731177 0.344591 0.0366273 0.00744407 0.18136 0.0121332 0.0213595 0.0256392 0.0808598 0.0369091 0.0150717 0.0815809 0.0245762 0.0109013 0.0112042 0.0517554 0.0230838 0.0313017 0.245078 0.0166628 0.141171 0.331178 0.0181311 0.0215736 0.0499629 0.0479166 0.0268261 0.0576264 0.985447 0.0175766 0.0427756 0.0220881 0.999999 0.0165444 0.0243483 0.0338133 0.0534334 0.0435444 0.99999 0.0687182 0.117579 0.0135264 0.0629416 0.129268 0.0528641 0.0232368 0.0625432 0.0334012 0.0538713 1 0.125732 0.0194595 0.0363377 0.0418635 0.00968503 0.0415185 0.0434466 0.0229545 0.0227019 0.0224949 0.0148455 0.0263516 0.0480465 0.0240262 0.0125718 0.00779505 1 1 0.0217543 0.999999 0.0499084 0.0630658 0.0166406 0.0363943 0.09558 0.0784997 0.00851442 0.0570125 0.0118931 0.026745 0.0423627 0.00622365 0.0303767 0.997852 0.0114434 0.0205773 0.060832 0.05249 0.0638377 0.999999 0.0175185 0.0372483 0.0481189 0.0152247 0.042636 0.0195363 0.0539901 0.0505866 0.998234 0.950484 0.0108612 0.0229928 1 0.0117081 0.0499691 0.0149258 0.0233495 0.0924994 0.016473 0.0693854 0.0240301 0.00680199 0.00863311 0.0588631 0.00868774 0.0279393 0.0135643 0.0142101 0.0171857 0.0158073 0.0139848 0.0194303 0.999995 0.0180889 0.165225 0.0132133 0.0109443 0.0962271 0.0328934 0.0266971 0.035891 0.0464495 0.00778479 0.0198335 0.0205054 0.0164862 0.0561181 0.999997 0.0104892 0.0463246 0.0311073 0.0138185 0.0296337 0.0120245 0.148729 0.0127107 0.0169145 0.0195753 0.0291227 0.0560329 0.209334 0.0570259 0.0254438 0.0215308 0.0174702 0.0708627 0.173646 0.0733642 0.0254299 0.106087 0.0143578 0.0727567 0.0580875 0.0253021 0.0320547 0.0391428 0.0643356 0.0733565 0.0178123 0.0535503 1 0.999956 0.0294378 0.0144708 0.0201129 0.0170568 0.0299143 0.0183072 0.00697352 0.0295427 0.0141334 0.0480918 0.0695259 0.152055 0.104225 0.0889436 0.0277252 0.00788927 0.0605211 0.0195567 0.0157221 0.039225 0.0242686 0.0206243 0.230894 0.024077 0.0073967 0.0730256 0.0040935 0.0153572 0.0586996 0.0105746 0.0556474 0.0104283 0.0677917 0.373928 0.0134727 0.0260872 0.197726 0.0264318 0.0508208 0.0217881 0.0578718 0.0833856 0.00792067 0.0394241 1 0.0528413 0.0765301 0.0275533 0.0437995 0.0778382 0.0199559 0.0988383 0.0801828 0.0183481 0.042511 0.150668 0.0145111 0.0358535 0.0352187 0.0159173 0.0284893 0.0438065 0.185101 0.0192952 0.016534 0.0701609 0.0105679 0.0407478 0.0348625 0.0522933 0.0192758 0.0353173 0.0272436 1 0.0272348 0.134717 0.0142007 0.0198189 0.0120067 0.019845 0.0762579 0.0256905 0.0409103 0.0287361 0.0322279 0.0688053 0.038199 0.0275093 0.0203953 0.0252379 0.0368224 0.0165683 0.983136 0.020668 0.0192109 0.0637641 0.0188329 0.999999 0.0660367 0.0130877 0.466846 0.0263297 0.0102039 0.00940923 0.027682 0.999998 0.0632458 0.0748881 0.0376759 0.087813 0.023586 0.0415536 0.0159181 0.0377429 0.0305372 0.026671 0.0678571 0.141106 0.0532442 0.106713 0.0287838 0.0431772 0.0194006 0.0601051 1 0.0848559 0.0177376 0.0698994 0.0210095 0.033841 0.0355767 0.0672107 0.0152133 0.0315653 0.00860649 0.0154739 0.0376349 0.0585995 0.0145719 0.0458155 0.0431868 0.0206978 0.0492014 0.00700227 0.0111017 0.0242333 0.0627272 0.077897 0.0137302 0.0137002 0.0741182 0.0169506 0.00931015 0.897575 0.0324376 0.0477124 1 0.99783 0.055988 0.0182002 0.0223927 0.0711483 0.999999 0.543506 0.0290014 0.724363 0.0142854 0.0230749 0.0122298 0.0262947 0.0403495 0.0216506 0.0138405 0.100498 0.0448091 0.0225184 0.027246 0.0269852 0.0540377 0.0272089 0.0790035 0.0326124 0.0162201 0.0110633 0.0650257 0.0589812 0.0186827 0.131647 0.00910978 0.814008 0.0448647 0.0979252 0.0780715 0.0749734 0.999849 0.00803266 0.122186 0.0425964 0.0859672 0.0314245 0.68883 0.129015 0.0174014 0.0523143 0.045579 0.0294628 0.0139905 0.0292443 0.0643422 0.0124511 0.034666 0.0708954 0.0126834 0.0396554 0.0510815 0.020305 0.0403577 0.0188959 0.138481 0.0638631 0.0635689 0.0950523 0.0100983 0.161606 0.0261586 0.0085891 0.0246402 0.0506687 0.0123113 0.0147768 0.0142849 0.0408264 0.580278 0.00811093 0.0342197 0.0184916 0.0295681 0.020667 0.0543576 0.00684442 0.0328517 0.0105488 0.00628735 0.0422882 0.86687 0.0835322 0.0596997 0.00737784 0.107414 0.0208795 0.0229469 0.0627643 0.0695773 0.00784751 0.0532909 0.0388145 0.0150756 0.0436537 0.0202843 0.0347513 0.0125762 0.0529335 0.99487 0.0740298 0.0461803 0.0122381 0.0551715 0.00994294 0.369266 0.979889 0.0122228 0.00955074 0.0310939 0.0280727 0.00845276 0.0110566 0.067409 0.0601707 0.999962 0.996489 1 0.179328 0.1341 0.100297 0.0102181 0.0321865 0.0138061 0.0492548 0.0586247 0.0101136 0.057146 0.999985 0.00906772 0.0416116 0.139874 0.0420367 0.136487 0.0456258 0.0499996 0.0105757 0.0403689 0.16462 0.123232 0.993995 0.0843116 0.0389536 0.0148795 0.0211107 0.062936 0.0786665 0.0101561 0.0133078 0.018562 0.0282884 0.0950373 0.0709941 0.00700887 0.0160164 0.399113 0.245359 0.112305 0.999531 0.0511433 1 1 1 0.0386083 0.999888 0.139199 0.0697312 0.0094045 0.0418242 0.0227238 0.0903841 0.0669641 0.0267349 0.0303726 0.0187269 0.119039 0.0078068 0.0636763 0.0418065 0.0212457 0.0134895 0.0634606 0.0520596 0.00930124 0.0595579 0.0128907 0.015989 0.0328994 0.0424822 0.0369714 0.0441721 0.0149108 0.0403663 0.0437766 0.0186827 0.0150501 1 1 0.031441 0.0312663 0.0423238 0.0277918 0.0335306 0.0815542 0.0187253 0.0131061 0.0485482 0.0307396 0.0533039 0.079914 0.107663 0.593392 0.0271788 0.13816 0.073598 0.0517249 0.024201 0.00933402 0.0372288 0.0687554 0.00643521 1 0.15786 1 0.00896269 0.0475237 0.0165145 0.090879 0.0175272 0.0500957 0.0874297 0.0739862 0.00587242 0.0615186 0.00574814 0.0125286 0.0137721 0.0443807 0.102926 0.0754751 0.0854523 0.058852 0.0149567 0.0595257 0.0203882 0.0100876 0.0565249 0.0222652 0.101638 0.0598533 0.0253391 1 0.0444583 0.00836279 0.0321486 0.0125437 0.0189174 0.0170923 0.00413899 0.0612201 0.0218066 0.108578 0.0208893 0.0247026 0.00624533 0.00839225 0.0171597 0.0257931 0.0634472 0.0194423 0.0076118 0.0407974 0.0260267 0.406456 0.00743009 0.00990635 0.0149004 0.0553352 0.0253883 0.0902667 0.0979205 0.0524143 0.0611883 0.990579 0.0881553 0.0656649 0.0272636 0.997049 0.663978 0.0923723 0.718826 0.03799 1 0.0174006 0.0219871 0.0386073 0.0360436 0.0103895 0.0656797 0.0252608 0.0508252 0.0211094 0.0133654 0.0595991 0.0601489 0.023552 0.0404432 0.147869 0.0515444 0.987729 0.0113892 0.0141674 0.690041 0.0202867 0.020538 0.0390718 0.0279757 0.0176608 0.0163732 0.0321008 0.0327748 0.0109961 0.0517923 0.0383467 0.0159778 0.0337941 0.0202127 0.0292632 0.0592762 0.0643993 0.064556 1 0.143947 0.135341 0.0156428 0.0221148 0.0167214 0.0351806 0.0176027 0.0467036 0.011692 0.0394949 0.0668256 0.0126285 0.999995 0.017131 0.00980509 0.00839707 1 0.0168764 0.00723014 0.0364839 0.0520349 0.0692024 1 1 0.0317629 0.0718405 0.0311757 0.00909776 0.00745833 0.0743492 0.163977 0.0202403 0.0746491 0.0390172 0.0886659 0.0407998 0.0261565 0.0421778 0.0138565 0.0492145 0.0290455 0.0117098 0.0142701 0.999857 0.0451114 0.0904055 0.0658779 0.0756851 0.0471328 0.0463011 0.97011 0.99664 0.0400674 0.012357 0.183032 0.0521746 0.0645378 0.0198565 0.0183667 0.0503987 0.0919625 0.773266 0.0650811 0.0660946 0.0244855 0.0247746 0.0604641 0.520565 0.0474984 0.0598019 0.101516 0.063279 0.0783943 0.0778782 0.0241094 0.0374358 0.148651 0.058374 0.0729116 0.0684449 0.0427746 0.686447 0.0146304 0.011975 0.0531776 0.991991 0.018231 1 0.00656625 0.0144383 0.0269831 0.0173647 0.0175866 0.999877 0.0459249 0.0433749 0.0806147 0.0684684 0.0480211 0.0296837 0.0192581 0.0328855 0.0412252 0.0721979 0.0634979 0.0810939 0.0523822 1 0.0460149 0.0346059 0.0657976 0.0382879 0.0597561 0.0560882 0.0790868 0.070195 0.125222 0.0686785 0.0412858 0.0505315 0.0227535 0.0251299 0.0674408 0.0375485 0.0605978 0.0431941 0.132899 0.0669912 0.956979 0.097464 0.0213243 0.0366949 0.0506989 0.0232025 0.0104722 0.0251203 0.0237873 0.0319357 0.0701172 1 0.0294597 0.194105 0.0352982 0.0211879 0.0337405 0.0119554 0.00822974 1 0.0665543 0.0537581 0.0199632 0.026858 0.0239333 0.0322162 0.966609 0.0169707 0.0234542 0.999965 0.0345265 0.0458486 0.0291799 0.0555656 0.0292817 0.994561 0.0110247 0.0236159 0.119566 0.046999 0.234831 0.0203403 0.0214932 0.0684621 0.0176776 0.0740686 0.106583 0.0297505 0.0420465 0.0621474 0.0652768 0.0502127 0.0319598 0.0098443 0.00938629 0.0161913 0.0466867 0.0122283 0.0237802 0.0912416 0.0358399 0.266202 0.0173998 0.0458811 0.0312478 0.0702219 0.0517957 0.10232 0.298845 0.130565 0.0604514 0.996677 0.999928 0.983167 0.0344807 0.0596064 0.100993 0.0831053 0.0435238 0.0641118 0.0666736 0.0653735 0.0232758 0.999583 0.0553011 0.206917 0.0269254 0.0781098 0.0212149 0.0339384 0.0721123 0.0286496 0.0241789 0.00831584 1 0.10023 0.998612 0.0158994 0.0125781 0.0181549 1 0.220415 0.0753582 0.959615 0.014933 0.033045 0.0167406 0.0182088 0.112809 0.0128298 0.01729 0.0251533 0.0475599 1 1 0.997506 0.0094385 0.00644741 0.0113907 0.0456643 0.091713 0.0359936 0.0238821 0.0837977 0.0475824 0.0304133 0.153334 0.259037 0.0467355 0.056719 0.999999 0.0392288 0.0148827 0.0338261 0.0391456 0.0338056 0.0148057 0.0131784 0.0777489 0.0221623 0.0242809 0.0727137 0.0173639 0.0351409 0.0140901 0.0288214 0.0134065 0.0344011 0.0166753 0.0519671 0.999552 0.904424 0.896856 0.0398143 0.126916 0.0185392 0.00900707 0.0175412 0.0231387 0.0364117 0.0174995 0.024152 0.0128356 0.0218723 0.0423466 0.0176273 0.0268586 0.0194614 0.0676489 0.0347119 0.0716473 0.0246943 0.00756975 0.0240139 0.374784 0.999969 0.0127629 0.0391992 0.0230945 0.016924 0.117731 0.0704042 0.102961 0.00761356 0.062399 0.0350764 0.0151877 0.060878 0.0251843 0.999999 0.034084 1 0.0502385 1 0.0691275 0.0310874 0.0359262 0.0289115 0.0133437 0.0107654 0.0203741 0.999991 0.18682 0.116464 1 0.290642 0.0147763 0.0363665 1 0.982356 0.10619 0.0667548 0.952295 0.999916 0.0402906 0.0411293 0.0249764 0.0432605 0.0447915 0.0542554 0.0261507 1 0.0249373 0.0256451 0.0323292 0.0974168 0.998699 0.0108767 0.0652065 0.059777 0.0169257 0.0756453 0.055378 0.0291691 0.0101254 0.113412 0.998544 0.0260503 0.030315 0.0215055 0.197079 0.0989244 1 0.0383102 0.0122218 0.0222714 0.0114017 0.0495608 0.0139028 0.0175765 0.0102594 0.0212707 0.0270693 0.0198679 0.0587975 0.0107989 0.0846173 0.0687578 0.0211858 0.00904553 0.0533105 0.0195953 0.0477125 0.0628351 0.0206295 0.0519019 0.0388099 0.0434965 0.502042 0.0553447 0.0480816 0.85319 0.0181338 0.070932 0.0368483 0.0481502 0.030609 0.0779977 0.0125327 0.0190966 0.0644975 0.205417 0.0551659 0.0246277 1 0.0730296 0.0483912 0.0109741 0.219443 0.0441728 0.0512167 0.0127546 0.0167461 0.00818031 0.0415876 0.0251075 0.0119147 0.0631415 0.036206 0.0411791 0.112997 0.059471 0.0584544 0.0311632 0.0642172 0.0373469 1 0.838963 0.0121677 0.0128068 0.0587081 0.047765 0.00871666 0.0151347 0.0318941 0.124401 0.0657331 0.0098124 0.0150132 0.0135862 0.0874009 0.0156597 0.0435014 0.0202261 0.0418624 0.0693904 0.0305449 0.00657704 0.0299905 0.0319712 0.0619919 1 0.0789977 0.0671374 0.04587 0.0304452 0.0150728 0.0108684 0.0172976 0.0284914 0.0189095 0.0501272 0.0373971 0.138837 0.0294188 0.0341395 0.0175899 0.0765377 0.03514 0.0292334 0.0666848 0.0267408 0.0135663 0.0129804 0.0100119 0.0143829 0.00615026 0.0142157 1 0.0615902 0.0527197 0.0822019 0.0591151 0.0140954 0.0540181 0.00667235 0.0452737 0.0586692 0.996538 0.0322851 0.276596 0.034086 0.00955967 0.991135 0.0173069 0.041217 0.0129538 0.0115842 0.0544943 0.0624814 0.0119499 0.0493694 0.0348591 0.0598841 0.0116192 0.0698325 0.0227776 0.0228197 0.0291871 0.0548871 0.0172938 0.0463404 0.010934 0.0588625 0.0935475 0.011755 0.0819321 0.035257 0.0441645 0.0385648 0.00649137 0.0563899 0.0214188 1 0.0163758 0.00639069 0.044229 0.0208773 0.033887 0.0153918 0.0193509 0.0137301 0.153118 0.0993634 0.0190201 1 0.0163991 0.0107479 0.0236269 0.0583534 0.0405796 0.0181832 0.0146146 0.0204006 0.0558044 0.0593913 0.131808 0.0481075 0.049042 0.374481 0.05457 0.999998 0.0274347 0.999959 0.0222145 0.0248678 0.14613 0.0213195 0.999986 0.0135387 0.0275902 0.0240731 0.0139591 0.0273057 0.995517 1 0.0513051 0.0925848 0.0171925 0.0169762 0.0155997 0.034224 0.136685 0.0073888 0.0399328 0.0215126 0.0502089 0.0447233 0.103525 0.29403 0.229861 0.0397309 0.069669 0.0252812 0.0350981 0.0341212 0.033589 0.0248612 0.0157978 0.616395 0.0418921 0.00748476 0.0257076 0.0494867 0.0410232 0.0153658 0.0108584 0.0262422 0.180798 0.0139854 0.0372555 0.761679 0.013967 0.121261 0.0160368 0.0789571 0.0493319 0.131044 0.0666763 0.0159967 0.0171753 0.00933854 0.0353742 0.0123661 0.990704 0.114708 0.116919 0.0285616 0.0499748 0.998161 0.999984 0.996279 0.0367559 0.017162 1 0.0404257 0.138828 0.0392001 0.0315173 0.08822 0.0615703 0.0182194 0.0167123 0.0107016 0.0211134 0.0477321 0.00885152 0.0772788 0.0328719 0.0144944 0.0170174 0.0171193 0.0371155 0.0303992 0.0554119 0.0597769 0.0149144 0.016386 0.0263292 0.0247108 0.0574777 0.0295785 0.0176121 0.0300935 0.0897817 0.0175646 0.0346676 0.0914435 0.0298031 0.0251356 0.011068 0.0658604 0.0326054 0.0264203 0.10765 0.979511 1 1 0.0213096 0.0145264 0.114901 0.0506761 0.999929 0.059573 0.789008 0.00914759 0.065646 0.0148622 0.175585 0.0418286 0.832975 0.985747 0.0264957 0.997176 0.0339288 0.0100066 0.0612965 0.0122851 0.154074 0.0816955 0.0250855 0.0210474 0.0621369 0.030885 0.160153 0.0354524 0.0127878 0.0177502 0.0572028 0.0701537 0.0463618 0.019009 0.0313119 0.072127 0.0194758 0.0375161 0.0183041 0.999542 0.999921 0.0350706 0.00785238 0.0112378 0.0209682 0.985708 0.983965 0.0338819 0.0498803 0.0434641 0.158007 0.0419363 0.0343358 0.999992 0.023795 0.0167144 0.0143818 0.00914812 0.0191703 0.00884449 0.0235053 0.027811 0.0286005 0.0707709 0.0589133 0.0653562 0.999999 0.0278272 0.0343305 0.0425335 0.0210275 0.0488202 0.0111796 0.0125847 0.042589 0.0243234 0.0194428 0.00873798 0.0539694 0.442207 0.0368189 0.0169955 0.0133274 0.0810562 0.938376 0.0471482 0.0558181 0.0160425 0.0140547 0.00833562 0.0211732 0.0818799 0.950138 0.0141045 0.0121833 0.0249187 0.0304962 0.020052 0.0453306 0.0246346 0.0996009 0.0317375 0.0471918 0.0140836 0.0441635 0.0143346 0.0314831 0.0216956 0.999977 0.0471255 0.0110747 0.0527834 0.010812 0.0406607 0.909841 0.0215858 0.010674 0.0292423 0.019274 0.0209411 0.0333467 0.0706188 0.014877 0.0116666 0.042526 0.0143316 0.0147858 0.0393422 0.0527125 0.0478151 0.0447635 0.0155051 0.0596495 0.0280091 0.00364615 0.0485079 0.141168 0.0134131 0.130978 0.99992 0.104395 0.0277228 0.0222672 0.00847794 0.0570919 0.0225177 0.0337437 0.059183 0.997205 0.0193395 0.0122875 0.0399169 0.0296656 0.0134298 0.00831347 0.0295149 0.00929348 0.0636679 0.0051108 0.0208291 0.0136451 0.0239325 0.00923017 0.0235013 0.015473 0.0189493 0.0704404 0.0219265 0.0470139 0.0241659 0.0130874 0.0406532 0.0308896 0.0462864 0.0497288 0.00315184 0.0373954 0.0280351 0.0337162 0.0331316 0.0168361 0.0320789 0.04674 0.999934 0.0387479 0.0272922 0.00795333 0.0636383 0.0733775 0.0137583 0.00971081 0.0129467 0.0590483 0.00952167 0.999998 0.0139538 0.0252191 0.021258 0.0607596 0.0181634 0.0235896 0.0173483 0.0373503 0.0369583 0.0202644 0.0830449 0.0339088 0.268846 0.0624726 0.00822956 0.0436133 0.0125399 0.0563733 0.0214623 0.014001 0.0212527 0.0349508 0.0488229 0.060133 0.0534062 0.055007 0.0647842 0.0326213 0.0159473 0.00463976 0.0540738 0.0666297 0.678876 0.0480629 0.0259612 0.0387602 0.0579097 0.0384771 0.0635728 0.0771393 0.0675845 0.0782271 0.0930666 0.999994 0.0299157 0.0255141 0.0540502 0.0404664 0.0739833 0.0691532 0.163039 0.0576412 0.0400535 0.0691273 0.104325 0.0135319 0.0218213 0.0136959 0.934947 0.0678707 0.0580554 0.0133216 0.00549129 0.0356918 0.0166804 0.127777 0.31255 0.0715399 0.0195945 0.0421262 0.0217768 0.0107271 0.0610148 0.0514638 0.032609 0.0837385 0.0605051 0.0496816 0.712437 0.0236296 0.0822105 0.0743361 0.0672198 0.113655 0.0180047 0.0107185 0.12461 0.0457903 0.0848709 0.224385 0.0426092 0.0278945 0.0430769 0.0974131 0.0449607 0.0584246 0.0452981 0.133855 0.117313 0.0251558 0.0117951 0.0196981 0.0117932 0.0110015 0.0298933 0.0677785 0.0620536 0.00920944 0.0451809 0.11934 0.104787 0.0304228 0.0439828 0.999963 1 0.0292802 0.108838 0.0218896 0.0368046 0.0957926 0.02131 0.0461161 0.0555863 0.0628382 0.0345621 0.0706495 0.0796885 0.1926 0.0269847 0.0399187 0.049288 0.0053332 0.040308 0.0253222 0.0345779 0.193353 0.0301944 1 0.304589 0.0198604 0.0193512 0.00623356 0.0321219 0.0103998 0.0466536 0.0354654 0.128375 0.0272358 0.0291688 1 0.0528839 0.0189019 0.0748086 0.0305788 0.0107357 0.0671527 1 0.396046 0.0487516 0.00690907 0.0681134 0.0575982 0.0267127 0.134528 0.177959 0.023753 0.0248623 0.0534969 0.0158863 0.033199 0.150129 0.1664 0.0242641 0.0324094 0.0591441 0.0574572 0.0438794 0.0738151 0.0159632 0.0966857 0.00850784 0.0374946 0.052792 0.0093687 0.143964 0.0176549 0.155352 0.0156447 0.0930076 0.0286375 0.0536297 0.194878 0.01064 0.0521643 0.00360539 0.0100139 0.0227998 0.0351311 0.0251433 0.0680066 0.00529657 0.023291 0.0164242 0.0329934 0.02134 0.987514 0.0532637 0.00815102 0.988916 0.0616293 0.0442795 0.0802624 0.10744 0.0193343 0.818306 0.0239976 0.0357333 0.996838 1 0.0376825 0.0143022 0.0685739 0.0699878 0.0758759 0.0617463 0.0207714 0.0160108 0.0272173 0.0177882 0.0105098 0.128935 0.0142591 0.0853824 0.0150831 0.171817 0.00808796 0.0410721 0.0432299 0.0164188 0.0212811 0.00737247 0.0122998 0.0112738 0.0287817 0.0399254 0.019524 0.0556861 0.0814588 0.0976954 0.052018 0.223145 0.875383 0.0267411 0.0405053 0.0738787 0.0482885 0.0164399 0.0471965 0.0225253 0.00474437 0.998573 0.0237426 0.0392481 0.884405 0.0453134 0.0334524 0.0138529 0.0606154 0.0093761 0.0652438 0.0513333 0.0553721 1 0.0103738 0.0589907 0.034124 0.0726126 0.0720332 0.07796 1 0.0189447 0.085729 0.016348 0.0666246 0.99868 0.0179878 0.943137 0.0132735 0.0166879 0.0112067 0.054748 0.0242586 0.0155987 0.0187357 0.0521133 0.0296622 0.0525234 1 0.983562 0.0205145 1 0.058571 0.0182148 0.100033 0.0748207 0.0125104 0.0390573 0.0126024 0.0353523 0.0159962 0.0258667 0.0180078 0.0184146 0.0115683 0.056543 0.00788674 0.0913537 0.0119272 0.0187317 0.0179192 0.0106396 0.999997 0.0140087 0.0216516 0.00923343 0.00765003 0.0464254 0.0519485 0.068552 0.374609 0.127935 0.031999 0.72385 0.9987 0.0275466 0.0916438 0.051146 0.128097 0.0883741 0.041809 0.00690348 0.0322424 0.00683293 0.084052 0.0292552 0.0328226 0.0196196 0.0238909 0.0253015 0.00938564 1 0.0383188 0.0244239 0.0405411 0.0267376 0.058546 0.03628 0.0156355 0.0366108 0.0307419 0.0486496 0.0326114 0.0148887 0.0413331 0.20251 0.0166304 0.020967 0.0671673 0.12485 0.0894121 0.0106112 0.00577253 0.0424305 0.0258756 0.132294 0.0142861 0.0769309 0.0220207 0.99999 0.0384253 0.00832922 0.125029 0.0170727 0.012599 0.0142195 0.119505 0.0539044 0.115038 0.0354366 0.0660194 0.0251794 0.0134296 0.00736727 0.0252514 0.0407231 0.0317289 0.0503384 0.0171277 0.00715205 0.0141145 0.0115104 0.0329717 0.142399 1 0.0245985 0.0306786 0.00952939 0.0570152 0.0174282 0.0989757 0.0148703 0.0127319 0.0313047 0.0380613 0.064679 0.0229303 0.0201358 0.0101252 0.0305103 0.0165099 0.030731 0.0146772 0.074649 0.0437152 0.0171783 0.0378585 0.0530738 0.00834209 0.0126487 0.0118339 0.0774612 0.0408303 0.027515 0.0628127 0.0979129 0.0683749 0.0221036 0.0031106 0.065318 0.0923757 0.0543069 0.0362644 0.199364 0.0675346 0.0509624 0.0337566 0.0118295 0.0324543 0.019707 0.0158821 0.00819181 0.0823448 0.0691798 0.00539914 0.0377497 0.06902 0.179377 0.0208343 0.031262 0.0165303 0.0194686 0.0157084 0.0083982 0.0306504 0.024563 0.0271965 0.0397115 0.0454212 0.999999 0.0321058 0.0132795 0.0102405 0.0102268 0.0219383 0.0254525 0.124141 0.0337817 0.0483384 0.0281135 0.0147096 0.217558 0.0251045 0.00882164 0.999948 0.0285691 0.0237101 0.0197189 0.0117382 0.81677 0.861004 0.978012 0.0284104 0.0689332 0.0481502 0.019828 0.0255685 0.0112032 0.021404 0.048529 0.0223887 0.0213825 0.0655686 0.0295644 0.00936975 0.0505869 0.0103799 0.0294855 0.0106661 0.00727664 0.0353711 0.0205491 0.0600199 0.0859636 0.0401571 0.0275871 0.0654997 0.0480017 0.0122526 0.883352 0.00862432 0.0369708 0.0173568 0.0586678 0.116469 0.0165494 0.016509 0.0120234 0.926601 0.00523301 0.00829302 0.0988113 0.0262013 0.0119119 0.0224295 0.260645 0.0501927 0.0570203 0.0374652 0.999989 0.0183615 0.179986 0.0426873 0.0207556 0.0391489 0.999554 0.246978 0.070131 0.0971883 0.0657005 0.0302317 0.0235064 0.096614 0.044149 0.0380279 0.0193535 0.0405486 0.0504109 0.064735 0.999952 0.0125438 0.595968 0.130823 0.0549104 0.0185572 0.0167191 0.0138024 0.999999 0.122723 0.0160429 0.0836222 0.9999 0.0597665 0.0440849 0.0176936 0.062614 0.0315205 0.0531476 0.0368725 0.0368818 0.0186032 0.906975 0.0220815 0.0485532 0.0675795 0.996042 0.0617185 0.980828 0.059364 0.0940788 0.0143548 0.0229037 0.144688 0.0189116 0.0714764 0.0118084 0.00517053 0.00839721 0.00593668 0.0314286 0.019432 0.024018 0.0790346 0.0865857 0.0448647 0.0360957 0.036372 0.0509629 0.0606748 0.0303533 0.148042 0.0490038 0.0165352 0.0275659 0.989874 0.0169716 0.0756337 0.0910432 0.060524 0.0538927 0.095715 0.0676058 0.0645212 0.0482645 0.0264671 0.0372192 0.0184458 0.0815585 0.0324294 0.0540068 0.0269136 0.0367397 0.0233424 0.0542581 0.0516208 0.0695446 0.0448754 0.0644711 0.0166645 0.0135656 0.118794 0.0469566 0.0433799 0.0477642 0.05563 0.012641 0.0434579 0.027434 0.0152333 0.0115829 0.0680466 0.0481866 0.0614896 0.023756 0.011179 0.0212024 0.0248894 0.0427572 0.0213604 0.0489575 0.015391 0.0177343 0.0264158 0.0196567 0.0497681 0.0286038 0.0206678 0.0155838 0.0300208 0.992922 0.0210854 0.0403767 0.0738593 0.00526178 0.0153732 0.0177444 0.00764409 0.0578978 0.00625261 0.072754 0.0879379 0.0408235 0.238095 0.024496 0.0485204 0.0177119 0.044534 0.0139708 0.0612835 0.0137711 0.0305284 0.0112552 0.0354249 0.0330519 0.0262344 0.0317026 0.0783099 0.964767 0.095874 0.0423642 0.0289626 0.0663134 0.0569913 0.0341686 0.026344 1 0.0372378 0.33892 0.34482 0.451827 0.0499089 0.0517156 0.0334301 0.0624922 0.0775419 0.0807292 0.9914 0.0586528 0.0396143 0.0783737 0.0378175 0.0183619 0.0544789 0.0381538 0.0611121 0.994556 0.0888081 0.0161805 0.010883 0.999999 0.018492 0.0513852 0.999588 0.999295 0.0548456 0.0390841 0.0212185 0.0136475 0.0601987 0.0141637 0.00903354 0.0305634 0.120063 0.994538 0.0851002 0.0400522 0.0578162 0.0325367 0.0112742 0.0302 0.0403119 0.233886 0.060429 0.0720497 0.0147822 0.0647794 0.0439195 0.31771 0.0417919 0.361664 0.0170566 0.0110767 0.0646454 0.0119983 0.0435233 0.086742 0.054802 0.0669302 0.0550367 0.0232038 0.0783498 0.0489738 0.0864968 0.06956 0.015922 0.16908 0.056078 0.0573216 0.0609398 0.052414 0.0528832 0.0139833 0.0725581 0.12338 0.00679048 0.18277 0.0586751 0.999952 0.0334091 0.0182946 0.0433255 0.0208649 0.233204 0.993389 0.821009 0.0521516 0.197811 0.0270896 1 0.0313304 0.0136995 0.00661142 0.0192957 0.0613162 0.245121 0.139164 0.0635602 0.021013 0.0321919 0.0179613 0.0536003 0.270691 0.0210906 0.017603 0.00703646 0.0280419 0.0851075 0.0612907 0.025278 0.0432148 0.0575046 0.0136071 0.0108397 0.0749242 0.0436842 0.0233893 0.0300725 0.999997 1 1 0.0502945 0.0124385 0.0224816 0.0201532 0.0577171 0.0213682 0.0181119 0.0253991 0.0439965 0.0683187 0.135727 0.0552502 0.0444986 0.0255947 0.0277982 0.0807158 0.0118623 0.0298496 0.0154132 0.036997 0.116024 0.10583 0.0131205 0.0572623 0.0412409 0.00370954 0.00342552 0.158891 0.0276704 0.0772183 0.0531825 0.0452308 0.0121131 0.0572052 0.0779121 0.0332863 0.0641267 0.0604152 0.051217 0.119202 0.0563918 0.0331788 0.0753126 0.976783 0.116662 0.062284 0.00677341 0.00914909 0.0182148 0.0114787 0.00485607 0.0622303 0.0148048 0.0309199 0.953035 0.0533637 0.0218784 0.0458518 0.586516 0.0397874 0.0272057 0.043907 0.036173 0.018461 0.0118651 0.0191517 0.0263236 0.0497096 0.0540862 0.0102345 0.124357 0.0505117 0.0288952 0.064924 0.0492283 0.0117401 0.0478554 0.00782829 0.00490518 0.0285205 0.0236604 0.0620333 0.0141847 0.0341029 0.066677 0.0144367 0.0710562 0.0274324 0.243001 0.01326 0.0157059 0.030251 0.010787 0.638943 1 0.0890249 0.0591423 0.0906669 0.073636 0.106968 0.999818 0.0366011 0.0297183 0.0957484 0.0413408 0.0214543 0.0406322 0.0256677 0.0932775 0.896111 1 0.0255914 0.0123868 0.0515427 0.118852 0.00411135 0.0545332 0.0446767 0.999964 0.0167523 0.0378882 0.0269406 0.0487285 0.601266 1 0.964253 0.173805 1 0.00409411 0.0257451 0.0141693 0.0379575 0.0610105 0.0223248 0.0193648 0.023923 1 0.0947278 0.273353 0.0321602 0.0297457 0.0537568 0.0194268 0.0201867 0.0381608 0.0672554 0.024861 0.0105312 0.0141369 0.0101932 0.14402 0.0349493 0.0329074 0.617077 0.0133861 0.0113946 0.00729805 0.018368 0.0697082 0.0282155 0.0170876 0.0104963 0.0233074 0.0831859 0.254778 0.928446 1 0.0562378 1 0.0135605 0.0441112 0.0215347 0.0386472 1 0.0346766 0.0717024 0.00513594 0.030065 0.0298194 0.0272614 0.0125763 0.0110348 0.167687 0.040679 0.020008 0.0544672 0.0602201 0.00684981 0.0103236 0.00636613 0.00987602 0.0425338 0.0504977 0.0987315 0.0098488 0.0607527 0.0413932 0.0371151 0.0223208 0.0578639 0.0332773 0.0588777 0.0474185 0.0184118 0.0233455 0.0294321 0.0578484 0.0267256 0.0458239 0.0199807 0.00677458 0.026688 0.0529125 0.408418 0.0107096 0.0351837 0.0123594 0.0686606 0.0171716 0.0457275 0.0157724 0.997234 0.231066 0.0549586 0.0189608 0.0509766 0.0867935 1 0.00601542 0.0229454 0.0179764 0.051023 0.0353467 0.00926283 0.0740865 0.0469577 0.0547406 0.00670743 0.0314561 0.0157601 0.0477975 0.0216129 0.180049 0.0370977 0.0987849 0.0215268 0.0321381 0.0617932 0.0636635 0.0639693 0.0155565 0.0274249 0.997174 0.0429802 0.0309249 0.0601794 0.0127485 0.276418 0.0688492 0.0800906 0.0291918 0.00489893 0.0740386 0.0118381 1 0.0168137 1 0.0155841 1 0.0304668 0.0550657 0.0113755 0.119103 0.0397439 0.0188181 0.0123172 0.00902796 0.0141628 0.029027 0.00948794 0.999125 0.0329944 0.0222552 0.0385606 0.0490647 0.0466705 0.0241143 0.0451664 0.00951719 0.0223741 0.0137553 0.0189288 0.0287057 0.0492526 0.0933509 0.0398227 0.0106029 0.0172683 0.0590174 0.0589952 0.0060798 0.00965921 0.00732914 0.0242649 1 1 0.0202204 0.022597 0.0393318 0.0239729 0.0139734 0.0235918 0.058243 0.0517451 0.0688882 0.031629 0.0129719 0.0615212 0.346598 0.954824 0.0141232 0.0102253 0.00881768 0.0116976 0.0484089 0.048697 1 0.0184924 0.861828 0.012158 0.04788 0.0279889 0.0219321 0.0529299 0.0198758 0.0168325 0.0052056 0.027649 0.0655187 0.0110729 0.0400735 0.0346598 0.0596513 0.0119352 0.0367435 0.0238243 0.00876171 0.0833669 0.104629 0.0961043 0.0191848 0.106206 0.0114732 0.147336 0.00696406 0.00409055 0.00952738 0.0127422 0.0991327 0.0280955 0.0337646 0.153989 0.0218104 0.00494274 0.0522302 0.0224435 0.0354279 0.148719 0.0481748 0.0146228 0.0724143 0.0327404 0.079862 0.0140597 1 0.0600541 0.042076 0.0361811 0.0125107 0.0129603 0.0206225 0.0269204 0.0439234 0.019246 1 0.01813 0.0505976 0.0379925 1 0.0721441 0.00866449 0.0364222 0.0180696 0.179335 0.0181691 1 0.0194308 0.0200459 0.0612835 0.0470341 0.0225726 0.0325679 0.0141146 0.0138067 0.0228481 0.013702 0.0716232 0.046138 0.0601192 0.0623507 0.0426655 0.0439942 0.032326 0.0125905 0.0410999 0.0544646 0.0154431 0.0754708 0.047633 0.0190754 0.00346814 0.0197658 0.0259928 0.0117675 0.0213938 0.022623 0.020322 0.0104883 0.0267458 0.0430034 0.061789 0.0456848 0.0749588 0.0970336 0.0648266 0.0162916 0.186257 0.0155124 0.0506031 0.015156 0.0148158 0.0480686 0.0165351 0.0744959 0.0194959 0.0218211 0.0576863 0.825809 0.0210286 0.0132896 0.0267621 0.263934 0.0573034 0.00985089 0.013646 0.9928 0.0154985 0.0419879 0.142329 0.0124601 0.0594308 1 0.0132144 0.00885482 0.0175063 0.0130465 0.0438232 0.070374 0.019701 1 0.999999 0.0362996 0.0176358 0.0238129 0.999983 1 0.0223217 0.0493077 0.0331461 0.0254603 0.00632365 0.0299794 1 0.761389 0.0430584 1 1 0.0235978 0.0184426 0.0305373 0.0478567 0.147588 0.0108398 0.919573 0.0711427 0.165055 0.0595471 0.0246877 0.0983028 0.0728417 0.0701468 0.0563483 0.0347743 0.025748 0.0417655 0.0305774 0.0380996 0.0271177 0.45529 0.11433 0.0516707 0.199139 0.0851844 0.00896565 0.0743488 0.00665659 0.0261525 0.0109058 0.234852 0.0314727 0.0717529 0.046596 0.0182216 0.0347334 1 0.0134067 0.0734149 0.0566722 0.0408915 0.0371646 0.069629 0.00755036 0.99178 0.061548 0.0549094 0.999665 0.683816 0.0134195 0.039457 0.121024 0.0735865 0.0146596 0.0577177 0.0439877 0.0600709 0.0277884 0.0292765 0.374999 0.0191174 0.103425 0.0569284 0.0435331 0.0444446 0.0689775 0.038198 0.144961 0.0305831 0.0355547 0.0176482 0.0500781 0.0707578 0.0213647 0.0269569 0.0266132 0.0591083 0.0080855 0.0218848 0.0421496 0.0221176 0.0719246 0.0201865 0.0280757 0.0525689 0.018573 0.0626966 0.00952518 0.0207554 0.0131766 0.0312868 0.0295718 0.0632331 0.0595134 0.133422 0.149177 0.0553255 0.0726518 0.01823 0.0464868 0.0437545 0.0320451 0.032637 0.0665355 0.0528413 0.0800867 0.0150395 0.0535708 0.0391988 0.0296707 0.0128041 0.0741124 0.0394253 0.0163233 0.0322287 0.0285039 0.00346381 0.0591706 0.0359766 0.0304935 0.0221146 0.179055 0.0324162 0.0105416 0.0368536 1 0.0780326 0.14864 0.0283174 0.0277945 0.228159 0.194009 0.0144058 0.0171061 0.00671553 0.0261155 0.0382397 0.0847704 0.0267969 0.0109074 0.0225358 0.00871235 0.0158127 0.480243 0.0167512 0.0694549 0.0129626 0.0377348 0.0322716 0.0582364 0.0497641 0.0101256 0.0540425 0.03256 0.0127968 0.0159582 0.0748451 0.0259631 0.033803 0.0209128 0.00827176 0.0130145 0.0434872 0.00891451 0.0456203 0.0442436 0.0476375 0.00910679 0.243889 1 0.0660321 0.0798981 0.0201067 0.0197565 1 0.0579986 0.0227754 0.0145651 0.0336911 0.0174735 0.0167252 0.0165474 0.0705889 0.0614113 0.999991 0.0150571 0.0238696 0.999965 0.0678278 0.0539622 0.0300382 0.0190829 1 0.0203781 0.0131864 0.00850955 0.999986 0.024193 0.0387795 0.0105323 0.00651578 0.0149432 0.0238852 0.0154372 0.0195812 0.0171562 0.012064 0.0268338 0.0297414 0.0203077 0.0300218 0.0119676 0.0777137 0.0604025 0.999994 0.0155891 0.022299 0.999377 0.05264 0.0680445 0.0432059 0.0369804 0.0369962 0.0408943 0.015603 0.044017 0.00773923 0.0692594 0.0170359 0.0265967 0.407677 0.0363054 0.103413 0.0127381 0.0059009 0.0238963 0.0132579 0.115123 0.00754317 0.0219775 0.043926 0.0801135 0.0429427 0.0510899 0.0148787 0.0218912 0.161807 0.0592754 0.0305106 0.00675618 0.0588759 0.353824 0.0765147 1 0.0102686 0.253421 0.107472 0.0701892 1 1 0.0267085 0.0536275 0.0099399 0.0152552 0.0195259 0.490196 0.0601665 0.0434791 0.0712025 0.0110052 0.00759995 0.0123931 0.0674478 0.0608532 0.10013 0.0109608 0.00774299 0.56486 0.00793048 0.0332642 0.0617742 0.0233905 0.0188196 0.0170091 0.0626577 0.0143257 0.0739291 0.134155 0.0793731 0.0832031 0.0406431 0.0119226 0.0582606 0.0619678 0.999923 0.03223 0.0647482 0.109275 0.0920023 0.0663867 0.0252327 0.0268422 0.0199066 1 0.0737809 0.0399267 0.0507858 0.0396087 0.0262686 0.0247853 0.100306 0.0487553 0.0483539 0.0213257 0.0293246 0.0250606 0.027883 0.0159158 0.0362588 0.0682795 0.0343855 0.0343865 0.0493342 0.00737114 0.033488 0.00856932 0.0278166 0.150925 0.0866724 0.0146814 0.0533574 0.0458291 0.0309349 0.0300821 0.0585371 0.0598269 0.0367723 0.0334167 0.0253477 0.0128309 0.00879762 0.128189 0.0280298 0.0512196 0.0678448 0.0706821 0.0557087 0.170157 0.0442882 0.0797558 0.0656885 0.0156219 0.999997 0.0543716 0.0720632 0.0396726 0.0690661 0.0259124 0.023695 0.0207344 0.00935221 0.0744393 0.0423529 0.0417794 0.0582186 0.042669 0.0755105 0.0217631 0.0783825 0.0331262 0.0283014 0.0509104 0.0310557 0.0200459 0.0637174 0.038615 0.0150532 1 0.0256437 0.0931516 0.0148675 0.0532965 0.0795039 0.015639 0.0673001 0.999996 0.9925 0.0395127 0.0461215 0.03655 0.0590191 1 0.085264 0.0931402 0.0425105 1 0.0695302 0.0521533 1 0.0208319 0.0365557 0.15231 0.0348494 0.0167726 0.0112798 0.0331391 0.042829 0.0210351 0.018777 0.0387085 0.999955 0.0219116 0.0208487 0.0186499 0.0491257 0.0505507 0.0663888 0.0709217 0.0774594 0.998012 0.0744584 0.0152534 0.0226499 0.0397114 0.0688645 0.0193119 0.0306842 0.055984 0.0888661 0.0264664 0.0205726 0.0385588 0.0276949 0.0242422 0.0261105 0.00876838 0.0561183 0.0513649 0.0128487 0.0305983 0.0156212 0.0140721 0.0156846 0.0776309 0.016015 0.022672 1 0.0379526 0.0695615 0.0738483 0.0241382 0.115284 0.0217789 0.025727 0.0200833 0.0231957 0.0648311 0.0859427 0.0124918 0.0162869 0.0551598 0.0170476 0.0195364 0.00716616 0.0358875 0.0252986 0.999999 0.976353 0.0157548 0.0205695 0.01039 0.0361369 0.840865 1 0.0273183 0.045023 0.0578507 0.0397999 0.0270636 0.0524306 0.0246347 1 1 0.0226348 0.999977 0.0714017 0.0352959 0.0205264 0.0264924 0.0291711 0.0140988 0.0445545 0.0289166 0.0141725 0.0662002 0.0382787 0.0358121 0.00456519 0.0348137 0.99881 0.0188236 0.014248 0.0168835 0.111049 0.02332 0.0279182 0.0572229 0.0380421 0.089063 0.0207227 0.0224049 0.0363792 0.045608 0.0226312 0.0100498 0.0270237 0.0155744 0.0170837 0.521637 0.998639 0.00999459 0.177086 0.00895339 0.0245613 1 0.267054 0.0213871 0.999995 0.999768 0.200418 0.00741454 0.0083817 0.0207823 0.0140304 0.0442529 0.0616287 1 0.937693 0.0282872 0.073923 0.0777636 0.04648 0.012754 0.0262656 0.0166865 0.0561056 0.0446189 0.0576378 0.0295563 0.130298 0.0257957 0.00534083 0.0556877 0.0257878 0.0268655 0.0117959 0.0185462 0.0537299 0.999643 0.0482493 0.0280759 0.0103221 0.00727952 0.0187418 0.0684353 0.00853708 0.999997 0.0377584 0.0292773 0.0151083 0.0617162 0.0134762 0.0162404 0.0753521 0.0654564 0.0388302 0.305357 0.0472146 0.0341141 0.0428006 1 0.194557 0.961436 0.00614461 0.0646237 0.0138531 0.0134244 0.0407493 0.0646875 0.0152412 0.0292428 0.0349711 0.0700808 0.0075384 0.198197 0.0653604 0.0204257 0.0117515 0.0741796 0.0254992 0.0245009 0.0185148 0.0270426 0.0584722 0.0745078 0.0498564 0.0377757 1 0.0456072 0.0174754 0.0135917 0.00901955 0.999641 0.0114829 0.0238712 0.0167216 0.0336808 0.0259954 0.00731318 0.0192887 0.0591332 0.0573829 0.0482566 0.0496524 0.0227989 0.0807968 0.0642988 0.0103851 0.0559459 0.712877 0.0503372 0.0245709 0.114063 0.147872 0.0577791 0.060562 0.0554259 0.0803811 0.0538748 0.0945245 0.0617778 0.0609917 0.0062239 0.0241614 0.98784 0.018071 0.995727 0.0345528 0.0120326 0.999911 0.00723026 0.0169257 0.0220958 0.999997 0.113407 0.998743 0.0148604 0.0769603 0.0168125 0.0218971 0.0444857 0.0513628 0.0566652 0.0246017 0.00574859 0.0136144 0.0155734 0.0153152 0.0185292 0.0674298 0.0474204 0.145695 0.210774 0.475234 0.00957971 0.999999 0.0127661 0.0107363 0.00459622 0.0362677 0.012307 0.0110526 0.0398474 0.0223514 0.026131 0.0151683 0.108057 0.00852046 0.0736838 0.0638269 0.0453388 0.0110659 0.0121069 0.0338754 0.00851819 0.0223689 0.0905654 0.0327627 0.0204454 0.0333978 0.0150312 0.0602627 0.0377132 0.0115685 0.0525666 0.0446828 0.0140695 0.0160583 0.0822128 0.0126527 0.00599991 0.0861359 0.0635095 0.0913998 0.0290871 0.0775462 0.0482104 0.0174414 0.00450082 0.0520359 0.0148581 0.00781871 0.0449058 0.124612 0.0443506 0.0113281 0.0582029 0.35586 0.0495577 0.0359555 0.0186536 0.220279 0.013972 0.0207096 0.00864745 0.018746 0.0694514 0.0467216 0.00779903 0.0162167 0.0759503 0.012901 0.0137692 0.109701 0.515818 0.0162939 0.718223 0.86061 0.0579806 0.0777034 0.0193078 1 1 0.0816023 0.0174172 0.00644489 0.00553574 0.0473518 0.057796 0.0313318 0.017588 0.0544177 0.0197463 0.0333331 0.00819517 0.083461 0.066514 0.00683342 0.0126888 0.0377168 0.0753642 0.992398 0.0441479 0.0886659 0.0303792 1 0.0484615 0.114983 0.00808177 1 1 0.999998 0.0168774 0.0366451 0.0171134 0.0486156 0.0266134 0.859966 0.00846003 0.00665015 0.0427697 0.0277205 0.054739 0.0198658 0.0139485 0.0289655 1 1 0.0356308 0.0125613 0.0108044 0.999541 0.0573613 0.0620108 0.0190563 0.0457559 0.0867362 0.0525941 0.0875248 0.0649671 0.931407 0.0299852 0.059167 0.0384823 0.0390918 0.999872 0.0509426 0.0361779 0.011558 0.0186443 0.0265312 0.0774569 0.0845653 0.079792 0.0192285 0.0598369 0.0465064 0.0657773 0.0373708 0.0361387 0.0261147 0.0287996 0.995052 0.0383994 0.0670445 0.00968823 0.484823 1 1 0.0132291 0.0184497 0.0606305 0.0525982 0.953282 0.0255495 0.0742285 0.730633 0.0990973 0.0595427 0.0329753 0.041675 0.0095875 0.0133272 0.0123809 0.0200054 0.997247 0.0553418 0.127256 0.0345022 0.0181557 0.143734 0.0722332 1 0.0115825 0.0569992 0.0318126 0.0654541 0.0385604 0.0967332 0.0429261 0.0171635 0.0150438 0.0447841 0.0441352 0.050235 0.0287972 0.0262565 0.018104 0.335248 0.0636955 0.0211367 0.0148211 0.0138123 0.0374391 0.138389 0.999709 0.0267246 0.0478017 0.0175599 0.0320793 0.0225207 0.0162718 0.999999 0.0364513 0.0666431 1 0.0135392 0.0231052 0.0250219 0.0350594 0.0202441 0.0376183 0.128493 0.0240712 0.0386272 0.0202327 0.0622745 0.0237049 0.0493033 0.0507866 0.0204672 0.0777308 0.0602437 0.0219921 0.00789632 0.0195898 0.0455592 0.0239843 0.0462667 0.999991 0.028138 0.00640673 1 1 0.0147106 0.0837331 0.0127576 0.047672 0.0660738 0.0576743 0.0422131 0.0747017 0.0687698 0.166639 0.00909783 0.0717949 0.0175977 0.0170295 0.0139164 0.0234234 0.0179059 0.0361928 0.0150227 0.0559478 0.0272316 0.00725776 0.0124324 0.062965 0.0131487 0.0561417 0.0233455 0.0285479 0.0081731 0.014454 0.0411123 0.0220218 0.0468263 0.0362056 0.0644574 0.0334153 0.0469022 0.0366375 0.0559841 0.0516553 0.032899 0.0141652 0.0297949 0.0383614 0.262637 1 1 0.0428276 0.0370493 0.0106581 0.0160324 0.0943231 0.0584908 0.0638396 0.0196373 0.0200129 0.0207693 0.00711864 0.0329091 0.0702697 0.0156363 0.0773494 1 0.025551 0.0702181 0.0309043 0.0521725 0.0309966 0.992988 0.00971436 0.219222 0.0363191 0.0064005 0.0228776 0.00886416 0.0105768 0.170255 0.0379378 0.0499288 0.0148322 0.0102966 0.0588732 0.00554233 0.0513148 0.0105074 0.0838498 0.0303108 0.0421804 0.0471361 0.015176 0.052182 0.0737134 0.0643507 0.0229131 0.028335 0.0332161 0.558648 0.0682415 0.0850198 0.0600847 0.998714 0.986107 0.101318 0.0768509 0.0478403 0.147916 0.063193 0.0126158 0.473418 0.0171765 0.0175356 0.0592171 0.0394827 0.0485247 0.0237002 0.0113123 0.973358 0.0416008 0.0628885 0.00710772 0.0512541 0.0367994 0.0144775 0.0727525 0.067308 0.0173812 0.0570285 0.0240323 0.0414048 0.0384352 0.0736269 0.0823475 1 0.0514145 0.0363183 0.0259364 0.0419247 0.0173978 0.0937736 0.0218823 0.0522277 0.964504 0.00589324 0.0127658 0.0155891 0.0114324 0.0684161 0.00804293 0.0227298 0.889008 0.056368 0.0541266 0.0573301 1 0.00572617 0.0248871 0.0114169 0.0808706 0.016201 0.0517669 0.0108263 0.0194997 0.736237 0.0121268 0.0546703 0.012512 0.028836 0.0766919 0.0199666 0.310029 0.120183 0.018091 0.0106008 0.0196969 0.0168943 0.0884004 0.0555743 0.00958169 0.0131062 0.166742 0.00904584 0.0173626 0.117021 0.0422067 0.921275 0.0139162 0.0696561 0.0419962 0.0283888 0.0530599 0.0211334 0.0100063 0.0547009 0.101884 0.0157727 0.0129102 0.0157546 0.0333846 0.0118325 0.0110443 0.054561 0.142532 0.0868848 0.0162894 0.0502243 0.0184429 0.00414354 0.00942798 0.0381684 0.03597 0.100778 0.0497536 0.0147833 0.0401855 0.0207901 0.859475 0.0688463 0.196527 0.0675504 0.0525229 0.00803027 0.0783234 0.080199 0.0765609 0.0279201 0.0404467 0.0386453 0.0275371 0.0587575 0.0147255 0.067484 0.007043 0.997952 0.00997627 0.0650841 0.0335893 0.0442795 0.0343164 0.0196088 0.160162 0.0227027 0.0581973 0.0501368 0.061981 0.276144 0.0673887 1 0.0758466 0.15354 1 0.0191675 0.0966039 0.0468037 0.0440353 0.0564975 0.0943206 0.0150649 0.0374423 0.137255 0.0311098 0.0531818 0.0927578 0.0862838 0.0598612 0.0471344 0.084465 0.0825482 0.0159287 0.0247486 0.0382342 0.036733 0.0638078 0.0166604 0.00696996 0.064927 0.0374306 0.0136992 0.288438 0.042165 0.0401912 0.0376088 0.0822605 0.0189027 1 0.982913 0.0290331 0.0298405 0.0111709 0.740326 0.137336 0.0671859 0.098312 0.042574 0.047331 0.0539414 0.00953585 0.0622899 0.0470476 0.0779672 0.0540634 0.0221797 0.0252116 0.999816 0.0420059 0.0830304 0.0240997 0.0169931 0.0513574 0.0360016 0.0600034 0.0554948 0.0350607 0.0129537 0.0593854 0.993797 0.0174591 0.00943375 0.0219003 0.0414202 0.037007 0.0695042 0.0277369 0.999997 0.027838 0.0221423 0.0514337 0.0804205 0.0277701 0.0933606 0.0366357 0.0714255 0.0666869 0.0101489 0.0476504 0.0219113 0.0183514 0.0125412 0.0149311 0.0354608 0.10826 0.0461647 0.0704534 0.0573578 0.0331413 0.0333572 0.805186 0.0300919 0.0757963 0.0281439 0.0111945 0.029942 0.0922531 0.0121636 0.0259209 0.167622 0.0274861 0.0351011 0.0253978 0.988159 0.0219776 0.0634922 0.0379571 0.0150421 0.0253531 0.0134715 0.0160723 0.0525955 0.0167588 0.971795 0.0391137 0.0439662 0.0504954 0.0602285 0.0222475 0.0588185 0.0231119 0.0176903 0.0298682 0.103185 0.0431279 0.0147284 0.0413185 0.123785 0.999993 0.0186673 0.0190767 0.0186719 0.113342 0.0171494 0.0658195 0.0637959 0.0222972 0.0176658 0.0118917 0.0243287 0.0256707 0.378645 0.0509308 0.0213665 0.0178315 0.0231404 0.0209232 0.0267045 0.0107594 0.0113379 0.0294413 0.0274922 0.0545891 0.0103519 0.021013 0.0154715 0.0367477 0.0569524 0.0246267 0.0350048 0.0175516 0.00697391 0.0102704 0.040181 0.152946 0.0890359 0.0429503 0.105235 0.0443517 0.0210127 0.0211003 0.0150591 0.0164332 0.999853 0.0177996 0.0419735 0.101502 0.0143691 0.0492033 0.154653 0.00924528 0.0328341 0.0107142 0.00876945 0.047764 0.00925158 0.0183234 0.0449538 0.0371024 0.057186 0.0476629 0.0123469 0.11541 0.0450461 0.944354 0.0377125 0.0295234 0.0183631 0.0164518 0.0419375 0.0572819 0.0380792 0.0689497 0.040853 0.0712488 0.991775 0.999966 0.0291973 0.171685 0.0438573 0.0775813 0.0205814 0.0117372 0.0446093 0.0268098 1 0.0134521 0.0778612 0.0147055 0.0335625 0.999999 0.0342094 0.0523444 1 0.0285358 0.997578 0.00851763 0.0364726 0.418993 0.0653049 0.0421706 0.0267079 0.0142709 0.0268209 0.0181908 0.0891374 0.0752638 0.274307 0.0882413 0.0232912 0.0560002 1 0.00980289 0.0282531 0.999926 0.0399427 0.801346 0.0157818 0.0891525 0.069446 0.0337917 0.0282422 0.0379926 0.0298259 0.0473213 0.0266133 0.0662169 0.0157929 0.0107995 0.186016 0.0636958 0.0682339 1 0.0665786 0.0720977 0.988896 0.0812829 0.0246734 1 0.0346443 0.0326703 0.0306504 0.041787 0.028963 0.0201888 0.110988 0.00675195 0.0324008 0.976068 0.0455072 0.0441097 0.0348148 0.0114083 0.0474903 0.00348785 0.0113184 0.0238335 0.0263257 0.180136 0.0716799 0.0358759 0.2479 0.0292535 0.0133368 0.0377653 0.079059 0.0125373 0.0732474 1 0.011911 0.828632 0.0559669 0.0433967 0.0635568 0.0485504 0.0277578 0.132108 0.040481 0.0348657 0.0267075 0.0610658 0.0490043 0.00860852 0.0302279 0.0290402 0.00979953 0.99896 0.0231257 0.0440711 0.0250483 0.473457 0.999968 0.0774229 0.29521 0.0125671 0.0110963 0.0192015 0.0248021 0.10378 0.0818447 0.0174414 0.0360132 0.0185832 0.0326979 0.0231165 0.0638094 0.99999 0.0592029 0.0164001 0.237509 0.0219513 0.00598882 0.0901507 0.0530387 0.0263528 0.059562 0.0721604 0.141893 0.0235981 1 0.030269 0.0434973 0.0647735 0.0165781 0.0136917 0.058124 0.0592638 0.00675214 0.0366155 0.025815 0.0468892 0.0623022 0.0390714 0.106222 0.0226507 0.0100102 0.0346481 0.500512 0.111092 0.0759508 0.0183707 1 0.0302663 0.0120558 0.0431161 0.0263104 0.080109 0.047241 0.0658323 0.0308224 0.0429964 0.02061 0.0304039 0.0203198 0.0602851 1 0.0169213 0.0502215 0.0590983 0.00705882 0.00987245 0.00529856 0.0145529 0.0415554 0.0640173 0.0536558 0.0651922 0.401574 0.0466238 0.999995 0.62107 0.999753 0.137406 0.0364817 0.0108739 0.0540923 0.0135067 0.0605648 0.0141926 0.00780964 0.00756193 0.0259907 0.00758522 0.0291826 0.0561611 0.450263 0.0240941 0.047761 0.0421121 0.0499812 0.0266798 0.914544 0.0272484 0.014604 0.360591 0.017262 0.0669871 1 0.0717339 0.0262934 0.0141242 0.0322478 1 0.0570388 0.062515 0.0271411 0.0358417 0.0213489 0.0215258 0.0194765 0.0477064 0.0110665 0.0129914 0.0287563 0.0632172 0.0149872 0.0495718 0.999998 0.162768 0.0121938 0.0063631 0.0323783 0.0281634 0.020571 0.0251938 0.025845 0.0617986 1 0.00834383 0.0127303 0.999997 0.0528501 0.0555763 0.0375516 0.026922 0.0105163 0.0698989 0.0565931 0.0655255 0.0254637 0.0156564 0.222914 0.071299 0.0488153 0.0352745 0.0745353 1 0.0271507 0.0794777 0.0303509 0.0222814 0.00467614 0.0560861 0.010366 0.0274939 0.0194356 0.0282648 0.0640104 0.00697439 0.99976 0.0987531 0.032169 0.0485039 0.0232645 0.0352541 0.00872247 0.0294258 0.0456636 0.251097 0.0262361 0.0111924 0.0453779 0.00588058 0.0238763 0.0506103 0.0117326 0.0268839 0.0706759 0.016856 0.0329499 0.118202 0.0261096 0.0129812 0.00890199 0.00515265 0.0544696 0.0189733 1 0.00465718 1 0.234772 1 0.042063 0.991815 0.0233766 0.0192004 0.0522257 0.022479 0.102531 0.00970824 0.0375969 0.0739198 0.209549 0.0814646 0.0577075 0.0149549 0.0189275 0.0991002 0.0296078 0.0281324 0.0618474 0.0142138 0.0138437 0.378305 0.0125602 0.0342685 0.0609853 0.242477 1 0.0469068 0.0193104 0.180379 0.0365324 0.0430423 0.0452241 0.0159304 0.0530238 0.0336223 0.0552498 0.0121098 1 0.0574088 0.0212438 0.0518257 0.0644922 0.0385349 0.0230676 0.9997 0.205151 0.061934 0.00923719 0.0229396 0.0413235 0.0614339 0.0507521 0.02348 0.0908422 0.0178987 0.0612999 0.943024 0.0622038 0.207375 0.220876 0.0529914 0.0119524 0.0146215 0.0553404 0.00829712 0.0208523 0.122635 0.0236678 0.0596656 0.0418642 0.999475 0.983547 0.0563207 0.0283445 0.0362906 0.16499 0.0236539 0.0408983 1 0.00862235 0.021514 0.107636 0.139446 0.0474873 0.0482056 0.0133058 0.0216089 0.00730372 0.999805 0.0358037 0.0415642 0.0127686 0.0372119 0.052227 0.0326067 0.06453 0.180952 0.999997 0.0225035 0.0121598 0.0180113 0.0189704 0.0110926 0.0593165 0.0195458 0.0320137 0.0225881 0.0192241 0.0270587 0.075826 0.0272711 0.0100764 1 0.999999 0.0246687 0.0799432 0.0624569 0.0348601 0.0149487 0.0513559 0.0507406 0.0232956 0.0169869 0.046401 0.0310224 0.0268888 0.0659079 1 0.0493382 0.00842911 0.0424671 0.951643 0.032096 0.00521151 0.0505932 0.999987 0.0181817 0.998393 0.999994 0.257051 0.0219442 0.060455 0.00836434 0.0714764 0.011499 0.103677 0.0804248 0.0691408 0.107038 0.0607993 0.0554708 0.0440615 0.0119193 0.0472146 0.00746932 0.0098017 0.0420051 0.0683241 0.0197291 0.0262967 0.0535494 0.0804416 0.0622371 0.0595055 0.0367834 1 0.0692582 0.0156905 0.998751 0.05262 0.0542155 0.0290162 0.0173388 0.111458 0.0523331 0.178413 0.0437596 0.996915 0.0391276 0.0785015 0.0697483 0.0185272 0.138272 0.0264058 0.0599703 0.0169019 0.957824 0.0492931 0.047559 0.0117111 0.0156838 0.015345 0.0489599 0.0611068 0.1594 0.207539 0.0872049 0.0540522 0.028959 0.0195179 0.0117102 0.00420301 0.179752 0.0701002 0.0743936 0.00586365 0.00674105 0.0400184 0.0356921 0.0177692 0.0158081 0.0331904 0.0548727 0.0277798 0.0596966 0.0172112 0.0149053 0.00775661 0.0920442 0.011941 0.0169053 0.0100622 0.0514262 0.0548314 0.0620287 0.0665183 0.0733363 0.0455741 0.174188 0.0215156 0.0234305 0.0310913 0.0581477 0.0304055 0.0123441 1 0.994101 0.0243979 0.0613299 0.0120924 0.0305912 0.0176358 0.0259194 0.0575995 0.941822 0.0402177 0.0385732 0.0157753 0.0470294 0.0192408 0.0138728 0.0227491 0.0209869 0.0303126 0.0243762 0.0165187 0.999929 0.0226945 0.0215042 0.105683 0.00826276 0.657408 0.0742881 0.0128788 0.927205 0.0703028 0.0634349 0.03169 0.0305469 0.0213141 0.0700442 0.0449742 0.99999 0.0204716 0.0678341 0.0377461 0.0389101 0.0212307 0.00623091 0.0446766 0.036281 0.0512871 0.0197548 0.829298 0.0329029 0.0603399 0.0393831 0.0222371 0.00381004 0.00924958 0.0127535 0.0262821 0.0899574 0.0509299 0.242504 0.0119491 0.0495881 0.0687563 1 0.0113918 0.0420018 0.0433737 0.0405929 0.0470451 0.0753537 0.0720894 0.0399922 0.0602956 0.0466187 0.0293336 0.0493124 0.0564286 0.0745951 0.0150032 0.0258262 0.0406887 0.0431673 0.028179 0.059794 0.0173113 0.0560286 0.073087 0.0324334 0.036852 0.0588937 0.132811 0.021429 0.0120431 0.0423319 0.0348768 0.0606178 0.0792894 0.0161715 0.0414965 0.10126 1 1 0.0293196 0.0474173 0.0562912 0.0679792 0.0499618 0.0293104 0.0878848 0.0826348 0.067664 0.0192165 0.0113677 0.0969354 0.161752 0.237338 0.484939 0.0539292 0.0616976 0.0139227 0.0805885 0.050127 0.0224645 0.0143071 0.037104 0.0502351 0.0145085 0.0233021 0.0450422 0.0313835 0.202404 0.0211309 0.0211721 0.0714413 0.0643638 0.0351357 0.0453745 0.0674439 0.0649127 0.0458169 0.0247039 0.027775 0.0913195 0.0218085 0.0313696 0.0170865 0.0410876 0.0509371 0.0420097 0.0885725 0.0172487 0.0448105 0.042673 0.169901 0.0618591 0.0859977 0.0594717 0.0224592 0.0370221 0.0405474 0.0325378 0.0423164 0.00874978 0.144221 0.0358834 0.0520155 0.0789536 0.0823307 0.0176597 0.0802349 0.100522 0.021527 0.0893604 0.0467249 0.0137407 0.290984 0.0113705 0.00665002 0.0588368 0.0113101 0.0802641 0.0146359 0.0280646 0.0161394 0.0281749 0.01431 0.105342 0.0528912 0.0802923 0.0161661 0.042959 0.0551956 0.0308792 0.0440847 0.932979 0.0202516 0.0112016 0.0157147 0.0313897 0.00787654 0.0245865 0.0145354 0.0306635 0.0199925 0.0194843 0.0252876 0.0235966 0.0999153 0.0118779 0.053769 0.0212603 0.0245405 0.0249085 0.0633975 0.534716 0.067122 0.0839002 0.047738 0.0381069 1 0.0129257 0.013435 1 0.00578038 0.995313 0.020739 0.0294931 0.999773 1 0.0751771 0.00855856 0.0580135 0.997131 0.0283945 0.12192 0.0307984 0.0364333 0.0624581 0.0599145 0.997629 0.0558023 1 1 0.0458999 0.0111354 0.0340667 0.0389066 0.0196237 0.0533665 0.141667 0.0250603 0.0753467 0.0597406 0.0505053 0.0152902 0.985285 0.018467 0.0735932 0.0899638 0.0231302 0.00743136 0.0265198 0.662265 0.180681 0.075656 0.0311413 1 0.948042 0.0589578 0.0541708 0.0121118 0.159914 0.0774624 0.014599 0.0750957 0.99998 0.180047 0.0189884 0.0750892 0.135329 1 0.047703 0.290336 0.0323501 0.0237786 0.962851 0.0272959 0.0153102 0.0423943 0.0295635 0.0541859 0.998971 0.0491038 0.0119449 0.0178753 0.816538 0.00985839 0.050559 0.0106472 0.628724 0.0754137 1 0.0572211 0.0316111 0.0118789 0.0142178 0.0649416 0.0531001 0.0395156 0.0870401 0.0407441 0.0184374 0.0174039 0.991583 0.0376254 0.0826182 0.0119676 0.0798884 0.0292292 0.643419 0.0424035 0.0600495 0.999991 0.0415812 0.0199991 0.0215335 0.00760495 0.0398921 0.00801194 0.0205231 0.0701533 0.0221233 0.0134581 0.0287731 0.0253323 0.0408553 0.0885001 0.0141966 0.0133724 0.0441708 0.0450873 0.0102363 0.0365894 0.132237 0.0245624 0.0205956 0.011794 1 1 0.0344346 0.0489717 0.0698564 0.0492701 0.120301 0.0597993 0.0521248 0.0502813 0.089323 0.0479092 0.104894 0.00635878 0.0211761 0.13716 0.0369074 0.0174326 0.0130842 1 1 0.0239657 0.0664242 0.015565 0.0769966 1 0.0503842 0.00775765 0.0892992 0.0259412 0.024654 0.319352 0.0477653 0.00706336 0.187113 0.0112438 0.0380766 0.0144783 0.0725172 0.0231428 0.0647239 0.0157903 0.0624653 0.00402017 0.0459653 0.0259374 0.0511812 0.0838958 0.038224 0.0201643 0.0689549 0.027833 0.117646 0.0325228 0.0895082 0.0334992 0.00737257 0.0891321 0.0538182 0.109096 0.053889 0.0192691 0.0897253 0.0122103 0.0772601 0.0190775 0.0190329 0.00370612 0.051192 0.0397704 0.267709 0.0385902 0.082535 0.0596906 0.0600915 0.00883327 0.0127922 0.0293076 0.00773443 0.0396661 0.0719369 0.0108192 0.0158566 0.0358154 0.0075142 0.0554509 0.0181737 0.0502966 0.0542978 0.0833448 0.0819833 0.0629143 0.0114549 0.0429489 0.032713 0.0695603 0.11713 0.0583057 0.0260546 0.123437 0.0688913 0.0425205 0.0173575 0.118738 0.00824921 0.0422819 0.016586 0.0144741 0.021042 0.0574727 0.0603099 0.0605472 0.384596 0.0202105 0.0164167 0.0160955 0.0133772 0.194228 0.268068 0.934615 0.031653 0.0383273 0.0495067 0.0195177 0.0130549 0.0147721 0.0716662 0.0353571 0.0182665 0.0309727 0.0758401 0.0671613 0.046531 0.024048 0.0240463 0.0899975 0.0486561 0.018833 0.0297734 0.997742 0.044787 0.0674421 0.0674094 0.193937 0.0183153 0.995252 0.0217657 0.229229 0.0836322 0.039092 0.0775675 0.0100886 0.0634004 0.0574008 0.10672 0.0662241 0.0669642 0.0149405 0.208911 0.408932 0.00787707 0.0694252 0.0330809 0.00754852 0.0188407 0.0489069 0.149554 0.0255042 0.00780256 0.120775 0.0229814 0.00477865 0.0412496 0.0226876 0.039459 0.0206124 0.165806 0.00972406 0.0153014 0.0342815 0.0918613 0.311727 0.0312029 0.102668 0.0519382 0.0579382 0.0157505 0.0083316 0.00576841 0.0534516 0.0508377 0.077868 0.067458 0.0805425 0.0134981 0.0706768 0.0103573 0.0347035 0.0307305 0.0161632 0.0503743 0.0787192 0.0164062 0.0319734 0.0284835 0.0469211 0.0128666 0.0116555 0.00839413 0.212862 0.0717489 0.0703285 0.0201075 0.016859 0.0302369 0.0687071 0.0609293 0.0279708 0.0640398 0.128188 0.0124713 0.99972 0.0154179 0.0709576 0.0263634 0.0976325 0.0424148 0.0278643 0.020154 0.0107956 0.0277501 0.0320348 0.110809 0.998882 0.0111663 0.00686487 0.157449 0.0148637 0.0216205 0.0611322 0.0497154 0.0178109 0.0229256 0.0567083 0.0450916 0.0186895 0.0438158 0.0258205 0.0485848 0.0190807 0.999982 0.0456589 0.0186944 0.112727 0.0456184 0.00780458 0.0124881 0.00747186 0.012484 0.0167985 0.0701543 0.0353173 0.0389354 0.999999 0.0240623 0.0315536 0.0423355 0.223253 0.999859 0.0438581 0.999968 0.0169297 0.00846515 0.0539121 0.01788 0.0144959 0.0871386 1 0.0377066 0.021881 0.0343263 0.00580691 0.0268099 0.0201698 0.0298706 0.00777023 0.0511001 0.0729778 0.0242606 0.00277361 0.0907027 0.0248815 0.0115459 0.0833184 0.0830698 0.0129252 0.243629 0.0667772 0.00957295 0.0144016 0.0138887 0.0211094 0.999939 0.00619459 0.0228831 0.0201722 0.080397 0.0603535 0.0913817 0.151278 0.0727037 0.0794076 0.128819 0.0198306 0.0136621 0.0491667 0.0685276 0.0286247 0.0621684 0.036073 0.0531504 0.0356145 0.628979 0.014082 0.0610395 0.0175034 0.959018 0.00948235 0.0714265 0.0683863 0.250218 0.0438805 0.00977482 0.0632762 0.0198521 0.0181306 0.0130005 0.0119559 0.0790789 0.0255388 0.0114964 0.0200724 0.0517788 0.0106392 0.013067 0.0177301 0.0737309 0.00698528 0.0196695 0.0793638 0.0134424 0.405116 0.0309028 0.00888856 1 1 0.00688116 0.100837 0.0277506 0.0205118 0.0273968 0.0581276 0.030126 0.0526931 0.0289691 0.0206246 0.00847657 0.0920764 0.177514 0.0375631 0.0699963 0.0210717 0.0181309 0.0684099 0.0348069 0.0175835 0.0341253 0.0188628 0.0501385 0.0124009 0.029216 0.0157588 0.0242014 0.0355762 0.0613472 0.0426496 0.0438435 0.0580384 0.0511223 0.0168808 0.0371138 0.0244562 0.0484907 0.325298 0.0494308 0.0519938 0.0761876 0.0845858 0.380214 0.143489 0.0428659 0.0882124 0.22006 0.0330703 0.0706341 0.0471643 0.0402988 0.0482794 0.0563641 0.0409898 0.0509246 0.00925396 0.0320366 0.0330805 0.040066 0.0504367 0.0363504 0.035311 0.025735 0.0571818 0.0487362 0.0995427 0.0631972 0.0364225 0.0267652 0.027883 0.0264168 0.0500627 0.0236726 0.0535698 0.0466508 0.0226633 0.024725 0.0139652 0.0120801 0.0638634 0.0113063 0.0201287 0.0144938 1 0.0548942 0.0910702 0.0584636 0.0342804 1 0.0587111 0.011223 0.0104116 0.00544042 0.0430074 0.816936 0.087857 0.0166271 0.0930397 0.0136934 0.102391 0.0700426 0.0293648 0.00832867 0.0106498 0.0552519 0.0646563 0.0176035 0.0156172 0.0180975 0.0564507 0.00481971 0.0699371 0.0436855 0.04289 0.069316 0.0148867 0.0516927 0.0145137 0.00753083 0.903118 0.0105304 0.077939 1 0.0344457 0.0246759 0.0312633 0.110058 0.994277 0.0798592 0.0100187 0.0518634 0.0495347 1 0.172996 0.0516134 0.197867 0.0435197 0.0262947 0.0237205 0.0258307 0.10094 0.0242225 0.00778974 0.0252799 0.0201507 0.0347977 1 0.0343949 0.0554191 0.0310272 0.0258528 0.0291545 1 0.0357778 0.0568124 0.0379799 0.0596061 0.0433265 0.0533393 0.0642758 0.0152969 0.0682662 0.0431631 0.0179504 0.0129395 0.0165873 0.985999 0.033723 0.01683 0.0114609 0.0603149 1 0.0163436 0.0363146 0.0613016 0.0160974 0.0187766 0.00546939 0.0424633 0.0419709 0.0482716 0.0567511 0.016522 0.0503499 0.0281915 0.011007 1 0.116803 0.0105037 0.0820649 0.0810876 0.104045 0.0353918 0.130779 0.0579959 0.168933 0.0156905 0.0168328 0.0685864 0.0254927 0.00735825 0.0322641 0.999903 0.0785237 0.0194994 0.016474 0.0740179 0.0137996 0.0533017 0.00981399 0.0632138 0.101426 0.0425013 0.0114233 0.0188006 0.00650512 0.0668547 0.136625 0.0672081 0.0071026 0.0453267 1 0.0240184 0.999999 0.0218157 0.997319 0.00782047 0.995397 0.0214566 0.0354345 1 0.0529257 1 0.975276 0.0623682 0.00957827 0.042279 0.0594928 0.0248124 0.0617293 0.0554423 0.0144324 0.105397 0.999681 0.233206 0.0114796 0.0534845 0.0474501 0.0704743 0.00735852 0.0117051 0.00949976 0.016559 0.0390071 0.119584 0.0134944 0.0437188 0.0421083 0.0561686 0.0832046 0.0140862 0.0543002 0.0101261 0.0294778 0.0101024 0.0223798 0.0179352 0.0154357 0.0399401 0.016925 0.0256456 0.0636876 0.390923 0.0535068 0.0172603 0.827532 0.0787612 0.0257864 0.0568625 0.0878819 0.012054 0.049143 0.0329965 0.0149775 0.00794928 0.0137821 0.00811679 0.0476165 0.0491145 0.0179564 0.182927 0.897927 0.084507 0.0230493 0.0202701 0.0145871 0.0755722 0.0151729 0.0220864 0.0388308 0.082218 0.0593979 0.0281392 0.050969 0.0574194 0.0591569 0.114417 0.022065 0.0450165 0.999953 0.25689 0.0121816 0.0712677 0.128966 0.0575097 0.0239458 0.01848 0.04541 0.151031 0.0639867 0.110664 0.026386 0.0313202 0.0652162 0.060352 0.0309301 0.0946873 0.0622194 0.0119567 0.0409232 0.411142 0.979543 0.0268329 0.0209247 0.0546406 0.0290819 0.0429398 0.0154437 0.0609266 0.0605779 0.00381706 0.0382077 0.0268803 0.0143752 0.0884807 0.113427 1 0.10428 0.0220204 0.0269125 0.018201 1 0.0592755 0.126844 0.0706383 0.0537628 0.0138561 0.0356583 0.0140235 0.0526734 0.0964082 0.0537351 0.0272152 0.017189 0.0782151 0.0736956 1 1 1 0.269321 1 0.0381668 0.0275476 0.0276986 0.0221764 0.0400705 0.105336 0.11777 1 0.0347626 0.048462 0.0256127 0.101037 0.0341586 0.0291145 0.0669225 0.107342 0.138607 0.0286328 0.0182228 0.0581956 0.038338 0.971036 0.501815 0.0819192 0.00887307 0.0282817 0.00959716 0.0407561 0.01665 0.140972 0.0164667 0.0218941 0.0672903 0.0216791 0.155399 0.0590775 0.0241754 0.0172865 0.4236 0.998688 0.16015 0.0814214 0.0424453 0.0418217 0.0535914 0.0169328 0.20741 0.997934 0.0110452 1 1 0.0106066 0.0286983 0.0724364 0.982282 0.0301748 0.0143594 0.0390127 0.010749 0.0768981 0.031112 0.0280834 0.0826023 0.0118291 0.999899 0.0182706 0.0419657 0.257048 1 0.0703544 0.00493848 0.0392484 0.0291066 0.0117062 0.0177193 0.00917277 0.0262457 0.0384794 0.0415784 0.0240488 0.0674353 0.0169503 0.054878 0.203626 0.0278414 0.0491515 0.0399587 0.0142637 0.0342649 0.0225565 0.0157582 0.00325402 0.0147171 0.00988475 0.0675403 0.721753 0.0166861 0.0142137 0.022187 1 0.0315704 0.0317703 0.999999 0.0171806 0.0407018 0.0149683 0.0635372 0.0346518 0.0390468 0.0275635 0.0236241 0.0186795 0.0170931 0.0203644 0.0291564 0.0162345 0.0259271 0.0723349 0.0803279 0.060322 0.0706437 0.0601941 0.0267538 0.0732733 1 0.0469593 0.0714548 0.0434422 0.999999 0.0692564 0.0351356 0.0440786 0.0490464 0.0679642 0.0971228 0.0538746 0.299289 0.0551921 0.104349 0.045573 0.0522484 0.0372018 0.818974 0.168634 0.999999 0.978907 0.208809 1 0.0319231 0.0883109 0.0154143 0.0160275 0.0314085 0.0777008 0.0744842 0.0580205 0.0668527 0.0321059 0.0175743 0.0687827 0.0200331 0.0166026 0.0382864 0.0574064 0.0220298 0.0559477 0.0399191 0.0472202 0.0303373 0.0565171 0.049894 0.0269454 0.0376149 0.018812 0.0810327 0.0524352 0.07011 0.0534669 0.0322766 0.0600584 0.0373089 0.0214418 0.0630451 0.0485073 0.0243348 0.0258847 0.0576389 0.0162481 0.0879564 0.0194376 0.0575316 0.0553428 0.0166562 0.0479721 0.0428547 0.111266 0.0461874 0.027609 1 0.055367 0.0749312 0.181755 0.0613094 0.0335129 0.512194 0.0980268 0.897388 0.168304 0.723477 0.0240393 0.100632 0.0928459 0.0353238 0.0212185 0.0502136 0.0196715 0.0533601 0.0521605 0.976823 0.0247361 0.0283279 0.0257247 0.0136761 0.0591743 1 0.00678068 0.0345633 0.00981361 0.037023 0.0136281 0.0181782 0.0693786 0.0162227 0.0219767 0.97799 1 0.0215064 0.0316216 0.0808284 0.0126955 0.058208 0.448441 0.024468 0.0351547 0.0451773 0.0146336 0.998882 0.0657925 0.048102 0.0488788 0.0430144 1 0.783744 0.0194774 0.0171882 0.0287529 0.0461428 0.128058 0.0739597 0.0116667 0.0150537 0.02575 0.0329021 0.0322111 0.026516 0.00950357 0.0121781 0.0660636 0.00927905 0.0927195 0.0623941 0.0185534 1 0.0126538 0.0324754 0.0595292 0.015145 0.0158645 0.024309 0.0322491 0.0258672 0.142645 0.079753 0.0180043 0.0180461 0.0279835 0.0396003 1 0.0237444 0.02657 0.0207771 0.0770193 0.0603691 0.153071 0.0291024 0.0610015 0.072871 0.0175401 0.024363 0.00947514 0.0448403 1 0.0853765 0.0525241 0.0496132 0.155216 1 0.0671672 0.0608591 0.120699 0.0141222 0.0832703 0.0489297 0.0272011 0.0530805 0.0583123 0.0665545 0.052273 0.0967755 1 0.999988 0.194505 1 1 0.0880988 0.0258752 0.0255885 0.0204379 0.0175275 0.0275876 0.0262237 0.0706477 0.070887 0.0233355 0.0204231 0.997342 0.037057 0.0225355 0.0672576 0.018146 0.0372332 0.0390338 0.0463719 0.0182441 0.0226946 0.00773957 0.0361387 0.055606 1 0.999982 0.0227923 0.969236 0.715161 0.0194546 0.0214044 0.121362 0.0188048 0.0564964 0.0432135 0.0123304 0.0332272 0.0586995 0.0106662 0.0123532 0.0172734 0.332414 0.760604 0.0276546 0.0210946 0.0190527 1 1 0.0244131 0.0799811 0.021304 0.0566339 0.175787 0.0765645 0.0175481 0.0138659 0.0288894 0.0673756 0.994293 0.0459059 0.025424 0.688228 0.235958 0.181357 0.061457 0.0197437 0.0563624 0.139894 0.0119599 0.0145382 0.0581727 0.00977638 0.0148222 0.432159 0.657153 0.0474478 0.022261 0.0140297 0.0216114 0.0426792 0.716358 0.0606076 0.0293276 0.00998296 0.0418061 0.224037 0.0336192 0.076671 1 0.0280991 0.0158401 0.0380511 0.0401058 0.494365 0.229814 0.0781127 0.0703335 0.0259329 0.0305481 0.0176402 0.0582003 0.0282692 0.997672 0.0784934 0.0364558 0.0505875 0.0171739 0.0668545 0.054767 0.0321205 0.0487317 0.0174338 0.0303988 0.0196786 0.0394224 0.0341047 0.014811 0.0391585 0.0107293 0.0169965 0.01485 0.0708936 0.0635481 0.00827336 0.0418621 0.00824279 0.0311801 0.0718999 0.196638 0.0497937 0.0511558 0.0260062 0.00454441 0.00883643 0.0133189 0.0267617 0.0773908 0.0117017 0.0161275 0.0137974 0.0669963 0.990394 0.0241383 0.0458584 0.035268 0.0197385 0.0185937 0.0470727 0.0363427 0.0136947 0.0711944 0.0171603 0.0134435 0.0141509 0.0343784 0.0190649 0.0096176 0.0513607 0.0117504 0.0195337 0.0926269 0.0859858 0.015592 0.0298517 0.0172496 0.0458284 0.974898 0.0246956 0.016555 0.121063 0.0415697 0.0312705 0.0107876 0.0238849 0.0178127 0.0260324 0.0653736 1 0.09791 0.0124418 0.0302201 0.0210227 0.0461923 0.01947 0.0327813 0.029318 1 0.0729283 0.0650122 0.999757 0.191175 0.0211185 0.185854 0.0151148 0.0567085 0.0357578 0.00837028 1 0.0350251 0.996739 0.948415 0.0629549 0.027186 0.029809 0.080464 0.01258 0.0587635 0.0497684 0.0215927 0.0533943 0.0303894 0.196109 0.0184451 0.023513 0.02084 0.0225904 0.0262054 0.988477 0.0878084 0.0162161 0.0326997 0.0994402 0.0402469 0.0497656 0.046489 0.0482626 0.0615306 0.078696 0.0698127 0.0073674 0.0552321 0.0530317 0.0169127 0.094877 0.00762821 0.0107678 0.0810573 0.0214722 0.021127 0.0451045 0.0138726 0.0498091 0.0507012 0.0936831 0.436358 0.0245612 0.00344455 0.0353837 0.0363485 0.0221673 0.0314698 0.0531345 0.117111 0.38227 0.0330995 0.0166639 0.0505342 0.0428525 0.999999 0.0134268 0.0274249 0.0530157 0.0241249 0.00862203 0.0103853 0.0594408 0.0184714 0.932194 0.0233615 0.0201717 0.0235188 0.0377713 0.0696565 0.0285814 0.102251 0.0309545 0.00738552 0.0632723 0.0055524 0.0244489 0.180159 0.0657398 0.066312 0.0500995 0.0563511 0.0103176 0.0198337 0.0340171 0.0162796 0.0239915 0.119329 0.0635258 0.0397817 0.0129348 0.0291441 0.0128895 0.0374716 0.0182204 1 0.0205242 0.0399874 0.0334537 0.0198592 0.0526058 0.0251516 0.0839796 0.019074 0.0238728 0.0419907 0.0281459 0.0227357 0.0108145 0.0279248 0.01929 0.0154587 0.0661194 0.0246044 0.0753733 0.0192814 0.0107807 0.0313437 0.028013 0.030394 0.0353417 0.0341553 0.0123477 0.0439356 0.026032 0.00770722 0.0363459 0.0265883 0.0245016 0.0104897 1 0.0113101 0.0137392 0.020821 0.0371327 0.0640004 0.0650891 0.0613012 0.0185709 0.0125829 0.00482087 0.01573 0.019055 0.0374945 0.0261516 0.0393396 0.00975188 0.0620764 0.0233211 0.031433 0.0127959 0.00879442 0.0627062 0.0349105 0.0623716 0.057631 0.0376484 0.0669929 0.999002 0.0464881 0.0362003 1 0.0197641 0.0274626 0.0763408 0.0310644 0.0163232 0.146418 0.0838639 0.0526296 0.0119145 0.0541899 0.128704 0.187426 0.0262169 0.0360643 0.109369 0.423701 0.00758896 0.0260285 0.0104299 0.0166127 0.0083678 0.0388375 0.0277974 0.0119034 0.0662967 0.123717 0.0213601 0.0137081 0.0171234 0.0947536 0.0141443 0.00941579 0.196028 0.0113626 0.00583553 0.00440019 0.0753769 0.0605101 0.0142288 0.0134468 0.0149281 0.0142951 0.020401 0.0564172 0.0338312 0.165947 0.0202446 0.0287683 0.0310148 0.128283 0.0452054 0.0162098 0.0131186 0.992072 0.987961 0.10347 0.0243753 0.0669444 0.00803797 0.12114 0.00693496 0.238755 0.0234404 0.0348249 0.04778 0.016976 1 0.00951528 0.0387042 1 0.0205163 0.0202471 0.0256586 0.0404856 1 1 0.00979085 0.0122893 0.0269981 0.0596003 0.0307659 0.815427 0.19615 0.999995 0.043577 0.0101898 0.0197504 0.0821562 0.0144623 0.0164182 0.0628859 0.0452029 0.0491802 0.0228958 0.136068 0.0130431 0.0117283 0.0343624 0.989071 0.0460416 0.00779038 0.0168048 0.0445983 0.061955 0.0427652 0.0174426 0.0585432 0.0683738 0.019821 0.053734 0.0688567 1 1 0.131954 0.0232529 0.0749539 0.796512 0.0308027 0.00971236 0.0515172 0.0859653 1 0.061274 0.082565 0.048631 0.0129693 0.997992 0.0517802 0.0689788 0.0282976 0.0105781 0.0381558 0.0484601 0.0218935 0.050857 0.0315638 0.384087 0.999874 0.140705 0.0235391 0.0142708 0.0345949 0.0880442 0.00796815 0.0344038 0.0598792 0.0726599 0.0514189 0.0538139 0.0150984 0.030797 0.0564192 1 1 0.0091226 0.020771 0.0311662 0.0368923 0.156526 0.0201745 0.0716783 0.020772 0.0241558 0.0787102 0.0304032 0.0895567 0.0861844 0.253263 0.114004 0.999955 0.12461 0.223424 0.0204355 0.0533009 0.0182623 0.0174021 0.0343423 0.0239662 0.999998 0.0124836 0.0609225 0.0397859 0.0465465 0.106548 0.057978 0.0541374 0.0760672 0.0154226 0.0276428 0.0193477 0.0752974 0.122712 0.0193481 0.0120903 0.0186286 0.0200564 0.0251127 0.32531 0.0120636 0.0441144 0.0786053 0.0199791 0.0610389 0.0833705 0.0609915 0.0317312 0.0307707 0.069172 0.0268976 0.00354101 0.00467597 0.0607257 0.0551916 0.0997762 0.043052 0.049737 0.0708452 0.0245572 0.0229736 0.047002 0.0190594 0.0511933 0.029581 0.0188197 0.0193103 0.0130152 0.233556 0.0209397 1 0.111386 0.0220105 0.0445888 0.0137002 0.0520208 0.022321 0.0831142 0.0122261 0.0140994 0.0505652 0.0374104 0.0760764 0.0810986 0.049091 0.00846936 0.0144007 0.0752138 0.202006 0.063247 0.0292165 0.0855248 0.0187795 0.0103438 0.0128466 0.00795016 0.0142041 0.0223189 0.12924 0.805164 0.0139365 0.0435727 0.157626 0.0274938 0.0199837 0.00888121 0.0270844 0.00809125 0.140275 0.0163231 0.0300532 0.0582856 1 0.0636464 0.0656725 0.139972 0.0656605 0.0280505 0.0238734 0.0144578 0.0485541 0.00850738 0.103839 0.0400354 0.0357772 0.0339442 0.999202 0.0796516 0.33317 0.0101189 0.0486415 0.0614134 0.0305979 0.251419 0.0207701 0.0312265 0.0507752 0.0299114 0.070333 0.0267418 0.0116999 0.0282867 0.0455451 0.0103234 0.120901 0.0880191 0.0267188 0.283058 0.0415195 0.0263929 0.0475976 0.0699478 0.0157418 0.0156552 0.0170399 0.0816009 0.0482584 0.133502 0.0357596 0.0202215 0.0362491 0.0755639 0.396372 0.0789556 0.027573 0.0574342 0.00879675 0.0202308 0.0289141 0.0583479 0.0324142 0.0413271 0.0534414 0.0331855 0.0557117 0.999998 0.99955 0.0367789 0.0642814 0.0372643 0.0226002 0.0280578 0.0241787 0.0277499 0.999985 1 0.0165509 0.0638811 1 0.0270864 0.0388867 0.211862 0.0222677 0.0349859 0.0418006 0.964933 0.0291903 0.118684 0.0331251 0.0128954 0.0176152 0.0701964 0.174138 0.0152555 0.024122 0.0123799 0.0929193 0.0138317 0.0644454 0.992964 0.0300764 0.0105488 0.025751 0.101706 0.0756674 0.0447975 0.0840356 0.0574243 0.0153204 0.0683729 0.0125507 0.116963 0.282414 0.0355881 0.0422188 0.0124075 0.0236998 0.0172403 0.0167666 0.036819 0.0804931 0.0622722 0.095282 0.0426764 0.0850665 0.0172923 0.0508897 0.0220107 1 0.0112877 0.0190684 0.0208885 1 0.0676981 0.0312961 0.034612 0.0165681 0.0396744 0.0303465 0.0437355 0.0383855 0.0142866 0.0408173 0.0666432 0.0197502 0.0258436 0.0288266 0.0238712 0.0204013 0.0800468 0.0176923 0.0100182 0.0235647 0.0233302 0.0458484 0.0342506 0.00518061 0.0319834 0.0519423 0.013591 0.019008 0.0606708 0.0282252 0.00617885 0.0558127 0.99999 0.0535634 0.0375734 0.00719842 0.0135565 0.00596525 0.0550404 0.0176838 0.0162882 0.0256195 0.0365204 0.99999 0.0196523 0.00759093 0.382457 0.196447 0.0486364 0.0926247 0.0101725 0.0513079 0.00802576 0.0574939 0.0866293 0.0743622 0.0162051 0.0211365 0.233216 0.0103469 0.102348 0.038535 0.0329858 0.0538985 0.0227721 0.0593209 0.0375249 0.0205864 0.0319023 0.0187686 0.0714255 0.0139214 0.0478584 0.993627 0.0175841 0.0428628 0.0476135 0.0738921 0.0253909 0.0569096 0.0217924 0.00929253 0.0334306 0.0643973 0.0309148 0.993969 0.0270159 0.0596866 0.0247107 0.03139 0.00709488 0.0218326 0.0177247 0.0278017 0.0859971 0.0440041 0.0221506 0.0460956 0.0510078 0.0505549 0.0495518 0.0327723 0.0148691 0.0560273 0.0151808 0.0142581 0.0201676 0.0471211 0.0477707 1 0.022182 0.0338968 0.0303367 0.0830383 0.00790845 0.0391576 0.245321 0.0171291 0.0399543 0.0718486 0.248508 0.0651344 0.0121997 0.0426688 0.0465282 0.0150556 0.0348245 0.993918 0.0383308 0.21511 0.059526 0.0535958 0.989712 0.0283662 1 0.015431 0.152646 0.033749 0.0495602 0.0316828 0.999998 0.0122 0.0872858 0.111245 0.146295 0.0292077 0.0158773 0.0741144 0.0314135 0.164795 0.00784186 0.0179543 0.0430196 0.0638793 0.0151183 0.0318602 0.108029 0.0098399 0.139489 0.981521 0.999997 0.0897742 0.0140487 0.0141604 0.0757953 0.0386734 0.0327962 0.0198454 0.0250747 0.0535017 0.105016 0.027888 0.0132123 0.0197111 0.97302 0.0302946 0.0243387 0.0515664 0.0549263 0.0178697 0.0136365 0.0221735 0.0112886 0.0196051 0.0224124 0.0104083 0.0113573 0.0220946 0.0338351 0.0522864 0.0361448 0.0761657 0.0389611 0.040216 0.0693217 0.0488988 0.0153272 0.027438 0.0257477 0.00658654 0.0579864 0.0125777 0.0646761 0.0258068 0.0328116 0.0147593 0.0223619 0.0277109 0.027688 0.106028 0.0127848 0.0130061 0.138732 1 0.0228416 0.0163264 0.0203126 0.0821906 0.995232 0.037486 0.0486282 0.0758425 0.0217624 0.0203014 0.0196815 0.0859336 0.0814629 0.0680763 0.0212063 0.0222971 0.0193917 0.0343176 0.0230991 0.0602708 0.0543982 0.00706452 0.991502 0.0165519 0.0672951 0.0218748 0.0308531 0.0339178 0.0246827 0.0196379 0.0201679 0.00524688 0.0209792 0.0442148 0.0597031 0.0330976 0.0627917 0.0503283 0.0695527 0.0262011 0.0462627 0.0670148 0.0364793 0.999999 0.105168 0.0757745 0.0189149 0.063796 0.0440653 0.0469195 0.0487858 0.0118804 0.0421309 0.117254 0.0585367 0.0420403 0.0319558 0.0432585 0.0745981 0.0720681 0.106732 0.045361 0.0129693 0.112926 0.0351641 0.0229492 0.0227966 0.0420033 0.0531261 0.0351585 0.100923 0.121731 0.0440952 0.0285701 0.0126488 0.0239873 0.044536 0.0330942 0.0491815 0.0611078 0.0583644 0.0668247 0.0323155 0.023535 0.00872233 0.0975323 0.0397374 0.0129196 0.506702 0.046715 0.0521248 0.038014 0.035052 0.0596007 0.0722792 0.0201912 0.0854753 0.0254783 0.00655311 0.0175889 0.550615 0.0705506 0.0258921 0.0158237 0.00938447 0.119187 0.0413043 0.0335058 0.0773965 0.0483652 1 0.0401568 0.845423 0.00618649 0.994251 0.0181293 0.0900915 0.0187326 0.0234854 0.0325293 0.0469965 0.0352837 0.48603 0.0498493 0.0295339 0.0257246 0.0195881 0.0457066 0.0443324 0.0196867 0.0332439 0.999996 0.061588 0.0745772 0.85363 0.00935084 0.0411977 0.0105265 0.0326419 0.00191767 0.0773401 0.034177 0.0445391 0.0621555 0.0589917 0.0839349 0.066113 0.040858 0.0730988 0.076361 0.0709457 0.0636923 0.0521803 0.0686708 0.0178365 0.0235611 0.0781433 0.264548 0.0454038 0.012376 0.0224758 0.00811919 0.0190758 0.037241 0.0233919 0.0257253 0.0310821 0.0428243 0.00827382 0.00675895 0.0392163 0.0319584 0.0390424 0.0166307 0.0582314 0.00873016 0.0362749 0.0427966 0.00968411 0.995435 0.0784927 0.0230248 1 0.0296523 0.00644198 0.0254911 0.00809835 1 0.0623182 0.0204295 0.0553425 0.0099574 0.0125519 0.0171181 0.00959529 0.0134724 0.056686 0.0710104 0.0228973 0.0201766 0.0256198 0.00829962 0.0530406 0.0217899 0.0331527 0.0126694 0.0232996 0.0213462 0.0392888 0.0373183 0.999993 0.0554969 0.00706993 0.999781 1 0.0474746 0.0119917 1 0.00698596 0.0307106 0.0140306 0.00590176 0.159157 0.0846406 0.0425171 0.019718 0.0735682 0.0447231 0.0895179 0.00342973 0.0596992 0.0122872 0.0125872 0.0124312 0.022503 0.0229562 0.0159598 0.0203769 0.0649438 0.0451642 0.0585866 0.0045833 0.0620279 0.0064642 0.0137253 1 0.0630313 0.039812 0.0237473 0.0145387 0.0251673 0.0381107 0.0199351 1 0.0138598 0.0295923 0.0158859 0.0849626 0.0218574 0.0168697 0.0445052 0.0278752 0.0251774 0.0104789 0.0365716 0.0426479 0.0496315 0.0343997 0.191467 0.075185 0.0319441 0.011272 0.0406253 0.023685 0.999962 0.0194043 0.0284294 0.0109895 0.054205 0.0658866 0.0274785 0.0147886 0.0261272 0.0744726 0.017971 0.0297425 0.0321397 0.975252 0.0401448 0.0475221 0.187751 0.0256241 0.257108 0.0471026 0.986122 0.00745036 0.0277326 0.0806799 0.101581 0.0166891 1 0.0334838 0.0259206 0.0064771 0.0101092 0.0200452 0.00823384 1 0.124091 0.016258 0.035566 0.0228585 0.0524435 1 0.414687 0.0061696 0.0426415 0.549046 0.940915 0.996382 0.020874 0.00842433 0.0535353 0.0799494 0.0457845 0.1071 0.0659693 0.0546223 0.0191616 0.0731964 0.0117012 0.0203911 0.0205608 0.0606826 0.089333 0.0498007 0.0732214 0.0853557 0.0588666 0.0250209 0.0771888 0.153782 0.0139227 0.0128781 0.0743351 0.0134566 0.00997203 0.0159778 0.0632372 0.0856831 0.00848082 0.0205959 0.0771363 0.0268229 0.0509767 0.0115405 0.0318434 0.0075927 0.0185839 0.123819 0.0107657 0.0282594 0.0186116 0.0576204 0.0183432 0.0169084 0.0684316 0.0688513 0.043812 0.0915399 0.0208805 0.0179699 0.0548355 0.0243585 0.0229222 0.0343184 0.0732975 0.0175894 0.0318062 0.0506589 0.0489015 0.0106602 0.0443761 0.043195 0.022305 0.0551619 0.0212387 0.0175766 0.0259714 0.0242147 0.0208763 0.0209898 0.0505573 0.0297625 0.0199713 0.999999 1 0.999986 0.0298264 1 1 1 0.146276 0.051366 0.0559938 0.0290988 0.0162864 0.0245284 0.0477104 0.0107306 0.0231192 0.0366284 0.999997 0.0462406 0.00611243 0.0195191 0.0231316 0.0817561 0.0426828 0.0366452 0.744051 0.0145575 0.995973 0.0237107 0.16455 0.0342952 0.0646487 0.0167703 0.00951638 0.0180439 0.0448718 0.0565381 0.0805436 0.019866 0.0215673 0.0701606 0.0581639 0.0530374 0.0267552 0.0163587 0.0253106 0.0504871 0.030084 0.0703605 0.0952419 0.0208322 0.999321 0.0356805 0.0277969 0.0465826 0.0279091 0.0249776 0.0598345 0.0292493 0.0155936 0.0213298 0.0565832 0.0232582 0.046431 0.0495659 0.0321449 0.715313 0.0172735 0.0236398 0.0193707 0.0458471 0.00751241 0.0317522 0.0424227 0.0462728 0.0901187 0.0280492 0.021407 0.0436671 0.0214698 0.0639141 0.0136735 0.012709 0.0825783 0.030469 0.0155778 0.0426839 0.012372 0.0289792 0.0651757 0.0761627 0.0783386 0.215 0.112246 0.0344726 0.0528922 0.0239393 0.213042 0.879108 0.0385096 0.0667103 1 0.283375 0.0131106 0.0115023 0.0732511 0.0151656 0.0285252 0.00667892 0.0361421 0.0135511 0.0253233 1 0.047859 0.0404621 0.999999 0.999613 0.0159455 0.0415386 0.00814055 0.025511 0.105478 0.00383435 0.0296176 0.0421892 0.110558 0.00964484 0.0837482 1 0.012661 0.0697512 0.0175631 0.163185 0.0446678 0.0134226 0.0649667 0.0382631 0.0263743 0.0120761 0.0619266 0.0311876 0.012935 1 0.051703 0.0369698 0.997809 0.0120749 0.0346659 0.00852736 0.0226544 0.00804121 0.0164755 0.00545477 0.0809148 0.0125476 0.0471228 0.0100773 0.0336467 0.0301382 0.00790973 0.0313655 0.0439746 0.0314085 0.0439292 0.0715011 0.155234 0.0099948 0.0301462 0.0736011 0.0200067 0.996564 0.0671389 0.038531 0.0130115 0.0118283 0.0534185 0.0333607 0.104254 0.140073 0.0220936 0.0583097 0.056053 0.0706929 0.0517769 0.0509132 0.00723088 0.0427564 0.0663107 0.0471671 0.0585967 0.0225912 0.055406 0.0741748 0.0200646 0.0295258 0.0301062 0.0150601 0.0215235 0.0236805 0.0219515 0.0360781 0.0141887 0.0470415 0.0354838 0.0196119 0.1438 0.0590715 0.0521097 0.0365161 0.0722786 0.0924516 0.0789052 0.0360843 0.0708187 0.0226072 0.0406591 0.0514036 0.0242249 0.0892479 0.0348151 0.322353 0.0700406 1 1 1 1 0.997983 1 1 0.0522755 0.778058 0.0099044 1 0.0500932 0.0173387 0.998213 0.869232 0.0569109 0.0318398 0.0744332 0.00786506 0.0107542 0.0234115 0.0244259 0.0620695 0.0636428 0.0578358 0.0237704 0.00584981 0.0244026 0.116048 0.0143657 0.0459559 0.976251 0.0334593 0.0372468 0.00737772 0.0124283 0.0417239 0.0254337 0.0539465 0.137728 0.0225943 0.0226571 0.0123699 0.0426895 0.176057 0.0553787 0.0632945 0.0403842 0.0957642 0.0373262 0.0890645 0.0277552 0.0552603 0.10523 0.0507108 0.0389589 0.009045 0.0120951 0.0292337 1 0.0175436 0.0718256 0.0773272 0.0446045 0.0449516 0.0731406 0.0448664 0.0121661 0.546401 0.0191169 0.0359438 0.0153612 0.0304125 0.154282 0.0378916 0.132638 0.0380836 0.405948 0.0305405 0.0827411 0.102896 0.0823626 0.0137811 0.0416796 0.0232556 0.999982 0.0564064 0.0561604 0.00881275 0.066953 0.0582333 0.0647848 0.023529 0.00990444 0.0409211 0.0252815 0.0584343 0.0299715 0.0260395 0.0678421 0.0505217 0.00996796 0.0189059 0.0366678 0.0326916 0.0537099 0.0342325 0.078772 1 0.0570383 0.0257301 0.0749065 0.0230865 0.316815 0.0385104 0.0367821 0.0515062 0.0131909 0.12864 0.0480174 0.0553118 0.078893 0.0616381 0.0258775 0.0134328 0.163409 0.134109 0.0739307 0.0714688 0.057242 0.0668357 0.0534886 0.134907 0.0612455 0.19086 0.0591351 0.0574593 0.0747449 0.0536568 0.13906 0.0362418 0.0914526 0.127897 0.0179982 0.0105542 0.0339499 0.0326784 0.0648203 0.00448535 0.0197384 0.0447413 0.0110394 0.0251064 0.00538318 0.00851578 0.00585266 0.029277 0.995625 0.0726147 0.0404079 0.0568685 0.0687205 0.0178909 0.0151425 0.0508517 0.380064 0.0846055 0.0113386 0.0633142 0.0950397 0.0634206 0.0120688 0.00949028 0.00530332 0.112286 0.0485067 0.0684749 0.527651 0.92381 0.00669161 0.0146694 0.0169687 0.0362401 0.0227833 0.0296554 0.017904 0.071727 0.0122523 0.0467014 0.0315456 0.00803346 0.0333111 0.0455352 0.0728979 0.0428825 0.183517 0.187579 0.0431338 0.99999 0.1382 0.115202 0.0164343 0.0317028 0.0301456 0.0124989 0.0466752 0.102286 0.0120764 1 0.21237 1 1 0.0110106 0.0635344 0.966202 0.0145411 0.0104784 0.0699497 0.0890666 0.566591 0.0106675 0.0208288 0.0163017 0.028592 0.0654806 0.0250475 0.0275144 0.0604026 0.992867 0.00413034 0.020434 0.0413461 0.0295497 0.0196124 0.0108047 0.127092 0.0250519 0.0259842 0.0550688 0.259854 0.0176718 0.0615736 0.0286974 0.0304034 0.0477307 0.0172391 0.00795998 0.0227457 0.0467439 0.0262795 0.0349871 0.0196528 0.0297307 0.0126244 0.0278546 0.137842 0.0181818 0.0482624 0.0639621 0.0796056 1 0.0586133 0.0113745 0.0284178 0.0200696 0.0381343 0.0137636 0.0590539 0.0189541 0.0864069 0.395831 0.0354241 0.0361688 0.0304041 0.0172728 0.0381963 0.00930261 0.0676285 0.184278 0.0221457 0.057412 0.0566234 0.10692 0.0229845 0.0484362 0.0179406 0.044053 0.0152656 1 0.0208446 0.999975 0.0656178 0.0665319 0.0134388 0.0492429 0.0184835 0.00621626 0.00806035 0.0164108 0.00588298 0.952928 0.0225158 0.758484 0.0631255 0.0860409 0.0370025 0.0554499 0.0639441 0.0641728 0.0639416 0.0194845 0.0861652 0.0150644 0.0111111 0.0105517 0.0401118 0.994972 0.0542987 0.0161687 0.0312069 0.0574987 0.0579643 0.0198852 0.0483453 0.0166493 0.128401 0.0605373 0.0113939 0.00807907 1 1 0.0327685 0.0118603 1 0.26378 0.0216103 0.0215461 0.0609645 0.0320218 0.0507977 0.0659326 0.0186107 0.0342065 0.012365 0.183336 0.0813644 0.0111275 0.0178701 0.011535 0.00706443 0.00397364 0.0325706 0.0921178 0.0306853 0.0530476 0.0138147 0.0505265 0.102156 0.114981 0.0252615 0.0391037 0.648276 0.974152 0.159782 0.0390717 0.0162879 1 0.00921479 0.0184922 0.0189445 0.0370288 0.0382278 0.0356062 0.0256015 0.0213047 0.0473124 0.0558189 0.0137757 0.0111606 0.0734566 0.020434 0.00636954 0.0234979 0.0260668 0.0310014 0.0576803 0.0455741 0.00204135 0.0221994 0.0748981 0.00667293 0.218419 0.0359265 0.0239428 0.0225637 0.0419316 0.0203097 0.0365933 0.10147 0.111941 0.0363451 0.0158321 0.452627 0.861086 0.0545346 0.0375357 0.0747651 0.0102967 0.0247667 0.0709877 0.0219032 0.210499 0.0866406 0.0249954 0.035121 0.0746082 0.0199476 0.0103341 0.0149098 0.0357457 0.0252922 0.0235048 0.0606928 0.35422 0.013362 0.0155148 0.0122367 0.0646629 0.0241583 0.0238465 0.0333544 0.420006 0.025744 0.0112253 0.980989 0.0454249 0.132325 0.0198629 0.997187 0.999998 0.0416335 0.037618 0.0288849 0.0812503 0.898424 0.0926574 0.0308551 0.0226884 0.00735012 0.00754534 0.00936382 0.00791907 0.0366261 0.0300931 0.004237 0.0502409 0.0548869 0.0395116 0.0325232 0.0457079 0.02545 0.999991 0.985939 0.0294749 0.0431265 0.0303241 0.0182334 0.10336 0.015459 0.0229739 0.0741008 0.21469 0.0155413 0.0530575 0.010196 0.0141083 0.0245454 0.0292512 0.0304518 0.0607368 0.0681016 0.0592089 0.0557988 0.0347824 0.073879 0.0567209 0.047092 0.0219643 0.0380539 0.0213378 0.0167398 1 0.0459797 0.0647517 0.012797 0.0618953 0.0189924 0.0155023 0.0441906 0.0535255 0.117703 0.0248979 0.0343504 0.010513 0.0279154 0.0965221 0.0111301 0.119418 0.0442145 0.0760041 0.0306424 0.0191199 0.0401445 0.0147598 0.016556 0.0149996 0.0137828 0.0123207 0.0407964 0.0445575 0.0174047 0.21105 0.0354037 0.0146214 0.0390749 0.00494472 0.0294243 0.00916299 0.0438971 0.0328491 0.0174039 0.0616106 0.00638982 0.00768978 0.234855 0.0533733 0.0309518 0.058642 0.068068 0.068402 0.0117764 0.0125211 0.040829 0.0729966 0.0169257 0.0237016 0.0467822 0.0242112 0.118136 0.0864772 0.0132971 0.0864731 0.017255 0.0105779 0.0260511 0.0279098 0.0130015 0.018209 0.023283 0.320246 0.0168813 0.0606793 0.0139882 0.128825 0.0320052 0.0908832 0.0159415 0.0117697 0.0338643 0.0607891 0.0706623 0.0201729 0.0103938 0.0311292 0.0118439 0.00996676 0.0202143 0.0096731 0.0483745 0.153368 0.0077396 0.0588677 0.077548 0.0131034 0.0522166 0.0411231 0.00978039 0.0872728 0.0184873 0.0235248 0.0423745 0.318355 0.999971 0.0583624 0.302004 0.0674587 0.00321919 0.450201 0.0323228 0.0474047 1 0.999991 0.0883017 0.0886516 0.0165712 0.0808342 0.023216 0.0589378 0.703969 0.0172089 0.00964322 0.050627 0.0249937 0.0150883 0.0341005 0.0851704 0.999902 0.0823381 0.0705095 0.0136432 0.00896079 0.0134277 0.029415 0.0402889 0.00841841 0.031089 0.0129729 0.038798 0.05245 0.0460316 0.034442 0.0471065 0.00663946 0.0342027 0.00987928 0.814156 0.008442 0.00973508 0.0480303 0.0855675 0.0290762 1 0.0176985 0.0232029 0.0252522 0.0527086 0.0520556 0.0262081 0.0172798 0.037663 0.097322 0.997013 0.0214959 0.0710439 0.023169 0.16342 0.0169005 0.0528885 0.256651 0.0222822 0.027525 0.0153872 0.025767 0.0191574 0.0178846 0.046043 0.0314807 0.0166514 0.0688246 0.015459 0.033493 0.0224418 0.0593914 0.0948431 0.015025 0.0507432 0.0526818 0.0208958 0.0635441 0.0129839 0.998463 0.0044177 0.05836 0.0166293 0.0150047 0.833094 0.0702454 0.089994 0.0646311 0.0315096 0.0550316 0.0684393 0.0314001 0.0137348 0.0836961 0.0349891 0.0180547 0.00565195 0.0365746 0.0177362 0.0179805 0.0305838 0.0160311 0.0300459 0.0837386 0.999615 1 1 0.999998 0.0653995 0.0591105 0.0215148 0.0222227 0.0308452 0.326084 0.0473131 0.0153119 0.179564 0.0789776 0.0347732 0.0787225 0.0692342 0.0593237 0.049409 0.0707277 0.102639 0.134792 0.0998198 0.0252333 0.0275331 0.043827 0.0508102 0.0735851 0.0374243 0.0274624 0.0170147 0.0410079 0.429962 0.770545 0.0651473 0.0803932 0.0224401 0.118369 0.0998029 0.869615 0.026234 0.054167 0.0385142 0.0261973 0.0593718 0.0205871 0.205015 0.22933 0.0600244 0.0182343 0.0229639 0.998458 0.0168448 0.0262374 0.0352457 0.0165843 0.0061499 0.0224298 0.0404129 0.0346684 0.0403937 0.0967991 0.0265703 0.204222 0.0174011 0.0132359 0.0388065 0.999966 0.0722942 0.0146032 0.0436591 0.0261544 0.0399273 0.0618793 0.0123062 0.00716034 0.0209933 0.0254509 0.0304814 0.0202233 0.0193522 0.0136778 0.0525755 0.0153473 0.0741139 0.0537563 0.0170474 0.0296703 0.0197438 0.0173586 0.0338945 0.113358 0.0369698 0.0272837 0.0379003 0.0248086 0.0656612 0.999148 0.0560617 0.0438813 0.0177819 0.0611014 0.0273303 0.021275 0.0161888 0.0416638 0.0892633 0.0167007 0.0476562 0.0208163 1 0.0176172 0.0320709 0.105776 0.0107264 0.0300735 0.0469469 0.0175705 0.0808433 0.104737 0.0416404 0.0330948 0.051299 0.00894358 0.0679903 0.0211546 0.0142479 0.014589 0.159108 0.010827 0.0708398 0.0791022 0.0925708 0.0993436 0.0129498 0.0134093 0.048494 0.0438266 0.0779492 0.0715175 0.049467 0.0615056 0.0110737 0.0565359 0.0625439 0.0194134 0.0393199 0.073378 0.0365473 0.0546004 0.0177243 0.0348175 0.054747 0.157086 0.0460335 0.0199954 0.0103135 0.00956782 0.0554932 0.0211875 0.0119563 0.0525746 0.0162985 0.0450449 0.0423743 0.0720937 0.999964 0.872426 0.0605735 0.999907 0.0961768 0.00732597 0.0410211 0.0105572 0.0109137 0.0271395 0.0440239 0.0738327 0.0258076 0.170652 0.0514024 0.0530607 0.0644598 0.0564248 0.0177765 0.0458325 0.0562148 0.331699 0.014078 0.0136239 0.0254689 0.00691214 0.0227586 1 0.00882442 0.0156898 0.0394539 0.0617177 0.0489709 0.0166732 0.0568772 0.0160377 0.0404089 0.00440835 0.0875996 0.089831 0.0510001 0.0962402 0.0739541 0.0545456 0.0112341 0.0195754 1 0.103996 0.00781535 0.00942321 0.210434 0.0720388 0.0199284 0.0762624 0.0555944 0.058611 0.071362 0.069948 0.0642836 0.103183 0.053941 0.0110171 0.0685462 0.0158731 0.0195874 0.0327849 0.0280524 0.0222096 0.0272593 0.0269277 0.0280657 0.0719129 0.021439 0.0424576 0.0249806 0.00592337 0.138691 0.999996 0.0132965 0.0164361 0.11093 0.0196929 0.0673832 0.157494 0.00582701 0.128318 0.0378914 0.0341833 0.0396205 0.0258589 0.00704457 0.0224336 0.0153064 0.0252697 0.0119762 0.135041 0.0307406 0.0720638 0.997896 0.999997 0.0269955 0.0218029 0.0400495 0.0461535 0.0486307 0.0212636 0.0450237 0.0116977 0.0502682 0.99996 1 0.0414754 0.214197 0.919223 0.0228423 0.0103525 0.111552 0.0506826 0.0129843 0.00688936 0.0343302 0.0152092 0.0280155 0.0204833 0.127588 0.0190438 0.0140791 0.0243684 0.0163605 0.0205705 0.0169191 0.0598142 0.0439688 0.0760386 0.100434 0.275827 0.0159493 0.0300613 0.993422 0.0395499 0.0340312 0.018853 0.0751063 0.0359653 0.0691346 0.087133 0.0659444 0.069237 0.0376077 0.0367462 0.0318918 0.0276451 0.0601557 0.0622155 0.0489819 0.0314862 0.0273393 0.0605911 0.0930448 0.0398852 0.117574 0.0593133 0.0858403 0.0559012 0.0662561 0.0660016 0.0385122 0.0542355 0.0558001 0.0610838 0.111175 0.0520272 0.0985158 0.393328 0.0795991 0.0509207 0.0601038 0.0648364 0.048992 0.0712151 0.0321559 0.0438509 0.0963031 0.0289203 0.0521437 0.10547 0.079417 0.0393566 0.0640528 1 0.0355782 0.0330384 0.0229213 0.02736 0.00705461 0.0768763 0.0232031 0.0373982 0.253395 0.0451694 0.0514146 0.0123842 0.0166862 0.0465782 1 0.011694 0.0261066 0.250031 0.392448 0.0185562 0.0352565 0.798223 0.0776153 0.0305523 1 0.0228497 0.0144615 0.0718149 0.0667706 0.0272413 0.0420479 0.00877055 0.0515342 0.991809 0.0138832 0.042477 0.0339481 0.0151633 0.0501808 0.106557 0.199319 0.0139751 0.0315445 0.980992 0.995148 0.00413626 0.0823763 0.0255737 0.0292442 0.0221117 0.0350142 0.0241831 0.0168883 0.0147702 0.0299641 0.0244292 0.0265065 0.0126387 0.0185921 0.041393 0.0304374 0.0513781 0.0118641 0.0608096 0.0778933 0.00947195 0.107232 0.00947868 0.0244323 0.979607 1 0.0189693 0.0402415 0.0352966 0.00751167 0.0238628 0.0504089 0.028907 0.00976392 0.0137244 0.0551969 0.0440046 0.0199235 0.0177284 0.0585598 0.010911 0.0575364 0.00608251 0.0168781 0.0725592 1 1 1 1 0.0178186 0.0175861 0.0232728 0.0247151 0.0184658 0.99425 0.0227669 0.0169034 0.0351149 0.0219519 0.154849 0.0513944 0.0219567 0.0137793 0.0162775 0.0306207 0.102878 0.0246747 0.0893977 0.0271783 0.0341587 0.0639089 0.270179 0.0983298 0.0199493 0.0555597 0.0435859 0.0164043 0.031245 0.0454586 0.0547583 0.0536531 0.0311658 0.0490063 0.140507 0.0209562 0.0104862 0.0157664 0.0495021 0.0381019 0.0424047 0.0105041 0.0234295 0.0825947 0.148277 0.0546026 0.0243513 0.0239111 0.0269776 0.0559579 0.0233463 0.0655053 0.0618024 0.103856 0.049835 0.0188023 0.0275092 0.007472 0.0169563 0.0133937 0.0302215 0.0340356 0.0363591 0.0159937 0.0437342 0.686377 0.0211919 0.00983022 0.0146184 0.0558726 1 0.0302476 0.0249661 0.014155 0.0336153 0.0492893 0.0222022 0.0715727 0.0997786 0.0303952 0.025562 0.0303133 0.00763413 0.063931 0.019986 0.12224 0.0139393 0.081693 0.0885752 0.0716059 0.0111052 0.024081 0.045552 0.0287098 0.0284892 0.0156227 0.0242418 0.0130215 0.0255021 0.0102376 0.0736264 0.0254301 0.0539754 0.0176634 1 0.0124426 0.00868621 0.386744 0.0127414 0.00798968 0.0735082 0.053488 0.0396328 1 0.0235726 0.0335095 0.0250823 0.00890356 0.0609468 0.0615159 0.0183666 0.024819 0.058623 0.0141431 0.026775 0.0328425 0.0126929 0.0293418 0.0676523 0.0460993 0.0110178 0.0840493 0.0086333 0.0635123 0.0445502 0.0267673 0.0511122 0.0197095 0.0117713 1 0.0286981 0.0275785 0.0374198 0.0173044 0.0642612 0.0969582 0.0163123 0.043471 1 0.0527579 0.99994 0.0162356 0.028838 0.0521807 0.00777714 0.0328213 0.061795 0.034541 0.0569714 0.0517506 0.307599 0.13238 0.0652744 0.0219496 0.0110274 0.0125602 0.0149713 0.0828965 0.0299713 0.0316777 0.0238965 0.0330091 0.0263855 0.00624307 0.0264348 0.0592522 0.0519713 0.0907315 0.0101398 0.0132009 0.017023 0.011351 0.992296 0.997347 0.00975514 0.0213314 0.0131006 0.0241841 0.0105537 0.0124795 0.0148695 0.0381472 0.0335293 0.0156528 0.0439367 0.0282471 0.0533226 0.0576026 0.1265 0.0712625 0.0140887 0.585916 0.0220466 0.0387893 0.0717257 1 0.0339618 0.0287432 0.0196374 0.0162601 0.00783152 0.00799251 0.0349815 0.0196183 0.0294117 0.990913 0.0147778 0.042741 0.0483784 0.0148918 0.0387487 0.0429528 0.0186107 0.222942 0.0487077 0.026958 0.0433524 0.0300072 0.046185 0.0288605 0.0941064 0.012829 0.0246796 0.0238325 0.025127 0.0974619 0.0278549 1 0.0213662 1 0.999999 0.0134768 0.0134996 0.0358791 0.0796354 0.0430945 0.0259932 0.0138375 0.0285601 0.0238056 0.0146311 0.0245944 0.0637678 0.0747417 0.0213082 0.00992516 0.019678 0.0201848 0.0235929 0.0615855 0.0130536 0.0948636 0.112898 0.0412736 0.0164315 0.293588 0.0394737 0.013105 0.01038 0.0846211 0.0488533 0.01303 0.01093 1 0.0553039 0.0287565 0.0169711 0.067624 0.0222707 0.0807104 0.00962708 0.012204 0.0509331 0.0230223 0.0675211 0.0194244 0.0520172 0.0124807 0.0160992 0.0320681 0.0156425 0.999101 0.0570781 0.231947 0.0397358 0.314501 0.029322 0.0444209 0.937429 0.0171138 0.0548659 0.0132577 0.0741377 1 0.139885 0.0331011 0.0878449 0.0480579 0.033039 0.206736 0.0176557 0.0756844 0.995998 0.0125887 0.0522436 0.0205566 0.0164737 0.0364573 1 0.489961 0.0301849 0.999497 0.0210438 0.018766 0.503037 0.0242606 0.0110017 0.0176723 0.439526 0.0243017 0.043228 0.0374227 0.0690421 0.0112559 0.999996 0.0168005 0.0201702 0.093276 0.0151866 0.0238652 0.0387725 1 0.0261473 0.0196069 0.118599 0.0148583 0.95533 0.0508922 0.0238987 0.0225026 0.0378134 0.0293122 0.0448521 0.0379398 0.054348 0.0561612 0.0459189 0.147714 0.0367558 0.0223207 0.0761671 0.0279226 0.0630234 0.0167779 0.100994 0.999746 0.0906172 0.0674478 0.0303473 0.0129783 0.0428868 0.184833 0.0627401 0.974536 0.0280131 0.00729282 0.187267 0.0465364 0.0213895 0.0506117 0.0105397 0.0860189 0.0186086 0.0744704 0.0496333 0.016256 0.945754 0.0242914 0.0179218 0.608918 0.0119897 0.0338374 1 0.0644866 0.980273 1 0.0224204 0.0181173 0.497325 0.139441 0.988953 0.088059 0.0656192 0.0689807 0.0223313 0.0329411 0.0333655 0.0186906 0.0205876 0.0283649 0.00955638 0.016607 0.0159699 0.0712246 0.0345864 0.0450758 0.0236666 0.999999 0.00741651 0.0322056 0.0097858 0.0380843 0.0526861 0.0517633 0.0270291 0.144127 0.0135578 0.0296626 0.00765916 0.140839 0.0180101 0.0187138 0.0181955 0.0125557 0.0232001 0.0434475 0.029119 0.0349465 0.0187357 0.0539515 1 0.0883054 0.0331736 0.0353867 0.0364685 0.0422447 0.0259965 0.0363769 0.0245015 0.0260658 0.246752 0.0350251 0.0118433 0.0305616 0.0544806 0.00925137 0.0144719 0.0617379 0.0210614 0.0670654 0.0407774 0.0531958 0.0534033 0.104543 0.0410474 0.022998 0.0457157 1 0.043179 0.104199 0.983888 0.02841 1 0.303965 0.0416559 0.0778181 0.00672717 0.00855658 0.0592434 0.0298919 0.0120817 0.0349812 1 0.0145743 0.0554263 0.0447311 0.17529 0.0228866 0.0202928 0.0627915 0.0512673 0.0778738 0.0174363 0.0678769 1 0.999999 0.0178209 0.00975682 0.0400657 0.0136033 0.212898 0.00844365 0.0407746 1 0.0865956 0.0504398 1 0.0608897 0.0511383 0.0463648 0.015496 0.027409 0.00598527 0.0297621 0.0194225 0.996504 0.0148443 0.0569999 0.0694468 0.0403547 0.0202141 0.043284 0.0240664 0.0243669 0.0715127 0.0196662 0.0295167 0.0207045 0.0404157 0.0445265 0.0889438 0.0690901 0.060204 0.0716879 0.413424 0.0191522 0.031583 0.0262966 0.0153352 0.00965868 0.0618084 0.991761 0.0162947 0.0605948 0.0370209 0.99747 0.062327 0.0456767 0.0670284 0.0211048 1 1 0.0452122 0.0496507 0.00911599 0.451808 0.0411196 0.0112912 0.0402769 0.0798925 0.0247068 0.023472 0.0135303 0.0597237 0.0153909 0.0580315 0.0391395 0.0273512 0.0116564 0.364516 0.0545392 0.0207621 0.0496576 0.00655384 0.0116877 0.030401 0.0144101 0.0315526 0.0537456 0.0551245 0.0239522 0.0455138 0.0132366 0.0162827 0.996774 0.0541154 0.0335095 0.0243091 0.0464061 0.0348196 0.00533192 0.0477349 0.0399881 0.0299772 0.0136168 0.0371916 0.0148843 0.0220326 0.0101894 0.0855583 0.053589 0.0307037 0.00693886 0.0207293 0.0282194 0.0159779 0.0224969 0.0438522 0.96676 0.0290139 1 1 0.0208515 0.998212 0.0325867 0.0633503 0.934771 0.0373472 0.0761607 0.0792247 0.02392 0.0361402 0.0740704 0.0587162 0.0215447 0.0896378 1 1 0.0144197 0.0723285 0.00688689 0.0214967 0.0589595 0.13357 0.0115545 0.0422132 0.0668252 0.166254 0.0560425 0.0091382 0.00913584 0.0146401 0.0650608 0.0393524 0.0527756 0.0389472 0.0524489 0.118734 0.0417994 0.0212889 0.0212729 0.171868 0.0200056 0.0420958 0.0452417 0.01051 0.0647306 0.0356372 0.0667389 0.017312 0.0390442 0.0445567 0.036896 0.0672104 0.0486268 0.0444709 0.99998 0.0580588 0.0512319 1 0.0465921 0.0591542 0.0215015 0.999989 0.118313 0.0266636 0.017941 0.0426311 0.0161317 0.0960503 0.608018 0.0656882 0.118738 0.0330604 0.0539321 0.0265237 0.0153412 0.00829679 0.131128 0.12971 0.0540649 0.0802894 0.0724107 0.0812298 0.0309215 0.0718151 0.0393491 0.0397584 0.0513441 0.0462793 0.0468804 0.108193 0.554438 0.0779171 0.0655355 0.0635778 0.0314396 0.0411392 0.0291062 0.0168857 0.0515329 0.0452737 0.992059 0.0412231 0.228848 0.0516872 0.0639369 0.0110709 0.0161889 0.0509189 0.0226684 0.0489304 0.0250794 0.0385822 0.0788747 0.604576 0.0500548 0.0403401 0.00947604 0.0772361 0.0985209 0.0181281 0.101976 0.0428196 0.056484 0.0273296 0.0279556 0.0136764 0.0406645 0.0354777 0.0282558 0.0340453 0.0134655 0.0256305 0.014691 0.00897764 0.0399636 0.996631 1 0.0695434 0.0269711 0.0262532 0.0431028 0.0181527 0.0183898 0.0168681 0.0726198 0.0151185 0.0538551 0.141984 0.030855 0.00625514 0.00910784 0.0855292 0.0170641 0.0119648 0.0363464 0.0279379 0.051504 0.0176816 0.0118481 0.0376225 0.0256336 0.0279158 0.144544 0.0348339 0.0156657 0.131292 0.0167691 0.0131093 0.0119875 1 0.00943775 0.0393712 0.0374714 0.0120786 0.0374066 0.0200191 0.0957747 0.0259406 0.99962 0.0275756 0.0261871 0.0258391 0.13835 0.0129893 0.0583708 0.00867701 0.0581742 0.00883835 0.0615813 0.442189 0.0687051 0.0237054 0.054523 0.0117888 0.995028 0.0790431 0.0355813 0.0649839 0.999708 0.273664 0.996905 0.0630533 0.015522 0.0145291 0.0220143 0.0371795 0.0225235 0.0194705 0.0210693 0.06 0.0289941 0.064548 0.0358725 0.0634023 0.0106235 0.0273426 0.0283608 0.0232423 0.00899867 0.0403875 0.0109278 0.0223196 0.0810628 0.0311806 0.00509315 0.0415602 0.0167402 0.0566338 0.0678913 0.0479943 0.0249051 0.0426947 0.0752177 0.0313178 0.0248059 0.0379454 0.0118401 0.0341606 0.0149319 0.0218657 0.0378336 0.0618174 0.0474649 1 0.0607724 1 0.0596179 0.0462882 0.0108176 0.925638 0.240332 0.0183396 0.0135511 0.0382041 0.0904983 0.0392948 0.0226709 0.0519454 0.0156547 0.0158225 0.0398032 0.0437322 0.994973 0.0262518 0.026949 0.0696831 0.0428989 0.0332968 0.0535637 0.0459371 0.0544127 0.402871 0.0369585 0.0725993 0.0272802 0.940216 0.0158895 0.0554715 0.380633 0.0309545 0.0119816 1 0.0391702 0.043278 0.00883496 0.0181308 0.0263629 0.0528147 0.00633577 0.0756826 0.0477695 0.194171 0.0165429 0.0286289 0.0468607 0.0580282 0.0269691 0.0299342 1 0.0524163 0.0361991 1 1 0.0517802 0.989354 0.0179424 0.0645167 0.0792833 0.0438541 0.0272822 1 0.00589827 0.045284 0.041516 0.0550917 0.0455897 0.116758 1 0.201458 0.0334797 0.0134893 0.492299 0.0444288 0.0384726 0.0325118 0.0194943 0.0507706 0.0402737 0.0689781 0.0477488 0.0887289 0.0569103 0.0429024 0.0230384 0.0667435 0.0646198 0.0737407 0.011116 0.0337078 0.965775 0.16091 0.00945746 0.0715605 0.0838046 0.0205091 0.039415 0.01233 0.0161865 0.0212892 1 0.0177023 0.0828001 1 0.0590059 0.0210644 0.0655532 0.110653 0.0161075 0.0557704 1 0.0348904 0.0163928 0.0329515 0.0358997 0.04486 1 0.0317472 0.0242256 0.0524607 0.0331187 0.0777002 0.063377 0.0214018 0.013242 0.0480401 0.02758 0.0168514 0.0290267 0.00917969 0.0171209 0.187873 0.0117321 0.0561881 0.0218074 0.0317213 0.0298716 0.0651303 0.018768 0.046052 0.0155961 0.0328797 0.0161743 0.0407102 0.0426459 0.0441409 0.0129001 0.0143985 0.0171661 1 0.0182418 0.960289 0.0341274 0.0295777 0.0292955 0.907706 0.0210777 0.0294638 0.00984119 0.00481222 0.0167289 0.0251619 0.993435 0.0819627 0.0276955 0.0957769 0.0768674 0.0388404 0.0653669 0.0849826 0.0190054 0.014268 0.0376934 0.0259253 0.0320285 0.0151297 0.0563685 0.0223896 0.154873 0.0412388 0.0184335 0.0100507 0.0215293 0.0662821 0.00968916 0.0904584 0.0210023 0.0235205 0.0438947 0.0124209 0.0140907 0.03255 0.0606687 0.0322863 0.0397495 0.00657593 0.999964 0.012652 0.0939722 0.0562578 0.144354 0.0223885 0.0581272 0.0158143 0.0151823 0.0539417 0.00770515 0.00933457 0.00624264 0.0558282 0.0149186 0.0243568 0.00910239 0.0180398 0.0135622 0.0271723 0.0256955 0.0142988 0.0419067 0.0356907 0.0412515 0.0112194 0.0161261 0.369529 0.0658427 0.0738083 0.0340348 0.0423273 0.0852181 0.0105948 0.00952976 0.00439432 0.0230451 0.0682329 0.0215868 1 0.19676 0.278212 0.999999 0.0352797 0.11515 0.999938 0.0220275 0.0307919 0.0262481 0.0216212 0.0204699 0.0223723 0.999995 0.0699266 0.0430311 0.0223496 0.981266 0.0885251 0.00957461 0.0186382 0.0514881 0.999993 0.151301 0.0111375 0.689744 0.00985726 0.0324923 0.184434 0.0223192 0.0489474 0.0381796 0.00824502 0.0633493 0.0794154 1 0.0496539 0.470674 0.0294019 0.0202695 0.0203686 0.0337443 0.0724243 0.0803119 0.0321907 0.0614188 0.0239696 0.0148849 0.0576082 1 0.181408 1 0.0399608 0.12866 0.00883217 0.00579539 0.00668303 0.0641273 0.0533848 0.00880386 0.0432106 0.0217126 0.0848473 0.0351821 0.0189099 0.0314656 0.0325948 0.0065546 1 0.0563898 0.058817 0.0436224 0.0100577 0.031331 0.0780707 0.0141344 0.0269657 0.311574 0.0159236 1 0.0349087 0.0142034 0.0751246 0.0108527 0.0317812 0.0138834 0.112979 0.0404436 0.0390043 0.0500152 0.0783859 0.0132306 0.0118392 0.0623453 0.0866994 0.0206063 0.0381222 0.0172751 0.802808 0.00656704 0.0517609 0.0621194 0.0395926 0.0103659 0.0170451 0.999997 0.996105 0.0103678 0.083343 0.163631 0.0148483 0.0189565 0.0773348 0.999981 0.0186848 0.070927 0.0423134 0.0288519 0.141345 0.0252961 0.018499 0.0428466 0.335328 0.0639962 0.0172797 0.051054 0.0513451 0.0549604 0.0271398 0.116007 0.0211964 0.0386193 0.023389 0.0283642 0.0188909 0.0503707 0.0172853 0.0770257 0.0529662 0.065793 0.0594712 0.0633808 0.035587 0.00953919 0.0704782 0.0338787 0.0275429 0.0212095 0.0676088 0.039162 0.0832672 0.0229599 0.787237 0.0232899 0.00926607 0.0800403 0.00625382 0.0150869 0.0443905 0.0567272 0.125671 0.0428429 0.0381579 0.573117 0.0438907 0.0377679 0.0102734 0.0242915 0.0252545 0.0274642 0.0640342 0.0631261 0.0441294 0.0179051 0.0654782 0.0169807 0.0419694 0.329456 0.271851 0.0457127 0.0471953 0.026062 0.0192738 0.0188326 0.075389 0.0719549 0.999466 0.978042 0.0569036 1 0.0673363 0.999925 0.0733646 0.0823484 0.0656363 0.0223517 0.0830486 0.0381946 0.0170206 0.149656 0.0118891 0.023119 0.595935 0.0417509 0.0619199 0.023211 0.0418236 0.0111283 0.0434102 0.0447821 0.0442383 0.0518767 0.0891037 0.046144 0.0175172 0.0296297 0.0498154 0.104268 0.0386815 1 0.0396418 0.0516157 0.0158892 0.0337481 0.995678 0.999971 1 1 0.0306723 1 0.0807899 0.0461787 0.0132208 0.0387021 0.999059 0.0275442 0.0596053 0.012404 0.0116936 0.103716 0.0295416 0.710712 0.0341713 0.0265083 0.223379 0.0660941 0.0491488 0.0628515 0.999998 0.0401323 0.0434021 0.0751002 0.0134131 0.0232028 0.029141 0.100488 0.0643194 0.0645736 0.0532782 1 0.99998 0.0592231 0.0305772 0.0209278 0.054391 0.979125 0.0075969 0.0436873 0.0204566 0.0416591 0.0413532 0.0212539 0.0561516 0.0222837 0.0517671 0.0626575 0.0592955 0.994801 0.999986 1 0.806647 0.0244489 0.0193175 0.0366101 0.0182955 1 0.0199105 0.016225 0.0426615 0.00668988 0.0184412 0.0788354 0.0223218 0.0538636 0.0215404 0.0384486 0.0785175 0.0166208 0.0256423 0.016278 0.190904 0.0315978 0.0267918 0.290127 0.946435 1 0.056448 0.0233946 0.0507848 0.0193445 0.0627985 0.0130802 0.0465903 0.0141733 0.0175173 0.015388 0.0885512 0.0449187 0.0198007 0.0116179 0.196187 0.0175746 0.0497211 0.0953876 0.0271392 0.0180727 0.00995736 0.0619288 0.0409178 0.997054 0.0545406 0.999944 0.0155664 0.0146066 0.0318538 0.0189228 0.0201104 0.420603 0.986568 0.0304557 0.0134734 0.0725309 0.0196088 0.0545993 0.675638 0.0100184 0.00630382 0.025031 0.0337189 0.133852 0.0652868 0.118752 0.058006 0.0370954 0.00660431 0.0126423 0.013832 0.0395203 0.0303177 0.0135679 0.0180176 0.0394938 0.00577372 0.995896 0.060825 0.0771518 0.0264812 0.0559155 0.0131051 0.0705183 0.0119333 0.0291229 0.030108 0.0545237 0.0504319 0.023445 0.03146 0.0353144 0.057567 0.07244 0.0195617 0.0125632 0.00624366 0.157149 0.00906393 0.0901545 0.0295627 0.0710266 0.0807398 0.02229 0.0353377 0.0356337 0.0399705 0.00698989 0.0210049 0.0332346 0.0265336 0.0238091 0.0273451 0.0729613 0.0295417 0.0516275 0.0217099 0.0265083 0.0137969 0.0447442 0.00961909 0.0368792 0.0269776 0.0739071 0.030894 0.0167676 0.0531973 0.022946 0.0433802 0.15796 0.0667862 0.0517289 0.0136872 0.992986 0.0627113 0.00999223 0.0686593 0.0184769 0.0588458 0.0188722 0.0445611 0.0160764 0.203711 0.00717419 0.00680652 0.0361081 0.0352936 0.015952 0.0194986 0.026743 0.0173866 0.0217968 0.0151035 0.0583318 0.00970114 0.00555395 0.0175228 0.997098 1 0.00509337 0.0118888 0.10599 0.0923838 0.0975744 0.0475586 0.00884354 0.014925 0.061937 0.0415918 0.0507357 0.00808864 0.998354 0.0442051 0.119471 0.0231568 0.0159808 0.0149221 0.012917 0.00630152 0.0247886 0.103206 0.153546 0.0370282 0.0286611 0.0467826 0.99999 0.0458534 0.998485 0.0279045 0.0489006 0.999083 0.0695796 0.0174466 0.077525 0.050004 0.0205018 0.056934 0.103397 1 0.999973 0.0297243 0.0442433 0.0434421 0.0616502 0.0547871 0.00647268 0.998134 0.00797123 0.0189932 0.318278 0.0318089 0.0113867 0.0221613 0.0299252 0.0202048 0.0673167 0.0139935 0.0477604 0.0173235 0.028335 0.0565485 0.0737405 0.0524351 0.0205621 0.147622 0.015398 0.0155639 0.0283178 0.0656428 0.00954901 0.0787487 0.0089076 0.0160279 0.024126 0.0155238 0.138421 0.0225188 0.021577 0.0185331 0.00771629 0.0415747 0.00968368 0.0263235 0.0171987 0.0757169 0.111681 0.0917366 0.0994531 0.0937905 0.0496241 0.999999 0.999738 0.999966 0.258414 0.0454226 0.0850972 0.0544721 0.0353744 0.0124293 0.170335 0.0551744 0.0260244 0.0381006 0.999997 0.0188289 0.0116554 0.999362 0.0207842 0.0219786 0.0376531 0.0596135 0.0929715 0.0514171 0.999996 0.0355422 0.341564 0.0121331 0.0552058 0.540554 0.0735311 0.99459 0.117296 0.0437958 0.0203272 0.0862942 0.0271641 0.0387439 0.0164722 1 0.0790037 0.00440877 0.0556799 1 0.0917026 0.0355485 0.0694274 0.0987368 0.0615997 0.0424834 0.0183943 0.00835436 0.0174644 0.0415886 0.0265649 0.0390081 0.0185592 0.0238083 0.0176899 0.0363717 0.0154582 1 0.0408024 0.0293319 0.0717759 0.0162553 0.0193065 0.0179526 0.0267923 0.0119076 0.0583854 0.0296046 0.0481233 0.0208568 0.0421709 0.0467215 0.996796 0.0208257 0.0140998 0.01535 0.1019 0.0242843 0.0120927 0.999942 0.0218142 0.16116 0.266854 0.0385748 0.0165761 0.999993 0.999196 0.0138431 0.00691787 0.0101547 0.0480259 0.0531458 0.0383305 0.162064 0.0276267 0.0174864 0.0766131 0.999996 0.0253524 0.0589908 0.314353 0.0240413 0.0583632 0.0531484 0.0344382 0.0110284 0.291045 0.0772149 0.0687314 0.0448769 0.0204251 0.086765 0.177027 0.00883598 0.0187512 0.0363759 0.0616578 0.00926473 0.0206905 0.0218727 0.991083 0.0262107 0.0526035 0.0336689 0.0192194 0.0117401 0.0167344 0.0229491 0.0409526 0.0503755 0.0312455 0.0155928 0.028611 0.0251844 0.0893518 0.0768859 0.976092 0.0265264 0.0143458 0.0577446 0.0256977 0.0154409 0.307842 0.0316488 0.0137941 0.123192 0.0324674 0.033635 0.0637255 0.0480954 0.115978 0.0147687 0.0513498 0.999999 0.00803012 0.0393764 0.0471209 0.0328947 0.641615 0.222231 0.0228392 0.0243477 0.999949 0.0333346 0.0566798 0.033023 0.24131 0.120968 0.0153766 0.0148365 0.0902104 0.0602568 0.0110209 0.0232423 0.0340093 0.057584 0.0153097 0.351997 0.0184631 0.0278647 0.0334779 0.00868362 0.0715989 0.0264071 0.019102 0.0208923 1 0.252138 0.10078 0.0412076 1 0.0171072 0.0154943 0.0213162 0.0394774 0.0800905 0.0240823 0.0602455 0.00861846 0.034276 0.996137 0.0182453 0.0729404 0.0197771 0.0379937 0.0299895 0.0171741 0.0189213 0.0214729 0.0185345 0.0769083 0.0192307 0.0180689 0.0449078 0.0127738 0.0729737 0.0102664 0.0572247 0.0757471 0.011582 0.0441144 0.0468002 0.0140176 1 0.0128473 0.0220615 0.0273701 0.0566018 0.0298609 0.0408692 0.015695 0.00998146 0.0666168 0.999012 0.0136168 0.245375 0.0276294 0.106993 0.0376248 0.0736785 0.0251382 0.0149226 0.0310444 0.0236544 0.0273105 0.0248163 0.0458762 0.0232963 0.0240289 0.0194613 0.052828 0.0126303 0.0234293 0.0147969 0.0345007 0.0217632 0.0288516 0.0621822 0.0604698 0.141361 0.0531036 0.00658628 0.0338107 0.0118564 0.024019 0.0201731 1 0.0243303 0.0143669 0.0201976 0.020008 0.0121965 0.0169521 0.0948947 0.0445923 0.0541323 0.0415322 0.0555994 0.0692371 0.0359764 0.0747002 1 0.989122 0.0255365 0.0137327 0.0211745 1 0.00813365 0.0890942 0.0305701 1 0.0334603 0.0351074 1 0.0181626 0.0278214 0.95754 0.0262571 1 0.0403861 0.027431 0.0683837 0.0556471 0.012519 0.0231544 0.0517606 0.0296386 0.0595954 0.0206839 0.580732 0.0864863 0.0475311 0.0535143 0.047132 0.0882243 0.0669351 0.0560651 0.0192691 0.357205 0.998762 0.0315046 0.0189412 0.0150967 0.0266434 0.0316894 0.0375109 0.0204724 0.0410491 0.0141496 0.0913549 0.0934978 0.0375588 0.0543266 0.0145784 0.0232156 0.100487 0.185752 0.0206727 0.0158226 0.0164403 0.0983044 0.987883 0.00320915 0.0225133 0.0255746 0.0593384 0.0395462 0.0426876 0.0235647 0.00639334 0.00973854 0.0538107 0.0606512 0.0202214 0.0285224 0.060506 0.0731979 0.0162796 0.0612442 0.0615208 0.0109913 0.0176739 1 0.0994169 0.966015 0.0325316 0.042551 0.0489738 0.0147239 0.0290585 1 0.0590512 0.0122906 0.0662042 0.0122418 0.0287354 0.516086 0.0719921 0.0119644 0.0150761 0.0379308 0.0368428 0.0923289 0.020029 0.973265 1 0.966663 0.0152758 0.0297664 0.0452265 0.014546 0.999955 0.0433025 0.0114318 0.0489574 0.0465224 0.076278 0.0207015 0.0810582 0.00872254 0.989296 0.0412818 0.0451083 0.0364964 0.0292198 0.0381636 0.0383214 0.135798 0.14463 0.0850171 0.0211738 0.024159 0.0332198 0.590383 0.0188772 0.0316095 0.0334246 0.0177955 0.0158129 0.00610506 0.0166211 0.0225499 0.0148364 0.0294383 0.0940895 0.999919 0.0403149 0.0346797 0.0438834 0.011402 0.0160192 1 0.0882714 0.0483309 0.05698 0.995318 0.187569 0.200875 0.0512537 0.0158829 0.014342 0.0687135 0.0155291 0.0272492 0.0178594 0.0390127 0.055762 0.0176595 0.0118285 0.0546879 0.420803 0.0735374 0.0133807 0.061787 0.0375239 0.0804128 0.0340359 0.0545697 0.0672581 0.034197 0.0211782 0.0562201 0.0258051 0.0174467 0.0181345 0.232118 0.0329498 0.921247 0.102128 0.0121659 0.0245447 0.0234826 0.0343835 0.0451153 0.0287696 0.0148899 0.0139749 0.00882806 0.00971666 0.0237333 0.0223941 0.0163192 0.0317965 0.123373 0.109278 1 0.999999 0.00938836 0.886299 0.11719 0.0667986 0.0508273 0.0089474 1 0.0565451 0.0606688 0.0146535 0.0183214 0.040497 0.107531 0.97904 1 0.999918 0.0896591 0.0610553 0.0244119 0.00406259 0.00659947 0.0226895 0.0438367 0.00918882 0.010064 0.976214 0.0509985 0.0240663 0.0131729 0.0241845 0.0194048 0.18778 1 0.027834 0.0133195 0.0106636 0.0713525 0.00874665 0.0221391 0.0195484 0.0243926 0.0474028 0.0284081 0.999999 0.0113605 0.0493818 0.0194466 0.0681218 0.0159312 0.0334424 0.041058 0.048738 0.0124939 0.00902753 0.0421468 0.0118743 0.0310358 0.0871984 0.0312875 0.0104615 0.0328676 0.985824 0.0171638 0.0326936 0.0557459 0.0707205 0.0574432 0.0397377 0.0418225 0.0488288 0.0386483 0.0131914 0.0665224 0.0460892 0.023349 0.0534363 0.0251222 0.0205817 0.025755 0.0687049 0.0304375 0.0170911 0.0759511 0.0673602 0.0211877 0.0436041 0.0380034 1 0.282398 0.0235836 0.0215277 0.00636972 0.0494835 0.0476277 0.0139975 0.0638039 0.0397975 0.0355413 0.0207773 0.096932 0.00710554 0.00495623 0.0248938 1 0.0123275 0.00682365 0.0750504 0.0203791 0.0601923 0.0513134 0.0221113 0.0132945 0.0368048 0.997014 0.0222538 0.0113803 0.0606129 0.0972688 0.0532354 0.309007 0.0650217 0.0170785 0.0418579 0.0784525 0.0601092 0.0102286 0.0654206 0.0992241 0.0203037 0.063805 0.00842992 0.0250866 0.0187037 0.999921 0.0301285 0.0146465 0.0130168 0.0114277 0.0252309 0.0100594 0.0162552 0.0133703 0.0632777 0.0526704 0.459889 0.0649324 0.00923766 0.0406759 0.0187794 0.0116919 0.0394126 0.119592 0.0615654 0.0194177 0.0477708 0.0155643 0.0228586 0.0538429 0.0426879 0.0129347 0.060952 0.0309244 0.0107135 0.157715 0.168186 0.0337998 1 1 0.979296 0.022953 0.111053 0.0619589 0.0221762 1 0.0214269 0.0532803 0.0310828 0.0261364 0.0674934 0.0389643 0.0540737 0.0607019 0.0176852 0.999999 0.0315655 0.0327446 0.0398017 0.0298526 0.0150599 0.0500222 0.0713906 0.0111097 0.019716 0.999933 0.0251296 0.0304226 0.183901 0.0438678 0.0488892 0.0260376 0.0657513 0.0497102 0.0588916 0.0618817 0.137383 0.0633858 1 1 1 0.04813 0.039703 0.0310447 0.00859337 0.029789 1 0.0159012 0.0213329 0.0260356 0.0357246 0.0699674 0.0594542 0.996295 0.0184605 0.0275637 0.0626495 0.0438421 0.115281 0.01259 0.0357387 0.0455395 0.00885688 0.0758562 0.0658682 0.00420883 0.00890509 0.0357966 0.0232785 0.0152265 0.0407549 0.0628209 0.0983454 0.0510111 0.0240882 0.0483841 1 0.999999 1 0.774031 0.958639 0.999998 0.0182252 0.0223017 0.0231098 0.0234081 0.0148923 0.0576314 0.019593 0.0216319 0.0427831 0.0437461 0.0356429 0.0177059 0.0226016 0.0654112 0.0460425 0.0359298 0.030306 0.0129336 0.0735827 0.0485471 0.0528579 0.0105352 0.0165867 0.0263401 0.0484575 0.0573453 0.0135128 0.0405797 0.0962058 1 1 0.0694376 0.0373916 0.052952 0.00996914 0.0659542 0.04042 0.0388011 0.0345202 0.0278905 0.0152798 0.0340316 0.0320806 0.0397127 0.0198659 0.0685588 0.0417105 0.113202 0.0311409 0.0318423 1 0.0586394 0.0146641 0.0506886 1 0.685592 0.0217432 0.0454633 0.121043 0.029562 0.0629291 0.0173122 0.950341 0.127565 0.912069 0.0653703 0.0229888 0.0300528 0.0204445 0.0852074 0.0174894 0.0128045 0.04047 0.0621502 0.0163761 0.0547086 0.00760485 0.143765 0.999948 0.0252045 0.0238308 0.0351983 0.0329213 0.00763412 0.0134784 0.0580668 0.0565362 0.0170462 0.048407 0.0672651 0.00473362 0.0194359 0.0198679 0.0453047 0.0227929 0.0111603 0.285024 0.0462858 0.059641 0.999997 0.99833 0.956756 0.0416487 0.260787 0.0444242 0.0237397 0.0499769 0.982378 0.0651682 0.295884 0.0565241 0.0676401 0.0279073 0.0570554 0.132919 0.0659191 0.0631037 0.0666085 0.150744 0.116817 0.92413 0.0624974 0.317829 0.0636432 0.0266481 0.0524241 0.669278 0.143837 0.0202358 0.116717 0.0345402 0.027011 0.0155153 0.0187856 0.0368002 0.120249 1 0.998163 0.87794 0.0658174 0.128917 0.0785662 0.0500146 0.133495 0.0371965 0.0362965 0.595193 0.999997 0.0749657 0.623323 1 0.0130945 0.0362709 0.069388 0.006178 0.0431856 0.0464021 0.0921311 0.0801548 0.0820591 0.0611968 0.157378 0.0125302 0.936512 0.0701873 0.107896 0.0381148 0.0297773 0.0343403 0.0714277 0.0506093 0.0105285 0.0738249 0.0393784 0.180284 0.0343474 0.0369162 0.994348 0.101413 0.0143411 1 0.064914 0.555579 0.0451022 0.0202856 0.0835018 0.00517625 0.0704178 0.09515 0.0223952 0.373749 1 0.0767396 0.0234282 0.0209724 0.017896 0.229856 0.0545088 0.00660842 0.0175082 0.035265 0.0332202 0.028907 0.0206054 0.00685178 0.164786 1 1 0.0627957 0.01183 0.00481198 1 0.0103252 0.0160169 0.0345341 0.00580445 0.999992 0.022782 0.0250011 0.959054 0.0424608 0.0226695 0.0180066 0.999998 0.0102492 0.120258 0.964131 0.0906591 0.00762101 0.0210381 0.102648 0.00546086 0.0471776 0.137184 0.00812608 0.0213751 0.0166166 0.0629885 0.0228646 0.0350885 0.0365728 0.0205904 0.00773461 0.141415 0.0594827 0.0705046 0.0196143 0.0133648 0.116531 0.99723 0.114898 0.0688379 0.0216673 0.0276527 0.0651453 0.0569992 0.0210804 0.0163344 0.0223921 0.0809037 0.0184004 0.99637 0.199641 1 0.105682 0.0108309 0.00818096 0.0248519 0.00811519 0.0338326 0.0784969 0.00994562 0.0659248 0.0511465 0.0323758 0.0781506 0.0728674 0.048017 0.00740146 0.0162872 0.0105772 0.0488981 0.0596903 0.0561703 0.126407 0.0778831 0.0247211 0.0045394 0.083326 0.037791 0.0107334 0.0343832 0.0268167 0.127538 0.0275055 0.0684663 0.0486946 0.0528418 0.0324089 0.00476922 0.0403558 0.0361259 0.0177946 0.0356529 0.0470057 0.0281832 0.626319 0.0733526 0.0580247 0.0668047 0.0217544 0.184997 0.10545 0.135452 0.0162707 0.0489572 0.00855239 0.021168 0.0190632 0.0414262 0.0552965 0.0472637 0.0351843 0.0204424 0.0119371 0.0667108 0.0639595 0.016707 0.0155227 0.0186628 0.0430987 0.0590647 0.00655918 0.0682482 0.0498525 0.986322 0.0418162 0.014233 0.0144576 0.012254 0.0253619 0.0582075 0.204475 0.0622006 0.047544 0.0207101 0.00731107 0.0841757 0.0342429 0.0483018 0.0543123 0.0613036 0.0246832 0.0168771 1 0.0331277 0.304083 0.0204741 0.154916 0.110599 0.0574125 0.0622702 0.0369955 0.0262016 0.12139 0.0376571 0.0503505 0.043068 0.0535971 0.0557132 0.677522 0.242957 0.0646486 0.0783366 0.0615685 0.855266 0.0521182 1 0.0942013 0.0118485 0.0219505 0.0452884 0.0326815 0.0097744 0.0527597 0.998779 0.025935 0.0190693 0.0116195 0.022083 0.023053 0.012911 0.0532211 0.0508659 0.0232404 0.0286917 0.0599347 0.684818 0.125506 0.026488 0.0829396 0.00798296 0.0109983 0.0261772 0.999958 0.00743595 0.0187513 0.0109735 0.0707736 0.00939073 0.0723503 0.0512466 0.0142459 0.0231754 0.0210122 0.037969 0.0263168 0.057995 0.0238633 0.983453 0.00996499 0.0373734 0.0282079 0.0155168 0.0714493 0.0121945 0.0145912 0.0107952 0.0226799 0.0391675 0.0380612 0.0126871 0.998789 0.0223508 0.560952 0.0200666 1 0.219933 0.805092 0.998855 0.0984449 0.0217519 0.219331 0.0481339 0.0511164 0.0580947 0.0657708 0.0825056 0.0775478 0.0960108 0.0825942 0.0893894 0.0173596 0.0302415 0.999928 0.971488 0.899736 0.0216931 0.0701514 0.0953362 0.0373796 0.994354 0.0241626 0.0468003 0.0184841 0.0221074 0.0267379 0.0123712 0.010539 0.0265653 0.0517195 0.089602 0.0486918 0.011539 0.0331881 0.0733895 0.138616 0.023719 0.0317861 0.0484532 0.0839071 0.180085 0.999868 0.0644436 0.0237353 1 0.00662399 0.00820508 0.014843 0.073148 0.189009 0.042924 0.0721434 0.0349419 0.0315139 0.0567626 0.0118856 0.0317692 0.0821452 0.0244261 0.0235208 0.238346 1 0.0141829 0.0210667 0.0163257 0.0331311 0.0565775 1 0.0341705 0.0438148 0.0263119 0.0949981 0.0557109 0.0113439 0.0180878 0.0341047 0.0382304 1 0.00980705 0.729413 0.134453 0.0129638 0.0096664 0.00809739 0.0157681 0.0443599 0.0649591 0.0107248 0.0654829 0.0568995 0.0115267 0.0121843 0.0581147 0.016845 1 0.0641094 0.0123141 0.0435428 0.0981551 0.00902787 0.0256489 0.0248247 0.987893 0.044428 0.0381065 0.172992 0.0542222 0.049409 0.0225954 0.0161676 0.217159 0.11147 1 0.0526771 0.0198907 0.903841 0.0379708 0.0237313 0.0542196 0.0880777 0.00671883 0.160153 0.0156248 0.0363979 0.0532991 0.0314709 0.0117105 0.985141 0.00737989 0.0609318 0.0600725 0.0326365 0.0215983 0.0300347 0.0240429 0.0457181 0.164387 0.0462125 0.0340157 0.0649806 0.99853 0.0213963 0.0432214 0.161867 0.0259622 0.0401804 0.0268328 0.0201173 0.0873097 0.0133826 0.0350164 0.0187053 0.0181033 0.0418589 0.0348187 0.0175703 0.0475187 0.0192816 0.0237904 1 1 0.0139781 0.0332857 0.0404787 0.0074147 0.0291299 0.016686 0.062197 0.0150683 0.0517817 0.0180157 0.0577155 0.00441876 0.999981 0.013881 0.0501412 0.0186737 0.0675643 0.0112479 0.0227695 0.0162075 0.0645132 0.0214036 0.0425149 0.0871574 0.0254575 0.0436493 0.0100504 0.0540693 0.0374572 0.0336156 0.0644627 0.0111202 0.0228317 0.999809 1 0.0140563 0.0563493 0.0192849 0.0118039 0.968157 0.0133058 0.0121029 0.0951906 0.0178414 0.0840709 0.0698993 0.0140187 0.401181 0.038008 0.0510085 0.1589 0.0353712 0.0682257 0.0141543 0.0351113 0.993603 0.0309059 0.0214728 0.0106221 0.0933053 0.00595204 0.0509389 0.0257583 0.00612659 0.0382947 0.0172535 0.0465134 0.0785012 0.0518585 0.0283928 0.0196322 0.0134528 0.0374695 0.0131712 0.948481 0.0341001 0.0388322 0.0473543 0.992052 0.977597 0.128155 0.0302751 0.0366286 0.0277193 0.0414744 0.0254554 0.0488085 0.0956406 0.0546564 0.321978 0.0694479 0.0596095 0.0552211 0.0167663 0.918098 0.0307497 0.0273965 0.00597527 0.0150046 0.192557 0.989211 1 0.0359902 0.013041 0.0478654 0.00398984 0.0178692 0.144776 0.0358853 0.0610231 0.0309153 0.0740485 0.0143459 0.0619356 0.0722318 0.0208628 0.125201 0.023182 0.0162844 0.0268729 0.0143781 0.0173969 0.0450176 0.80119 0.026172 0.030597 0.0533068 0.0123491 1 0.00628317 0.0128366 0.0200413 0.0495689 0.046989 1 0.0156002 0.0888992 0.0335086 0.0197759 0.00577846 0.0843979 0.0100445 0.0545523 0.0555964 0.0171061 0.0433468 0.00968453 0.0709974 0.0115527 0.175844 0.037986 0.0167794 0.00555719 0.0877118 0.99986 0.0668072 0.0899 0.0111704 0.999993 0.0128197 0.0302492 0.0643013 0.0488756 0.0761405 0.107653 0.0213649 0.0451098 0.0214513 0.01973 0.0311404 0.0680362 0.00774217 0.0330752 0.0223825 0.154212 0.0191696 0.0113434 0.0150944 0.030692 0.0316514 0.0683234 0.00876911 0.014462 0.419171 0.0508425 1 0.0403765 0.0152677 0.0104259 0.251906 0.0385112 0.0305209 0.0354878 0.0119138 0.0227716 0.0247383 0.0186194 0.00745668 0.0608402 0.0345005 0.073677 0.0758381 0.0134453 0.987746 0.0456582 0.0187041 0.0248716 0.217212 0.257515 0.957754 0.0277199 0.0527095 0.0258872 0.0140819 0.0399853 0.99727 0.111808 0.0167801 1 0.0191381 0.0592698 0.0212481 0.0589846 0.0231802 0.028405 0.0122176 0.0120489 0.0303478 0.0694212 0.0362838 0.0171421 0.00598657 0.0188397 0.00520187 0.018275 0.0693433 0.011572 0.0104344 0.0536878 0.0526727 0.0118789 0.062166 0.0375901 0.0114476 0.251348 0.0270436 0.0277325 0.0368897 1 0.0161084 0.104271 0.0149631 0.0827201 0.0270941 0.0432765 0.00885529 0.0105214 0.0636611 0.0490762 0.0112914 0.0296494 0.0251506 0.0142951 0.0659254 0.999936 1 1 0.0249943 0.0238279 0.0198128 0.0109089 0.0125244 0.0571389 0.0184997 0.0629434 0.0252976 0.0238609 0.685224 0.0347084 0.0601312 0.0560933 0.0143493 0.0763763 1 0.0196482 0.037952 0.0500424 0.0273692 0.0181576 0.0142802 0.784268 0.0263806 0.0781357 0.0262475 0.0981825 0.0137094 0.0766943 0.0106068 0.0244282 0.0397818 0.0121541 0.999578 0.0111247 0.0545734 0.0694385 0.013966 0.0634495 0.0465404 0.0469452 0.0175574 0.0305333 0.0434841 0.0912479 0.0363188 0.166522 0.0131504 0.0245117 0.0397932 0.0115591 0.0169887 0.0371598 1 0.39826 0.0706841 0.0665889 0.0432512 0.0694761 0.0245953 0.0523339 0.0296005 0.0193711 0.0449367 0.0703651 0.99139 0.0117616 0.0253281 0.0172888 0.0473432 0.0305513 0.0499813 0.0176069 0.0382059 0.0779881 0.065454 0.0180082 0.0278158 0.0122983 0.998788 0.0151604 0.056367 0.0593562 0.00711037 0.0101099 0.0138345 0.128019 1 0.0120923 0.0225698 0.0422047 0.0303665 0.0337373 0.0211303 0.08076 0.0169211 0.0242714 0.0102724 0.0130237 0.0157866 0.0144873 0.00841447 0.0152038 0.0188157 0.0106983 0.0344569 0.0685839 0.00895181 0.0391218 0.0257778 0.0548675 0.0217291 0.0122435 0.0194233 0.02764 0.0122679 0.0161269 0.025257 0.0987579 0.0749894 0.0412837 0.0782776 0.0755427 0.092767 0.0882401 0.0316688 0.0224976 0.0680169 0.101985 0.0238197 0.00824332 0.0384186 0.0141254 0.0197973 0.0377834 0.0167381 0.0202635 0.102402 0.020606 0.0204409 0.0354971 0.0474672 0.109246 0.0731718 0.0648929 0.0207023 0.043545 0.109843 0.0893318 0.0462735 0.0176998 0.0161898 0.0312734 0.0609633 0.0220502 0.0598667 0.0938914 0.192541 0.993217 0.0692376 0.00802614 0.0538144 0.999999 1 0.026228 0.02598 0.0236239 0.00530785 1 0.0153606 0.0116673 0.0479424 0.987655 0.0308208 0.0593543 0.0248653 0.056962 0.0109359 0.0319291 0.0167871 0.0303536 0.0752341 0.0403842 0.0681981 0.0686136 0.057085 0.0229458 0.0231167 0.0217309 0.0676881 0.0410706 0.040843 0.0351862 0.00955393 0.0243293 0.0732967 0.0452997 0.0806811 0.0205136 0.0151972 0.0124569 0.0356983 0.0255454 0.992564 0.0176579 0.214311 0.0757848 0.0960423 0.127321 0.0228033 0.0354274 0.00725211 0.0677114 0.0281766 0.0396703 0.00923704 0.0440569 0.0620416 0.0365637 0.0616064 0.141363 0.0396447 0.0543712 0.0296127 0.0857623 0.0285595 0.101759 0.0534917 0.0447456 0.0588943 0.0240685 0.141061 1 0.0379725 0.060148 0.0371856 0.0818337 0.0467714 0.0724507 0.0132096 0.025183 0.06151 0.0281696 0.0419225 0.0477523 0.0302043 0.00596924 0.0419871 0.999986 0.0320268 0.0596846 0.011167 0.04767 0.124909 1 0.0481633 0.0318785 0.0525966 0.0700626 0.112102 0.268051 0.455246 0.0571425 0.00603664 0.0872768 0.00529734 0.0113584 0.0455251 0.00404191 0.0233344 0.0462076 0.00803686 0.0194619 0.0601859 0.0438976 0.108435 0.207648 0.0464459 0.0187314 0.0174867 0.00941922 0.0699575 0.12243 0.0490086 0.0102806 0.999999 0.0125434 0.999971 0.0308194 1 0.011442 0.0481955 0.0179843 0.0283788 0.0641245 0.383989 0.02067 0.0254066 0.0397521 0.0126087 0.0187462 0.0270067 0.0888577 0.108217 0.00935122 0.0146935 0.0312922 0.0129531 0.0127816 0.0349675 0.00663577 0.0545162 0.0296412 0.299452 0.0233898 0.0404218 0.00366199 0.0625223 0.00833994 0.0735073 0.0850028 0.016186 0.0648875 0.0136675 0.0371976 0.0220509 0.0408796 0.0598687 0.012622 0.0241684 0.0164726 0.0564269 1 0.0104233 0.0790196 0.0393021 0.0186291 0.0391829 1 0.0129701 0.0537263 0.0158201 0.0192366 0.0368167 0.0535512 0.0612286 0.0185515 0.0435461 0.0763452 0.0234291 0.0410516 0.0496159 0.0179615 0.0314293 0.00987952 0.0119194 0.0358183 1 0.0908102 0.017393 0.0663243 0.021597 0.0340919 0.0265225 0.0588818 0.0384351 0.0100558 0.0616688 0.0180164 0.0242324 0.0501581 0.0239804 0.00650729 0.0612379 0.999416 0.0250796 0.051586 0.0366007 0.0349692 0.055581 0.0219628 0.0112592 0.0256824 0.0250008 0.0681376 0.0279341 0.114945 0.0345054 0.031459 0.988396 0.0100707 0.0607657 0.0888316 0.00688575 0.063822 0.0298704 0.0661775 0.0187623 0.0194493 0.00911818 0.110891 0.0214113 0.0860595 1 0.183818 0.0880427 0.0096258 0.0710325 0.0379654 0.0521647 0.0178116 0.0145192 0.0260116 0.0594272 0.00566727 0.0166094 0.0214656 0.0173993 0.0203597 0.012791 0.0118632 0.0357672 0.0433802 0.0173698 0.0860625 0.0556449 0.0265505 0.0366434 0.0216634 0.037826 0.0350916 0.0283794 0.103591 0.998637 0.0162267 0.199729 0.0226727 0.0533088 0.0171522 0.0316214 0.0491255 0.0142093 0.012541 0.0164846 0.0431768 0.0519264 0.0619834 0.0259189 0.0403631 0.0220041 0.0108309 0.25113 0.110225 0.00640065 0.0419936 0.0268807 0.0259374 0.0185475 0.0223006 1 0.0148821 0.020544 0.104091 0.00674522 0.06379 0.044677 0.198037 0.017841 0.0339415 0.0120259 0.118227 0.00384111 0.035809 0.935842 0.728855 0.0642084 0.0126762 0.0269172 0.0473855 0.0139863 0.160888 0.0597972 0.0548705 0.0242815 0.0240595 0.0481912 0.0706978 0.00819488 0.0197074 0.0583108 0.0318267 0.020429 0.0101367 0.081968 0.0432512 0.0356537 0.023216 0.0870385 0.0837772 0.0269825 0.016452 0.895677 0.0209399 0.0665464 0.0135949 0.0719005 0.0223295 0.00683742 0.454412 0.0715377 0.0186108 0.081253 0.0140524 0.0437427 1 0.0301213 0.0469897 0.0335744 0.0332991 0.0942939 0.0103138 0.102316 0.197618 0.997444 0.117932 0.0184319 0.0313118 0.059439 0.0782597 0.0103001 0.00756658 0.0370826 0.0602289 0.00868686 0.0399334 0.14075 0.0141253 0.151207 0.0494387 0.0441556 0.0553878 0.0136543 0.0428711 0.00989637 0.0623285 0.0589403 0.0336275 0.0822873 0.0437519 0.015128 0.0105612 0.0477677 0.0752423 0.0524563 0.0191815 0.234489 0.0668082 0.0525771 0.052025 1 1 0.0248597 0.0287957 0.0281821 0.0157238 0.0107247 0.01727 0.0311564 0.0665571 0.0661218 0.00848234 0.0620686 0.0462881 0.0173428 0.0166522 0.0101256 0.0291995 0.0328588 0.0119914 0.0211414 0.026637 0.0483253 0.0515601 0.115939 0.0311272 1 0.0140328 0.0118136 0.0179328 0.0328731 0.0813477 0.0361793 0.0208882 0.0692147 0.0655134 0.0285879 0.0400418 0.0922956 0.0376835 0.0268436 0.999482 0.0432591 0.0624239 0.0771797 0.0306562 0.521337 0.0397954 0.0424653 0.0237472 0.0184835 0.0448126 0.03616 0.0170165 0.0458913 0.0136928 0.0496586 0.231365 0.0263583 0.0216758 0.00763651 0.020075 0.016511 0.999398 0.0879104 0.0405229 0.0183169 0.0519108 0.0216436 0.0164722 0.39342 0.66685 0.0834283 0.0113643 0.0191996 0.00768488 0.0850723 0.00966012 0.00932445 0.0172414 0.0218383 0.0249078 0.0225759 0.687434 0.0647469 0.0236699 0.012973 1 1 0.0221974 0.0413602 0.0107692 0.0809315 1 0.135117 0.0478935 0.00764946 0.0501343 0.998371 0.00987009 0.114379 0.0230394 0.0373622 0.0400782 0.0203846 0.0357361 0.0160903 0.0146878 0.0299863 0.0830345 0.0506386 0.013156 0.035236 0.0219282 0.0473177 0.0780608 0.0337881 0.0118201 0.0224179 0.0724258 0.0308819 0.0346856 0.0490247 0.0224505 0.0489617 0.0874992 0.0622577 0.0161873 0.0669694 0.0336589 0.0317517 0.972973 0.0187081 0.114446 0.0487119 0.0209609 1 0.0572024 0.103422 0.0438891 0.0205373 0.0143202 0.00895106 0.155109 0.0647506 0.058847 0.0179812 0.135134 0.0123517 0.032422 0.026519 1 1 0.0337877 0.172891 0.056291 1 0.153723 0.401539 0.0635115 0.0220469 0.0256846 0.0541153 0.107404 0.0407466 0.0276055 0.00631265 0.0425387 0.0526505 0.0537573 0.0870166 0.00700635 0.00914565 0.0112797 0.0310907 0.401498 0.00414617 0.0258164 0.068258 0.0231825 0.0176665 0.0946402 0.103197 0.0740677 0.00918135 0.0556084 0.0195859 0.313354 0.13189 0.0286505 0.0161658 0.0659472 0.0142848 0.0194905 0.0776563 0.0575276 0.0113796 0.0114413 0.0199325 0.0566537 0.0232663 0.061559 0.999129 0.0544209 0.029033 0.0257693 0.0700049 0.0117751 0.0758045 0.0470569 0.040443 0.0307491 0.0161619 0.0950209 0.0830246 0.0243733 0.023802 0.0409237 0.0464328 0.0716921 1 0.0180011 0.00415709 0.098088 0.0309201 0.00528417 0.0161113 0.023352 0.200809 0.0655372 0.0190946 0.0701194 0.0339708 0.0737521 0.0222273 0.0155951 0.00724852 0.0144922 0.00698041 0.0187916 0.0303814 0.0391927 0.621691 0.0425328 0.991123 0.015406 0.0459423 0.0095252 0.0111775 0.0138931 0.0609863 0.0522971 1 0.0181601 0.015922 0.0125373 0.0259751 0.0454469 0.00902312 0.0109686 0.0220354 0.146275 0.0251839 0.0682095 0.0401741 0.0211572 0.0196506 0.0233102 1 0.0430332 0.0662488 0.0488249 0.0295898 1 0.0749573 0.0389701 0.0192476 0.0125713 0.0192407 0.0181741 0.0289664 0.0410594 0.0125522 0.0171997 0.944533 0.0385595 0.0180153 0.105606 0.0246626 0.0395401 0.0305171 0.20514 0.0317394 0.034635 0.137207 0.007411 0.041018 0.0380301 0.0326682 0.018858 0.143516 0.0897595 0.0519554 0.0819947 0.0170866 0.0323471 0.00592001 0.0111015 0.0227212 0.129363 0.030357 0.00675946 0.0106369 0.0565347 0.0130418 0.0125506 0.0650293 0.0202176 0.0240231 0.0445279 0.026136 0.0685527 0.0766027 0.018666 0.0283865 0.023692 0.0162869 0.00679156 0.0582317 0.0114491 0.0187725 0.0112766 0.574215 0.0208531 0.0263799 0.0234536 0.999974 0.0338162 0.0564156 0.0868628 0.0796393 0.0220482 0.0371618 0.0620051 0.00807706 0.0220755 0.0750113 0.0758971 0.0160823 0.0626302 0.0222887 0.11942 0.105674 0.0204159 0.047819 0.00657258 0.0497602 0.0460835 0.00821482 0.00785471 0.0169878 0.0212096 0.0333723 0.0221766 0.0181804 0.0535968 0.0145063 0.0610735 0.0584596 0.029684 0.0117444 0.0564414 0.0486716 0.0712408 0.0167867 0.0155421 0.00971825 0.0112563 0.0152696 0.00631339 0.0274562 0.0642495 0.0148695 0.0323626 0.0612997 0.0308884 0.0303605 0.0191462 0.0283383 0.0458436 0.0916955 0.0260604 0.0131669 0.0483307 0.0180645 0.0657396 0.0116925 0.0519544 0.117246 0.763598 0.0171716 0.0295877 0.0353912 0.0272545 0.994214 0.0291657 0.0472474 0.0503033 0.0376292 0.0995008 0.0237102 0.028612 0.0504533 0.0344259 0.0307162 0.0182634 0.0161861 0.0133991 0.0697099 0.0617064 0.00577972 0.0399861 0.0395345 0.0909966 0.00752373 0.0368239 0.999946 0.0261097 0.0797047 0.0185983 0.0444578 0.0104271 0.0144928 0.0178924 0.0456053 0.76945 0.0358808 0.0266757 0.0725351 0.0612121 0.2222 0.102576 0.0483773 0.0700874 0.0636992 0.0295547 0.073149 0.0740138 0.0465776 0.00745457 0.0153022 0.0660067 0.983656 0.0225745 0.0254386 0.0191437 0.0218992 0.0200528 0.0246239 0.040278 0.0158968 0.0148667 0.0608285 0.0222142 0.965514 0.0184442 0.0186935 0.0136571 0.0229554 0.0355025 0.0493706 0.999997 0.0244343 0.0507153 0.0175978 0.028615 0.986436 0.00801187 0.0673865 0.0160825 0.521576 0.0757069 0.0127233 0.0251596 0.0730476 1 0.0647329 0.0184728 0.0258253 0.0262515 0.0388382 0.0100728 0.0850148 0.1031 1 0.0744162 0.0609423 0.0174346 0.0610641 0.086781 0.0216152 0.990118 0.0842591 0.190946 0.0713703 0.0484569 0.0291929 0.0297996 0.0189865 0.0369398 0.0848464 0.013638 0.0115602 0.0382479 0.00786875 0.0266378 0.217989 0.0276001 0.017272 0.00768674 0.046536 0.0298737 0.0465134 0.0643207 0.0163495 0.0480464 0.0539082 0.0575648 0.0275852 0.0352658 0.0106715 0.059194 0.0219382 0.0300163 0.0717529 0.0155171 0.0285168 0.0517811 0.027183 0.0224573 0.0458181 0.0330225 0.0124359 0.0175566 0.0561037 0.00845935 0.0313346 0.0281752 0.0378625 0.0757461 0.0305019 0.0352869 0.0151735 0.0262857 0.0396119 0.0602745 0.0079644 0.0583166 0.024017 0.0262144 0.0996866 0.0353146 0.0482878 0.0146989 0.0226375 0.0387853 0.0240234 0.0229288 0.0689081 0.0247335 0.0209665 0.0190642 0.0463786 0.0253622 0.971463 0.0147791 0.0191995 0.0206177 0.00323308 0.0260628 0.0281496 0.0452896 0.0139383 0.00888971 0.0688844 0.0904511 0.0667289 0.0318948 0.0523611 0.0921494 0.029139 0.0331742 1 0.0230124 0.0420789 0.0271539 0.143284 0.01244 0.0131129 0.0108028 0.0232074 0.0400569 0.057792 0.0146878 0.00777057 0.999386 0.177159 0.0084921 0.0264962 0.00838804 0.0628032 0.0122459 0.0295248 0.0505938 0.0315731 0.519651 0.0599759 0.0683254 0.0143776 0.0157268 0.0239874 0.0184246 0.0471786 0.0331989 0.0112855 0.0192539 0.00630534 0.963195 0.0156657 0.0626449 0.0834565 0.0166356 0.466543 0.0514293 0.0174297 0.9996 0.0262233 0.0152794 0.0494879 0.977606 0.0263607 0.0854597 0.0827583 0.0448848 0.00859354 0.068086 0.0830157 0.051941 0.0762391 0.0123527 0.0608373 0.0190743 0.0411 0.0279299 0.0127427 0.0955995 0.0250765 0.262702 0.0156318 0.042645 0.322562 0.042994 0.0382903 0.0290262 0.0201109 0.0217811 0.0294673 0.0332943 0.0254085 0.00835726 0.0371054 0.0886963 0.884435 0.070169 0.0300871 0.0199578 0.0327662 0.0232704 0.0198231 0.0313822 1 0.0112558 0.0264988 0.0390396 0.0478144 0.0114499 0.0445642 0.0303726 0.0384768 0.987153 0.130483 0.0482851 0.0056254 0.999321 0.895264 0.0200996 0.0592225 0.0241107 0.0562405 1 0.0428701 0.0117543 0.0158457 0.0096244 0.0319851 0.046908 0.0382554 0.023837 0.0215248 0.0349332 0.0150698 1 0.0196522 0.0233377 0.26451 0.0821855 0.0750972 0.08425 0.316078 0.0629214 1 0.120876 0.0666311 0.0861164 0.0351309 0.0288212 0.0503863 0.0547801 0.040163 0.0339942 0.043311 0.196152 0.0196466 0.0552564 0.0283657 0.983281 0.00858851 0.0504741 0.0618545 0.0110385 0.0621984 0.0980325 0.113427 0.0520987 0.107405 0.0666618 0.010158 0.0778124 0.0212354 0.00840862 1 1 0.18338 0.00613874 0.0728054 0.0266363 0.0108734 0.0230012 0.0102103 0.0689999 1 0.99307 0.0332909 0.0242019 0.113794 0.0488715 0.238377 0.0174349 0.0215886 0.0763218 0.023889 0.0581481 0.0476525 0.0572377 0.0375019 0.0691037 0.0704331 0.56222 0.0158791 0.0267724 0.0133519 0.0311301 0.0356924 0.974933 0.0263075 0.032934 0.0606408 0.0557506 0.063435 0.040751 0.0288714 0.0470653 0.0807561 0.0302967 0.0397593 0.029561 0.0571973 0.0495025 0.0763691 0.0839886 0.0171576 0.0702804 0.0284041 0.999956 0.00589821 0.0123709 0.0801061 0.0131593 0.0122208 0.0559717 0.0573361 0.0365644 0.0260316 0.0614629 0.0192348 0.012503 0.111501 0.0276508 0.0710444 0.999998 0.0284506 0.00415778 0.0309363 0.0433581 0.0236429 0.0102656 0.0130872 0.0350003 0.625084 0.0309942 0.0552086 0.0161341 0.0146703 0.0515794 0.0932229 0.157601 0.0424578 0.0346586 0.00839005 0.0365702 0.0152518 0.0132754 0.0270798 0.999721 0.024223 0.0390253 0.0213849 0.00840468 0.0581133 0.999679 0.0282917 0.0684707 0.0193972 0.0166748 0.0496387 0.0207772 0.0574916 0.0370127 0.0269098 0.0380159 0.173149 0.146633 0.0214133 0.0475988 0.999996 0.158845 0.0161127 0.0436509 0.0390251 0.00963925 0.0953211 0.0213874 0.015788 0.0107346 0.0266585 0.0199629 0.0316739 0.0170178 0.0220288 0.482272 0.0196188 0.0548143 0.181736 0.0358501 0.0207392 0.015196 0.0143998 0.0531283 0.0371917 0.0167653 0.0188052 0.123454 0.0252482 0.0139768 0.058743 0.0684557 0.0139399 0.0751556 0.0159045 0.241318 0.0382605 0.0147726 0.0320486 0.0322863 0.0252198 0.013839 0.00965904 0.0117558 0.01252 0.341421 0.0318748 0.0439765 0.066706 0.0308255 0.0238574 0.0652231 0.0695412 0.0450107 0.0367312 0.0172936 0.0233125 0.0286366 0.949746 0.0253085 0.0610694 0.07041 0.0177367 0.00805381 0.0151198 0.0123619 0.0828189 0.057661 1 0.0235476 0.0826916 0.0241579 0.0638027 0.098481 0.0538205 0.0568849 0.234207 0.00737248 0.0640877 0.00455329 0.999998 0.0499903 0.0563348 0.00991964 0.0594366 0.0326105 0.0508049 0.016144 0.0151653 0.140778 0.0463296 0.0150029 0.017439 0.0410306 0.00659412 0.0167688 0.0426631 0.0328682 0.0564585 0.994052 0.0544642 0.0507235 0.0989922 0.0135782 0.0577784 0.0576044 0.0104832 0.177691 0.0596939 0.0227135 0.0301499 0.0266727 0.0120505 0.0432776 0.029204 0.0193145 0.0200012 0.992938 0.0201815 0.0145272 0.00657006 0.073589 0.0145397 0.00797105 0.0289443 0.033292 0.00588305 0.997168 0.0347539 0.0243011 0.0578421 0.127403 0.0172944 0.994399 0.0661755 0.0364019 0.0458975 0.077849 0.125254 0.0317725 0.118811 0.0568536 1 0.999936 0.0153905 0.999905 0.0184879 0.100924 0.0131574 0.0575891 0.0587102 0.0637434 0.0122438 0.0355147 0.999155 0.0726955 0.0836507 0.027651 0.729317 0.0377881 0.0292109 0.00895775 0.0612217 0.0200747 0.00940828 0.0232532 0.204899 0.0551734 0.0540796 1 0.031486 0.0167083 0.0976633 0.0362715 1 0.0136261 0.0160178 0.0779971 0.0102037 0.0263799 0.89236 0.999999 0.0143023 0.0217267 0.159443 0.0139225 0.0123545 0.078646 0.022621 0.0438937 0.0138663 0.0178854 0.0155337 0.0126659 0.0172307 0.0157346 0.0162678 0.0294785 0.0201342 0.0176732 0.0677661 0.0570983 1 0.0593448 0.0251006 0.0251103 0.0215951 0.0391274 0.0536011 0.0889849 0.0435838 0.0518805 0.0268344 0.0903753 0.0116199 0.10182 0.999844 0.0464118 0.0394363 0.0175959 0.0163188 0.0177078 0.0253203 0.0121894 0.0107563 0.0847468 0.028622 0.0601967 0.0625064 0.0190289 0.0658692 0.00838028 0.0770825 0.015833 0.067896 1 0.0425156 0.0315627 0.00658231 0.0295186 0.0291321 0.0221386 0.0729698 0.0126983 0.0314411 0.00715132 0.0300089 0.0211539 0.099762 0.0814222 0.0119223 0.990031 0.0332396 0.0127212 0.0718631 0.0460777 0.0570001 0.0126798 1 0.0273294 0.131424 0.0295319 0.999304 0.00686426 0.031947 0.0296026 0.0139475 1 0.0844213 0.0543089 0.0540766 0.00971746 0.0361824 0.0107185 0.117131 0.995928 0.188568 0.0565465 0.127348 0.105393 0.0410986 0.013982 0.017688 0.982566 0.0181905 0.412701 0.00315618 0.0151795 0.0407549 0.0505511 0.04869 0.017858 0.880213 0.011972 0.0306567 0.0183745 0.0175517 0.0560553 1 0.0320959 0.0293406 0.0230709 0.0550524 0.0316891 0.0379628 0.0491697 0.0562026 0.0901004 0.0440673 0.0118016 0.0136884 0.0321009 0.0178671 0.0107882 0.0315598 0.00454354 0.0242379 0.13224 0.0229258 0.0576296 0.0160814 0.0330478 0.0129658 0.0516234 0.0360329 0.00787952 0.0549139 0.150975 0.0285347 0.999105 0.0438899 0.0500092 0.0887896 0.0261975 0.0201262 0.0447256 0.0475777 0.0373005 0.0176457 0.0453949 0.0366975 0.0631513 0.0175551 0.0416817 0.0146043 0.00861706 0.0937875 0.0276463 0.0849334 0.0139349 0.0572473 0.010679 0.0262647 0.0176952 0.00927841 0.0367559 0.0387753 0.214966 0.0196511 0.0276682 0.0094712 0.1053 0.0840843 0.00921703 0.0551682 0.0385163 0.0169027 0.0516367 0.023925 0.0276215 0.0226143 0.0361539 0.0451959 0.0361257 0.0229852 0.0343795 0.00851661 0.0245473 0.040111 0.0405739 0.0530443 0.0395564 0.0237069 0.124512 0.0225311 0.0283019 0.0276631 0.0321406 0.0242702 0.136746 0.0507006 0.0796097 0.0402263 0.0317021 0.033342 0.0916496 0.0612241 0.0552945 0.0640085 0.0575313 0.0374418 0.0887069 0.0184056 0.0244316 0.0286324 0.0140768 0.0489156 0.0485198 0.061169 0.0407873 0.0178994 0.0806691 0.116733 0.0210251 0.0369409 0.0142146 0.0484863 0.0740721 1 0.00862653 0.999998 0.0371195 0.844902 0.770885 0.0613708 0.0365817 0.0429454 0.0751705 0.089601 0.0605441 0.0276458 0.0700845 0.0258141 0.0264563 0.0363223 0.0611596 0.215589 0.0116232 1 0.0158278 0.0551387 0.0458517 0.0411108 0.0401105 0.0683013 0.0180055 0.0160964 0.0174906 0.0396819 0.0771329 0.809946 0.884007 0.449523 1 0.221179 0.060827 0.0623545 0.0374865 0.0185014 0.0584132 0.0748871 0.154709 0.0358871 0.0288518 0.0507653 0.0228258 0.0620286 0.0286018 0.032735 0.0313825 1 0.0207969 0.019077 0.0557598 0.0435135 0.268355 0.0551367 0.0172609 0.0783508 0.0337671 0.0487808 0.0136766 0.10377 0.0707646 0.0171395 0.0541079 0.999928 0.013907 0.084687 0.0599505 0.326825 0.0101532 0.0242707 0.0488233 0.0414012 0.0347229 0.0177465 0.0367576 0.0225297 0.0710553 0.0169097 0.980916 0.0938143 0.0436943 0.0671651 0.0175315 0.0660305 0.0914874 0.0242471 0.0365681 0.0751983 0.0273863 0.990742 0.0702451 0.800387 1 0.992101 0.898776 0.0748621 0.0410174 0.0412264 0.111946 0.109269 0.0129661 0.0773319 0.0607448 0.0814957 0.0220358 0.0500634 0.0213716 0.0707377 0.0674927 0.0204289 0.0273658 0.138959 0.055724 0.0670333 0.0651045 0.0697146 0.0334295 0.0214549 0.975287 0.0329268 0.209057 0.0690802 0.0426314 0.0661651 0.999 0.025035 0.0696457 0.0329003 0.0209949 0.274666 0.0601134 0.0193095 0.0166189 0.0913152 0.100501 0.0498141 0.115355 0.0408307 0.0295296 0.939938 0.117526 0.0182322 0.0273433 0.062322 0.0606273 0.0602996 0.087787 0.0305391 0.0621542 0.0158733 0.0672483 0.0287527 0.0619817 0.194984 0.0254236 0.0275778 0.998685 0.0442587 0.0612154 0.0216314 0.0417759 0.0129367 0.0493932 0.0172939 0.0127606 0.988688 0.026535 0.0630492 0.00749748 0.0303084 0.244235 0.0218867 0.138742 0.0134338 0.0205041 0.022706 0.0354822 0.196276 0.0330566 0.0509465 0.0323689 0.0376737 0.0261002 0.0420722 0.0198938 0.053647 0.0389417 0.0293536 0.0180807 0.169638 0.0627081 0.0360512 0.0904756 0.0268642 0.186856 0.0525692 0.0158053 0.0178234 0.258973 0.0556076 0.0442532 0.0596584 0.0560763 0.037533 0.0388095 0.0714998 0.0266012 0.0224135 0.0380894 0.013977 0.0133215 0.0451527 0.0538757 0.0230389 0.0277566 0.0262297 0.0139621 0.0573262 1 0.0138781 0.0444551 0.0332817 0.0540615 0.0511169 0.245519 0.019784 0.00856823 0.0342934 0.0250443 0.0262363 0.0298438 0.0133527 0.0295116 0.0441475 0.0732574 0.0208435 0.01174 0.0186371 0.0415845 0.126554 0.0492511 0.151325 0.768666 0.0182154 0.0262235 1 0.0193696 0.0190799 0.0785145 0.0792019 0.0246576 0.200285 0.996004 0.010196 0.0202612 0.0186999 0.0117832 0.0205979 0.0841737 0.0226095 0.067399 0.0113395 0.0730437 0.0244881 0.0618059 0.0647014 0.040207 0.072638 0.0530545 0.0430079 0.0430565 0.0287614 0.019004 0.00817177 0.0432509 0.0582801 0.0609932 0.0279136 0.0296389 0.0395007 0.0264217 0.00937696 0.0179812 0.0579405 0.139838 0.0212696 0.0329109 0.0656844 0.0603026 0.0939601 0.0459994 0.0665417 0.0613945 0.0615051 0.0427401 0.0511556 0.0348498 0.0338438 0.0268961 0.0651878 1 0.0289455 0.998729 1 0.0466251 0.0414349 0.202095 0.442109 0.0464108 0.0338453 0.0298445 0.057496 0.023115 0.0999752 0.0467036 0.0338426 0.0177169 0.0268625 0.0185448 0.0162257 0.0437427 0.0360828 0.0296146 0.0487404 0.0590552 0.020393 0.107534 0.0141882 0.474603 0.0464622 0.0304701 0.0406359 0.0303561 0.00967896 0.077936 0.0330976 0.0120253 0.03792 0.0154517 0.0258575 0.00988281 0.0350416 0.199805 0.0629491 0.420923 0.0328019 0.0205592 0.011932 0.122005 0.0406386 0.0457214 0.0638257 0.0526987 0.0150089 0.0187203 0.122066 0.0297461 0.0168283 0.0543734 0.0172754 0.0174735 0.0774874 0.0334949 0.0557997 0.00325024 0.106004 0.0226245 0.0235236 0.0352135 0.998033 0.00824243 0.0156424 0.0879095 0.0443412 0.0235202 1 0.0539721 0.0228227 0.0201755 0.0973353 0.0178969 0.0282785 0.500686 0.0374662 0.0330183 0.0555336 0.0844867 0.0407576 0.0253749 0.018292 0.0275164 0.027598 0.141885 0.00833351 0.0129282 0.0605185 0.0408834 0.0885363 0.0403934 0.0672382 0.0170838 0.997294 0.00759903 0.0202634 0.0514826 0.0315811 0.995285 0.0750879 0.0579584 0.0176154 0.0190773 0.164457 0.0229057 0.0587491 0.0460606 0.989716 0.0143928 0.319481 0.0704858 0.0206676 0.057266 0.0275053 0.0177633 0.0347922 1 0.0716899 0.0213496 0.0491501 0.0466724 0.173301 0.0849756 0.12108 0.0407251 0.0347221 0.0525953 0.0317225 0.229004 0.0125353 0.999993 0.0150554 0.939841 0.0934047 0.0192523 0.0845602 0.993407 0.0305154 0.0097842 0.0139012 0.0158997 0.0540489 0.0461748 0.0162565 0.0377426 0.0228336 0.0505336 0.00776232 0.0336079 0.0299239 0.0212082 0.0169081 0.028624 0.992375 0.0895321 0.157716 0.0103 0.0397351 0.045188 0.0492442 0.0374823 0.0895965 0.0434405 0.0086456 0.0483013 0.0667491 0.00820287 0.0738156 0.0216621 0.0318637 0.0248399 0.0208942 0.0102709 0.0509637 0.337315 0.0587784 0.0591352 0.0653616 0.0821236 0.0108169 0.0388966 0.0468398 0.015084 0.024114 0.0123011 0.0388638 0.0102807 0.0217148 0.00961631 0.0222015 0.05888 0.00457016 0.0175497 0.0176065 0.0150555 0.0336795 0.0544082 0.038105 0.053553 0.0588623 0.0493337 0.0366414 0.237108 0.047463 0.13053 0.00890525 0.0548096 0.0365984 0.0217405 0.0269767 0.0642211 0.0352783 0.0516538 0.0839342 1 0.0601954 0.116608 0.0252146 0.0229403 0.00945897 0.0155252 0.0736306 0.0583677 0.0597171 0.106751 0.0529033 0.0701569 0.0350425 0.0367772 0.154115 0.0378672 0.0715245 0.154686 0.0617239 0.0620075 0.06351 0.0640611 0.0696183 0.0139199 0.0152888 0.0539969 0.051421 0.152666 0.0634075 0.027525 0.0488107 0.0240675 0.0398788 0.0422707 0.0492318 0.0392787 0.110181 0.0481588 0.548058 0.070573 0.0395117 0.072748 0.166453 0.340619 0.803177 0.04687 0.0377123 0.0194289 0.0395507 1 0.0323555 0.0143864 0.0487718 0.999983 0.0118011 0.0755616 0.0128068 0.0868007 0.0522751 0.0297694 0.147393 0.0581398 0.0183056 0.0133636 0.0843498 0.0328503 0.0166458 0.0107716 0.0145174 0.03489 0.0380697 0.0325943 0.0643608 0.0675445 0.0300839 0.0291022 0.0700201 0.071842 0.0444641 0.90196 0.0549376 0.202002 0.0623392 0.012351 0.0809311 0.0603003 0.0471154 0.0138513 0.0254369 0.0147047 0.0457714 0.0430277 0.0688461 0.0209898 0.0941401 0.0442432 0.0240243 0.0223017 0.0799102 0.0215234 0.0407658 0.0150554 0.043027 0.0164664 0.0221689 0.0115914 0.0182901 0.0276575 0.0338565 0.0338782 0.0749315 0.0346853 0.0509144 0.0384744 0.0423996 0.0133505 0.0230639 0.0803211 0.0645718 0.0471012 0.0161641 0.0350503 0.0253777 0.0183262 0.0263706 0.0201709 0.0526981 0.0567974 0.0504736 0.370197 0.0410663 0.0236974 0.0707084 0.0595596 0.0266917 0.08088 0.0551237 0.0114394 0.0289116 0.13544 0.0345517 0.185065 0.041799 0.0193421 1 0.012479 0.0730986 0.0121275 0.0185206 0.0190895 0.0573064 0.0598191 0.0296466 0.0773801 0.0771723 0.0754049 0.0213053 0.0241002 0.0115875 0.0287879 0.00891118 0.0823625 0.0121665 0.0530105 0.00289895 0.0307448 0.0505783 0.19725 0.0444662 0.0876866 0.0592734 0.00977126 0.0306371 0.0296496 0.0145475 0.0384482 0.0614199 0.0585738 0.048644 0.0510117 0.0269025 0.0267553 0.0136645 0.0404396 0.0083152 1 0.00538116 0.0264802 0.0425228 0.0627295 0.0555302 0.0246972 0.0172878 0.0387561 0.0437519 0.0156697 0.0611697 0.0722429 0.0669594 0.0755377 0.971577 0.0224751 0.0837252 0.0669006 0.0375975 0.138424 0.0315708 0.0107253 0.00517251 0.0170751 0.0754188 0.0272847 0.0343696 0.299342 0.0530258 0.0406766 0.0437156 0.0304441 0.077269 0.054729 0.0827345 0.173409 0.0324453 0.11131 0.00931089 0.999911 0.349059 0.0630682 0.999348 1 0.0575937 0.0461757 0.998066 0.0126899 0.0638897 0.0444217 0.0520401 0.0148329 0.0304077 0.00999692 0.0418756 0.020027 0.398196 0.991222 0.0213337 0.0171581 0.0058439 0.0215587 0.0901078 0.0869824 0.0345307 0.0323862 0.999285 0.014042 0.0602009 0.0427622 0.0171854 0.0515619 0.0783426 0.0154838 0.0192533 0.0101904 0.0363826 0.0555724 0.00970149 0.0414297 0.00981054 0.107544 0.0775857 0.0504117 1 0.0562777 0.0899039 0.0552509 0.0208621 0.0276965 0.0592193 0.0483396 0.0716546 0.0926522 0.0344135 0.0180774 0.0138702 0.0120026 0.078043 0.0490408 0.0346162 0.218808 0.0190375 0.0281415 0.0287821 0.0205985 0.0140551 0.0205657 0.0138715 0.999842 0.992012 0.02033 0.0178723 0.0437604 0.0184834 0.942941 0.0170307 0.0273191 0.10292 0.0375735 0.0204284 0.0173502 0.0148047 0.416892 0.0274059 0.0291443 0.0281288 0.274263 0.455899 0.0190027 0.00710915 0.0340286 0.0673671 0.0434483 0.0405068 0.0259597 0.076781 0.102786 0.0502898 0.0174747 0.466757 0.0135202 0.0289752 0.017189 0.0148776 0.00988288 0.0131573 0.0251307 0.0146634 0.0205845 0.0569566 0.13135 0.0477619 0.0256882 0.177642 1 1 0.0550129 0.0123384 0.0423715 0.0246217 0.0262275 0.0276962 0.0463851 0.0185666 0.0100471 0.0242102 0.0333711 0.0125053 0.0875449 0.0628283 0.0294542 0.427238 0.0222335 0.0150398 0.0707308 0.0176701 0.0222364 0.0164599 0.0165558 0.0287804 0.0212652 0.030193 0.0542529 0.0338406 0.0176494 0.012823 0.0475945 0.0123795 0.986174 0.0403616 0.0311448 0.0518566 0.0285584 0.0449199 0.0379106 0.0227119 0.0617201 0.021364 0.00969055 0.0196707 0.0696353 0.0180702 0.0206893 0.0208991 0.0412735 0.029672 0.0309232 0.10526 0.0207474 0.011948 0.0335788 0.0523033 0.0270443 0.0572996 0.0219074 0.0134763 0.00856426 0.00775235 0.0107113 0.0167411 0.034649 0.0508176 0.0522374 0.0117712 0.0909292 0.999805 0.0261072 0.881053 0.0716717 0.0693112 0.090241 0.0129393 0.021134 0.0419917 0.0304252 0.0364454 0.0706536 0.0955177 0.0562502 0.0162017 0.0687917 0.971346 0.0118795 0.0151646 0.0109206 0.112427 0.0270435 0.0669379 0.0143217 0.0690195 0.0118972 0.0581235 0.0619847 0.0173449 0.0822468 0.148768 0.0570234 0.0634137 0.113064 0.0581126 0.0547231 0.0669925 0.924895 0.0083306 0.00685294 0.0311252 0.0263517 0.0842507 0.0600218 0.0368683 0.0131409 0.0626996 0.0483245 0.0398392 0.0463969 0.0736861 0.0467596 0.929329 0.030487 0.0154217 0.0881417 0.0145227 0.0304643 0.0244315 0.0631282 0.0563616 0.0133165 0.032889 0.0483358 0.0401986 0.0551181 0.0568988 0.114774 0.608985 0.0165147 0.0392193 0.031514 0.0338903 0.0133514 0.0230999 0.0547282 0.0121553 0.0505764 0.0238477 0.0590622 0.0155964 0.0262779 0.0204309 0.0777562 0.0751671 0.0386694 0.0948766 0.0423802 0.0314728 0.0910997 0.0253979 0.031963 0.469051 1 0.0206435 0.0307734 0.0704861 0.0632035 0.0736296 0.041208 0.0746468 0.0643358 0.0173757 0.82761 0.859733 0.0159258 0.0230844 1 1 0.117476 0.0665533 0.0327247 1 1 0.0761142 0.0539287 0.00928029 0.0105797 0.0836824 0.0300111 0.0101294 0.0441376 0.0141617 1 0.0406423 0.149654 0.204452 0.181132 0.999362 0.0697883 0.0434519 0.0207167 0.0728374 0.0191048 0.023434 0.046584 0.0287265 0.0245566 0.0598623 0.971881 0.063206 0.0339411 0.0643663 0.020101 0.090797 0.0147878 0.0431231 0.0351805 0.0646915 0.0316223 0.0667111 0.0303815 0.0476805 0.0575056 0.0863849 0.0372284 0.0314353 0.0139282 0.0210809 0.0919112 0.0933174 0.0661904 0.0407622 0.120776 0.0268659 0.0186461 0.0154503 0.0163373 0.0233523 0.927136 0.0164502 0.0131678 0.0373271 0.0152988 0.0172279 0.0264456 0.0211543 0.0123959 0.0292003 0.0302798 0.0331925 0.0696731 0.0432004 0.067966 0.0153946 0.999062 0.179125 0.0366999 0.113387 0.0225334 0.0465938 0.0295354 0.0473802 0.0114001 0.0641538 0.0223147 0.0828138 1 0.0137547 0.016692 0.0679987 0.0634353 0.0189304 1 0.0586861 0.041139 0.199574 0.999893 1 0.0380862 0.0161118 0.18276 0.99999 0.0183725 0.108349 0.0475118 0.0620825 0.0154785 0.0251756 0.0874752 0.0263019 0.0390892 1 0.022499 0.0589584 0.0614225 0.018164 0.0150801 0.0825091 0.0275798 0.0284007 0.00570175 0.0495848 0.158822 0.011399 0.160753 0.0328511 0.0069937 0.0901731 0.0191227 0.0318234 0.0296743 0.0643088 0.0516503 0.0343796 0.0465888 0.038897 0.107838 0.0149203 0.0203812 0.0130779 0.125458 0.0165791 0.0180529 0.0466992 1 0.0155041 0.0206653 0.0105287 0.0397675 0.00825959 0.0690746 0.0362321 0.0969415 0.0379223 0.0270898 0.0115439 0.134539 0.0243429 0.123228 0.0670787 0.0551649 0.0300587 0.0532292 0.022803 0.0311362 0.0627301 0.0435645 0.248958 0.00802827 0.136357 0.048145 0.0165859 0.0560416 0.0148127 0.0441084 0.0230905 0.0208673 0.0694548 0.0917647 0.00942483 0.0123266 0.0623885 0.0912091 0.026524 0.0609902 0.0222294 0.174353 0.0552816 0.080122 0.0142233 0.0308226 0.0644411 0.0142884 0.0216472 0.0139465 0.0447753 0.0578688 0.01948 0.0173828 0.0221013 0.014259 0.0285463 0.0075685 0.015145 0.0223002 0.0284144 0.0240433 0.0237493 0.0176139 0.0434844 0.999999 0.148976 0.0500504 0.156403 0.0438535 0.0604641 0.0907914 0.00849207 0.0644978 1 0.856327 0.0426215 0.053122 0.105648 0.0144073 0.0406071 0.0322436 0.014178 0.0149975 0.0684191 0.0726041 0.0135618 0.971657 0.117584 0.0664318 0.0151366 0.0153427 0.0108228 0.0404506 0.0414596 0.0242074 0.998745 0.0270861 0.0119133 0.0483669 0.132788 0.0340542 0.021952 0.0208196 0.0447896 0.0667386 0.0346396 0.0143739 0.00661027 0.0571019 0.0347469 0.00958216 0.045867 0.0352307 0.036508 0.0113842 0.116281 0.021087 0.0250665 0.565115 0.209991 0.0746727 0.0112891 0.0139457 0.0156711 1 0.0112609 0.0311701 0.033105 0.958225 0.0137612 0.0288993 0.0366102 0.0408871 0.0373943 0.0245581 0.045469 0.0217628 0.0116397 0.0439848 0.0579589 0.0160907 0.0103283 0.0768186 0.928292 0.0297638 1 0.0380002 0.0290184 0.0065881 0.00621307 0.996815 0.0217465 0.990495 0.0199679 0.0568424 0.0142068 0.0284185 0.151643 0.0539025 0.0613262 0.00789264 0.0351831 0.0811158 0.0343099 0.0355215 0.0469087 0.505344 0.429432 0.0366581 0.325052 0.0554916 0.0614536 0.0263068 0.00497241 0.00666832 0.0512073 0.013313 0.0986654 0.0358953 0.0687549 0.0376847 0.049581 0.0277602 0.0323627 0.0213528 0.024166 0.0341061 0.0390788 0.147685 0.0538851 0.0502362 0.754738 0.296142 0.0363303 0.347903 0.133996 0.0123713 0.0348668 0.0276479 0.0272985 0.0134058 0.0378967 0.0414674 0.996216 0.0347469 0.0624445 0.0995347 0.0247399 0.0206578 0.508543 0.0496271 0.0603373 0.0124145 0.0506587 0.0235829 0.0326349 0.0267544 0.0054435 0.0486552 0.0602611 0.0148914 0.0338057 0.0257722 0.102206 0.0584948 0.0595662 0.0144283 0.0206791 0.0290818 0.0194544 0.154026 0.0455853 0.0200634 0.0267018 0.0407419 0.0589887 0.204285 0.0132549 0.9998 0.0317121 0.0695056 0.0189457 0.0198631 0.0771355 0.060999 0.0946528 0.212404 0.130972 0.0524682 0.0591569 0.0413787 0.0236303 0.106545 0.161708 1 0.0774921 0.0278264 0.0495513 0.026151 0.0588534 0.999987 0.0142848 0.0258439 0.077606 0.0643292 0.999226 0.0373733 0.0117186 0.0183211 0.0391458 0.0328413 0.074694 0.0223501 0.0156849 0.045881 0.0368335 0.0485796 0.0173211 0.509495 0.100115 0.083296 0.0581109 0.00638728 0.0380671 0.0325163 0.022548 0.0516239 0.999943 0.0266784 0.0442405 0.0283843 0.0242278 0.0176536 0.0533905 0.125792 0.106148 0.018364 0.109259 0.0652991 0.0282032 0.0188173 0.0341927 0.0293718 0.0644932 0.0128719 0.0845527 0.0306649 0.0213256 1 0.0128491 0.0170805 0.0228807 0.0772359 0.116159 0.41876 0.0260312 0.0850829 0.0401623 0.970009 0.0175424 0.998825 0.0336442 0.0224543 0.011874 0.0147931 0.0348104 0.0691249 0.0114821 0.049214 0.0180243 0.0312485 0.041067 0.0540499 0.214374 0.0256386 0.0357697 0.0241077 0.0109624 0.0102483 0.0596439 0.112634 0.0161861 0.12663 0.0198456 0.0162742 0.0194058 0.073908 0.00790057 0.17724 0.0276761 0.0691577 0.0270217 0.00887893 0.00933967 0.0708764 0.0100029 0.0286373 1 0.0159316 0.0760971 0.1009 0.0294097 0.0822016 0.040204 0.0476185 0.0412157 0.0532073 0.019217 0.0254907 1 0.991153 0.964563 0.999988 0.999927 0.0913131 0.0478662 0.0733821 0.0177844 0.0238923 0.0458599 0.0122665 0.0245732 0.0311349 0.00900859 0.0302572 0.0363676 0.0269041 0.180317 0.174654 0.0515975 0.0863397 0.00964765 0.102909 0.0970249 0.0436466 0.011521 0.055029 0.421102 0.00826682 0.00857619 0.0133929 0.639535 0.0471115 0.0437391 0.0347218 0.0356096 0.0663657 0.133104 0.0319006 0.0361066 0.305864 0.884208 0.948876 0.0473313 0.0264008 0.0663549 0.0573978 0.0540425 0.0165323 0.0144655 0.0440176 1 0.999939 1 0.0792767 0.999787 1 0.999997 0.999895 0.132305 0.0185769 0.0169667 0.0109297 0.0135615 0.0239239 0.116919 0.0650593 0.0451548 0.0373752 0.114746 0.0467961 0.0458395 0.0898287 0.103484 0.0611997 0.0321318 0.247668 0.999841 0.017306 0.0668221 0.0246508 0.0433552 0.0658803 0.0345974 0.0114 0.0232502 0.0332778 0.018356 0.0238825 0.054251 0.0761068 0.0110817 0.094586 0.0121269 0.0144651 0.0189542 0.026574 0.0598905 0.0619113 0.0410199 0.0242124 0.997165 0.0485371 0.0100351 0.0132029 0.0179087 0.0123973 0.0581593 0.0772247 0.0194369 0.227329 1 0.0353249 0.0367479 0.0194366 0.0137089 0.0245144 0.015353 0.0122931 0.0584836 0.101353 0.0520875 0.0161355 0.0147832 0.0423624 0.123567 0.0106658 0.0153062 0.0310191 0.0405197 0.0228084 0.0231075 0.077672 0.0319735 0.0285676 0.00868781 0.035345 0.12744 0.0193614 0.0134363 0.0271436 0.0665658 0.12681 0.592331 0.998354 1 0.158448 0.0156936 0.0350759 0.00696047 0.0366259 0.0469163 0.0548278 0.0564898 0.814752 0.0942636 0.059641 0.0141808 0.042636 0.0500485 0.0572873 0.0418448 0.0776067 0.00459113 0.0328573 0.0179575 0.0200367 0.583601 0.0109708 0.0485162 0.0082633 0.991001 0.0598774 0.0784857 0.0717205 0.0128416 0.0584906 0.0185288 0.0109197 0.143268 0.0364887 0.977497 0.0461172 0.998541 1 0.432771 0.0405259 0.0599951 0.0428684 0.0242979 0.0271615 0.0345982 0.0427668 0.0108237 0.0323384 0.133824 0.347079 0.0187234 0.0365363 0.118662 0.0294952 0.0594686 0.00853197 0.0504255 0.209496 0.999547 1 0.0177657 0.992476 0.0126364 0.0500151 0.00993627 0.0257661 0.0816313 1 0.0147259 0.0180478 0.00964512 0.0164536 0.162405 0.0203414 0.0622649 0.047847 0.0858141 0.0814994 0.0176641 0.0616291 0.00992368 0.0670282 0.0444573 0.0369945 0.0168536 0.0248674 0.0632192 0.051157 0.0174072 0.0458402 0.0288596 0.104718 0.0618641 0.999989 0.0252011 0.0337353 0.0184912 0.0262973 0.0655401 0.219225 0.894054 0.0248229 0.00632813 0.0169353 0.0385409 0.0183007 0.0176674 0.0117254 0.0291286 0.0171424 0.0736643 0.0263064 0.0106056 0.0296667 0.0386075 0.958954 1 1 0.0098101 0.0471573 0.0209581 0.0121226 0.0290871 0.099673 0.0814133 0.0240165 0.0374617 0.0364916 0.0121037 0.0502038 0.0975719 0.0320126 0.0154747 0.14951 0.0579878 0.0883144 0.068329 0.0863626 0.0416398 0.0778496 0.0383498 0.0242095 0.0417298 0.0581839 0.0487223 0.0732077 0.107982 0.0903213 0.0591787 0.0576062 0.057644 0.00804783 0.0588943 0.0352605 0.229932 0.0214406 0.0318822 0.040386 0.0140962 0.999791 0.0741729 0.0408326 0.0458287 0.0124034 0.0627175 0.00883747 0.147914 0.0213521 0.0441438 0.0290209 0.0294782 0.0381061 0.0245071 0.0416421 0.0581666 0.0535258 0.0160004 0.0970069 0.0170001 0.06853 0.0207325 0.0339816 0.356343 0.0624345 0.0235162 0.0567793 0.0146771 0.0114899 0.0506452 0.0421059 0.498717 0.0193064 0.991685 0.0296132 0.141015 0.0530532 0.049015 0.0201058 0.054331 0.0292758 0.0445087 0.0255886 0.0119985 0.0162451 0.0158325 0.0479215 0.308922 0.0188215 0.0308779 0.0140281 0.0729297 0.0409315 0.998361 0.281961 0.0280769 0.999994 0.205405 0.0260797 0.0495043 0.0121451 0.0302307 0.0472923 0.024964 0.0238093 0.0385887 0.0432827 0.0580738 0.23655 0.0249123 0.0781715 0.0280235 0.0237394 0.0485782 0.0463234 0.0442322 0.0434125 0.995644 0.0210763 0.0114253 0.0110284 0.0412517 0.0191079 0.0556083 0.0957426 0.0464726 0.0234245 0.018492 0.0191664 0.0106211 0.0248274 0.999888 0.0486226 0.0228458 0.0189213 0.698172 0.0470495 0.0119713 0.1038 0.0225098 0.998478 0.0348105 0.013222 0.0250127 0.0414989 0.0486827 0.00795697 0.0503223 0.070529 0.0351605 0.0162158 0.0124801 0.0299093 0.0132135 0.0356303 0.0420896 0.0802203 0.0205726 0.0949784 0.0179214 0.0351903 0.0157129 0.0837429 0.0093024 0.0143648 0.0698964 0.0275554 0.0205678 0.0716213 0.00352972 0.0596601 0.0841917 0.0410527 0.0909287 0.0139638 0.0180517 0.00959869 0.122141 0.0167536 0.0537926 0.00560094 0.0379951 0.0434505 0.00865742 0.141787 0.0588547 0.0211021 0.048494 1 0.00978834 0.00486833 0.0691497 0.0281698 0.111097 1 1 0.206362 0.0118383 0.0859803 0.0431713 0.0786161 0.0384614 0.0102119 0.120446 0.274877 0.998715 0.833858 0.0186168 0.0224474 0.0543046 0.0526876 0.0639033 0.0178596 0.0458741 0.0104809 0.0128668 0.0443015 0.133398 0.982599 0.0158188 0.00693345 0.0261683 0.175088 0.0166562 0.0199799 0.998674 0.0315632 0.0123541 1 0.999998 0.057099 0.0324223 1 0.0150311 0.0230233 0.0110215 0.0236332 0.0240445 0.0304362 0.024294 0.694067 0.0140618 0.0286073 0.070155 0.0474254 0.999024 0.026262 0.0261756 1 0.0280215 0.0292535 0.0620492 0.0162467 0.0711348 0.0127819 0.0541766 0.0121597 0.0229139 0.013581 0.008486 0.023237 0.033839 0.0647359 0.0338158 0.0372564 0.0638242 0.092321 0.0408109 0.0523598 0.0413735 0.0403279 0.0491606 0.0248551 0.0688304 0.999125 0.0883581 0.454942 0.121508 0.00817131 0.999771 0.025677 0.999992 0.135417 0.812454 0.0200272 0.0365516 0.159887 0.0293819 0.0595032 0.0310333 0.0305423 0.824132 0.190512 0.0453207 0.741567 0.348775 0.3988 0.0243219 0.0264733 0.0145518 0.0625026 0.0215033 0.029499 0.0411181 0.0613452 0.0160548 0.0426052 0.0179395 0.0273958 0.047249 0.0397447 0.205298 0.0176858 0.0293409 0.236201 0.0351986 0.0956166 0.0412567 0.0218296 0.0322273 0.0183318 0.0144304 0.0296612 0.04662 0.0300802 0.0138023 0.0461959 0.884762 0.139475 0.0260554 0.00625048 0.00734344 0.0440129 0.0481986 0.0128115 0.0825803 0.0231304 0.0247763 0.00906383 0.0757175 0.0251914 0.999124 1 0.0131057 0.0242742 0.0241563 0.0191437 0.0190063 0.0250412 0.0168115 0.049678 0.989454 0.0363728 0.0586703 0.0310088 0.0292841 0.0152092 0.0172395 0.0649046 0.0607653 0.0107845 0.0101378 0.0182208 0.0337035 0.0561072 0.00950046 0.0268188 0.0306048 0.0429742 0.114093 0.00873251 0.0408431 0.0112617 0.143083 0.0323516 0.0442233 0.0585868 0.0294755 0.0683934 1 0.0169041 0.0924311 0.00995005 0.021227 0.0337481 0.00880932 0.0701779 0.0534847 0.0187412 0.0618411 0.0610993 0.0406855 0.0466064 0.0995542 0.94763 0.0332614 0.999999 0.0405467 0.028924 0.026352 0.0711273 0.812126 0.925969 0.0241216 0.0134212 0.0205441 0.0443659 0.996846 0.027586 0.0493597 1 0.986885 0.0203682 0.871431 0.0450033 0.059787 0.0277295 0.0295605 0.0205048 0.025379 0.0268452 0.0227031 0.0506183 0.184464 0.0331869 0.0410266 0.0114179 0.0215143 0.196754 0.0470636 0.0227597 0.0139521 0.059039 0.0277236 0.0255974 0.0260674 0.0421479 0.0303999 0.0294195 0.00725909 0.008388 0.0131703 0.049361 0.017549 0.958756 0.0932375 0.0393593 0.286278 0.0599018 0.0435595 0.431321 0.061638 0.0671185 0.0644786 0.0254979 0.0718726 0.0574026 0.0187931 0.234899 0.0985264 0.087495 0.0602268 0.0122003 0.012911 0.058638 0.0191485 0.0205705 0.0294383 0.01441 0.0560644 0.0408125 0.0196724 0.0427755 0.0186042 0.0855179 0.0552851 0.0177671 0.0381485 0.0397573 0.0102819 0.999958 0.0833708 0.0281381 0.0564691 0.0329123 0.0217922 0.0295596 0.999914 0.020231 0.0416295 0.0234762 0.0599839 0.0253532 0.354739 0.162109 0.0155766 0.0155413 0.00901618 0.0127163 0.0253192 0.0434709 0.0470944 0.0148696 0.0371784 0.0448963 0.0275273 0.0449327 0.0286667 0.228751 0.0417027 0.411942 0.0260333 0.0409436 0.0207471 0.0601587 0.0186086 0.0254473 0.0651385 0.00859692 0.0159953 0.00850744 0.125937 0.028505 0.0248358 0.049377 0.0108331 0.0387149 0.0208727 0.0329174 0.0537336 0.0799997 0.0704737 0.00681949 0.0325102 0.114873 1 0.0501454 0.0260868 0.114927 0.0373788 0.0261191 0.0172607 0.0608404 0.116928 0.105931 0.0850398 0.0429794 0.0191093 0.0986378 0.0211983 0.047261 0.053898 1 0.0639 1 0.0628863 0.0281507 0.0260333 0.0317886 0.0645777 0.102872 0.192006 0.0568116 0.0411179 0.0230617 0.031425 0.0573444 0.0276077 1 0.0322069 0.0589192 0.0588787 0.0351573 0.0164782 0.0335092 0.0248904 0.0548683 0.0181861 0.0121683 0.0297885 0.0268673 0.0500612 0.079196 0.614186 0.0817123 0.0295195 0.0646399 0.0206081 0.0183231 0.141601 0.0129501 0.0518101 0.0587867 0.00557255 0.0213499 0.0253473 0.0616019 0.0281249 0.588945 0.0548601 0.0534054 0.0415583 0.0216137 1 0.00664585 0.0544466 0.053071 0.0531033 0.0285238 0.987795 0.0290699 0.0694284 0.0134656 0.00808619 0.0323482 0.0123122 0.4504 0.0558175 0.0526601 0.0295563 0.00810547 0.0710722 0.0150131 0.0747752 0.0209515 0.0533492 0.0848156 0.0519316 0.0778902 0.0617282 0.953109 0.0455814 0.012661 0.00912168 0.0198146 0.0281428 0.0271801 0.0132504 0.00673783 0.0268472 0.0186681 0.999033 1 0.04885 0.016442 0.172165 0.06471 0.0701648 0.0312368 0.0863383 0.0473942 0.118208 0.0220162 0.0174187 0.0505316 0.00905076 0.0340354 0.0656112 0.0235371 0.0289153 0.0442288 0.0641265 0.125567 0.036602 0.0754483 0.0698015 0.110859 0.0111514 0.0602582 0.00625462 0.046593 0.033181 0.0612792 0.023989 0.035536 0.0684703 0.0351329 0.0184028 0.0527084 0.0572223 0.04004 0.0739932 0.0117596 0.0555369 0.0131864 0.0438432 0.0844173 0.0624968 0.0171033 0.0234789 0.0137194 0.0138464 0.0472896 0.0212276 0.00937158 0.0142184 0.00835456 0.0558426 0.0277909 0.0740119 0.0444898 0.0101606 0.0390446 0.0486998 0.117385 0.042105 0.103283 0.0508195 0.0105995 0.0127725 0.123709 0.0227156 0.0321439 0.0143288 0.999994 0.0132514 0.0546446 0.0153455 0.00841671 0.0292059 0.0331779 0.114147 0.037854 0.00839288 0.0258807 0.0470287 0.0569433 0.0165888 0.0100039 0.0482813 0.0859906 0.0100674 0.142813 0.999991 0.0116966 0.01909 0.166492 0.0652959 0.0954 0.0633403 0.0541363 0.918164 0.0180865 0.0778333 0.0133169 0.0205532 0.0442726 0.0317832 0.0234873 0.0128653 0.0223139 0.0151041 0.0372083 0.00758942 0.0300818 0.0386918 0.0288835 0.0733741 0.0227625 1 0.0534747 0.0270273 0.00923783 0.00451321 0.0134 0.0190245 0.183831 0.00395019 0.0663485 0.107053 1 0.0158636 0.0869579 0.01811 0.0217689 0.0215115 0.455029 0.0120167 0.102144 0.999998 0.102528 0.0247313 0.997846 0.0822277 0.0092848 0.0117041 0.0827101 0.0206077 0.0208397 0.0245135 0.0723173 0.0667892 0.036846 0.0550288 0.0287209 0.0150298 0.0183523 0.0511068 0.0257353 0.0125113 0.545862 0.00923758 0.0266408 0.0211075 0.0675091 0.068512 0.0621208 0.0068806 0.0249301 0.038974 0.0431319 0.0291656 0.0524071 0.0778471 0.0326873 0.0318999 0.0374351 0.029407 0.0308357 0.0944853 0.0143437 0.0346891 0.0254654 0.0575453 0.0487876 0.399104 0.0500807 0.0714469 0.015458 0.0349105 0.334519 0.0668713 0.106938 0.038494 0.0237108 0.0584008 0.0396503 0.0438237 0.0471475 0.0506858 0.108296 0.0260032 0.0614987 0.013621 0.0388927 0.033624 0.0123161 0.0223599 0.998946 0.052092 0.0456954 0.0135982 0.0324562 0.993472 0.171568 0.578792 0.0502743 0.0775115 0.0350103 0.125416 0.218537 0.0817406 0.999996 0.0244174 0.0154081 0.0982249 0.0718528 0.015904 0.0481856 0.0499618 0.0930282 0.0213554 0.119561 0.0907574 0.0934006 0.0464365 0.0226464 0.0773099 0.0129187 0.0345465 0.999924 0.0341593 0.923044 0.0182508 0.0642914 1 0.0212364 0.0219917 0.0170807 0.0102242 0.166895 0.0525796 0.0419488 0.0224885 0.0177675 0.0660369 0.0164913 0.0334429 0.0124197 0.0400718 0.017743 0.0170639 0.026144 0.0315709 0.032728 0.0260719 0.027078 0.0119301 0.0901987 0.0394482 0.117254 0.0422236 0.0358944 0.065354 0.0447033 0.0498608 0.0351992 0.999582 0.0236284 0.0190172 1 0.142169 0.0117885 0.0419154 0.0357557 0.0214196 0.402045 0.029542 0.0272613 0.0517492 0.0258647 0.0440111 0.0414805 0.0085608 0.0227938 0.0225933 0.0518298 0.00346898 0.0556196 0.00940944 0.0176466 0.0120835 0.0234854 0.0236018 0.01952 0.0497207 0.0264895 0.0417655 0.0531774 0.0677136 0.0346888 0.0163143 0.0275813 0.0636594 0.0840782 0.0501087 0.0486496 0.113124 0.0400724 0.00837325 0.102194 0.0303024 0.715549 0.0134046 0.0224391 0.0476381 0.0503267 0.0156298 0.017656 0.0179424 0.0246533 0.030314 0.999758 1 0.0271742 0.0168531 0.0235527 0.0806176 0.0616385 0.0182806 0.0348616 0.0161681 0.0097804 0.0807864 0.0247077 0.0122128 0.0473496 0.014066 0.0975873 0.0326713 0.0316508 0.0306172 0.0616361 0.0540313 0.13444 0.0171591 0.043337 0.0754227 0.0201105 0.0626603 0.0201215 0.216317 0.0599984 0.999992 0.0327549 0.22447 0.0408056 0.182874 0.0156576 0.041925 0.0427902 0.0100957 1 0.0107246 0.984979 0.0407622 0.0309733 0.0628667 0.0360748 0.029643 0.0281932 0.0289118 0.0144657 0.246887 0.0606446 0.0418937 0.0212335 0.0531066 0.0161873 0.0280483 0.0140832 0.0488401 0.038778 0.0849758 0.0287137 0.0297317 0.253382 0.0154731 0.0783577 0.0642752 0.0862169 0.0137308 0.0188562 1 0.0448515 0.0839546 0.0535076 0.00937289 0.0461748 0.0418281 0.057622 0.0169442 0.0447909 0.0312765 0.0436395 0.999997 0.0216914 0.0295622 0.0358575 0.0750809 0.0165118 0.0384156 0.0475826 0.0298055 0.0184194 0.0241852 0.0130035 0.0273152 0.0494638 0.02781 0.0356801 0.0266242 0.0684921 0.0134288 0.028342 0.0231716 0.960776 0.0747114 0.034241 0.0729944 0.0157778 0.0155182 0.123596 0.0399216 0.0265324 0.0686477 1 0.0361443 0.0326563 1 0.0380516 0.0393803 0.0308255 0.037497 0.0465403 0.0228187 0.0209703 0.0120432 0.0557338 1 0.213111 0.0169581 0.15139 0.0318237 0.0700148 0.0317451 0.0503698 0.0471906 0.055335 0.0647091 0.0814579 0.0287073 0.992951 0.0224528 0.0297819 0.0428243 0.029627 0.0731187 0.0515658 0.051787 0.0258736 0.0337475 0.0541747 0.0532712 0.0790301 0.0133863 0.0574566 0.019944 0.0361527 0.210632 0.999928 0.0403485 0.042454 0.0321545 0.0108414 0.0297112 0.0435592 0.0116401 1 0.999916 0.0161389 0.0270587 0.0129043 0.0905756 0.012306 0.0204085 0.0135466 0.0287503 0.537852 0.0353636 0.011869 0.0914102 0.226323 0.198813 0.0241838 0.0116816 1 0.021707 0.025906 0.00888086 0.0282959 0.0243307 0.0113302 0.0401043 1 1 0.888977 0.210999 0.364151 0.0989285 0.0220476 0.00929382 0.017769 0.0162286 0.0536073 0.0867983 0.07363 0.999448 0.0185018 0.0176501 0.0237573 0.0132613 0.0402343 0.989703 0.018421 0.0284227 0.14589 0.273492 0.0549769 0.0348777 0.0140591 0.024549 0.0174653 0.0188287 0.0282318 0.0145963 0.278645 0.166195 0.0562097 0.0536991 0.0265628 0.0318764 0.0310557 0.0604758 0.110628 0.0204566 0.0369807 0.0226984 0.0714236 0.0327959 0.0727809 0.0427102 0.0285858 0.0674214 0.0290232 0.0608106 0.127211 0.0152985 0.0674929 0.0234717 0.0436397 0.0163479 0.0157519 0.344894 0.0156 0.0108582 0.0198995 0.0103874 0.0208207 0.0526157 0.0162867 0.0655782 0.0296507 0.0230566 0.0318695 0.0494845 0.0344853 0.0239561 0.0181482 0.016767 0.0231553 0.0684425 0.034137 0.112194 0.0731113 0.91948 0.0102879 0.0109923 0.0173648 0.990139 0.0187942 0.0608473 0.0329311 0.0211346 0.0799385 0.0352662 0.0440495 0.0207784 0.0247644 0.0157119 0.0222847 1 0.0543918 0.0780214 0.0404425 0.0298243 0.057052 0.0142164 0.63004 1 0.0280459 0.0207997 0.0391954 0.0207196 0.0480551 0.0309263 0.0273461 0.0163376 0.0373219 0.0419602 1 0.0222106 1 0.786916 0.0118677 0.0701177 0.173271 0.0371478 0.0148127 0.0445763 0.0224341 0.0766095 0.01403 0.0605845 0.0355817 0.0271759 0.999654 0.0366307 0.0599003 0.0213227 0.0107288 1 0.0209822 0.0165652 0.0297655 0.0252876 0.044631 0.989183 0.0379087 0.0340421 0.0306612 0.0134505 0.0318591 0.0389509 0.0147871 0.0261391 0.0160805 0.0415585 0.103787 0.127077 0.0169405 0.0971976 0.0801953 0.998205 1 0.00593704 0.0360122 0.0268858 0.0148378 0.938608 0.0221005 0.0365609 0.0256947 0.165705 1 0.234489 0.0262366 0.16911 0.0552224 0.0618153 0.0753609 0.0233796 0.0582865 0.0171845 0.0228118 0.00801649 0.0650191 0.0426694 0.0249526 0.0132564 0.0822903 0.0155875 0.0153186 0.0153104 0.0189812 0.982889 0.036017 0.0290219 0.0302493 0.0255962 0.0301428 0.0138918 0.999988 0.0945305 0.0402004 0.0952885 0.0284561 0.996667 0.0190853 0.0151521 1 0.0229079 0.0768162 0.0512111 0.0129606 0.0422309 0.00918921 0.0383762 0.0351508 0.999771 0.0346765 0.0310195 0.0215588 0.0363409 0.0396088 0.040145 0.0237492 0.0309665 0.0718113 0.0173396 0.00961115 0.0195556 0.0423741 0.0488302 0.0140208 0.0269997 0.0249666 0.03878 0.020919 0.0705777 0.0188609 0.011337 0.052425 0.0728706 0.0114366 0.0151792 0.0532044 0.023797 0.157022 0.0195269 0.0114754 0.065681 0.0189115 0.202958 0.0712718 0.0256086 0.0312221 0.0324088 0.0220672 0.087337 0.0496414 0.0390501 0.0154018 0.266803 0.0531897 0.0407549 0.0407105 0.0470392 0.0146671 0.0533918 0.0562308 0.0476091 0.997421 0.0296223 0.0616236 0.0096786 0.0449131 0.0429002 0.0726182 0.0791017 0.0445295 0.0253745 0.222628 0.0941606 0.0723023 0.0770615 0.0561347 0.0764846 0.0802541 0.12967 0.0488903 0.0594976 0.0185678 0.0178603 0.078956 0.134579 0.01439 0.0496771 0.0288175 0.0971401 0.0583077 0.0763695 0.94362 0.0552037 0.040165 0.0951795 0.160921 0.00986895 0.0838061 0.03233 0.0871738 0.0442694 0.0355471 0.0765469 0.0530401 0.130274 0.0124522 0.0560347 0.0628075 0.11713 0.0316215 0.0292762 0.0533887 0.0254753 0.0120989 0.0336755 0.0124525 0.0135859 0.0221426 0.0625751 0.0298761 0.0123927 0.0267287 0.997126 0.0578253 0.0672514 0.0726508 0.0116173 0.952982 0.0193156 0.0242621 0.044159 0.0543294 0.0721881 0.0335965 0.252982 0.0162144 0.0523201 0.037012 0.030652 0.114619 0.0300002 0.0227823 0.0572812 0.0328708 0.0543202 0.0628864 0.0211836 0.0194814 0.0996712 0.0626831 0.999977 0.0307292 1 0.0823229 0.55658 0.0196211 0.00758211 1 0.0509702 0.0560488 0.0363802 0.0140468 0.0913256 0.0436767 0.0362991 0.0442515 0.02841 0.0506671 0.165957 0.0174214 0.0365812 0.0373265 0.0370313 0.0464417 0.0204388 0.0421603 0.0347041 0.0227643 1 1 0.215853 0.0447099 0.0494153 0.00938492 0.0243609 0.0381603 0.0764602 0.0306188 0.0259979 0.0226791 0.016049 0.0715001 0.011779 0.0449118 0.0173536 0.0153127 0.0304914 0.0221233 0.0145969 0.0541736 0.0117456 0.780512 0.0165548 0.0273331 0.0283121 0.0306119 0.0275527 0.0297718 0.998659 0.0256889 0.0819652 0.00960047 0.0616412 0.0255641 0.0164789 0.0819818 0.033933 0.0244539 0.0182035 0.0567836 0.0169454 0.387228 0.0914868 0.0294174 0.0473241 0.044679 0.0380029 0.0200816 0.0290226 0.0595387 0.0181309 0.0229928 0.0156867 0.0142224 0.0725939 0.0255842 0.0520742 0.0317414 0.9889 0.0398655 0.0841156 0.0593319 0.0500203 0.0280152 0.0275983 0.0188938 0.0217663 0.0246955 0.0165458 0.0676895 0.132138 0.0153114 0.0444105 0.0352692 0.0142988 0.999503 0.0380182 0.0258458 0.0312237 0.0233696 0.0413645 0.0338618 0.101228 0.0200711 0.106463 0.0264947 0.0241682 0.0485944 0.0875482 0.0509381 0.0146575 0.00984091 0.0161871 0.0113316 0.0952911 0.015211 0.747845 0.0554342 0.00706498 0.0512196 0.0424689 0.013118 0.0433513 0.0236159 0.0574577 0.0300567 0.0122439 1 0.500513 0.0206285 0.0209876 0.0204137 0.0379853 0.0341643 0.0485614 0.020991 0.0147248 0.0486468 0.047523 0.0441786 0.0338019 0.0431698 0.0591013 0.108766 0.566307 0.0737578 0.0325373 0.0563588 0.0604206 0.0241003 0.999917 1 0.0126057 0.0123713 0.0236173 0.0381928 0.0188772 0.0997282 0.0370983 0.0285402 0.0310227 0.06151 0.0149551 0.015254 0.0271484 0.0181498 0.0199744 0.0215734 0.0251639 0.0608648 0.0123222 0.326527 0.0344134 0.0122409 0.0247603 0.0130144 1 0.0235507 0.0650069 0.0300086 0.0218109 0.980236 0.0408079 0.0113567 0.0164599 0.0224538 0.0300695 0.0583838 0.0400521 0.0120868 0.0707818 0.012035 0.0965835 0.0429213 0.0275711 0.0378791 0.0447528 0.146939 0.024307 0.920312 0.0282224 0.0123005 0.0188313 0.0399531 0.0682573 0.0694745 0.0480555 1 0.0753595 0.0342003 0.0529686 0.0611865 0.0250852 0.0275799 0.00935056 0.0103763 0.0178451 0.0593803 0.0167449 0.0271693 0.00607749 0.0933038 0.0129293 0.015646 0.0185893 0.0229318 0.0277699 0.0209609 0.0131406 0.249028 0.0109952 0.0484389 0.0266867 0.178152 0.0276417 0.0141185 0.0310521 0.0152393 0.052406 0.0200363 0.0317381 0.0340678 0.0541604 0.0562032 0.0234994 0.0249759 0.0329407 0.0516951 0.0124897 0.0316025 0.0454952 0.0358666 0.0773063 0.47831 0.0479928 0.0606766 0.0844651 0.0481214 0.0765441 0.0620284 0.0784064 0.0359933 0.0174361 0.0291212 0.0150773 0.0210012 0.0266691 0.019063 0.093954 0.101829 0.0605239 0.0268922 0.0262205 0.0349423 0.0234679 0.0229066 0.0756484 0.999991 0.0265226 0.0427125 1 1 0.0179357 0.956493 0.0512937 0.0851669 0.0719099 0.0229816 0.0436045 0.0418056 0.0356455 0.048383 0.0347196 0.0343073 0.0123398 0.0451258 0.0222708 0.0412665 0.456456 0.0475808 0.0238632 1 0.0245472 0.0461887 0.0291812 0.0139307 0.0297302 0.119515 0.0292235 1 0.0387883 0.00950718 0.0419978 0.0214413 0.0427778 0.998319 0.0744538 0.0166869 0.0184984 0.0126396 0.119552 0.0156507 0.00949228 0.0131356 0.0299414 0.107122 0.0385704 0.0306446 0.0748789 0.0727795 0.0256963 0.014001 0.0224141 0.0120544 0.0599881 0.0248466 0.0210188 0.0133869 0.0437448 0.989846 0.041718 0.0306233 0.022242 0.0639116 0.0263098 0.0144618 0.0188146 0.0288811 0.0196412 0.0421558 0.0960104 0.0464496 0.013334 0.0254368 0.999979 0.0950997 0.0420615 0.0171851 0.0779125 0.0249642 0.0329814 0.0472058 0.0104173 0.0412114 0.0485129 0.0824403 0.0257535 1 0.0230916 0.0563574 0.0144472 0.0582092 0.0311956 0.0165519 0.0338195 0.116113 0.0488301 0.0300329 0.0227895 0.0760424 0.0325386 0.119676 0.0229104 0.0286963 0.0290724 0.00894731 0.0464081 0.125727 0.12445 0.0433722 0.0150732 0.0625029 0.323145 0.0483957 0.0508735 1 0.292606 0.0212804 0.95517 0.0428585 0.458751 0.0444733 0.0641114 0.138961 0.0238855 0.034178 0.0331437 0.01926 0.0163214 0.0360003 0.0314953 0.0166389 1 1 0.0269612 0.997428 0.0123052 1 0.077305 0.165971 0.0198839 0.421241 0.998438 0.0846991 0.13309 0.986567 0.24096 0.240757 0.0128138 1 0.0126605 0.018494 0.999542 0.00795789 0.99598 0.0103541 0.057101 0.0116183 0.0140671 0.0521902 0.0204603 0.0174621 0.0585188 0.0246061 0.072517 0.0562569 0.0684225 0.0454048 0.0583318 0.0102426 0.019335 0.0325932 0.0214262 0.122115 0.0240081 0.0132028 0.044156 0.0443623 0.0707861 0.0569765 0.036076 0.063544 0.0224514 0.0198011 0.019301 0.26433 0.0172928 0.0510721 0.0100485 0.103334 0.0240236 0.0396502 0.081778 0.0208762 0.054795 0.0602434 0.0717112 0.0667924 0.0303279 0.0333034 0.0261434 0.0215378 0.0336395 0.061841 0.0134655 0.0625471 0.181712 0.0455564 0.170878 0.0192387 0.0414778 0.428592 0.0505341 0.0487977 0.0284106 0.0244487 0.02066 0.028171 0.0611765 0.0227082 0.0423526 0.051959 0.153495 0.0453159 0.00973688 0.0222035 0.0158492 0.0551687 0.048478 0.0351767 0.0906181 0.0294822 0.0645634 0.0715422 0.0583897 0.976384 0.0520537 0.0384425 0.0287896 0.0492341 0.0449159 0.0746032 0.0326088 0.0386269 0.0268277 0.0887979 0.0567561 0.386836 0.0438828 0.0326964 0.0316446 0.0383732 0.0284873 0.487775 0.995801 0.0555968 0.0285876 0.0239919 0.0288597 0.0519579 0.0397559 0.0315532 0.161737 0.0219347 0.0895325 0.0824719 0.171504 0.0305926 0.111354 0.0771843 0.0241621 0.0464757 0.0458004 0.0189919 0.0329466 0.0846092 0.0529874 0.0258764 0.0325621 0.0258134 0.0184958 0.0266518 0.999982 0.0192818 0.0158686 0.979817 0.0247833 0.0460706 0.932322 0.108447 0.855874 0.082084 0.0141497 0.0361626 0.070717 0.0423283 0.0227994 0.0510276 0.00846189 0.0858759 1 0.0242739 0.0245375 0.143588 0.0502767 0.0352368 0.0569056 0.0625135 0.0384245 0.0329712 0.0582187 0.0662582 0.0546454 0.118576 0.0167545 0.128936 0.0626073 0.0239747 0.0219645 0.999996 0.00580289 0.0252778 0.0558627 0.124779 0.0135196 0.0141236 0.0363998 0.150813 0.0145142 0.0485334 0.148467 0.0280042 0.0281906 0.0410847 0.0701961 0.0778477 0.0748001 0.023051 0.0436767 0.0146286 0.0268437 0.0854752 0.0109078 0.0685939 0.0189056 0.0481997 0.0301281 0.0593723 0.0443589 0.0138315 0.034622 0.0600353 0.249994 0.0424813 0.0346901 0.0181045 0.0446309 0.161121 0.0677806 0.0576197 0.0804389 0.0219757 0.0454305 0.0190462 0.0334246 0.014012 0.028797 0.0744075 0.0610488 0.0321106 0.0061656 0.0738312 0.0145864 0.0423469 0.0382889 0.0282218 0.0521001 0.0447487 0.0885943 0.0209536 0.140564 0.319145 0.0206196 0.0286392 0.0478252 0.0281672 0.0548056 0.0469795 0.0603107 0.0419252 0.0762462 0.0716129 0.0668597 0.0506569 0.0238162 0.0210574 0.0273691 0.0368796 0.0233442 0.0216657 0.0278327 0.0255862 0.016778 0.0376193 0.0560762 0.0438925 0.0369528 0.0528056 0.0250571 0.0298051 0.0320739 0.0369238 0.0270483 0.0399666 0.040974 0.279471 0.0340631 0.0160258 0.0183699 0.0590446 0.0659633 0.0335667 0.0588139 0.0185736 0.199563 0.0182298 0.0733073 0.0208294 0.0679306 0.0367665 0.0662067 0.0637968 0.0174454 0.0140915 0.0204057 0.0441152 0.992414 0.0247951 0.0429357 0.014207 0.0256181 0.0339207 0.0769255 0.0448401 0.104081 0.0152378 0.0403257 0.143989 0.0381694 0.0477438 0.0223838 0.0207379 0.0596679 0.999934 0.0995634 0.0562186 0.0177499 0.207921 0.999048 0.0298949 0.0826382 0.0231572 0.0159382 0.0642787 0.785323 0.108011 0.0138907 0.0820477 0.016865 0.0122432 0.996384 0.956747 0.0461164 1 0.0311422 0.0656652 0.0152731 0.0779055 0.0387273 0.106022 0.0686447 0.0160705 0.0974192 0.0533217 0.154714 0.0227521 0.0330861 0.113503 0.0575771 0.0527781 0.0336243 0.0582856 0.0245087 0.0323175 0.0586022 0.0239904 0.0358219 0.0437296 0.0159175 0.101398 0.0884204 0.0126669 0.0957936 0.110391 0.0148084 0.0243044 0.021821 0.0563366 0.011538 0.0706068 0.129722 0.0278018 0.0741316 0.0120907 0.0158041 0.0210457 0.0461062 0.0220156 0.147462 0.0598268 0.997806 0.919151 1 0.0480739 0.0271226 0.0278588 0.0267345 0.045201 0.017751 0.0357308 0.0732131 0.0268369 0.0297985 0.0750505 0.0484029 0.0390006 0.993582 0.0217038 0.0217065 0.0605738 0.0972435 0.0603693 0.242071 0.0195406 0.020514 0.0225617 0.0636244 0.13013 1 0.987156 0.0657376 0.0083377 0.0146842 0.0279621 0.0586694 0.0123315 0.0347096 0.061503 0.0645055 0.999705 0.00870043 0.00921788 1 0.148469 0.0160589 0.0113365 0.0605491 0.0190087 0.0310108 0.0415348 1 0.0164995 0.032604 1 0.0259062 0.0227021 0.0367633 0.00789296 0.100122 0.02867 0.0642589 0.00967684 0.00610768 0.0195983 0.0131032 0.0163139 0.0641048 0.0656231 0.202814 0.0254023 0.0221447 0.0166627 0.0121813 0.0136945 0.0387597 0.0147338 0.020643 0.0119602 0.0301961 0.0495274 0.0282253 0.0708391 0.0861201 0.0849623 0.0423877 0.00982445 0.0119067 0.0253596 0.0451824 0.0191714 0.0577417 0.0625509 0.0680561 0.0724385 0.01907 0.0538209 0.0484245 0.0124 0.0201334 0.0258569 0.0728845 0.0721066 0.0935447 1 1 0.101136 0.0394931 0.0447558 0.0263407 0.00942622 0.0623876 0.0956956 0.0197263 0.0949259 0.0300867 0.0644779 0.112748 0.0556404 0.0407134 0.994031 0.0304546 0.0325668 0.0351874 0.0967436 0.0117888 0.0237725 0.0265647 0.0232969 0.0264804 0.0334338 0.040119 0.0906835 0.184517 0.0767056 0.0807075 0.061406 0.0680404 0.0686095 0.0635724 0.0696062 0.0517889 0.0601718 0.031026 0.0813317 0.0618118 1 0.0204645 0.0923287 0.0477832 1 0.999885 0.0211905 0.0692687 0.0332152 1 1 0.0871467 0.0123577 0.0175585 0.0224137 0.0789959 1 0.893075 0.214038 0.0792611 0.0356623 0.0235431 0.016793 0.0386927 0.0163685 0.0567005 0.0770692 0.0505301 0.062075 0.0187848 0.989882 0.0156984 0.0294226 0.089288 0.00996192 0.103543 0.986322 0.0672582 0.0382002 0.46637 0.0503659 0.0703787 0.0289005 0.0174833 0.0634246 0.0323647 0.0193481 0.00887465 0.0846183 0.101311 0.0165659 0.06252 0.01762 0.0193785 0.00897592 0.0215276 0.00999274 0.0789169 0.0152102 0.0381313 1 0.046073 0.0263764 0.0553667 0.0110702 0.0156204 0.0190009 0.0768979 0.0233287 0.0832426 0.0303797 0.0144872 0.020412 0.0383353 0.00732611 0.877728 0.00982627 0.0130673 0.0288783 0.0577872 0.065199 0.00515341 1 0.0672312 0.0532037 0.00824282 0.0143346 0.0162406 0.0225707 0.252501 0.0321807 0.0424675 0.02384 0.0216508 0.022532 0.00585254 0.00904376 0.0700071 0.0663422 0.0308948 0.0279413 0.0343435 0.062345 1 0.0229139 0.0433267 0.193324 0.0652169 0.0588168 0.110388 0.0993798 0.0208921 0.0670598 0.00495249 0.0296742 0.00835585 0.0260117 0.0738856 0.0115645 0.021517 0.0294205 0.0118596 0.076578 0.0216617 0.0128564 1 0.0353559 0.00756034 0.0106487 0.0604009 0.0347641 0.0243092 0.0178234 0.0152546 0.311112 0.0169705 0.608778 1 0.063516 0.23625 0.020812 0.0277122 0.0599509 0.0460399 0.00732795 0.0143253 0.0523472 0.0348857 0.0364063 0.167435 0.0312746 0.066514 0.00907143 0.00399578 0.0324259 0.0123563 0.0180025 0.0408742 0.0625115 0.0689711 0.118199 0.0528721 0.0851336 0.0191111 0.0111144 0.0454614 0.0909568 0.99999 0.019721 0.5967 0.0206557 0.999997 0.0405456 0.0216018 0.366584 0.0609444 1 0.0476345 0.0340097 0.0214684 0.024056 0.0712731 1 0.0188423 0.996944 0.0394005 0.038158 0.0167833 0.0220053 0.0365166 0.0710544 0.0377311 0.0611131 0.995238 0.125837 0.0212976 0.148741 0.0488841 0.206105 0.998431 0.0128279 0.0417773 0.0104825 0.0166846 0.014028 0.0120339 0.0230635 0.122678 0.012425 0.113694 0.00904301 0.0235949 0.0265886 0.0202238 0.0506616 0.245199 0.0118348 0.0266629 0.0788029 0.0655644 0.0319095 0.0553318 0.0579853 1 0.0451825 0.00969398 0.0148347 0.0505882 0.0616495 0.0224892 0.0207715 0.0218519 0.0339755 0.00820796 0.0339835 0.990042 0.999984 0.0418612 0.0898737 0.0452702 0.0144523 0.0244473 0.0545092 0.0235264 0.0259179 0.0521456 0.0133358 0.0731976 0.0530727 0.0494865 0.291814 0.0170737 0.999827 0.00699311 0.0317542 0.0534819 0.999991 0.0182646 0.0760593 0.0335263 0.00792815 0.0170757 0.0705625 0.00779207 0.0206028 0.0604399 0.0496734 0.125959 0.990213 0.0149682 0.0131597 1 0.999244 0.0377098 0.113386 0.00811141 0.0345826 0.0285528 0.100746 0.017639 0.0708298 0.221239 0.0196396 0.00776823 0.010225 0.0318119 0.0281917 0.013777 0.0158273 0.241574 0.0673184 0.0626577 0.0217944 0.0552584 0.0418726 0.105907 1 0.0729061 0.999991 0.975525 0.0346224 0.0566568 0.045059 0.0240165 0.0560911 0.0138895 0.0659067 0.0343851 0.0247548 0.0351232 0.0255654 0.069128 0.0224401 0.0672265 0.0685806 0.141432 0.109365 0.0151025 0.051087 0.892133 0.0563454 0.00900231 0.0369409 0.0910041 0.0360606 0.0274912 1 0.0163625 0.0343371 0.0576986 0.0148721 0.997023 0.0158365 0.0197336 0.0296648 0.906922 0.127911 0.023197 0.0141905 0.00417076 0.0546023 0.0390691 0.0151348 0.0252372 0.0276137 0.887281 1 0.990406 0.0219394 0.00839884 0.0471407 0.0734127 0.0167491 0.0642101 0.0622183 0.0609221 0.0952068 0.0449382 0.0265795 0.115664 0.0689275 0.074162 0.229385 0.0670146 0.0503672 0.0633518 0.225971 0.0237722 0.0108678 0.0902284 0.0747154 0.0546641 0.0575399 0.0190029 0.097686 0.00700974 0.985318 0.0620376 0.0362892 0.0417117 0.0572039 0.0603686 0.0129777 0.0121951 0.0140046 0.122432 0.0504771 0.0301763 0.13693 0.999987 0.0599553 0.0343846 0.0600868 0.0176863 0.970288 0.0134859 0.0203108 0.0731039 0.0573404 0.0427658 1 1 0.0454736 0.0110982 0.0501082 0.030693 0.0100859 0.0134533 0.0593848 0.0493476 0.986294 0.0726864 0.0203547 0.10185 0.604546 0.0132811 0.056352 0.0816526 0.0667386 0.0173632 0.982028 0.0183734 0.0221876 0.0594816 0.020927 0.0393852 0.96592 0.0551221 0.0501079 0.0146818 0.0036147 0.0563971 0.0170592 0.0378752 0.0476026 0.0384485 0.122933 0.0425092 0.0273689 1 0.062393 0.0536228 0.0448161 0.0198787 0.0341803 0.0458774 0.0238273 0.0203469 0.0117722 0.992194 0.0219823 0.0226169 0.0348537 0.091189 0.077456 0.07375 0.0140186 0.0313561 0.0222183 0.0218122 0.0296928 0.041721 0.086839 0.0414283 0.0271001 0.0111649 0.0140057 0.0347109 0.0159184 0.0490615 0.0168351 0.0756919 0.0161992 0.011795 0.0736594 0.0483149 0.0673171 0.0915482 0.00979493 0.152553 1 1 0.0352725 0.0578015 0.0470219 0.0176466 0.00771141 0.0504989 0.0163231 0.00963537 0.0649881 0.0445495 0.0149285 0.0300467 0.036425 0.018226 0.0473557 0.0531515 0.998842 0.99944 0.0506179 0.0221685 0.394152 0.0254761 0.0612423 0.0714995 0.0184551 0.0240741 0.0138009 0.0374312 0.0410397 0.0734798 0.0272018 0.0613367 0.144931 0.0305432 0.0338374 0.0229568 0.130052 0.355431 0.0679036 0.098213 0.0244457 0.0301118 0.0113584 0.028732 0.0375908 0.00907231 0.075392 0.25589 0.0458762 0.0189472 0.0120077 0.0187142 0.0269248 0.0772735 0.0551092 0.0441744 0.0170671 0.0574534 0.00383398 0.99818 0.0153995 0.032865 0.0520544 0.0465954 0.0541843 0.0280373 0.0598459 0.052071 0.0300186 0.0183906 0.0352855 0.0548197 0.70129 1 0.999911 0.0593492 0.999983 1 0.0403505 0.090845 0.0347759 0.0167218 0.0350838 0.0172041 0.0596343 0.0546247 0.0586881 0.0205563 0.0151554 0.0168617 0.0358268 0.776231 0.170804 0.0331566 0.065067 0.0647792 0.0758515 0.0455935 0.0127415 0.064619 0.0833107 0.0626305 0.0735958 0.039858 0.0208701 0.0192119 0.0377222 0.00632772 0.0124764 0.0531674 0.0159717 0.0565073 0.0122242 0.0212768 0.0319941 0.335478 0.0518958 0.0620679 0.0505587 0.042189 0.155715 0.0507548 0.0304959 0.0353283 0.0681796 0.0302571 0.0490376 0.0743471 0.021461 0.0658087 0.0215204 0.0319332 0.0492539 0.0282829 0.0200671 0.0454804 0.815844 0.0367954 1 0.999996 0.103907 0.685842 0.0394724 0.0233184 0.0807528 0.0162141 0.0322659 0.0645726 0.0175225 0.999659 0.0581641 0.0583535 0.0309589 0.0660291 1 0.0474168 0.0641309 0.0227045 0.999617 0.0372695 0.026178 0.0302009 0.0607722 0.0338714 0.00610326 0.0238955 0.0222003 0.0198283 0.0728551 0.775167 0.851959 0.110598 0.0207266 0.0687659 0.118112 0.0836863 0.0753377 0.0871642 0.050971 0.027813 0.0189345 0.0497395 0.0715397 0.0279777 0.107763 0.0235952 0.00726831 0.00551605 0.999619 0.0496119 0.0247061 0.0564437 0.0324519 0.0267086 0.0294323 0.013875 0.166128 0.744203 0.0641304 0.0484873 0.0261241 0.0547005 0.0138724 0.0345068 0.0450157 0.0483488 0.196146 0.0667527 0.267552 0.164003 0.0660774 0.0826837 0.0254651 0.0734005 0.0135663 0.0358348 0.0256851 0.10563 0.0527226 0.152439 0.0194445 0.0349001 0.0431131 0.0276636 0.0317317 0.0781491 0.0922532 0.0605974 0.056552 0.0465152 0.0703347 0.0313065 0.074834 0.064267 0.0357371 0.0356861 1 1 0.999899 0.0795094 0.0239853 0.828408 0.910414 0.0277522 0.0958291 0.0285011 0.0100201 0.0142216 0.0267252 0.0674653 0.0639617 0.0694606 0.0582731 0.9991 0.0639149 0.0654684 0.0932086 0.0219274 0.0493641 0.0745358 0.0531012 0.00962338 0.0131894 0.0119434 0.0303031 0.0111371 0.981957 0.994741 0.0828445 0.0564174 0.02772 0.0616096 0.0366784 0.0283927 0.0152331 0.012079 0.0250504 0.565292 0.0360253 0.0203212 0.0164119 0.0212211 0.058947 0.0393948 0.0622054 0.0163549 0.144456 0.0300964 0.0924925 0.0116621 0.026283 0.0761537 0.546426 0.00977923 0.0108679 0.0471531 0.0269287 0.00686975 0.0262272 0.065439 0.0627714 0.0136254 0.127177 0.0257121 0.0508223 0.0594869 0.114449 0.03416 0.0577928 0.0279604 0.0598958 0.0162772 0.0463586 0.0429495 0.0294071 0.0670442 0.0798988 0.0476756 0.063244 0.0725824 0.0430512 0.0175437 1 0.0215839 0.0204416 0.476828 0.00850683 0.0541247 0.029902 0.0175564 1 0.0405203 0.0193931 0.0513636 0.0266033 0.0329808 0.018335 0.056604 0.0277364 0.0410974 0.0124214 0.0116978 0.0211239 0.0285174 0.00562406 0.087481 0.209961 0.0670083 1 0.0450287 0.0697783 0.0691784 0.0818876 0.0425032 0.0527863 0.0117536 0.0264054 0.0201456 0.999151 0.00610933 0.0181876 0.141882 0.999968 0.0188744 0.0317538 0.0161905 0.515934 0.93578 0.0192325 1 0.187369 0.10037 1 1 0.106877 0.0772834 0.0277635 0.0138191 0.0227119 0.0420036 0.0343799 0.0299407 0.143796 0.0166721 0.0768011 0.0392867 0.0245338 0.0153061 0.0228199 0.0407166 0.0512693 0.0485309 0.0153976 0.024839 0.0133109 1 1 0.0174591 0.01299 0.028689 0.0266127 0.0471457 0.0173183 1 0.0469884 0.662488 0.0644899 0.0141412 0.999989 0.0735479 0.0365024 0.0274602 0.0343224 0.035185 0.01268 0.0719811 0.0427973 0.0212909 0.0207955 0.348921 1 0.243626 0.0128708 0.999997 0.0533272 0.0146321 0.0247359 0.0665678 0.0292455 0.0141562 0.0171149 0.0146878 0.108328 0.029134 0.119687 0.485449 0.832712 0.0801414 0.0881165 0.0139942 0.0103216 0.950778 0.628563 0.00944795 0.0320917 1 0.00771551 0.158773 0.0188149 0.0106816 0.0381183 0.0197267 0.0334506 0.0231021 0.0451127 0.0501776 0.0198407 0.0141484 0.00937715 0.0129747 0.273435 0.0403932 0.0137053 0.999963 0.0127662 0.0384157 0.1335 0.0585529 0.0218624 0.0398222 0.0356183 0.0256295 0.99997 0.0103998 0.0428764 0.0758546 0.0242314 0.98425 0.997041 0.906386 0.0434215 0.0167431 0.0063082 0.0227257 0.0906522 0.998716 0.0622579 0.0436339 0.0163213 0.0591387 0.0520604 0.0704749 0.0077179 0.0746772 0.0551515 0.0373046 0.99998 0.0151125 0.0151712 0.0844192 0.0363239 0.100004 0.116961 0.0612506 0.0267422 0.0421374 0.153866 0.0526189 0.0235985 0.0336585 0.0495342 0.0177423 0.0491144 0.0123219 0.0347046 1 0.0615009 0.0309128 1 0.0446614 0.0290489 0.0207023 0.0146456 0.0312052 0.106831 0.038597 0.020485 0.0539546 0.00624417 0.0158494 0.0653039 0.074757 0.0273748 0.0117005 0.0186771 0.0356745 0.0136301 0.0676591 0.0434674 0.0313015 0.0155764 0.071773 0.0178313 0.0256195 0.0420568 0.0653422 0.0463596 0.084342 0.998681 0.056038 0.0432962 0.0415118 0.0799213 0.0573448 0.0539128 0.0507596 0.0110484 0.0354941 0.0273258 0.0937954 0.0258954 0.0391927 0.037631 1 0.0545357 0.0350787 0.0621672 0.0396076 0.0116146 0.0390418 0.0288831 0.0534842 0.0540984 0.0698131 0.0147882 0.0588062 0.0207904 0.0086863 0.0453815 0.048679 0.0203658 0.0424357 0.0520584 0.0143548 0.0397039 0.029565 0.0165084 0.023137 0.0139038 0.0360126 0.012029 0.00946468 0.999994 0.0318143 0.0597511 0.090659 0.225971 0.0743221 0.0307668 0.0296461 0.06793 0.0865311 0.979823 0.030725 0.0351012 0.0376564 0.0479209 0.012984 0.0312452 0.0501261 0.40875 0.0248751 0.0764779 0.0810158 0.952365 0.999997 0.0339813 0.042541 0.0208204 0.0179574 0.0305905 1 0.0272054 0.999997 0.139024 0.0729823 0.0527392 1 0.0307026 0.0684653 0.0543849 0.0184359 0.0291056 0.10659 0.0194863 0.0376872 0.0230915 0.0440995 0.135808 0.04182 0.00747713 0.0384411 0.00890973 0.0433561 0.0125469 0.00704524 0.0127155 0.122524 0.074898 0.0458031 0.039257 0.0140901 0.0311632 0.0177665 0.259427 0.0532945 0.055034 0.034214 0.020082 0.0336248 0.0385912 0.0556767 0.162603 0.066083 0.0440153 0.0601519 0.0570428 0.0127564 0.0333958 0.0226463 0.0192063 0.00619012 0.00851784 0.17576 0.0406457 1 0.0375826 0.00385801 0.0362507 0.05578 0.0530763 0.0109162 0.0156861 0.0233997 0.0246262 0.0152905 0.0124939 0.0686084 0.00592996 0.0275425 0.443578 0.0965214 0.0274758 0.0587974 0.0357965 0.0359471 0.0177199 0.999895 0.0557993 0.028043 0.0601971 0.0176222 0.011972 0.0130078 0.0176839 0.0151046 0.0175027 0.0185957 0.0411105 0.803766 0.0848174 0.0341914 0.0781073 0.0312725 0.160846 0.0278877 0.0111703 0.0365081 0.0552852 0.0288593 0.0447827 0.0411799 0.01178 0.0597307 0.0259122 0.00732844 0.0153453 0.0247223 0.0325681 0.0178861 0.0535568 0.957661 0.0349884 0.0502488 0.0711883 0.0208721 0.00666558 0.0189362 0.0148019 0.060231 0.0630739 0.00895515 0.0742092 0.0204637 0.0162028 0.0496872 0.025348 0.0152515 0.0182952 0.07587 0.0286541 0.0467506 0.0104759 1 0.0264718 0.114974 0.0185407 0.0185339 0.0504427 0.0380829 0.00385964 0.0241899 0.0531519 0.0412976 0.0324379 0.0123968 0.023538 0.0556313 0.0124613 0.00943853 0.0718453 0.0165202 0.108663 0.0449714 1 0.0166319 0.069568 0.0183133 0.0182543 0.0112652 0.0543017 1 0.013327 0.0835419 0.0189391 0.00633397 0.139971 0.0129841 0.0328969 0.103349 0.0224331 0.0744044 0.0458284 0.0335991 0.0577757 0.0140659 0.0712504 0.00878248 0.0178996 0.0329334 0.0152684 0.00413788 0.143033 0.0413629 0.0175662 0.0154997 0.0778147 0.0142533 0.0113844 0.02684 0.0448151 0.0410705 0.998235 0.999817 0.0110341 0.0234244 0.0642722 0.0231018 0.0487532 0.0146376 0.0644388 0.0609685 0.0566812 0.0206373 0.0273086 0.0562419 0.0485543 1 0.040672 0.00922014 0.0425974 0.063116 0.0476039 0.0166966 0.029936 0.991509 0.0148053 0.315918 0.168915 0.0534425 0.0176878 0.080014 0.0199727 0.992748 0.0502901 0.022283 0.0640261 0.0160291 0.0332173 0.0302795 0.0254368 0.0248567 0.0177567 0.0301363 0.0578753 0.0696055 0.0190668 0.0685893 0.045148 0.0575699 0.0271284 0.0620177 0.00986114 0.0460612 0.0175224 0.0830144 0.00373073 0.0147993 0.103226 0.0315545 0.0612256 0.0515268 0.0368095 0.0168912 0.0256199 0.0140607 0.0296421 0.0216247 0.0182589 0.00824467 0.0778833 0.0188355 0.0523465 0.0213205 0.0232102 0.071134 0.0494704 0.0159575 0.0272991 1 1 0.00748856 0.0571937 0.039641 0.0130772 0.0505081 0.0516906 0.0293117 0.0485972 0.0332608 0.00870638 0.0770511 0.0514911 0.0392385 0.0210444 0.999999 0.0139111 0.0606398 0.0501649 0.0382521 0.00942315 0.0105942 0.0538283 0.00942682 0.0570937 0.0126029 0.0338416 0.512395 0.0132325 0.0273354 0.0150309 0.0457355 0.040004 0.218689 0.0152069 0.019284 0.958689 0.00543176 0.00484892 0.0638691 0.0500333 0.0343138 0.0144916 0.101978 0.948722 0.0951103 0.0174925 0.0122065 0.0200496 0.0199418 0.0973387 0.0537122 0.0248744 0.0495524 0.0174551 0.00770895 0.0707441 0.157463 0.01178 0.0441771 0.0120327 0.0170377 0.0702937 0.012972 0.0124093 0.0518654 1 0.0296543 0.0536266 0.109593 0.0130365 0.0187139 0.011023 0.0225316 0.0174571 0.0381535 0.0113159 0.00449645 0.00848794 0.0485014 0.720138 0.0410077 0.0524209 0.0139488 0.0509436 0.0188421 0.234347 0.0271903 0.0386638 0.0315138 0.253315 0.0606899 0.231391 0.00880092 0.0773851 0.0279392 0.0552052 0.0182338 0.888795 0.0194917 0.0193459 0.00538411 0.0345622 0.0162875 0.0457804 0.00882179 0.0771929 0.0748052 0.0124958 0.0428219 0.0156398 0.0535167 0.0161547 0.117018 0.0169021 0.013739 0.00710911 0.00768757 0.0151605 0.0279999 0.133324 0.00837114 1 0.0111254 0.0107938 0.0414803 0.0438763 0.0110948 0.0435458 0.0345516 0.0121051 0.00704379 0.0711531 0.0546433 0.078919 0.00534025 0.0964144 0.0982637 0.121881 0.0128495 0.0405523 0.0372707 0.0206628 0.0359935 0.019515 0.0191256 0.0205077 0.024833 0.0271233 0.00950105 0.0561731 0.0146056 0.0259477 0.0275593 0.0218087 0.0121047 0.033318 0.011379 0.0696707 0.0554706 0.0418215 0.0499807 0.0104817 0.0321642 0.0350638 0.0486951 0.0241147 0.0125513 0.0709973 0.0129358 0.0856437 0.999955 0.00611149 0.0267958 0.0110338 0.0533785 0.999976 0.0717893 0.0329351 0.0123319 0.00942744 1 0.0134314 0.0314129 0.0330239 0.00820445 0.0296434 0.0651434 0.0185227 0.0258398 0.0140688 0.0085377 1 0.0410467 0.0208765 0.0866986 0.013363 0.0216151 0.0293746 0.0198577 0.104488 0.044048 0.0251485 0.0333478 0.0123485 0.006741 0.0103266 0.028759 0.0353668 0.00678933 0.0213497 0.0122287 0.077162 0.0280198 0.0936774 0.0154152 0.0501831 0.050001 0.0596664 0.0066354 0.0606544 0.0175352 0.064768 0.0172031 0.0394211 0.0149221 0.0273167 0.0653189 0.0271242 0.010739 0.0374452 0.0110466 0.0238078 0.189215 0.0460524 0.0159316 0.0263514 0.0309506 0.0316655 0.0683675 0.999991 0.088566 0.0361212 0.0267634 0.0050565 0.0652463 0.0637487 0.00569519 0.0230261 0.0213345 0.998369 0.0232025 0.0317777 0.0379737 0.111349 0.0153602 0.0145813 0.0527379 0.0182145 0.0158966 0.910325 0.0276976 0.998034 0.0162321 0.025165 0.0300312 0.0724202 0.0225154 0.0157775 1 0.0114462 0.0132417 0.0299478 0.98637 0.0410847 0.0754212 0.0153623 0.0651354 0.0265082 0.0172095 0.0564331 0.0124578 0.0787615 0.0452444 0.030112 0.00649191 0.0614245 0.0268517 0.014103 0.0304156 0.0182295 0.0187561 0.0331615 0.0211038 0.0251338 0.0318976 0.0124644 0.0319687 0.0191219 0.0141562 0.0391354 0.054213 0.976579 0.999987 0.0608164 0.086814 0.034077 0.0389237 0.212788 0.030784 0.0183808 0.0454611 0.96346 0.993145 0.118417 1 0.00440671 0.021538 0.200736 0.0641934 0.235645 0.0368847 0.0809029 0.0112767 0.0104474 0.972162 0.0482385 0.0407869 0.663471 0.0094171 0.0106163 0.00579942 0.00691321 0.0180682 0.059573 0.0221545 0.0113364 0.059281 0.0266118 1 0.0105975 0.0362881 0.0532337 0.0312006 0.999031 0.0490988 0.0268351 0.012124 0.0181723 0.0250952 0.0235952 0.0136746 0.011354 0.978387 0.0145597 0.06091 0.0232718 0.0170744 0.999979 0.0339161 0.0154936 0.22831 0.153506 0.0366231 0.00992219 0.0224215 0.00794343 0.942981 0.0178989 0.0205019 0.0136182 0.0882152 0.193029 0.0232558 0.0223461 0.142708 0.0488459 0.0191731 0.0283596 0.0330603 0.0192439 0.119622 0.0201724 0.0410955 0.0589347 0.0329441
C6 0.05528545 0.0375689 0.03802205 0.0619698 0.08510875 0.0492327 0.998482 0.1298875 0.0790337 0.0492845 0.0884089 0.3457785 0.02677835 0.05768075 0.06451965 0.0811563 0.117871 0.009677325 0.034157 0.9999985 1 0.999996 0.9257515 0.04169 0.0947138 0.0204049 0.0543772 0.0720554 0.0200814 0.3004836 0.9873675 0.0874626 0.03827985 0.03796645 0.0139611 0.0404564 0.05688495 0.0168267 0.0538014 0.0241146 0.411668 0.0336637 1 0.01517125 1 0.0387936 0.0445774 0.0871503 0.0477503 0.03766275 0.04863965 0.03161255 0.0194694 0.0143726 0.0161599 0.994808 0.0370015 0.01783855 0.02103115 0.0380598 0.0523093 0.05431715 0.1416605 0.03969775 0.0422392 0.0232884 0.008014805 0.0605561 0.07146795 0.04392075 0.0351152 0.08609635 0.00742157 0.0252677 0.0350688 0.02319995 0.0230444 0.06804915 0.0334642 0.0391927 0.01872605 0.019915 0.0485675 0.3480415 0.04420245 0.0124337 0.9932075 0.0321548 0.0350826 0.09944605 0.0676423 0.02265645 0.0388395 0.993381 0.04097085 0.01727615 0.184325 0.1029728 0.0328087 0.9871495 0.0123983 0.19646135 0.0300664 0.4630484 0.112353 0.05555125 0.999926 0.173008 0.02768485 0.0678313 0.04698335 0.01227615 0.049501 0.03901515 0.010707 0.0182135 0.0888676 0.179358 0.0177699 0.01518435 0.0298656 0.03046845 0.0295887 0.9975335 0.0351163 1 1 0.01742255 0.4696493 0.13564 0.008344145 0.04987635 0.125307 0.1203425 0.1201905 0.7293325 0.0291989 0.9999995 0.01708825 1 0.5388689 0.012243 0.0564795 0.08709675 0.02079585 0.05806955 0.06536835 0.0420334 1 0.0244651 0.981525 0.019519 0.0305757 0.098037 0.00644046 0.02412355 0.0591247 0.17305 0.0215968 0.007940035 0.0219104 0.0174838 0.9564475 0.02632445 0.01706095 0.01049085 0.1079385 0.05301775 0.998485 0.999962 0.0166784 0.0161193 0.05075485 0.05731085 0.02979605 0.1054868 0.02315855 0.02310225 0.020450075 0.03863285 0.07030995 0.0386759 0.0167215 0.02050545 0.01113415 0.07096585 0.248101 0.08207085 0.0178937 0.0766457 0.0315258 0.02454065 0.07743545 0.01360065 0.0827293 0.0281754 0.0686065 0.0435762 0.0691801 0.65229 0.0161731 0.03817445 0.05471175 0.0266109 1 0.01312495 0.0260606 0.05971755 0.0134325 0.02921985 0.5190215 0.158901 0.0536796 0.06064405 0.07378735 0.07439915 0.0158419 0.15896395 0.11734845 0.10325955 0.0857406 0.0552961 1 0.09833625 0.0595163 0.03444145 0.0734684 0.03374015 0.09383375 0.0132858 0.0304611 0.0257485 0.08436785 0.0790741 0.28958965 0.0679913 0.0212049 0.6519135 0.0570271 0.3720475 0.0695094 0.965785 0.007609865 0.01626385 0.1003437 0.538137 0.0660373 0.02125995 0.0300298 0.0242162 0.0205795 1 0.0412763 0.0360882 0.03590955 0.48195 0.08403025 0.3248865 0.05195315 0.02431685 0.0590355 0.62128 0.02239825 0.999439 0.0233692 0.999965 0.0328027 0.02738885 0.0741367 0.0510589 0.0408265 0.01771115 0.0430943 0.6174955 0.0327229 0.0711307 0.04312015 0.01239745 0.0542577 0.0082119 0.0092618 0.007081115 0.02166015 0.06227835 0.0403601 0.04876745 0.104922 0.01247995 0.04356715 0.8426895 0.0424071 0.1082505 0.9999505 0.0318254 0.9821445 0.0534683 0.1361012 0.0559135 0.0158168 0.02783285 0.060445 0.039076 0.0102815 0.0287826 0.0247767 0.0109731 0.9127795 0.9988205 0.1727365 0.0189094 0.060607 0.01953415 0.03886515 0.070782 0.007129205 0.0142418 0.0195853 0.01789825 0.02014475 0.0483037 0.011128465 0.0411194 0.05355665 0.01873405 0.016648 0.03565695 0.02265595 0.0224658 0.9997905 0.04424085 0.0169072 0.2658205 0.0685172 0.134095 0.01949095 0.04712605 0.03272135 0.03429145 0.06105115 0.01766615 0.03254395 0.04256355 0.0241257 0.05461785 0.039874 0.06152305 0.0146613 0.999994 0.9628465 0.08640995 0.05216095 0.03437405 0.03189075 0.06426865 0.050963 0.1016281 0.01525165 0.0285053 0.0856809 0.04116075 0.01754525 0.560049 0.0149584 0.9994795 0.018615 0.0595092 0.009640935 0.9374295 0.0443239 0.020259 0.0988826 0.9999795 0.1058338 0.06499815 0.02511875 0.06147955 0.049899 1 0.01209285 0.3831345 0.931312 0.04430495 0.0810632 0.1421585 0.05530365 0.02507035 0.02116365 0.0817413 0.9999865 1 0.03084145 0.05611485 0.10044355 0.01601325 0.0420346 1 0.01651615 0.02395145 0.0773404 0.1083258 0.9999745 0.0452555 0.0189858 0.08802305 0.8948305 0.289737 0.9999915 0.3808805 0.999274 0.0295439 0.05558875 0.033839 0.0105414 0.226564 0.01697005 0.0225363 0.0123347 0.010471675 0.02215785 0.195996 0.02815075 0.0149696 0.0729373 0.03586245 0.0132422 0.04809805 0.02429375 0.847792 0.2455265 0.1050332 0.01927245 0.9871485 0.996113 0.0672437 0.008042785 0.02960765 0.03748185 0.05812425 0.0716761 0.01966165 0.010829125 0.09892215 0.0191216 0.624883 0.0333195 0.039913 0.0272837 0.04546705 0.010061165 0.1361415 0.0516058 0.0205012 0.06917225 0.07217035 0.0281421 0.022091 0.10288165 0.209909 0.4070075 0.02102975 0.04370065 0.0207379 0.007626445 0.01896935 0.01705605 0.0245993 0.01623625 0.0116252 0.01395695 0.0578635 0.04388475 0.04448915 0.999999 0.03240055 0.05687925 0.5168685 0.01956415 0.06105115 0.0648156 0.14581 0.0410697 1 0.0636217 0.00753297 0.8561465 0.3033555 0.05886285 0.9999995 0.0150353 0.01265605 0.05120375 0.0374813 0.04237725 0.02231405 0.00789306 0.620224 0.04284275 0.20714 0.0163774 0.0175319 0.02947635 0.01661035 0.01841225 0.010010685 0.03222305 0.11527905 0.1832891 0.08627355 0.06846255 0.0419453 0.699723 0.02895075 0.03182095 0.111408 0.0491431 0.01204325 0.0212805 0.9971815 0.999714 0.0431982 0.015933 0.008716185 0.01369505 0.01946 0.01857905 0.01989445 0.0133532 0.4353235 0.0591866 0.0175504 0.01996035 0.0146374 0.0570179 0.745335 0.05063585 0.0229865 0.01408465 0.0496022 0.881216 0.1263705 0.06241065 0.032753 0.0615548 0.02301495 1 0.0444244 0.0142565 0.0331396 0.0452722 0.2708665 0.06642935 0.1204854 0.05922095 0.2102315 0.9999995 0.0161214 0.340443 0.992847 0.0651828 0.02154145 0.01860055 0.0141082 0.0765696 0.0157234 0.0354712 0.08555795 0.0662725 0.09873825 0.0845289 0.03550925 0.9999925 0.999998 0.05999565 0.0201262 0.0423046 0.999726 0.02785155 0.03719115 0.027709 0.00849579 0.382941 0.00948002 0.0300476 0.999435 0.04004155 0.1567955 0.01790345 0.04002155 0.01696375 0.136186 0.02988965 0.0836782 0.02538595 0.0327872 0.4704285 0.08016525 0.02646565 0.0230221 0.01178925 0.0469393 0.06346695 0.0538691 0.5173135 0.05008855 0.05613575 0.0137448 0.0152206 0.04541925 0.03387485 0.0518203 0.0877372 0.009762675 0.986458 0.969225 0.1014128 0.01575995 0.0329054 0.03992035 0.0336719 0.013266 0.0578213 0.0267477 0.0891898 0.3823125 0.0797968 0.01693995 0.04911725 1 0.09286755 0.0209334 0.08916655 0.988827 0.0181439 0.01273985 0.022387 0.2032835 0.0578365 0.0262153 0.538579 0.01774735 0.0841441 0.03620915 0.02003415 0.0613266 0.1708359 0.08216675 0.8533975 0.5313395 0.0190908 0.022543 0.09641105 0.0156573 1 0.04957595 0.0147857 0.1393305 0.10894775 0.999907 0.00774664 0.0950691 0.08908115 0.125787 0.0425279 0.03725065 0.0332311 0.0217315 0.0421736 0.01819735 0.13829765 0.1603515 0.0320604 0.0477188 0.1601797 0.1796985 0.07781855 0.9999815 0.03345035 0.0128652 0.0529171 0.05313365 0.06650255 0.0611914 0.317947 0.0296646 0.01945025 0.012512 0.0549255 0.0774288 0.02735265 0.0144135 0.01764 0.010543175 0.0978692 0.02133725 0.0526684 0.0230665 0.0303736 0.05175435 0.9936545 0.0102033 0.02247415 0.0864514 0.04737025 0.0216086 0.03604 0.5451485 0.0356636 0.00814144 0.04719525 0.5620555 0.0502165 0.04101175 0.06271055 0.9992995 0.02674105 0.636382 0.0641464 0.6213125 0.0446922 0.03131475 0.0422761 0.01562965 0.997397 0.1434489 0.1448566 0.0303281 0.640957 0.01147075 0.03982415 0.1022175 0.05940705 0.02676775 0.994884 0.03189845 0.09328445 0.0897594 0.999169 0.0117515 0.009746055 0.052142 0.03475745 0.0967536 0.05607865 0.01281845 1 0.41218 0.063737 0.0443413 0.1078995 0.9819755 0.00996603 0.993746 0.02460905 0.0323272 0.999959 0.01117015 0.0594334 0.67225 0.162065 0.02553945 0.03622335 0.5963495 0.01131395 0.0539986 0.010936855 0.0512714 0.05311605 0.02203915 0.07588545 0.0545988 0.02646965 0.02124365 0.0153343 0.9999995 0.1634065 0.1605815 0.02801885 0.00649813 0.1495715 0.09854395 0.03822085 0.02501645 0.0574909 0.0785482 0.01016661 0.04077125 0.06993365 0.0147827 0.00693346 1 0.02436495 0.0326257 0.0170212 0.0429832 0.00661872 0.0113386 0.02087175 0.00731488 0.02558205 1 0.9860045 0.0350046 0.0788628 0.0099229 0.0274846 0.04634895 0.07715885 0.05187555 0.00725583 0.05318575 0.0472438 0.2902475 0.159853 0.01677815 0.839136 0.999999 0.05107235 0.0205265 0.114584 0.03399375 0.0157605 0.04644295 0.0118353 0.03788185 0.00912564 0.010833535 0.008381995 0.0130589 0.05152675 0.009780725 1 0.04447525 0.999756 0.03238305 0.0413555 0.02636005 0.0188904 0.156617 0.03483955 0.02060825 0.03223525 0.00406601 0.0863848 0.116135 0.0171899 0.01720065 0.0620743 0.01378635 0.0346987 0.136645 0.03164395 0.0370385 0.03935245 0.9999995 0.01215015 0.9999895 0.01274285 0.047815 1 0.01874625 0.0221884 0.01681945 0.0659622 0.1563265 0.0523129 0.03262545 0.01199145 0.0167127 0.04468775 0.01175265 0.07505525 0.0121069 0.9563145 0.1226175 0.849561 0.3493195 0.44808145 0.0298373 0.999996 1 0.0926049 0.0262244 0.055333 0.05932175 0.06935045 0.02023385 0.031507 0.03943475 0.04211625 0.07245405 0.0123489 0.05853975 0.02276355 0.01654955 0.01625075 0.1276733 0.04053185 0.0171999 0.011247025 0.3304625 0.02735125 0.012421625 0.06798635 0.02142975 0.009606035 0.04350435 0.03659755 0.01004975 0.0964957 0.0170217 0.016717 0.03647745 0.08948005 0.0195305 0.07578035 0.49648235 0.0301423 0.0202523 0.9957865 0.07257775 0.11345785 0.0319955 0.2511098 0.0154487 0.0388922 0.04379025 0.99534 0.0574687 0.0552981 0.03823165 0.0127689 0.999238 0.04343295 0.1458023 0.03404475 0.012586775 0.04446845 0.3463575 0.006196385 0.995932 0.0530061 0.0215972 0.012319945 0.1224725 0.0132075 0.930833 0.0138202 0.108644 0.98137 0.03889805 0.01445245 0.9999925 0.007756125 0.018524 0.01683085 0.04510825 0.0424186 0.0176667 0.0902642 0.06994275 0.0121215 0.0694569 0.01357015 0.0228321 0.06376595 0.0347071 0.0345803 0.0355366 0.031367 1 0.00731886 0.0118595 0.03741755 0.01059144 0.0225734 0.01498195 0.003421575 0.1716345 0.0228743 0.08329485 0.009774075 0.065199 0.0784301 0.00985456 0.007242475 0.04618865 0.0302841 0.00941228 0.00552018 0.03822815 0.07402475 1 0.0119511 0.05335235 0.0245897 0.0473677 0.0228875 0.116787 0.1500585 0.7586905 0.04799245 0.6065445 0.0141956 0.0140596 0.03716335 0.122436 0.008529515 0.0470114 0.0159757 0.9997205 0.259629 0.0230469 0.01406715 0.0265479 0.03192925 0.011214335 0.153081 0.983487 0.0572567 0.02008785 0.6060815 0.03725145 0.0417067 0.03257145 0.0304284 0.1111057 0.08285605 0.0156742 0.00772656 1 0.0302188 0.19049415 0.0127561 0.0488594 0.0473843 0.0237906 0.0143086 0.0323433 1 0.0320362 0.04690745 0.989221 0.02092305 0.01770895 0.01482885 0.0236611 0.0530701 0.2367405 0.04905725 0.5625135 0.0433023 0.05970305 0.01314205 0.01412185 0.009610555 0.3440835 0.014537 0.04524905 0.01674665 0.04656265 0.0590483 0.01544775 0.04456365 0.0326877 0.0154609 1 0.06024845 0.015796 0.0120165 0.03412305 0.04589345 0.046639 1 0.0491201 0.0401192 0.07659505 0.1085624 0.995845 0.904804 0.9999985 0.04474505 0.01292395 0.0690594 0.06849635 0.04764505 0.9384655 0.01793875 0.152295 0.0217238 1 0.0288896 0.0343191 0.03238835 0.0575149 0.0266148 0.1183367 0.0611434 0.0487767 0.1827416 0.0482055 0.03309745 0.0806855 0.02718525 0.022057 0.225227 0.06319155 0.08608205 0.02902425 0.0535475 0.116922 0.04453495 0.999907 0.5923775 0.926538 0.0473895 0.02873905 0.0500549 0.0774098 0.08346345 0.736111 0.103134 0.0640199 0.1120905 0.063762 0.04885375 0.0504658 0.04767065 0.1379605 0.0653812 0.05801065 0.0448394 0.06552385 0.0182016 0.1525194 0.868506 0.0185976 0.04967415 0.03377095 0.01368415 0.01044025 0.03582335 0.0261 0.1091588 0.7342255 0.0817051 0.06134285 0.0855465 0.0568355 0.0362314 0.0284211 0.0161013 0.0395353 0.0395163 0.05236045 0.07224885 0.06221035 0.06185285 0.9829045 0.04467705 0.0580068 0.05552005 0.038621 0.0624117 0.0850255 0.06233505 0.743005 0.0711497 0.060762 0.0503318 0.1190393 0.02864005 0.03331305 0.190271 0.426088 0.0534475 0.04155465 0.0520643 0.0665038 0.02345035 1 0.6827295 1 0.7605225 0.05573875 0.0222056 0.03131075 0.025933 0.09725715 0.03896185 0.0123516 0.0137606 0.013785 0.0403518 0.9997965 0.9810425 0.5061763 0.01142925 0.1756415 0.06832565 0.05807705 0.0186642 1 0.01276705 0.0173082 0.04603755 0.03977335 0.0486972 0.014512 0.102297 0.01575915 0.01923795 0.1240585 0.0292491 0.9999905 0.00742118 0.0202409 0.04107495 0.02631645 1 0.2890475 0.08559825 0.956954 0.510793 0.02124255 0.0753058 0.01660765 0.08371965 0.6069345 0.0155722 0.0533381 0.025029 0.008423825 0.009228285 0.0206384 0.999655 0.01256485 0.011126595 0.3636085 0.07160505 0.0668128 0.01279085 0.1533875 0.0146891 0.04836545 0.06438715 0.05775485 0.0574896 0.03855075 0.08292575 0.0273657 0.0231393 0.0229281 0.458444 0.136822 0.0575617 0.06048645 0.988717 0.999998 0.999962 0.9999975 0.02019445 0.036931 0.0684717 0.0464898 0.02117835 0.144119 0.03676715 0.04117845 0.0477154 0.0221765 0.815221 0.01515785 0.07265175 0.02549625 0.0324555 0.833641 0.01699445 0.0235964 0.02650125 0.05756785 0.06763735 0.0251482 0.0173744 0.05606595 0.020886 0.01819515 0.05056495 0.4524274 0.01495715 0.0960404 0.0683046 0.0334048 0.414462 0.04534165 0.672226 0.00766365 0.012072585 0.08277815 0.0177451 0.009677815 0.0352091 0.1316645 0.02449915 0.0299335 0.1163207 0.0210177 0.0537904 0.0768154 0.01903955 0.0649533 0.0601864 0.06031895 0.05151955 0.9999995 0.03899735 0.01265715 0.120606 0.0201503 0.07260115 0.06986145 0.01890535 0.0352409 0.0703672 0.0440864 0.021007 0.999999 0.5419675 0.06163925 0.0152069 0.033009 0.00889748 0.5471545 0.0890045 0.0146167 0.0204187 0.008594525 0.02152485 0.0193991 0.010734095 1 0.113292 0.0128768 0.044863 0.9782605 0.01180892 0.13934215 0.0586832 0.03729895 1 0.0208115 0.008098475 0.0190702 0.04731545 0.0306853 0.0138284 0.0842954 0.0202378 0.0208886 0.151634 0.0158077 0.06505235 0.9999925 0.07733 0.0250465 0.01944185 0.04500245 0.01256715 0.05421195 1 0.881235 0.108184 0.05555355 0.0292097 0.03792305 1 0.02957015 0.025842 0.0123992 0.00991311 1 0.09326735 0.0594336 0.1378735 0.0607581 0.1352986 1 0.0781753 0.03242115 0.1914115 0.0590692 0.06583695 0.02489065 0.0344665 0.0588454 0.7549365 0.03529815 0.049908 0.10937895 0.0422973 0.151742 0.03244195 0.04741775 0.9954305 0.07097765 0.02582725 0.9999565 0.0341637 0.419269 0.0151614 0.07877715 0.045003 0.01202945 0.010266805 0.0521389 0.01249625 0.02929435 0.01551735 0.162931 0.115711 0.05931685 1 0.0323613 0.06520305 0.07059645 0.01769845 0.0174373 0.01162725 0.0217792 0.01101191 0.01099225 0.01738775 0.9765285 0.0236468 0.0115555 0.0350052 0.484094 0.0357053 0.01333485 0.9991625 0.0285629 0.146518 0.440602 1 1 0.491051 1 0.1016768 0.0645886 0.036242 0.01712135 0.0152301 0.999953 0.0283068 0.01492275 0.0234714 0.1068271 0.02489905 1 0.041716 0.999998 0.0387126 0.03170655 0.03745845 0.0542784 0.05172085 0.0151734 0.9936145 0.0378268 0.0236919 0.01176565 0.0118159 0.02197585 0.0523196 0.028028 0.008667095 0.0474444 0.643167 0.06859005 0.999035 0.05577465 0.03125155 0.05953435 0.0616983 0.02996455 0.1751155 0.05503115 0.02068 0.005950575 0.228117 0.0381295 0.0154099 0.0127002 0.05839825 0.0647686 0.0992834 0.00786836 0.9487185 0.02498545 0.999995 1 0.07026475 0.0351895 0.0864985 0.9922665 0.023224 0.0127722 0.514583 0.0303758 0.0496258 0.09403805 0.07733375 0.848799 0.0429475 0.143638 0.009945585 0.573246 0.013908055 0.03864705 0.01261395 0.999894 0.995707 0.05156645 0.0145633 0.0259413 0.0185323 0.0205166 0.0358506 0.0316145 0.07494735 0.872639 0.01278015 0.02223315 0.813825 0.01976115 0.9980625 0.934577 0.5251489 0.0836347 0.999994 0.0488092 0.1096475 0.06363365 0.0584554 0.009331325 0.0406922 0.0447502 0.04509575 0.510394 0.991026 0.03362425 0.011949 0.03173035 0.01661675 0.0637533 0.01934445 0.03607955 0.06980965 0.07100655 0.0263543 0.0343488 0.02240575 0.0454242 0.02260765 0.4883475 0.9864195 0.9939895 0.02743715 0.02088445 0.566351 0.0471555 0.01421265 0.0866233 1 0.00856364 0.0502727 0.02243765 1 0.604351 0.01923935 0.0180408 0.01449485 0.660875 0.04965975 0.01120815 0.0454531 0.0496663 0.01105428 0.0709075 0.02032755 0.01651605 0.3328655 0.0105528 0.01348585 0.04911705 0.01201565 0.0130487 0.0369092 0.0740361 0.06464895 0.0465457 0.01923635 0.02099125 0.050662 0.1699885 0.0766456 0.03872785 0.056869 1 0.9999685 0.3170275 0.03237165 0.987747 0.035955 1 0.04931755 1 0.00659871 0.01083218 0.0183752 0.01709265 0.05482835 0.0154007 0.02185625 0.027464 0.0142945 0.03720015 0.4580005 0.631092 0.9999535 0.999734 0.064574 0.007001695 0.0532081 0.0713939 0.0577418 0.04846525 0.07283745 0.009565165 0.0452469 0.0554416 0.07655105 0.1501682 0.0231292 0.193543 0.0350798 0.0323838 0.01006668 0.0355149 0.0444552 0.006548745 0.9986525 0.1317067 0.1479725 0.03398725 0.00844315 0.5784415 0.05351815 0.0470665 0.00991999 0.04715585 0.0207118 0.1673375 0.982052 0.0598598 0.0596821 0.0534807 0.059964 0.01867565 0.0521328 0.02370295 0.05752955 0.9999375 0.2020135 0.06138865 0.0489236 0.02932795 0.31064 1 0.675302 0.186069 0.2377115 0.9999935 0.0334657 0.0229085 0.0539591 0.0320695 0.0171779 0.0739281 0.06109985 1 0.03414425 0.0153303 0.03800995 0.06901595 0.011312025 0.05256805 0.0697152 0.0904503 0.02009835 0.0725118 0.171393 0.10611425 0.124065 0.664467 0.06842935 0.01151725 0.05605665 0.9940805 0.03224565 0.01997585 0.01481785 0.0340386 0.999941 0.01935155 0.0424849 1 0.0474472 1 0.4726685 0.06455775 0.04553115 0.0857232 0.10188615 1 0.0222677 0.999995 0.0185316 0.02679765 0.0562669 1 0.03721895 0.1391105 0.177787 0.014437355 0.0523891 0.0418849 0.0474912 0.9999695 0.0149566 0.0258469 0.16207035 0.999999 0.0362441 0.01003318 0.0636076 0.0140678 0.0540433 0.02721315 0.0334941 0.5090295 0.0805279 0.998094 1 0.0384278 0.0421921 0.03431275 0.0655626 0.1012376 0.05904225 0.03414145 0.0301263 0.0293388 0.03429585 0.0379471 0.01776655 0.02695545 0.03028795 0.0439773 0.0108796 0.077743 0.279604 0.113503 0.02487295 0.03784585 0.08287495 0.0161561 0.09086935 0.01348575 0.999954 0.5491365 0.011079 0.0171919 0.0104247 0.00911248 0.04935185 0.01332305 0.04949255 0.0221102 0.0341702 0.1126425 0.8572105 0.9845845 0.1211907 0.9958325 0.0374433 0.053697 0.01138655 0.05137605 0.0273173 0.01588885 0.5707045 0.0293132 0.2298535 0.01634385 0.0128294 0.010761135 0.02713985 0.0361119 0.01379955 0.07275125 0.00921734 0.0527006 0.0525654 0.0164645 0.9876345 0.9791145 0.0135647 0.03551595 0.5629705 0.01544805 0.01211945 0.07940825 0.0256614 0.0166594 0.03833805 0.077813 0.0567964 0.04576035 0.05488025 0.773371 0.0323594 0.03215425 0.0284518 0.01571795 0.03059325 0.05288445 0.0831125 0.0374778 0.01412165 0.2738371 0.0322751 0.01986 0.0138192 1 0.0249378 0.026928 0.068023 0.0574086 0.04539645 0.03691435 0.05877065 0.02171815 0.9995635 0.999948 0.04448525 0.0638874 0.056551 0.0132015 0.203224 0.1261478 0.006109115 0.04653035 0.082559 0.01168834 0.035842 0.02749285 0.1475325 0.998418 0.0156702 0.006601525 0.0528913 0.02044525 0.0133239 0.04021475 0.01174775 0.01312885 0.02077135 0.05287325 0.9976125 0.00869866 0.0242579 0.2506395 0.01583625 0.04469795 0.009652255 0.01771505 0.999402 0.0445246 0.0163319 0.01791905 0.0097267 0.0718018 0.0429034 0.01950085 0.105191 0.0264537 0.1851174 0.9999295 1 0.05687535 0.1658005 0.00512507 0.0687488 0.01876485 0.0411053 0.0537269 0.2391505 0.0221024 0.01243175 0.0384438 0.0177397 0.9998825 0.0116486 0.0465448 0.1859885 0.5706885 0.4593935 0.01141945 0.0583302 0.1534247 0.1191954 0.01182705 0.01521205 0.0218983 0.14094 0.1088445 0.029334 0.0123105 0.0341462 0.0225933 0.0179321 0.06221825 0.0360881 0.724782 0.111701 0.010415265 0.02220765 0.008472405 0.06823795 0.009884395 0.008644455 0.026071 0.02368205 0.04089685 0.07425965 0.1089182 0.05156505 0.0411516 0.08709755 0.999988 0.00780549 0.0544979 0.06884905 0.9893645 0.05080045 0.170475 0.0129922 0.0569519 0.05803175 0.3882915 0.725693 0.0779215 0.11471565 0.0259294 0.0508849 0.01823465 0.11194 0.0630606 0.09817925 0.224261 0.0628113 0.0546479 0.05140365 0.0228841 0.0483182 0.7588815 0.999728 0.01724895 0.02802815 0.971944 0.0988384 0.9509535 0.0218995 0.007727615 0.02562175 0.01348965 0.220345 0.0353427 0.04699525 0.00973017 0.0299268 0.02131465 0.5159179 0.161481 0.02578685 0.04256855 0.0585265 0.03088385 0.7043945 0.093428 0.01602105 0.057533 0.0157946 0.130434 0.3413585 0.9925205 0.01338185 0.0579053 0.0505462 0.16477 0.1119536 0.0466321 0.0165407 0.0662302 0.05212325 0.037712 0.061979 0.04766885 0.0370975 0.999999 0.01395305 0.01748985 0.01853745 0.0681026 0.03551435 0.01754945 0.1161685 0.3793355 0.0162595 0.04154135 0.03233195 0.0348163 0.0710198 0.05478335 0.3420895 0.02689105 0.0262373 0.02608365 0.05758145 0.0567523 0.06536255 0.03628135 0.06918575 0.999831 0.0627281 0.20250395 0.06779405 0.01586805 0.04340605 0.0420702 0.0215297 0.02767415 0.01938345 0.0460348 0.999908 0.0299813 0.02363615 0.03221745 0.389424 0.997059 0.01655375 0.0285671 0.9951975 0.03654435 0.0426478 0.079473 0.0345924 0.01582715 0.08081605 0.0276762 0.02649325 0.04859545 0.01634615 0.427853 0.0281879 0.0113046 0.06877845 0.0339182 0.0120326 0.157451 0.01021503 0.068091 0.216662 0.0619105 0.0713866 0.0354583 0.03399105 0.009575585 0.1202135 0.9997025 0.05303205 0.2539145 0.0146051 0.0151086 0.02567465 0.120145 0.06905955 0.04411125 0.0798602 0.01435575 0.0563669 0.0143594 0.02160255 0.02559685 0.02030665 0.0639098 0.995586 0.04326945 0.0134491 0.082909 0.01829095 0.03928715 0.0117661 0.01113625 0.0381101 0.9952785 0.007155955 0.05616685 0.01456185 0.05378785 0.0442291 0.00927981 0.02315525 0.030053 0.04413135 0.0395378 0.0157921 0.4035645 0.00507992 0.0137801 0.02945465 0.04529755 0.0896481 0.0664543 0.02019645 0.027775 0.03153925 0.03495035 0.04256005 0.5190075 0.01919435 0.09410655 0.068128 0.02997115 0.0666895 0.03413245 0.04538145 0.0155491 0.0261338 0.01643595 0.0157449 0.13379895 0.01606265 0.10886035 0.0264642 0.0413956 0.01481535 0.01951315 0.0411067 0.0516772 0.0279955 0.0123685 0.0120262 0.06428255 0.0366381 1 1 0.416769 1 1 0.07635685 0.02987055 0.0402155 0.1504323 0.04220035 0.0533611 0.03784425 0.03549075 0.0742498 0.01922495 0.9483975 0.98629 0.0190242 0.03445755 0.04398255 0.0164314 0.0382289 0.0230317 0.04883595 0.0091443 0.9933885 0.0324564 0.985447 0.01445375 0.999958 0.0481133 0.999928 0.0944226 0.0529274 0.9798525 0.03162645 0.01439355 0.0770014 0.01193045 0.0297518 0.01990325 0.0263072 0.07230975 0.03678275 0.00894948 0.0170937 0.02744615 0.03004295 0.0330088 0.02115295 0.09268 0.01656205 0.0206099 0.06107795 0.0299622 0.0301476 0.05722695 0.043089 0.0886863 0.0750016 0.0349222 0.0526343 0.0304147 0.01572565 0.999496 0.01659785 0.0524761 0.02494835 0.0349592 1 0.08677185 0.0171326 0.06223155 0.01605235 0.02329105 0.02841375 0.007100745 0.0249264 0.0263162 0.00648288 0.0280039 0.01707705 0.055757 0.11303555 0.0599477 0.05408755 0.0586385 1 0.0412461 0.0565468 0.0239361 0.04227475 0.05882065 0.04042355 0.0552559 0.0377161 0.00631753 0.0197841 0.01583646 0.06319225 0.112774 0.0799741 0.05298505 0.04219445 0.03493825 0.01379385 0.0212 0.0314985 0.0174766 1 0.04534805 0.0645692 0.0512359 0.013259 0.02963545 0.0365245 0.07079255 0.03507945 0.01455265 0.04778835 0.06429695 0.0217624 0.0563137 0.021913 0.06518315 0.05489095 0.0440332 0.04062775 0.0575888 0.0182704 0.0666971 0.01995235 0.0429645 0.01078202 0.0346501 0.0520773 0.00565194 0.0806126 0.02014055 0.01035645 0.01734685 0.8767055 0.06372055 0.09388025 0.0568385 0.999903 0.02735535 0.395827 0.006762595 0.03942925 0.03457805 0.0114473 0.1961135 0.0135386 0.0078384 0.01085515 0.010735 0.03828445 0.0579246 0.0453048 0.02831735 0.02943175 0.01121185 0.148966 0.0911092 0.04712095 0.01697675 0.6214025 1 0.945471 0.9999985 0.02726055 0.9215305 0.0141316 1 0.0751714 0.1427539 0.9999685 0.301761 0.0414193 0.01792875 0.0149541 0.305887 0.010411105 0.07363645 0.998358 0.0531514 0.02011845 0.01587805 0.03575425 0.044588 0.08045095 0.0416561 0.0147218 0.05466395 0.110369 0.01250785 1 0.05213005 0.08559805 0.01136315 0.1063597 0.00864694 0.996522 0.01354365 0.01300395 0.008639555 0.0650147 0.05981735 0.01093626 0.04092535 0.0559944 0.06118705 0.7462305 0.9991445 0.01482525 0.020352 0.0259443 0.0087713 0.286636 0.01241295 0.1474815 0.9996835 0.05308 0.040285 0.02033355 0.0194346 0.05205135 0.004418925 0.01760935 0.01538625 0.0176364 1 0.05486235 0.02907505 0.02383255 0.0551582 0.07182005 0.14376635 0.01044125 0.07496355 0.0413979 0.01304135 0.00535795 0.0715706 0.0480562 0.03889935 0.0265956 0.0757009 0.08122135 0.0607769 0.0263872 0.0199225 0.02646565 0.0264601 0.0153356 0.01881345 0.01763015 0.01943035 0.01145165 0.03960225 0.0122901 0.1047511 0.0195703 0.0319435 1 0.03725225 1 0.106651 0.9999805 0.04441275 0.1124675 0.0278623 0.0145286 0.08683445 0.07543335 0.07923945 0.0206625 0.07390305 0.750782 0.01352345 0.02787985 0.019207 0.3609347 0.008176335 0.06127265 0.07703235 0.04698405 0.02073435 0.0254512 0.0182739 0.15806 0.633752 0.0766495 0.7541705 0.0175604 0.09241965 0.0478234 0.0137298 0.02191495 0.02157135 0.9999965 0.0510561 0.01146245 0.1056484 0.02388215 0.02877865 0.033331 0.0561701 0.03747105 0.01593445 0.115598 0.0595763 0.382238 0.04917475 0.9227225 0.0211236 0.0598397 0.06868615 0.9853765 0.02686075 0.01901325 0.06349855 0.06261095 0.01030092 0.02854925 0.00907688 0.581609 0.0295735 0.04699655 0.05913585 0.1483778 0.7011035 0.9999215 0.0184425 0.0308097 0.02016255 0.01485845 0.09572965 0.2052148 0.9951755 0.05353245 0.12924995 0.5658105 0.9797295 0.992621 0.0242745 0.7452785 0.0629422 0.0812415 0.01281945 0.00829469 0.06359925 0.01023605 0.023651 0.9957065 0.06872085 0.0531333 0.2482165 0.04573635 0.6172785 0.184956 0.05162825 0.06834185 0.999998 0.0404381 0.5736865 0.0215499 0.02814465 0.05102435 0.0158957 0.0691451 0.06060155 0.129626 0.250667 0.0599242 0.182158 0.09092225 0.06284245 0.0134951 0.116896 0.0419083 0.04578095 1 0.04335335 0.2621295 0.0333519 0.0174915 0.0427854 0.067055 0.05921945 0.05834755 0.0667644 0.02046305 0.4202875 0.01372335 0.0589679 0.05120015 0.582032 1 0.9969765 0.0509033 0.0294766 0.0146877 0.010293505 0.0891285 0.241589 0.07289885 1 0.013565 0.01967365 0.0162281 0.0492492 0.016935 0.157625 0.0174117 0.4945505 0.03760975 0.0692534 0.03541835 0.0792931 0.0142699 0.07595805 0.0219589 0.0463555 0.019762 0.031353 0.04321885 0.00542681 0.0823142 0.02156695 0.0131719 0.131821 0.01184335 0.0284418 0.0444587 0.1424345 0.0378655 0.02410285 0.0378943 0.062789 0.05434815 0.008307985 0.07048675 0.0164158 0.0391803 0.01100659 0.02300585 0.0188957 0.0200678 0.982095 0.0285334 0.02640265 0.06322165 0.97301 0.09366165 0.1292865 0.06640075 0.03215335 0.0240336 0.03964825 0.0341393 0.0665159 0.09239415 0.0555688 0.0369664 0.0833671 0.1320943 0.1842755 0.06475305 0.03738755 0.04279115 0.03471715 0.02674375 0.8436895 0.11227 0.03980835 0.4985575 0.07970675 0.04626215 0.0114679 0.08610385 0.5839285 0.147227 0.0233724 0.01653395 0.291504 0.0125807 0.0542438 0.05534215 0.03417765 0.04867615 0.0124146 0.086518 0.01881335 0.01928635 0.7734665 0.999808 0.02842455 0.01431865 0.02825725 0.09118005 0.0697569 0.01568315 0.0212502 0.02604365 0.07378695 0.06987095 0.09308165 0.0120222 0.1069051 0.01975055 0.02649 0.0229784 0.0249092 0.0157987 0.0163713 0.0402577 0.180687 0.1678085 0.04447225 0.08762065 0.0611471 0.07078615 1 1 0.0247399 0.0710554 0.08805665 0.02577185 0.0555432 0.689958 0.9223695 0.07227205 0.07065915 0.04883355 0.01317275 0.04710285 0.2742815 0.00942805 0.01645215 0.0246243 0.4595133 0.04520155 0.0162944 0.03590505 0.01272555 0.05237955 0.9245545 0.0240946 0.13204705 0.0263125 0.04309355 0.0838334 0.01238015 0.01648495 0.01140815 0.02144695 0.06137945 0.0226234 0.0212897 0.02560625 0.02399835 0.03903975 0.010852195 0.0708872 0.09280885 0.02896565 0.02757915 0.993741 0.942229 0.0260449 0.0755099 0.09047 0.1031751 0.0657783 0.0213794 0.0139691 0.2685635 0.0410041 0.0182691 0.999701 0.0521709 0.06775765 0.0351567 0.362115 0.01199025 0.9999975 0.0185209 0.116353 0.0201979 0.01266865 0.0345713 0.03545365 0.06753915 0.04772855 0.05766825 0.02841505 0.01117845 0.0208435 0.08084825 0.01111245 0.0428408 0.1827195 0.0549313 0.2291945 0.03541685 0.0138323 0.03506785 0.04003605 0.00596604 0.00411132 0.0448191 0.02788705 0.9820565 0.3605255 0.04524695 0.0217829 0.0982416 0.206474 0.0524321 0.30897 0.05851675 0.0393935 0.0637225 0.4712475 0.03645685 0.04576145 0.0172863 0.9996705 0.04432805 0.00800584 0.01092025 0.02118635 0.1251825 0.9485445 0.01986645 0.03535625 1 0.04680295 0.01858665 0.0201981 0.0215204 0.986297 0.256862 0.01951205 0.0483269 0.0142717 0.9899055 0.01655585 0.01195075 0.445406 0.03086165 0.05581685 0.0120575 0.0864201 1 0.999865 0.57463 0.284322 0.01792255 0.05856685 0.0148347 0.00579186 0.0103482 0.01103255 0.1390575 0.01249505 0.06186 0.03703745 0.5651495 0.03426475 0.0132002 1 0.010407575 0.04412415 1 0.0168535 0.99927 0.0365585 0.0701849 0.09575075 0.0785637 0.06710295 0.0536235 0.9999295 0.04476 0.1508958 0.05404565 0.0752719 0.0147126 0.0370984 0.05003375 0.02027935 0.4365575 0.05691785 0.01980905 0.011411825 0.0667805 0.0173908 0.006279095 0.0520279 0.03733 0.121037 0.0138729 0.0392152 0.0462117 0.0345744 0.0703827 0.02101365 0.0735515 0.07664735 0.051166 0.00769985 0.02871845 0.0179237 0.0297457 0.0424032 0.01506945 0.0115132 0.0412563 0.02673495 0.05683435 0.9999915 0.04901225 0.0161701 0.999968 0.03888335 0.9440545 0.990239 0.0498507 0.0341229 0.01437205 0.0771947 0.009315335 0.04956045 0.05490815 0.03445135 0.0365178 0.0130704 0.0141285 0.007667085 0.0144169 0.0510986 0.02626925 0.011372 0.007613965 0.02860055 0.1387595 0.0228338 0.0315959 0.02231635 0.06322525 0.03883715 0.09575585 0.04467365 0.0291784 0.911463 0.02418995 0.04441785 0.082978 0.999992 0.02777915 0.0239253 0.0194814 0.010386415 0.0155786 0.05071795 0.05658335 0.0209035 0.04889465 0.0369728 0.03979925 0.008215365 0.9998935 0.01104095 0.01793045 0.0462821 0.0587763 0.985975 0.0472657 0.05022095 0.04925825 0.0306358 0.9990015 0.02654815 0.067396 0.0556968 0.00847 1 0.06568275 0.06605985 0.8936855 0.0855935 0.0298704 0.00943264 0.10677275 0.09597685 0.162165 0.0193018 0.0417907 0.0213154 0.01369905 0.0205957 0.0512532 0.009897765 0.0396166 0.0259704 0.02707925 0.983867 0.1043922 0.0166481 0.06422975 0.01020313 0.01667515 0.02795435 0.162766 0.0579196 0.0117246 0.10651525 0.9867395 0.1857685 0.00483785 0.960861 0.0214193 0.0351377 0.0247004 0.03159845 0.04595105 1 0.02060995 0.999942 0.29150665 0.06255135 0.0620018 0.0616869 0.0191881 0.03745475 0.04056235 0.0259108 0.0390761 0.0117167 0.08085765 0.02776005 0.05473285 0.01995155 0.004082845 0.09906275 0.9961385 0.04525375 0.04747935 0.915758 0.0181856 0.0224109 0.02748905 0.03499675 0.08006615 0.0114329 0.09074795 0.0237021 1 0.31708535 1 1 0.00993359 0.0119172 0.04447765 0.01133385 0.0224085 0.0355 0.267124 0.06321375 0.8853525 0.01375575 0.0272276 0.0180212 0.02862205 0.09732875 0.0951062 0.09602645 0.32138 0.01447895 0.9991655 0.04599145 0.482543 0.0130345 0.01386905 0.00682115 0.01603615 0.0117661 0.0415057 0.1380685 0.0395165 0.03052935 0.0203141 0.0156795 0.0147123 0.0551773 0.0315061 0.07080175 0.00935889 0.9999995 0.10090625 0.08276935 0.949817 0.0115163 0.009247155 0.009860585 0.01232975 0.0488378 0.0490669 0.01881805 0.0179333 0.0461914 0.01388335 0.1819035 0.01429685 0.015492 0.9047825 0.0457281 0.0145205 0.005520735 0.0356943 0.9105585 0.0192921 0.9986255 0.0324995 0.0629795 0.6011645 0.0306758 0.03473265 0.00596778 0.2034875 0.2463745 0.02811555 0.13012555 0.0930253 0.0125879 0.0409702 0.00660012 0.00791354 0.0093995 0.6002375 0.03830325 0.03924425 0.6886745 0.0949409 0.991636 0.009664015 0.9703465 0.0271225 0.9963605 0.05234705 0.302496 0.03521965 0.09011135 0.03678655 0.0689063 0.592254 0.0370295 0.0278469 0.6391565 0.02225375 0.0190324 0.01843775 0.02179645 0.0360883 0.0329004 0.03804745 0.0330909 0.025848 0.317467 0.07392115 0.02518355 0.04776435 0.03007625 0.04422075 0.01517445 0.009144595 1 1 0.0306186 0.0383585 0.0417954 0.06422685 0.0193991 0.1076338 0.0200623 0.01011185 0.01985715 0.0785619 0.707574 0.0534466 0.0263922 0.0319258 0.10041195 0.05167315 0.11174355 0.008978805 0.1222815 0.0578618 0.02867905 0.09386115 0.02437395 0.01654505 0.00650033 0.02090065 0.0251781 0.01872095 0.0115932 0.022868 0.1097181 0.00973664 0.1132625 0.1059273 0.0188049 0.09972435 0.0296034 0.0658194 0.110052 0.01483115 0.7942775 0.0154549 0.08800535 0.02620525 0.00950739 0.05114875 0.33271805 0.05502815 0.0421505 0.009742285 0.0589071 0.1268388 0.0515732 0.0129402 0.0355045 0.0213111 0.03645615 0.009556605 0.027446 1 0.9991935 0.033474 0.0222126 0.06253315 0.0259745 0.9999965 0.00654003 0.01353045 0.4562385 0.0163853 0.487795 0.08957135 0.01773195 0.0347154 0.0376071 0.03908915 0.0184306 0.008992495 0.0693123 1 0.0185429 0.01319635 0.0413409 0.04249505 0.5279143 0.0300952 1 0.131991 0.1121621 0.04494055 0.0564197 0.0166415 0.02889475 0.02688545 0.02029075 0.06803235 0.0109178 0.01810845 0.131378 0.0535085 0.1043279 0.0156102 0.0831056 0.04478145 0.06312985 1 0.05075635 0.992264 0.0365795 0.1507865 0.07013785 0.999939 0.0916642 0.0458978 0.126658 0.05900415 0.01555755 0.0121889 0.0583872 0.0105713 0.818463 0.01195225 0.1504655 0.034196 0.199877 0.0151811 0.03305395 0.1472635 0.06299845 0.1368295 0.628851 0.04876815 0.0295629 0.0273762 0.09163115 0.005597275 0.0427595 0.0676711 0.0460721 0.01798515 0.0138654 0.0200275 0.02300695 0.03818705 0.02231145 0.01247535 0.07287165 0.10436115 0.967097 0.0583115 0.03937965 0.0523619 0.02698505 0.2845925 0.0093478 0.02592515 0.0426819 0.0186483 0.0359593 0.0264836 0.999065 1 0.01692255 0.0481959 0.02419425 0.26352565 0.02440615 0.006045225 0.4105115 0.0167621 0.0141927 0.7624535 0.02804535 0.0596526 0.00906333 0.0261786 0.0499686 0.0184967 0.0605097 0.01431785 0.03829725 0.0593662 0.04375815 0.992195 0.0806196 0.0780441 0.08642675 0.06879045 0.210216 0.9995025 0.1034776 0.0490288 0.06468045 0.04372075 0.0415657 0.195431 0.04015955 0.6993485 0.007603105 0.0536067 0.09041855 0.0140002 0.0115173 0.0303584 0.0360165 0.2283235 0.0207553 0.1443295 0.01595935 0.416324 0.9830055 1 0.01899935 0.0920299 0.02407025 0.999969 0.603019 0.06950435 0.0726557 0.0415993 0.557975 0.010049845 0.05703385 0.0184561 0.02534015 0.125732 0.01045748 0.918584 0.02312915 0.02686045 0.04892295 0.02316405 0.0363665 0.0509196 0.01546025 0.0636441 0.0112093 0.0591625 0.01784355 0.04083245 0.03096985 0.0561223 0.943568 0.010015365 0.0533262 0.0501693 0.01116015 0.0382197 0.05886135 0.0372849 0.03514605 0.0261366 0.009232585 0.01214975 0.3795905 0.008880755 0.0380072 0.436428 0.341804 0.01792985 0.0200473 0.0156897 0.0737042 0.03522855 0.0190172 0.02568285 0.00597765 0.999794 0.04056125 0.04402295 0.04139015 0.01774155 0.01399545 0.06005285 0.06567735 0.0159131 0.02159285 0.020709 0.0227506 0.05708915 0.10018175 0.03923075 0.03470905 0.5606545 0.10405645 0.184199 0.01466825 0.00879197 0.0313991 0.0205204 0.0417386 0.9775275 0.00850658 0.01448885 0.04010485 0.03881615 0.0259444 0.09270345 0.0118719 0.01520025 0.0282668 0.01422545 0.06820115 0.01839995 0.201181 0.07279665 0.01926425 0.414802 0.0328685 0.02983695 0.04720995 0.06287515 0.0667748 0.0155854 0.01331445 0.0812839 0.01458075 0.04201235 0.9988345 0.11428855 0.02302065 0.0279975 0.03858095 0.013075975 0.0579619 0.01340865 0.029151 0.01436254 0.0154229 0.011771835 0.03608265 0.03633145 0.0341007 0.0548088 0.03225765 0.0666068 0.0133422 1 0.04744265 0.169871 0.0427088 0.0195991 0.08244165 0.04333385 0.6465805 1 0.011254945 0.0214987 0.10210705 0.9997925 0.0423909 0.0399546 1 0.51449145 0.997084 0.0207784 0.02399575 0.02519345 0.06055765 0.04746975 0.9971595 0.924645 0.074135 0.005432425 0.2782965 0.1795855 0.08187875 0.010312895 0.01048965 0.0400433 0.01528815 0.0620336 0.0305304 0.00832821 0.999987 0.02774455 0.05915725 0.04109975 0.9665965 0.3846735 0.1039745 0.10670855 0.0452733 0.186879 0.06517985 0.04178025 0.0751546 0.0228093 0.136787 0.0568551 0.02593755 0.0646334 0.01293555 0.02968865 0.01474055 0.9966175 0.999413 0.03542185 0.10101915 0.04581395 0.999904 0.04290745 0.248608 0.0324212 0.03026525 0.0139112 0.02773725 1 1 0.0236403 0.0293925 0.12541075 0.02824755 0.0594571 0.05416065 0.1169782 0.0306492 0.009528745 0.01433325 0.1599095 0.914054 0.999609 0.06503995 0.0303237 0.1817785 0.02432905 0.02380365 0.03970195 0.0425672 0.0158243 0.03604295 0.0116341 0.02994945 0.05698115 0.0289017 0.03907575 0.02660645 0.04557725 0.0394157 0.0194411 0.055099 0.0174638 0.02278165 0.01071955 0.032946 0.0782551 0.375665 0.03474085 0.3247925 0.049357 0.02371645 0.02252465 0.0245871 0.0163496 0.0540167 0.0343518 0.2284215 0.03784825 0.0518684 0.857622 0.06384295 0.02904305 0.0416586 0.13724 0.983097 0.1535605 0.057769 0.0178351 0.0155145 0.05752825 0.04977835 0.0598309 0.01928625 0.05072715 0.03819645 0.011024 0.4823785 0.2733325 0.0129729 0.999014 1 0.153403 0.0466631 1 0.04701655 0.9999025 0.03082505 0.072146 0.1636025 0.0638175 0.0347392 0.09809545 0.0316907 0.08619155 0.0352756 0.01545655 0.0675589 0.8228805 0.9745215 0.01651655 0.04759865 0.02263965 1 0.0514653 0.0495394 0.06363195 0.189133 0.977896 0.0798243 0.937584 0.9997285 0.0541873 0.04254755 0.0219321 0.064158 0.0613143 0.0889578 0.0159242 0.02326685 0.00961387 0.08144215 0.0274704 0.01903865 0.01730825 0.02677315 0.01897405 0.0330626 0.9253135 0.07363325 0.0447167 0.9999105 0.0146622 0.02242845 0.0141998 1 0.2202325 0.0129435 0.0201604 0.0136683 0.04084565 0.280649 0.0290928 0.07590895 0.129533 0.0248985 0.01113162 0.08751865 0.0361941 0.01235525 0.0885621 0.00676707 0.03632285 0.0397342 0.00710317 0.243145 0.0148609 1 0.02363485 0.010792175 0.0409589 0.0193753 0.01945235 0.0257303 0.0497382 0.999996 0.2227895 0.581969 0.0857937 0.0490282 0.0378235 0.063676 0.04371755 0.08334735 0.158346 0.6846805 0.51623485 1 0.0555741 0.03881175 0.01683465 0.03885675 0.0958488 0.01718775 0.591152 0.0245869 0.0172158 0.05246535 0.9978735 0.153246 0.01307 0.08266125 1 0.0536919 0.043123 0.0229711 0.0344194 0.02477065 0.0357559 0.2679265 0.01429265 0.1116336 1 0.02637495 0.01856025 0.49118785 0.0247103 0.01893785 0.04349455 0.009808045 0.02499045 0.2276135 0.0361951 0.008527775 0.9996625 0.02088095 0.02737315 0.8423245 0.0875717 0.02270495 0.9499595 0.1081984 0.9527645 0.0174098 0.0150973 0.0136161 0.01512995 0.1179065 0.04654065 0.0628212 0.02120055 0.994943 0.08339405 0.07181995 0.0500125 0.0187147 0.03005515 0.0205528 0.0738096 0.03802955 0.0363623 0.1501345 0.0276781 1 0.0930342 0.05548055 0.01072199 0.03738705 0.1221925 0.01496135 0.048153 0.0379175 0.0501985 0.02665675 0.01438865 1 0.01406405 0.07795265 0.0204055 0.0199184 0.11241 0.01360225 0.07534635 0.06390585 0.0246502 0.0263272 0.0900737 0.1903875 0.311927 0.024075 0.2281545 0.03650815 0.03360445 0.02618895 0.042586 0.0565071 0.008385425 0.0258316 0.01538045 0.009653275 0.10138215 0.0380926 0.0298432 0.999937 0.0588107 0.05156295 0.0134583 0.0652739 0.127431 0.0680307 0.0103428 0.06264035 0.0593992 0.01446985 0.999998 0.0449275 0.2082425 0.0152297 0.268624 0.0358659 0.9875905 0.0418416 0.0199189 0.0109379 0.1226898 0.1116606 0.03679415 0.03825335 0.0252785 0.04524795 0.05364815 0.0387213 0.05287425 0.156633 0.8804675 0.095869 0.05026045 0.21740425 0.03394685 0.0582865 0.009890745 0.195047 0.153848 0.05847815 0.0220149 0.645936 0.0741591 0.0489163 0.08473885 0.09853055 0.05970355 0.0506981 0.1546025 0.151599 0.03472985 0.00865655 0.03202035 0.0579393 0.0114211 0.040469 0.9856695 0.009672835 0.0536423 0.04471785 0.0407209 0.99995 0.9362695 0.0595811 0.0200655 0.0171945 0.07025685 0.5653985 0.02892285 0.046381 0.0383812 0.0335798 0.01593735 0.01109604 0.999533 0.845689 0.0108092 0.0160779 0.07307095 0.0431978 0.0171204 0.0460454 0.1902945 0.12378525 0.208364 0.011367085 0.01203615 0.00636601 0.02035455 0.03192895 1 0.0482847 0.01363135 0.1279665 0.008075065 0.03905665 0.9999795 0.0641964 0.0153096 0.05525805 0.01231955 0.0340022 1 0.01284265 0.03188695 0.05003655 0.0310144 0.03573065 0.03248255 0.0559422 0.03671245 0.03423145 0.013433295 0.0564917 0.9734045 0.00860372 0.02159305 0.3880713 0.0178345 0.0199144 0.0347035 0.07307725 0.0490407 0.1828245 0.01328455 0.0148894 0.01512165 0.116194 0.0852845 0.0117448 0.02249805 0.04063965 0.1032279 0.03549415 0.03084595 0.5642765 0.05265685 0.0212415 1 0.0204109 0.0806004 0.5836985 0.008847355 0.00329035 0.02515055 0.0682565 0.035846 0.0184938 0.4848632 0.05574255 0.01015582 0.0155003 0.1080084 0.0137112 0.716634 0.01890675 0.1145126 0.0400705 0.9958725 0.0118462 0.0306068 0.09827625 0.064899 0.01430165 0.0144748 0.007373275 0.9990235 0.0453111 0.0360185 0.01237625 0.0718518 0.02070315 1 0.00838748 0.269873 0.07755915 0.02450285 0.0804682 0.0438439 0.04620695 0.0320927 1 0.07644835 0.03074295 0.05592135 1 0.39107 0.0123519 0.03871585 1 0.0241654 0.02630085 0.0300716 0.01565505 0.0681369 0.01449715 0.06662615 0.0129043 0.010238245 0.271355 0.51104775 0.0845617 0.01241735 0.0165635 0.998248 0.0209457 0.9999355 0.0275184 0.01061105 0.01376355 0.01923505 0.0834058 0.0659854 0.0301966 0.9717875 0.06053095 0.0857947 0.05477365 0.0584972 0.06123165 1 0.0907546 0.0118759 0.0666752 0.03323145 0.1796235 0.01993125 0.0223135 0.0359677 0.02769075 0.208657 0.060599 0.995083 0.02453975 0.03701415 0.0715626 0.08166895 0.01600655 0.038008 0.3649025 0.01836205 0.135513 0.0527932 0.173953 0.01622595 0.714047 0.9990465 0.2511805 0.01888875 0.03034595 0.0581334 0.06059125 0.042908 0.02677135 0.0473168 0.02002395 0.9479655 0.0608182 0.040599 0.03017155 0.01041186 0.0198257 0.0138614 0.04803465 0.0354046 0.0918761 0.017858 0.0199978 0.237983 0.0305434 0.04163095 0.02751615 0.0414571 0.04393695 0.02232895 0.352691 0.06348415 0.0750334 0.0602022 0.01136075 0.0247434 1 0.0180437 0.999903 0.03956985 0.04689015 0.007631885 0.05306935 0.0689223 0.0209522 0.040347 0.00944487 0.9998085 0.05687445 0.04133555 0.6145345 0.03580575 0.0364632 0.99997 0.01779755 0.008864025 0.989328 0.0199381 0.865969 0.03116585 0.010431175 0.01283465 0.02471195 0.0276927 0.06797575 0.0179699 0.1028895 0.0784979 0.02937015 0.0247328 0.0601488 0.03051375 0.9938495 0.986049 0.9976595 0.1443505 0.0265778 1 0.00582722 0.0265419 0.0337495 0.0195271 0.398771 0.02368175 0.0238813 0.5615655 0.995839 0.05470865 0.0559096 0.07143465 0.0130981 0.970673 0.05736745 0.0367088 0.0281234 0.068577 0.06142615 0.0190794 0.00803517 0.07073425 0.02366525 0.02433175 0.0253736 0.04513905 0.9998745 0.9999625 0.0210866 0.05313885 0.03923955 0.02735815 0.02051345 0.0355968 0.0914042 0.1150895 0.03906685 0.0245868 0.01386065 0.0210992 0.0948746 0.01910055 0.01681105 1 0.02331105 0.01892465 0.0423808 0.9999995 0.05239825 0.0868146 0.02963585 0.0404302 0.01561705 0.01996775 0.03285315 0.99996 0.9998575 0.0808274 0.03969905 0.007208625 0.00872614 0.07445685 0.04598765 0.03841195 1 0.9754565 0.0247691 0.00730234 0.02937645 0.05177035 1 0.0541999 0.099086 1 1 0.0292274 0.0120349 0.0310172 0.01613845 0.015859 0.027055 0.0617053 0.00953028 0.03087295 0.026626 0.03092015 0.1986495 0.02083665 0.022939 0.0827079 0.01914915 0.0576571 0.00915023 0.0329583 0.0146113 0.0602409 1 0.04306735 0.0798858 1 0.05031325 0.08908625 0.0566598 0.01606065 0.01260815 0.01319435 0.0511038 0.0416497 0.0746263 0.0456953 0.01912115 0.02511995 0.0708872 0.08232315 0.0292892 0.04754475 0.075748 0.01228065 0.02823185 0.0185946 0.007727565 0.069557 0.046215 0.3778835 0.0107002 0.007167955 0.0387994 0.628324 0.0565566 0.0195529 0.0368051 0.3620265 0.01686915 0.0434275 0.0562853 0.01423665 0.009677355 0.04356985 0.1358005 0.09034345 0.0544552 0.0952839 0.650435 0.1381565 1 0.0189158 0.630392 0.0265128 0.0343102 0.0311556 0.03636675 0.0124371 0.007835165 1 0.0230798 0.01647415 0.823392 0.0737715 0.0208809 0.0352443 0.272153 0.01646095 0.05134575 1 0.00696492 0.0197928 0.0141888 0.0352247 0.01282605 0.2019635 0.0131753 0.01245035 0.2403825 0.01742355 0.06380455 0.01094425 0.0260535 0.0733101 0.01430565 0.09478865 0.07475825 0.01084755 0.006998285 0.2871076 0.0163121 0.162649 0.129025 0.01886465 0.02551 0.018737 0.013506 0.01156304 0.09301395 0.04077885 0.998994 0.01424415 0.05315675 0.0122881 0.02621325 0.953594 1 0.0181201 0.08346085 0.110551 1 0.0273555 0.0109499 0.03324085 0.01184085 0.01524185 0.3372205 0.0586699 0.5744265 0.01223667 0.0521663 0.0139617 0.016663155 0.0089187 0.08051665 0.05449205 0.032208 0.0257104 0.03252495 0.01897725 0.0269964 0.03693935 0.0354071 0.05948945 0.05831745 0.752664 0.010031425 0.07094545 0.09887325 0.0606033 0.02781805 0.0263684 0.024631 0.0718285 0.03969645 0.02992605 0.046755 0.01292895 0.0418059 1 0.02891445 0.02757645 0.999983 0.1017035 0.0284444 0.06022355 0.03379035 0.1480915 0.2983855 0.341737 0.04050365 0.07593445 0.11107905 0.2484895 0.04752705 0.970234 0.0291972 0.0438657 0.0222408 0.0564653 0.999766 0.0426184 1 0.9999885 0.02544765 0.05989585 0.0479753 0.9967305 0.996415 0.939164 0.10134405 0.04453065 0.0397619 0.00812053 0.999999 0.0739471 0.06768355 0.281551 0.0154946 0.00915215 0.0874148 1 0.01706605 0.04286455 0.0430264 0.0376753 0.0370493 0.215924 0.11702915 0.04912305 0.0331943 0.0193898 0.04406815 0.009333855 0.0322705 0.0868588 0.06042835 0.339458 0.108466 0.06328775 0.05467775 0.01600805 0.0591241 0.0643803 0.09569015 0.04826615 0.0432088 0.0431704 1 0.150157 0.7856175 0.02058125 0.01113515 0.0497096 0.010801165 0.99791 0.0551475 0.0466555 1 0.073719 0.472046 0.0599713 0.03273835 0.0180142 0.976246 0.999858 0.0546733 0.02408245 0.0403825 0.0347396 0.01290195 0.04300465 0.021104 0.04685975 0.05634935 0.0479548 0.999203 0.06555555 0.011388795 0.05777565 0.01079115 0.01669145 0.0152384 0.01027014 0.03861035 0.204507 0.0476114 0.140011 0.0658015 0.999601 0.03465335 0.06782525 0.9828025 0.04395675 0.09806955 0.0275007 0.01402385 0.01456955 0.0181135 0.046728 0.0998608 0.0443837 0.02313405 0.0592372 0.0446302 0.0251534 0.0785352 0.0317928 0.0681585 0.50832935 0.01222915 0.010352445 0.0346776 0.332724 0.0200237 0.0483111 0.0439678 0.05467125 1 0.01258194 0.05081175 0.01111695 0.01849565 0.07825645 0.05347045 0.04579055 0.0087092 1 0.0524812 0.03853 0.00845245 0.0244642 0.008303005 0.04366285 0.320553 0.0390014 0.08685015 0.020918 0.01270565 0.01239505 0.05924395 0.999682 0.06945455 0.48326735 0.01477615 0.0454336 0.2112028 0.3532705 0.0306335 0.0110255 0.01376665 0.0215195 0.04775975 0.04865715 0.5488321 0.02282855 0.0266765 0.07145905 0.0490034 0.01672395 0.0529771 0.0648198 0.01023125 0.03839575 0.06676835 0.04238785 0.9691005 0.0375714 0.06107825 0.0263641 0.03250685 0.0393212 0.00971023 0.01221595 0.02670455 0.01069537 0.019394 0.0729818 0.0627599 0.06053735 0.136198 1 0.0579457 0.02617235 0.02976945 0.014219 0.01337785 0.01403655 0.03726025 0.02587015 0.04109605 0.04716805 0.02038735 0.4627445 0.997419 0.06653615 0.7261005 0.03031505 0.02131875 0.02940145 0.9979415 0.04576155 0.0661473 0.07447545 0.03678985 0.03460305 0.06284485 0.997306 0.07501605 0.04179225 0.0351689 0.0592069 0.01452575 0.5039355 0.077293 0.01246015 0.04707565 0.01595565 0.2674985 0.0163658 0.0216816 0.0480468 0.0330872 0.1005912 0.0315265 0.01343785 0.0435499 0.0199894 0.0272921 0.0344222 0.0504251 0.01984975 0.999541 0.01798675 0.101117 0.0113732 0.02576275 0.0108518 0.3553175 0.0604391 0.0404103 0.04822105 0.999998 0.00801494 0.5745295 0.0278085 0.02183785 0.02626125 0.7669055 0.05572865 0.0281888 0.0269101 0.0391777 0.0794363 0.0242435 0.01647805 0.5208595 0.990372 0.0134814 0.9998205 0.06271725 0.0175872 0.03440355 0.0319084 0.0275187 0.1196115 0.02148125 0.130602 0.03784405 1 0.999045 0.02204385 0.9993615 0.0361934 0.0356702 0.0314533 0.494432 0.009693965 0.0452978 0.0540493 0.06626045 0.03917075 0.03153665 0.01360055 0.0379279 0.0064462 0.0212617 0.9990975 0.0254041 0.0981576 0.0498679 0.03909305 0.0172776 0.01333695 0.009484935 0.16289 0.0520438 0.0259218 0.03252505 0.3297785 0.01501945 0.0530032 0.06393015 0.01725735 0.05978455 0.04176885 0.01468165 0.058214 0.0120295 0.0195533 0.0287857 0.07492125 0.0448187 0.01009032 0.05462965 0.01176535 0.173367 0.016481 0.0261223 0.03666665 0.9870835 0.070564 0.08793225 0.0165649 0.03651165 0.560248 0.007903985 0.01418485 0.01184915 0.05012225 0.0405582 0.010161475 0.0249764 0.0219802 0.03596685 0.01614775 0.10357195 0.06212905 0.0236348 0.0145367 0.05096255 0.9781365 0.007388855 0.0644013 0.1312635 0.730757 0.06083155 0.0409571 0.264751 0.08989645 0.07480605 0.0193995 0.04676555 0.0918068 0.05960035 0.010006925 0.1178185 0.0406781 0.01021375 0.02556185 0.0381217 0.0227838 0.09231485 0.06151625 0.511729 0.0123223 0.007894315 0.13541 0.8645195 0.07404245 0.143819 0.02573545 0.03410935 0.0367938 0.01219215 0.0509872 0.013185 0.0554458 0.169607 0.199038 0.0312581 0.0779788 0.0596536 0.0233908 0.06448675 0.0646207 1 0.999943 0.07976105 0.9965155 0.008382205 0.0193905 0.0148438 0.01676935 0.999632 0.473163 0.0522536 0.1778145 1 1 0.03884195 1 1 0.0427705 0.0245041 0.01190047 0.01262155 0.01493205 0.05072825 0.0142902 0.00466525 0.04528055 0.634242 0.6387945 0.03257135 0.9997895 0.992792 0.04035735 0.0317105 0.0311229 0.13203 0.02576125 0.01949675 0.0394359 0.0236805 0.999999 0.01824475 0.40329 0.0777121 0.6999465 0.9998725 0.0452506 0.030071 0.052905 0.08204515 0.0162943 0.03122215 0.413428 0.917828 0.0133744 0.011779 0.04369485 0.01165625 0.07433925 0.0180874 0.0732181 0.0213596 0.01568065 0.9903635 0.12494855 0.0167685 0.004857685 0.0470363 0.2109145 0.04636395 1 0.09275955 0.201466 0.09942425 0.0179468 0.01569105 0.0736934 0.018071 0.06574705 0.9985725 0.03956075 0.0140533 0.0476364 0.0261617 0.05999545 0.02337145 0.0168596 0.1688899 0.04018095 0.1953925 0.0191052 0.0171133 0.9994205 0.02080415 0.07153185 0.07711345 0.0292468 0.0705525 0.262898 0.007241985 0.05208865 0.01807595 0.115243 0.06019045 0.0338035 0.0106711 0.0592373 0.03571945 0.04291585 0.040831 0.074307 0.01153211 0.0392374 0.014662 0.069922 0.0186246 0.999999 0.1548585 0.01058772 0.01331055 0.0300751 0.010188865 0.00960042 0.03055045 0.01272925 0.0349692 0.0344493 0.045319 0.0373083 0.00866872 0.009322505 0.348999 0.905485 0.0289132 0.0512961 0.350423 0.0377143 0.0276572 0.03920395 0.593188 0.02106785 0.9999965 0.04862415 0.035609 0.0396555 0.01056965 0.0149357 0.03279105 0.0455044 0.02469725 0.0493297 0.04301775 0.0513115 0.05333845 0.0206212 0.02618265 0.1100255 0.02895355 0.02311235 0.0469323 0.1615635 0.594349 0.0460531 0.02752815 0.16012535 0.024084 0.111002 0.0135269 0.01846265 0.07550565 0.1305985 0.0660965 0.03099935 0.04219275 0.0612767 0.0134655 0.02647815 0.08374695 0.1381185 0.0945145 0.05303765 0.0389927 0.0182262 0.0855369 0.0276713 0.03454025 0.00945088 0.0320756 0.02024535 0.032409 0.0698421 0.0572585 0.07962465 0.0235971 0.0549675 0.010295275 0.1129205 0.300037 0.0136511 0.0428909 0.02937625 0.0419306 0.03321165 0.01468895 0.0522128 0.02606915 0.0860262 0.0784368 0.9994365 0.2716503 0.0224161 0.4054285 0.0317148 0.02529935 0.09410745 0.03269405 0.03521705 0.04111875 0.01767645 0.0235119 0.10694 0.0557679 0.26983555 0.0315846 0.182084 0.0308541 0.9990015 0.05022875 0.01477385 0.1130991 0.657483 0.06275135 0.06496525 0.0325543 0.9965935 0.0150729 0.573638 0.022422 0.0235175 0.0417609 0.0168938 0.02747935 0.0978066 0.008832535 0.02984755 0.0195519 0.09808855 0.9999445 0.0619786 0.02531075 0.02264585 0.05057935 0.146978 0.01993255 0.0506513 0.0983621 0.999884 0.017094 0.8684205 0.0516103 0.01088025 0.9996765 0.03371705 0.0303205 0.0171213 0.05705155 0.02636705 0.0261284 0.01315135 0.0369624 0.0850447 0.0237316 0.011814935 0.06837335 0.01561485 0.0881485 0.04826865 0.963018 0.10716285 0.01392245 0.0523232 0.02116675 0.07884695 0.013964105 0.0388935 0.03267285 0.511013 0.0691016 0.2384965 0.0627943 0.0216922 0.0311583 0.054532 0.00815005 0.0124976 0.0531991 0.07959325 0.5167665 0.0304361 0.0261751 0.999994 0.07218855 0.0269414 0.0279765 0.0460652 0.9999995 1 0.160714 0.0176719 0.0662151 0.01366135 0.02208275 0.05135965 0.02247105 0.0327369 0.0389041 0.891703 0.04658895 0.1817465 0.0727271 0.01363215 0.09759955 0.01952945 0.05619965 0.9995555 0.008631385 0.9581535 0.06384205 0.0314617 0.9999985 0.0133695 0.03729915 0.0320188 0.0179793 0.03529295 0.04918095 0.0366633 0.02032915 0.050266 0.0252954 0.022019695 0.0383046 0.02436725 0.04824925 0.004952025 0.006346315 0.1176924 0.0480939 0.011512475 0.02002555 0.02207585 0.03275655 0.0288565 0.10034645 0.01197635 0.0174273 0.0212492 0.019398 0.0422988 0.018813 0.0168876 0.02480975 0.03300085 0.0771449 0.0547134 0.165722 0.9921785 0.26077 0.0754419 0.03885135 0.0955154 1 0.0253411 0.0172469 0.03126705 0.05453735 0.01833135 0.07908755 0.0203538 0.01762985 0.01857455 0.0134645 0.08376785 0.1072905 0.0841257 0.0282835 0.03942775 0.0546558 0.03986675 0.9947555 0.02527445 0.9999215 0.0404899 0.01516975 0.10347215 0.06988715 0.0143515 0.0114955 0.0532873 0.01328575 0.0588763 0.2816035 0.0171154 0.9954 0.103952 0.0422592 0.07168585 0.03058685 0.0145049 0.1116705 0.0199543 0.01854945 0.575352 0.8914475 0.999326 0.0443123 0.029748 0.008407035 0.03403165 0.998818 0.0806192 0.04618435 0.0844937 0.02655555 0.03319915 0.07036905 0.0242261 0.0415007 0.0134327 0.01004026 0.0285188 0.0844763 1 0.312914 0.0202655 0.0229888 0.0556104 0.07215725 0.996357 0.10341535 0.0296007 0.226686 0.809006 0.9995955 0.0613226 0.722878 0.0508391 0.0374099 0.01522665 0.05481925 0.112716 0.0912893 0.0140118 0.0415334 0.0486063 0.03761195 0.01554265 0.05466885 0.009869375 0.08776465 0.0461371 0.0252498 0.14338295 0.05232915 0.0544247 0.0244521 0.0459908 0.04093165 0.147066 0.0981109 0.985725 0.0354237 0.05636515 0.05057405 0.06767065 0.0763559 0.08479645 0.009937725 0.04150425 0.08746865 0.0865592 0.0496411 0.0936888 0.07376215 0.2353065 0.0179899 0.5687145 0.06384495 0.08752715 0.0549871 0.1690685 0.0351758 0.043124 0.9999875 0.04870715 0.0459518 0.01805385 0.0273336 0.021149 0.05948505 0.0152346 0.06744895 0.04867495 0.02072345 0.0213195 0.01668785 0.999999 0.05441465 0.05004605 0.528873 0.1360565 0.3373535 0.434238 0.04238895 0.01061033 0.0218881 0.0714662 0.025338 0.137974 0.0187289 0.0334175 0.0911535 0.0421133 0.02724225 0.953185 0.0419464 0.0956231 1 0.01051793 0.0700994 0.0998653 0.0157066 0.04387775 0.02212195 0.01218275 0.04542225 0.00831968 0.03881115 0.03099675 0.0536171 0.1362895 0.348465 0.9954225 0.972513 0.08645865 0.08850715 0.0486987 0.0232933 0.0152696 0.02894625 0.02458975 0.0166255 0.04096395 0.023967 0.1339595 0.029744 0.03810955 0.9420905 0.05067565 0.00460685 0.0332758 0.0571884 0.552734 0.01368285 0.028496 0.02887165 0.9999815 0.05316405 0.053082 0.009991155 0.02195685 0.01505715 0.0297012 0.0209892 0.02715275 0.00955517 0.0462422 0.01308465 0.998442 0.0150391 0.02742095 0.07715435 0.01562045 0.04732395 0.06941715 0.02423135 0.04665615 0.1137907 0.135404 0.1340825 0.0151786 0.02036805 0.0516701 0.05816215 0.0142367 0.01667705 0.0787902 0.556783 0.998326 0.01140245 0.025666 0.9965985 0.14261805 0.0613846 0.009593565 0.02969835 0.009927655 0.031934 0.04095085 0.02943855 0.0286258 0.06305215 0.1988405 0.04196245 0.0426242 0.07821105 0.0431108 0.2606975 0.9984575 0.0429064 1 0.03427755 0.04591085 0.01890305 0.02757325 0.04812075 0.0614355 0.4053035 0.01185655 0.01285285 0.0168815 0.05047205 0.06209775 0.0218735 0.458885 0.01492155 0.009182245 0.18093 0.0969826 0.0206042 0.0210788 1 0.0142201 0.0596837 0.01480135 0.0341583 0.0657183 0.07410695 0.05085665 0.02450635 0.03651345 0.06495145 0.04923685 0.07435455 0.0366342 0.4999665 0.0541159 0.00921072 0.02172985 0.999487 0.9520355 0.4814785 0.04380865 0.10124205 0.04746465 0.9999445 0.0552555 0.0173902 0.010473005 0.03308365 0.997991 0.995127 0.00830478 0.5613355 0.05916905 0.9505595 0.2132505 0.0248883 0.03786255 0.7108835 0.9999985 0.9969505 0.04772965 0.0494509 0.01359608 0.0140966 0.01651195 0.0331237 0.02991685 0.06222655 0.0581896 0.05879325 0.05687155 0.13985145 0.04808155 0.06498305 0.0456848 0.0713855 0.4235275 0.04213995 0.01270895 0.04227325 0.00559192 0.03093355 0.08457065 0.08321505 0.0180111 0.0531835 0.01506115 0.3422425 0.0522869 0.1268231 0.02080115 0.0882064 0.0342534 0.008918705 0.0268881 0.064645 0.01559155 0.0129077 0.01549795 1 0.983417 0.0566279 0.0621622 0.1800855 0.980865 0.0553586 0.0570334 0.07451045 0.0302028 0.0644666 0.4603745 0.960661 0.0117452 0.0242307 0.0374522 0.0185598 0.0200499 0.0136023 1 0.9999995 0.011924945 0.07433955 0.01767315 0.0675041 0.0734639 0.0566679 0.12898 0.056162 0.03288385 0.13963675 0.02833955 0.0399644 0.00701713 0.971249 0.03398855 0.03499695 0.07597095 0.0371533 0.04724315 0.405369 0.6142735 0.1941325 0.02666585 0.047859 0.02788165 0.9893605 0.02491725 0.025964 0.0311746 0.0916632 0.0967406 0.0404528 0.0485049 0.0519346 0.028356 0.02089795 0.04860005 0.039516 0.0306319 0.05036745 0.0254839 0.0658379 0.01871055 0.045284 0.02181015 0.9999975 0.006835055 0.06932705 0.02746935 0.0289363 0.614843 0.06295965 0.324638 0.055426 0.00771504 0.01235775 0.1167645 0.02253035 0.272785 0.999412 0.01731255 0.032915 0.0504617 0.02199515 0.06781165 0.909661 0.03621 0.0545392 0.0630968 0.09916465 0.9991585 0.0254648 0.0665586 0.04382475 0.0396094 0.03008165 0.05267895 0.0534446 0.03525885 0.1092645 0.0237601 0.0127925 0.04287235 0.0213054 1 1 0.9991585 0.0279506 0.0604356 0.05561105 0.0491942 0.04714105 0.0340127 0.9992865 0.02816995 0.9563585 1 0.07148135 0.01719375 0.04111375 0.0404192 0.723602 0.0331881 0.01648895 0.009343705 0.1994875 0.05572595 0.01732465 0.02487145 0.028047 0.0429009 0.4188155 0.938549 0.01766895 0.05296235 0.03819165 1 0.04921015 0.0329976 0.0268043 0.05741195 0.0258755 0.0640912 0.02747615 0.0295434 0.24563465 0.0519006 0.0704262 0.0223719 0.318367 1 0.0511181 0.5414855 0.153668 0.08153915 0.0684166 0.04126235 0.9999915 0.0465591 0.03014735 0.119684 0.02762605 0.0113653 0.0375749 0.05832285 0.0187915 0.0228489 0.0110305 0.05358485 0.01651635 0.00454775 0.0391304 0.324822 0.0217772 0.00568244 0.5088275 0.00853914 1 0.0262577 0.02018305 0.2420115 0.09984095 0.06991015 0.03380265 0.05891035 0.0269884 0.00772725 0.005222295 0.06329375 0.163977 0.999234 0.1060962 0.086626 0.00901315 0.0222563 0.0370043 0.01985785 0.01484885 0.0175954 0.0618596 0.11356 0.01304425 0.983161 0.983677 0.05912145 0.007985035 0.01426165 0.0115809 0.04038075 0.9701125 0.9996275 0.0344402 0.009002025 0.0265793 0.0668462 0.1106755 0.82425 0.06133455 0.0937074 0.008361135 0.3601945 0.01816135 0.08589835 0.0348193 0.939979 0.03773805 0.02068405 0.06842455 0.01009854 0.0208158 0.02801915 0.1903285 0.09444695 0.01300995 0.0119802 0.07427385 0.3366815 0.01996095 0.051921 0.02266815 0.999994 0.04764185 0.1843145 0.03539475 0.02307025 0.143602 0.9999185 0.03389295 0.03295335 0.01298685 0.04317795 0.0301018 0.05344515 0.01572045 0.0058128 0.01554385 0.0358244 0.010152515 0.02989645 0.415426 0.0623385 0.04029875 0.03084745 0.04556215 0.0366982 0.0422192 0.0846684 0.0252068 0.10844225 0.15571155 0.801115 0.006750625 0.03214305 0.014721 0.0188747 0.0681494 0.0223569 0.205243 0.00869026 0.0520997 0.9952635 0.0426336 0.0297337 0.0228387 0.0153111 0.0468969 0.02934515 0.00455578 0.0174727 0.09900055 0.02470675 0.00958894 0.0686086 0.0722203 0.0163795 0.05068015 0.152006 0.999982 0.01651975 0.0330172 0.02441495 0.01675505 0.5929785 0.0350062 0.0726201 0.0530543 0.722395 0.2021545 0.7221895 0.703538 0.2851075 0.0547782 0.993643 0.08165385 0.0327934 0.04526555 0.04515485 0.05636695 0.05005305 0.07641075 0.03140065 0.140384 0.3981445 0.03396 0.01444415 0.0788993 0.007801305 0.09194395 0.05475695 0.04439145 0.03442325 0.04840035 0.09052125 0.0342481 0.9164575 0.01219875 0.0200514 0.1366065 1 0.02223225 0.0097218 1 0.07339925 0.553835 0.008350875 0.07216125 1 0.999973 0.0386244 0.00607989 0.04735895 0.11963105 0.01327665 0.1465955 0.9845865 0.01663755 0.0749466 0.977852 0.0207102 0.04619745 0.09448515 0.04578735 0.0611269 0.0274401 0.02143645 0.0110118 1 0.275055 0.02824835 0.08491255 0.01852435 1 0.0307815 1 0.04788925 0.999763 0.06528095 0.0542635 0.015169 0.562255 0.03368385 0.03682745 0.579785 0.719015 0.44258 0.07607765 0.0534181 0.0219052 0.00952796 0.0368139 0.08671785 0.12347 0.07209795 0.992023 0.927319 0.1842515 0.610059 0.06065785 0.053886 0.0789819 0.0935447 0.0762371 0.08293715 0.0679874 0.07992545 0.553558 0.03726425 0.9006075 0.671095 0.05831805 0.0108619 0.9983025 0.0833386 0.51653 0.0314433 0.6684275 0.923794 0.0425392 0.357215 0.6583335 0.206057 0.9881835 0.791639 0.9999995 0.05767335 0.997076 0.06862595 0.0894172 0.982633 0.0376037 0.070045 0.987933 0.981221 0.01229765 0.0621197 0.0132912 0.0124616 0.01930385 0.117037 0.2075215 0.550667 0.04980055 0.693183 0.130101 0.0703935 0.0152761 0.012791 0.005567045 0.1274765 0.623304 0.0534358 0.0381418 0.0413051 0.996645 0.03342545 0.06738065 0.08983985 0.0112864 0.03253105 0.05950445 0.1704075 0.0170186 0.02023325 0.015881 0.0451406 0.00907173 0.0725276 0.06629205 0.9965555 0.1105875 0.01358955 0.04679595 0.5222045 0.01227005 0.1089164 0.008211475 0.03821405 0.170979 0.5697005 0.01839555 0.557712 0.1091891 0.04301105 0.97745 0.01374485 0.08498825 0.0442324 0.8615015 0.063887 0.0154458 0.01120675 0.0909044 0.0181953 0.9838595 0.0199027 0.07000565 0.9893575 0.01032234 0.03123845 0.1200227 0.0174579 0.999913 0.0333989 0.184812 0.05273815 0.0255228 0.997977 0.05396085 0.0181957 0.0167219 0.04629505 0.1105567 0.05125985 0.06303565 0.05981315 0.0154606 0.0535597 0.0390919 0.0119132 0.01522695 0.02270575 0.0465065 0.02107755 0.21339185 0.005572495 0.0105985 0.02659455 0.01935985 0.0188063 0.0260404 0.13976665 0.9948575 0.005964175 0.0252269 0.385834 0.302475 0.02596245 0.01191035 0.198697 0.01455525 0.0295004 0.0550843 0.04155325 0.007437315 0.994811 0.03272605 0.0147383 0.0532954 0.08458205 0.07282385 0.1153324 0.02834225 0.0124179 0.02166995 0.01684325 0.008653485 0.0297035 0.00620045 0.0768421 0.0193649 0.06529975 0.133045 0.02659905 0.117424 0.01022995 0.04431025 0.0944812 0.02648765 0.528286 0.01288825 0.008303795 0.05782445 0.1294843 0.0387367 0.6319205 0.03875745 0.18405655 0.03299985 0.0748018 0.01771795 0.0972272 0.568269 0.028759 0.0370061 0.959089 0.03157695 0.0508014 1 0.01202385 0.1408665 0.0226837 0.6686795 0.0701297 0.02377 1 0.0458517 0.0167414 0.0579629 0.0211287 0.04783175 0.999252 0.04060855 0.1293035 0.9190055 0.0519022 0.01856705 0.01159105 0.01477015 0.0781124 0.0432396 0.0334781 0.042586 0.0415569 0.05823785 0.0275789 0.0105586 0.0522974 0.01028345 0.10234105 0.01710165 0.0549532 0.0156089 0.01297495 0.02621005 0.0185452 0.0149156 0.0252582 0.05452015 0.0532442 0.009567445 0.10956765 0.0597222 0.0640313 0.05041135 0.0399231 0.0694052 0.0370595 0.02972655 0.0462534 0.0152666 0.06724595 0.01653335 0.06011505 0.02321955 0.10494435 0.9999975 0.0350586 0.0723887 0.0577726 0.0153236 0.9224595 0.2702585 0.0121963 0.0187507 0.06588385 0.037884 0.05683145 0.02869935 0.05523355 0.0577627 0.9767365 0.0398974 0.12949575 0.2279325 0.0988387 0.9936065 0.01241203 0.06424565 0.02538325 0.03555105 0.0194022 0.05852685 0.985963 0.05875125 0.0505927 0.0683931 0.5717155 0.08540455 0.0600741 0.465004 0.03034595 0.0140069 0.1336035 0.0126394 0.0401073 0.0148169 0.01586005 0.03178965 0.9996605 0.0667434 0.298601 0.06074555 0.0121308 0.7702755 0.05603615 0.004030535 0.9986195 0.926365 0.0294646 0.05751395 0.03779035 0.02569655 0.996725 0.999372 0.04967625 0.01711675 0.03461985 0.06952195 0.0445349 0.0688876 0.0479749 0.0176597 0.06303335 0.01411915 0.912999 0.051491 0.0566694 0.01708625 0.0151702 0.07666175 0.05596425 0.1017565 0.851409 0.1880945 0.0640947 0.9905225 0.789616 0.97917 0.02508485 0.01677825 0.0393507 0.06205065 1 0.02673945 0.0720623 0.03478255 0.0264751 0.9991585 0.6431295 0.0828115 0.9854785 0.0377828 0.9994115 0.0679313 0.0104993 0.05817685 0.0406452 0.165735 0.0939724 0.115555 0.0248337 0.028502 0.010054035 0.0476442 0.13332475 0.071011 0.0290175 0.1377915 0.05384875 0.0801714 0.04662495 0.215153 0.0521789 0.999996 0.01459885 0.0434248 0.022322 0.02754925 0.03980235 0.0144308 0.07618105 0.04401265 0.0548357 0.0372917 0.02481155 0.0474297 0.01424735 0.014017 0.0154647 0.0459047 0.0370465 0.0474031 0.0327742 0.07420505 0.00902685 0.074459 0.03474195 0.02626175 0.1319902 0.01004303 1 0.01405805 0.0285053 0.01876895 0.06216045 0.0497646 0.00885872 0.04081685 0.02715455 0.015879005 0.0147417 0.0458621 0.00901162 0.05738545 0.0465798 1 0.0558759 0.0240835 0.06543275 0.03402785 0.02881295 0.0223146 0.04181695 0.01133465 0.0282283 0.0393347 0.07994635 0.006532015 0.989853 0.5184532 0.0704927 0.0613449 0.01751805 0.0495701 0.01490965 0.0828204 0.0432941 0.997762 0.0651146 0.0164989 0.996681 0.0201134 0.03993575 0.09788405 0.0587113 0.0219463 0.01925635 0.0369656 0.0176352 0.04970565 0.01394645 0.9999895 0.9999995 0.698379 0.999992 0.0585376 0.02230145 0.0552993 0.01867005 0.0561575 1 0.0366605 0.06560415 0.995777 0.9237595 0.9979215 0.9998865 0.9999755 1 0.449949 0.998916 0.2922415 0.8516725 1 1 0.999226 0.0864573 0.441229 0.09608985 0.13668225 0.04365435 0.0481774 0.0296724 0.014318 0.201514 0.1335715 0.02170635 0.694003 0.116452 0.05765065 0.2017235 0.999999 1 1 0.5086921 0.0447012 0.01235882 0.0187904 0.07738455 0.0605754 0.997291 0.06134945 0.9999665 0.0733598 0.0962012 0.0955722 0.06444945 0.9286805 0.0848506 0.07838635 0.0430649 0.1679785 0.0762891 0.0656771 1 0.06127875 0.0238571 0.0465162 0.05199405 0.05960345 0.2209285 0.6640865 0.0555881 0.02549585 0.118622 0.0201189 0.183517 0.9292 0.02310425 0.0619053 0.9999845 0.08034735 0.006565355 0.02738965 1 0.0486797 0.0636918 0.0732147 0.07829155 0.04830655 0.0664374 0.1422325 0.2686595 0.0761409 0.463079 0.02640025 0.07725 0.4810955 1 0.01429535 0.04044145 0.9923615 1 0.0740385 0.06669825 0.97828 0.02241495 0.03081475 1 0.184724 1 0.00948601 0.0205877 0.05754085 0.999785 0.9989565 0.04021085 0.09222645 0.04333015 0.01211005 0.9989035 0.165884 0.0133092 0.993629 0.0737891 0.1002872 0.05334995 1 0.0257284 0.0498838 0.05149755 0.04759375 0.14878 0.1259725 0.0466999 0.0710249 0.238085 0.951956 0.0462043 0.0105228 0.01120305 0.01467225 0.764866 0.1002167 0.02193765 0.01587235 0.00914508 0.1383317 0.03477 0.0456593 0.0189177 0.07033345 0.999955 0.08663765 0.10988565 0.999992 0.162997 0.03625795 0.999899 0.02068375 0.02459525 0.05529785 0.520747 0.02027995 0.0189002 0.518821 1 1 0.0201095 1 0.0144463 0.0265875 0.0248477 0.0340247 0.0223876 1 0.04181395 0.04634475 0.06393275 0.07417665 0.031635 0.0788918 0.02930005 0.02247275 0.0274557 0.01268525 0.05253755 0.0269462 0.01522245 0.03816055 0.01411495 0.0224451 0.02642885 0.6245935 0.232619 0.0567484 1 0.1480025 0.05028475 1 0.9999985 1 0.08100245 0.0851077 0.0638964 0.0400712 0.0283963 0.0365509 0.03893585 0.9983275 0.0608009 0.17606755 0.990097 0.9996895 0.03547475 0.999612 0.9994875 0.23261 0.0791395 0.02677395 0.01667925 0.01576085 0.03227735 0.01722835 0.0522374 0.0169844 0.0910161 0.0187631 0.0246882 0.0270036 0.999999 0.006549975 0.0300392 0.0497006 0.0678442 0.0186994 0.0280336 0.015314 0.05124595 0.0256529 0.9751875 0.06634695 0.0131739 0.009163095 0.03538825 0.1309485 0.03767855 0.0522495 0.999209 0.03509555 0.01880525 0.0224536 0.0696978 0.1747195 0.0165509 0.03446915 0.021579 0.04537375 0.0152425 0.0871718 0.0537628 0.05040995 0.03233225 0.07578815 0.06273285 0.0131683 0.1377865 0.135763 0.00966178 0.04184295 0.04529905 0.0127291 0.05861515 0.0210847 0.0412566 1 1 0.0275416 0.0298694 0.01631195 0.0498629 0.00512902 0.7119615 0.04064705 1 0.05857055 0.02218065 0.01309525 0.00994053 0.0438115 0.0198909 0.073517 0.02917875 0.0182099 0.0226411 0.03611195 0.0749755 0.0273431 0.053983 0.02619845 0.03162365 1 0.0269128 0.0598522 0.07656785 0.07367675 0.987994 0.02631935 0.0251948 0.0195977 0.02825705 0.9999585 0.02282625 0.0893562 0.1000421 0.05943735 0.01510895 0.0851024 0.1498707 0.0318612 0.0119737 0.0214711 0.0423225 0.0173123 0.0232288 0.999297 0.03298815 0.285636 0.0199619 0.0222087 0.01493055 0.04400165 0.08651205 0.02302185 0.01369585 1 0.2983905 0.01835475 0.5819 0.10640205 0.0639543 0.0277145 0.01816935 0.01305885 0.009726965 0.0284662 0.05990955 0.01497765 0.019749 0.999999 0.1816775 0.09188655 1 0.02262805 0.150469 0.9943465 0.0147557 0.0443287 0.0311648 0.04493965 0.05151885 0.02438845 0.0151445 0.0195395 0.01336935 0.02792975 0.5586945 0.05415545 0.0336309 0.02387175 0.070793 0.03120745 0.01818925 0.03291945 0.0220957 0.04246855 0.047214 0.01548755 0.0408359 0.0220136 0.9777585 0.05228665 0.893429 0.03448565 0.020754 0.03409785 0.2605375 0.450192 0.0492733 0.009021315 0.02489265 0.0131622 0.0409285 0.0283194 0.0388928 0.1700269 0.5905385 0.127032 0.16463 0.01965015 0.1018367 0.0303385 0.0261393 0.02746645 0.05184435 0.2356545 0.0140313 0.1729225 0.874991 0.0923381 0.9994795 0.9999955 0.0162878 0.0163557 0.0575299 0.0162431 0.9189415 0.0432388 0.03022995 0.0626996 0.0363052 0.0507362 0.04410195 0.03938845 0.0154444 0.0224538 0.0272423 0.010113145 0.0435684 0.0333045 0.02331305 0.285245 0.0351307 0.0634481 0.0425638 0.0455297 0.0440428 0.0905384 0.928788 0.01406615 0.0393033 0.0525688 0.0482634 0.01728035 0.01398885 0.0941348 0.0573097 0.02464175 0.0675549 0.06386655 0.0892797 0.0277655 0.1551215 0.03807785 0.04010035 0.0229069 0.00697158 0.134996 0.019927 0.034643 0.02758645 0.04715595 0.0923685 0.0434844 0.02973595 0.0143849 0.0470295 0.0181143 0.0428533 0.0134075 0.007119505 0.08179195 0.027381 0.0118203 0.02039465 0.03388575 0.06650705 0.06307225 0.0430272 0.0128126 0.05794765 0.0419416 0.0326811 0.9513685 0.09810025 0.7498565 0.0751001 0.05186995 0.0469836 0.0317359 0.04389845 0.06938785 0.05790955 0.0636452 0.9880465 0.0127258 0.02188965 0.0301943 0.01980635 0.01470645 0.01196085 0.0498958 0.02743035 0.007189705 0.02426285 0.01295215 0.0277597 0.03327245 0.813746 0.03343845 0.02425625 0.00760421 0.02217215 0.04061375 0.993634 0.232123 0.03659625 0.0175576 0.06471255 0.01808855 0.03736895 0.009169485 0.01329035 0.0264466 0.500672 0.106313 1 0.0957514 0.0325325 0.02327625 0.04174365 0.02948795 0.0239267 0.9702115 0.04823205 0.860526 0.0352723 0.28327345 0.00978249 0.08280525 0.07750995 0.02903875 0.00999721 0.0622988 0.0192106 0.00997655 0.03203575 0.0333929 0.10596135 0.08921025 0.0741079 0.03779865 0.0162434 0.00953369 0.0196017 0.01473215 0.785793 0.01585245 0.04484365 0.00853296 0.173205 0.01711525 0.03217555 0.0105268 0.0118967 0.03420525 0.0250382 0.03734365 0.0420105 0.0196804 0.0538579 0.04043805 0.400449 1 0.0394229 0.0161077 0.160885 0.0822466 0.03665335 0.0225593 0.599163 0.0293062 0.01767305 0.009543715 0.03224895 0.05190945 0.0642595 0.0190473 0.06970085 0.0148855 0.921115 0.00761136 0.03329015 0.9756685 0.02238685 0.01154352 0.0556133 0.985133 0.0142446 0.13263 0.0180638 0.0343796 0.0265528 0.9945785 0.05808965 0.0178658 0.999994 0.1173265 0.802165 0.020087 0.0074417 0.0933371 0.138767 0.04590155 0.0739004 0.017862 0.0413991 0.3909815 0.0496386 0.0446958 0.04981385 0.02757115 0.03612235 0.09464005 0.0211451 0.0661268 0.02267425 0.0609886 0.02854595 0.0357419 0.06504695 0.03783335 1 0.01165148 0.07068255 0.0151379 0.0679847 0.9335995 0.01694065 0.04401275 0.009580755 0.05006775 0.009179355 0.9999635 1 0.0143255 0.01914725 0.0356777 0.0611021 0.04198275 0.0355024 0.008929495 0.01507025 0.01791075 0.04548045 0.0318298 0.207689 0.02747375 0.02343435 0.374613 0.0298884 0.0178046 0.04529585 0.940663 0.015872 0.02109725 0.2419625 0.04172425 0.01120425 0.06823285 0.994221 0.08323875 0.9978445 0.0466345 1 0.02221015 0.05765195 0.04893475 0.01861105 0.0267184 0.0149443 0.07033515 0.1344055 0.0111489 0.01784745 0.05612465 0.0193584 0.05320335 0.0311576 0.02749845 0.0342994 0.0312997 0.206336 1 0.07150175 0.0503726 0.06303825 0.1579055 0.10886 0.04750495 0.007621935 0.1338352 0.01518135 0.2218035 0.03236295 0.01660365 0.03291425 0.09197305 1 0.3304425 0.0417364 0.0473272 0.0158 0.08022795 0.0790818 0.03526855 0.08190725 0.04981375 0.07483665 0.0340783 0.0109151 0.09282675 0.01773425 0.0944748 0.0208239 0.0360398 0.0334012 1 0.032171 0.0094759 0.03641295 0.0170519 0.0928169 0.0511562 0.01292025 0.0365469 0.0200907 0.03457105 0.01484765 0.06840885 0.9903445 0.04302005 0.05180155 0.006818255 0.0400089 0.07825835 0.0737748 0.999963 0.1084931 0.0466588 0.0382652 0.03976285 0.01676925 0.0479117 0.02270795 0.0500499 0.0830523 0.01414 1 0.05652135 0.0234307 0.04277365 0.03057995 0.0261869 0.0157712 0.029594 0.9999455 0.02666935 0.0376304 0.02288405 0.0099833 0.0310537 0.567282 0.04629225 0.9932205 0.9999975 0.0268528 0.05521045 0.05140965 0.0674981 0.01764535 0.01297425 0.1580555 0.01581975 0.00463256 0.00906778 0.568534 0.0672602 0.0506344 0.0752479 0.232679 0.0500957 0.0665715 0.55761 0.999979 0.0221272 0.0756019 0.999974 0.04100975 0.0220524 0.02147875 0.0397857 0.9623545 0.03112635 0.0244872 0.9160995 0.05887365 0.01287205 0.0685435 0.0246073 0.03547395 0.01829785 0.01616395 0.04425765 0.1200881 0.05751895 0.044707 0.131657 0.0171756 0.0107829 0.0579556 0.1146345 0.1562065 0.01872855 0.01141285 0.109765 0.02854335 0.5352085 0.13072875 0.03257545 0.981146 0.1676365 0.072986 0.01180505 0.0317479 0.2117 0.0272757 0.019002 0.999261 0.0196645 0.01096535 0.9966385 0.0163693 0.0916116 0.0224464 0.04242815 0.082937 0.9622505 0.0446084 0.0554233 0.0974253 0.0228969 0.58277 0.0525801 0.0271035 0.020162 0.0374478 0.0312726 0.07753685 0.0228168 0.0558987 0.0239413 0.02158705 1 0.0717009 0.015828 0.01341945 0.01705835 0.0385941 0.3055675 0.0201891 0.0536709 0.0163191 0.0114734 0.09098985 0.0393361 0.0396378 0.07166295 0.0996278 0.04620505 0.0958525 0.630122 0.0560741 0.0824445 0.142123 0.997705 0.013669 0.6306305 0.1005645 0.0474974 0.1099493 0.0728687 0.03506345 0.079609 0.0676709 0.9999985 1 0.0164741 0.0751879 0.04675355 0.9956585 0.020242 0.976525 0.10596605 0.999729 0.934017 0.0199652 0.0481753 0.0298486 0.1124545 0.03289265 0.00925608 0.03442915 0.0259042 0.993991 0.0253168 0.02887735 0.0914306 0.04404725 1 0.349622 0.01733875 0.0235476 0.03658715 1 0.02629885 0.0533639 0.04985185 0.02845715 0.0806338 0.05610805 1 0.0272798 0.01097355 0.02566295 0.0381605 0.959194 0.0685977 0.010213265 0.0468731 0.0215777 0.06456465 0.0315825 0.0226784 0.01345235 0.0621109 0.02983255 0.08524555 0.999996 0.0492065 0.1631665 0.0330952 0.0239484 0.02182255 0.0752766 1 0.025589 0.0421198 0.0149167 0.02734925 0.01783145 0.0167929 0.02181725 0.172806 0.1008042 0.0255559 0.9999955 0.06269585 0.0322567 0.146268 0.02061965 0.08497205 0.01134005 0.0157512 0.019479 0.013199 0.07409485 0.0381098 0.02195705 0.01519965 0.9975425 0.0282711 0.0299765 0.04391055 0.1238411 0.0514765 0.05619395 0.9812545 0.03066635 0.301542 0.02864945 0.0253765 0.06898845 0.07228325 0.01151115 0.10492 0.0426655 0.05553245 0.05307455 0.011207715 0.02598045 0.03010295 0.01212755 0.02555405 0.02728445 0.02670025 0.00933904 0.1120285 0.03499485 0.05329695 0.04831205 0.0350013 0.01035187 0.0183642 0.05839885 0.0219134 0.009871395 0.99999 0.0152103 0.06187745 0.01729625 0.01501695 0.0641049 0.0531565 0.0138515 0.03502185 0.01608915 0.6275975 0.49988295 0.153734 0.04103185 1 0.01456815 0.437921 0.160925 0.974458 0.05395645 0.04042835 0.9985025 0.474312 0.0177411 0.0859619 0.0224412 0.0537493 0.04242425 0.03517215 0.03954955 0.011296095 0.169377 0.02255765 1 0.0408294 0.07407825 0.9990175 0.9726735 0.04005125 0.02559155 0.00916724 0.6924465 0.0935869 0.0314454 0.03011445 0.02144015 0.04605415 0.02533825 0.006416205 0.007444175 0.03712395 0.011446505 0.0254761 0.1080992 0.04408415 0.0198331 0.66605 0.06110325 0.2308159 0.161085 0.0225677 0.01853675 0.07476575 0.0519979 0.02053565 0.0207537 0.491369 0.04569525 0.02766365 0.01436775 0.0399009 0.0400103 0.05702955 0.574114 0.1598595 0.148462 0.045198 0.01903035 0.06100705 0.01544405 0.0693554 0.0453681 0.0454901 0.04987065 0.0199918 0.03734265 0.0869852 0.03277585 0.0473194 0.0578467 0.04976065 0.5730305 0.07945225 0.01655295 0.1813385 0.056303 0.999896 0.0777531 0.0550043 0.0152157 0.01294735 0.0974449 0.02264765 0.01865975 0.1784895 0.01816225 0.2888005 0.0352692 0.09008645 0.01121935 0.0145091 0.0225484 0.05748375 0.01940015 0.04134675 0.11189515 0.999987 0.0617928 0.0520645 0.05216055 0.0573229 0.007364885 0.01593435 0.7259765 0.02496875 0.03774775 0.03070465 0.0190089 0.0419425 0.0602971 0.05682955 0.009242435 0.0647825 0.1096811 0.9513175 0.02172605 0.0192061 0.05413495 0.01947495 0.009125015 0.0937337 0.01101836 0.0674739 0.1133205 0.009382155 0.0114997 0.02625515 0.0455112 0.11583995 0.0309958 0.04562995 0.04559645 0.9997845 0.128959 0.0341741 0.01033174 0.01578925 0.0383341 0.1513975 0.04524445 0.018801 0.01650205 0.01810425 0.0134747 0.010601465 0.0768159 0.2201545 0.995723 0.0386306 0.02235705 0.0180818 0.07399745 0.05075465 0.01112205 0.999738 0.9753795 0.0806187 0.04491455 0.018523 0.03222345 0.0975133 0.1515585 0.0226395 0.03955275 0.151183 0.0290208 0.04407925 0.0237841 0.05584725 0.595542 0.04142135 0.02214265 0.0373391 0.05477245 0.008380875 0.02118115 0.02328965 0.0819946 0.02511745 0.01848705 0.03563725 0.01965775 0.181572 0.02633685 0.01045055 0.4515845 0.0191794 0.01506795 0.05895845 0.06341285 0.05092135 0.134226 0.02274695 0.1083065 0.05282185 0.0566507 0.13842985 0.09379415 0.0909579 0.05413855 0.9975115 0.0366253 0.0492676 0.03759985 0.0130482 0.03639575 0.0832493 0.1527095 0.04986635 0.03475115 0.06322115 0.0787648 0.0555309 0.0302175 0.05072895 0.00838589 0.02017585 0.0394436 0.0220729 0.04093115 0.05048775 0.04586645 0.0823035 0.05216415 0.0619233 0.4810785 0.02616835 0.00742163 0.0130259 0.07165755 0.0322263 0.0423387 0.13141515 0.121539 0.0844799 0.02604855 0.0111872 0.01032014 0.988623 0.0542013 0.02048255 0.429195 0.10952335 0.05541225 0.04578105 0.0766516 0.08434745 0.062869 0.069185 0.0381504 0.02889945 0.5164138 0.07506925 0.02179895 0.03889785 0.0200673 0.09534495 0.01483455 0.009062525 0.0237585 0.05066665 0.0403782 0.06713685 0.06367515 0.2681365 0.9999445 0.01031957 0.0838811 0.0147215 0.02654915 0.01958585 0.7184865 0.118071 0.963461 0.9037935 0.853144 0.103417 0.110994 0.01513265 0.042093 0.06228385 0.0683763 0.1038363 0.01685265 0.012312 0.08771425 0.287369 0.0510157 0.0442901 0.0531753 0.994692 1 0.00347532 0.0597901 0.1164356 0.9615525 0.0985897 0.05177775 0.0619068 0.10396975 0.5224875 0.0592277 0.233155 0.534996 0.0398757 0.0432131 0.05300975 0.04577995 1 0.0273005 0.03168635 0.05782425 0.0144708 0.0430683 0.02019495 0.02357895 0.03860845 0.0217541 0.0492076 0.0573693 0.0326573 0.0115522 0.006808635 0.1210425 0.0223864 0.0294312 0.0155655 0.0646845 0.01324124 0.04514065 0.9958675 0.01106106 0.05424255 0.0644131 0.0228304 0.998669 0.01987725 0.00717481 0.983252 0.008281945 0.01173295 0.1124335 0.0457674 0.0538135 0.10666365 0.570898 0.01312055 0.03582165 0.00547719 0.157863 0.04011585 0.994091 0.0195695 0.020009 0.0675748 0.010854175 0.02020055 0.0298791 0.01894175 0.0178547 0.03860375 0.0218205 0.0472022 0.9975265 0.0360242 0.01933945 0.9999995 0.14722555 0.0907942 0.5201315 0.0590621 0.008469595 0.03314715 0.0503704 0.0165447 0.03076595 0.0420501 0.0630964 0.009793655 0.0390465 1 0.0788598 0.01961655 0.0455537 0.01630365 0.0319552 0.02247115 0.8571835 0.01888315 0.038766 0.01037055 0.054456 0.0387884 0.06152745 0.004755405 0.0628395 0.01109745 0.0196912 0.9578445 0.05786965 0.0608034 0.0443647 0.00469516 0.011318105 0.03416455 0.0188428 0.9944045 0.9999925 0.0428975 0.956674 0.06354725 0.01522665 0.03786945 1 0.0247846 0.07318965 0.01127495 0.05373295 0.15081205 0.0523597 0.1525405 0.9988635 0.0633755 0.175335 0.996804 0.1372665 0.998979 0.0195594 0.03979435 0.0186283 0.01394645 0.999818 0.03537305 0.02257845 0.02505345 0.551517 0.0528495 0.0178387 0.0261517 0.04190785 0.156631 0.234526 0.04834875 0.03400945 1 0.0460694 0.03343245 0.0104087 0.00996315 0.0227351 0.06642 0.0427509 0.0310938 0.0598318 0.06018395 0.0348731 0.009639085 0.0500224 0.0582399 0.0139092 0.9996955 0.0170845 0.0190182 0.04680865 0.9998605 0.0394277 0.9987555 1 0.0062503 0.9849545 0.04408135 0.988292 0.01991875 0.0222724 0.00758243 0.07946645 0.0113301 0.0151185 0.0958865 0.03740325 0.03595295 0.9711545 0.0607758 0.0463503 0.05678285 0.0168837 0.06125445 0.06962975 0.1157722 0.07503595 0.119388 0.05521615 0.09082715 0.07727485 1 0.02761615 0.0103596 0.0580291 0.1480307 0.01510795 0.1304881 0.0586661 0.0354569 0.07308725 0.5508425 0.2350645 0.03529965 0.09840115 0.0315989 0.03566485 0.0225682 0.0173391 0.05729295 0.01413435 0.9846685 0.04416295 0.05176245 0.9868125 0.01982915 0.0463 0.0140345 1 0.04611695 0.009863085 0.02698055 0.4000475 0.0803084 0.0110152 0.05355265 0.07821685 0.008627485 0.0227331 0.0411448 0.03623795 1 0.315762 0.04930055 0.0118361 0.01182875 0.0219367 1 0.0228749 0.024581 0.0260792 1 0.02852915 0.01436255 0.10661435 1 0.05060425 0.0472483 0.990696 0.141671 0.0502557 0.9995805 0.5559345 0.0341928 0.03013535 0.0266996 0.0129569 0.01718525 0.125643 0.01458005 0.0762016 0.0227915 0.0296417 0.04768065 0.01874735 0.50856785 0.04368105 0.0523004 0.465642 0.07171225 0.0465338 0.01036331 0.008065435 0.164807 0.05037665 0.1366805 0.0623521 0.02174925 0.04090725 0.01410705 0.08315485 0.06662495 0.05186 0.03910965 0.9954035 0.06578655 0.0884525 0.0571558 0.05504435 0.09413165 0.01126355 0.03883855 0.04687235 0.05205725 0.0274685 0.03213445 0.1769346 1 0.0450012 0.03462585 0.1333061 0.02350625 0.06152575 0.03448245 0.02556255 0.7875545 0.06739455 0.979924 0.09537665 0.05166185 0.0578591 0.05500925 0.0414242 0.0302662 0.01190395 0.02109165 0.00937603 0.0273347 0.0127429 0.0961028 0.0834108 0.0316717 0.01461205 0.0452986 0.0326103 0.0812819 0.0150234 0.01579485 0.0350696 0.0270959 0.01754075 0.03524 0.9996845 0.0343799 0.06682345 0.0511614 0.06244935 0.01593825 0.0608756 0.04116135 0.07119385 0.0323498 0.08971425 1 0.0137163 0.05843885 0.0262829 0.05897325 0.02208245 0.0249187 0.0477152 0.0233028 0.05248405 0.03199015 0.0598387 0.03084935 0.0175449 0.02958445 0.84191 0.6257605 0.0294256 0.1166925 0.0204799 0.0737734 0.0154579 0.114178 0.1116035 0.007568275 0.0218236 0.02046345 0.19729 0.00820388 0.05304655 0.0265532 0.02242365 0.07662135 0.02093995 0.0874947 0.5756285 0.0142423 0.0630793 0.01447925 0.971002 0.0140854 0.05285585 0.0167955 0.01863875 0.1026836 0.03388835 0.0343684 0.01598135 0.0210317 0.0339429 0.0318063 0.0397456 0.01889795 0.0107467 0.006103525 0.0694534 0.009767795 0.0665272 0.01489745 0.06233705 0.05185785 0.02174305 0.186553 0.1192405 0.0733504 0.557262 0.0444575 0.1581085 0.01147855 0.09016265 0.0475395 0.05520825 0.03190315 0.04221995 0.0273063 0.0196304 0.0343741 0.0564985 0.03735785 0.738534 0.9999445 0.180837 0.13392755 0.180345 0.111332 0.04165025 0.6158525 0.006896365 0.0376122 0.931977 0.04024705 0.5206644 0.0504811 0.0800829 0.115003 0.02710685 0.14216775 1 0.0228899 0.0411685 0.02678785 0.01497325 0.9890805 0.0236395 0.0417417 0.04531945 0.02556745 0.04843505 0.09943655 0.02800045 0.0120974 0.0658688 0.06130345 0.07497565 0.0930923 0.0550267 0.04348615 0.141198 0.1197835 0.0258883 0.0819608 0.4992475 0.9975525 0.06346945 1 1 1 1 1 1 1 0.0260976 0.02790835 0.9938165 0.12032445 0.01092365 0.02783845 0.149976 0.02253515 0.5820805 0.01431555 0.05601005 0.006261485 0.02481825 0.0166005 0.0227879 0.0318928 0.06785035 0.04389875 0.0163241 0.011421235 0.01665065 0.0463625 0.01667075 1 0.0415336 0.202636 0.044386 0.005134185 0.00710651 0.04854675 0.139095 0.05823315 0.0499334 0.998909 0.0134039 0.014021 0.999658 1 0.055961 0.05837815 1 0.01912575 0.2410675 0.1012602 0.04184045 0.0781772 0.032973 0.02492035 0.01950555 0.0304754 0.01471125 0.03596345 0.02574955 0.0149274 0.9536595 0.757776 0.9996475 0.05188515 0.05838665 0.0337046 0.01911065 0.0596146 0.0261541 0.3093635 0.08277865 0.0195242 0.085202 0.128859 0.02199365 0.03693075 0.03157715 0.01268835 0.999999 0.04710825 0.0594472 0.0202954 0.03276075 0.04853925 0.1569605 0.0522814 0.04991165 0.01104504 0.9999995 0.03926305 0.1002258 0.0369683 0.05147095 0.9908 0.0348362 0.05612875 0.017546 1 0.06398505 0.09246395 0.11590465 0.0159987 0.0858154 0.185111 0.791415 0.02316455 0.827182 0.181454 0.999836 0.0316129 0.06433945 0.02323195 0.0509059 0.0528131 0.03816725 0.06715365 0.00732784 0.0439132 0.0353181 0.01857355 0.244145 0.07976395 0.03182405 0.9999245 1 0.0561784 0.0969319 0.0483613 0.0619773 0.06046285 0.05177245 0.06378205 0.08591635 0.06387545 0.0945658 0.07728945 0.07840315 0.05365185 0.0548713 0.04665405 0.03948295 0.999996 0.01869245 0.02629355 0.0362143 0.2774105 0.05140125 0.006333935 1 0.999975 0.01208175 0.0144795 0.008660805 0.975935 0.0061731 0.0442746 0.01812945 0.12102055 0.07050015 0.0403166 0.99985 0.02134685 0.0126196 0.209513 0.9435755 0.06457915 0.007841395 0.0370939 0.1259575 0.0262263 0.5071332 0.0631838 0.01163475 0.2608775 0.06681175 0.0643831 0.0393319 0.999558 0.005884675 0.009629935 0.0189433 0.008015945 0.0147882 0.9618855 0.0365388 0.02149735 0.01133325 0.03602635 0.01920245 0.005210955 0.0253636 0.05732495 0.624103 0.0357188 0.9767195 0.0819678 0.06260985 0.0421805 0.0364079 0.03827565 0.00836628 0.0271451 0.9956395 1 0.0621424 0.06669545 0.03410195 1 0.0718698 1 1 0.5300215 0.0328699 0.0306664 0.007051305 0.01824055 0.2677435 0.999999 0.03067815 0.01458375 0.01335275 0.01384255 0.05759155 0.1383705 0.668155 0.175987 0.0639706 0.0107218 0.00429962 0.0176398 0.208999 0.555195 0.0211222 0.9466025 0.0369485 0.0316295 0.0296868 0.06075555 0.04599505 0.5863 0.376559 0.03654315 0.01498135 0.10423275 0.0143828 0.007221585 0.270611 0.0220058 0.02359635 0.03507475 0.0119336 0.4116575 0.03115495 0.0129679 0.07252905 0.01386005 0.0533395 0.0734058 0.0639501 0.0297175 0.0465478 0.9996995 0.0360636 0.03067795 0.07316045 0.011514 0.5581595 0.0221564 0.0303463 0.0419437 0.04344865 0.063564 0.0280558 0.4199603 1 0.01153445 0.07737125 0.2187835 0.01121275 0.06125645 0.0410975 0.0510914 0.0257191 0.9848515 0.0218892 0.0381122 0.0159707 0.0221265 0.99938 0.1169625 0.03882245 0.06072405 0.00877871 0.03141335 0.0221313 0.0145711 0.00797876 0.0281447 0.00952952 0.0478799 0.04138775 0.05067565 0.0512924 0.9964965 0.979829 0.999911 0.07074545 0.073587 0.07284805 0.04328555 0.990447 0.0237635 1 0.06080355 0.1419781 1 0.02843175 0.02278345 0.0323645 0.0317775 0.03833435 0.02268745 0.0493828 0.0522147 0.0670344 0.06963735 0.0115498 0.0183217 0.05623375 0.12099445 0.0139796 0.011936475 0.0201206 0.9901035 0.09709865 0.999824 0.01178675 0.008518015 0.032614 0.04110425 0.01425345 0.04164075 0.0123543 0.0643606 0.06527945 0.6559005 1 0.009483285 0.126634 0.00624634 0.0836235 0.0634765 0.07684005 0.04034215 0.01299705 0.03797925 0.064702 0.01374105 0.02878605 0.03154675 0.0655935 0.03283525 0.07538765 0.02144785 0.02366715 0.0998632 0.010290455 0.028374 0.876155 0.0208114 0.199214 0.0156313 0.0732178 0.01964565 0.0505042 0.03477745 1 0.00772526 0.06620175 0.610223 0.0114385 0.02186445 0.0232633 0.0922291 0.02650555 0.135768 0.009929595 0.13417785 0.0599455 0.540817 0.5884595 0.0145338 0.03216065 0.0228198 0.05285995 0.338161 0.028332 0.080156 0.1881795 0.8393995 0.02455425 0.0338514 0.06680705 0.0670397 0.04550315 0.09622645 0.01275785 0.18347625 0.07087995 0.02908995 0.20008 0.0507377 1 0.0904254 0.02076945 0.0362761 0.0183451 0.02270565 0.0127421 0.03609075 0.0288869 0.5316 0.0364146 0.0099674 0.01412925 0.0319707 0.06455905 0.02359465 0.0327226 0.03850685 0.09202195 0.0327684 0.0115123 0.36439645 0.0590654 0.3582435 0.0386627 0.0343388 0.04272895 0.02725325 0.0633181 0.0527074 0.03406265 0.135682 0.0610809 0.01204445 0.06936985 0.0125585 0.01831235 0.008052915 0.01154231 0.04181955 0.0361996 0.01469675 0.04726145 0.0935201 0.09844745 0.03489245 0.0711559 0.0466409 0.05239135 1 0.09087835 0.01469755 0.03571705 0.0183913 0.133586 0.009436455 0.0275207 0.0786077 0.0682549 0.02016755 0.05355335 0.00704142 0.0236206 1 0.0439975 0.0129991 0.216855 0.0826572 0.09104355 0.04807675 0.03478035 0.0336352 0.05282415 0.04326525 0.01174965 0.03651845 0.799932 0.0293393 0.999973 0.02510615 0.0977027 0.4547025 0.033232 0.0598294 0.0241433 0.10940205 0.08430705 0.0946379 0.0228902 0.05782405 0.0239964 0.0403398 0.05841555 0.0103136 0.2751575 0.624621 0.0332915 1 1 0.965435 0.01480985 0.01605785 0.0149017 0.01560045 0.0120516 0.075033 0.0476346 0.009188985 0.0773501 0.0615704 0.0219397 0.069254 0.009292405 0.06009285 0.9915655 0.03681435 0.0374345 0.999826 0.400814 0.009810445 0.0168706 0.05369175 1 0.0482906 0.9990115 0.089553 0.0486381 0.009641045 0.0213731 0.02201645 0.05730495 0.9985215 0.02610115 0.05346215 0.9993545 0.02150095 0.090442 0.03409315 0.0811679 0.0239373 0.010764985 0.0138099 0.0327538 0.008820865 0.0064646 0.03102475 0.0620311 0.0205611 0.4455765 0.02037195 0.330596 0.9999995 0.03230705 0.02149085 0.0175965 0.08641205 0.04414535 0.4615225 0.01380435 0.02746615 0.02313375 0.00871822 0.0171521 0.998992 0.007122785 0.151033 0.999994 0.005874515 0.0693602 0.01972745 0.0114121 0.06849665 0.01560945 0.01885675 0.02434615 0.01891615 0.999989 0.04859035 0.0599537 1 0.0254508 0.0410471 0.04939635 0.004543465 0.0515864 0.0298586 0.04691515 0.2582795 0.03991025 0.05752045 0.0521578 0.0232934 0.1408745 0.03512805 0.0428727 0.0566655 0.0153526 0.01138095 0.0203064 0.03089295 0.23778335 0.0356032 0.0305177 0.0163093 0.0194745 0.02884775 0.0294425 0.009609335 0.02630685 0.0136103 0.06803645 0.01249165 0.0236665 0.999146 0.03349365 0.999968 0.109733 0.0445102 0.0154724 0.12861625 0.0396548 0.00736535 0.0277109 0.00786674 0.0106676 0.06650725 0.0299308 0.15983 0.0421215 0.01674995 0.0441117 0.0231053 0.2380685 0.999873 0.0189506 0.0264207 0.03414925 0.0389999 0.5913245 0.0268032 0.02626395 0.0403209 0.157062 0.0245918 0.03917935 0.009411995 0.01849515 1 0.979681 0.0442673 0.01226235 0.656531 0.0492753 1 0.0518099 0.0126305 0.1348525 1 0.412642 0.5709245 0.0596254 0.01516795 0.0282859 0.0605775 0.00946393 0.4990895 0.0279804 0.999847 0.01220045 0.0754115 0.02400815 0.0166195 0.03874545 0.3354905 0.02969825 0.0531866 1 0.0158619 0.1044992 0.235901 0.01251885 0.03342915 0.02762475 0.9910185 0.008255985 0.0315026 0.02131265 0.0217465 0.9999995 0.0105122 0.999301 0.0773725 0.0106193 0.0643485 0.02933925 0.10878675 0.0411986 0.0234456 0.0324365 0.1758108 1 0.112927 0.0423924 0.9999915 0.5424855 0.9964855 0.9985995 0.50905235 0.0616578 0.1031679 0.0156652 0.0119639 0.043176 0.03632075 0.02740275 0.017773 0.04021815 0.9887565 0.0307163 0.0881981 0.05896055 0.0438374 0.0163084 0.988297 0.9997015 0.0252153 0.5323885 0.6095275 0.11881005 0.2345305 0.9999675 0.01395475 0.0188217 0.066123 0.5987275 0.04956455 0.139446 0.02975785 0.02735505 0.0514566 0.03756325 0.01045561 0.02424065 0.02408305 0.0630545 0.0216962 0.06024025 0.03036245 0.0150067 0.0169051 0.01615455 0.04358475 0.5920915 0.0942037 0.0428052 0.03295625 0.0125796 0.0289426 0.03792705 0.0255611 0.1993635 0.1880637 0.0348682 0.01788335 0.028821 0.0546789 0.0163671 0.0117311 0.0151805 0.064916 0.0286854 0.11132575 0.05690825 0.0134531 0.03197105 0.01496945 0.0553379 0.03746915 0.05546965 0.0297712 0.9999985 1 0.9870165 0.0333665 0.03488085 0.03897875 0.998407 0.9999985 0.07189125 0.0661131 0.09937135 0.07618165 0.0242406 0.0158299 0.03685525 0.0585985 0.0126702 0.03652905 0.0985783 0.0233754 0.0496796 0.0258 0.02596675 0.0237049 0.03039195 0.0501462 0.999984 0.5744705 0.0253948 0.0179156 0.0651337 0.219962 0.02787055 0.1109315 0.07455215 0.0117869 0.06734055 0.02863855 0.06382195 0.999673 0.04586765 0.01257745 0.05391685 0.1071765 0.04855535 0.0628774 0.0222464 0.02518035 0.0773176 0.0495345 0.04513525 0.155642 0.038135 0.09655525 0.02451265 0.1234465 0.06368125 0.03231335 0.7225345 0.08060595 0.0416828 0.3563225 0.04618395 0.03959855 0.1056059 0.0788543 0.0588336 0.02675005 0.02894835 0.00782488 0.05329205 0.0556815 0.03153355 0.03580735 0.00999184 0.0147232 0.0733375 0.451175 0.01258535 0.05381505 0.0491528 0.977791 0.9979785 0.0158054 0.0382922 0.01582525 0.03269665 0.0799182 0.05766725 0.852432 0.17554785 0.04781395 0.0611841 0.05320145 0.0626433 0.1414055 0.01700955 0.1010607 0.04527415 0.06473985 0.0133287 0.999999 0.0232069 0.0203721 0.05049925 0.14030575 0.010271825 1 0.0355487 0.0532918 0.901686 0.03662685 0.0381089 0.0826179 0.03683415 0.007440495 0.175059 0.0724091 0.05258925 0.01705325 0.9267765 0.210813 1 0.0443005 1 0.0558021 0.01041515 0.0330781 0.9028575 0.050272 0.0256961 0.0842687 0.057664 0.0521439 0.0375625 0.0688991 0.0590389 0.03746065 0.03368185 0.01368343 0.0214889 0.02566845 0.0519349 0.03165515 0.01663545 0.02977845 0.0204621 0.02641425 0.02454585 0.05888875 0.02269115 0.06814675 0.0432602 0.008243325 0.0871174 0.0165726 0.02569 0.0318127 0.09136755 1 0.0559635 0.05854505 0.005044615 0.6811885 0.995969 0.00814251 0.02031825 0.02356945 0.0086853 0.0219899 0.01288995 0.5741585 0.0139735 0.038309 0.02917405 0.06781645 0.0597324 0.02677415 0.01967775 0.01788065 0.06265715 0.02637505 0.03179025 0.0940924 0.021288 0.02038665 0.12656 0.9537825 0.9999095 0.1061355 0.05508225 0.04310345 0.02047925 0.00974251 0.01390935 0.0510452 0.0176567 0.0484982 0.511472 0.015884 0.9410425 0.0294514 0.3339575 0.0303388 0.0124282 0.0333751 0.0201211 0.034341 0.0133681 0.0955479 0.666186 0.03857065 0.02651475 0.02511995 0.0451631 0.256435 0.1070352 0.444712 0.9991645 0.02181525 0.143521 0.12078255 0.8469655 0.058224 0.0750991 0.4564355 0.0270319 0.0772929 0.06386345 0.963244 0.05220835 0.03887315 0.05156405 0.10076275 0.0413551 0.10655825 0.06059215 0.0525395 0.0690352 0.957385 0.7927655 0.0733843 0.09262575 0.06134085 0.203047 0.3166085 0.1223165 0.05493585 0.0673731 0.04584455 0.06994725 0.1049381 0.0641515 0.0426527 0.06407815 0.0570708 0.320307 0.07372285 0.03065875 0.9438755 0.07578955 0.999996 0.05914355 0.263001 0.418439 0.02633655 0.06618365 0.081796 0.0219067 0.0257484 0.01430775 0.0698013 0.0305973 0.0774794 0.9800665 0.1527765 0.0377833 0.249445 0.0464544 0.02832385 0.9998775 0.993313 0.0344931 0.010821855 0.038229 0.999978 0.0082597 1 0.05272265 0.13366235 0.05271355 0.0194053 0.0485881 0.0195177 0.02008825 0.0662981 0.0528568 0.0156787 0.0287072 0.0176769 0.0602355 0.678847 0.008372095 0.03686185 0.0263318 0.0189465 0.04813395 0.00982524 0.06926345 0.04537765 0.0697643 0.0930107 0.0234541 0.004536435 0.173227 0.1262463 0.03887045 0.9201135 0.04534685 0.0409038 0.01253615 0.01367295 0.12694965 0.0200551 0.6249185 0.01615155 0.0534221 0.850629 0.194849 0.096308 0.00909635 0.05749115 0.89357 0.1497405 0.0773274 0.00644128 0.0376367 0.6935065 0.0335114 0.0117657 0.04468865 1 0.01006424 0.03381955 1 1 0.999637 1 0.05584265 0.0427742 0.00937959 1 0.04645245 0.008643205 0.0537361 0.38962625 0.1073084 0.03622075 0.948094 0.618064 0.9686585 0.900864 0.0230614 0.54107215 0.01572565 0.04228605 0.02183905 0.03991125 1 0.01855495 0.04095475 0.0428002 0.02846845 0.44474975 0.9992875 0.0159016 0.01455595 0.0298115 0.07740685 0.01872095 0.0662713 0.0579557 0.04264725 0.0653212 0.0338723 0.0526464 0.04881485 0.9518955 0.11361285 0.0163659 0.0199544 0.10369505 0.04794665 0.06226185 0.04332335 0.0451753 0.03438095 0.0371863 0.06221565 0.0138953 0.02345545 0.04621055 0.0600353 0.1421925 0.9999815 0.9993305 0.06546635 0.09295735 0.0455375 0.04932485 0.114632 0.04734485 0.0263244 0.07411045 0.1342325 0.059528 0.0277185 0.07544405 0.0594627 0.3390515 0.0126998 0.02009445 0.02314625 0.0274318 0.0722102 0.01339795 0.03251955 0.04357815 0.02758995 0.006374565 0.991944 0.04078495 0.05910875 0.02411785 0.01867955 0.0248416 1 0.05109185 0.01482085 0.9999995 0.1986865 0.2704255 0.0394504 0.01901505 0.0134771 0.09541225 0.04552565 0.04937265 1 0.03427205 0.0614132 0.10213 0.01002507 0.009876655 0.0497126 0.029194 0.03266595 0.0196373 0.08180705 0.006495735 0.01462195 0.02741995 0.107616 0.03918295 0.0245023 0.007163665 1 0.0082133 0.01436515 0.0405987 0.01042277 0.00712484 0.01829455 0.0168526 0.0448774 0.02238825 0.0244404 0.1877955 0.02344605 0.0129642 0.4376025 0.4331265 0.07944145 0.05859275 0.0889309 0.176696 0.0214654 0.01864815 0.01646905 0.0139685 0.1055745 0.0263157 0.328828 0.06017915 0.009580125 0.0630114 0.06207395 0.2238545 0.04197755 0.0300855 0.0414306 0.09741055 0.0820239 0.03735035 0.023001 0.125698 0.02591425 0.2565115 0.030788 0.03642425 0.0929841 0.0283402 0.0302033 0.12337225 0.06036425 0.010227135 0.0104089 0.09289245 0.0355837 0.0386507 0.04144175 0.4924165 0.07763345 0.0693071 0.04901265 0.0185141 0.0267962 0.0155813 0.01117795 0.08822365 0.02144225 0.02123795 0.0286529 0.02190815 0.01984515 0.00638226 0.0280348 0.9999865 0.03843095 0.0724988 0.01872785 0.01922935 0.0171672 0.999795 0.03235585 0.09972545 0.008875815 0.0306017 0.11508585 0.01717735 0.0184824 1 0.0192627 0.9999125 0.02097005 0.01144177 0.0648067 0.01576625 0.02019275 0.03654495 0.09641895 0.0853173 0.02010735 0.9823435 0.00922155 0.029038 0.227328 0.0376376 0.02940645 0.0187971 0.009244075 0.05831375 0.01753355 0.997996 0.0366855 0.0168469 0.9999995 0.01476955 0.0228689 0.019097 0.04892645 0.01805335 0.02618905 0.9999915 0.008562115 0.06494815 0.04832275 0.0198036 0.9999995 0.07435185 0.996383 0.02168985 0.392092 0.07354575 0.04048595 0.021586 0.039459 0.035897 0.967124 0.0333493 0.02264885 0.9912165 0.0476092 0.0196103 0.0274592 0.0287996 0.02593 0.05010585 0.9999995 0.0358331 0.169296 1 0.0420979 0.00637687 0.979719 0.7000345 0.02837555 0.01024505 0.00731835 0.02471645 0.01630635 0.05462675 0.05867015 0.00903783 0.05185785 0.9999785 0.03758565 0.0814264 0.04109475 0.015954 0.07385105 0.2705025 1 0.0238572 0.0108444 0.07581415 0.04630055 0.4286315 0.0110282 0.0562735 0.119109 0.02823425 0.0203344 0.123774 0.02311625 0.02064675 0.08575745 0.0353974 0.461953 0.01292015 0.12630025 0.02087745 0.02344925 0.02131545 0.06089105 1 0.0472656 0.08092565 0.0368338 0.0390157 1 0.017312 0.0484315 0.00980726 0.0960445 0.047649 0.02246275 0.014222735 0.1909915 0.0231623 0.01636115 0.0825196 0.043113 0.0146626 0.09186355 0.01394785 0.03057795 0.0236927 0.03392095 0.2094135 0.889961 0.03070975 0.11795835 0.06820715 0.01686245 0.0181813 0.07088305 0.0266955 0.01118145 0.01709125 0.0285372 0.01510105 0.0299109 0.03411425 0.0704147 0.9999975 0.0517729 0.0158453 0.05774725 0.05694995 0.0171291 0.0157313 0.0408933 0.0463041 0.9999825 0.0886946 0.04708985 0.021954 0.00792023 0.04001305 0.08162895 0.08455295 0.03862235 0.0144051 0.0489093 0.0214001 0.0457862 0.0710924 0.05124655 0.0593537 0.9997675 0.0190651 0.976834 0.01690195 0.07952045 0.0203917 0.0415694 0.02433525 0.01847845 0.0548381 0.0173417 0.1959055 0.01591585 0.9985335 0.06239545 0.0351133 0.0203875 0.00814552 0.0431516 0.2003745 0.04503665 0.05698635 1 0.0686101 0.03119285 0.07603555 0.05637895 0.998453 0.0163626 0.05606735 0.02093755 0.03142415 0.01585695 1 0.01601325 0.1522595 0.0645436 0.02437695 0.02490385 0.135515 0.0487523 0.4352315 0.05493715 0.0655356 0.7578095 0.05727355 0.01495875 0.09416215 0.371409 0.0160736 0.01455155 0.0176985 0.04634155 0.02623825 0.05531235 0.213877 0.0557588 0.0379772 0.0159969 0.07891715 0.006771095 0.033028 0.5467058 0.0324354 0.0846127 0.0567923 0.01935055 0.0285678 0.1368518 0.09938405 0.9961415 0.07070675 0.02128775 0.569675 0.0231606 0.906167 0.02342585 0.0321373 0.0284055 0.05882235 0.03389245 0.0584644 0.03598455 1 0.9758405 0.01813485 0.0246382 0.0209678 0.01315475 0.04857445 0.0133629 0.172237 0.00736727 0.0525291 0.04255315 0.053597 0.9941685 0.010278685 0.0260609 0.1091829 1 0.011417 0.04816285 0.990492 0.1444875 0.06895805 0.0274819 0.03135315 0.05510005 1 0.346149 0.06199345 0.0559425 0.0280277 1 0.0563325 0.0382294 0.999991 0.040189 0.01154645 0.05297675 0.02193585 0.01229265 0.08479685 0.0797799 0.0922681 0.0746465 0.04554155 0.0958138 0.01585595 0.0146586 0.06837555 0.136094 0.061429 0.0178374 0.05575055 0.0423929 0.949344 0.0297273 0.999945 0.03664875 0.02783475 0.3153995 0.00613186 0.04404765 0.0291766 0.999973 0.6425055 0.4484177 0.3409065 0.02369875 0.0135034 0.05250875 0.02549575 0.01134005 0.0291274 0.01180175 0.03251375 0.0138877 0.0787369 0.7719965 0.0185298 0.0507796 0.0253534 0.5333025 0.02470455 0.07761225 0.13926 0.04707685 0.01570415 0.05526535 0.8780845 0.04202015 0.707211 0.05552605 0.05153405 0.0450863 0.01587055 0.1306125 0.02485045 0.01895755 0.00945843 0.6916285 0.03664835 0.00987841 0.02139 0.01469715 0.032674 0.05758505 0.02912935 0.06171345 0.0231149 0.0548048 0.996875 0.0661328 1 0.006881595 0.0538014 0.0802612 0.00890965 0.07268475 0.0630572 0.0452666 1 0.01726515 0.07434875 0.01934045 0.0323995 0.04882065 0.0694384 0.0118389 0.04521515 0.0581716 0.0282586 0.0423842 0.0333318 0.0378817 0.02654355 0.01579615 0.01986095 0.0399586 0.049421 0.03942265 1 0.0154434 0.0332425 0.0204132 0.05388995 0.0188044 0.5564975 0.1352485 0.04096185 0.01027936 0.06688725 0.04867005 0.01720705 1 0.04450705 0.009536725 0.0303707 0.0305997 0.01823565 0.0101329 0.0361316 0.008642615 0.02479945 0.0227252 0.01735095 0.0119474 0.01169025 1 0.07394945 0.03822725 0.0713973 0.991368 1 0.0289931 0.070437 0.2347045 0.537625 0.06359615 0.437389 0.03389555 0.02268665 0.1879555 0.0845832 0.015915 0.529312 0.01241755 0.02801195 0.01459195 0.06918405 0.00698597 1 1 0.1456685 0.02761595 0.88283 0.05027455 0.06221045 0.119864 0.10200325 0.999993 0.998812 0.02907795 0.0924699 0.0524634 0.07162285 0.755877 0.0458433 0.0407873 0.0226571 0.028742 0.05984015 0.0260402 0.0551889 0.02474775 0.0148002 0.03347385 0.0142606 0.04404925 0.576156 0.0594642 0.992974 0.338193 0.0155605 0.999513 0.08913375 0.996126 0.0545477 0.05994155 0.035587 0.04258815 0.7001325 0.9999985 0.027815 0.1050154 0.48805215 0.999998 0.112175 0.02201025 0.980141 0.158839 0.07207905 0.143774 0.03431085 0.0528869 0.0822589 0.008193595 0.01119245 0.0620808 0.04646385 0.10359755 0.19336 0.08051645 0.10138205 0.0384485 0.1445325 0.031584 0.03338975 0.04748285 0.08893005 0.0255528 0.1206975 0.7183195 0.07756835 0.396422 0.06855875 0.0252453 0.990011 0.02282955 0.01204735 0.0446194 0.02501605 0.3328735 0.02251045 0.05620905 0.0275594 0.0625243 0.0109863 0.3275605 0.0742222 0.0726336 0.9999015 0.02602065 0.09899685 0.0422771 0.52339175 0.886383 0.0515328 0.04621455 0.03227785 0.07012475 0.7184625 0.992298 0.9454485 0.0458554 0.983434 0.0148237 0.0179745 0.0966414 0.0384348 0.6382565 0.02133515 0.02479175 0.0210998 0.01211 0.03835925 0.6004995 0.189626 0.9959425 0.06553505 0.0277923 0.02007785 0.04700725 0.01051705 0.01578315 0.996243 0.0659293 0.01285365 0.526067 0.06704185 0.0574467 0.01205105 0.01513705 0.989756 0.01457375 0.028518 0.0689581 0.0527359 0.03582455 1 0.5342972 0.0267899 0.02375025 1 0.126898 0.16779215 0.1950425 0.009552945 0.5265385 0.01378275 0.00752922 1 0.0309126 0.02332915 0.0291501 0.01026903 0.0288687 0.02333025 0.0353179 0.0127924 0.0592977 0.05164125 0.0718238 0.02926475 0.04589235 0.02860465 0.04474795 0.03015525 0.0394734 0.0155006 0.01729215 0.05439105 0.0315655 0.03977855 0.6318285 0.01816635 0.0127152 0.1004242 0.0747908 0.1317195 0.03526145 0.02335965 0.02630395 0.7865895 0.02993335 0.0119152 0.0323554 1 0.0107128 0.03196 0.02973265 0.9848935 0.0245002 0.10234445 0.06619295 0.0614944 0.999955 0.02021345 0.01400155 0.03175855 0.47788765 0.06007575 0.01579695 0.01590085 0.0621973 0.0390875 0.005404305 0.0228329 0.5326582 0.7159395 0.06458125 0.1336775 0.122553 0.1441335 0.03852755 0.0540295 0.02664265 0.995475 0.009968625 0.993864 0.01829965 0.01447205 0.1502585 0.02757605 0.0768266 1 0.0788285 0.013652 0.02741645 0.010391055 0.50323855 0.0346318 0.0528425 0.029804 0.542883 0.876445 0.128357 0.03593545 0.0178307 0.04649435 0.0183709 0.1644815 0.0453727 0.05141605 0.0156357 0.0253527 0.9272235 0.06170235 0.2504925 0.99821 0.1433485 0.06961775 0.1757395 0.06266215 0.051145 0.04216555 0.1536555 0.05464765 0.03089895 0.07360595 0.0322459 0.02979275 0.0152332 0.687151 0.999999 0.109649 0.005675325 0.0781543 0.393223 0.07625945 0.0116724 0.0523498 0.03675365 0.05119195 0.01783535 0.989526 1 0.06682585 0.0124579 0.9793765 0.11243165 0.10425445 0.1095 0.03694625 0.0265758 0.06813 0.02210515 0.020679 0.0978505 0.06443515 0.0651698 0.03091805 0.0350417 0.0252109 0.05004005 0.175848 0.02693055 0.0847645 0.174731 0.0839308 0.8907605 1 0.010755665 0.07582495 0.0524856 0.8397935 0.05246265 0.03192345 0.2465005 0.154833 0.0659384 0.999659 0.05536045 0.6446365 0.141017 0.04808385 0.0588575 0.08416935 0.0610127 0.00860623 0.0409069 1 0.08210425 0.00951891 0.06593105 0.05154325 0.02368005 0.01188215 0.0121346 0.0259372 0.115209 1 0.01381545 0.08502725 0.02441165 0.211186 0.260647 0.1777135 0.108544 0.0151493 0.02766225 0.11964965 0.03933635 0.01146825 0.1115975 0.98683 0.799148 0.03187705 0.0231329 0.05672715 0.0363878 0.02678485 0.07394385 0.0533868 0.9999595 0.01752885 0.9999995 0.5382131 0.01876035 0.03681585 0.01204085 0.0319101 0.0394455 0.0144914 0.0417223 0.029866 0.0445569 0.1020174 0.0671586 0.01416295 0.0434097 0.015066 0.0151818 0.0440487 0.0346531 0.130105 0.049388 0.01751855 0.0123244 1 0.04465325 0.0075807 0.0692501 0.02019405 0.1876935 0.02346265 0.04312595 0.0255538 0.05131435 0.02794065 0.5671695 0.03862505 0.02571865 0.0934927 0.08028595 0.04507545 0.0729249 0.04140315 0.0139173 0.05002745 0.03853295 0.0832665 0.0107498 0.04810235 0.02169925 0.03591965 0.009937585 0.0647157 0.03163495 0.9970765 0.03529035 0.02273275 0.01437255 0.01481815 0.05319325 0.01282465 0.999173 0.0171876 0.45926045 1 0.010386205 0.122476 0.0637716 0.0555038 0.683236 0.04204275 0.03269955 0.014801 0.0174531 0.0370734 0.04617 0.02435105 0.01506575 0.8221075 0.17412265 0.0266949 0.5169436 0.0094235 0.02486495 0.00771329 0.1805705 0.00766228 1 0.01150035 0.0360587 0.01197945 0.9950915 0.02461975 0.006846455 0.0335505 0.0313228 0.02186875 0.01148835 0.03492435 0.0213478 0.248242 0.1065368 0.0510193 0.04491025 0.0737122 0.01230875 0.01901725 0.00487196 0.02100405 0.1212355 0.0340376 0.9999995 0.0659533 0.02305065 0.0147621 0.03642325 0.0299539 0.07225145 0.02611405 0.0142893 0.5573345 0.32278 0.02256065 0.02778165 1 0.08487475 0.743689 0.02232535 0.0266653 0.0443252 0.0156774 0.0241683 0.0658399 0.01109135 0.01147145 1 1 0.52458415 0.2102325 0.0619777 0.0212323 0.1281305 0.0374838 0.0404189 0.03224895 0.0221799 0.04538235 0.9989685 0.0282509 0.1176171 0.019245 0.02078895 0.0354213 0.08590575 0.10091365 1 0.0747194 0.9983075 0.01532075 0.0336492 0.1276486 0.07047115 0.034005 0.02309255 0.0300743 0.412413 0.01416645 0.00684197 0.03351575 0.0430941 0.01004262 0.0450616 0.0259156 0.06022945 0.03117485 0.02078415 0.02899335 0.01996485 0.0165008 0.0228068 0.11899075 0.089587 0.09394605 0.009438595 0.1544565 0.03549335 0.008865175 0.970501 0.04358025 0.01169165 0.0386686 0.0223763 0.02335715 1 0.01836005 0.01328055 0.0213239 0.05490625 0.03913285 0.0465047 0.04322435 0.0382573 0.01035215 0.01609195 0.067271 0.075079 0.01965175 0.04064845 0.01445755 0.0261816 0.02227825 0.1030015 0.0674667 0.0389873 0.0130447 0.02201005 0.0250248 0.01662615 0.5068016 0.03413315 0.05091945 0.0283014 0.10610615 0.03987275 0.02425515 0.01547305 0.03994115 0.09291485 0.0225177 0.0158783 0.01388225 0.02415655 1 0.983944 0.06553435 0.02553315 0.05502085 0.0278967 0.02754075 0.02686785 0.0213346 0.05777165 1 0.01063545 0.469259 0.0691205 0.06547125 0.0187741 0.039061 0.1281895 0.0500663 0.04331595 0.1250635 0.786716 0.01240655 0.02422215 0.0842309 0.0117034 0.0776764 0.06334225 0.7566765 0.60746 0.012586 0.00855008 0.0280003 0.01118475 0.0524067 0.0140009 0.0135818 0.10589225 0.1838615 0.1243355 0.01692265 0.02368295 0.5102545 0.03939435 0.941082 0.52308105 0.0235938 0.0195112 0.0292465 0.0672883 0.08881805 0.0423881 0.02066035 0.0281718 0.306794 0.957518 0.04754145 0.05082185 0.0564046 0.09193375 0.0309149 0.246236 0.01457305 0.04593095 0.146543 0.0703302 0.05017765 0.0552526 0.02702595 0.0523193 0.0242466 0.05352085 0.0586268 0.1283305 0.0238532 0.05510345 0.03852355 0.0408883 0.8675135 0.02227215 0.889283 0.0250593 0.056594 0.04376865 0.02170665 0.0683171 0.0207973 0.984656 0.09607535 0.0213188 0.05251795 0.035278 0.2934775 0.551749 0.0552933 0.04241835 0.0485394 0.0439948 0.01162715 0.007629645 0.236661 0.01788085 0.03429785 0.9677385 0.0283387 0.04154615 0.0298947 0.0529898 0.05276765 0.9996325 0.02380795 0.1362583 0.10779625 0.04126235 0.010501735 0.03725875 0.01278055 0.009671725 0.25951 0.02496725 0.04215175 0.01473255 0.705555 0.201932 0.0871064 0.0773205 0.09129085 0.607536 0.1371545 0.1143635 0.05794685 0.009448535 0.03374625 0.03639765 0.03687105 0.035012 0.05397645 0.0895352 0.04709075 0.03000235 0.07702035 0.0186066 0.019162 0.07084945 0.9999085 0.5337929 0.02657485 0.01110885 0.0735248 0.9900135 0.0244709 0.9999605 0.03373075 0.7656425 0.11222055 0.2406995 0.9381935 0.97586 0.0517584 0.023454 0.0625348 0.02315665 0.0366638 0.0164243 0.1129122 0.0138729 0.01006923 0.5287475 0.011021535 0.52476115 0.0684435 0.01877585 0.0325863 0.999792 0.02639045 0.272808 0.0137591 0.0508946 0.03036765 0.0557635 0.0297187 0.03147355 0.0231074 0.0404355 0.0552532 0.02259255 0.01987935 0.05971135 0.07207435 0.1148475 0.022508 0.03460315 0.01695045 0.06670125 0.0621333 0.07720105 0.0196958 0.0309222 0.01093425 0.27205 0.1195985 0.0276865 0.550481 0.016794 0.0136477 0.009748945 0.999917 0.0336169 0.999999 0.0857856 0.9999725 0.0238493 0.01135905 1 0.0278202 0.0155301 0.0530049 0.690567 0.0330297 0.965295 0.06061985 0.0373025 0.0278463 0.0213347 0.05547395 0.01931205 0.01042454 0.01850835 0.1883465 0.05450745 0.11066005 0.9982405 0.0389862 0.00723952 0.01541975 0.0122348 0.0258124 0.0103408 0.004485995 0.02422485 0.4158815 0.008239115 0.0246544 0.0374016 0.0898958 0.0155533 0.01680665 0.999997 0.0634208 0.0203311 0.0189199 0.01940965 0.94551 0.12732155 0.01972285 0.144867 0.05006225 0.1135665 0.061237 0.023546 0.01144074 0.01498675 0.05331125 0.01208455 0.084451 0.01478755 0.0589345 0.0547071 0.6034555 0.0383034 0.0360225 0.0613703 0.010053985 0.0273397 0.0192935 0.0161652 0.09671925 0.0185853 0.01437845 0.02317125 0.0375428 0.999675 0.03093955 0.009850815 0.2651885 0.01583625 0.03439735 0.02849615 0.0232569 0.03157875 0.0466403 0.0521117 0.02690365 0.0218999 0.05450705 0.02334225 0.9949285 0.03112275 0.03721415 0.01243505 0.01631445 0.7124455 0.02526455 0.0599062 0.0159643 0.02027205 0.0204078 0.0527003 0.01594865 0.0536282 0.0400721 0.04155005 0.02371885 0.02445545 0.01933495 0.08587705 0.182015 0.01736545 0.10313835 0.01300265 0.00613628 0.0154106 0.144621 1 0.008195395 0.01238935 0.05333665 0.0225359 0.04236485 0.4894655 0.01431365 0.01572345 0.999998 0.01883485 0.0914663 0.010353 0.03094015 0.0162441 0.041011 0.04043995 0.0206638 0.01472645 0.0112692 0.5244585 0.0185715 0.0704842 0.788038 0.5116675 0.02596475 0.05895835 1 0.05279585 0.0365686 0.02816815 0.138829 0.0459899 0.07076095 0.0274031 0.2242035 0.0331903 0.02098245 0.0637826 0.03447355 0.938169 0.9996125 0.03937275 0.202385 0.421483 0.1867035 0.0775136 0.006576095 0.3817225 0.0177114 0.0126231 0.0785554 0.1243625 0.063893 0.01735795 0.9995485 0.0150562 0.1969145 0.01581485 0.3495765 0.0297174 0.04409815 0.0205924 0.0542775 0.04583855 0.01445065 0.04068395 0.04496135 0.01417335 0.99507 0.0185474 0.0160747 0.05059725 0.01222005 0.009349435 0.03804965 0.0185339 0.05322355 0.9817535 0.0156181 0.8974815 0.00975565 0.134141 0.01343265 0.9997195 0.00877085 0.0901342 0.0526687 0.05348585 0.1521395 0.0607476 0.03076045 0.999988 0.0140439 0.06316335 0.0220497 0.088909 0.6073675 0.9999715 0.0545396 0.0250923 0.0230953 0.06300095 0.01683465 0.99986 0.0129827 0.01670385 0.0113787 0.04730965 0.292944 0.06849615 0.0705088 0.987558 0.0830946 0.9101125 0.025231 0.0351347 0.999938 0.01744225 0.1723565 0.03149035 0.8117915 0.02084545 0.06993825 0.997302 0.0250677 0.04683705 0.999866 0.5871215 0.0307817 0.0475593 0.0574918 0.0489586 0.165299 0.9989045 0.0429143 0.0384814 0.03097555 0.143127 0.2267165 0.017482 0.4893075 0.0507254 0.0204853 0.9993075 0.01475335 0.02473305 0.0183415 0.990909 0.0198642 0.143071 0.0216742 0.01127135 0.0309992 0.03002715 0.04877005 0.009686575 0.007281745 0.03544585 0.03848555 0.01760895 0.0375358 0.133273 0.999999 0.05070855 0.08200245 0.0377597 0.0152016 0.0133659 0.01245615 0.02560975 0.0214689 0.9999765 0.01300625 0.009086095 0.0335151 0.04481035 0.265706 0.04749365 0.9994915 0.135349 0.2502105 0.9999005 0.0071121 0.999994 0.01280885 0.998527 0.01656965 0.1818185 0.0380543 0.0256446 0.04566885 0.9999105 0.0327001 0.133742 0.01568255 0.9997145 0.4202905 0.985784 0.9999025 0.006841885 0.04118595 0.0572978 0.0521429 0.0304469 0.0187726 0.08571165 0.08722725 0.01371361 0.010011795 0.0367548 0.06531845 0.0150462 0.471629 0.01633545 0.01309153 0.01936495 0.07789515 0.0549786 0.13108895 0.999982 0.02202265 0.02258165 0.108762 0.0459986 0.0219306 0.02726995 0.02019005 0.0225426 0.05326655 0.0612244 0.02810665 0.02527525 0.009988555 0.0840653 0.0192167 0.987221 0.0569841 0.02057365 0.0317863 0.05987225 0.993202 0.01004409 0.0876213 0.02053185 0.02055675 0.01759285 0.127812 0.0273379 0.01356005 0.999996 0.02425185 0.0477182 1 0.0276833 0.0953815 0.06651065 0.05068555 0.02529585 0.03042285 0.03678095 0.01574875 0.0772723 0.0171764 0.0321418 0.9999605 0.1950885 0.0119766 0.0218453 0.0304961 0.0143443 0.03132465 0.0814896 0.1046758 0.647374 1 0.0414002 0.0227638 0.0448003 0.0854394 0.11046335 0.01754665 0.09708295 0.01721155 0.0449356 0.9881375 0.01500915 0.0156912 0.0624286 0.0480209 0.06244945 0.0245066 0.07346085 0.007842665 0.02200875 0.02095845 0.08302595 0.3441205 0.968037 0.04670785 1 0.553405 0.0478328 0.04123475 1 0.0406229 0.02231485 0.0159567 0.0540608 0.01230195 0.430079 0.00807039 0.03319665 0.3241085 0.009869455 0.117027 0.0149079 0.0221549 0.9999995 0.01710475 0.077069 0.2500205 0.0501931 0.0346135 0.9999655 0.0661728 0.00975087 0.05186205 0.0235628 0.1047546 0.0216627 0.01971775 0.10259795 0.0221964 0.06912645 0.9947895 0.01334865 0.0242371 0.9615215 0.007865815 0.0435851 0.02249305 0.0209625 0.01568035 0.01353615 0.0491763 0.0289783 0.009077265 0.01833675 0.01870275 0.03510565 0.0980472 0.06698545 0.05223675 0.9999975 0.1858425 0.0290943 0.1255945 0.1369805 0.1286425 0.0135264 0.79921 0.0165466 0.0133288 0.0132586 0.436496 0.03464445 0.04172175 0.04237865 0.0681586 0.06397715 0.6009145 0.04853925 0.03394495 0.02909865 0.1067829 0.02737365 0.0965331 0.0205813 0.0119072 0.03225615 0.0377557 0.0141255 0.0406907 0.030443 0.01912965 0.0426984 0.0822022 0.05877885 0.092226 1 0.5642335 1 0.0515 0.1521245 0.02514285 0.06812125 0.14445 0.0117809 0.00826288 0.188009 0.0464429 0.04628845 0.01119735 0.3835075 0.0490252 0.0600402 0.2171805 0.3562635 0.0551963 0.0710547 0.0630961 0.0233598 0.0175144 0.01292235 0.04059605 0.03075235 0.997298 0.014835 0.0237491 0.01032333 0.02203865 0.04594145 0.686558 0.0774281 0.03462525 0.9967695 0.0596558 0.0404428 0.017216 0.0595834 0.1150979 0.0137973 0.999874 0.01769275 0.04908495 0.02145555 0.006105445 0.0132656 0.04352215 0.0509717 0.03700675 0.11846255 0.0190285 0.0323318 0.005928325 0.04882155 0.196254 0.03356955 0.17780525 0.528558 0.1347615 0.9945535 0.0655049 0.0574605 0.01571265 0.01343875 0.0492024 0.02844995 0.0199162 0.01785675 0.0525686 0.01528635 0.9908745 0.0270969 1 0.256247 0.01460455 0.210397 0.0225874 0.0446796 0.05658875 0.07030915 0.999839 0.07965155 0.0294704 0.089069 0.03454385 0.995192 1 1 0.0592202 1 0.51711005 0.0233681 0.006907305 0.02129105 0.02677895 0.02021945 0.11131545 0.04896155 0.05730295 0.959971 0.0665951 0.005795615 0.02237045 0.0721222 0.9118125 0.435615 0.0512107 0.05427515 0.0219309 0.138423 0.07574835 0.08298395 0.01953785 0.0197601 0.0309817 0.0533702 0.991204 0.3601255 0.969403 0.019037 0.0231875 0.007702285 0.0121399 0.01299875 0.008294475 0.06281185 0.03137665 0.007812395 0.05080635 0.0561614 0.04525885 0.01401075 0.04873365 0.0444085 0.06173445 0.08331675 0.07370645 0.03637935 0.0612756 0.9345775 0.1027711 0.06691505 0.5915025 0.25261 0.02558065 0.999855 1 0.89588 0.0369846 0.02332205 0.0223252 0.195502 0.03766085 0.0750169 0.04138135 0.1399925 0.670083 0.193107 0.995514 0.9152805 0.01874625 0.028283 0.02250205 0.06866055 0.0309699 0.02742565 1 0.07556595 1 0.04412035 0.02130135 0.01821535 0.05427235 0.085687 0.07210095 0.0791707 0.0462612 0.01462885 0.1439421 0.01205865 0.01527795 0.01638355 0.02398445 0.0478358 0.04525405 0.025845 0.1175653 0.05415615 0.04281235 0.0228659 0.0342211 0.07267675 0.01607585 0.943627 0.0237243 0.01437075 0.05154425 0.0172202 0.01318555 0.0170449 0.8349295 0.11788745 0.087204 0.1714713 0.0427156 0.0217439 0.9931 0.0477302 0.007175095 0.07916095 0.0266768 0.5278685 0.0261547 0.005390555 0.754254 0.04819235 0.04545015 0.0212136 0.028272 0.0215142 0.1113365 0.02098025 0.04809585 0.0177757 0.009763995 0.02628615 0.00922444 0.01858655 0.01362965 0.515154 0.0287813 0.0330372 0.02291975 0.996154 0.03140005 0.2610145 0.8627785 0.0173028 1 0.04691185 0.0732767 0.0584214 0.0265844 0.0223151 1 0.0197705 0.0220729 0.0914731 0.0210662 0.0202673 0.0375094 0.0110097 0.9989045 0.05233645 0.04639995 0.0767815 0.03808235 0.03316995 0.05867335 0.0467667 0.01627095 0.02917785 0.04487145 0.9631465 0.04545875 0.0344526 0.02181975 0.0460029 0.04723265 0.0167445 0.01545035 0.07118235 0.0421474 0.0175462 0.013583705 0.03303875 0.06409275 0.01731005 0.02304865 0.014713 0.010983385 0.0417404 0.981088 0.0694958 0.9475255 0.03032725 0.0449661 1 0.0675773 0.0105773 0.01230179 0.990573 0.9836795 0.03558535 0.01435222 0.02909575 0.296611 0.3984935 0.0559615 0.01557845 0.0646523 0.0410349 0.010279395 0.0173227 0.01394225 0.05023815 0.01670525 0.132712 0.056985 0.071271 0.01629425 0.07767635 0.110498 0.04734655 0.02863615 0.07651855 0.939193 0.0136821 0.03196555 0.0145305 0.0625875 0.011213775 0.023197 0.03638205 0.01639085 0.0517472 0.5325457 0.166762 0.00755575 0.9998345 0.0211661 0.0485419 0.107048 0.02482045 0.01787855 0.00853406 0.06715325 0.03013075 0.0816002 0.03572195 0.10605705 0.0558483 0.0247567 0.05324815 0.0370177 0.0487408 1 0.02093035 0.00801514 0.999979 0.0459345 0.01194185 0.02253005 0.012305 0.04661975 0.0431446 0.1287235 0.05711965 0.672438 0.3237225 0.09882495 0.09998865 1 0.0186594 0.03336795 0.06142985 0.02678225 0.06728855 0.02570075 0.0335814 0.0454124 0.016981 0.01620085 0.144687 0.0698942 0.0854526 0.0510162 0.04654465 0.05318305 0.10386635 0.0122483 0.08029465 0.01830895 0.126342 0.0849841 0.1005458 0.101722 0.4470465 0.0339966 0.0283397 0.0656381 0.06085695 0.05222075 0.15364 0.0392196 0.0289355 1 0.9999575 0.04922485 0.113169 0.225541 0.0212247 0.03635075 0.06227825 0.0421596 0.0323208 0.0126793 0.10794245 0.0593041 0.03327665 0.996918 1 0.07877735 0.1093475 0.6892795 0.03787335 0.00929484 0.0826684 0.360535 0.01155895 0.05556535 0.05831855 0.00542527 0.01204365 0.0187463 0.01876565 0.0264481 0.01538165 0.665471 0.2049565 0.0867545 0.01543535 0.0598617 0.05642945 0.04835905 0.687273 0.9960005 0.09629335 0.587661 1 0.030651 0.0444566 0.01788785 0.0133297 0.05841935 0.01849435 0.03351095 0.0253489 0.01926405 0.0396003 1 0.53335175 0.542705 0.0144987 0.1189898 0.0248122 0.009964795 0.06672415 0.05145935 0.2583675 0.9999955 0.0169886 0.06558535 0.2094605 0.0581868 0.2939345 0.01869805 0.04861885 0.0354306 0.04763855 0.07881165 0.04631795 0.03308125 0.0109512 0.02330415 0.1194305 0.04795375 0.0234827 0.0286408 0.0173936 0.0631696 0.01977955 0.08745685 0.01270605 0.0446747 0.0209936 0.05016465 0.9954085 0.03842335 0.50021435 0.243975 0.02151805 0.02430625 0.02536235 0.483717 0.01864475 0.847026 0.0251089 0.02348935 0.618318 0.01334335 0.12601465 0.113549 0.01732395 0.4009775 0.0519826 0.014469 0.0415346 0.06337465 0.0412009 0.0179573 0.01566075 0.06514335 0.007269025 0.0824251 0.008653315 0.4106015 0.02981795 0.008072465 0.0501767 0.1586045 0.3869785 0.00614894 0.985193 0.4616155 0.794344 0.03177465 0.983736 0.0838305 0.010454 0.0692603 0.5613325 0.107876 0.9999985 0.01227355 0.04148845 0.1010157 0.052635 0.02641025 0.06616405 0.0565715 0.0432718 0.08234475 0.05070275 0.05272395 0.0322231 0.0436648 0.0590655 0.253135 1 0.06456925 0.0821857 1 0.06406485 0.268029 0.03687905 0.06239145 0.0943463 0.0381469 0.06916355 0.0570497 0.04129915 0.05844405 0.05896345 0.0673632 0.187961 0.0572919 1 0.0569179 0.0907197 0.2524305 0.0131479 0.01245615 0.05117455 0.2127915 0.04861075 0.0716426 0.2695095 0.06803325 0.1201839 0.05992355 0.0447441 0.0696192 0.0288497 1 0.247526 0.05480525 0.109964 0.0257269 1 1 1 0.0959523 0.007545845 0.059758 0.06990535 0.0477304 0.1163328 0.1513455 0.0433084 0.03999135 0.01714715 1 0.05787255 0.0606262 0.06202555 0.06256995 0.173243 0.4594534 0.07381375 0.0564 0.0486551 0.0504498 0.091412 0.0491713 0.05228975 0.0284184 0.2481755 0.0161275 0.0180892 0.8882785 0.0512289 0.1096765 0.5554575 0.04593105 0.9948635 0.1120335 1 1 0.9999955 1 0.08874395 0.03844835 0.0210499 0.008650935 0.05690575 1 0.008212125 0.01691935 0.326278 0.9999215 0.0342588 0.447984 0.01546625 0.0721627 0.074209 0.03371655 0.1063945 0.02030965 0.008582675 0.02410155 0.00625802 0.01480795 0.02853345 0.0113931 0.2765444 0.0119527 0.0460411 0.0339215 0.028413 0.02501745 0.05692585 0.0331001 0.012014 0.03625675 0.1974685 0.02361285 0.9845975 0.02038635 0.0808681 0.013471145 0.073775 0.04637655 0.01278905 0.9942125 0.0200914 0.041761 0.09990895 0.197744 0.0205324 0.0180411 0.009648145 0.05250655 0.06777075 0.997648 0.03807325 0.991033 0.985829 0.0128286 0.042307 0.117961 0.01354345 0.52923525 0.011800335 0.05277 0.0199204 0.0224206 0.0431933 0.06308945 0.02454925 0.0203302 0.0567707 0.0344488 0.07673775 0.01857185 0.00997601 0.02520975 0.999826 0.0370665 0.1067877 0.01856305 0.999545 0.165828 0.08504375 0.05292905 0.0452701 0.00946717 0.01490595 0.9991075 0.0222865 0.05577815 0.0349157 0.05304855 0.065751 0.06097975 0.0410637 0.00963072 0.07762045 0.04555865 0.01090535 0.04135685 0.05022745 0.916785 1 0.9999325 0.0992707 0.99183 0.0242624 0.00547798 0.04845725 0.0341837 0.0135153 0.2692875 0.0463522 0.02684105 0.0632198 0.06367165 0.6962085 0.125189 0.04415065 0.02547575 0.04300195 0.08347145 0.01570965 0.02584745 0.01044915 0.3609145 0.041358 0.0116138 0.04618025 0.0328227 0.028128 0.0969599 0.00870579 0.0192943 0.3447625 0.0164407 0.931746 0.009361595 0.05579425 0.0291318 0.0106802 0.0532461 0.869287 0.02428305 0.03604665 0.0139701 0.01166115 0.05581055 0.4660202 0.06115785 0.08175005 0.0467516 0.03726485 0.0236014 0.012314325 0.0687113 0.02449075 0.09014715 0.04048265 0.0505594 0.02868985 0.01373685 0.01862985 0.0267515 0.954874 0.0273364 0.0393228 0.080694 0.99992 0.07054145 0.0251292 0.0308126 0.06839065 0.02499925 0.05399185 0.1033068 0.082098 0.05006835 0.13390925 0.0563989 0.09127445 0.0685644 0.05556735 0.05437145 0.02880625 0.015135 0.06053465 0.01560875 0.999998 1 0.03749375 0.01886655 0.03228495 0.006088395 0.02201125 0.0234713 0.01166175 0.02844285 0.01916845 0.0544504 0.0247483 0.0701674 0.01760345 0.01582075 0.060994 0.0822017 0.02142755 0.0138777 0.06235585 0.01048205 0.9934035 0.01528185 0.0222777 0.01473655 0.1992505 0.0309236 0.840182 0.007123455 0.0705111 0.0807914 0.02794045 0.03500885 0.01222835 0.04180905 0.0167106 0.0901539 0.1337032 0.0379777 0.0158803 0.01310605 0.0514669 0.0148331 0.093977 0.39218435 0.0115817 0.9998745 0.01774305 0.02391525 0.173303 0.01013111 0.1869685 1 0.02196005 0.0138104 1 0.01245715 1 1 1 0.029649 0.180625 0.9948065 0.0999527 0.1076665 0.3930625 0.06513785 0.04608015 0.0550391 0.09210795 0.062336 0.0455397 0.0352046 0.0753142 0.5098155 0.0277734 0.013835 1 0.0760559 0.01949915 0.03002995 0.02399825 0.0577925 0.01651385 0.0196303 0.0361685 0.06897465 0.009434285 0.5229825 0.1167905 0.9743285 0.9860955 1 0.0282504 0.0162352 0.04891895 0.999979 0.0324408 0.9999755 0.990407 0.0593878 0.009993765 0.9658925 0.214906 1 0.16779515 0.01341945 0.0218331 0.0630535 0.07600715 0.0345958 0.07811075 0.02694085 0.01793765 0.0325411 0.01731885 0.02925085 0.08975 0.0393748 0.0147155 0.046113 0.0733189 1 0.0253394 0.1831654 0.02250955 0.07890175 1 0.01393425 0.02175325 0.9999845 0.6686255 0.05079455 0.01471555 0.00986929 0.9998055 0.999687 0.9955465 0.009580505 0.999998 0.03229065 0.067913 0.007375605 0.0300737 0.0291881 0.04116375 0.0856792 0.05123615 0.03153015 0.0535176 0.01450915 0.0204915 0.07249695 0.01263895 0.02590625 0.0232992 0.01334175 0.1428265 0.01343945 0.9915335 0.4819425 0.03020765 0.066957 0.0636002 0.1282095 1 0.0332587 0.05376295 1 0.0227001 0.04958595 0.998975 0.0689188 0.0554945 0.0178582 0.064858 0.3833445 0.05128505 1 0.984931 0.01735385 0.007838785 0.0275155 0.0128395 0.04861815 0.0166241 0.04776285 0.02416 0.007325985 0.05970735 0.01865695 0.0171585 0.01653515 0.0403182 0.02229435 0.1530505 0.01462935 0.175766 0.02522165 0.2860495 0.9999995 0.02428205 0.0400933 0.1225151 0.03057265 0.02451335 0.0119171 0.06542855 0.05717485 0.008106095 0.03651985 0.9947505 0.0198978 0.0528959 0.06212085 0.01797565 0.03829815 0.04209025 0.01436595 0.9998125 0.009966015 0.02127175 0.01926755 0.0418671 0.993253 0.04052705 1 0.7662095 0.01420615 0.0396206 0.01660045 0.05828625 0.005989585 0.02675165 0.015372 0.113184 0.110906 0.06943065 0.7604195 0.02509495 0.01259115 0.04411145 0.009606915 0.0473274 0.307309 0.0158365 0.01895835 0.5402333 0.03974595 0.0329717 0.0451638 0.1062315 0.0130686 0.02197585 0.3167125 1 0.01929535 0.04191805 0.11015035 0.0164225 0.01621865 0.01848365 0.02881265 0.009753585 0.029444 0.06232105 0.04973815 0.99996 0.01962765 0.0129188 0.0625672 0.0550463 0.0501373 0.0487393 0.01475845 0.8590795 0.0180222 0.2219245 0.0783606 0.01785585 0.0530775 0.00830991 0.0398934 0.03206565 0.005409285 0.0854032 0.0271534 0.04530835 0.1429385 0.0361452 0.0102263 0.0213414 0.00882989 0.06551875 0.0422251 0.03408795 0.0180861 0.0114966 0.03710015 0.0300161 0.0297576 0.999938 0.04171825 0.02185135 0.0139012 0.0204767 0.60058 0.0502176 0.0493047 0.03074675 0.27421 0.301968 0.06235685 0.1496235 0.01631755 0.0365523 0.1560714 0.0494472 0.00505227 0.0179593 0.058498 0.0471077 0.0453738 1 0.0148704 0.01924475 0.00455136 0.01200515 0.05164045 0.144116 0.0508264 0.0212132 0.07432615 0.0135948 0.05154255 0.0478596 0.01454765 0.06739315 0.03030065 0.0118321 0.02219195 0.01588615 0.01117175 0.2899775 0.03338135 0.9997205 0.04561755 0.0439347 0.03693105 0.944495 0.0232913 0.017481 0.02177765 0.02512625 0.04180595 0.0169601 0.92213 0.6720515 0.04615485 0.0610802 0.0132523 0.0630097 0.008799395 0.03693945 0.05182635 0.7155055 0.047477 0.013548 0.07046975 0.00941421 0.04387165 0.0165773 0.03538815 0.006148465 0.1191549 0.04737865 0.0454181 0.02986725 0.01308905 0.04541705 0.0236467 0.0683734 0.2985785 0.0289134 0.08983345 0.1464005 0.0342206 0.1724185 0.0276707 0.0178517 0.02113745 0.0595892 0.0099482 0.01921115 0.02218785 0.0512617 0.02875655 0.556226 0.07108635 0.01839355 0.0220037 0.05828945 0.0094672 0.480961 0.02333725 0.01019725 0.01551545 0.8452935 0.01604445 0.01514865 0.02140775 0.1307635 0.04856685 0.07866205 0.0407739 0.10863525 0.02733565 0.0164407 0.007970995 0.05672875 0.999997 0.1422925 0.05779505 0.01855365 0.0352287 0.2834735 0.01436475 0.015552515 0.9125745 0.5008173 0.0295495 0.01868685 0.12747355 0.004936615 0.01951885 0.0303713 0.0109821 0.980395 0.01652405 0.06737845 0.9967695 0.023301 0.11496745 0.05504465 0.01935945 0.0312499 0.4652465 0.01115785 0.03290175 0.9840915 0.07168215 0.02631435 0.00635209 0.00949543 0.0191367 0.01791715 0.0555418 0.09156725 0.008280095 0.0638802 0.214193 0.01203925 0.5155827 0.02441865 0.01319445 0.458219 0.0879532 0.02892535 0.0347636 1 0.9999995 0.068642 0.0143371 0.1347405 0.02767965 0.0108936 0.589675 0.0213362 0.06218775 0.0213019 0.012627 0.009769805 0.0149528 0.0229663 0.02601175 0.2584785 0.0320013 0.976198 0.02096235 0.0380521 0.0237777 0.0173334 0.01444045 0.084947 0.0257747 0.439725 0.062207 0.0202469 0.06268775 0.0273665 0.0285086 0.1471955 0.0152873 0.157653 1 0.01977515 0.999828 0.0354713 0.04949745 0.02627315 0.01081123 0.0299249 0.0173262 0.0439162 0.0528579 0.01364365 0.03191465 0.27258 0.00873119 0.03194245 0.07334805 0.00855754 0.5235445 0.02162895 0.0546722 0.0956037 0.0121174 0.06288015 0.04206605 0.03176195 0.0263362 1 0.999366 0.109171 0.0913002 0.02274095 0.0142691 0.01861035 0.04280095 0.01411935 0.0161806 0.03711795 0.0823497 0.05667705 0.2227295 0.143293 0.02326065 0.0901347 0.022869 0.051562 0.01654 0.9999995 0.03570645 0.06682625 0.013944 0.00936341 0.02348015 0.0257038 0.027589 0.0275717 0.0372575 0.02662065 0.01653805 0.05921415 0.06176265 0.9994875 0.0158728 0.0250117 0.6948015 0.03746905 0.0428301 0.031291 0.009815745 0.00880111 0.01705695 0.06279625 0.9998615 0.0184737 0.01251235 0.991051 1 0.283522 0.3753695 0.06044885 0.0150255 0.0145205 0.02741485 0.168447 0.03709195 0.02005675 0.01005377 0.0146981 0.01812645 0.05821535 0.02181315 0.5984555 0.01617205 0.03772285 0.01312785 0.9999905 1 0.01815565 0.6251325 0.02217455 0.013919 0.0162065 0.0203259 0.0250584 0.0819817 0.02014095 0.06648995 0.9988975 0.047837 0.0602691 0.02370585 0.02274565 0.0557153 0.06527025 0.9643715 0.01526275 0.999999 0.9922035 0.5511635 0.07782565 0.0167675 0.0241067 0.0531083 0.133502 0.6959185 0.04169695 0.02331045 0.0719236 0.169192 0.0913376 0.0257044 0.04205065 0.02474415 0.06553755 1 0.0536327 0.01076313 0.183707 0.06383535 0.0191625 0.05934805 0.0613173 0.05469935 0.04663565 0.04544215 0.01483575 0.0189551 0.04364155 0.0567465 0.0133223 0.0352844 0.034961 0.01609965 0.05242505 0.0269065 0.0160085 0.04031615 0.009629425 0.1606545 0.06329375 0.06108155 0.0475212 0.01501 0.0338059 0.0243559 0.03267385 0.04936575 0.04944025 0.09766125 0.06057095 0.0605437 0.04332335 0.2442695 0.3540285 0.0636847 0.06192275 0.05730875 0.03014615 0.01533315 0.02210625 0.04544095 0.06208925 0.0998404 0.0456234 0.9999995 0.014625 0.02688 0.02636805 0.687458 1 0.18333235 0.04915775 0.04642945 0.0562452 0.01718055 0.137506 0.01383185 0.5688335 1 0.1899095 0.0224376 0.03682995 0.0443443 0.0585083 0.04820435 0.0134236 0.0110543 0.0650856 0.0239511 0.07728825 0.03995975 0.02281395 0.121267 0.0410514 0.0872223 0.02893315 0.09016395 0.97126 0.02709805 0.0507683 0.3579345 0.04585315 0.0538457 0.617718 0.0170439 0.0384011 0.05943665 0.01701585 0.04526385 0.0315991 0.0452837 0.01467505 0.04402725 0.183175 0.0258562 0.0483137 0.01565245 0.0626788 0.06815145 0.1149666 0.035974 0.0712412 0.8462435 0.1046349 0.07130585 0.06872885 0.02397175 0.0712667 0.0061683 0.0455711 0.0643214 0.005142095 0.05942445 1 0.0674152 0.01782555 0.01808055 0.0109063 0.05009055 0.221662 0.0144143 0.999987 0.99726 0.03438985 0.02335985 0.01357135 0.085962 0.10483195 0.060074 0.010090415 1 0.0114733 0.521951 0.9998345 0.9273745 0.013233 0.05048565 0.05992885 0.0449795 0.10657175 0.0546868 0.00962502 0.115071 0.0465552 0.5998325 0.01347665 0.0823404 0.870428 0.03766875 1 0.0661565 0.009088625 0.01240725 0.5150201 0.998416 0.9987205 0.05288855 0.03261205 0.016903 0.2061621 0.9834485 0.00497826 0.9999725 0.00877451 0.05263675 0.07763305 0.01783205 0.644215 0.991377 0.0153993 0.8090275 0.02237635 0.929246 0.0146264 0.01943565 0.0140284 0.0442753 0.04840515 0.02901175 0.71532 1 0.0154887 0.04218695 0.03166915 0.0324522 0.06408445 0.0166924 0.06979835 0.0363778 0.09192645 0.9970795 0.0119441 0.08324045 0.07694675 0.191884 0.0317162 0.1076425 0.01864555 0.03552195 0.01418905 0.009571715 0.02786415 0.0301985 0.03823 0.02252995 0.07484675 0.0694351 0.0267431 0.0241089 0.09031695 0.06111025 0.0116176 0.04586305 1 0.0584216 0.05913315 0.0221812 0.0132068 0.08377245 0.999597 0.0263773 0.1106125 1 0.046324 0.06042325 0.02662535 0.0125606 0.0826698 1 0.4572495 0.0305371 0.0253737 0.02548175 0.04692945 0.13120135 0.0265722 0.07503175 0.06061115 0.0226108 0.06167635 0.045228 0.08609025 0.660762 0.48996735 0.0273791 0.05952455 0.0559475 0.0866017 0.0710094 0.1230965 0.0481017 0.010934885 0.09790905 0.02391655 0.0286688 0.0147746 0.0252274 0.0307894 0.04045385 0.00662514 0.0170521 0.573916 0.0184194 0.0498954 0.00956411 1 0.05659985 0.0443192 0.04568305 0.0377528 0.0693853 0.03604555 0.03344975 0.03134865 0.01541685 0.05163565 0.01818845 0.99844 0.9999995 0.01453405 0.03881665 0.01706785 0.0568392 0.0198333 0.1155744 0.9933205 0.01007521 0.0377784 0.0441507 0.063343 0.05944685 0.0254276 0.03441345 0.027843 0.0275483 0.013798 0.04066795 0.013578 0.015173 0.1167492 0.009628425 0.9956675 0.0456829 0.08281375 0.0525609 0.0242045 0.04011795 0.08194465 0.008751195 0.04399115 0.0591292 0.0400331 0.0145951 0.01517625 0.02659175 0.06600165 0.994971 0.0106963 0.0422873 0.0257181 0.0589502 0.03194695 0.897868 0.06152645 0.01550335 0.0538098 0.9999995 0.0569645 0.01581295 0.03848185 0.02543495 0.03250195 0.009813705 0.0200808 0.2018985 0.03284475 0.999291 0.01527385 0.04250485 0.04540775 0.0396594 0.02284775 0.02764455 0.167412 0.0216515 0.01471785 0.06490805 0.0316295 0.170555 0.0108513 0.0474113 0.00768034 0.011626865 0.6529285 0.1225945 0.008251185 0.0244338 0.00868633 0.8827955 0.007632625 0.0906218 0.04636575 0.226083 1 0.0484954 0.007832385 0.0344285 1 0.9919005 0.06053345 0.0572807 0.04737665 0.0241551 0.9465035 0.01035411 0.006855415 0.04311785 0.7831315 0.02037675 0.03349395 0.12030345 0.03634755 0.02865895 0.142005 0.07435275 0.06790005 0.0311287 0.02776655 0.008606565 0.07479265 0.0524139 0.0199789 0.05656775 0.0330796 0.0149075 0.0247282 0.1975705 0.06357175 0.0301998 0.999999 0.10339335 0.05351745 0.0386434 0.35277 0.03102755 0.0333017 1 0.03092615 0.0345816 1 0.1554185 0.998281 0.1319614 0.07268925 0.05996095 0.0170129 0.0709143 0.99999 0.02539195 0.0249909 0.0325482 0.0592612 0.06431095 0.04251315 0.0573924 0.0398749 0.03435915 0.0898866 0.1674455 0.0254127 0.5896705 0.01167075 0.02715585 0.01811095 0.0230613 0.1687255 0.03138885 0.02192365 0.0652422 0.428585 0.9992665 0.03020685 0.05369145 0.0967931 0.0418041 0.02095375 0.03521335 0.0779778 0.0813225 0.01654415 0.999445 0.05031005 0.021011 0.02984145 0.9999605 0.175528 0.02558875 0.01567415 0.03198695 0.0116919 0.0164499 0.9912265 0.03739645 0.03263735 0.01465605 0.009698005 0.9999995 0.03418235 0.0716343 0.02320105 0.015802 0.047506 0.03402275 0.0253497 0.0598154 0.0178577 0.0531032 0.01866345 0.01041862 0.2578865 0.289416 0.08385585 0.01087297 0.012605 0.0371551 0.993011 0.0858125 0.0617481 0.03172105 0.99775 0.9999995 0.03730295 0.0157297 0.808122 0.028923 0.3541875 0.0674433 0.03652115 0.0318711 0.0819321 0.01044699 0.1987545 0.0552203 0.04102535 0.620875 0.0242923 1 0.6778885 0.0135959 0.04430545 0.0206976 0.0101472 0.0395177 0.10179875 0.162731 0.02016845 0.0459676 0.0192095 0.19295375 0.02305185 0.122887 0.0555034 0.007335585 0.0441042 0.04731785 0.9334165 0.0602973 0.0164232 0.0479192 0.04286365 0.0334133 0.00792898 0.0491116 0.0184525 0.0647843 0.0791046 0.9400685 0.06224925 0.0339307 0.14378695 0.0184784 0.2017485 0.0372948 0.0393673 0.0330004 0.0510023 0.042689 0.6419275 0.097823 0.0463346 0.02223965 0.1658686 0.05082085 0.293038 0.02803665 0.0301545 0.99948 0.279336 0.0328232 0.05287855 0.0145014 0.0224349 0.6835605 0.999646 0.02121265 0.0155392 0.1329106 0.0460692 0.0518255 0.1279655 0.06796545 0.0696509 0.1003926 0.0387225 0.03449305 0.01242185 0.01157745 0.0205044 0.0185917 0.01135685 0.0351292 0.01585235 0.220814 0.03144405 0.0260306 0.02887125 0.008392585 0.06225125 0.03784005 0.1969765 0.01352775 0.06736205 0.01715215 0.0168859 0.014382 0.138314 0.010078875 0.0221311 0.06435625 0.2298335 0.01226015 0.0217618 0.04003025 0.04283845 0.0268561 0.02656205 1 0.04073265 0.02326855 0.0161505 0.091293 0.0159071 0.0712873 0.03751145 0.699411 0.5590675 0.0161959 0.08061065 0.0867132 0.05321855 0.1909965 0.111869 0.1028703 0.2302221 0.04734895 0.9347565 0.006562725 0.05806845 0.0262513 0.105004 0.0271969 0.01432525 0.07230295 0.0730914 1 0.10527865 0.01498415 0.0720998 0.91452 0.01429785 0.9723965 0.01597465 0.07707635 0.995493 0.0292623 0.03832255 0.03554665 0.052504 0.0645127 0.02527725 0.04530195 0.01730305 0.0194544 0.01226645 0.9618635 0.980595 0.47437255 0.9999965 0.1609616 0.02093325 0.0180145 0.0256235 0.06741245 0.00573812 0.9927945 0.08066445 0.01866875 0.07686745 0.0656527 0.05514065 0.0173882 0.121415 0.035123 0.06727195 0.04652995 0.0118367 0.007046975 0.0338985 0.9566545 0.0619982 0.02357275 0.0128919 0.04879825 0.005745025 0.134644 0.02359425 0.01371795 0.02223495 0.0755515 0.03185635 0.01712325 0.01686775 0.0231568 0.0342616 0.18241165 0.02459185 0.0360287 0.0528418 0.0235072 0.0110595 1 0.01854495 0.04112005 0.10259755 0.05522915 0.06143665 0.0550796 0.0684306 0.075622 0.009169855 0.0138611 1 0.02863695 0.04518245 0.026526 0.0117124 0.02295805 0.08188675 0.0138311 0.24532 0.7676835 0.01729525 0.01469255 0.141205 0.0354612 0.0458395 0.0649645 0.03568305 0.0377844 0.0298675 0.00991928 0.1712517 0.1349505 0.9966635 0.04821745 0.02032735 0.4796535 0.547695 0.0420449 0.0285036 0.0488734 0.0310829 0.05004575 0.0481638 0.06343905 0.9999425 0.0846593 0.05340785 0.0063872 0.022464 0.0251379 0.02143845 0.071783 0.06503025 0.08143235 0.11174935 0.04902765 0.0112746 0.05712925 0.0139869 0.126227 0.04348755 0.0985998 0.01507035 0.02274235 0.0141463 0.03656985 0.02169685 0.0241227 0.6505325 0.01957665 0.0186895 0.0599369 0.01721215 0.988914 0.06521895 0.05294735 0.1144409 0.0178201 0.01572135 0.008238425 0.010795945 0.0235018 0.03398765 1 0.0715221 0.6993065 0.02359915 0.9561165 0.0230268 0.03851265 0.0129313 0.0282947 0.0524418 0.0781266 1 0.009721995 0.9997215 0.01268025 0.0802359 0.01443455 0.0505798 0.0712177 0.1414995 0.0386391 0.0116799 0.08340085 0.06149465 0.0495138 0.0142258 0.4549975 0.03976045 0.02601295 0.0940945 0.03825515 0.020832 0.03473115 0.04602815 0.9995905 0.0131219 0.008847355 0.03522165 0.0525346 0.927856 0.0134479 0.03894545 0.03274725 0.043684 0.008338685 0.01379825 0.0341185 0.0332879 0.07872735 0.0242541 0.04034905 0.08123825 0.011632835 0.1037316 0.0479619 0.0175597 0.08403665 0.9707795 0.122777 0.05540065 0.05234525 0.06156215 0.12004 0.0580652 0.1295108 0.3362755 0.0938498 0.05623095 0.01789295 0.006240135 0.5846745 0.105725 0.0237321 0.01555335 0.03142125 0.03363645 0.0138725 0.0161456 0.0194544 0.01626135 0.0232386 0.08564605 0.781751 0.0245302 0.2744105 0.9998635 0.43948545 0.01371955 0.1181455 0.02960805 0.0187738 0.05018805 0.02173345 0.07400515 0.6379015 0.0235344 0.1044001 0.00806958 0.05245785 0.0103331 1 0.0777949 0.01402905 1 0.05105565 0.06330505 0.0581741 0.02253135 0.04995115 0.01919145 0.1853105 0.01867335 0.583812 0.07312965 0.02738835 0.160603 0.055626 0.0352937 0.06396745 1 0.0557931 0.0112888 0.0139744 0.04933235 0.04054305 0.0383306 0.0328799 0.02627095 0.0111639 0.02472275 0.0885946 0.02550075 0.024865 0.0355799 0.01739565 0.01889645 0.9999555 0.0200983 0.0306662 0.0226841 0.0279019 0.786182 0.0714832 0.05671375 0.01116829 0.0595107 0.06487175 0.04525165 0.0224705 0.116673 0.01085838 0.0821345 0.02939915 0.02062615 0.09927705 0.05690355 0.02808845 0.05732665 0.32115695 0.04613935 0.137543 0.040345 0.0127471 0.0188025 0.0328604 0.01372645 0.0185567 0.0273977 0.04530405 0.0440169 0.08500065 0.0950379 0.04656105 0.04596105 0.997905 0.0909863 0.00972187 0.0517942 0.01493395 0.02159505 0.0268919 0.0390962 0.0443704 0.0476371 0.03734875 0.0547044 0.07692685 0.0381804 0.0254141 0.0205898 0.1040629 0.021984 0.02807615 0.999994 0.0324801 0.02548675 0.01744255 0.0168029 0.00360363 0.0319709 0.126256 0.2103526 0.027365 0.010036715 0.09049065 0.0596227 0.01443325 0.1987145 0.954755 0.0817639 0.0259251 0.0649851 0.03589605 0.03387705 0.01154015 0.157448 0.0372603 0.9980505 0.01774455 0.013992 0.05956085 0.05352795 0.0953236 0.01392315 0.0211205 0.01608 0.9713185 0.00759145 0.00777978 0.01302605 0.588745 0.008617195 0.0696765 0.03251485 0.01780825 0.054679 0.0459018 0.06605535 0.01278065 0.02661245 0.05843985 0.02954825 0.0393999 0.01922945 0.0112602 0.01523505 0.5232533 0.5797155 0.02166585 0.01837645 0.09412125 0.1356585 0.01346785 0.0565543 0.0209245 0.0174983 0.0259134 1 0.229284 0.05578995 0.0872058 0.0506972 0.0584415 0.0454317 0.00729806 0.117783 0.06319915 0.0376611 0.0496804 0.007004195 0.05811795 0.01224995 0.022259 0.999998 0.0155449 0.03593525 0.999863 0.020306 0.0232901 0.04345275 0.08935045 0.03188235 0.8456325 0.10466445 0.980891 0.01633265 0.9999985 0.0213978 0.01636755 0.646393 0.0637072 0.03937015 0.997041 0.125546 0.0429328 0.02171565 0.02274805 0.02460015 0.006509215 0.04821945 0.0606154 0.0206279 0.0504467 0.0388805 0.1915695 0.01363345 0.04675475 0.01870785 0.0210618 0.06407325 0.1194885 0.06583325 0.008648675 0.0342726 0.0217014 0.02772705 0.999996 0.9999895 0.02945795 0.9987385 0.9488245 0.01908825 0.02222995 0.0126603 0.9982345 0.3149295 0.936654 0.02333755 0.9964045 0.05497225 0.02261415 0.03545445 0.0217131 0.0226546 0.0668357 0.06916975 0.0822237 0.0766183 0.08241325 0.0613021 0.0435338 0.0632019 0.06628805 0.05084675 0.9958665 0.0438076 0.0579801 0.02377405 0.0758536 0.13412515 0.04212975 0.1403505 0.9989205 0.9987915 0.858604 0.0161704 0.08499065 0.0593876 0.0363714 0.01377645 0.0513744 0.0574234 0.4247895 0.8081455 0.05765565 0.0508323 0.0249205 0.0584347 0.04439585 0.00644604 0.0349862 1 0.035766 0.007347645 0.05759795 0.01183485 0.01263075 0.0191573 0.999827 0.0537086 0.932728 0.9999995 0.182227 0.04299755 0.0640027 0.0737028 0.00995253 0.01783745 0.999867 0.03522955 0.978619 0.07324025 0.06353375 0.930019 0.951704 0.07942365 0.245424 0.04531215 0.0146594 0.0294631 0.37160565 0.03949885 0.04300575 0.6353165 0.9910635 0.03440685 0.142297 0.05019855 0.0500699 0.009454475 0.0354633 0.01784855 0.065532 0.999789 0.0895274 0.0472652 0.0641138 0.0317027 0.06717205 0.0860851 0.2246 0.0942914 0.999817 0.02290765 0.0291336 0.0127399 0.07464625 0.009602265 0.04219415 0.3234245 0.0292492 0.1153826 0.0408214 0.1041958 0.01471265 0.44491495 0.1962595 0.5944995 0.06707755 0.03278745 0.256992 0.0160173 0.04268515 0.0518393 0.0209265 0.0152413 0.0133793 0.0498289 1 0.0365929 0.986676 0.0199389 0.01487885 0.03416375 0.0963872 0.0792633 1 0.089728 0.008998925 0.095551 0.01266215 0.1327015 0.0342489 0.999429 0.010370085 0.05692545 0.0236276 0.0228381 0.3395485 0.689499 0.0230888 0.06712115 0.9984445 0.03805705 0.10874 0.0414935 0.0413206 0.0500921 0.0261444 0.0331789 0.0729942 0.0398738 0.01796515 0.9991085 1 0.0174903 0.03555025 0.9570175 0.00918238 0.0669549 0.0571752 0.6600345 0.03782315 0.02501975 0.02955165 0.02200775 0.0160688 0.112334 0.01303555 0.0325661 0.01788325 0.0547702 0.04613845 0.05847065 0.006974925 0.01232335 0.1695795 0.02417665 0.48449405 0.0202904 0.4452435 0.0510321 0.01565125 0.0344626 0.06193705 0.0621099 0.01048464 0.0619442 0.010188145 0.10074535 0.01475145 0.008735315 0.9956185 0.02784055 0.9999985 0.0152656 0.9997715 0.01263905 0.009113595 0.0354826 0.0359755 0.6804695 0.04958095 0.04289885 0.02808005 0.0973277 0.06553095 0.9991175 0.04749415 0.01494055 0.999776 0.999968 0.0461243 0.01578335 0.1290225 0.937393 0.0138818 0.01048365 0.04335725 0.009275975 0.1154565 0.0154074 0.09682715 0.02117455 0.03015435 0.0417497 0.06377565 0.02255505 0.7616745 0.06026245 0.02619715 0.0231458 0.06291785 0.00921672 0.2460985 0.0576959 0.05301255 0.0180355 0.06039925 0.0268091 0.0415246 0.01923025 0.0986694 0.08141975 0.03385265 0.0130772 0.05000765 0.01078215 0.005274735 0.1320995 0.03470575 0.4725215 0.0972559 0.0281143 0.0863612 0.0324244 0.999941 0.0236158 0.0862759 0.8631185 0.969592 0.1284787 0.138345 0.0494385 0.06329265 0.0201982 0.00872207 0.1836095 0.02926485 0.0120267 0.01267175 0.0174631 0.0733934 0.01483755 0.009832845 0.796491 0.0400287 0.2791435 0.023689 0.02986215 0.0182046 0.00926869 0.1156934 0.0201885 0.0923534 0.040221 0.00803167 0.06661555 0.199053 0.05225175 0.0725313 0.0614689 0.06136065 0.0549427 0.02476695 0.0435784 0.739221 0.03151585 0.015229 0.0245883 0.1257985 0.1167485 0.5418461 0.211088 0.08334915 0.0620782 0.008609535 0.03050835 0.025849 0.05262775 0.05714045 0.9990035 0.03960615 0.04405745 0.1616913 0.0532879 0.892006 0.6384325 0.00978641 0.02015705 0.0699727 0.07897955 0.2407975 0.0293484 0.01401445 0.01101935 0.999993 0.03931255 0.03522575 0.0210551 0.01874935 0.1133075 0.01172475 0.0481777 1 0.02407555 0.02957925 0.0220388 0.0221277 0.02598775 0.06493915 0.07150605 0.02012865 0.04273085 0.006088135 0.171303 0.570119 0.01452045 0.02216485 0.999736 0.0346933 0.0314086 0.06352135 0.01754115 0.05315865 0.05786595 0.1213912 0.256831 0.0807331 0.0285968 0.988385 0.085195 0.06408775 0.05670165 0.0356303 0.1356875 0.0316461 0.02958 0.0861795 0.07809815 0.03652125 0.04479585 0.0353937 0.04031465 0.0113678 0.9999965 0.04937505 0.020159 0.004358195 0.04501185 0.3157115 0.9150095 0.0912522 0.01260965 0.9998005 1 0.0142659 0.01684195 0.04666905 0.0908734 0.0447863 0.02108905 0.0062831 0.0206081 0.0328515 0.0572056 0.06569185 0.01198815 0.03893235 0.01814495 0.0319308 0.03245245 0.1123755 0.0646677 0.006098805 0.0387288 0.03418385 0.01763875 0.398142 0.04398515 0.10761975 0.0216456 0.0342768 0.03072015 0.0366537 1 0.0230305 0.0097963 0.03774005 0.0136639 0.02493395 0.04188165 0.985433 0.0343275 0.1082695 0.0123916 0.02707595 0.0880916 0.9996645 0.01395875 0.566179 0.0187267 0.0466018 0.0918724 0.0536666 0.01444695 0.478157 0.04372535 0.04034125 0.0239211 0.005529385 0.1150229 0.0644019 0.0318519 0.04260685 0.0335274 0.0622945 0.01347915 0.03563525 0.2453355 0.0408361 0.0498286 0.06819045 0.01927355 0.06162435 0.01316155 0.04525595 0.0371945 0.9994155 0.0196002 0.1613225 0.174447 0.03483385 0.01659495 0.0116523 0.0241127 0.0177018 0.0236193 0.02329765 0.007409435 0.1342682 1 0.01694545 0.530412 0.01326355 0.08857225 0.03002295 0.02276435 0.0152055 0.414525 0.129172 0.986116 0.01411035 0.0299382 0.9000625 0.9882825 0.08705055 0.01702195 0.0180867 0.03413325 0.0609275 0.527492 0.0151126 0.0208773 0.0202284 0.0484434 0.02082035 0.9982515 0.0225226 0.07339445 0.936358 0.32637545 0.07196005 0.01602745 0.03773705 0.01072015 0.0187983 1 0.0174485 0.04846515 0.0680135 0.06401425 0.1676116 0.0328348 0.0131378 0.0541989 0.04454275 0.008694345 0.1501525 0.009853305 0.0197359 0.0373785 0.0176049 0.514553 0.02705945 0.0481482 0.04561895 0.06619525 0.024253 0.9999885 0.01311185 0.02147225 0.0721802 0.0324886 0.882826 0.692515 0.0204338 0.09996295 0.01367795 0.055766 0.03671425 0.02512965 0.020512 0.0652466 0.06106935 0.1880355 0.08735955 0.0613107 0.0885308 0.0377464 0.216269 0.0478672 0.06196465 0.05312575 0.03712195 0.1296065 0.016739 0.17655615 0.06897265 0.02950785 0.05374255 0.07356015 0.0902798 0.11482915 0.03912225 0.03625445 0.0206884 0.9999 0.9541475 0.0101076 0.0564508 0.0733073 0.0160121 0.007277355 0.0294414 0.06126885 0.4648205 0.0613789 0.07240275 0.253908 0.0507855 0.05461115 0.0863035 0.05391625 0.03662345 0.05456265 0.07802175 0.977179 0.044769 0.2489985 0.0180528 0.01318975 0.03205265 0.013697 0.0480423 0.06257715 0.301073 0.6601505 0.998715 0.0308859 0.0545029 0.99765 0.0366022 0.07348445 0.0459234 1 0.07223805 0.0483101 0.07531055 0.5615785 0.0273829 0.0539791 0.02795315 0.07982105 0.8836415 0.999987 0.0715661 0.0483025 0.0298915 0.066331 0.104148 0.0227398 0.02049195 0.0689621 0.06901215 0.03415645 0.02028355 0.01595965 0.02942855 0.018299 0.09588805 0.02370685 0.1091785 0.04023175 0.0221355 0.00957718 0.1351985 0.05512635 0.0175527 0.0819787 0.0687051 0.0116447 0.07463575 0.0503461 0.952727 0.01605843 0.037324 0.0519324 1 0.07988255 0.03536525 0.212287 0.03856265 0.0879437 0.0197737 0.0110266 0.02790945 0.0570995 0.11031815 0.01789455 0.1457675 0.650176 0.0593878 0.03714505 0.05579615 0.0521316 0.036354 0.0796722 0.684025 0.242945 0.09930495 0.0607297 0.13423855 0.05727125 0.04614065 0.05127145 0.07004095 0.01311985 0.188033 0.1297485 0.1283748 0.05017305 0.186025 0.0134174 0.804372 0.0474608 0.0135773 0.0355881 0.05745445 0.06539125 0.0558337 0.0612576 0.06049515 0.0304531 0.1789435 0.0982321 0.0415797 0.2788685 0.116135 0.02605245 0.9595455 1 0.0133034 0.01295355 0.08792475 0.01486955 0.0695574 0.113621 0.01621445 0.02983035 0.0565885 0.07200075 0.0631807 0.7447755 0.01410345 0.03362885 0.0372122 0.04692045 0.0326002 0.04160595 0.3207455 0.06868775 0.588356 0.408931 0.038255 0.05724225 0.02119125 0.05875305 0.03548325 0.03223565 0.01589125 0.984607 0.01886635 0.9998735 0.05115715 0.053213 0.02393305 0.0290967 0.0136794 0.0733609 0.0208677 0.0276895 0.0542956 0.0129141 0.0455308 0.0224458 0.05813945 0.07575455 0.0130389 0.0339328 0.00919189 0.01458955 0.0155505 0.516497 0.0185486 0.02679975 0.10321365 0.2028605 0.0214395 0.02168685 0.02175975 0.0446225 0.0459501 0.09131775 0.3133264 0.0846791 0.04068915 0.06090215 0.0596132 0.06715675 0.0616177 0.0416983 0.1006924 0.1180775 0.954 0.05033195 0.0505622 0.07358025 0.179765 0.0722746 0.06861045 1 0.547007 0.214801 0.0188675 0.9996455 0.0178323 0.0133523 0.05265975 0.05175395 0.01323475 0.0300976 0.0241048 0.0253496 0.0587828 1 0.01093685 0.05416 0.006118665 0.9998835 0.0384397 0.1023449 0.0361486 0.01414575 0.0260678 0.03204285 0.6286 0.04510915 0.01403205 0.3376965 0.043675 0.0916931 0.967165 0.0119651 0.05280635 0.1183955 0.999995 0.0568675 0.01192985 1 0.0109569 0.0240358 0.9999965 0.01678595 0.2083025 0.05653115 0.07785495 0.01638215 0.0443481 0.01117945 0.0089628 0.553683 0.0184368 0.026426 0.0137992 0.0413092 0.02345275 0.9923485 0.00883633 0.01617035 0.0194187 0.06409215 0.05462495 0.0198314 0.0503473 0.044969 0.0139095 0.1252617 0.9999995 0.0243934 0.4348245 0.04540995 0.06258615 0.06174745 0.968528 0.05219655 0.05652015 0.03795 0.0106492 0.119738 0.0592738 0.0746809 0.0231488 0.05401835 0.417034 0.02728075 0.03993605 0.0244808 0.05188705 0.058662 0.0663285 0.0416065 0.0627233 1 0.01164165 0.12513285 0.0281563 0.0636045 0.02454535 0.991276 0.0676048 0.04396255 0.1032447 0.166398 0.9940705 0.048465 0.06299975 0.999969 0.243702 0.023346 1 0.7889515 0.0356562 0.0416735 0.01889125 0.0235521 0.0680935 0.02394425 0.3434275 0.01693725 0.02393865 0.07074385 0.0167793 0.0383336 0.00899268 0.0890344 0.0441324 0.0287888 0.05218035 0.03744595 0.01626695 0.8744665 0.02973525 0.74891 0.954454 0.073699 0.08016445 0.011935505 0.0105538 0.0644869 0.11129865 0.02250635 0.0391547 0.0283483 0.015253 0.0738235 0.03621365 0.7313125 0.04676905 0.169934 0.702049 0.01019977 0.0362534 0.0233742 0.01455705 0.038856 0.02855945 0.02454925 0.08030315 0.03114595 0.289419 0.009455575 0.0489189 0.01257255 0.993187 0.0502789 0.02624005 0.00775979 1 0.1373655 0.06536435 0.02526435 0.08125275 0.048242 0.030362 0.01455135 0.347565 0.04289915 0.03679 0.047965 0.03768615 0.0368216 0.0578953 0.113467 1 0.0661293 0.0223656 0.03816255 0.02509915 0.0468575 0.01506055 0.0131959 0.0672801 0.02434155 0.057843 0.0160014 0.04910525 0.9994755 0.999905 0.0124721 0.9998905 0.152725 0.01686735 0.2545185 0.0828792 0.09044575 0.02901465 0.02243735 0.0558665 0.0222261 0.8090225 0.97596 0.0305844 0.0161122 0.232907 0.03622195 0.2150605 0.0679393 0.057962 0.0156936 0.999991 0.09741215 0.07391525 0.612431 0.023156 0.1048015 0.0592763 0.05403235 0.0591631 0.06827895 0.06546765 0.0578992 0.0251309 0.4997235 0.01263595 0.010726495 0.0105871 0.02098985 0.07380465 0.09641485 0.0622652 0.6738445 0.01561795 0.0227405 0.02878825 0.01340605 0.06377745 0.999617 0.01741695 0.0482457 0.02078645 0.1277765 0.0621659 0.03340135 0.0245229 1 0.0157615 0.01964375 0.014836 0.0698523 0.624564 0.0120235 0.0686845 1 0.0492465 0.02656295 0.997861 1 0.999817 0.04312265 0.0502164 0.00814466 0.07410655 0.0480693 0.02495705 0.03096895 0.02173905 0.01011259 0.0541966 0.03026815 0.04989575 0.04234025 0.021091 0.01572075 0.998972 0.4973045 0.854809 0.01244985 0.01924705 0.976358 0.850174 0.00584827 0.999999 0.0157851 0.9623515 0.0483941 0.01188195 0.0190524 0.01532025 0.0939247 0.2491795 0.03003555 0.0179297 0.970481 0.033319 0.0625556 0.0398578 0.0844142 0.04826875 0.9250565 0.0331695 0.05316 0.10348185 0.999983 0.03664695 0.07790625 0.0540664 0.06134265 0.0319303 0.999995 0.05465295 0.0173917 0.4257995 0.0187657 0.01382585 0.0231132 0.1124695 0.04449345 0.0701408 0.02022305 0.04826435 0.1113899 0.0364183 0.08083945 0.0915805 0.04669595 0.132573 0.0610874 0.2844165 0.0319411 0.39199 0.0656248 0.07531755 0.999999 0.0144592 0.066254 0.11506875 0.09760165 0.0319364 0.04287765 0.275689 0.9999805 0.6219855 0.9416815 0.5185165 0.0468935 0.1178635 0.0588754 0.06629845 0.03501675 0.0367757 0.0927732 0.04184565 0.9997035 0.468414 0.02551865 0.0332895 0.0343549 0.04029155 0.03442435 0.02820545 0.0184545 0.01887065 0.0144717 0.01033276 0.208386 0.9999995 0.047863 0.0165826 0.0298064 0.02714975 0.08661865 0.0240104 0.01503285 0.0292857 0.02547025 0.01369785 0.0300027 0.01664815 0.5649405 0.0215431 0.03277335 0.0264471 0.9867945 0.04872165 0.0161754 0.147837 0.09273425 0.04710195 0.145414 0.301124 0.01727405 0.0729147 0.0300706 0.05138725 0.1867455 0.06115825 0.01863795 0.0147311 0.9954325 0.0806158 0.0275514 0.12803 0.09085315 0.099698 0.655966 0.6796265 0.5124514 0.0718542 1 0.09858975 0.0118556 0.4926095 0.0275571 0.04879365 0.0251107 0.08750185 0.03042675 0.04465425 0.999965 0.0655873 0.0673945 0.296719 0.02412225 0.0301599 0.01072215 0.7439005 0.2215545 0.0499634 0.03658065 0.9999905 0.254768 0.02265745 0.0380585 0.03350555 0.3214095 0.01483225 0.98284 0.06392345 0.053747 0.0365824 0.999999 0.0429643 0.046414 0.99975 0.0371939 0.0357309 0.02057085 0.0257178 0.07753145 0.0900998 0.0514344 0.213614 0.0235106 0.0410208 0.0194452 0.108928 1 0.0200792 0.994306 0.0687601 0.0423889 0.03248895 0.0599064 0.07621895 0.06388605 0.02096915 0.0238059 0.0237094 0.4856737 0.01086405 0.06043485 0.01208555 0.0875822 0.01647765 0.03915945 0.148087 0.03638395 0.1580685 0.0218972 0.07426715 0.0126238 0.05454285 0.999994 0.983767 0.0314269 0.0719712 0.05459245 0.02243575 0.6639325 0.0168671 0.0308658 0.650086 0.02369085 0.0232504 0.0253469 0.00855917 1 0.0405091 0.2003645 0.0335429 0.05231145 0.0138923 0.04036025 0.01260095 0.01560215 0.9307815 0.03879495 0.0374391 0.1319455 0.6393885 0.0151539 0.062347 0.0434449 0.03733835 0.6452095 0.0665233 0.01420655 0.00553973 0.0372447 0.4828455 0.01789895 0.638817 0.9999875 0.04178055 0.03926085 0.553916 1 0.0666634 0.05040695 0.0642774 0.10465395 0.0489712 0.109245 0.01569965 1 0.9999565 0.9999935 0.0534169 0.0302408 0.0253394 0.0277114 0.0326625 0.0119354 0.0552631 0.0473285 0.07154475 0.0144529 0.99994 0.010751735 0.0571555 0.009195385 0.04334585 0.0547726 0.03137785 0.0299194 0.04951615 0.02224315 0.10698755 0.0255233 0.2815001 0.0644122 0.04088415 0.0193633 0.0659901 0.009414255 0.00998176 0.0419924 0.04988465 0.028216 0.0640066 0.01012838 0.0997854 0.978258 0.00937089 0.0412333 0.00890778 0.0834963 0.07442255 0.02518295 0.0233859 0.168249 0.05457965 0.09504975 0.01560315 0.03427835 0.138117 0.05098595 0.05732535 0.0945186 0.0228822 0.0154381 0.9999965 0.0177772 0.223806 0.02180805 0.02909085 0.9999665 0.03154045 0.0156415 0.0509203 0.02231035 0.0540878 0.01182515 0.01757605 0.0225807 0.05491545 0.3021242 0.05178605 0.0341372 0.09147075 0.0408146 0.52252565 0.785585 0.10826625 0.04098555 0.0149733 0.02753175 0.0252197 0.0516363 0.0437087 0.039926 0.0204671 0.0722827 0.01781485 0.03085435 0.00839121 0.146565 0.09634585 0.5548145 0.125689 0.05014085 0.07060505 0.02565655 0.0169853 0.9983855 0.0116886 0.0187277 0.2213985 0.0150322 0.0155929 0.01991685 0.03239665 1 0.01138065 0.02012355 0.1470898 0.9443605 0.1281754 0.015496 0.0424383 0.05432945 0.122443 0.04546555 1 0.05839325 0.0372042 0.1021282 0.4824325 0.0535468 0.02426235 0.009720765 0.08232995 0.9970815 0.06460645 0.0814139 0.0530156 0.03715505 0.0706409 0.0349089 0.999434 0.0921869 0.6008375 0.0222228 0.0516009 0.01219025 0.03568195 0.0270301 1 0.0670954 0.01400455 0.0240416 0.00972128 0.03245995 0.01613115 0.03477395 0.0595768 0.03072625 0.05173315 0.0275851 0.05085325 0.0294022 0.0350221 0.0540778 0.01612425 0.0203292 0.5638265 0.0350479 0.0126355 0.0174338 0.04861245 0.9147515 0.035683 0.0256309 0.03803305 0.0757558 0.0210531 0.999559 0.0245788 0.08287485 0.9990835 0.090391 0.0235422 0.0119048 0.615032 0.02409595 0.0206645 0.10780805 0.0277237 0.0614892 0.01084455 0.03004965 0.03993325 0.846277 0.205522 0.9998915 0.05188525 0.0370415 0.03282625 0.02705605 0.04895515 0.04684085 0.570646 0.05632615 0.1751235 0.3164985 0.01333435 0.0369017 1 0.01908445 0.01798555 0.009447695 0.02252285 0.02803715 0.0694356 0.04124945 0.3462915 0.52261865 0.140415 0.07354095 0.0139324 0.0262987 0.07964065 0.0512281 0.02233695 0.0121838 0.0588052 0.01039825 0.0879764 0.01694175 0.00893257 0.006722725 0.0209021 0.999977 0.113472 0.08012135 0.08177105 0.05499775 0.0489429 0.0415348 0.0516422 0.06673815 1 0.8981165 0.02082005 0.05332235 0.0112378 0.07093 0.0203306 0.0372313 0.0238612 0.2754955 0.286012 0.999544 0.03340855 0.05732835 0.0477375 0.0386981 0.0553632 0.02276345 0.03798795 0.0193276 0.0270146 0.0375396 0.1105484 0.0118135 0.0528322 0.08263235 0.0152828 0.07534215 0.163503 0.1883195 0.01140955 0.0185754 0.0634204 0.9616055 0.786632 0.0411559 0.999698 0.766038 0.0239609 0.02016025 0.0178134 0.0114917 1 0.996484 0.03565935 0.0325418 0.15525675 0.0852408 0.0193003 0.0343612 0.0353135 0.422369 0.03864225 0.435154 0.6604175 0.01028085 1 1 1 0.0608947 0.06021275 0.0242427 0.8494875 0.0461941 0.0639254 0.07061435 0.0187013 0.0161021 0.0323869 0.03464295 0.0107751 0.0500147 0.09578525 0.0454458 0.0293507 0.03169525 0.0327401 0.07502365 0.03093965 0.0389695 0.7359075 0.1281337 0.018442 0.02125125 0.7922355 0.03966065 0.0263453 0.01596265 0.1350915 0.06255715 0.0833956 0.1128345 0.0470729 0.01861855 0.0501451 0.01169075 0.06124395 0.01562465 0.04991625 0.06445615 0.0554738 0.028448 0.0983232 0.05660955 0.08329315 0.6157995 0.9999995 0.1007721 0.04812585 0.05672035 0.242297 0.35343 0.07033375 0.04803645 0.0447465 0.0215921 0.03742975 0.216244 0.04091855 0.0344783 1 0.0142648 0.0487864 0.03358695 0.0233878 0.0171405 0.5849765 0.0183324 0.9999325 0.8534225 0.0176547 0.05869885 0.999953 0.0544183 0.01834535 0.0499879 0.0590627 0.02471635 0.0622557 0.0142751 0.182654 0.08749435 0.04787295 0.02282605 0.0676648 0.0558348 0.08335825 0.0481645 0.0503018 0.0101444 0.05524085 0.10431685 0.0181044 0.0535773 0.0204831 0.8677625 0.01001463 0.01649155 0.0353967 0.02812055 0.1433705 0.07573495 0.0367066 0.05362215 0.07926315 0.0329472 0.02394615 0.01492945 0.0129453 0.06409055 0.03372375 0.298688 0.14235455 0.03242135 0.04298875 0.07897505 0.52326705 0.00894335 0.0226181 0.0206224 0.7293585 0.00564391 0.9999595 0.0630696 0.0629203 0.0670451 0.0286923 0.00847344 0.0532221 0.0141646 0.03668605 0.0626602 0.0756363 0.06913745 0.0231504 0.09567065 0.0367803 0.07239725 0.02142545 0.0157578 0.0185548 0.867822 0.02139795 0.01540195 0.04627895 0.05212025 0.999918 0.021298 0.00831443 0.04397 0.009144025 0.221626 0.04631635 0.058126 0.04702755 0.0265349 0.03336225 0.134376 0.03458715 0.02168205 0.0694419 0.0816735 0.0176177 0.9896075 1 0.02700845 0.999992 0.0337761 0.0533685 0.06402035 0.0578708 0.01439925 0.04213425 0.99658 0.965577 0.04449855 0.007943755 0.03064715 0.0167142 0.613875 0.01702005 0.008396075 0.158614 0.042379 0.0213796 0.05727955 0.517593 0.8646255 0.695918 0.647095 0.0584026 0.0275619 0.0873529 0.999999 0.02720465 0.0189833 0.02132605 0.5113237 0.0201792 0.02369445 0.03191915 0.02523275 0.04606655 0.007862905 0.54300235 0.0364703 0.0596613 0.0287533 0.0420139 0.03291145 0.0232431 0.0269082 0.02691 0.990577 0.0774371 0.1408165 0.133507 0.05628165 0.01599055 0.04608545 1 0.3802025 0.0284782 0.0569828 0.0319201 0.009232155 0.0523804 0.09135445 0.0314538 0.0115444 0.0131436 0.0210597 0.0162062 0.05837285 0.11997985 0.04633535 0.02701355 0.0240967 0.01013344 0.04189625 0.02960635 0.0228395 0.02596705 0.0486846 0.0184396 0.04891535 0.12100205 0.1076747 0.01456235 0.0198498 0.474574 0.07311645 0.01375355 0.02488975 1 1 1 0.0352815 0.0376449 0.01929165 0.0392243 0.011418385 0.04973665 0.02443205 0.0174038 0.997548 0.4886825 0.03402455 0.01217175 0.0204828 1 0.03939195 0.999999 0.04648875 0.0147266 0.0151771 0.03092495 0.9809895 0.04564195 0.0290494 0.08440405 0.05877585 0.06920225 0.0160336 0.0195558 0.02739315 0.0555538 0.01734065 0.0163934 0.08007875 0.0289473 0.0422496 1 0.0599411 0.02560415 1 0.00610387 0.0552782 0.0172834 0.0704245 0.999963 0.282772 0.01946215 0.04102235 0.06849435 0.04366595 0.0696207 0.996317 0.0297744 0.997641 0.0300894 0.05215245 0.0707483 0.03216625 0.05708765 0.0493578 0.05829665 0.0237973 0.0154439 0.0252278 0.07217145 0.008349615 0.04255455 0.0163065 0.03381795 0.1403285 0.0540269 0.04500085 0.0572564 0.0124433 0.0331961 0.02326445 1 0.04190255 0.184265 0.0645633 0.0507444 0.0361778 0.03107145 0.0428701 0.05427125 0.02935735 0.03250465 0.011128785 0.04529505 0.027857 0.943248 0.04341975 0.03317315 0.0383553 0.04250815 0.1899577 0.7580545 0.03332065 1 0.9997135 0.0679628 0.631254 0.0511841 0.0265826 0.0643487 0.09569915 0.0451594 0.02630645 0.9927915 0.04081215 0.109163 0.02191895 1 0.9837345 0.233756 0.38047 0.03606545 0.0219711 0.020742 0.054128 0.0236647 0.04461875 0.0668841 0.0151935 0.01679345 0.02476085 0.5192815 0.05461445 0.01161935 0.0176013 0.01986235 0.2761615 0.0233268 0.9999725 0.207285 0.05864775 0.0627997 0.373775 0.07860735 0.6612535 0.0632234 0.050917 0.0541879 0.0547076 0.989428 0.1675955 0.9472735 0.99945 0.313919 0.0142896 0.02098845 0.04470865 0.00850684 0.03810825 0.0651166 0.0471034 0.08992925 0.03679985 0.0276795 0.0309785 0.0412471 0.0916777 0.02814505 0.02520725 0.0164893 0.2895555 0.02205525 0.0894501 0.02470805 0.0396095 0.06525275 0.08050675 0.0767319 0.00509179 0.03904455 0.0436983 0.020042 0.126909 1 1 0.0267117 0.03285225 0.2390665 0.0271267 0.0443914 0.0504239 0.0570288 0.0139143 0.0700599 0.0564072 0.0262748 0.999973 0.04167 0.02738175 0.06019205 0.04921545 0.0475326 0.05899115 0.02848355 0.03308015 0.0204257 0.0189292 0.138455 0.8973735 0.5847585 0.0237301 0.01918805 0.0468625 0.01613865 0.10788695 0.02576265 0.0212116 0.03517645 0.0340848 0.0206972 0.013086495 0.0353978 0.999378 0.0546805 0.678504 0.0173916 0.0357369 0.06058675 0.0224043 0.43332085 0.9999815 1 0.0168557 0.01388215 0.0281199 0.07167655 0.04314375 0.046953 0.0215541 0.6626005 0.0170782 0.03550205 0.0520849 1 0.02310005 0.01845425 0.1078575 0.0183066 0.0161581 0.06831485 0.9582435 0.01341335 0.01901545 0.01325185 0.0281077 0.05300825 0.09131355 0.9995765 0.1644965 0.0265894 0.05459915 0.351012 0.15461575 0.03138915 0.0318863 0.0273422 0.0769189 0.564053 0.9999995 0.0417179 0.07186545 0.0365741 0.0542417 0.0134242 1 0.01630115 0.01660355 0.01871915 0.9996495 0.0122479 0.02484435 1 0.0543199 0.06087425 0.0796023 0.0430359 0.0653701 0.0135218 0.0676466 0.9999805 0.04693935 0.0308589 0.1186685 0.0747377 0.010579125 0.005403755 0.0222689 0.9950665 0.05711445 0.0410236 0.01850505 0.02161935 0.05920455 0.06451455 0.0404129 0.9996075 0.02851025 0.06267995 0.02145525 1 0.02191705 0.00921388 0.0555056 0.56315 0.47869655 0.01672905 0.0341762 0.9102145 0.0874132 1 0.841981 0.8479725 0.2252145 0.9589005 0.0427625 0.0859137 0.9984835 0.147071 0.0405104 0.0734823 0.03204635 0.08169645 0.06411915 0.1765135 0.0408571 0.3987115 1 1 0.976292 0.1721785 0.1161495 0.01788675 0.01760945 0.9999185 0.0153941 0.03888725 0.143935 0.124249 0.06314775 0.06610895 0.00969258 0.01606365 0.9997105 0.00878989 0.0195088 0.0532123 0.047848 0.036769 0.0211657 0.00921365 0.0170528 0.02120305 0.974612 0.235698 0.0914663 0.0111656 0.0163645 0.0307126 0.03861605 0.06372525 0.006712915 0.02956895 0.0156322 0.0591754 0.01505665 0.0436614 0.08589225 0.74416 0.0788592 0.011003 0.292258 0.0141209 0.998876 0.9999995 0.04916095 0.06213215 0.0433482 0.0646211 0.0398024 0.01758505 0.04558585 0.03108565 0.0136386 0.0156511 0.0165693 0.0369308 0.02532985 0.0257529 0.995274 0.00654136 1 0.0108983 0.0723959 0.895745 0.00978163 0.009377585 0.01267875 0.03323455 0.8954835 0.2383625 0.08050205 0.03579555 0.1243707 0.985223 0.04604695 0.016336395 0.1784535 0.0424124 0.0618284 0.1114655 0.414319 0.054014 0.0637368 0.983103 0.04408785 0.05977305 0.0339222 0.9723865 0.4864222 0.01451955 0.0516353 0.01675935 0.01745365 0.01505245 0.05174 0.00919871 0.0406052 0.0344659 0.07257655 0.047794 0.07085595 0.0162036 0.0526127 0.01714195 0.02789265 0.133519 0.04594395 0.01501825 0.09057685 0.0574171 0.02843935 0.09852195 0.2280195 0.0616925 0.02176105 0.0302076 0.02360385 0.07707255 0.9830165 0.0186434 0.0407756 0.9926925 0.0277184 0.012743 1 0.0549059 0.007600755 0.0336046 0.007133235 0.388565 0.07642895 0.9981425 0.576998 0.973332 0.03316015 0.01916025 0.467607 0.0131531 0.012569 0.111219 0.054749 0.00967963 0.0180194 0.01304325 0.01504005 0.03402485 0.02402495 0.050053 0.4664457 0.2481045 0.0580846 0.0498711 0.05220625 0.02295945 0.0294935 1 0.122882 1 0.0146512 0.0890488 0.06579815 0.008362045 0.02844835 0.0420049 0.05986675 0.0555945 0.9999795 0.05295725 0.05835915 0.0128662 0.02033575 0.0650662 0.0884379 0.03044425 0.0114048 0.99404 0.01772685 0.7916235 0.0208002 0.0280732 0.08613825 0.0572333 0.05222125 0.999398 0.0664509 0.980066 0.2009955 0.0106658 0.07042055 0.0351338 0.10706375 0.0106213 0.0362834 0.01620455 0.01443815 0.0225659 0.04312425 0.5597205 0.0438396 0.956007 0.02910275 0.2920302 0.0660111 0.103038 0.9510845 0.04667915 0.0774421 0.0495684 0.10615355 0.05590655 0.1020478 0.02239435 0.03296445 0.0698855 0.0082777 0.998278 0.0551834 0.0579838 0.61213 0.106823 0.0719541 0.0651704 0.0820355 0.07136455 0.00386364 0.0948908 0.0513724 0.05510465 0.03354345 0.04891275 0.04585255 0.00811345 0.0504753 0.117349 0.0407968 0.1341635 0.04534675 0.0967415 0.02143026 0.02314195 0.02887795 0.0240402 0.0635995 0.029481 0.0507719 0.03210185 0.1390204 0.1880205 0.01601225 0.0189538 0.0255486 0.0179162 0.08702475 0.0111425 0.999897 0.378733 0.0463384 0.0243187 0.05874945 0.571235 0.009734835 0.02042495 0.04327235 0.03911125 0.49200545 0.04289145 0.02717725 0.1209185 0.3660605 0.369546 0.4573555 0.06081835 0.03311805 0.03104585 0.0183841 0.5096652 0.01843145 0.01414425 0.465017 0.0171978 0.072242 0.02014835 0.0188156 0.2260435 0.06523555 0.1508165 0.05559755 0.0473515 0.0248702 0.06863 0.03661205 0.0767651 0.01397505 0.0183295 0.09329065 0.07569895 0.02018545 0.03676235 0.0916078 0.04632015 0.0566185 0.0223628 0.09512905 0.01906985 0.04460835 0.05947915 1 0.0383568 0.0387539 0.05026235 0.010345055 0.01452275 0.02332575 0.0547476 0.05694805 0.075331 0.0315698 0.04474105 0.02554915 0.02476765 0.02447815 0.02370855 0.01986925 0.158626 0.04383945 0.8348685 0.0282929 0.047795 0.282362 0.0109313 0.0656266 0.998803 0.018831 0.03492795 0.01704275 0.00953664 0.034661 0.0581451 0.01091385 0.03189425 0.0571262 0.16398235 0.0843063 0.9999785 0.03359 0.9728415 0.0291512 0.0428004 0.1473695 0.0179956 0.999443 0.02606785 0.0328855 0.0413697 0.5491305 0.01596695 0.01409935 0.0824268 0.450123 0.007657 0.05155435 0.00456338 0.207239 0.02500285 0.12572105 0.08240585 1 0.0123981 0.0118934 0.0303899 0.0155217 0.02609025 0.004009025 0.02393965 0.035325 0.00881271 0.0261021 0.0681751 0.100152 0.0371405 0.0233509 0.04101785 0.008367335 0.0617816 0.99946 0.103911 0.07640135 0.14902505 0.1001036 0.01061 0.010271665 0.9942135 0.1293395 0.02142825 0.01223165 0.0543822 0.222784 0.0836241 0.0534025 0.05182065 0.0243484 0.02141005 0.0812265 0.05839415 0.07460235 0.192318 0.1288395 0.981851 0.04999515 0.057519 0.01623385 0.0249884 0.0282227 0.9947175 0.03441995 0.02202155 0.07184865 0.07399235 0.02957545 0.04726645 0.5081235 0.9999115 0.0678217 0.03729815 0.614874 0.999316 0.0230419 0.0137802 0.0343264 0.166689 0.0367086 0.0372517 0.0598131 0.01238095 0.0811119 0.0656715 0.04140905 0.01283855 1 0.032779 0.06210085 0.0351679 0.01380045 0.0996726 0.0296406 0.0699172 0.0199386 0.459695 0.01117875 0.04855585 0.0230717 0.0207331 0.02368205 0.01806735 0.06626125 0.0342902 0.0278194 0.02847685 0.10127485 0.0511389 0.0603974 0.05556265 0.09344685 0.09650725 0.0303613 0.02930555 0.11881625 0.100851 0.1958589 0.124851 0.03350815 0.0574993 0.02029965 0.03813905 0.0559357 0.0549961 0.01288855 0.0545417 0.0647614 0.0303378 0.04034505 0.02709095 1 0.048851 0.0662799 0.124504 0.0309423 0.9999995 0.8411795 0.5841685 0.0347854 0.09735335 0.10084825 0.0195608 0.03601215 0.999984 0.03367045 0.0202991 0.04093485 0.00946092 0.03920655 0.0164962 0.03333205 0.04566715 0.0197833 0.04319525 0.04573295 0.210935 0.0156328 0.0134584 0.0149971 0.05279755 0.01268755 0.01316035 0.994535 0.05320235 0.0589209 0.01041228 0.0442849 0.07840875 0.5534725 0.07510205 0.00659875 0.04133595 0.03264785 0.49091015 0.01304255 0.995703 0.042615 0.033897 0.008276355 0.9955405 0.9999125 0.01944645 0.06005695 0.01474455 0.02405065 0.0273044 0.0161539 0.0210806 0.04313665 0.0160527 0.02633575 0.0249176 0.03823535 0.0379431 0.9998105 0.08528725 0.514317 0.0146206 0.11319755 0.0675226 0.01580985 0.00811236 0.05641005 0.0338737 0.0618992 0.01072295 0.0296721 0.0683658 0.0194541 0.0627054 0.06215705 0.0640554 0.0231248 0.0316931 0.02090545 0.125 0.5761405 0.0251249 0.0317665 1 0.0240601 0.220394 1 0.0205294 0.02428935 0.01055785 0.0715123 0.0284894 0.01829915 0.0243317 0.0351837 0.03855925 0.2346455 0.04100935 0.02165385 0.2002425 0.01519565 0.0396621 0.021838 0.0163339 0.0478147 1 0.0144296 0.0177041 0.018064725 1 0.04008175 0.0562438 0.541605 0.997876 0.04427065 0.023945 0.009099365 1 0.04225825 0.152977 0.9996375 0.0270084 0.573173 0.0230664 0.9997485 1 0.0580064 0.0614144 0.798748 0.03234365 0.019772 0.02152795 0.185507 0.05031695 0.04768955 0.01990695 0.0612562 0.01056065 0.02266875 0.02025505 0.03249735 0.0484634 0.0479284 0.0559067 0.01299945 0.01159785 0.143689 0.02005035 0.9989325 0.7555495 0.0185076 0.538797 0.1766205 0.0959403 0.0483616 0.05267875 0.271487 0.06402815 0.0281276 0.06687495 0.0439309 0.01705785 0.2838165 0.06691945 0.06336415 0.0608282 0.0108208 0.01699905 0.06787835 0.9349765 0.9999905 0.0209199 0.01961055 0.999781 0.9176445 0.0138868 0.0441124 0.02909045 0.0115992 0.852005 0.0196094 0.0851026 0.0165967 0.1275935 0.0265991 0.926128 0.05838605 0.02635355 0.0384563 0.0317307 0.0325724 0.0553772 0.0186695 0.3450085 0.998079 0.01471645 0.0522694 0.0734064 0.102173 0.0166376 0.01608675 0.0168164 0.03154935 0.0201908 0.1633515 0.0690165 0.01350595 1 0.999999 0.037103 0.999799 0.0606423 0.05370005 0.06477775 0.0234559 0.02905215 0.0649434 0.1460395 0.157771 0.05560745 0.03419465 0.8855215 0.0120058 0.0136756 0.03982715 0.06751325 0.38282385 0.02064685 0.999984 0.0123987 0.0528693 0.0269149 1 0.0681096 0.05222185 0.1199105 0.00672759 0.01948545 0.818652 0.10261985 0.03634455 0.01799455 0.0559971 0.02871565 0.02990805 0.0355532 0.0551424 0.0590735 0.05743695 0.07856145 0.250347 0.9708895 0.1661187 0.03085635 0.0550159 0.05798105 0.1818045 0.09138095 0.01406365 0.8779255 1 0.994517 1 0.0527712 0.04204495 0.06289915 0.0553301 0.0286676 0.0354647 0.9999915 0.0442122 0.0086462 0.0406282 0.03782445 0.033242 0.1207493 0.04358295 0.01290805 0.285546 0.0149212 0.0497467 0.02126945 0.009302585 0.445728 0.12568 1 0.09382975 0.01406075 0.06485045 0.01719675 0.08722175 0.0192283 0.0198385 0.01786215 0.0270598 0.236383 0.3234705 0.009705435 0.9999985 0.02100575 0.2292255 0.02438475 0.05714935 0.08502 0.07672155 0.0505731 0.0324812 0.998371 0.00710821 0.160175 0.05748755 0.04694185 0.0210962 0.153691 0.0514025 0.279253 0.366511 0.00897426 0.2438795 0.1896345 0.06238515 0.0609451 0.9904425 0.08293225 0.00541808 0.05675575 0.01182115 0.06074825 0.04043785 0.05539805 0.0722503 0.0400071 0.04819895 0.05184455 0.1342484 0.04533975 0.01770055 0.0746419 0.0576397 0.034046 0.0192046 0.01295285 0.991361 0.5504225 0.0174433 0.0184231 0.245408 0.1702345 0.11961075 0.4091925 0.06185155 0.03232585 0.06935565 0.05945595 0.04647905 0.03695665 0.02645995 0.010505 0.0139157 0.010257465 0.03934015 0.0513702 0.0308595 0.01760475 0.05318135 0.03705615 0.0628412 0.04854545 0.04584955 0.06019115 0.06416155 0.007650675 0.0204241 0.02247875 0.04154765 0.03843915 0.043013 0.9976485 0.0327931 0.05998265 0.0341655 0.00940681 0.09497095 0.05311645 0.0716943 0.07049735 0.01463185 0.0553365 0.0183857 0.03450725 0.0525935 0.112478 0.0105133 0.9999915 0.01981795 0.0240042 0.0783574 0.02557035 0.00618623 0.01499645 0.0135176 0.039423 0.0133778 0.03414595 0.0338358 0.0235728 0.0511799 0.0626142 0.06085505 0.0354652 0.998907 0.14078 0.9814165 0.13701315 0.8345225 0.01683235 0.06239545 0.01135673 0.0542747 0.013302 0.09474775 0.171287 0.0103348 0.03541 0.0203457 0.0358264 0.03416655 0.0166674 0.0392655 0.09348475 0.0605352 0.0143338 0.02277265 0.9993585 0.0724373 0.01191205 0.0901673 0.1909669 0.0449973 0.2346335 0.6178055 0.01878495 0.04436355 0.0129443 0.05141155 0.0259315 0.0262668 0.04904835 0.02741475 0.0226845 0.03052035 0.0300952 0.03196355 0.01150805 0.03340195 0.0881497 0.03594075 0.0171982 0.01918635 0.0356885 0.02649085 0.0872924 0.01261375 0.03333015 0.166827 0.02200085 0.008182215 0.00674921 0.0271781 0.0127342 0.08611475 0.0217807 0.0486742 0.0634787 0.984006 0.01876765 0.0751265 0.9705645 0.0406419 0.0347298 0.0456517 0.00681752 0.03033155 1 0.04815025 0.0145914 0.9175675 1 0.0229891 0.0445416 0.06679435 0.01271975 0.037354 0.01942565 0.032606 0.01548665 0.05251905 0.06596655 0.0255697 0.0477644 0.0170544 0.0360988 0.01737865 0.04552455 0.03928445 0.0178334 0.0410255 1 1 0.05612795 0.02473305 0.0119548 0.01214005 0.0417422 0.0289319 0.01799995 0.04506405 0.1051165 0.03091705 0.02204735 0.0215202 0.9977955 0.0223991 0.0593478 0.0190818 0.0254649 0.0295962 0.04599605 0.04164505 0.03093515 0.0455132 0.03813305 0.02616795 0.05889845 0.07164725 0.1540915 0.0251908 0.85284 0.9988095 0.7747975 0.0418851 0.08100665 0.04698625 0.0615621 0.3614635 0.0385943 0.0681942 0.0167478 0.02612115 0.04303085 0.06476245 1 0.1073305 1 0.0985642 0.01298805 0.0375689 0.0475427 0.0772261 0.106399 0.29556925 0.0688894 0.0224468 0.0534611 0.1029656 0.08345575 0.04074615 0.0257356 0.0117574 0.99998 0.6160415 0.01248485 0.0932914 0.0374163 0.01064055 0.5294781 0.8039935 0.799471 0.9998475 0.05607165 0.04721835 0.05813595 0.0261945 0.04393815 0.1263175 0.16798025 0.11494745 0.01335475 0.1031054 0.9999955 0.01679775 0.0204477 0.08276035 0.01287075 0.999563 0.02015735 0.9944895 0.0419028 0.0350953 1 0.9999835 0.034968 0.5999415 0.197958 0.02172795 0.04042495 0.05583755 0.01413315 0.0299729 0.06181625 0.01835915 0.0162908 0.03896785 0.09788015 0.188061 0.05588705 0.0274308 0.02469735 0.0482364 0.04474655 0.0365051 0.031535 0.1307384 0.01066815 0.1087806 0.0248298 0.01974645 0.053341 0.02145815 0.0141394 0.7505035 0.0122372 0.01624715 0.0931683 1 0.5079376 0.10064985 0.0194328 0.047373 0.03342855 0.0525224 0.9948595 0.05312815 0.05178375 0.06370395 0.0490807 0.0554137 1 0.9389895 1 0.0101179 0.02220885 0.0151543 0.01297605 0.1028602 0.13984005 0.02667155 0.0459386 0.1133985 0.05398755 0.9986195 0.06076415 0.03457425 0.009764515 0.01482985 0.0366043 0.951219 0.008925245 0.01335425 0.036153 0.0459831 0.03468875 0.02236985 0.03780275 0.0381642 0.0164072 0.970084 0.05008305 0.50577815 0.010764335 0.0184446 0.05151045 0.0466051 0.02685955 0.01293035 0.01615265 0.009125995 0.07999455 0.173029 0.01405095 0.09760665 0.05115905 0.05142345 0.04725075 0.06628685 0.0203144 0.1401605 0.04315355 0.06880955 0.0104011 0.07378825 0.0677902 0.015044 0.0698419 0.9999945 0.1006431 0.09806455 0.01432275 0.0394352 0.0330904 0.0500296 0.09238655 0.9999975 0.0324389 0.02739225 0.011135175 0.0157079 0.0247517 0.021216 0.9952595 0.1018559 0.07159505 0.03744205 0.548027 0.0161304 0.05378285 0.0201846 0.05707945 0.06197165 0.0221675 0.28625235 0.01527105 0.0223498 0.01559035 0.0170906 0.03708295 0.02204205 0.05632485 0.008982865 0.0751998 0.0684061 0.99981 0.0685433 0.01902645 0.05651705 0.02370635 0.0162244 0.0179928 0.02377875 0.008639735 0.09818215 0.02066395 0.0994366 0.03471275 0.06013365 0.0249246 1 0.01964975 0.0493078 0.01945855 0.04906925 0.0621961 0.0222115 0.0859378 0.0164598 0.05657795 0.0432122 0.05811265 0.59262 0.01904825 1 0.01593075 0.0786974 0.01739365 0.0661544 0.897327 0.0453478 0.0267583 0.01525745 0.03396065 0.0344733 0.06376875 0.0178381 0.05125335 0.01814235 0.00924009 0.350422 0.09399695 0.999796 0.0954437 0.0346324 0.01631345 0.05797955 0.0244504 0.7508885 0.06310175 0.0262212 0.9996915 0.01992795 0.0526553 0.02399785 0.997333 0.999986 0.0184663 0.06147785 0.01444155 0.043987 0.070702 0.0470954 0.275285 0.137385 0.816263 0.05787065 0.05539325 0.0506623 0.04270195 0.06505455 0.01937605 0.03673165 0.0396556 0.08802285 0.0693322 0.0734706 0.04428385 0.02957515 0.0863555 0.05799335 0.0349569 0.0643203 1 0.08614415 0.008863895 0.0567457 0.02546175 0.01771825 0.05615195 0.04873895 0.0215079 0.0116164 0.02446185 0.431833 0.0116826 1 1 0.03204265 0.008678605 0.03779865 0.04285075 0.01096465 0.0193339 0.01682295 0.0479071 0.0161789 0.06817 0.01237705 0.0638699 0.0148858 0.53729775 0.0170856 0.01552655 0.01225545 0.02302975 0.0263267 0.0107912 0.0197962 0.02061725 0.0127135 0.06314335 0.0277152 0.0334731 0.973927 0.8347335 0.05942165 0.0579806 0.0873315 0.012051 0.6759995 0.0119375 0.05219395 0.9225185 0.06823325 0.05706885 0.02293365 0.842853 0.020669 0.0166119 0.99969 0.04938825 0.9995335 0.0347946 0.06024145 0.05889855 0.0993143 0.0343897 0.6421785 0.96053 0.344241 0.03029085 0.4059405 0.0528956 0.06060335 0.1091915 0.10007555 0.999019 0.04049755 0.3809055 0.0684366 0.7040905 0.06896395 0.0311697 0.0318628 0.0396777 0.03937265 0.08695535 0.9982355 0.253394 0.0886446 0.06964785 0.993056 0.3902365 0.02386135 0.9937385 0.04323395 0.0296668 0.0559017 0.0189774 0.00939265 0.121136 0.03066855 0.00948247 0.01355245 0.0161561 0.0133726 1 0.01456505 0.03891475 0.04541715 0.0291722 0.02401715 0.5953965 0.0631776 0.0091636 0.9996695 0.02013805 0.01383235 0.05411835 0.01936975 0.10849925 0.06227785 1 0.0535234 0.01176315 0.02717715 1 0.05985645 0.030171 0.04247845 0.03604025 0.08473345 0.0449018 0.03710385 0.07195175 0.173346 0.0204735 0.0262038 0.3347141 0.03277475 0.2084945 0.03244335 0.0166869 0.0361487 0.0134961 0.06139225 0.0566397 0.03464705 0.0138581 0.0588381 0.02723275 0.05096335 1 0.0132362 0.999911 0.02902165 0.4528205 0.999768 0.04656605 0.03987195 0.05915225 0.9939045 0.1028658 1 0.0387316 0.02602605 0.0499952 0.0954354 0.0211127 0.07599265 0.04193365 0.04286565 0.02013345 1 0.0401868 0.0291075 0.10532365 0.0184701 0.9999995 0.9998535 0.0418114 0.02658925 0.011066945 1 0.009998535 0.6330675 0.58762 0.2047315 0.041393 0.09725925 0.0390694 0.01942975 0.05040225 0.01456505 0.928459 0.04987095 0.173546 0.0143071 0.10929485 0.2714 0.042712 1 0.007418735 0.0355543 0.0423534 0.03954885 0.080362 0.52136615 0.0196867 0.0187636 0.035765 0.0238392 0.0416276 0.0427699 0.0748455 0.0342715 0.0622142 0.0530609 0.02031655 0.514186 0.0324508 0.01527275 0.009289045 0.06343085 0.0791145 0.9999795 0.01489935 0.054653 0.8557505 0.0172347 0.9856215 0.0260358 1 0.04074745 0.0358747 0.011925285 1 0.02753785 0.0082968 0.038657 0.132653 1 0.0205461 0.06285495 1 1 0.0110435 0.0494627 0.119697 0.06433105 0.9979045 0.9999875 0.0341335 0.0289362 0.582394 0.0234856 0.5621065 0.9934005 0.01478955 0.0253303 0.041036 0.09156635 0.1017454 0.0137271 0.02088935 0.0706876 0.008258625 0.01423805 0.01632085 0.1081825 0.0249973 0.009578995 0.04329165 0.03104865 0.02252645 0.01901685 0.0735507 0.9998775 0.01209505 0.0359077 0.4654415 0.06916235 0.01151155 0.0947169 0.03051725 0.04305105 0.0197259 0.01739425 0.16437 0.999833 0.04904535 0.07837525 0.02074055 0.0401667 0.9901605 0.03293005 0.9898395 0.04252585 0.04246325 0.02491475 0.7369575 0.118609 0.02203135 0.03555 0.0525042 0.0312444 0.153338 0.0731861 0.0585105 0.5672755 0.027066 0.99972 0.01583635 0.04473235 0.947815 0.8267975 0.05767555 0.0318404 1 0.06444545 0.05040525 0.06145785 0.06279885 0.04432865 0.0634543 0.05037005 0.0842668 0.044005 0.04819335 0.0428222 0.04109255 0.103949 0.1060984 0.01299935 0.035605 0.0503712 0.06676805 0.06839895 0.06951355 0.1350991 0.0996444 0.468699 0.191383 0.05856015 0.01748715 0.282287 0.054981 0.0855995 0.04468385 0.0508387 0.119656 0.121621 0.0448666 0.008405575 0.351811 0.0527407 0.2141695 0.0748537 0.5338955 0.0915766 0.0916604 0.03200505 0.06457585 0.01155661 0.02439955 0.01657555 0.0580905 0.03274445 0.01595815 0.0184535 0.0479987 0.135959 0.0525041 0.0500424 0.9999655 0.354275 0.01338935 0.0474215 0.022396 0.1159455 0.03934055 0.029364 0.7908295 0.02340445 0.999976 0.0317792 0.03921055 0.07001565 0.0104156 0.04168155 0.13245025 0.0637728 0.997962 0.25416 0.01719905 0.9923565 0.0271106 0.0248289 0.03619015 0.0107094 0.01492655 0.0796108 0.533536 0.03903895 0.01967455 0.03447225 0.04122165 0.05720425 0.0369245 0.0231836 0.04684285 0.5287 0.4421875 0.05155795 0.0583659 0.132085 0.9977185 0.819425 0.063304 0.0204992 0.0453876 0.06350615 0.01851755 0.0567292 0.01384805 0.0224887 0.02556595 1 0.360998 0.04373465 0.0263147 0.0277459 0.01918105 0.0362371 0.0679017 0.04065535 0.04395985 0.999082 0.02497525 0.0510272 0.02189305 0.01121825 0.0818169 0.06352475 0.633318 0.04363975 0.0223082 0.0889322 0.0199196 0.0634041 0.0332005 0.0326643 0.10060995 0.03833115 1 0.594711 0.6154195 0.0161865 0.149551 0.01776985 0.0536068 0.0674277 0.01353095 0.134547 0.03166345 0.0310312 0.01149755 0.03843245 0.01226195 0.993745 0.0683707 0.03717 0.02678925 0.240089 0.033041 0.02666085 0.03684715 0.06599975 0.02202845 0.0385981 0.03453085 0.0169017 0.124847 0.0192354 0.0890312 0.0779629 0.2014275 0.04898975 0.02887635 0.0300434 0.740945 0.0898492 0.02503905 0.03536815 0.01368995 0.754282 0.5445846 0.066146 0.0582773 0.01500595 0.1917325 0.0301549 0.03097425 0.1258305 0.10994535 0.09558605 0.2370225 0.0430839 0.01520845 0.3800515 0.98929 0.02310715 0.05277845 0.02885 0.0289318 0.04116865 0.0720882 0.03862875 0.0174097 0.0102516 0.01198455 0.0682992 0.3446745 0.0191404 0.998965 0.0793532 0.109679 0.0292032 0.02611105 0.02244175 0.9987985 0.029338 0.1299525 0.0323834 0.02289445 0.0675831 0.0680293 0.02617065 0.05518105 0.03705305 0.02652265 0.2182285 0.07639895 0.08782785 0.941673 0.05541275 0.03537065 0.02761375 0.03165595 0.0192185 0.0255317 0.03010695 0.03498545 0.0583769 0.01512355 0.06531205 0.4905579 0.0144702 1 0.9999995 0.0254638 0.0176046 0.0127642 0.033862 0.0154271 0.0371602 0.04622515 0.16439985 0.0628855 0.121078 0.01157183 0.5434749 0.03020235 0.01309065 0.999999 0.0329602 0.0379195 0.166824 0.0157656 0.1292595 0.03938105 1 0.9999935 0.008682615 0.0497637 1 1 0.03523625 0.008919615 0.03968555 0.02445805 0.01030753 0.01809085 0.999917 0.02147805 0.014991 0.05225155 0.0168694 0.09775965 0.011869 0.1954925 0.1026419 0.0643773 0.02951555 0.1131506 0.0222787 0.0157531 0.0177403 0.04147825 0.02479065 0.32632585 0.06531065 0.0121823 0.06333465 0.553329 0.1366535 0.03179385 0.9912285 0.9934765 0.0287082 0.18753135 0.0131564 0.006795645 0.007376465 0.05613 0.0485972 1 0.08183175 0.01360925 0.0526285 1 0.014754 0.01816875 0.022881 0.01295215 0.1776307 0.07811185 0.0421552 0.998523 0.1172957 0.03686905 0.04871745 0.1015954 0.02221985 0.21354075 0.06898915 0.0616459 0.0238625 0.997368 0.04587975 0.0269392 0.0139014 1 0.1052915 0.03809865 0.03829575 0.0537476 0.04776485 0.04126285 0.03995755 0.567855 0.319792 1 0.3310505 0.2535615 0.9998075 0.1683535 0.0544344 0.0553489 0.9843215 0.0677355 0.1195855 1 0.0775896 0.9999985 0.9919655 0.02345355 0.02522125 0.05032365 0.02077295 1 0.0291005 0.02844055 0.770633 0.1553455 0.949385 0.1061114 0.2175552 0.0361098 0.9968035 0.01122886 0.04129005 0.0676037 0.06687145 0.8509595 0.999354 0.999685 0.01893235 0.05135815 0.0474875 0.405508 0.02733735 0.0631498 0.04424935 0.0298967 0.0403123 0.157807 0.0506164 0.01730615 0.02994195 0.4627235 0.1326083 1 0.01548995 0.03117215 0.9994985 0.01897175 1 0.03621135 0.00717018 0.0337892 0.0581281 0.144958 0.0299428 0.0442864 0.0227055 0.999104 0.019124 0.05652645 0.02598025 0.02393545 0.01548185 0.042252 0.9950955 0.370643 0.0298055 0.0661433 0.13323 0.03239685 0.0150697 0.0425081 0.4916525 0.374324 0.032038 0.1509455 0.02567985 0.104713 0.0105657 0.0542709 0.0190462 0.01484235 0.0618579 0.0330668 0.02017225 0.01839575 0.03978575 0.01119245 0.1277835 0.03621175 0.9982585 0.007835135 0.999779 0.181959 1 1 0.02832765 0.04158685 0.011968285 0.0383124 0.05012695 0.0116665 0.9999955 0.0339586 0.0567571 0.02624725 0.03042915 0.031173 0.145636 0.03416065 0.05913155 0.05299715 0.0236165 0.07324925 0.0845347 0.196958 0.04807755 0.0509105 0.04827965 0.0198841 0.0496658 0.01988355 0.0326197 0.0347035 0.5023575 0.06709325 0.0592005 0.01543975 0.06832365 0.033355 0.05243545 0.0552565 0.054805 0.03782305 1 0.639347 0.0201204 0.0394988 0.03109685 1 0.04574295 0.1010762 0.8495535 0.0335989 0.0263315 0.0535836 0.05569015 0.0110868 0.02692005 0.40053 0.011476 0.2140575 0.04323065 0.02987485 0.1438335 0.01163035 0.03347625 0.06207605 0.01412025 0.9999645 0.0393073 0.0425527 0.999943 0.01408935 0.0363579 0.0322817 0.07835175 0.01477865 0.0309502 0.02508325 0.01431385 0.07809355 0.9794735 0.1546895 0.0140004 0.0916766 0.999961 0.04226585 0.990537 0.0276426 0.9999955 0.05360965 0.0422417 1 0.539343 0.01445355 0.9465785 0.985804 0.0152152 0.9998975 0.0462294 0.03105865 0.204637 0.038594 0.01314385 0.0341173 0.03846395 0.07565235 0.0575941 0.02004665 0.4160205 0.0253271 0.0994252 0.0155706 0.03882215 0.01786735 0.32037 0.009276535 0.04778695 0.01222525 0.03293545 0.1090825 0.02522135 0.08115555 0.129305 0.04636775 0.6784225 0.03393415 0.02837025 0.04469065 0.0879366 0.0766642 0.0309548 0.0278072 0.0375762 0.1877385 0.9983485 0.0631007 1 0.0506447 0.05819065 0.856503 0.1124875 0.144316 0.04237375 0.0808587 1 0.999388 0.029114 0.0406898 0.999959 0.1285275 1 0.0227159 0.0761054 0.999991 0.05268205 0.07276775 0.0470552 0.0619453 0.8847725 0.0814937 0.0696128 0.04332005 0.999988 0.999824 0.626542 0.0518239 0.1199595 0.06899185 0.06113225 0.0217626 0.0453308 0.0817521 0.9981055 0.285137 0.3161935 0.246707 0.988336 0.9998595 0.0403217 0.03733855 0.06626185 0.11571 0.977823 0.1086875 0.3001885 0.0342745 0.0320744 0.1198739 0.9999975 0.0444982 0.09343025 0.0923171 0.0566181 0.383384 0.02744435 1 0.195105 1 0.999998 0.01402635 0.01659695 0.05075715 0.0515014 0.09936435 0.04036105 0.03415155 0.025134 0.0316191 0.0309175 0.627263 0.02194485 1 0.05925425 1 0.132959 0.07096715 0.8434445 0.07285545 0.9970945 0.0147984 0.03496415 0.0704476 0.0489842 0.12228995 0.049724 0.01026739 0.668434 0.721084 0.1151235 0.965568 0.0225862 0.7291345 1 0.1347825 0.0667343 0.0573013 0.04069735 0.0198324 0.040147 0.0489697 0.2577075 0.0142894 0.04249265 0.0602471 0.07723675 0.008799025 0.008254165 0.0086609 0.02549815 0.06566725 0.06718935 1 0.0130704 0.0271745 0.120057 0.0191874 0.07843545 0.0275203 0.550068 0.997241 0.0180203 0.127238 0.0369076 0.15418345 0.622882 0.00925744 0.00790249 0.034301 0.1045855 0.01211325 0.02070805 0.0265238 0.1222185 0.6751445 0.0773406 0.4577305 0.0325074 0.5684995 0.0770868 0.071682 0.931183 0.07052965 0.01672635 0.04219445 0.05376165 0.02120065 0.09155655 0.05442415 0.01415335 0.0555215 0.6259385 0.02985775 0.0268286 0.9999985 0.118465 0.9960445 0.0380191 0.0195319 0.130501 0.904389 0.7872175 0.0392288 0.03320125 0.868446 1 0.9997815 0.01667155 0.03328325 0.07230905 0.190421 0.04047265 1 1 0.04456665 0.167172 0.03492545 0.05197485 0.0625458 0.10060165 0.0671061 0.06569095 0.0180291 0.04586325 0.2688305 1 0.12622505 0.03152325 1 0.0238236 0.0345307 0.932223 0.0127967 1 0.04348855 0.9962995 0.0285456 0.02049295 0.915595 0.06769955 0.02105915 0.0217735 0.0597905 0.0538651 0.03061975 0.0194518 0.02405635 0.0827647 0.0270925 0.0446941 0.2221065 0.0261389 0.07818395 0.0281191 0.04205485 0.02323515 0.0608679 0.04286705 0.03969375 0.4103735 0.02559515 0.0362503 0.02907035 0.2309371 0.02761155 0.0341258 0.04028815 0.1596545 0.384343 0.0415065 0.08219175 0.02264115 0.2511085 0.0284903 0.999977 0.07572305 0.11473845 0.07349405 0.0463095 0.02051915 0.0222251 0.06697755 0.11100655 0.221122 1 0.01324345 0.01902705 0.1178325 0.01875165 0.5938235 0.0186161 0.0298153 0.135201 0.02302385 0.01068985 0.0606554 0.01578995 0.0140764 0.07672635 0.0190578 0.03750565 0.0271639 0.06024975 0.04887685 0.0188952 0.06150245 0.140792 0.0244268 0.2348075 0.01744805 0.02786915 0.1245045 0.05840615 0.01523305 1 0.1030245 0.07410845 0.10922065 0.03667125 0.0427461 0.03567205 0.01901865 0.03445375 0.02087365 0.03935985 0.04152615 0.0148452 0.0240038 0.04430045 0.0319114 0.03863935 0.1880975 0.0247303 0.01184145 0.01620765 0.05623975 0.0176691 0.10811765 0.08340445 0.02680115 0.02399915 0.00971649 0.01577175 0.0194709 0.05372045 0.02525195 0.006544305 0.05270775 0.08038335 0.0492316 0.9999045 0.02058895 0.0173756 0.01727875 0.02216725 0.0634788 0.05284005 0.0327628 0.12326935 0.671985 0.999264 0.019782 0.04305895 0.0233138 0.0251162 0.0200417 0.0137965 0.05661215 0.07056435 0.0649972 0.0535846 0.0161402 0.0198482 0.01338585 0.05343845 0.1297067 0.5428284 0.9870845 0.04416705 0.0281586 0.01733795 0.03639455 0.0597889 0.8485995 0.052197 0.05873925 0.04108815 0.16245 0.0129294 0.00700616 0.05603895 0.09519785 0.0251629 0.0137512 0.08385165 0.13529755 0.02750055 0.0290489 0.04299795 0.0310129 0.08773365 0.07438955 0.02056515 0.999999 0.0138032 0.01056466 0.01777665 0.0223686 0.11982295 0.0135199 0.009474445 0.00875528 0.03441375 0.013261 0.06039535 0.10570345 0.02219055 0.03191625 0.09764785 0.02521775 0.01293055 0.01117735 0.0291096 0.14320365 0.0224293 0.999762 0.02986895 0.9157265 0.01569165 0.0449785 0.050904 0.0846424 0.999901 0.0823808 1 0.0192943 0.201914 0.04645385 0.0314914 0.0533525 0.0541857 0.06290185 0.9999985 0.0495429 0.1715765 0.015935 0.05621025 0.922828 0.04998665 0.04229845 0.03361555 1 0.03742835 0.08993535 0.9999995 0.4053985 1 0.0099516 0.0362696 0.125311 0.0261782 0.6687865 0.0432905 0.0216116 0.08465745 0.05224265 0.05099385 0.007122325 0.0946012 0.04464905 0.01702475 0.0460488 0.00868963 0.055541 0.02994725 0.0371986 0.0721273 0.5797715 0.0701428 0.0641952 0.0843291 0.156996 0.0592585 0.04677415 0.1696435 0.0480317 0.0765274 0.0783809 0.064571 0.135199 0.03838715 0.4452815 0.06292215 0.0436194 0.03196825 0.04029225 0.05002755 0.9999995 0.06404625 0.0163426 0.08606565 0.0540533 0.04229965 0.06027275 0.06186095 0.0182721 0.05548655 0.0227645 0.0881503 0.9999665 0.048135 0.0081976 0.1163825 0.0216495 0.9997265 0.0239937 0.195955 0.0124788 0.1241575 0.0576208 0.0721139 0.05832245 0.0146277 0.07250595 0.03040305 0.988509 0.0900628 0.01003718 0.592778 0.02294965 0.04479235 0.999837 0.06343305 0.03762875 0.07012995 0.0185705 0.02112695 0.05219805 0.03749485 0.01329395 0.011641 0.01065125 0.00885866 0.03763995 0.603601 0.02248825 0.0833321 0.223072 0.0253883 0.5506735 0.016934 0.009600705 0.0343447 0.03320585 0.0204425 0.010646445 0.0507666 0.00812524 0.0566737 0.06238705 0.3143845 0.0252451 0.05358685 0.030537 0.0730368 0.02096615 1 0.5113386 0.14971095 0.01054275 0.00807613 0.1453095 0.05971215 0.03584635 0.0122296 0.0523296 0.0275602 0.762278 0.0116873 0.02829285 0.01744435 0.04225665 0.0559996 0.02813325 0.158756 0.259414 0.009600245 0.01174455 0.980395 0.0195314 0.05177625 0.05905505 0.0190847 0.01766195 0.03185665 0.028619 0.0564462 0.01824785 0.125243 0.0710336 0.06142625 0.2279985 0.0574064 0.1558755 0.999848 0.1407485 0.0110627 0.0479672 0.0101093 0.0225853 0.07920055 0.0237124 0.03310755 0.04181595 0.50686605 0.0361429 0.01791315 0.01035195 0.02335595 0.10263395 0.00995108 0.03159995 0.013401 0.0447165 1 0.01077255 0.0263244 0.0798277 0.01430195 0.02693895 0.1891465 0.9997805 0.02585995 0.00820342 0.02030465 0.1245655 0.0178027 0.01301375 0.01679675 0.0307561 0.05111455 0.030414 0.05529565 0.0454536 0.08385635 0.0249091 0.011937365 0.02823905 0.01342155 0.02535705 0.02617285 0.09459605 0.1212725 0.41483805 1 0.01599175 0.01887405 0.012964755 0.0261675 0.060385 0.097748 0.0145999 0.958383 0.0274072 0.02027535 0.9986685 0.994927 0.03187395 0.06728075 0.0230882 0.1764405 0.01582725 0.01437535 0.51060445 1 0.004977515 1 0.0439517 0.0163095 0.0281993 0.0155686 0.584171 0.0351417 0.0844427 0.01900505 0.05414075 0.01776645 0.986397 0.9874435 0.04959145 0.1194418 0.014589 0.05830915 0.0506682 0.0420387 0.0253739 0.012257075 0.0291433 1 0.1110245 0.0640853 0.00770934 0.0559494 0.01294255 0.994625 0.01350495 0.03236005 0.993366 1 0.00870702 0.941352 0.213539 0.246602 0.1375935 1 0.0395514 0.04047445 0.02751345 0.00980337 0.03921185 0.0650549 0.07354635 0.01278453 0.989766 0.0218168 0.0218753 0.008590205 0.0185983 0.03456085 0.0244809 0.0316043 0.2218755 0.0628223 0.0114253 0.0207358 0.04766135 0.02401905 0.0234176 0.191718 0.0194375 1 0.0159474 0.06046585 0.235527 0.05418855 0.04858865 0.00926196 0.9999885 0.0549801 1 0.0309499 0.205824 0.0344845 0.011169255 0.01213815 0.05863385 0.05295735 0.01986205 0.1199536 0.5683815 0.01868645 0.01017697 0.01497485 0.01488635 0.04667015 0.0287281 0.1300655 0.039841 0.999927 0.0185176 0.09195455 0.0781382 0.03713725 0.04801235 0.03186825 0.0221503 0.01980335 0.01238365 0.0420875 0.02251865 0.07594465 0.011606 0.0614234 0.09207875 0.0468434 0.03405855 0.0266767 0.04273985 0.03039805 1 0.06762605 1 0.03397205 0.02681895 0.06520495 0.0210614 0.09080125 0.06530075 0.0352896 0.0446369 0.02116505 0.02873165 0.054737 0.0321046 0.0867698 0.06500535 0.62117 0.0537575 0.02898505 0.07770625 0.0195346 0.0691083 0.03588315 0.6794345 0.0139935 0.4062125 0.06542175 0.03341755 0.03145845 0.9999975 0.02226585 0.0731462 0.0115102 0.01379985 0.0335902 0.2293605 0.01549355 0.0252746 0.02256915 0.03131685 0.0401702 0.01410975 0.0446504 0.05161615 0.0613285 0.0223216 0.01788805 0.019551 0.0441647 1 0.00744779 0.9995385 0.0145707 0.0467145 0.0454257 0.1499065 0.05897535 0.045348 0.0555664 0.07264005 0.05576075 0.07832575 1 0.08462715 0.07042785 0.08009515 0.07115185 0.06602715 0.06275535 0.04273375 0.0150676 0.006360635 0.01984475 0.9986165 0.9999815 0.053064 0.9997215 0.0321157 0.0152737 0.07186985 0.5008715 0.03899575 0.1389705 0.0630588 0.0611402 0.08518045 1 1 0.05089695 0.9193665 0.02268055 0.02681325 0.0579117 0.08043435 0.04801695 0.0433318 0.0182404 0.080668 0.0226405 0.0915107 0.06214995 0.1704115 0.05669425 0.999776 1 0.01618925 0.03112905 0.05879775 0.0371554 0.00996328 0.0142196 0.0714163 0.07783365 0.0587386 0.06015695 0.01954505 0.0652008 0.05270815 0.0255505 0.04334545 0.9462395 1 0.02049455 0.76748 0.0209702 0.0372296 0.0651543 0.0204104 0.04510155 0.999994 0.08488 0.754101 0.01870155 0.005620485 0.02987795 0.01605165 0.0611349 0.03516895 0.03981275 0.05603985 0.2336595 0.0474958 0.12843055 0.06599055 0.04533705 0.541115 0.0251452 0.0899272 0.8844865 0.949692 0.03325595 0.01720465 0.0309811 0.0169871 0.01608595 0.02001235 0.02173045 0.05857945 0.0624333 0.0398959 0.0294831 0.03899945 0.0375517 0.03494395 0.724413 0.05923765 0.0440581 0.0354443 0.01110355 0.01326195 0.0738813 0.053877 0.1218235 0.01699365 0.064107 0.0177241 0.0176729 0.05261775 0.993489 1 0.060716 0.01288415 0.01886415 1 0.142432 0.0500624 0.03572535 0.04341155 0.0197331 0.00587813 0.06565325 0.0186965 0.01127025 0.12929715 0.0350321 0.01898795 0.349634 0.0986908 0.0144128 0.04647655 0.045852 0.04555125 0.1263105 0.03567725 0.0881855 0.02049845 1 0.055235 0.0755052 0.02584085 0.0237755 0.03599 0.0170785 0.058605 0.1088771 0.0307084 0.132293 0.05990985 0.0630682 0.0860465 0.0214996 0.07993015 1 0.9999865 0.04684235 0.582331 0.0294717 0.01509955 0.08018095 0.0170812 0.0140378 0.06126445 0.067033 0.0366499 0.02869975 0.0408854 0.0216505 0.01475175 0.03446735 0.05861635 0.0530976 0.04564145 0.09146215 0.07973525 0.010952965 0.0107731 0.03583535 0.04805595 0.08488075 0.10141245 0.01724445 0.8899045 0.0944701 0.0307481 0.9909785 0.03683575 0.2027875 0.1784255 0.0568887 0.965397 0.0454058 0.04574615 0.06587475 0.9388555 0.1668325 0.3662785 0.04463635 1 0.01269715 0.08926325 0.1099855 0.1361675 0.02086815 0.01310515 0.01164385 0.9924355 0.05949905 0.12997 0.0426254 0.10851205 0.211186 0.9996855 0.06025275 0.11884625 0.01633755 0.0310691 0.04992715 0.698866 0.06158215 0.0137167 0.0290244 0.03679745 0.007140765 0.0175575 0.02800875 0.0133832 0.9739495 0.0127149 0.1891519 0.06918235 0.0443775 0.1136135 0.0825215 0.0634811 0.06645105 0.0183493 0.03471255 0.05894555 0.05035015 0.07138495 0.0165012 0.0988484 0.07885195 0.021656 0.999861 0.0136535 0.03433675 0.0620126 0.09573275 0.0167828 0.0470698 0.999702 0.0385554 1 0.00831011 0.2038235 0.02535425 0.0618713 0.0318706 0.10051725 0.0205325 0.0209996 0.02155395 0.01427605 0.0364233 0.0121384 0.0818667 0.0290943 0.194129 0.0155545 0.133411 0.9703925 0.01802045 0.0335044 0.01931705 0.03193545 0.02047635 0.17773 0.0209267 0.004915865 0.0651625 0.0214587 0.01752355 0.04970825 0.01629235 0.02017615 0.266086 0.41578 0.113681 0.0292025 0.0470423 0.06753025 0.0256939 0.05108235 0.0175663 0.0163193 0.0675083 0.09501695 0.0356661 0.5831105 0.0963597 0.01300535 0.008197145 0.06395605 0.05651465 0.5151184 0.0832544 0.819224 0.0175721 0.03812835 0.0140046 0.07910735 0.0648358 0.06395695 0.03295865 0.0227345 0.05723205 0.013365 1 0.0690648 0.0289599 0.108603 0.055474 0.05932575 0.07119005 0.07413495 0.1318365 0.0275795 0.154436 0.0282573 0.0522569 0.02246415 0.0773189 0.03292175 0.0599562 0.0261569 0.04969875 0.04743005 0.0266215 0.1434445 0.03733 0.1567255 0.0609703 0.05851805 0.07471505 0.0922943 0.02803275 0.07665965 0.1106395 0.01396305 0.765077 0.08816745 0.17963065 0.406888 0.02849575 0.0314662 0.05684405 0.999757 0.02160965 0.04716125 0.04274245 0.0132318 0.0308768 0.0368342 0.174231 0.04901805 0.0559574 1 0.155318 0.0503101 0.231871 0.056859 0.0161167 0.0519825 0.09424935 0.01936165 0.00976779 0.01486415 0.11603245 0.04045775 0.303325 0.0497984 0.1768675 0.0414186 0.06907605 0.01771235 0.04619375 0.037449 0.0236083 0.0260582 0.0110902 0.0551046 0.02065195 0.03394515 0.03773795 0.49234375 1 0.1238445 0.02233415 0.06397315 0.0309144 0.1090069 0.03246415 0.05092875 0.493643 0.0358472 0.0357244 0.6697815 0.02195905 0.00970894 0.01298385 0.0153239 0.006217055 0.167989 0.02223345 0.1872795 0.01264075 0.02486925 0.0233561 0.05611105 0.0625948 0.04972435 1 0.17151075 0.999998 0.99994 0.999912 0.02962955 0.0170589 0.02708185 0.05117115 0.06935195 0.9999975 0.134576 0.165878 0.1905476 0.01741595 0.02499375 0.994153 0.0251846 0.03801675 0.9798595 0.0560756 0.03551115 0.04500115 0.03750845 0.05550945 0.0177584 0.0112791 0.3307515 0.0191514 0.02857375 0.1860685 0.016056 0.021442 0.580083 0.00930887 0.01237165 0.03988705 0.006968535 0.2041715 0.04460555 0.19668 0.0557015 0.3546935 0.06683275 0.06948765 0.09067485 0.0494512 0.05064235 0.01231145 0.02543505 0.02824935 0.0380597 0.00676093 0.0211705 0.01007519 1 0.02449185 0.07150975 0.0239196 0.1258725 0.51877795 0.01552023 1 0.0506328 0.0265542 0.0550126 0.0842554 0.0661953 0.02511215 0.0267853 0.0134688 0.0157196 0.02903325 0.05495865 0.02665085 0.0814053 0.0212826 0.029937 0.0313603 0.0332491 0.010022035 0.0367145 0.04119985 0.0610052 0.03175875 1 0.03516045 0.0114783 1 1 0.9999415 0.019863 0.03241815 0.03865515 0.0235985 0.2039025 0.0328215 0.03169995 0.02613235 0.0815577 0.0137384 0.0177337 0.05412995 0.0287583 0.662859 0.46642215 0.5556425 0.0166643 0.09433655 0.0313186 0.3522555 0.01932815 1 0.017365 0.031603 0.009939425 0.08658055 0.0745624 0.01717825 0.9999995 0.0643152 0.6574215 0.0987123 1 1 0.999992 0.011267 0.914375 0.06539075 0.931728 0.9999855 0.8607305 0.06383515 0.0101065 0.031872 0.0499329 0.957534 0.20393325 0.050696 0.0059685 0.516193 0.0142271 0.0774745 0.1053934 0.9999995 0.02273065 0.011987 0.02168385 0.06188655 0.02067695 0.01427895 0.00904048 0.01471395 0.06200505 0.0294266 0.1242621 0.5580565 0.02646925 0.628313 0.04754035 0.0577647 0.01355 0.0312777 0.02442445 0.010356915 0.102331 0.03793315 0.08221915 1 0.03427155 0.09016465 0.08081935 0.03737875 0.009716165 0.0187989 0.997154 0.007162935 0.0240663 0.0619477 0.04191275 0.0549095 0.01332345 0.05490195 0.07885855 0.02349735 0.01028909 0.0584224 0.06475535 0.0190988 0.244409 0.01761295 0.0295875 0.2316245 0.0294201 0.0566313 0.0650182 0.0501179 0.0302707 0.039342 0.01054045 0.03935575 0.6180625 0.216125 0.04467315 0.028019 0.1279245 0.01365025 0.02072535 0.09406045 0.0495456 0.0676816 0.9873555 0.10997205 0.0171249 0.01504855 0.0167917 0.021232 0.04572075 0.01816455 0.1478955 0.996635 0.00676729 0.0204383 0.06198065 0.03105885 0.15041055 0.0236945 0.07101455 0.0145454 0.01319315 0.02287635 0.03798485 0.0195996 0.01911525 0.05905495 0.959783 0.02481605 0.063829 0.0665912 0.916017 0.02821615 0.043192 0.0421944 0.04142655 0.03857515 0.09197045 0.08155645 0.177037 0.0758362 0.0242539 0.1147959 0.08367445 0.04867955 0.0183952 0.0278113 0.03169565 0.07119835 0.94678 0.0238738 0.01965845 0.0886575 0.02056185 0.3235315 0.0217397 0.0631157 0.02116265 0.9999975 0.009981395 0.0690449 0.0258414 0.01542545 0.0414964 0.0804062 0.01792755 0.0480284 0.04565525 0.9906955 0.08405655 0.0320919 0.0136281 0.01569695 0.03815395 0.03960975 0.00943482 0.0127357 0.0513171 0.01155055 0.02848055 0.0329142 0.03688375 0.2533165 0.0362023 0.9879105 0.9427695 0.06695445 0.562175 0.04326775 0.0223028 0.0502955 0.1513205 0.0175 0.06942685 0.0344624 0.2228355 0.0351111 0.130593 0.07619105 0.9966835 0.06582915 0.0326035 0.03179045 0.5556585 0.0138817 0.143196 0.07516755 0.0192465 0.0309893 0.04354795 0.02738625 0.08623645 0.0763629 0.06272285 0.03812035 0.107765 0.0198122 0.03593065 0.01442215 0.05111525 0.05285975 0.02874125 0.0181645 0.01832215 0.0292392 0.0320494 0.0187091 0.01011146 0.0730256 0.5601715 0.01061967 1 0.05179645 0.0630969 0.0350407 0.7994565 0.0292249 0.01515615 0.0250238 0.0600234 0.03359635 0.05392585 0.023306 0.0209737 1 0.03904755 0.03147405 0.05458095 0.03310055 0.03267605 0.128257 0.0534678 0.0217019 0.0380437 0.9999885 0.01368935 0.01325195 0.011181 0.0295251 1 0.2363555 0.7728065 0.009950625 0.0289919 0.0189539 0.05886545 0.0336693 0.01218925 0.01005431 0.03220945 0.010118 0.0251595 0.16805365 0.00658698 0.02151395 0.0697439 0.04514495 0.0178332 0.0869416 0.0325398 0.02059145 0.0914886 0.01936565 1 0.0139788 0.05314355 1 0.02382685 0.989762 0.962212 0.00696164 0.01467785 0.02806855 0.0462411 0.0335467 0.0542613 0.5454945 0.2582 0.99993 0.0528508 0.7342985 0.0190592 0.0588492 0.05170335 0.0139208 0.08434355 0.0490995 0.01030873 0.05526065 0.0287226 0.008291295 0.068516 0.00729764 0.1644965 0.054717 0.045393 0.1347174 0.02264135 0.0455356 0.03293825 0.02339885 0.00595054 0.01605615 0.999554 0.0558857 0.0880396 0.03261095 0.05952095 0.51750195 0.01740175 0.0434169 1 0.9715925 0.0172055 0.6813015 0.02310975 0.03442395 0.02480045 0.0258973 1 0.0505179 0.01840655 0.03854395 0.158684 0.03880035 0.0159397 0.0156554 0.03972635 0.0508166 0.0260329 0.0125969 0.0162121 0.0595961 0.04739115 0.04105825 0.0543781 0.0403253 0.03903595 0.0460782 0.03585275 0.03390135 0.01613305 0.017945 0.02565375 0.01795325 0.06072545 0.10620525 0.01510955 0.281495 0.0272974 0.04130975 0.728066 0.0168983 0.13203005 0.0506531 0.00871503 0.113452 0.01596895 0.0956272 0.03471625 0.01836115 0.04824 0.01234135 0.01385 0.01456705 0.9989735 0.0075101 0.04734465 0.04559545 0.00793239 0.010214885 0.06382485 0.0197818 0.0205918 0.14045985 0.2820115 0.0248053 0.0376927 0.02781805 0.007093645 0.0250258 0.2945275 0.03668265 0.06303455 0.008595585 0.445482 0.06868915 0.1371757 0.0184935 0.0353413 0.05165505 0.0675322 0.0310839 0.04714725 0.0134359 0.7184745 0.06651755 0.992686 0.0118759 0.0419149 0.01022785 0.010300205 0.058147 0.04040885 0.02436095 0.2450225 0.1083155 0.0338045 0.02343055 0.02902495 0.0172768 0.0612426 0.01161182 0.01355015 0.0246936 0.0259823 0.02124415 0.0666087 0.0526778 0.0228772 0.0605221 0.01917345 0.0579776 0.0364175 0.1078905 0.02548925 0.0492897 0.0164702 0.03363935 0.9954905 0.0617173 0.999586 0.995763 0.0566309 0.02802015 0.1549055 0.1481485 0.110281 0.0202149 0.05131125 0.0608987 0.0423505 0.0928954 0.03778685 0.0095701 0.0603977 0.02176715 0.739925 0.7386725 0.014406 0.04181235 0.0300323 0.01317065 0.02205835 0.9968985 0.1049365 0.01316988 0.0490132 0.03855155 0.0176645 0.0590176 0.0438326 0.01322245 0.0440367 0.02683355 0.0076417 0.185376 0.0452136 0.0505001 0.0206157 0.05000365 0.07613285 0.02002855 0.06868865 0.0314025 0.01669635 0.01195082 0.06168825 0.2170883 0.274966 0.01187465 0.0259658 0.107068 0.0213984 0.09953705 0.01986265 0.0319991 0.0803932 0.0170258 0.0311026 0.0183408 0.08930345 0.009339495 0.008208625 0.0629912 0.06972865 0.240767 0.0163613 0.139587 0.0175689 0.2431095 0.556132 0.016056305 0.998741 0.01568065 0.06284635 0.83247 0.02514575 0.145271 0.0313625 0.0153115 0.05774775 0.3809235 0.01088833 0.0133629 0.0150298 0.0231175 0.9993645 0.00782885 0.01301085 0.0354612 0.0591527 0.01928235 0.0419292 0.0539126 0.012345 0.02902785 0.01189865 0.8861325 0.1023481 0.049939 0.010292515 0.0058489 0.011335865 0.02433705 0.08115095 0.0312131 0.0490214 0.0320749 0.0413871 0.999497 0.0145269 0.01740815 0.06894165 0.02163465 0.125692 0.0503834 0.03147375 0.008842605 0.00879527 0.0529242 0.0532744 0.14001505 0.02564985 0.0267571 1 0.009167485 0.0184504 1 0.550812 0.9999905 0.0559976 0.1223665 0.01146425 0.01383115 0.0241845 0.05455635 0.0121252 0.1497655 0.032658 0.0198346 0.00811271 0.00691126 0.005995245 0.03229535 0.04137675 0.0356673 0.0385275 0.0389974 0.999999 0.05002045 0.1055749 0.54344175 0.1458275 0.982286 0.009204485 0.0124572 0.0783678 0.1206445 0.2944385 0.00721345 0.0631741 0.04930645 0.0561216 0.009783335 0.03527865 0.02642675 0.0382622 0.1407491 0.030958 0.05332535 0.01788875 0.1019618 0.02045565 0.0235316 1 0.9976475 0.0244549 0.0351111 0.02968995 0.0135099 0.03217365 0.00998781 0.0460877 0.04491935 0.02161785 0.03789195 0.01294178 0.1610828 0.02685465 0.04637565 0.01710805 0.006124915 0.256005 0.0235087 0.0312709 0.0420261 0.0147871 0.2121775 0.993457 0.04994955 0.02567675 0.2775065 0.08197995 0.01613465 0.01933275 0.02341025 0.01534185 0.04033465 0.5981735 0.009022755 0.0424833 0.05843425 0.02164975 0.9996335 0.50803425 1 0.1173054 0.999968 0.05130065 0.04945815 0.02363245 0.2058097 0.03667465 0.0258461 0.0528259 0.08395055 0.06298485 0.03770455 0.0187571 0.00782119 0.008511875 0.9006115 0.0517644 0.00799542 0.0264328 0.01472335 0.1512115 0.01197219 0.01431205 0.01835635 0.0498474 0.08097495 0.0132437 0.008594215 0.0332371 0.0544783 0.116882 0.008509805 0.0585805 0.03150365 0.08815765 0.0187596 0.01598495 1 0.0242329 0.8676015 0.02830045 0.04344245 0.05558475 0.0209483 0.0125497 0.0271835 0.361555 0.05713075 0.8891675 0.0477758 0.06212605 0.0248579 0.190169 0.05046055 0.0762051 0.36988525 0.2076985 0.0225081 0.0345424 0.7414705 0.0251711 0.03688655 0.0788808 0.02705 0.02635685 0.05341235 0.02372295 0.00642764 0.0225555 0.0293337 0.01344445 0.0138007 0.03099445 0.08219865 0.06619025 0.8292295 0.0259931 1 0.009148375 0.0460454 0.04024595 0.10380295 0.13676 0.03100075 0.0400393 0.0778977 0.01660505 0.02360765 0.0808699 0.01448005 0.06968085 0.0485044 0.01264375 0.007864365 0.1465135 0.02285135 0.029005 0.0211557 0.0244705 0.01925315 0.0360557 0.02467715 0.01681525 0.02372435 0.009837455 0.02417425 0.0133077 0.01204325 0.9996605 0.064751 0.06322125 0.0152686 0.0208923 0.0401841 0.02463165 0.009822345 0.999058 0.03278125 0.01833045 0.185704 0.101893 0.04160785 0.06258515 0.183043 0.005355775 0.02950135 0.05275725 0.0539265 0.1219815 0.03019205 0.9999985 0.01614645 0.01345885 0.05555685 0.1666405 0.0181447 0.02512645 0.010510335 0.01788025 0.008411875 0.009716515 0.01921685 0.01815105 0.0255706 0.01833765 0.0599716 0.03035335 0.5738915 1 0.03123725 0.1173515 1 0.080997 0.01399195 0.02545585 0.9999595 0.006112155 0.01762125 0.988081 0.49255215 0.9998255 1 0.0154277 0.0747418 0.01796875 0.0159781 0.030168 0.01912925 0.0257495 0.0463792 0.1722725 0.196245 0.0916603 0.010850475 0.007603585 0.04684975 0.0347576 0.02308955 0.0163278 0.0623213 0.0400588 0.03992135 0.0803103 0.1056625 0.08768915 0.0316231 0.9997875 0.03324525 0.03617015 0.5198858 0.05016195 0.03275285 0.05881815 0.2534235
C7 0.0217195 0.0194084 0.0241612 0.0254212 0.0109893 0.0224949 0.016663 0.0200045 0.0222013 0.0184197 0.0240835 0.0313004 1 0.0175304 0.0288361 0.0290888 0.0228307 0.00388485 0.00490014 0.0348544 0.0124463 0.0169474 0.0230026 0.0113106 0.0299616 0.00683029 0.0171748 0.0219626 0.00620317 0.00512793 0.02559 0.141583 0.00487669 0.00705026 0.00216958 0.0105694 0.0210428 0.00304502 0.0601167 0.0126752 0.00293963 0.00204502 0.0110136 0.00527928 0.00815809 0.031763 0.022296 0.00924967 0.0160025 0.00488219 0.0207665 0.015817 0.00793255 0.00400206 0.00271761 0.0198525 0.00759166 0.0124172 0.00469323 0.00809591 0.0215779 0.0115201 0.0164653 0.0193981 0.00963889 0.0105937 0.0190197 0.0261286 0.0233902 0.0169673 0.023655 0.0289473 0.00427594 0.00674698 0.015963 0.00652989 0.0139739 0.0313224 0.0123887 0.0215918 0.00518514 0.00803255 0.00371111 0.0136537 0.012894 1 0.00926838 0.010293 0.0128845 0.00745907 0.019961 0.00946742 0.0147324 0.0153537 0.00665095 0.00166133 0.021232 0.0192342 0.0129408 0.0121489 1 0.00536615 0.0303413 0.00322921 0.0158071 1 0.0204097 0.00463054 0.0135406 0.00837767 0.0577472 1 0.0320265 0.00929484 0.00595439 0.0111867 0.00218822 0.0279524 0.00436758 1 0.0133688 0.00287598 0.00510014 0.0190509 0.00901931 1 0.00925538 0.0064302 1 0.0248247 1 0.0250016 0.0252439 0.0162875 0.00170274 0.0181628 0.0103598 0.0292588 0.00362225 0.24736 0.0045846 1 0.034339 0.0349697 0.00581025 0.0241217 0.0335602 0.00799846 0.0143347 0.00316865 0.0154612 0.0100248 0.011741 0.0574343 1 0.00758528 0.00409372 0.0124445 0.00687996 1 0.0083755 1 0.999996 0.00846684 0.00651544 0.00677882 0.0216803 0.0399627 0.00681263 0.00584599 0.00378146 0.0120072 0.010542 0.0315032 1 0.011573 0.0184296 0.0113113 0.00413956 0.0118211 0.0124488 0.0114198 0.0055396 0.0083158 0.0037386 0.0240475 0.0261159 0.0286854 0.00403773 0.00482899 1 0.00949996 0.0222678 0.996661 0.0257114 0.00660505 0.0238037 0.0180574 0.0166591 0.00248185 0.0039404 0.0219526 0.0116823 0.00381029 0.0120354 1 0.00978672 0.0237122 1 0.0102507 0.0172411 0.0219533 0.0172064 0.0161638 0.0276207 0.0148016 0.00739018 0.0104925 0.0104721 0.0163622 0.0225145 0.0124708 0.00713133 0.0207027 0.0261275 0.0147688 0.0295 0.0107526 0.00425599 0.00401949 0.015138 0.00362143 0.0183355 0.0152944 0.0194867 0.0237496 0.00790238 0.02921 0.0367086 0.021345 0.0255958 0.0293175 0.00387957 0.00512528 0.00761554 0.0277628 0.0121241 0.00625103 0.00474067 0.0168425 0.00275455 0.00756861 0.019552 0.00552037 1 0.00474731 0.0147256 0.0264916 0.0103543 0.00622145 0.0086291 0.00273537 0.00443299 0.0199553 0.00480284 0.00571348 0.0111973 0.0236857 0.0328598 0.0131374 0.0165775 1 0.0399108 0.00681413 0.00682732 0.0195639 0.0180028 1 0.011043 0.00439733 0.00291337 0.0150579 0.00546149 0.041775 0.0150092 0.0184909 0.0131992 0.00168211 1 0.00664207 0.0218298 0.00509679 0.0307291 0.0215034 0.00758948 0.0258815 0.00329426 0.0034998 0.00227059 0.00532452 0.0349685 1 0.00124155 0.119402 0.00660863 0.00229834 0.0131488 0.0064147 0.0207261 0.00618106 0.0120628 0.00272822 0.00450737 0.0254938 1 0.00243836 0.00932997 0.00751063 0.00863367 0.00367344 0.0018487 0.0546053 0.0258365 1 0.00319209 0.0115357 0.00451975 0.00247343 0.0104736 0.0115082 0.00634409 0.0249588 0.0253858 0.0311484 0.0146607 0.0196267 0.0167178 0.00433654 0.0422032 0.999999 0.00523943 0.0274891 0.981563 0.0276212 0.0125121 0.00861184 0.00477273 0.00468832 0.0479087 0.0131481 0.0301167 0.0071954 0.00692913 0.0143788 1 0.0252417 0.00465847 0.00640602 0.00390548 0.0122708 0.00576198 0.0174576 1 0.00486154 0.00450447 0.0194234 0.00459153 0.0212458 0.0101119 0.00531968 0.0206915 0.00471763 0.0237395 0.0263928 0.00503308 0.0214716 0.0267475 0.0136029 0.00663756 0.0213326 1 0.0074847 0.0233921 0.0393945 0.0125755 0.00937521 0.00355305 0.0234194 0.0369951 0.00935326 0.0147299 0.0171487 0.00980268 0.00850273 0.0194798 0.00700128 0.00655088 0.0040858 0.0243618 0.00698622 0.00856769 0.00775763 0.00595592 0.0364099 0.0232859 0.0114559 0.00971341 0.0282401 0.0213703 0.014975 0.0211796 0.0149725 0.00353062 0.999999 0.0117973 0.0219149 0.00386293 0.0103802 0.0151657 0.0157785 0.00834817 0.00435521 0.0273039 0.00993607 1 0.0155258 0.0183737 0.0191521 0.00618174 0.0307731 0.00546781 0.0210458 0.00979754 0.0116767 0.00348871 0.0128738 0.00832637 0.00147663 0.0147907 0.00565409 0.0160846 0.00826997 1 0.00524347 0.0058758 0.0247687 0.0131843 0.00894777 0.0113018 0.0116541 0.0147696 0.0029318 0.00244025 0.0077866 0.00432299 0.0150797 0.0174716 0.0166884 0.0101412 1 0.0107893 0.999371 1 0.00353571 0.0055399 0.0113923 1 0.00726558 0.00271916 0.0347005 0.0100399 0.025038 0.0261312 0.0139344 0.0222773 0.00820749 0.0182575 0.015944 1 0.0118952 0.0149928 0.0130317 0.0276767 0.00263716 0.00840077 0.00848831 0.00407363 0.00694403 0.00980998 1 0.0216222 0.0113172 0.0323528 0.00859484 0.00555838 1 0.999412 0.00854569 0.00636621 0.00289243 0.0208787 0.00296527 1 0.00173618 0.00703776 0.0171846 0.00789966 0.00367452 0.00355031 0.00850965 0.0282287 0.00619919 0.00963517 0.00354263 0.0183129 0.00853265 0.010523 0.00754905 1 0.0219739 0.00957799 1 0.999999 0.00495075 0.0111315 0.00595756 1 0.0218342 0.0225886 0.00943007 0.017725 0.00636462 0.0224581 0.0130047 0.0155822 0.00794312 0.00401158 0.00278897 0.0291747 0.0158148 0.0264605 0.0186097 0.0367711 0.011673 0.0108141 0.0114937 1 0.0571669 0.0161889 0.0312085 0.0239961 0.00639531 0.0355258 0.0139187 0.0144808 1 1 0.0103351 0.0153937 0.00804742 0.00414521 1 0.0088555 0.0212559 0.0234473 0.0288184 0.0243293 0.999997 0.997656 0.0204558 0.003028 0.0149532 1 1 0.0091587 1 0.00962128 0.0151689 0.00406972 1 0.0255475 1 0.0136461 0.02813 1 0.0186734 0.00704277 0.0209645 0.00317719 0.0117105 0.0227021 0.0181963 0.0113594 0.0110336 0.00969158 0.021885 0.0337027 0.0136168 0.0046777 0.0121081 0.0194825 0.0160909 0.00526591 0.0129775 0.0200987 0.00382376 0.00345148 0.0201154 0.00428826 0.019825 0.0301601 0.00227869 0.00792654 0.00330965 0.00301761 0.00580977 0.00934031 0.0125972 0.0024543 0.00418048 0.0218852 0.00273669 0.0121563 0.0138697 0.0238461 0.00281373 0.0141111 0.0174582 0.0119591 0.00635153 0.0273031 0.00572204 0.00539901 0.00860256 0.0145391 0.0295547 0.00994941 0.00504477 0.0144733 0.00448741 0.0245042 0.0193177 0.00656749 0.00507346 0.00681951 0.010358 0.00756039 0.0218718 0.00922437 0.00582156 0.0206169 0.00591227 0.0230006 0.0235128 0.00361426 0.00892159 0.0116936 1 0.00276213 1 0.00462358 0.0176877 0.0194859 0.0200805 0.0186551 0.0053764 0.00421527 0.0243398 0.00197051 1 0.00875941 0.0223862 0.0167383 0.0253318 0.00988748 0.0143169 0.0347192 0.00400262 0.025395 0.0205525 0.0307851 0.00530325 0.0320223 1 0.00425825 0.0012461 0.0197108 0.999895 0.00601513 1 0.999977 1 0.0288286 0.00348105 0.0193679 0.00438576 0.00599907 0.0122387 1 0.999918 0.00811737 0.0260459 0.0308134 0.00455699 0.00431988 0.0145518 0.00932247 1 0.0217811 0.00278458 0.01737 0.0139984 0.0250338 0.00351562 0.00928451 0.0298899 0.0236013 0.00367037 0.0550819 0.0119111 1 0.00896473 0.0076758 0.979866 0.0114102 0.0116063 0.0335749 0.00521376 0.0167055 0.00830906 0.00726874 0.00821621 0.0118019 0.023101 0.0320825 1 0.00658046 0.000796785 1 0.0557555 0.00687476 0.00854953 0.0199999 0.00361355 0.0164028 0.0172612 0.0298304 0.00961536 0.0165881 0.0121793 1 0.00431381 0.0108294 0.00887325 0.0114185 0.00345429 0.025882 0.00674896 0.0169458 0.0283824 0.024454 0.00407187 0.00142401 0.0171248 0.00617109 0.0125755 0.0180547 0.999976 0.0104409 0.0130142 0.00367798 0.00450742 0.014922 0.0151041 0.0322114 0.0262892 0.00553882 1 0.002352 0.00549922 1 0.0127577 0.032529 0.0249189 0.00319208 0.00587066 0.0214095 0.00400476 0.00544326 0.0126851 0.00244877 0.0245634 0.00427633 0.0258606 0.00241205 0.006323 1 1 0.0129981 0.0186867 0.0194917 0.0238665 0.00193504 1 0.00551171 0.0133748 0.0631978 1 1 0.0162459 0.0256447 0.0137548 0.00555494 0.00459505 0.0207599 0.00888167 0.013672 0.00459084 0.0323194 0.0305827 0.00379583 0.0338389 0.00405789 0.0173779 1 0.00373633 1 0.00244951 0.018858 0.999894 0.0050637 0.0224853 0.0243794 0.0132511 0.0073403 0.00558564 1 0.0214115 0.0164513 0.0019326 0.0146275 1 0.0198807 0.0426901 0.014915 0.00320219 0.00704004 1 0.0134802 0.0185848 0.0252307 0.0238463 0.016032 0.0201711 0.00388843 0.00791737 0.00385733 0.0141146 0.0234219 0.00686704 0.0143361 0.999992 0.00607305 0.0249145 0.173109 0.00193832 0.0106773 0.0112075 0.0660801 0.0187085 0.0247913 0.00241137 0.00502689 0.0262737 0.0110876 0.0184913 0.00962211 0.0119943 0.0104074 0.00944464 0.014856 0.0211707 0.00840642 0.0227624 0.0207235 0.00780757 0.0215814 0.00835521 0.0150516 0.0329393 0.00221636 0.0181704 0.0191906 0.00262615 0.999999 0.0253261 0.0195318 0.00979911 1 0.00446943 0.00379043 0.999867 0.0282586 0.00638264 0.0028843 0.0214377 0.0109842 0.00491091 0.0743874 0.00922565 0.00784242 0.0134046 0.00742252 0.00542932 0.0248025 0.00769085 0.0042465 0.00403585 0.00898289 0.00589852 0.00170289 0.0105281 0.0157205 1 0.017693 0.0109855 0.0174457 0.0205215 0.0229077 0.0113191 0.00728077 0.00525453 0.038581 0.0171373 0.0134571 0.00409019 0.0235164 0.0300436 1 0.0157038 0.0215583 0.00890465 0.00459474 0.0116218 0.00630245 0.028769 0.00506762 0.023146 1 0.00233996 1 0.0191778 1 0.00398029 0.00913204 0.0161366 0.0142487 0.00314542 0.0205787 0.0184306 1 0.033115 0.00326646 0.00767476 0.0422059 0.00886125 0.0144281 0.0186928 0.0249067 0.0107775 0.00247707 0.00449121 0.0066424 0.00271789 0.00559493 0.00474684 1 0.024666 0.00757828 0.0212087 0.999226 0.0421723 1 0.00496802 1 0.00632649 0.00906749 1 0.0030367 0.00713383 0.00491429 0.00478198 1 0.00333164 0.00540585 0.0181862 0.00425435 0.0229771 0.0177299 0.0234392 0.0236031 0.00447184 0.00132804 1 0.0378604 0.0327438 0.00659109 0.026658 0.00700331 0.0114841 0.010062 0.00537866 0.00698843 0.0278943 0.0124387 0.00985987 0.0220241 0.00822558 0.0205605 0.0104597 0.00320435 0.0347411 0.0103499 0.0126337 0.00483379 0.0250471 0.0236459 0.00869639 0.0051368 0.00698584 0.0101927 0.0127123 0.00352577 0.0376159 1 0.0163452 1 0.0242399 0.00975404 0.0365954 0.0201813 0.0135337 0.0108103 0.00442798 0.0027224 0.0119734 0.0229221 0.0251576 0.0193305 0.00905637 0.0119289 0.0154097 0.00412655 1 0.00601936 0.0191934 0.0097023 0.0108945 0.00538204 0.011573 0.0246962 0.00365763 0.00747898 0.0210172 0.0056885 0.00683611 0.0136037 0.00450761 0.00161005 0.00777498 0.0203171 0.0189922 0.0117292 0.015556 0.0118187 0.0282679 0.058318 0.00426028 1 0.0118628 0.00909637 1 0.0349642 0.999746 0.0215139 0.0125694 0.00632739 0.0197526 1 0.015441 0.0105664 1 0.0208442 0.0123868 0.0291648 0.0190992 0.0161089 0.0392113 0.0212319 0.0151197 0.0155408 1 0.00586407 0.999827 0.0540366 0.0430849 0.0286006 0.00795834 0.00371221 0.0144534 0.0273459 0.0141505 0.0217113 0.0228335 0.0121828 1 0.0224983 0.0156909 0.0165712 0.0145076 0.0238318 0.022508 0.0302725 0.0243203 0.0120947 0.0136144 0.0136317 0.0188466 0.0245237 0.0236718 0.0138341 0.0227239 1 0.0110024 0.0181166 0.00563592 0.00614982 0.0105363 0.00429851 0.00944593 0.0038723 0.00578416 0.00865697 0.00870693 0.0295488 0.0110598 0.0242704 0.0370889 0.0109875 0.00810131 1 0.0184047 0.0109501 0.0257714 0.0181423 0.021265 0.0155596 0.0224453 0.0168637 0.0158389 0.0287629 0.0140382 0.0366869 0.0543199 0.0224891 0.0251909 0.0253629 0.0316256 0.0138846 0.00725935 0.00754024 0.0155419 0.0196205 0.0438496 0.0161644 0.0100855 0.0169583 0.0247137 0.00520742 0.0139126 0.012121 0.00959614 0.0288067 0.00673837 0.0177029 0.00910207 0.00498864 0.00942115 0.00592703 0.00293266 0.00586005 0.00483536 0.00654901 0.0162181 0.00625001 0.00582461 1 0.00464181 0.0245182 0.0194974 0.0083747 0.00466412 0.00663065 0.00964849 0.0162965 0.00642322 0.0034743 0.00159565 0.00532196 0.00525601 1 0.0181003 0.0126707 0.00698187 0.103245 0.00455051 0.0175925 0.0120468 0.00955667 0.00494879 1 0.0522827 0.0384695 0.002795 0.0260923 1 0.00782677 0.031062 0.00824488 0.017401 0.0027537 0.00267315 0.00322073 0.00520613 0.0125176 1 0.00265693 0.0101489 0.0229134 0.043103 0.00630194 0.0160766 0.00930207 0.0244543 0.0236552 0.0122878 0.0226026 0.00933002 0.011219 0.00855186 0.00898386 0.0172307 0.0265961 0.0442943 0.0222663 0.0181038 0.0215533 0.0175706 0.0128056 0.0265573 0.00630498 0.0114721 0.0135395 0.0270891 0.00625762 0.0176954 0.00573763 0.00854759 0.0258075 0.00842205 0.00899972 0.00759107 0.0192775 0.00354609 0.0107952 1 0.00784395 0.0077192 0.0043579 0.0206981 0.0268046 0.0104109 0.00326741 0.0185347 0.00212942 0.00733786 0.0196717 0.0116289 0.999948 0.0196741 0.0315285 0.00919298 0.00969495 0.0340872 0.00383242 0.999997 1 0.00353776 0.00641722 0.000800476 0.00871195 0.0239512 0.014471 0.0101152 0.00710821 0.00797155 0.0169544 0.0220976 0.00789767 0.0127096 0.00650603 0.00338246 0.00934762 0.00794644 0.00451006 0.00606685 0.0102712 0.0114458 0.0103799 0.0207639 0.00537349 0.015171 0.00552217 0.0140476 0.00491972 0.00960137 0.0164064 0.0142606 0.99363 0.0147594 1 0.0119566 0.0262361 0.0109032 0.0131351 0.00553329 0.00910817 1 1 0.0065225 0.00807075 0.00530224 0.0123787 0.00519541 0.00684029 0.0040793 0.0190942 0.0114023 0.00646954 0.00894717 1 0.00541039 0.015699 0.006493 0.00459451 0.00901337 0.00819546 1 0.023041 0.00362214 0.0338689 1 0.0199866 0.0118386 0.0067129 0.0112905 0.00265895 0.0117117 0.00886041 0.0138378 0.0170523 0.0152467 0.00902154 0.0166302 0.00787422 0.00490447 0.00712371 0.00708258 0.00528537 0.0246212 0.0467051 0.0272896 0.00771467 0.034503 0.999997 0.00927082 0.00910279 0.0130824 0.00251838 0.0401363 1 0.00932966 0.0214504 0.00838476 0.0171622 0.0163017 0.0238498 0.024251 0.0215746 0.0062179 0.0154005 0.0115799 0.0138013 0.0308658 0.00634624 0.00266523 0.0196936 0.0211958 1 0.0271125 0.0259934 1 1 0.0388465 0.0076773 0.0124598 0.00274211 0.00636014 0.0353428 0.0298182 0.0123757 0.0113726 0.999971 0.00882431 0.00420901 0.00785656 0.00465193 0.0053785 0.00537577 0.00346102 0.00820238 0.00723173 0.00536509 0.00190355 0.00624974 0.0224618 0.0169505 0.00649325 0.0210702 0.00691544 0.0560214 0.0243757 0.00577386 0.0106483 0.0184779 0.0157073 0.0140678 0.026924 0.0250714 0.00582227 0.00362604 0.022398 0.00665957 0.999999 0.0119294 0.0114035 0.00339499 1 0.00553266 0.00992056 0.0186191 1 0.0127197 0.0335723 0.0195484 1 0.0217644 0.0103714 0.00501891 0.00178545 0.0105265 0.998898 0.023604 0.00386656 1 0.0189592 0.0127525 0.0483351 0.00952145 0.0157353 0.00423069 0.0212453 0.0336525 0.0147439 0.00942038 0.011413 0.00531927 1 0.0595005 0.0154296 1 0.00220184 0.0135633 0.0250431 0.0315845 0.999998 0.0297593 0.0103221 0.0342565 0.0139076 0.0100875 0.00825023 0.0132257 0.019314 0.00625447 1 0.00989722 0.0075961 0.0223844 0.0180021 0.0163426 0.0319905 0.0103205 0.00600177 0.0239622 1 0.00862963 0.00828228 0.00454005 0.0886918 0.0145519 0.0222905 0.00611256 0.0258764 0.0105977 0.00742481 0.0165625 0.0180457 0.0287624 0.00947669 0.00434646 0.00428588 1 0.0248898 0.00601863 0.00525488 0.00723768 0.0200187 0.0109871 0.0205483 0.0318618 0.00367559 0.030353 1 0.00644083 0.0171681 1 0.0158669 1 0.0149439 1 0.013565 1 0.0114546 1 0.0211393 0.0236048 0.059787 0.0787189 0.0219968 0.00390928 0.0211575 0.00244203 0.045168 0.00336684 0.00582245 0.0119426 0.0049422 0.0330597 0.0188886 0.00497647 0.00872298 0.00441898 1 0.0205783 0.0156119 0.0116943 0.0229639 0.00482749 0.00423795 1 0.00667587 0.0279793 1 0.0209253 0.00600333 0.00423205 0.999691 0.00407798 0.0217365 0.0213641 0.00594181 0.00416413 0.00823224 1 0.00866887 0.0113653 0.0249488 0.021282 0.0093648 0.00346495 0.00742253 0.0207779 0.0235964 0.0238194 0.0130742 0.0141736 0.0186181 0.100312 0.0172266 0.0166714 0.0154108 0.00834087 0.00778381 0.0398107 0.0160656 0.00386661 0.00148743 0.00411294 0.0120783 0.00218058 0.00238034 0.00908813 0.00629459 0.00644668 0.024931 0.00334166 0.0039425 0.00477639 0.0114895 0.0308136 1 0.0202963 0.00410325 0.0175965 0.0183974 0.0148886 0.00365307 0.0119492 0.0461681 0.00791622 0.00611127 0.00431406 0.0101144 0.0134704 0.00722613 1 0.013319 0.00955805 1 0.0067563 0.0163953 0.0423155 0.00246375 0.00606769 0.0243843 0.0290835 0.0070547 0.00872093 0.021513 0.999999 0.0248303 1 0.0269482 0.012929 0.0184374 0.986913 1 1 0.999999 0.00681856 1 0.00336787 0.0168271 0.0161062 0.0213679 0.0227327 0.0112609 0.0215675 0.0165764 1 0.00688714 0.00398269 0.0109176 0.0182287 0.012907 1 0.0265683 0.0239018 0.00582273 0.00501394 0.00681687 0.012261 0.0299213 0.00218132 0.0213527 0.015366 1 1 0.0100636 0.0128975 0.0162995 0.0235482 0.0141172 0.00239704 1 0.00492835 0.00260344 0.00243724 0.00819909 0.00580134 0.00731995 0.0154881 0.00956817 0.0206589 0.0058025 0.00612326 0.0162452 0.00288121 0.0350875 0.0136086 0.00691539 0.031307 0.00736678 0.00719275 0.0110142 1 0.999956 0.0255939 0.0195311 0.0106393 0.999998 0.0182092 1 0.0175744 0.0115645 0.0197636 0.0332801 0.0055574 0.01852 0.00730177 0.00759039 1 1 0.0318744 0.0150746 0.0294632 0.00601755 0.00741282 0.00445969 0.0222767 0.0149647 0.0165352 0.014388 0.00839216 0.0127952 0.0251118 0.0266199 0.0312228 0.0180312 0.0116561 0.00395508 1 0.0188997 0.00590639 1 0.0104552 0.0130481 0.999998 0.00257982 0.00636934 0.0229673 0.0539768 0.0145609 0.0503898 0.00298913 0.0233454 0.00375444 0.0205881 0.00640949 1 0.0146495 0.00514028 1 0.0060983 0.00165508 1 0.013273 0.0140829 0.0285938 0.0378168 0.0221902 0.0240846 0.00644494 0.0134834 0.0315554 1 0.0214531 0.00387936 0.00351306 0.0155017 0.0175302 0.0103507 0.00702549 0.00282896 0.00129861 0.00761302 0.0109571 1 0.043309 0.0058255 0.0173393 0.0216645 0.0097537 1 0.00688058 0.00430013 0.0154504 0.00455252 0.00748377 0.00228901 0.00240038 0.00733233 0.00223905 0.0134224 0.0049037 0.0212086 0.0129783 0.0235466 0.00389849 0.0190214 0.00923715 0.00917549 0.00162088 0.00460815 0.00689123 0.010276 0.00593192 0.0101615 0.005703 0.0270219 0.0072514 0.00305263 0.0123211 0.00501531 0.00533014 0.0237931 0.0113974 0.00891388 0.00900795 0.0221989 0.0714828 0.00865426 0.0146753 0.0320319 0.0353186 0.017257 0.00281042 0.0214246 0.0110879 1 0.0473768 0.0264674 1 0.0182335 0.00714363 0.0117595 0.00623496 0.00753523 1 0.0346184 0.00921185 0.00364958 0.0461487 0.0044736 0.0332643 0.0171497 0.00832874 0.011079 0.999994 1 0.0104741 0.00504821 0.0184876 0.00344946 0.0300076 0.0111414 0.0448256 1 0.99866 1 0.0114627 0.0210284 0.0093891 0.0184893 0.00879095 0.00361066 0.00677256 0.0193888 0.0255056 0.0142425 1 0.0147942 0.0107283 0.0131937 0.00576209 0.00570848 0.00825013 0.00644539 0.00613225 0.00346625 0.0111748 0.00786574 0.0320173 0.0274124 0.00516278 0.00441095 0.00467573 0.0317978 1 0.0147879 1 0.0119368 0.0112802 0.0196584 1 0.0106513 0.0135295 0.0114446 1 0.0117382 0.0194956 0.0118656 0.0235028 0.0252613 0.00140815 0.010621 1 0.0198342 0.00662232 1 0.0174637 0.00744976 0.0181512 0.0445527 0.0242517 0.022534 0.00996399 0.00454263 1 1 0.0210954 0.0357564 0.0151312 0.0139043 0.018821 0.00750165 0.0216858 0.0159453 0.0208054 0.0327715 0.0686485 0.0961845 0.0121498 0.00733627 0.00665913 0.0165273 0.0149402 0.015732 0.0312742 0.02487 0.0204074 0.0257022 1 0.0209396 0.0305357 1 0.00927905 0.00177431 0.0103417 0.112024 1 0.0268937 1 0.0167163 0.0197609 0.0212211 0.0249472 0.0204243 1 0.014877 0.999598 0.00461563 0.0308635 0.00727346 0.0181769 0.0218601 0.00621883 0.0240268 0.0175777 0.0348614 0.0657151 0.00553777 0.0279199 0.0221592 0.0353875 0.00283542 0.0183979 0.0281216 0.0329031 0.0107964 0.013788 0.999999 0.00582242 0.0346516 0.0162172 0.0175139 0.0105968 0.0114963 0.0140124 0.00658881 0.00406712 0.0147481 0.00974891 0.00959482 0.0108993 0.0279772 0.0256169 0.00639125 0.0132555 0.0364397 0.0163667 0.0100985 1 0.0213709 0.0122722 0.0128832 0.00626388 0.0195266 0.0164495 0.0235569 0.00730908 0.0397018 0.0206036 0.0210085 0.00757957 0.0358828 0.00229091 0.0218805 0.0104644 0.0174818 0.00705581 1 0.0249306 0.00863452 0.0194127 0.00529656 0.0104706 0.0111229 0.0189953 0.00758427 1 1 0.0163054 1 0.0304019 0.0292162 0.00510925 0.00734148 0.0118343 0.00728329 0.0197069 0.0189862 0.0166373 0.0114963 0.00960017 0.0254818 0.0159726 0.0047383 0.0179228 1 0.023491 0.0246047 0.0155276 0.0241451 0.999957 0.0194356 0.00860941 0.0292146 0.00431436 0.0248219 0.00717042 0.00441044 0.00566883 0.0102258 0.01844 0.037205 0.0277946 0.0299742 0.00437481 0.0256557 1 0.0102543 0.0195445 1 0.026403 1 0.0132445 0.00326849 0.0279637 0.00569275 0.022138 0.00330992 0.00392158 0.0177252 1 0.00381063 0.00433954 0.00234079 0.0149962 0.0184158 1 0.0175162 0.0402549 0.0101459 0.00660938 0.00561123 0.0297646 0.00352872 0.00398938 0.0126083 0.0107914 0.0317195 0.0278083 0.00348852 0.00709996 0.00701342 0.0127318 0.00414845 0.0204848 0.00905428 0.00534641 0.999491 0.0063399 0.0085715 0.00944915 0.00714616 1 0.00812942 0.00838149 0.00477919 0.00926438 0.00545615 0.0327232 1 0.0294374 0.00379112 0.00588799 0.0166255 0.999996 0.00553466 0.0150305 1 0.999302 0.0080076 0.0141292 0.00700565 0.0207322 0.00754554 0.0267354 0.0153598 0.0191525 0.0171678 0.00404207 0.0202734 0.0161422 1 0.00445348 0.029176 0.00635044 1 0.00851322 1 0.00913562 0.00447498 1 0.0125962 0.00445443 0.0217022 0.00242087 0.0243313 0.00839291 0.00912098 0.994221 0.00374022 0.0160102 0.0177365 0.0209104 0.0165929 0.0206788 0.00660599 0.00527644 0.0255363 0.00330676 0.00831762 0.00499429 1 0.0228265 0.00661719 0.00426869 1 0.0101137 0.00684294 0.0148809 0.00660568 0.0202833 0.0229923 0.00324569 0.0071613 1 0.999971 0.01542 0.0239065 0.0628894 0.0191812 0.0153861 1 0.0147569 0.0206015 0.00842054 0.999991 0.0254559 0.010086 0.0220404 0.00419394 0.0126028 1 0.0306306 1 0.00290773 0.00834521 1 0.00630949 0.00699759 0.00672524 0.0109348 1 0.0247584 0.0226578 0.14468 0.019113 0.0307284 0.00741993 0.0191434 0.0301234 0.0144637 0.0106323 0.0255341 0.00426355 0.0178704 0.0156486 1 0.00577327 0.999975 0.0123674 0.0239568 0.0265967 0.0221712 0.0196286 0.012383 0.00186604 0.00423764 0.0208751 0.00469649 0.019256 0.0115171 0.0130054 0.0173718 1 0.0222073 0.0284312 0.0127483 0.0176208 0.00524383 0.0146263 0.0353626 0.033078 1 0.00471399 0.0375649 0.0202226 0.00222926 1 0.0170825 0.004215 0.0248326 0.00957306 0.0195701 1 0.00547325 0.024831 1 0.0177024 0.00503987 0.0093595 0.01281 0.0272677 0.0329357 0.0202711 0.00597418 0.0150725 0.00461988 0.00801638 1 0.0111977 0.0130949 0.0051084 0.0193019 0.00785842 0.00305124 0.00310787 0.0114937 0.00571572 0.0239033 0.0102411 1 0.00550425 0.0138945 0.0249556 0.0156155 0.0359843 0.00398381 0.999999 0.0082535 0.0117839 0.0209655 0.0341309 0.00806808 0.00773928 0.0118882 0.0245001 0.0103422 0.00201158 0.0384622 0.012572 0.00359912 0.0461596 0.032127 0.999999 0.00541024 0.999924 0.0245878 0.0100995 1 0.012765 0.00317629 0.0247439 0.010096 1 0.0206541 0.0220497 0.00447404 0.00928786 0.010216 0.0396623 1 0.0198097 1 0.0106092 0.00744041 1 1 0.0291497 0.0197101 1 0.0214273 0.0242204 0.0233446 0.00563161 0.0053985 0.00503836 0.0246108 0.999999 1 0.0105085 1 0.00636279 0.0200385 0.0191938 0.0223561 0.00585871 0.00376992 0.00509997 1 0.00311925 0.00693319 0.00907169 0.0119672 0.0158364 0.00765788 0.00809777 0.0140627 0.0178188 0.00403968 1 0.0101649 0.0084712 0.00652865 1 0.0462584 0.040858 0.00893627 0.00821007 0.0229811 0.0192004 0.00442904 0.0103678 0.00507695 0.00632596 0.0102877 0.00353566 0.00626903 0.0120708 0.00618811 1 0.0183403 0.0365749 0.00513483 1 0.00253763 0.00964408 0.0070943 0.0142687 0.0307799 0.0189512 0.00890241 0.0271524 0.0137709 0.00901961 0.0397623 0.00435902 0.0180581 0.012008 0.0165423 0.0227273 0.00845049 1 0.00419703 0.00930685 0.00238952 0.0104679 0.0291278 0.00519633 0.00469432 0.00691811 0.00827738 0.0161236 0.0184113 0.00770772 0.0225918 0.0120861 0.0679628 0.0199247 0.00376519 0.0073716 0.00705792 0.00640366 0.0174376 1 0.0204137 0.00605227 0.00574852 0.0127905 0.0276635 0.0176399 0.00952199 0.00999143 0.0216739 0.0240127 0.0247243 1 0.0093486 0.0229615 0.0169401 0.9994 0.00659621 1 0.00617614 0.026403 0.00365574 0.0102473 1 0.0393025 0.0127249 0.00305348 0.025714 0.00584555 0.0180752 0.00825031 0.0107605 0.0104407 0.00532149 0.00568274 0.0138905 0.00567333 0.00891486 0.0204959 0.0102269 0.0113452 0.0185047 1 0.00642617 0.0434553 0.00673561 0.0403824 1 0.00241241 0.00663691 1 0.00626687 1 0.014638 0.0221853 0.0322835 0.021464 0.0170041 0.0224632 0.0294488 0.0244879 0.00361644 0.00676019 0.035886 0.0133887 0.0126264 0.0163463 0.0096506 0.0267046 0.0338323 0.0238794 0.0201646 0.0241903 0.0230801 0.0319083 0.0257591 0.00195505 0.0107549 0.00220804 0.0124033 0.022749 0.0145916 0.00824653 0.00493303 0.0165012 0.0161073 0.0301067 0.0197126 0.0439828 0.0205656 0.00612251 1 0.00418588 0.0213825 0.0204445 0.0242588 0.00963496 0.00709711 0.0215941 1 1 1 0.0329955 0.019498 0.0219734 0.00865241 0.0118603 0.00958498 0.00634994 0.0186387 0.010075 0.014198 0.00691029 0.00339806 0.00950233 0.00882358 0.0195935 0.0177555 0.00299526 0.00566711 0.00973046 0.0234489 1 0.0163223 0.0186998 1 0.00857731 0.0703641 0.00787535 0.0192699 0.0206752 0.0194341 0.0180601 0.0136735 0.0188469 0.00536032 0.0186467 0.0106629 0.00734201 1 0.0235296 0.999433 0.0118565 1 0.00802025 0.0104898 0.0120508 0.0142243 0.00283031 0.0136299 0.0154794 0.999997 0.00995195 0.0236523 1 0.01066 0.00679272 0.00715573 0.0214511 0.0165344 0.0136902 0.0119615 0.014941 0.0503044 0.00943488 0.0194712 0.0166888 0.0170842 0.0102548 0.015111 0.00656883 0.0151681 0.0309576 0.0128135 0.0218032 1 0.0177357 1 0.0266682 0.0132371 0.00493554 0.00800513 0.0170837 0.0174015 0.999889 0.0196488 0.0338705 0.00575044 0.00442048 0.999999 0.0386977 0.00287975 1 0.0159933 0.0273199 0.007297 0.00266382 0.0132868 0.0230524 0.0130062 0.0141284 0.00750335 0.00798584 0.0279868 0.0280919 0.0131019 0.999966 0.052763 0.00292817 0.011711 0.00801796 0.0052779 0.00744299 0.00511343 0.014233 0.0250897 0.0263434 0.00806788 0.0258749 0.0465861 0.0161942 0.00943361 0.0119421 0.013817 0.0349231 0.0278911 0.0207356 0.020247 0.0210665 0.0198851 0.0236044 0.0287514 0.0233562 0.00950975 0.0314471 0.0758652 0.00562864 1 0.00752821 0.00699128 0.0162121 0.00968922 0.0131848 1 0.0220905 0.0158988 0.0129092 0.988253 0.00963135 0.00389461 0.0116518 1 0.01031 0.999944 0.00831743 0.0271487 0.00808177 0.00409703 0.00426364 0.00525538 0.0118174 1 0.0397153 0.040781 0.00832945 0.0105037 0.00324722 0.00861002 0.0153891 0.0279462 0.0211748 0.00458993 0.0204464 1 0.00450263 0.0345688 0.0221652 0.00878172 0.0127066 0.0239954 0.0212 0.0130701 0.0141263 0.00303797 0.0124455 0.00750399 0.019087 1 1 1 0.0109741 0.0257451 0.0139465 0.0177758 0.0235891 0.00321398 0.00647005 0.0393042 0.00498688 0.00713302 0.00509286 0.0232916 0.0176452 0.0120627 1 0.0190635 0.0133388 1 1 0.0272134 0.0126668 0.0275489 0.0175375 0.0118814 0.01257 0.0121073 0.0235109 0.0323464 0.019644 0.0302688 0.0267981 0.0239211 0.0211807 0.0188217 0.0166642 1 0.00917933 0.0171592 1 1 1 1 0.00258483 0.00947722 0.00431366 0.0100342 0.0192177 0.00592055 0.00358193 0.0068565 0.0385772 0.00506107 0.00483092 0.0168552 1 1 1 1 0.00584343 0.0129168 0.00734142 0.00878723 0.0336601 0.014459 0.00655919 0.00726629 0.0239509 0.00567539 0.0179144 0.00253798 1 0.00535804 0.00290077 0.018487 0.00380361 0.00472827 0.0221479 0.00575918 0.999997 1 0.0208 0.00305527 0.00302788 0.014263 0.991468 0.0620892 0.0139277 0.0331571 0.0189445 0.0329129 0.0253501 0.0257624 0.015754 0.0107278 0.0123934 0.0399887 0.0194954 0.00285323 0.0227488 0.00426594 0.00527518 0.00829522 0.0212638 0.00574024 0.00335706 0.0181789 1 1 0.00829822 0.0124412 0.0122665 0.00604502 1 0.0163876 0.0131409 0.0234433 0.0057842 0.0278612 0.0391238 0.0144491 1 0.0185532 0.00428094 0.0173895 0.0225493 0.0130273 0.00558009 1 0.00975547 0.0214876 0.0176901 0.00879253 0.0103832 0.0186483 0.0112565 0.00950976 0.0180081 0.0325216 0.0124462 0.00529732 0.00989333 1 0.0224162 0.0248646 0.0728174 0.0200097 0.00291092 0.999986 0.00650827 0.00781749 0.0174051 0.00154323 0.00466656 1 0.00673361 0.0135616 0.00370798 0.010059 0.00550905 0.0216467 0.0184083 0.0138797 0.0262457 0.0197386 0.00527521 0.00340029 0.0161197 0.0243952 0.00881625 0.0144915 0.0160547 0.00869447 0.999991 1 0.0259199 0.0445481 0.00617512 0.0159792 0.019351 1 1 0.0145056 1 0.00718581 0.0176869 0.0208474 0.00425562 0.0200471 0.0289763 0.0281397 0.00288338 0.0177675 0.00895144 0.0217347 0.020519 0.00463525 0.00908548 0.010286 0.0119524 0.00794486 0.00725216 0.0115854 0.00302356 0.00799284 0.0305494 0.0172476 0.0147613 0.0159331 0.00570532 1 0.0105763 0.0123012 0.003266 0.0273173 0.0123186 0.0129252 0.00625023 0.0215779 1 0.0100112 1 0.00800525 0.0136601 0.0192172 0.0172708 1 0.0347046 0.0271762 0.0236662 0.0153485 0.00295467 0.00528033 0.00958793 0.00986796 0.00855485 0.00659245 0.00744072 0.00500923 0.0155251 0.00988105 0.031006 0.0214521 0.00972848 0.0107257 0.0164855 0.0166489 0.00881735 0.00739178 1 0.0279836 0.0102156 0.0200589 0.00564307 1 0.99971 0.999845 0.0264635 0.00799414 0.0129508 0.00481586 1 0.00744447 0.00325174 0.0398823 1 0.0243902 0.00763651 0.00316535 0.00642221 0.00836752 0.00676482 1 0.00321643 0.0122716 0.00519528 0.0182262 0.0131444 0.0119193 0.0396477 0.0185426 0.00564506 0.0295724 0.00914707 0.0238868 0.00846057 0.0147207 0.0168756 0.0083524 0.00470651 0.00726631 0.0273859 0.0238575 0.999924 0.100998 0.999989 0.00704873 0.00331085 0.00601418 0.0284224 0.0317422 0.00526321 0.00667779 0.0136047 1 0.0203764 0.0140661 0.0227033 0.00289056 0.00881596 0.0480549 0.016616 0.0349939 1 1 1 0.00308365 0.0245503 0.0144787 1 0.0046894 0.0164175 0.00872318 0.0113662 1 0.00673888 0.0293914 0.0423742 0.00559963 1 0.0161751 0.102384 1 0.0158955 0.00753353 0.0435406 0.00460706 0.0117762 0.013943 1 0.0184634 0.0430982 0.00655802 0.00865517 0.0222779 0.00244627 1 0.00306549 1 1 0.00435949 0.0132952 0.019718 0.013087 0.0241993 0.0175437 0.00464643 0.018936 0.00560847 0.00327713 0.0212375 0.088684 0.00579169 0.0113595 0.00801998 0.0398905 0.047831 0.00996879 0.0141485 0.0124163 0.0059848 0.0161725 0.0239918 0.015056 0.00507388 0.00815376 0.00414297 0.0125521 0.0127887 0.0615173 0.037156 0.00235581 0.0266967 0.999889 0.0229835 0.0200468 0.0162366 0.00519821 0.00438263 0.00789286 0.00548176 0.0173494 0.0237854 1 0.00986995 0.00518422 0.00345281 0.00420114 0.00562774 0.0284044 0.0223223 0.0229217 0.0120704 0.0363003 0.0272818 0.0192199 0.00540378 0.0226134 0.0162964 0.0319493 0.0180772 1 0.00834353 1 0.00338245 0.00530344 1 0.00354699 0.0168971 0.00394445 0.01408 0.030748 0.00301581 0.0027155 0.0415509 0.0136059 0.0401758 0.0277486 0.00830567 0.0259564 0.00692683 0.0105383 0.0109794 0.00348546 0.0289416 0.00305259 0.031049 0.0060907 0.00394829 0.0462053 1 0.0727551 0.0458321 0.0147912 0.0202129 0.0374966 0.0114365 1 0.0139986 0.00514451 0.0155425 0.0440429 1 0.00451482 0.0164827 1 0.00718866 0.983796 1 0.00528863 0.0403075 0.00378369 0.0103361 0.00856354 0.0171135 0.0092901 1 0.0329371 0.0099994 0.0697854 0.0223562 0.0606785 0.00842265 1 0.0181873 1 0.0125898 0.0116062 0.012313 0.028418 1 0.0341907 0.0389704 0.0317372 0.00888036 1 1 0.0312497 0.0160322 0.0201454 0.00364353 0.0437757 0.0193162 0.0229229 0.0344511 0.0106247 0.00605628 0.0185413 0.0130426 0.0163014 0.00768432 0.0306547 0.0201992 0.0171253 0.00517175 0.00367858 0.00327988 0.0156763 0.00675676 0.00869293 0.0135699 0.0427276 0.0207525 0.0268624 0.00480938 0.00712956 0.00581051 0.00339927 0.00376875 0.0336867 0.0719571 0.015166 0.00815531 0.0377604 0.00342281 0.0179385 0.0275823 0.0109416 0.00778482 0.0031348 0.00760884 0.014816 0.0108747 0.994164 0.00594256 0.020709 0.00946133 0.0116082 0.00699004 0.0182777 0.023893 0.00722448 0.0197748 0.999333 0.00462208 0.0139779 0.00506535 0.0128757 0.0255321 0.010506 0.00931879 0.0059604 0.0279928 0.106766 0.0140395 0.00864885 0.00339992 0.013189 0.00590671 0.00242894 0.0242615 0.00664874 0.022055 0.00212063 0.00606213 0.0289442 0.00715132 0.0249446 0.00197396 0.0102415 0.00529242 0.0129045 0.0105461 0.0208972 0.0643063 0.0284605 0.0306159 0.0173617 0.0494652 0.013192 0.0189816 0.0241759 0.0172528 0.0246072 0.0271655 0.0140802 0.0200723 1 0.0234051 0.0143681 1 0.00571807 0.0155442 0.0181196 0.0130111 0.0121359 0.0571317 1 0.0865323 0.123263 0.0115644 1 0.0221622 0.99989 1 0.0117496 0.0123651 0.0238642 0.0192669 0.0126719 1 0.0330083 0.0105555 0.012907 0.00510772 0.999999 0.00532092 0.00353745 0.00530257 0.0118925 0.00336596 0.0119295 0.00370396 0.00448104 0.0355039 0.00809999 0.0676698 0.0126881 0.0170405 0.00808583 0.00481556 0.0201918 0.0063551 0.0258371 0.015785 1 0.014345 0.0305152 0.0221139 0.00863023 0.0194176 0.016533 0.999999 0.013725 0.999782 0.0159535 0.02505 0.0273717 0.0110189 0.00418853 0.00342443 0.0155141 0.0131974 1 0.028303 0.999421 0.0126566 0.0123851 1 0.0171708 1 0.00772069 0.00743954 0.049483 0.00209123 0.00401233 0.00650067 0.00766094 0.0103945 0.0592363 0.0115867 0.0198985 0.0144902 0.00324763 0.013258 0.00573597 0.00896742 0.0115004 0.00558299 0.020294 0.00564013 0.999997 0.00477735 1 0.00826604 0.00961307 1 0.99997 0.00422177 0.0128035 0.00498922 0.0150943 0.0112582 0.0330503 0.0239569 0.00755853 0.00657191 0.989279 0.00379222 0.0227739 0.0327077 0.0254323 0.00495831 0.00345486 0.0100836 0.00519382 0.0233875 0.00620933 0.0173683 0.00320928 0.00475855 0.0105242 0.00627916 0.0200845 0.00438783 1 0.0031843 1 1 0.00567687 0.00798958 0.0194419 0.0224388 0.00813396 0.0127015 0.999987 0.01004 0.0292156 0.0262411 0.0141408 0.00928373 0.0169794 0.00792615 0.0283371 0.00307227 0.998996 0.00536964 0.0105211 1 0.0145202 0.0137584 0.010905 0.00386094 0.0053387 0.00809051 0.0228377 0.0115442 0.0234899 0.00833408 0.00936755 1 1 1 0.0299087 0.0299463 0.0567227 0.00170656 0.0367251 0.016974 1 0.0175909 0.0120868 0.0116767 0.0113203 0.00874674 0.0191115 0.00631311 0.025146 0.0216274 0.0507663 0.00819588 0.0145623 0.00652757 0.0186813 0.0142675 0.00832905 0.0295978 0.0311962 0.0223923 0.00757288 0.0155154 0.00333944 0.0180396 0.00586592 0.00657934 0.00758331 0.0110427 0.0100379 0.171022 0.013051 0.0146672 0.0278168 0.0168452 0.0120006 0.0141542 0.00845464 0.00689204 0.00697069 0.0047931 0.0102641 0.0218575 0.00839227 0.0110442 0.0287896 0.00902582 0.012194 0.999998 0.00572763 0.0114501 0.0175574 0.00302224 0.0183308 0.00654033 0.0577481 0.0128008 0.00336698 0.0113402 0.0188715 0.00648824 0.00789408 0.00526407 0.00640386 0.0240545 0.00585853 0.00956503 0.0192968 0.0161627 0.0305856 0.00847806 0.0144049 0.00970317 0.00684893 0.00786679 1 0.0241017 0.017305 0.00536748 0.0268525 0.0221946 0.00425935 0.00848112 0.00510961 0.00581504 0.0131107 0.0178478 0.0272327 0.0172798 0.0211595 0.0110437 0.0315256 0.0174834 0.0128988 0.0165853 0.0142982 0.0163664 0.019848 0.00910237 0.00676496 0.0131149 0.0204503 0.0252799 0.00705722 0.0213361 0.0140157 1 0.0319615 0.0223785 1 0.0036973 0.00469418 0.0120214 0.0118278 0.0145339 0.0297118 0.0216532 0.00805472 0.0086355 0.0112405 0.017338 0.0170432 0.00593455 0.00411149 0.025776 0.0114311 0.00943697 1 0.00639596 0.0195543 0.0036917 0.0209844 0.00719365 0.00640574 0.0055505 1 0.00890949 0.0308763 0.0125752 0.110008 0.0307588 0.00980381 0.0301766 0.0296854 0.00255419 0.00936617 1 0.0252813 0.00788073 0.0152657 0.999994 0.0366549 1 0.00751906 0.999984 0.0111278 0.00416582 0.0100749 0.00707334 0.0232366 0.0279291 1 0.00892044 0.00997037 0.00739748 0.00645841 0.0174995 1 0.00454752 0.00217052 0.0162597 0.00976026 0.0125444 0.00856316 0.0213804 0.00619467 0.00502267 0.00997512 0.010288 0.00284869 0.0243501 0.0114917 0.00432737 0.0106571 0.00442333 0.00810092 1 0.0167483 0.014265 1 0.0118999 0.0034899 0.00871175 0.00423025 0.0105102 0.00841302 0.00727939 0.00549191 0.0212273 0.0157006 0.0188746 0.00604964 0.00851596 0.00838285 0.0134462 0.0107578 0.0018346 0.00710182 0.0266103 0.0168945 0.00514892 0.0116265 0.00435522 0.00577879 0.01871 0.00538496 0.0082515 0.0113893 0.00525698 0.0249033 1 0.00767834 0.00895919 1 0.00452443 0.00591146 0.00577624 0.00914481 0.0173958 0.0167192 0.00374603 0.00694281 0.00291552 0.00512547 0.00447927 0.0163958 0.999958 0.999992 0.0111373 0.00197475 0.0180778 1 0.0132239 0.0197944 0.0206412 0.00338264 0.999999 0.00773329 0.0323386 1 0.00824678 0.0192956 0.0169509 0.00214993 0.00271705 0.00712993 0.00423923 0.0134431 0.0211214 0.0213321 0.0160449 0.0166399 0.032389 0.0235782 0.0192706 0.0278347 0.00835183 0.999969 0.032558 0.00305937 0.00475845 0.0199285 0.0216122 0.0056486 1 0.0207502 0.00359679 0.0108594 0.00316902 1 0.0128221 1 0.0287474 0.0158331 1 0.00552496 0.0127796 0.0358021 1 0.00566468 0.0120946 0.00497144 1 0.0187574 0.00265237 0.00760067 0.0161438 0.0240632 0.00973308 0.00561225 0.0119961 0.0969541 0.0144596 0.00588318 0.0180576 0.0104713 1 0.00422967 1 0.0114714 0.0229122 0.0181474 0.00671641 0.00514949 0.0261433 0.0238969 0.0031043 0.0276225 0.0235623 0.00854402 1 0.0126836 0.0139229 0.00223297 0.999976 0.00261666 0.0179236 1 0.0243701 0.00922296 0.00666654 0.0155715 0.00469597 0.00457647 0.00441529 0.0139537 0.00218355 0.00705494 1 0.0287547 0.0284501 0.00305882 0.0178473 0.0225607 0.0171721 0.0155023 0.0199156 0.0153709 0.0165234 0.0246949 0.00326321 0.0150331 0.0189248 0.035071 1 0.0215273 0.0498218 0.0231683 0.0237957 0.0266076 0.0205516 0.0178188 0.025778 0.0187969 0.0212531 0.997866 0.0062989 0.0128238 0.00184259 0.0152506 0.0132849 0.00431964 0.0247307 0.00732848 0.00416974 0.00771611 0.0104514 0.0244571 0.0126254 0.00623078 0.0241764 0.00791458 0.0153659 0.0188133 0.0171927 0.00901255 0.0110758 1 0.00486528 1 0.00129527 0.00476133 0.024622 0.00573196 0.0130652 0.0163258 0.0157503 0.0113653 0.0137165 0.00506068 0.0127558 1 0.0135954 0.0151579 0.00591366 0.0191505 0.00302147 0.00493573 0.00249676 0.0148243 1 0.0218558 0.0047455 0.017002 0.00415841 0.00671221 0.00628139 0.0231065 0.00925033 0.0516232 0.0155018 0.00578309 0.012425 0.006251 0.0147322 0.0792026 0.00248762 0.0260945 0.0181126 1 0.106498 0.00933047 0.00851777 1 0.0142714 0.0290605 0.0156369 1 1 0.0121601 0.00288273 1 0.0219938 0.0055331 0.00262543 0.0116602 0.0249174 0.00813002 0.00592574 0.0265403 0.0253477 0.0062155 0.0195471 0.011607 0.0251038 0.0050835 0.0030133 1 0.00195671 0.0289396 0.0217528 0.00881082 0.0117982 0.0300554 0.00356443 0.00858521 0.0209351 0.00415452 0.00653021 0.00177735 0.00819601 0.0114394 0.0338927 0.00924323 0.010968 0.00621448 0.021892 0.00996899 0.012667 1 0.0143034 0.0159414 0.00313001 0.00995687 0.0311317 0.00950286 0.0111676 0.999838 0.0296996 1 0.00410135 0.00563114 0.0143629 0.0160312 0.00272677 0.00560677 0.0261342 0.0159646 0.00734865 0.00758078 0.0177144 1 0.00403358 0.00288326 0.00385067 0.0104019 0.0039752 1 0.014725 0.0206726 0.0356434 0.0115478 0.00722761 0.030781 0.00893998 0.0215729 0.00638343 1 0.0185829 0.00427134 0.00545312 0.979508 0.00536509 0.00648421 0.00536777 0.0307104 0.0389658 0.0206317 0.0159304 0.0399675 0.0262271 0.0406955 0.0235181 0.019975 0.012156 0.0232539 0.00235619 0.0185916 0.00483447 0.0238884 0.00157813 0.0206099 0.0273901 0.0119512 0.0254463 0.017831 0.0247752 0.0024752 0.0193785 0.00388107 0.0254521 0.00614898 0.0154089 0.00368188 0.00322893 0.0349196 0.0236831 0.00973011 0.0077238 0.0121157 0.0103745 0.0139262 0.00400474 0.00726229 0.0179281 0.0205182 0.025423 0.00444671 0.0287881 0.0123274 0.00974893 0.0418055 0.0105578 0.00648229 0.00539935 0.0158134 0.00398638 0.00748472 0.0103463 0.029295 0.0144851 0.0210775 0.00325418 0.0125305 0.014386 0.00739476 1 0.0119177 0.0076553 0.033716 0.0261051 0.0144565 0.0165287 0.00296088 0.00398262 0.0129751 0.0192273 0.0169958 0.010093 1 0.00730401 0.0228631 0.0889833 0.00399723 0.00389111 1 1 0.0209232 0.00424619 1 0.0136842 0.00294955 0.0166106 0.00313142 1 0.0131169 0.00817446 0.0252261 0.00463614 0.00575171 0.00491601 0.0197344 0.0172004 0.0280609 0.00394577 0.0196705 0.00764827 0.0182431 0.00529626 0.0308572 0.0196652 0.0214147 0.0183605 0.0192717 0.0333364 0.0157098 0.00852257 1 0.017163 1 0.00883228 0.0223262 0.0107003 0.0145615 1 0.015406 0.0149994 0.0102981 0.0310775 0.00604332 0.0190514 0.028205 0.0117215 0.0201967 0.0292675 0.0336126 0.00195676 1 0.0175057 0.0119245 0.00231346 0.0055436 0.0221262 0.00790275 0.0178912 1 0.0208555 0.00382791 0.0048469 1 0.00882461 0.0040271 0.0256904 0.997608 0.0227043 0.00431167 0.0061595 0.029662 0.00502369 0.0098596 0.00942616 0.00402501 0.00114268 0.0144091 0.00316736 0.00956804 0.00860425 0.0088973 0.00459846 0.0259843 0.00610906 0.00637101 0.0157237 0.00552428 0.00307692 0.00542044 0.00314237 0.0326577 0.0167526 0.0253796 0.012135 0.0102833 0.00429444 0.0165621 0.00354321 0.0182985 0.0265445 1 0.00696231 0.00751395 0.00649633 0.00485331 0.0175805 0.0036941 0.0166971 0.00250257 1 0.0073582 0.00112823 0.999181 0.0140613 0.0127243 0.0371914 0.0211972 0.0252355 0.0101289 0.0110203 1 0.0236954 0.0678708 0.0100629 0.00803815 0.0317243 0.00791469 0.0144014 0.0276442 0.00397055 0.995813 0.0572225 0.0466889 0.00752106 0.0180294 0.0110623 0.0219874 0.0247592 0.0246137 0.0375418 0.010719 0.0180079 0.0193317 0.0269526 0.00898533 0.0163006 0.0278881 0.00173968 0.00925687 0.00273418 1 0.052168 0.0142979 0.0256519 1 1 0.00568124 0.00375212 0.0276862 1 0.034658 0.0119561 0.0150414 0.0270226 0.0124828 0.00660416 0.00610621 0.00333671 0.0271612 0.0236708 0.0232154 0.0278983 0.00588865 0.0165081 0.0375916 0.00990536 0.020127 0.013265 0.00883629 0.01043 0.0168891 0.00322681 1 0.00643442 0.00181341 0.00490019 0.00834604 0.00342341 0.00461514 0.0112107 0.0281178 0.011491 0.00651178 0.00888064 1 1 1 0.0124929 0.00606765 0.0116684 0.00708161 0.00448465 0.0205757 0.00722696 0.0408539 0.0141379 0.0135636 0.0211855 0.0055916 0.0349383 0.0255171 0.00620448 0.00447 0.0745531 0.0134947 0.0272614 0.0240753 0.00452875 0.99971 0.00312465 0.0067434 0.00238884 0.0225325 0.0132565 0.00311795 0.00622111 0.0530872 0.00557459 0.0131602 0.026781 0.00746409 0.00850975 0.0256578 0.031192 0.00785001 0.00437504 1 0.0225685 0.00639986 1 0.0227319 0.032576 0.032239 1 0.0260775 0.0106423 1 1 0.00872091 0.00976686 0.00890842 0.00695749 0.999969 0.00739357 0.00736198 0.0079513 0.00680484 0.0121196 0.0142695 0.00634538 0.00470097 0.0340773 0.0237383 0.0299295 0.0098871 0.00407792 0.00777282 0.0160251 0.0162437 0.0131162 0.0186302 1 0.0166607 0.00600129 0.00912464 0.0102567 0.0125966 0.0157963 0.0112512 0.0172714 0.0242872 0.0183465 0.022914 0.0242178 0.00770738 0.0182036 0.0104024 0.0177657 0.0198525 0.0098994 0.011234 0.0228692 0.00411657 0.0161915 0.0116956 0.00622899 0.0190243 0.0111669 0.00684237 0.0125648 0.024631 0.0167834 0.0141303 0.00659128 0.00962306 0.00490395 0.0148318 0.00228462 1 0.0120548 0.0153839 0.0261752 0.00192452 1 0.0624364 0.0187731 0.00500765 1 0.0116943 0.0113647 0.0182134 0.0251632 0.999906 0.0138146 0.0174825 0.00687574 0.025147 0.00385429 0.00715138 0.0334088 0.0256415 0.0260382 0.0164161 0.0294092 0.0284308 0.00421442 0.0184177 0.0196213 0.0259868 0.0172159 0.0121495 0.0143276 0.0139539 0.0182331 0.0217561 0.00994698 0.0171497 0.0236941 0.0121953 0.017079 0.0222852 0.0138701 0.00308585 0.0258683 0.0160041 0.999587 0.00201986 1 0.00696671 0.00384825 0.0137433 0.998135 0.0112541 0.0127887 0.00184552 0.0237907 0.0151996 0.999999 0.0203153 0.0169317 0.0189878 0.0224261 0.00383566 0.0207245 0.00346049 0.0194475 0.00279026 1 0.0118464 0.0185889 0.0182768 0.0200905 0.0342207 0.0344654 0.0147983 0.0209293 0.0114006 0.0149242 0.00978825 0.0110323 0.00639718 0.00783092 0.0141918 0.00851326 0.0210825 0.014564 0.00822075 0.00794611 0.0157773 1 0.0239113 0.0117588 0.00773734 0.00404542 0.00339318 0.00483605 0.0134774 0.00705417 0.00302446 0.0375267 0.0205824 0.0337521 0.0109395 0.00718804 0.0111988 0.00512527 0.0052974 0.015373 0.0326122 0.0186976 0.00489382 0.020422 0.00636059 0.0171901 0.00132789 1 1 0.00769326 0.00405979 0.011495 0.0307027 0.00662156 0.00514326 1 0.0593918 0.0125894 0.00833506 0.0045181 0.00806146 0.00306372 0.00673264 0.999998 0.0109488 0.00196886 0.0106096 0.00517994 0.00953324 0.00985559 0.999799 0.0106682 0.00728219 0.0123248 0.0387303 0.00734789 0.0106743 0.0107958 1 0.0170801 0.0182262 0.0206703 0.0120241 0.0158705 0.0144214 0.00677923 0.00526874 0.00274102 0.00616589 0.997655 0.0130726 1 0.0171186 0.020364 0.00889134 0.0358237 0.0497166 0.00720013 0.00929967 0.00399613 0.00634777 0.00814867 1 0.0131971 0.0119412 0.00747715 0.0246875 0.00672319 0.0046713 0.0220008 0.00457179 0.0187206 0.00864634 0.0169607 0.00445963 0.0121087 0.0269398 0.0267474 0.0443109 0.024121 0.0157467 0.00988517 0.0111197 0.0199105 0.00512741 0.0402406 0.0189277 0.0245203 0.0179479 0.999991 0.0254523 0.00479799 0.0167774 0.00570776 0.0335069 0.0128035 0.0111536 0.0160547 0.00788429 0.0247778 0.0140232 0.00643971 0.0165043 1 0.00636511 0.0172639 0.0196218 0.00926448 0.0109397 0.00285884 0.0106533 1 0.149565 0.999989 0.0253803 0.0258768 0.00356636 0.0314684 0.00682968 1 0.0104716 0.00805152 0.0094993 0.00647196 0.00566986 0.0279606 0.00748738 0.0149534 0.0116684 0.01221 0.00524373 0.00700949 1 0.0294847 1 0.00433639 0.0226692 1 0.00992101 0.00546202 0.0107004 0.0243581 0.0310379 0.0218522 0.00746784 0.00220096 0.0096205 0.00695929 0.00836756 0.0031631 0.0144035 0.00284392 0.0211139 0.0130362 0.0360388 0.0109448 0.0155159 0.0103153 0.017203 0.00422477 0.0185652 1 0.00212279 0.00646144 0.0141755 0.0241003 0.00671298 0.0234546 0.00441939 0.00388041 0.00857775 0.0133888 0.0241059 0.00336226 0.011872 0.0195261 0.00798695 0.0144042 0.0168115 0.00963782 0.0256083 0.0123758 0.999999 0.0290212 0.00373055 0.00845941 0.0048341 0.023851 0.0153666 1 0.014478 0.99925 0.00501601 0.00451696 0.00918594 0.0149681 0.032786 0.0319289 0.0229973 0.00322437 0.0135449 0.00266681 0.00507834 0.00834113 0.00504935 0.0128883 0.0162934 0.00418665 0.0609395 0.0108593 0.00906851 0.00669825 0.0234298 0.0266142 1 0.999995 0.995174 0.010278 1 0.164541 0.0287758 0.0175166 0.0361883 0.0153277 0.0257356 0.0101609 0.0116562 0.00750807 0.0147811 0.0184516 0.00386623 0.00384707 0.0264074 0.0112355 0.00322793 0.00578657 0.00369748 0.0103761 0.0246762 0.00860567 0.0221522 0.00788506 0.00601906 0.00654996 0.0223979 0.0280845 0.0345756 1 0.00905024 0.050444 0.00630233 0.0187547 1 0.0330123 0.0230485 0.0200529 0.00608039 0.0179101 0.00378403 0.0134915 0.00548036 0.0237843 0.0115888 0.00862017 0.0174687 1 1 0.00464528 0.00776344 0.999997 0.00942929 0.0264799 0.0293004 0.0430588 0.0125199 0.0146352 0.0153616 0.017356 0.0173334 0.010102 0.0130455 1 0.00461361 0.00704729 0.0160067 0.00833378 1 0.0233796 0.0118357 1 0.024385 0.0179649 0.0240713 0.00582508 0.0140946 0.0098104 0.0180604 0.00710052 1 0.0156648 0.00618544 0.00741052 0.00454721 0.036839 0.0125069 0.00595259 0.00820011 0.00369705 0.0282264 0.0110888 0.0305961 1 0.0282221 0.00866113 0.011987 0.00682354 0.00680733 0.016484 1 0.00354948 0.0370863 0.0212371 0.00662711 1 0.0110124 0.00565124 0.00772995 1 0.0233828 0.0250865 0.0259626 0.0103108 0.0127387 0.00936829 0.0272944 1 0.00283578 0.00389702 0.0181846 0.0240627 0.00363783 0.0199231 0.00222909 0.0155469 0.0051035 0.0244753 0.00956733 0.0212956 0.0196608 0.025303 0.0194226 0.00639294 0.00476576 0.00732618 0.0162283 0.0281751 1 0.00555095 1 0.0385529 1 0.0132104 0.00463127 0.0100156 0.022309 0.0165694 0.00799219 0.0147324 1 0.0180798 0.018647 0.0155486 0.068354 0.0146246 0.000852034 0.0306581 0.00109418 0.011336 0.00552478 0.0104216 1 0.0084555 0.0135568 1 0.0103929 0.0066394 0.0162229 0.0209398 0.0636911 1 0.00775007 0.00407376 0.0287644 0.00840036 0.00741249 1 0.00594367 0.0204846 0.00877716 0.0213799 0.00822721 0.00853092 0.00348385 0.024499 0.00509539 0.0200297 0.999987 0.00572773 0.0264172 0.0187131 0.00683551 0.0213136 0.00452096 0.0117789 0.0138551 0.0107374 0.00538814 0.0187116 0.00901199 0.00761291 0.0199414 0.00458186 0.00783774 0.0106188 0.00936486 0.0102313 0.00448629 0.0139086 0.00639897 0.0130453 0.029322 0.0240816 1 0.0135827 0.0096217 0.0237481 0.00597144 0.0103863 0.053238 0.0158787 0.033359 0.0165321 0.013431 0.00643011 0.0193935 0.0074514 0.0202814 0.0075793 0.00612717 0.0118995 0.0349161 0.025428 0.0154393 0.0245765 0.0126554 0.021357 1 0.0214847 0.0319632 1 0.0190043 0.00552137 0.00918567 0.04738 1 0.0106904 0.00993159 0.0134731 0.0273088 0.00999563 0.999995 0.996175 0.0482412 0.00271071 0.0096529 0.0347213 0.00661002 0.0147256 0.00692377 0.00694989 0.014288 0.0200565 0.0259846 0.00811664 0.00323715 0.00596397 0.00941712 1 0.0102691 0.0046161 0.0209109 1 0.0217212 0.0602826 0.0168263 0.00852048 0.00443462 0.00624781 0.00852125 1 0.017368 0.0142971 0.00814594 0.00508076 0.0106173 0.0098139 1 0.00900698 0.0264631 0.0358338 0.0102594 0.00568119 0.0128504 0.0319754 0.00392461 0.0102612 0.016725 0.0119454 0.00477886 0.0238826 0.0329703 0.00334054 0.00638978 0.022057 0.00512609 0.0066808 0.0264296 0.0118615 0.0237441 1 0.0198008 1 0.00738037 0.00154873 0.0136953 1 0.00664249 0.0183576 0.0150339 0.024305 0.00362138 0.0308814 0.00267824 0.0437114 0.00340195 0.999992 0.0113488 0.0735394 0.0755586 0.0376213 0.0234788 0.00667438 0.00205112 0.0103982 0.00261809 0.00319901 0.0130065 0.0231532 0.00908372 0.0143099 0.999949 0.0237926 0.0301808 0.00873561 0.0215336 0.0100323 0.0516907 0.00818399 0.0278923 0.013034 0.0199778 0.0126681 0.00800499 0.00629082 0.00480661 0.0099233 0.0142811 0.999963 0.0137537 0.0187053 0.019068 0.0155241 0.0155011 0.00680328 0.0226091 0.033043 0.00128309 0.0194689 0.0219285 0.0127305 0.0061604 0.00702892 0.0268094 0.0219514 0.00910019 0.0138911 0.0434583 0.0207198 0.0232041 1 0.029484 1 0.0212536 0.00398092 0.0112749 1 1 0.00857261 0.0180416 0.00156746 0.006294 0.00713154 0.011745 0.00804855 0.0222736 0.00431066 0.996818 1 1 1 1 1 0.0053602 0.00342647 0.0224288 0.0231965 0.023959 0.0143001 0.0256381 0.0219288 0.00558365 0.0182614 0.0260909 0.0159976 0.00495002 0.0031862 0.0086665 0.00206187 0.0206565 0.0196872 0.00935619 0.00427988 0.00389665 0.023905 0.0293541 0.00448016 0.0115235 0.00766062 0.0153801 0.00805357 0.00706271 0.0102705 0.0139219 0.00988833 0.00743264 0.00485738 0.0191738 0.999999 0.00685965 0.0175669 0.00511682 0.0373998 0.043726 1 0.0217946 0.0128093 0.0249204 0.0254979 0.0125466 0.00335105 0.0224038 0.013205 0.00596129 0.00405589 0.0244125 0.00983998 0.0149622 0.0155712 0.014492 0.00634332 0.00732139 0.0223074 0.00881637 0.0135898 0.00888867 0.0124007 0.0155118 0.00785275 1 0.00545782 0.00783665 0.0165306 0.0223 0.0286193 0.0200996 0.021705 0.0435529 0.0235148 0.00857542 1 0.0260439 0.00682403 0.0175392 0.0195646 0.0253054 0.0198158 0.00515932 0.0186597 0.0168767 0.00316288 0.0563586 0.034605 0.0229831 0.0052773 0.0270129 0.0270173 0.999999 0.00496166 0.022566 0.0059567 0.999955 0.014737 0.0125289 0.0144804 0.0209076 0.0192543 1 0.00389137 0.0106914 0.0195692 0.027107 0.0167654 0.0140946 0.993679 0.020503 0.0169885 0.008101 0.0317958 0.00625122 0.037988 0.0185845 0.0203595 0.013586 0.0276755 0.0257478 0.0267489 0.00569249 0.00398242 0.0329805 0.0299647 0.0381239 0.0887316 0.0142502 0.0207049 0.0159279 0.0128268 0.0247513 0.00653586 0.00507373 0.00521868 0.0149946 0.0194068 1 0.0170039 0.00915953 0.0266385 0.00581307 0.0184937 0.0245354 0.0223977 0.0100141 0.00676674 0.0330262 0.0221809 0.0130241 0.00444567 0.0152178 0.0165834 0.015709 0.046055 0.00796269 0.00601669 0.0249054 0.00841542 0.0227165 0.993547 0.016605 0.0220416 0.00569724 0.99784 0.0317479 0.0237398 0.00581836 0.0141581 0.00497121 1 0.0017488 0.0067327 0.0171849 0.00465812 0.017204 0.0131294 0.0371305 1 0.0330191 0.0233519 1 0.0383698 0.00430644 0.0145707 0.0137605 1 1 0.027206 0.0123394 0.0273384 0.00702694 0.0113907 1 0.00790665 0.00222649 0.00851411 0.0461878 0.023957 0.0186939 0.0357747 0.0118876 0.0073623 0.00672942 0.0167929 0.999999 0.0104355 0.0101729 0.0182659 0.99995 0.0228915 1 0.0108841 0.00365449 0.00200889 0.00151393 0.00342573 0.0277398 0.00523235 0.0152228 1 0.0102561 0.0136057 0.0152569 0.0205969 0.0128381 0.00182595 0.00639139 0.0178641 0.00278125 0.00345373 0.00651904 0.00969354 0.00404569 0.0176122 0.00403813 0.00813013 0.00934481 0.0129045 0.00830523 1 0.012525 0.0033472 0.0151537 0.0160917 0.0136905 0.00270729 0.0331969 0.0189831 0.0190341 0.0340362 0.0254385 0.0185139 0.0266698 0.00497909 0.0166161 0.0175095 0.00558528 0.0263223 0.0136028 0.0158143 0.0230929 0.0286788 0.0239873 1 0.0045022 0.0294621 0.0174642 0.0558248 0.0188611 1 0.011519 1 0.00474329 0.0469211 0.0125386 0.00737835 1 0.00559677 0.0237004 0.00685351 0.0183408 0.0288824 0.00828532 0.0163536 0.00652431 0.00853559 0.00427311 0.025096 0.0213531 0.0259579 0.0227502 0.0330683 0.00729634 1 0.00799023 0.0100424 0.00245317 0.0231293 0.0102904 0.0161498 0.00547223 0.0149198 0.00946316 0.00237921 0.999989 1 0.0160609 1 0.00683795 0.0285139 0.00310295 0.0210874 0.0182217 0.00608641 0.00591915 0.00600381 0.0360983 0.00990668 0.0156153 0.00290484 0.00905768 0.00840976 0.0127668 1 0.0100809 0.997473 0.0242975 0.00999147 0.00718231 0.0175402 0.0250078 0.0223305 0.0153774 0.00760075 1 1 0.0177125 1 1 0.0301419 0.00237285 0.00419698 0.00628146 1 0.0414251 0.0245549 0.0119421 0.0220198 0.0537541 0.0231376 0.00789675 0.0185402 0.0257459 0.00909011 0.00561152 1 0.0195726 0.0082497 0.0195721 0.0145216 0.0288602 0.015643 0.0226375 0.0188562 0.0135122 0.0143854 0.0237048 0.0217828 0.0498011 0.00757171 0.0039324 0.0230595 0.004548 1 0.00414367 0.0181073 0.00683134 0.00386214 0.0294435 0.00456214 0.0178426 0.0197786 0.0219349 0.00741043 0.0198125 0.00665557 0.999869 1 0.0174415 1 1 1 0.0202421 0.0032838 0.0125193 1 0.0400471 1 0.0192985 1 0.0171128 0.00178216 0.00800834 0.0990283 0.0105989 0.0118171 0.0316578 0.0175553 0.0111759 0.0139613 0.0134613 0.00519809 1 0.00547134 0.0128875 0.0196569 0.0196745 0.00947531 0.0224951 0.00763332 0.0701179 0.00475674 0.0138864 1 0.0056303 0.0169542 0.012931 0.0118334 0.0395431 0.0113367 0.0221176 1 0.00451916 0.0120664 1 0.0173271 0.0179869 0.00373956 1 0.0300723 0.0192255 0.0278101 0.0175774 0.0151708 0.0237312 0.0105243 0.0260666 0.0101457 1 0.022079 0.0211302 0.0182134 0.0147085 0.0387832 0.00660549 0.012963 0.00945371 0.00804786 0.00507133 0.0317396 1 0.0150569 0.0106769 0.022471 0.0186906 0.0125778 0.0156019 0.0404391 0.0172659 0.00912282 0.999993 0.0200373 0.00456595 0.00705111 0.0335667 0.00625133 0.00992672 0.0155562 0.0234626 0.0188974 1 1 0.0264645 0.0327615 0.00556807 0.00770356 0.00845427 0.0250027 0.0191677 0.00151718 0.0066184 0.0213658 0.0102141 0.0058465 0.0062389 0.00913395 0.0137866 0.0245353 0.015261 0.018373 0.999998 0.00402653 0.0121591 0.0223091 0.0307264 0.0117431 0.949632 0.00596213 0.0204234 0.0256488 0.0215296 0.0219412 0.0356059 0.011823 0.015144 0.018516 1 0.0327875 0.0128154 0.0031763 1 0.00833343 0.00466845 0.00609374 0.999988 0.0297533 0.00673379 1 0.0110289 0.00265647 0.987043 1 1 1 0.00835767 0.00530888 0.00842936 0.00846568 0.00750361 0.0592806 0.0287072 0.0167585 0.0110473 0.00476559 1 0.020518 0.0136633 0.0200085 0.0230865 0.0437227 1 0.00377689 0.00583342 0.00804092 1 0.0037072 0.150764 0.0246294 0.0101563 0.00757342 0.0144766 0.0180966 0.00183566 0.999999 1 0.0135627 0.0259734 0.0193895 0.0110571 0.0037162 0.0130185 0.0325714 0.0235966 0.0107975 0.0266376 0.0333723 0.00188743 0.0147356 0.00459064 0.0290339 0.0366409 0.01901 0.0356975 0.0101849 0.0187047 1 0.0106019 0.0213672 0.0229797 0.0222353 0.00242689 1 0.0169108 0.00648027 0.0015385 0.0148629 0.00595093 0.997075 0.0181007 0.00685977 0.0175375 0.00166957 0.0134423 0.00334533 1 0.00883884 0.00913598 0.0194253 0.00889577 0.0257228 1 0.00252032 0.0383495 0.00367465 0.00708516 0.00457138 0.013968 0.00473024 0.0140889 0.0052633 0.00922151 0.0161548 0.0212067 0.0376447 0.00590069 0.0093591 0.00791203 0.0185093 1 0.0163266 0.00761231 0.00399111 0.043591 0.00608949 0.0223151 0.00554202 0.0117865 0.00243591 0.00592171 0.00476735 0.00390872 1 0.0202389 0.0146676 1 0.00665573 0.0157742 0.016385 0.00225834 0.0235719 0.020323 0.0104831 0.0242277 0.0336669 1 0.00359985 0.00253492 0.00857475 0.00357924 0.00181369 0.0319418 0.00611645 0.0269184 0.0255183 0.0169069 0.0160548 0.0159936 0.0199744 0.0424508 0.0141109 0.00713708 0.010983 0.00998183 0.00569051 0.0239834 0.00747938 0.0298422 0.0316518 0.0165468 0.00269363 0.0087288 0.0146256 0.00322456 1 0.0231711 0.0189744 0.0197512 0.00861562 0.999998 0.0231683 0.0195039 0.00598289 0.995052 0.005853 0.027895 0.00830336 0.00559958 0.0034183 0.0111981 0.00358065 0.01584 0.00368667 0.0281365 1 0.0121815 0.0203655 1 0.0196337 0.0251221 1 0.00915516 0.0165486 0.00376256 0.029376 0.00896488 0.00275717 0.0157213 0.0211304 0.00799523 0.00827052 0.00341798 0.00578964 0.00417864 0.0178971 0.0244663 0.0199808 0.0287318 0.00294428 0.0109633 0.015368 0.00913157 0.00780945 0.00533552 0.00862161 0.00773403 0.00330578 0.0116593 0.0059985 0.0118362 0.0101974 0.0145604 0.00742196 0.0225642 0.0109392 0.00816969 1 0.0222624 0.031072 0.0176616 0.018312 0.0157703 0.0244977 0.0217561 0.0400011 0.0192559 0.0227471 0.0206805 0.015466 0.0216483 0.0127829 0.0186004 0.0463072 0.0189754 0.0124238 0.036006 0.0147694 0.0205529 0.00887563 0.020334 0.0221499 0.0123904 0.00559343 0.0222337 0.0112725 0.0122093 0.0136342 0.0154804 0.0196991 0.0185994 0.0247165 0.00929478 0.0116018 0.00875118 0.0134314 0.00491581 0.0106859 0.0159199 0.00195327 0.10965 1 1 0.0326585 0.00722184 0.00191811 0.00505034 0.0132967 0.0192353 0.00452461 0.0260478 0.00507726 0.0213294 0.0227417 0.00613481 1 1 0.0202653 0.0108422 0.0190079 0.00439902 0.0181092 1 0.00621122 0.0233208 1 1 1 0.0183338 0.0254719 0.0068593 0.00539439 1 0.0937214 0.997298 0.0262507 0.0131283 0.0135367 0.0424473 0.0359817 0.0254487 1 1 0.0124044 0.00406398 0.0140652 0.0268046 0.00760972 0.00611755 0.00639748 0.999995 0.00737813 0.0228531 0.00651689 0.00195217 0.019117 0.00763324 0.025288 0.002535 0.00389934 0.011175 0.003089 0.00265573 0.00518793 0.0486269 0.00783863 0.00873505 0.00931567 0.00765831 1 0.00597991 0.00844228 0.021933 0.0095487 0.00875596 1 0.0108335 0.00284516 0.00596624 0.0125136 0.0238672 0.0105699 0.0109069 0.0126282 0.00813832 0.0185354 0.0239754 0.00328642 1 0.0117746 0.00597751 0.00496441 0.00437371 1 0.00243313 0.00620506 0.00658128 0.0128853 0.00661409 0.00672456 0.0143899 1 0.00918179 0.0166715 0.0188205 0.0046677 0.00400092 0.0201994 1 1 0.00867566 1 0.999999 0.00877167 0.005926 0.00466573 0.0102953 0.0155692 0.0196431 0.0144083 0.00818609 1 0.0125409 0.00460219 1 0.0161619 1 0.0119265 0.00314433 0.00507096 0.0259296 0.00301169 0.0171122 1 0.0702639 0.0281268 0.00918662 0.00327552 0.00378328 0.0209919 0.0224881 0.00614699 0.0105234 0.0037021 0.0115965 0.0123494 0.0111145 0.0215266 0.00547138 0.0223077 0.00487336 0.00876582 0.00873218 0.00623538 0.016674 0.033468 0.0224509 0.0056905 0.0192024 0.00639541 0.00312371 0.0100063 0.00781775 0.0156988 0.0216281 1 0.030966 0.00328903 0.0311948 0.00268824 0.0206537 0.0239991 0.0173148 1 1 0.00311838 0.0161006 0.0478565 0.0195686 0.0129034 0.0192717 0.0406286 0.034818 0.999999 0.0159476 0.0157791 1 0.00589813 0.00973966 0.0019379 1 0.00743956 0.0153094 1 0.003125 0.00785001 0.00956535 0.0190206 0.00848565 0.0190091 0.00613451 0.999992 0.0247397 0.0209533 0.00240575 0.0110296 0.00950686 0.00462426 1 0.00916307 0.00371455 0.0233963 0.00891273 1 0.0185048 0.0082338 0.0190613 0.0113779 0.00503144 0.0046218 0.017192 0.00452219 0.00484037 0.0115615 0.0101203 0.0298125 0.0193938 0.0284632 0.0235885 0.0241547 0.0211865 0.0103335 0.0127296 0.99997 0.00587298 0.00416042 0.00527245 0.00943879 0.0217802 0.008283 0.00758825 0.0183766 0.0273118 0.0120176 0.0179286 0.0155165 0.00566158 0.0129306 0.0321195 0.0120524 0.00763206 0.0313422 0.00518939 0.0149466 0.00321605 0.00539693 0.997512 0.0142404 0.0222002 0.0179409 0.0135458 0.0044878 0.0177435 0.0125633 1 0.0140346 0.0135596 0.00389201 0.0254921 0.0101374 0.00755668 0.0307567 0.00926176 0.0105026 0.0081904 0.0112707 0.022944 0.0136936 0.0239606 0.0275812 0.00894277 0.0245898 0.0125018 0.0194291 0.0304027 0.0380084 0.00698303 1 0.0450697 0.0540584 0.0275222 0.0227766 0.0116885 0.030032 0.00840372 0.00934434 0.0129933 0.0218551 0.021912 0.00812104 0.0231454 0.00878379 0.0041045 0.0178255 0.0119394 0.00580611 0.018939 0.0319153 0.012085 0.0189187 0.0120577 0.00720739 0.0088453 0.00787668 0.0218663 0.0155634 0.00535148 0.0105105 0.0276978 0.00884104 0.0107565 0.00172831 0.0153455 0.00424141 0.0276618 0.00833473 0.0102026 0.0254431 0.0181676 0.0280186 0.00544737 0.00937432 0.999746 0.0127626 0.0131807 1 0.00449427 0.00399054 0.00744832 0.0247059 0.00434276 0.0508281 0.0110128 0.010406 0.0175993 0.00519654 0.00348823 0.00852179 0.0232971 0.0259075 0.00753786 0.0135497 0.0351201 0.00874711 0.0331773 0.0189333 0.00217818 0.0154544 1 0.0156981 0.0042097 1 0.00430616 0.0165853 0.0168195 0.0054974 0.0193503 0.0131119 1 1 0.0181496 1 0.0139087 0.00426826 0.0635443 0.0240496 0.0117426 0.0303847 0.0129478 0.0100602 0.0119304 0.0528033 0.00515015 0.00842631 0.012156 0.999993 1 1 1 0.0194647 0.00529157 0.0202283 0.00543768 0.0041093 0.010733 0.0120725 0.00323271 0.0145065 0.998492 0.0114503 0.019313 0.0121126 0.00628773 0.0167283 0.0105421 0.0136479 1 0.00187703 0.00832492 1 0.010772 0.00790673 0.0185924 0.0064887 0.0248221 0.00589872 0.0230559 0.00641792 0.0346438 0.00512551 0.999497 0.0258406 0.012351 0.00588559 0.0135404 0.0070713 0.019049 0.0157826 0.024517 0.0206551 0.0216305 0.0255023 0.01785 0.0155624 0.0211536 0.0169335 0.0245239 0.0147306 0.0114992 0.00702399 0.013633 0.0165754 1 0.0105134 0.0171673 0.00765322 0.0054248 0.0123498 0.017346 0.0170117 0.018891 0.0188993 0.0219625 0.0158425 0.00839822 0.00391072 0.999994 0.0240806 0.0249395 0.0683583 0.0233657 0.0227842 0.0218917 0.0268332 0.0251312 0.0243136 0.0109194 0.0157766 0.00394096 0.0172799 0.0257992 0.0191656 0.011004 0.014325 0.0236906 0.0095532 0.00768825 0.0179179 0.0328926 0.0142383 0.0101016 0.017826 1 0.0477085 1 0.0152619 0.0181708 0.0118145 0.0223987 0.0178724 0.020299 0.00353304 0.00503439 0.00849288 0.0260579 0.0259818 0.0218066 0.0331003 0.0371596 0.0357225 0.0231065 0.0262434 0.0275441 0.0296561 0.0108157 0.0234056 0.0536395 0.0150748 0.00872483 0.0221862 0.00662576 0.0224831 0.0280901 0.0162332 0.0064302 0.00858107 0.0133119 0.00318649 0.0272316 0.00321131 1 0.00425809 0.00454472 0.0104788 0.998051 0.0062538 0.0458118 0.00207278 0.0038498 0.00547386 0.0107097 0.00889406 0.00606931 0.0238634 0.00357731 0.0198569 0.0162056 0.0102421 0.0146538 0.0280742 0.0142239 0.0180756 0.0246981 0.0265772 0.0312388 0.0133759 0.0103047 0.0147965 0.00373284 0.00382374 0.0048387 0.0203104 0.0266838 0.00548296 0.00137452 0.00637098 0.0121954 0.0156813 0.0194041 0.00960617 0.00389443 0.00809134 0.0232143 0.00520899 0.0277293 0.0260871 0.00458985 0.00293647 0.00762636 0.0127207 0.0193616 0.0115163 0.00377615 0.00710888 0.0434562 0.0100194 0.0143358 0.00448912 0.999919 0.00446055 0.0116396 0.017025 0.00656385 0.00529207 0.00948928 0.00873952 0.0105547 0.0249641 0.0277342 0.0109261 0.0218822 0.00651874 0.00577581 0.0138077 0.00246956 0.0076617 0.00758698 0.00813118 0.0127738 0.998808 0.00538418 0.012434 0.0312548 0.0275415 0.063488 0.00639204 0.0310649 0.0230258 0.0091088 0.0363853 0.0201239 0.023359 0.0304665 0.0294829 0.0151431 0.00514215 0.0269492 0.00733982 0.00490319 0.0212374 0.0043378 0.00949093 0.0198284 0.0124705 0.00612887 0.0172604 0.532348 0.0333784 0.00753248 0.0117505 0.0139081 0.0111549 0.0155078 0.0266538 0.013345 0.00814556 0.00406309 0.00778361 0.0119647 0.00641747 0.00310968 0.0136997 0.0329113 0.00424558 0.0108397 0.00685129 0.00492528 0.0135988 0.0053362 0.00819953 0.00648058 0.0015448 0.00502773 0.00697965 0.00667761 0.178539 0.0383213 0.00681881 0.0065445 0.0107633 0.00759868 0.0177009 0.0158355 0.00658144 0.00679825 0.0086935 0.0133182 0.00464777 0.0374807 0.00357325 0.0188616 0.01653 0.023682 0.0123283 1 0.0449637 0.0310212 1 1 0.017296 1 0.025696 0.00538548 0.00588262 0.0096153 0.00852962 0.0675434 1 1 0.0123646 1 0.00308546 0.0176327 0.00760144 0.0271404 1 0.00388999 1 0.0142148 0.012224 0.0276507 0.0030923 1 0.0064493 0.0210076 0.0133947 0.00694287 0.0221002 0.0134421 0.00495423 0.00438704 0.015399 0.0340488 0.024944 0.0170678 0.00394039 0.0117924 0.0086339 0.00446899 0.012508 0.0128143 0.00502192 0.0266474 0.00890353 0.0133901 0.00427215 0.026574 0.0146916 0.00942519 0.0047244 0.00497879 0.0143368 0.0119051 0.00961954 0.00891875 0.0253248 0.0165593 1 1 0.00907528 0.0175955 0.0304814 0.00318046 0.011326 1 0.0253426 0.00798236 0.0379064 0.0209155 0.038576 0.00831929 1 0.00275117 0.00392723 0.00320531 0.0283433 0.00531754 0.00552686 0.00417673 0.0248746 0.0155537 1 0.00538784 0.0128655 0.0125769 0.0069203 0.0183966 0.0252925 0.00360601 0.0239834 0.00353584 0.00427235 0.00295215 0.00521143 0.00698621 0.0029424 0.0246193 0.00592887 0.00938959 0.0511998 0.00847358 0.00677575 0.0108266 0.00884809 0.0157508 0.0168365 0.00517016 0.0101416 0.00290791 0.00799262 0.00361949 0.0155964 0.00510393 1 0.0154852 0.0334197 0.01556 0.0160778 0.0026936 0.0108124 1 0.016133 0.999988 0.0121586 0.0150089 0.0085773 1 0.0267665 0.00534154 0.0219122 0.00891 0.0160211 0.0111538 0.0238342 0.00585596 0.0115711 0.0111251 0.00793906 0.0066498 1 0.00614332 0.00258856 0.00455468 0.0347871 0.00719401 0.0293701 0.019562 0.0138753 0.0210446 1 0.0170409 1 0.0288016 0.00409086 0.00762589 0.00960976 0.00426796 0.0236943 0.00849715 0.018922 0.0228844 0.0128198 0.0251885 0.0150455 0.0151769 0.0188211 0.0251074 0.0193365 1 0.0181093 0.0150809 0.00405256 0.00817186 1 0.00576278 0.019519 0.00331771 0.0115879 0.014803 1 0.00895275 0.00689264 0.0137512 0.012697 0.0125266 0.999489 0.0323008 0.999531 1 0.0171604 0.0290317 0.0205546 0.017107 1 1 0.0164176 0.00685122 0.00406587 0.00659168 1 0.0342345 0.00911271 0.00459655 0.0030332 0.0152827 0.0102668 0.0292833 0.020273 0.00339463 0.00297682 0.0270157 0.0164555 0.0114007 0.0342855 0.0415666 1 0.0238416 1 0.00426573 0.0154064 0.0187515 0.0178606 0.0183984 0.0150875 0.014144 1 0.999274 0.00844355 0.00467006 0.999502 0.0129765 0.00664569 1 0.00664184 0.00635804 1 0.00759126 0.0145915 0.00413631 0.00788447 0.00237572 0.0231838 0.0171746 0.0107894 0.0217294 0.00747379 0.0296464 0.0311523 0.0250685 0.00825042 0.00652967 1 0.999999 1 0.0300307 0.00866385 0.0373543 0.999999 0.00435129 0.00728345 0.00940633 0.0124741 0.0119062 0.00242119 0.00760061 0.0121519 0.00681438 1 0.0156009 0.00646591 0.0239583 0.00241096 0.0098267 1 1 0.00416932 0.00903198 0.00930685 0.0329317 0.0280197 0.0078829 0.00570937 1 0.00945112 0.0041256 0.0148081 0.00485677 0.0227548 0.0219761 0.0320281 0.00591005 0.00989283 0.00689645 0.00370454 0.0256763 0.0153282 0.00824912 0.0214689 0.00514283 0.0102688 0.00512982 0.0203839 0.0196502 0.0133824 0.0142744 0.0116753 0.0294534 0.0181633 0.00842511 0.0224477 0.0314542 1 0.00584563 0.0156864 0.0369911 0.0260084 0.0119459 0.00659701 0.00224983 0.0231643 1 0.0145999 0.999977 0.0594347 1 0.0216499 0.0140066 0.00398928 0.0295011 1 0.0153948 0.00798249 1 0.0253994 0.00883564 1 0.0192251 0.999718 1 1 0.0192068 0.00654679 0.00640159 1 0.00381741 0.00748471 0.0252938 0.0168082 0.0153829 0.0189115 0.00983903 0.0129272 0.0138468 0.00364115 0.0209398 0.00492995 0.00612024 0.0133358 0.00759913 0.0239648 0.00845375 0.0103504 0.00708279 0.0088045 0.00917966 0.0227997 0.0100545 0.00864971 1 1 0.00559092 1 0.0286174 0.0140864 0.00686262 0.0157551 0.999981 0.00637937 0.0219347 0.999946 1 0.00346586 0.999998 0.0235308 0.0109019 0.0214216 0.00934811 0.00476727 0.0109342 0.994473 0.999987 0.00173931 1 0.00951612 0.0109114 0.0131786 0.0174047 1 0.0252661 0.00569038 0.00355896 0.00601298 0.017006 0.00865075 1 0.00322927 0.0233188 0.999986 0.00515326 0.00524567 0.0371494 0.0288963 1 0.00663367 0.00606158 1 0.0171104 0.011487 1 0.0266039 1 0.0109738 0.00666764 0.0213328 0.0234819 0.0147465 0.0254839 0.0234134 0.0178351 0.00431291 0.0135109 0.00178075 0.0244915 0.0160766 0.00280426 0.0169308 0.0218676 0.00579817 0.0137057 0.0163974 0.0193015 0.00314139 0.0591001 0.0200276 0.00677283 0.0125389 0.0104688 0.0310179 0.0115215 0.00811174 0.0211686 0.00407916 0.0130122 0.0429045 0.0186826 0.00555842 0.00901271 0.0114147 0.00201226 0.00436294 0.00297425 0.0107776 0.025838 0.0116342 0.0196404 0.0054729 0.0317777 0.00642928 0.0143704 0.00920952 0.0134422 0.0443176 1 0.0163451 0.0624575 0.0247574 0.00860587 0.0111612 0.00965682 0.00908984 0.0234524 0.00692531 0.0143213 0.00831957 0.0176731 0.0143453 0.00511248 0.0120145 0.0344615 0.00605281 0.0214927 0.00330905 0.0334408 0.00478282 1 0.0118046 1 1 0.0200474 0.00119214 0.020766 0.0149814 0.00388156 0.0224386 0.00531274 0.00556458 0.0230418 0.0163092 0.0345775 0.00694298 0.00326824 0.0206538 0.00621294 1 0.00151636 0.0141416 0.0228197 0.0254 0.0186492 0.0300152 0.0251643 0.998969 0.00558108 0.0291395 0.00693731 0.0319175 1 0.0117413 1 1 0.0224407 0.00389415 0.00750061 0.00530287 0.014166 0.0151135 1 0.0125019 0.00293265 0.00749408 0.00523458 0.00539301 0.0282202 0.0206268 0.0291293 0.0209801 0.0236987 0.998505 1 0.0208561 0.0217506 0.0194911 0.00499385 0.00681531 0.00856752 0.0225926 0.00377316 1 0.00791609 0.0197407 0.00140028 0.041525 0.999466 0.0531912 0.0112384 0.0241805 0.00499334 0.0124933 0.00946986 0.00266448 0.0240251 0.00732602 0.0148618 0.00681485 0.00540425 0.0196309 0.0137894 0.0240239 0.0297955 0.0145421 0.0050501 0.00230629 0.017347 0.00530432 0.0223143 0.0127348 0.00785838 0.0117261 0.0012399 0.0202301 0.0289635 0.0279658 0.0167237 0.0104684 0.00295453 0.00315607 0.00515896 0.0178556 0.0245203 0.00829926 0.0315736 0.00609216 1 1 0.00877642 0.00633243 0.0335374 0.0354355 0.0225886 0.0193427 0.032872 0.00700227 0.0294939 0.0205375 0.005497 1 0.00350916 0.0262921 0.0104656 0.00469382 0.0167802 0.999755 0.0308192 0.0295024 0.0135089 0.0135656 1 0.0238731 0.00874009 0.0141218 0.00920512 0.0160043 0.135693 0.0151588 0.00793733 0.0080411 0.01725 0.00363049 0.0276656 0.0110537 0.995852 0.0446698 0.00518634 0.00421995 0.0238044 0.0109576 0.0110132 0.0183051 0.00615794 0.0221425 0.00567631 0.00932669 0.00792183 0.0118008 0.00138153 0.020838 0.0322835 0.00916382 0.00517538 0.0213238 0.00804724 0.0120148 0.0617047 0.00903648 0.00816259 0.00518982 0.0125751 0.00553624 0.0146403 0.00300837 0.0159987 0.00873075 0.0124745 0.00557234 0.0215895 0.00796396 0.0141386 0.0154114 0.0230132 0.0177135 1 0.0136275 0.017266 0.0263452 0.0171392 0.00951529 0.0130953 0.00386329 0.999947 0.00377826 0.0177653 0.006554 0.0294764 0.0289821 0.00450104 0.0170165 0.0263516 0.00962376 0.0232428 0.0145699 1 0.00332617 0.00417335 0.008451 0.0089947 0.0287695 0.0248858 0.011007 0.00290444 0.0103318 0.00540492 0.0158729 0.0271485 0.00672228 0.0241994 0.0290182 0.00973091 0.0127911 0.0165855 0.0197475 1 0.0222243 0.00908457 0.00383119 0.00372668 0.0181661 0.0178892 0.00586793 0.00501081 0.0100661 0.00584319 0.00219239 0.00917391 0.999964 0.0153648 1 0.0398136 0.0293548 0.0356832 0.020164 1 1 0.00810846 0.0303992 0.00655855 0.00312303 0.0178996 0.00339507 0.0308338 0.0397202 1 0.0318955 0.0196436 0.00126434 0.00806545 0.00443405 0.00902771 0.00706312 0.0132524 0.0149445 0.019293 0.00759098 0.0052321 0.0275858 0.998433 0.0208725 0.0176531 0.0330965 0.0192389 0.00412948 0.0255124 0.00545769 0.0151891 0.00852354 0.0222187 0.0149191 0.00665677 0.0126116 0.00385184 0.0139448 0.0180498 0.0742594 0.0271372 0.0122919 0.0141847 0.00368071 0.0114235 0.00384897 0.0225513 0.0642962 0.0262464 1 0.0253442 0.00626224 1 1 0.0138257 0.00480032 0.00530783 0.02724 0.0195468 0.0115999 0.0300638 0.0143533 0.0112745 0.0218616 0.99997 0.00522315 0.041428 0.00717422 0.0061385 0.0099868 0.00876708 0.023203 0.00898595 0.00795117 0.0211756 0.0151503 0.0626167 0.00556086 0.016089 0.0254533 0.0311754 0.0041887 0.0768104 0.0156184 1 0.00413166 0.0308786 0.0287077 0.00635184 0.0192638 0.0250025 0.02144 0.0146579 0.0289029 0.0182914 0.00350593 0.0122333 0.0114855 0.0068669 0.0136542 0.010372 0.0194021 0.0219153 1 0.00299993 0.0101526 0.00845363 0.0039413 0.00659627 0.00341703 0.0296098 0.00817874 0.0274809 1 0.0037283 0.0210664 0.022594 0.00672479 1 0.0153396 0.00966009 0.0763167 0.0270395 0.0323877 0.0278693 1 1 0.00980622 0.0127799 0.0179281 0.00527028 0.00556795 0.0311346 0.027464 0.0116337 0.00633126 0.0123078 0.00940574 0.015885 0.0124779 0.00172908 0.0600238 0.0177763 0.00584395 0.00567838 1 0.0136235 0.0114735 0.00420536 1 0.00946802 0.0117023 0.0134027 0.015999 0.010201 0.0132123 0.0119674 0.021881 0.0124431 0.00488044 0.00581158 0.0334285 1 0.0175267 0.00715322 0.0128421 0.0108938 0.00644363 0.00219248 0.00581869 0.0217882 0.00929135 0.00485103 0.00222434 0.00875961 0.026671 0.0110503 1 0.00642983 0.00893982 0.0352256 0.0123856 0.00473228 0.0358615 0.0286331 0.0081881 0.0248734 0.00559538 0.0366431 0.00286887 0.00632282 0.0118389 0.0222763 0.00724974 0.0154025 0.00629966 0.0147204 0.0293702 1 1 0.00492211 0.0257829 0.0089141 0.00770651 0.0097629 0.00740253 0.0107398 0.00998456 0.0166115 0.00837012 0.00892798 0.0116694 0.0166213 0.027117 0.0152804 0.0326837 0.00801317 0.0324278 0.0355018 0.0118529 0.00997776 0.0339723 0.0161505 0.0051598 0.014111 0.0157084 0.0229213 0.0264557 0.00584486 0.0240574 0.0391814 0.0330037 0.0119411 0.0270633 0.0506651 0.0239742 0.0206332 0.00839704 0.0226212 1 0.00684114 0.00749873 1 0.00830334 0.0315094 0.0188139 0.0162948 0.0475356 0.0470217 0.0171162 0.00606069 1 0.00816859 0.0142659 0.0246752 0.0241335 0.0233855 0.0245561 0.0305032 0.0112023 0.00225159 0.999897 0.0189443 0.00785723 0.00258895 0.0315589 0.0466869 0.0307977 0.0222064 0.0140049 0.0323686 0.0213185 0.00580606 0.015044 0.00268873 0.00359548 0.0317613 0.00466882 0.011409 0.00571324 0.0178499 0.0041977 0.00548932 0.00574219 0.0313997 0.0203094 0.0231811 0.0109693 0.0260576 0.00383752 1 0.00814601 1 0.00397139 0.0102515 0.00426855 0.0173357 0.0172208 0.00987924 0.0353158 0.0121954 0.0118906 0.00982306 0.00680253 0.0171538 0.0167759 0.00557029 0.99989 0.0024579 0.00701822 0.0103922 0.0182687 0.0015149 0.0136469 0.00299944 0.00469111 1 0.0168035 0.02425 0.0150094 0.032495 0.0255052 0.0240449 0.0320516 0.0230495 0.0220106 0.0263142 0.0243838 0.0197852 0.0230133 0.0248163 0.0143903 0.0130049 0.0204157 0.0099934 0.0327501 0.0110905 0.0092171 1 0.040095 0.0123618 0.00598815 0.0258468 0.0121447 0.0099353 0.00659254 0.00300423 0.00581194 0.0173771 0.0169904 0.0142491 0.0245106 0.00436548 0.0192385 0.021611 0.00233949 0.00704927 0.0210779 0.0129631 0.00631309 0.00826366 1 0.0211337 1 0.00316337 0.0235493 0.977865 0.0309862 0.00798484 0.066228 1 0.00659786 1 0.0243008 0.00959443 0.00914366 0.00565264 0.00526567 1 0.00223702 0.00727653 0.00775238 0.00464845 0.00677414 1 0.00714884 0.0265768 0.0122326 0.00591998 1 0.0239412 0.00414964 0.0233501 0.00564683 0.0127802 1 0.0121162 1 1 0.0114031 0.0167252 0.00871333 0.00171058 0.0133906 0.00799806 0.032575 1 0.00616474 0.00495613 0.00371313 0.013275 0.0102515 0.00627116 0.0102291 0.00348109 0.0291651 0.0254289 0.014221 1 0.0268659 0.00389222 0.00645824 0.0142763 0.034049 0.0246248 0.00703335 0.999999 0.00579708 0.0135095 0.00322343 0.00762836 0.00560691 1 0.0125744 0.107613 0.00243574 0.00608354 0.0118892 0.00768791 0.0251855 0.00554479 0.0198592 0.00987047 0.0149914 0.00854316 0.040016 0.050939 0.012515 0.00157057 0.0283196 0.00904543 0.00312833 0.00955407 0.00519222 0.0175635 0.0214561 0.00837368 0.00835442 0.00453821 0.0107857 0.0202533 0.0092577 0.00887735 0.00881286 0.0158328 0.0110071 0.0227385 0.0134395 0.0235442 0.0142441 0.00804044 0.00210355 0.00839044 0.0102841 0.0253839 0.0129282 0.00425722 0.0173638 0.0105804 0.0107113 0.00212191 0.00389486 0.0102812 0.00257278 0.0101313 0.00470234 0.0130828 0.0213537 0.00623637 0.0101222 0.0055373 0.014006 1 0.00518484 0.0187922 0.00590135 0.00714368 0.00937068 0.00228608 0.027428 0.0330946 0.00340593 0.00826633 0.0070805 0.0180502 0.00486045 0.0463992 0.00705406 0.0108385 0.013957 0.0178034 0.0228025 0.0257665 0.0232648 0.0367112 0.0285947 0.999987 0.0206386 0.0165437 0.0106605 0.00384294 0.0217182 0.999995 1 0.00643056 0.0220709 0.0109279 1 0.00831297 0.0142422 0.0146582 0.0177808 0.00278555 0.00914657 1 0.00498919 0.0324446 0.999995 0.024811 0.017302 0.0314424 1 0.0292232 0.0150426 0.00235379 0.00567615 0.0142134 0.00367138 0.00384101 0.0298846 0.00582569 1 0.0107498 0.0564224 0.99778 1 0.010284 0.0183986 1 0.00664478 0.0165348 1 0.0046844 0.00706016 0.00931006 0.0284474 0.0110575 0.00887648 0.0106523 0.0198128 0.00594402 0.0104805 0.0151743 0.00997702 0.0041031 0.00585186 0.0121216 0.00737393 0.00904459 0.999999 0.00752318 0.0391593 0.0137027 0.00368826 0.0086832 0.0235609 1 0.00749601 0.0124881 0.0107094 0.0386379 0.00355962 0.00343985 0.00420849 0.0131068 0.0242472 0.030616 1 0.00312327 1 0.0160334 0.0137051 0.0087377 0.0242899 0.00435852 0.00376938 0.0110857 0.0158898 0.0215036 0.0488604 1 0.00641497 0.0255199 0.0237174 0.0129826 0.00938453 0.00154865 1 0.999005 1 0.0247547 0.00568186 0.0082019 0.0120475 0.0146548 0.0110053 0.0279023 0.013495 0.00822121 0.0317231 0.0106631 0.00700117 0.00682432 0.0127986 0.0074756 0.00537585 0.0203112 0.0206376 0.0184159 0.00427435 0.0249909 0.00298226 0.00738117 0.00630282 0.00912747 1 0.0208837 0.0212763 0.0144224 0.00370749 0.0194629 0.00285346 0.0780035 1 0.0116055 0.0210762 0.0101032 0.00728331 0.0107817 1 0.00645298 0.0345913 0.0181156 0.0303248 1 0.0207245 0.0144006 0.0155437 0.0137466 0.0179764 0.0234934 0.00520534 0.0172669 0.00717807 0.0549773 0.00551225 0.00936367 0.0132399 1 0.056417 1 0.0787938 0.999256 0.0114236 0.00497006 0.0213267 0.0126242 0.00781638 0.0222126 0.00552582 0.00873907 0.00394828 0.0110369 0.0240138 1 0.0100933 0.00383132 0.0237406 1 0.0394375 0.00390639 0.00862619 0.0199094 0.00141342 0.0286056 0.00557858 0.0137731 0.0384874 0.00928054 0.0161297 0.00367027 0.0211736 0.00527163 0.004333 0.00845092 0.0134533 0.0136661 0.0159854 1 0.0193408 0.00426266 0.0153955 1 0.00425139 1 0.0314115 1 0.0116519 0.00277035 0.0374691 0.0205673 0.0168813 0.0252345 0.0261382 0.0115015 0.0147471 0.021567 0.0260742 0.00350372 0.0137395 0.0132872 0.00940034 0.00491894 0.0154144 0.0123193 0.00579526 0.00402116 0.0240339 0.00704469 0.00328492 0.0208204 0.0101677 0.0129912 1 0.0185818 0.0236453 0.0189005 1 0.0134362 0.0255576 0.0113117 0.0150002 1 0.022244 0.0223367 1 0.00740122 0.00621251 0.0061336 0.00675666 0.00975662 0.00514625 0.00532559 0.003674 0.0171634 0.0117597 0.00421778 0.02887 0.0280233 0.0143977 0.00369896 0.0516046 0.0274765 0.0214102 0.0317924 0.0590113 0.110956 0.0285672 0.0225376 0.00885528 0.0348411 0.034399 0.00988263 0.0270517 0.0096258 0.00865707 0.0110581 0.0049275 0.00952778 0.0100988 0.0074618 0.00730952 0.00822739 0.00429752 0.0103494 0.00350665 0.00432836 0.00307977 0.00362142 0.0199716 0.006544 0.00854896 0.00180817 1 0.00889174 0.00829774 0.0124888 0.036866 0.0162966 0.00898395 0.0128782 0.00945264 0.0227054 1 0.0344177 0.00330153 0.0157817 0.0195283 1 1 0.0076682 0.00963917 0.0162761 0.0239458 0.0132002 1 1 0.0178341 0.0123495 0.0177749 0.0146752 0.0270314 0.00783079 0.0111943 0.024994 0.0189293 0.0240251 0.0131174 0.065115 1 0.00327546 0.0100684 0.0126995 0.00794631 1 0.0171747 0.0196437 0.01715 0.0152244 0.03068 0.0164065 1 0.0289692 0.0576382 0.0212024 1 0.017202 0.0326373 0.00715849 0.00446601 0.0181605 0.0169771 0.00555385 0.023939 0.0211194 0.0227933 0.00271233 0.0154875 0.0163602 0.0107666 0.0204549 0.0268403 0.00517265 0.0180047 0.017087 0.0218315 0.0606173 0.00481378 0.0145162 0.00950502 0.0179673 0.00689868 0.00930101 0.0319426 0.0226664 0.99994 0.00697563 0.0233671 0.0285534 0.0201429 0.015052 0.0157904 0.0159222 0.0323675 0.00800407 0.0479439 0.00796832 0.0147562 0.0201604 0.0105679 0.0221012 1 0.0156183 0.0214698 0.00429679 0.0128822 0.0249123 0.0230176 0.0065977 0.0362575 0.0227231 0.0261497 0.0366694 0.0325262 0.0275652 0.022506 0.0263142 0.0182861 0.0290262 0.0228652 0.0279965 0.038863 0.0252661 0.0292001 0.0236528 0.0368044 0.0161466 0.00873474 0.0106274 0.020111 0.026686 0.0187686 0.995324 0.0085767 0.0253955 0.00690651 0.00621399 0.999998 0.00317105 1 0.0168813 0.00290601 0.0257555 0.0152262 0.0184026 0.0406534 0.0125964 0.0080522 0.0415235 0.031498 0.0274367 1 0.0210949 0.021791 0.00941773 0.00608783 0.0276165 1 0.0105225 0.0268744 0.0216648 0.00320095 0.0264556 1 0.00160242 0.00334499 0.9999 0.00852482 0.00939619 0.00814634 0.0067089 0.00528479 0.0093507 0.00726177 1 0.00403326 0.0157228 0.0169268 0.00693253 0.00896901 0.0217208 0.0151237 0.00304679 0.0110857 0.0131514 1 0.00982817 0.0155586 0.999949 0.0150834 0.983888 0.00416355 0.00631957 0.0198511 0.0100434 0.0109037 1 0.00333565 0.0105928 1 0.00849727 0.0185603 0.00829262 0.00262518 1 0.00953336 0.00192201 0.00775944 0.0173399 1 0.0447445 0.018761 0.00211297 1 0.00471029 0.0125152 0.00553622 1 0.0214038 0.00640405 0.00819473 0.00764899 0.02407 0.0150334 1 0.00507669 0.00817324 0.0087724 0.0289904 1 0.00502391 0.0187715 0.0114806 0.00605222 0.0114403 0.00233096 0.0116141 0.999999 1 0.0232454 0.00434258 0.0140687 0.0300702 0.0172559 0.0104657 0.0151753 0.00468573 0.00791904 0.999998 0.0125264 0.00563996 0.00754074 0.00673868 1 0.0207911 0.00838231 0.00710853 0.0170293 0.0173378 0.0212661 0.00282706 0.0192551 0.0222425 1 0.027573 0.0372574 0.0273839 0.00805369 0.0274685 0.00167078 0.0184904 0.0305437 0.00833408 1 0.00742514 0.0210464 0.0211713 1 0.999994 0.0176674 1 1 0.00804274 0.999961 0.0265426 0.0143422 0.0353786 0.0269346 0.0170617 0.0189488 0.0208205 0.0498582 0.0377585 0.0263518 0.00428112 0.0336052 1 0.0128815 0.00316809 0.0177166 0.0265907 0.0124835 0.00946594 0.0402809 0.00461534 0.0190994 1 0.0125565 0.00466448 0.0151057 0.0235404 0.00194586 1 0.0120534 0.00447303 0.00648925 0.00200158 0.0131578 0.0346703 0.00866196 0.0112703 0.00293157 0.00371733 0.0128409 0.0140281 0.00819304 0.0166067 1 0.029275 0.0257034 0.00562539 0.00313852 1 1 1 0.0369224 0.0230191 0.0394689 0.0177586 0.00423509 0.0185941 0.031688 0.00213804 0.00598172 0.0294171 0.0189778 0.00601006 0.0220457 0.00395727 0.00549873 0.0287293 0.00439548 0.00816691 0.025771 0.00654289 0.0147289 0.00644707 0.0118724 0.0196507 0.0123193 0.00955395 0.0172615 1 0.0286287 0.996411 0.00949036 0.0215496 0.999993 0.0252737 0.0135345 0.019717 0.00123706 0.00685566 0.0316656 1 0.0133273 0.0033495 0.0363411 0.00520616 0.0152479 1 0.0128206 0.0219401 1 1 0.0128928 0.0187476 0.0192231 0.0126314 0.00933652 0.0280141 0.0101406 0.00726784 0.0251093 0.011875 0.0187922 0.00768046 0.0184846 0.0064523 1 0.0115583 0.0043606 0.0156613 0.0037627 0.0168338 0.00341195 0.0237339 0.0288667 0.0207529 0.0265786 1 0.0206048 0.00579435 0.0247038 0.0892069 0.0114294 0.0235459 0.00234076 0.00250273 0.00846219 0.0819129 0.00837441 0.0143716 0.018526 0.0106917 0.00649405 0.00570607 0.00795557 0.018439 0.0710155 0.00647815 0.0103672 1 1 0.00361384 0.00617347 0.0122976 1 1 0.0156143 0.0227208 0.0173821 0.016528 0.0099692 0.0138701 0.0046202 0.00189309 0.00441744 1 0.0173295 0.035757 0.0478255 0.00806829 0.0150611 0.0319206 0.0175916 0.00765235 0.024486 0.011868 0.00760959 0.00430904 0.00995508 0.00313419 0.0220642 0.00615882 0.0113114 0.0215035 0.015512 0.00740634 0.0185251 0.0190228 0.999921 0.0426544 0.0208056 0.0081838 0.0271598 0.00602842 0.0252218 1 0.00908754 0.0137048 0.017747 0.013356 0.0195658 0.0145243 0.00967846 0.036803 0.03964 0.00530573 0.0238271 0.00141715 0.0267472 0.00367293 0.0186488 0.0118866 0.0134999 0.010222 0.0149119 0.0041283 0.012277 0.00799627 0.999617 0.0178801 0.0267204 0.00340838 1 0.00378151 1 0.0203143 1 0.0344424 0.0045304 0.0137734 0.0146181 0.00963273 0.0322909 1 0.00559932 0.0232988 0.00880428 0.0118522 0.00326066 0.0256569 0.0189488 0.00215755 0.0100819 0.00697423 0.0192963 0.00647431 0.002996 0.0154284 0.00676109 0.0100457 0.0241262 0.0041819 0.0358821 0.0122136 1 0.00349197 0.00364909 1 0.00325077 0.00654871 0.013572 0.00247985 0.0159667 0.0272838 0.00211292 0.0267179 0.0151314 0.00408519 1 0.00876962 0.012695 0.0209328 0.00429219 0.00365523 0.00859623 0.0110703 0.0299399 0.00567178 1 0.0333652 0.0224312 0.0308376 0.0185169 0.007488 0.0111661 0.0229664 0.00272567 0.0119924 0.0102709 0.00449821 0.0190624 0.0193912 0.0218784 0.0105581 1 0.0244519 0.0194526 1 0.0167442 0.00950509 0.0107122 0.00662144 0.0187206 0.0200449 1 0.0141922 0.0246748 0.0161737 0.0146785 0.0179174 0.0420906 1 1 0.0060084 1 0.0142385 1 0.00872278 0.00423926 0.0200026 0.999999 0.00850612 0.015941 1 0.0114101 1 0.00720233 1 0.00807194 0.00975544 0.0266313 0.0168658 0.00946959 0.00178942 0.00462796 0.00398785 0.013788 0.0039328 0.0175079 0.0260865 0.00922384 0.0160152 0.01336 0.010429 0.0117383 0.00612575 0.0192098 0.0134729 0.00343436 1 0.0157531 0.00886099 0.00510941 0.00689424 0.012078 0.00975986 0.0220843 0.00191033 0.0199426 0.999714 1 0.0234179 0.00780759 0.0173687 0.00472558 0.00461154 0.0164008 0.014707 0.0129114 0.00612813 0.00629158 0.00983784 0.00603436 0.0167352 0.068606 0.00362011 0.0190062 0.0477 0.00502269 0.0386693 0.0142962 0.0197545 0.00472754 0.0327441 0.0113821 0.00467427 0.0132433 0.016125 0.0172412 0.0144462 0.00779037 0.00528518 0.0210853 0.013735 1 0.0169088 1 0.00658811 1 0.0142281 0.00703628 0.00548186 0.0149527 0.00350966 0.00734447 0.0384401 0.00576658 0.0330357 0.00984833 0.0296214 0.0108262 0.0067365 0.00638205 0.00391388 0.0153739 0.0189494 0.0104567 0.005711 0.0271669 0.0200046 0.0125929 0.00833575 0.026921 0.0315821 1 0.00204616 0.0205156 0.00964391 0.00862485 0.00736763 0.00522694 0.02349 0.0090207 0.0292205 0.014286 0.0396268 0.0049211 0.00388416 0.0100488 0.00727535 0.0240984 0.0202371 0.00982923 0.00493272 0.0104858 0.00742479 0.0053396 0.0263305 0.999999 0.0115172 0.0207551 0.0180435 0.0167427 0.0229589 0.0338322 0.00359784 0.0105992 0.00508472 0.00340727 0.00919831 0.0145244 0.00234466 0.0055434 0.00383437 0.00469766 0.0139871 0.00740468 0.0110656 0.00186238 0.0113441 0.00743376 0.00487229 0.0159595 0.0112269 0.00805651 0.00446031 0.0111151 0.0048268 0.0105885 0.0234929 0.00297823 0.0134521 0.00962033 0.0111203 0.00672071 0.00256366 0.0137851 0.00635309 0.0141025 0.0111923 0.022382 0.00951682 0.00981093 0.0156968 0.00871518 0.00722278 0.00554459 0.0134131 0.0194574 0.0203256 0.016746 0.0136504 0.0303029 0.0272437 0.0302783 0.0215124 0.00363728 0.00246503 0.00960406 0.0123848 0.00499433 0.0100584 0.0279826 0.00628167 0.0126928 0.00684679 1 0.011909 0.0458355 0.020583 0.00556681 0.00591588 0.016337 0.00699411 0.0429417 0.0262657 0.0126899 0.0384777 0.0198328 0.0056739 0.0299575 0.00449806 0.00675697 1 0.00595559 0.00324169 0.0289525 0.0339479 0.0188917 0.0297608 0.999959 0.00171261 0.0149461 0.0177222 0.00855214 0.0247211 0.0131673 0.0558948 0.00386756 0.0226621 0.018198 0.00465709 0.00946222 0.025481 0.0154228 0.0454618 1 0.0106719 0.0312813 0.0389747 0.0932201 1 0.01218 1 0.0944879 0.0114449 1 0.0266894 0.0406694 0.00371642 0.0064795 0.0232137 0.0031951 0.0224461 0.0181834 0.00860729 0.0113075 0.0020162 0.0153336 1 0.00400196 0.0118569 0.0983867 0.0317843 0.00706943 0.0280715 0.0147176 0.021 0.0212404 0.017451 0.00786456 0.0227575 0.0144006 0.00760312 0.999987 0.00665466 0.00792864 0.00437681 0.0117855 0.00685718 0.00804813 0.00786928 1 0.999539 0.0228279 0.00671509 0.0112879 0.00747999 0.0118767 0.00454831 0.0207152 0.0722611 0.0205555 0.00657796 0.0251643 0.0384323 0.00504394 0.0048825 0.00602107 0.0244135 0.00620665 0.00532698 0.0217575 0.0301662 0.0153376 0.0214738 0.0162989 0.0250541 0.0161008 0.025915 0.0255247 0.0135009 0.011855 1 0.0110848 0.00871396 0.0108526 0.0119546 0.00284397 0.011019 0.00731436 0.0239846 0.00444759 0.0247698 0.00306241 0.990925 0.0113007 0.0050567 0.0216901 0.00983882 0.00683374 0.0093253 0.0263182 0.00545218 0.0627467 0.0216569 1 0.0213231 0.00657484 0.00293472 0.00445622 0.00837235 0.0038076 0.00873455 0.0202163 0.0047142 0.00505319 0.0198363 0.0141925 0.0213319 0.0353156 0.0065064 0.00221042 0.00322785 0.0183037 1 0.0118355 0.00593405 0.0113994 0.998663 0.0196846 0.0325424 0.014901 0.0184946 0.0312336 0.0096016 0.0102828 0.00150512 1 0.0257104 1 0.00461183 0.0104859 0.0090918 0.00596838 0.0221884 0.0244753 1 0.00544381 0.0108335 0.00866918 0.0116688 1 0.0554946 0.0204978 0.0533563 0.00487769 0.00929317 0.012719 0.0178257 0.0135722 0.0143261 0.0244506 0.0170648 0.0295134 0.00842466 0.009943 0.312834 0.0477929 0.0220762 0.0267292 0.0228508 0.0153281 0.00937441 0.0312432 0.0255102 0.0324966 0.0254658 0.0316448 0.0283729 0.0466243 0.0401634 0.0260493 0.0253687 0.0418327 0.0237605 0.0435681 0.0726427 0.0178414 0.0401717 0.0285376 0.0226293 0.023833 0.020946 0.0334668 0.0299229 0.0260956 0.0141532 0.0239392 0.0391845 0.0349286 0.0226806 0.0136005 0.0428433 0.0319215 0.033263 0.0204531 0.0218728 0.0238926 0.0160396 0.0322585 0.00609704 0.00218501 0.0393029 0.00522098 0.00657496 1 0.0205954 0.00394449 0.0212119 0.0150627 0.0273858 0.0268592 0.00529491 0.999953 0.0194791 0.0106302 0.00706774 0.0164291 0.0194317 1 0.0120997 0.0169383 0.00986916 0.011918 0.0158237 0.00996417 0.00431553 0.00541718 0.0248333 0.0256704 0.00421098 0.00931219 1 0.0240961 0.0175765 0.00253434 1 0.0124717 1 0.0063398 0.0021737 0.026957 0.0026763 0.0106094 0.00872605 0.0113618 1 0.0244611 0.0102804 0.016237 0.0104682 0.00960262 0.0077027 0.00226449 0.00189049 0.0115302 1 0.0159748 0.999998 0.00750504 0.0181632 0.0388171 0.0148008 1 0.0327817 0.0121058 1 0.0343508 1 0.0284229 0.0211891 0.00872394 0.00568161 0.00950615 0.02047 0.00292169 0.00372871 0.0122607 0.013035 1 0.00303025 0.0255869 0.0196288 0.00907238 0.0127389 0.0536459 0.00872523 0.0317331 1 0.00649855 0.0583073 0.0154637 0.00951422 0.0242824 0.0147909 0.00587678 1 0.0118122 0.0146167 0.999999 0.0131351 0.00767137 0.00745666 0.00871189 0.00274746 0.0118809 0.0170177 0.0184613 0.00446714 0.00354127 0.00459482 0.0312301 0.998649 0.0627366 0.00618689 0.014285 0.0355977 0.0107795 0.0172187 0.0075312 0.0291387 0.0245711 0.00894695 0.00320212 0.0414247 0.0135651 0.0195331 0.00718801 0.0150528 0.00979486 0.0130028 0.00746782 0.00427342 0.0155536 0.0254157 0.0133534 1 0.0137801 0.0141644 0.042932 0.0204149 0.0190878 0.0181987 0.0760526 0.0236477 0.0205304 0.0341781 0.0466564 0.0212646 0.00689856 0.00637081 0.00517388 1 0.00398342 0.0182742 0.0179462 0.022626 0.00525518 0.00374096 0.0159413 0.0157471 0.00893183 1 0.00832869 0.01391 0.0159577 0.00438605 0.00765432 0.00494573 0.0124894 0.0468495 0.0071717 0.00660565 0.0348983 0.00913378 0.00592179 0.010569 0.0033498 0.0126577 0.00862958 0.0162124 1 0.0108699 0.0392891 0.0316763 1 0.00567504 0.0106018 0.00655133 0.00860939 1 0.0034434 0.00229552 0.00563668 0.00481355 0.0204792 0.00389386 0.00866091 1 0.0287244 1 0.0458405 0.0083082 1 1 1 1 0.00711464 0.00908634 0.00517185 0.0122745 0.00507864 1 0.0182854 0.0381054 0.00975922 0.01129 0.0297387 0.00839047 1 0.998738 0.00748707 0.00184568 0.022934 0.00374606 1 0.0251652 0.00283255 0.0285705 0.0211078 0.0186462 0.0130278 0.00951652 0.049306 0.00642897 0.0159168 1 0.0179494 0.0384358 0.0117872 0.0103179 0.0485101 0.014895 0.0103374 0.0140356 0.0060806 0.011898 0.00534971 0.00851736 1 0.0161099 0.0165077 0.013482 1 0.00438457 0.0326426 0.0221424 0.0294891 0.00567424 0.00550856 0.00556001 1 0.0236496 0.0141078 0.00349365 0.00604363 0.00706677 0.00612106 1 0.0128398 0.00218786 0.0115953 0.0264081 0.0089163 0.00890212 0.00592364 0.0025955 0.0463099 0.00497495 1 0.0200266 0.00791838 0.0043702 1 0.00658213 0.0127702 0.0196536 0.0027897 1 0.0120352 0.00525894 0.00360724 0.00972881 0.0214316 0.0151017 0.00445375 0.021757 0.00199541 0.00961787 0.0214356 0.013025 0.0406195 0.00602775 0.00239049 0.0046807 0.00205867 0.00416714 0.0131935 0.00801219 0.0085399 0.999996 0.0100539 0.0182788 0.0255269 0.00383107 0.00820877 0.00587211 0.0103967 0.00984314 0.015561 0.0096032 0.0214951 0.0131753 0.0197641 0.00742619 0.020675 0.00426197 0.00800256 0.0120107 0.0560343 0.0478669 0.0104666 0.0122584 0.00609204 0.0121156 0.0102493 0.0119025 0.00718933 0.00898396 0.0125985 0.0129585 0.00644452 0.00843605 0.0118702 0.0052853 0.0111986 0.00355306 0.0199445 0.0318511 0.00520428 0.00299874 0.0115208 0.0295947 0.010236 0.0227129 0.00634965 0.0034833 0.0224863 0.00912058 0.00415246 0.0265209 0.0141048 0.00678076 0.0412306 0.0250617 0.0110546 0.00491895 0.00530663 0.00485223 0.01267 0.0203866 0.00366249 0.0311166 0.0102668 0.00764729 0.00248316 0.012134 0.0044075 0.0143125 0.00703068 0.00578633 0.0162914 0.00457229 0.00430254 0.0070534 0.00690726 0.00427629 0.0203149 0.012404 0.0260371 0.0169645 0.0166779 0.0383398 0.0144017 0.00313541 0.0129638 0.00620677 0.0260725 0.00642658 0.00929273 1 0.0113642 0.00431161 0.0030841 0.0412003 0.0048228 0.00546964 0.00905096 0.00293626 0.0164322 1 0.00693748 0.0300357 0.0129983 0.00760928 0.00531616 0.00850872 0.00702536 0.0049392 0.0245689 0.0100408 0.00285487 0.0107729 0.00848703 0.00396536 1 0.0308518 0.0192221 1 0.018813 0.0138741 0.999995 0.0148715 0.00370307 0.00473973 0.00894627 0.0183263 0.00492277 0.00856504 0.0285157 0.0120544 0.00566524 0.0229269 0.00802237 0.00512498 0.009955 0.00320346 0.0101956 0.007352 0.0243593 0.0155149 0.00945181 0.0171058 0.00328252 0.00556671 0.0327092 0.00445935 0.0353828 0.00752651 0.0293588 0.0145147 1 0.0171698 0.00925225 0.0191474 0.00263371 0.0189768 0.0296475 0.00668424 0.00947406 1 0.0337325 0.0105468 0.00396901 0.0217679 0.00399302 0.0290278 0.0143316 0.0216049 0.0151616 0.0158479 0.00360073 0.00500882 0.00307551 0.00623943 1 0.0140605 0.00425908 0.0228875 0.0354734 0.00819286 0.0108407 0.00802185 0.0162817 0.0505332 0.0191298 0.0177381 0.0238104 0.0228804 0.00753587 0.0117979 0.0124407 0.0032568 0.00691757 0.00734996 0.00608254 0.00438686 0.00418041 0.0302463 0.00874831 0.0157314 0.00352066 0.0237193 0.00113481 0.0122159 0.00352012 0.00619346 0.0511851 0.0118166 0.00547875 0.0100496 0.00519347 0.00650558 0.00330974 0.0233335 0.00456176 0.0044791 0.00330801 0.00853292 0.00227166 0.0152806 0.0164802 0.0176094 0.00916276 0.0183513 0.0156363 0.0156632 0.0121655 0.00440075 0.00948854 0.0081259 0.00353289 0.00476486 0.00772257 0.00806633 1 0.0225278 1 0.00767922 0.0159802 1 0.01196 0.0238217 0.0264822 1 0.0133872 0.0141215 0.0389994 0.0164344 0.00631351 0.999976 0.0334908 0.00947324 0.0277312 0.0138312 0.0202996 0.00621951 0.00872674 0.028345 0.0106207 0.0129993 0.0054045 0.0750957 0.0274291 0.0501813 0.00440826 0.0177875 0.00834223 0.00436178 0.0244892 0.0116526 0.0169773 0.00551208 0.00427514 0.0208196 0.0141983 0.0340378 0.0103175 0.0318514 0.0132528 0.021593 0.011755 0.00223803 0.00877171 0.0329753 0.022012 1 0.0283685 0.00983706 0.0215612 0.0231542 0.0243599 0.0178009 0.00853305 0.00233754 0.00429438 0.00635506 1 0.00960291 1 0.0164231 1 0.0283524 0.0425452 0.00775554 0.0160552 0.0132112 0.00718682 0.00574555 0.0302991 0.00182144 0.0105193 0.0169331 0.0185668 0.0149994 0.0135094 0.0262597 0.0270258 0.022488 0.0311206 0.00392486 0.0169306 0.00904769 1 0.01142 0.0482394 0.0192783 0.00280846 0.0056276 1 0.0104594 0.0240846 0.00948396 0.0264915 0.0159871 0.0178727 0.0094495 0.0160242 0.0160299 1 0.00918827 0.0043213 1 0.0153699 0.0416496 0.00739724 0.00778408 0.00492049 0.0296196 0.00433493 0.00908328 0.0155972 0.0715015 0.0120942 0.00630604 0.0203328 0.0117898 0.0195268 0.00691354 0.00242479 0.0171365 0.00316339 0.0219623 0.00711392 0.0203825 0.0178677 0.0137187 0.00664021 0.00567879 0.00407324 0.0259193 0.0146403 1 0.0202027 0.0266694 1 0.0320195 0.0242787 0.0036364 0.00257304 0.0216335 0.00679514 0.0215507 0.999973 1 0.00274078 0.0116952 0.00492254 0.999994 0.0212116 1 0.00574794 0.00314178 0.0228118 0.0139608 0.00863517 0.013644 0.0133539 0.005407 0.0104245 0.0243137 0.0215935 0.00495775 0.0250843 0.0206499 0.00397353 0.00421463 0.0253322 0.0335383 0.010762 0.0196492 0.00516816 0.00939011 0.00257102 0.0280499 1 0.0135828 0.0154145 0.0274792 0.00978805 0.0161685 0.0186243 0.0323734 0.0304721 1 0.00406757 0.00396576 0.0229237 0.0106046 0.0158762 0.0121024 0.0307385 0.026033 0.0240238 0.00607403 0.99987 0.0594726 0.0267562 0.0143605 0.00770386 1 0.0190017 0.00310674 0.0213734 0.0199853 0.0173065 0.010167 0.013806 0.00715632 0.0278449 0.0201351 0.024387 0.0255744 0.029416 0.0147823 0.0129512 0.0441515 0.00317908 0.00778017 0.0184968 0.0127046 0.00881406 0.0126594 0.00788783 0.00832747 0.0270326 0.0320328 0.0396795 0.00934002 0.0205952 0.00681239 0.00291835 0.00238578 0.0192933 0.0172103 0.0476982 0.0262047 0.0308197 0.046232 0.0123899 0.0523705 0.0113474 0.0209983 0.0142338 0.0240127 0.00612144 0.0186144 0.0234731 0.0519274 0.0243437 0.0308384 0.0126243 0.0206273 0.0207731 1 0.0125814 0.00585245 0.0197015 0.00627697 0.0203167 0.013131 0.0254717 1 0.020905 0.021648 0.00812986 0.0205224 0.00561153 0.0245288 0.0148875 0.00444866 0.0183268 0.0122213 0.00612791 0.012588 0.0258862 0.00877072 0.0214651 0.0131838 0.0166331 0.00479392 0.00319802 0.00969943 0.00924877 1 0.00771694 1 0.00196571 0.00310339 1 0.0122981 0.022057 0.0482513 0.00672059 0.0898342 0.0151862 1 0.0100614 1 0.0107919 0.999704 0.0246642 0.00173696 0.0205573 0.0250144 0.00470425 1 1 0.0237392 0.00425061 0.00238911 0.0134387 0.0156463 0.00625358 0.00452781 0.0017106 0.0100583 1 0.0117885 0.033358 0.0128067 0.00846998 0.00219737 0.0047965 0.00382013 1 0.00424033 0.0306073 0.00644396 0.0117366 0.00361215 0.0912723 0.00300501 0.0373622 0.0024076 0.024998 0.0232441 0.00971821 0.00920613 0.0193083 1 0.0192964 0.00551621 0.016398 0.0121677 0.00429769 0.0243426 0.00567528 0.0054132 0.00782922 0.00490615 0.00678621 0.0161226 0.0143567 0.0287431 0.0137209 0.00157093 0.00349986 0.0243751 0.00445841 0.00909813 0.0103365 0.0066848 0.00802919 1 0.999949 0.0220741 0.0039345 0.0278227 0.0130098 0.0256661 0.999999 0.00811828 0.010139 0.0175612 0.999989 0.022052 0.0055644 0.0057934 0.0166764 0.00993532 1 0.0081635 0.00297097 0.0271308 0.0195925 0.0122877 0.00977927 0.0158871 0.0129071 0.010882 0.00991708 0.0121897 1 0.0131571 0.00493781 0.00323781 0.0218411 0.00448095 0.0173396 0.0187585 0.00689055 0.012669 1 0.00769071 0.00336394 0.0106893 0.0207697 0.0109199 0.0275048 0.0345512 0.0230659 0.00994563 0.00517563 0.0194995 1 0.00553766 0.0141958 0.0339965 0.0064792 0.0120362 0.00357538 0.032183 0.0168087 0.0366009 0.0106904 0.0128991 0.0225599 0.0284559 0.0163257 0.0201879 0.0120984 0.0204261 1 0.0454508 0.10095 0.0187393 0.00961863 0.0138439 1 0.0202207 0.00483528 0.0249017 0.0204495 0.0237246 1 0.0195672 0.0171446 0.021885 0.00946834 0.00222003 0.0135646 0.0300194 0.00324505 0.0171826 0.00635147 0.00666027 0.0158153 0.0114828 0.00717391 0.0635224 0.00346604 0.0127836 0.0266564 0.0220248 0.0217482 0.0121764 0.0113034 1 0.999998 0.0278248 0.0188449 0.999999 0.00892449 0.0214908 0.0170859 0.0142083 0.00402686 0.00657033 0.0177695 0.0095865 0.0111576 0.0100315 0.0163499 0.999999 0.0211571 0.013524 0.0495663 0.0258826 0.0117681 0.0247006 0.0225052 0.021279 0.0243466 0.00170359 0.00719924 0.00609801 0.0304283 0.00242242 0.0200448 0.0129031 0.00475129 0.999758 0.00507771 0.0144882 0.0131302 0.0134381 1 0.0115934 0.00456731 0.0108883 0.00630888 0.0247312 0.0285602 0.0677423 0.0202365 0.0129367 0.00872833 0.00200497 0.0165846 0.018865 0.0272523 0.0163629 0.00389668 0.00866667 0.0131709 0.00734418 0.0257229 0.00850037 0.0152568 0.00259489 0.0274872 0.00366009 0.00478784 1 0.00343046 0.0051449 0.0167733 0.00262596 0.00260423 0.00824793 0.0161527 0.00900998 0.0247256 0.00679791 1 0.00730426 0.00329207 0.00531796 0.00482261 0.0232032 0.00400266 0.999991 0.999838 0.00966859 0.0176792 0.00510878 0.998683 0.00600031 0.00462119 0.0098773 0.0158591 0.009697 0.0273806 0.00446651 0.999997 0.00610809 0.00577694 0.0232662 0.0296701 0.0147023 0.0236196 0.0121774 0.031352 0.0152835 0.014838 0.018291 0.00399722 0.0217555 0.0103216 0.0113362 0.00378997 0.0165486 0.0112093 0.00688673 0.0150596 0.00829801 0.00839943 0.00567772 0.0185974 0.00274158 0.0432224 0.0069765 0.00778906 0.0171626 0.0024191 0.0165438 0.0126253 0.063815 0.0142372 0.0261927 1 0.0315135 0.00998137 0.0049052 0.0157403 0.0178089 1 0.0422077 0.0075743 1 0.00573467 1 1 1 0.0188837 1 0.00374915 0.00596597 0.00242764 0.00458828 0.0105144 0.00778212 0.00232177 0.0154919 0.0114153 0.00776185 0.996595 0.0136267 0.00994205 0.0413638 0.0444377 0.0131436 0.0257947 0.0278679 1 0.00732743 1 0.0118196 0.00834966 0.00760686 0.0130669 0.0265212 0.0081013 0.00327323 0.00534732 0.00762752 0.0134013 0.00828477 0.00614927 0.012066 0.0244181 0.00637491 0.0418263 0.00899254 0.0245101 0.0327477 0.0222322 0.00701947 0.0228306 1 0.04381 0.0100346 0.00160657 0.00294785 0.00726582 0.0152478 0.00403453 0.0149607 0.0267016 0.00719487 0.0227022 0.0151707 1 0.0108775 0.00246165 0.00355182 0.0143462 0.00612066 0.00465813 0.0141047 0.00931152 0.0285614 0.0273776 0.0233348 0.00687976 0.0359727 1 0.00424867 0.0126464 0.00750379 0.0280884 0.0200356 0.00628944 0.00606733 1 1 1 0.0160648 0.0388252 1 0.0100044 0.0332103 0.0144539 0.0134188 0.00663958 0.00270314 0.00214764 1 0.0182617 0.0200705 0.00947143 0.0253158 1 0.013764 0.0157158 0.00208817 0.0242045 0.0244574 0.00747928 0.00896231 0.00396406 0.00334037 0.00325662 1 0.00455286 0.00629488 0.0161379 0.0120703 0.0121616 0.0173084 0.026428 0.00428632 1 0.0232214 0.0152528 0.00822478 0.0209934 0.0083069 0.00706493 1 0.0176621 0.0274042 0.0319925 1 0.00755114 0.00193701 0.0128938 0.00308264 1 0.0222783 1 1 0.0200166 0.00771689 0.00444817 0.0324963 0.0175123 0.0062354 1 0.00476315 0.00853458 0.0117344 0.0202442 0.0455045 0.999999 0.0237068 0.00854117 0.00821385 0.00973304 0.0193434 0.0205061 0.0130134 0.00398752 0.00693283 0.0246188 0.0546198 0.00535894 0.0176158 0.0548168 0.0196961 0.0230019 0.0208887 0.0151013 0.00464843 0.00598099 0.0155646 0.00339047 1 0.0195836 0.00779027 0.0205201 0.00877244 0.00525621 0.0142128 0.00394488 0.0191497 1 0.00298295 0.0161398 0.0273059 0.0190711 0.00433311 0.00607322 0.0031863 0.016662 0.00866129 0.0116572 0.0135954 0.00586076 0.00347616 0.0274732 0.0124018 0.0141425 0.00737192 0.0107133 0.00251572 0.0209342 0.0369615 0.017052 0.0309884 0.0257211 0.0101192 0.00831802 0.00620472 0.0266328 0.0251199 0.0141442 0.00521372 0.015209 0.0107456 0.0196937 0.00479172 0.0438597 0.0311798 0.016647 0.00678372 0.0241225 0.0225604 0.00525957 0.0231902 0.0158734 0.00733447 0.0144663 0.0245479 0.0218753 0.00667595 0.0297878 0.00365177 0.0149548 0.0129559 0.00695514 0.0279008 0.0159925 0.0249697 0.00474186 0.00766583 0.0175044 0.0271879 0.0156753 0.00300177 0.00370774 0.0145824 0.00414239 0.0021338 0.0484126 0.0236534 0.0179408 0.00974639 0.00551655 0.0137596 0.0135725 0.0046618 0.00643396 0.0163751 0.0283817 0.00283505 0.0126682 0.00256011 0.00580355 0.0245091 0.00837353 0.0172187 0.003743 0.00869818 0.0244691 0.0219655 0.0165434 0.037783 0.0129864 0.0156041 0.015675 0.0223448 0.00342679 0.00722215 0.00960846 0.0129564 0.00370703 0.0258156 0.0119309 0.0144124 0.00966796 0.028247 0.00631109 0.0110034 0.0352998 0.0316809 0.00516422 0.01441 0.00357249 0.0183971 0.00809053 1 0.013006 0.0128041 0.0276219 0.0198201 0.0256657 0.0163923 0.00965009 0.0116131 0.00538051 0.00648971 0.00506786 0.023977 0.00510023 0.0188701 0.00610476 0.00188981 0.0176514 1 0.0128158 0.0219134 0.00663578 0.0107142 0.0102009 0.00874953 0.0278923 0.00374604 0.00868892 0.99979 0.0288206 0.019438 0.0433726 0.00983381 0.0138512 0.0210027 0.00514853 0.00492983 0.0256376 1 0.0135718 1 0.0136266 0.00315256 0.00337431 0.00282582 0.0243784 0.0129725 0.0121463 0.00556382 0.0146512 0.00490395 0.0101101 0.0178172 0.00267491 0.00683746 0.00246497 0.0127218 0.0154048 0.00726159 0.0357229 0.00562366 0.0209579 0.00284916 0.0112806 0.0130367 0.00568783 0.0406447 0.0154875 0.00235941 0.00552435 0.0202861 0.00667804 0.0119476 0.0184501 0.00582286 1 0.00343849 0.00745941 0.0180334 0.0267887 0.0199559 0.0167751 1 1 0.00298017 0.00201496 0.00937668 0.00479206 0.00206017 0.0119019 0.0118749 1 0.00293964 0.00960613 0.0206491 0.00288669 0.0028335 0.0139049 0.0302854 0.00247136 0.00576791 0.00329614 0.00689388 0.0200882 0.00423286 0.0121272 0.012838 0.0189009 0.0413619 0.00358017 1 0.0665308 0.034407 0.00518156 0.0905472 0.00370675 0.0266393 0.0225158 0.00950295 0.00614827 0.0146058 0.0284072 1 1 0.00703746 0.0088317 0.00904053 0.00850299 0.999977 1 0.999785 0.0104853 0.0181488 0.00269159 0.00958136 1 0.0300353 0.00617137 0.00202851 0.0142804 0.00160789 0.0209296 0.00435832 0.00709675 0.0608312 0.00817457 0.0169984 0.999952 0.996344 1 1 0.0303532 0.00738399 0.0257593 0.0473443 0.00825913 0.0100147 0.0278649 0.0102476 0.00629369 0.0130445 0.0151468 0.00610914 0.0105995 0.00505312 0.00213892 0.0136305 0.00452618 0.0355768 0.00204566 1 0.0119652 1 0.0121649 1 1 0.0126571 0.00481977 0.0241186 0.0179189 1 0.00166261 0.0252771 0.00319967 0.00732342 0.0106486 0.0131091 0.00681282 0.00406344 0.00821459 0.00445801 1 1 1 0.00507551 0.0133621 0.0126503 0.0115151 0.0312701 0.0203192 0.0172967 0.0206541 1 0.00983159 0.021613 0.00678498 0.0106508 1 0.0190319 0.0489532 0.00993111 0.536174 0.017507 0.00793421 1 0.00442066 0.00433606 0.00441963 0.0551255 0.00674323 0.00173162 0.00614321 0.0166694 1 0.014405 0.013481 0.0207719 0.00380739 0.0088306 1 0.029797 0.00169648 0.00493285 0.00367879 0.0142443 0.0145775 0.0326325 0.0130753 0.00323722 0.00901192 0.00605012 0.00303361 0.0118249 0.00714611 0.00450438 0.0235173 1 0.00468529 0.0129289 1 0.0214802 0.00449539 0.0143107 0.0173694 0.00294163 0.0189324 0.00402741 0.00475015 0.0028621 0.0214882 0.0223402 0.0315589 0.0421297 0.00823178 0.0153756 0.00527305 1 0.00835628 0.0069386 0.0125902 0.0219689 0.00804051 0.0314587 0.00937813 0.00835661 0.0181288 0.0050569 0.0174354 1 0.00499048 0.0021668 0.00935048 0.0150578 0.00457795 0.0162589 0.0184916 0.0286029 0.0148354 0.0039851 0.0105878 0.00690737 0.999947 0.0248567 0.00737136 0.0444848 0.0067606 0.0262279 0.00797157 0.00834878 0.0108515 0.00854966 0.0192077 0.00762849 0.0177277 0.0277411 0.0189785 0.0330567 1 0.0284214 0.00371644 0.00734676 0.0283288 0.0214868 0.00666734 0.014214 1 0.00846205 0.0129253 0.0205792 0.0104251 0.00479681 0.0128209 0.0113202 0.0617056 0.0128989 0.00460975 0.012147 0.00931447 0.0113952 0.00310446 0.00194895 0.00724064 0.00705236 0.00292732 0.0101708 0.00499222 0.0212416 0.0071937 0.0209346 0.00522129 0.00342253 0.00670649 0.00573072 0.00312438 0.00238247 0.00389625 0.00249187 0.0110545 0.00453835 0.0202363 0.0193939 0.040356 0.00839866 0.00540328 0.018558 0.999985 0.00404336 0.00972909 0.0151367 0.0132551 0.00743071 0.0207706 0.0103486 0.00551586 0.0156086 0.00676658 0.00665168 0.0196732 0.0045279 0.006985 0.01689 0.025052 0.00444478 0.00812421 0.0238337 0.0100354 0.0230015 0.0262977 0.00360942 0.0375733 0.00363931 0.00545013 0.0134853 0.00540689 0.0261195 1 0.00606514 0.00539369 0.0036627 0.00772179 0.0263749 0.0140112 0.00399553 0.00307155 0.00727672 0.0102306 0.00449117 0.0151401 0.00629292 0.00821386 0.00933581 0.00733506 0.0254486 0.0285088 0.0042753 0.00569732 0.00251628 0.00816332 0.00618193 0.00453225 0.0343718 0.0167646 0.00559452 0.025935 0.0237128 0.00272564 0.0223703 0.00472882 0.00567269 0.00817595 0.0197643 0.0061478 0.00782317 0.0063743 0.00447712 0.00488308 0.00977467 0.00318193 0.00854435 0.00621564 0.0137678 1 0.00903484 0.00708058 0.00724589 0.0651797 0.00300837 1 0.0199952 0.0216163 0.00369939 0.00658359 0.00674714 0.00677418 0.00811839 0.00984933 0.0100831 0.0113917 0.0136263 0.00448242 0.0075098 0.0123296 0.00672028 0.00495695 0.0127635 0.0166628 0.00476115 0.00634597 0.0114386 0.00521142 0.0065608 0.00549331 0.0139863 0.0245607 0.00937376 0.0617866 0.00302808 0.0134241 0.00827692 0.00271452 0.0221675 0.00382386 0.00971679 0.0129687 0.00211251 0.00640393 0.00848342 0.00390607 0.00301492 0.00455231 0.0052843 0.0246501 0.0126909 0.0724194 0.0039559 0.0100853 0.0288123 0.00713726 0.0176825 0.00452086 0.00258726 0.00957471 0.013087 0.00471917 1 0.0311963 0.0122603 0.00675215 0.00799509 0.0075285 0.0272739 0.00625754 0.00926661 0.0209944 0.00617437 0.0159162 0.00691148 0.0266551 0.0131035 0.00435827 0.0102687 0.0109906 0.00280369 0.0156313 0.00922804 0.00517988 0.00446184 0.00264656 0.0169169 1 0.00460203 0.00364815 0.0083909 0.0103907 0.00706423 0.0288798 0.0220188 0.0231247 0.0129606 0.00203976 0.0149431 0.00275913 0.00700399 0.00550387 0.0133214 0.00674942 0.00519059 0.00591949 0.00609337 0.00407673 0.00254413 0.0109059 0.0256457 0.036369 0.0386834 0.0400215 0.0139801 0.0131536 0.0507992 0.00407354 0.0190732 0.0082135 0.00640509 0.00639053 0.00368835 0.00405198 0.0167722 0.028573 0.00540246 0.011199 0.999996 0.0176073 0.00676296 0.0105721 0.0056841 0.00425964 0.0128212 0.013786 0.00294357 0.0255469 0.0206319 0.00535121 1 0.0142724 0.0110949 0.0227887 0.00541127 0.0246364 0.0161604 0.0193525 0.0207705 0.0135356 0.0331153 0.0327081 0.0544047 1 0.00589163 0.00622578 0.0113515 0.00738989 0.00479172 0.00570653 0.00931408 0.00226951 0.0105581 0.025128 1 0.0253455 0.00473695 0.011858 0.00574215 0.0157678 0.00445416 0.0118737 0.0181594 1 0.010132 0.0364513 0.0171462 0.0133711 1 0.00904394 0.00685919 0.0149215 0.0110943 0.0175375 0.0055084 0.00253217 1 0.00868104 0.0267889 0.0069343 0.012169 0.0278593 0.0188129 0.00673455 0.0290396 0.0451316 0.00615764 0.00849019 0.00328451 0.0169148 0.0104126 0.011462 0.0171732 0.00325857 0.0104308 0.00976852 0.00700214 0.0336546 0.00768495 0.0174999 0.999857 0.00485125 0.0174709 0.0295726 0.0101011 0.00768283 0.0166685 0.014305 0.0134344 0.00585144 0.0149194 0.0079506 0.0126492 0.0108712 1 0.0128889 1 0.0111649 0.0138914 0.00531226 0.0247724 0.0106695 0.0215201 0.0143261 0.0281007 0.0082607 0.0135872 0.025263 0.0121057 0.00686809 0.00686333 0.0247471 0.00827187 0.017883 0.00452499 0.0308774 0.00805388 0.00565308 0.0200825 0.0198892 0.00393001 0.0164772 0.0175786 1 0.00478191 0.999999 0.0071725 0.00952517 0.00432443 0.0188978 0.0130485 0.00243258 0.0160475 0.00433318 0.0232186 0.0389163 0.00824108 0.0150147 0.0316686 0.033465 0.0206277 0.011236 0.0218385 0.00986543 0.0283039 0.00806311 1 0.032746 0.022935 0.0134023 0.00408827 0.0185178 0.0246599 1 0.00649035 0.0349031 0.015667 0.0224707 0.00819023 0.0288826 0.0135323 0.0437129 0.00756441 0.033752 0.00823999 0.0156466 0.999988 0.0199997 0.0176221 0.0116353 0.00741926 0.0138297 0.0139778 0.0249767 0.00766514 0.00651403 0.0139382 0.015895 0.0185945 0.0208277 0.0130334 0.0126288 0.00554422 0.0425611 1 0.00205454 0.00726757 0.00657413 0.00892024 0.00438008 0.011504 0.00980283 0.0256417 1 0.0213813 0.0178308 0.0014117 0.0119654 0.00321936 0.00272376 0.0235866 0.00896934 0.00983844 0.0976883 0.0111709 0.0114103 0.0188645 0.00372123 0.0177945 1 0.0121869 0.0116563 1 1 0.014818 0.00980577 0.0116282 1 0.0182209 0.0186823 0.0126411 0.00405484 0.0157522 0.00826949 0.0159157 0.00386775 0.0311516 0.00601253 1 0.00457779 0.00188426 0.00673274 0.00424583 0.0128185 0.0283499 0.0305747 0.00414992 0.00469085 0.00770984 1 0.0197199 0.010737 0.00302825 0.0129516 0.0198634 0.00195556 1 0.0289808 0.00405114 0.00657418 0.00903579 0.0355729 0.037924 0.0123182 0.0100713 0.00427499 0.0175927 0.0215393 0.0215091 0.021223 0.0336205 0.0567083 0.0128273 1 1 1 0.014742 0.00287711 0.0207473 0.00551488 0.012313 0.0212173 0.0318448 0.00970394 0.999995 0.028729 0.0197063 0.00482056 0.00195296 0.0160521 0.0212885 0.00327274 0.0104411 0.00679896 1 0.013775 0.0277407 0.00499208 0.0216717 1 0.0318562 0.0096917 0.0205007 0.0212245 0.0129081 0.0274362 0.00866282 0.000814267 0.00409826 0.00794161 0.00405768 0.0298586 0.0228027 1 0.00897863 0.0158397 1 0.00860231 1 0.0222052 0.0111268 0.0188701 0.04073 0.0181554 0.00687611 0.0138461 0.0135514 0.0148491 1 0.0259864 0.0285996 0.0103169 0.00418229 0.00268165 1 0.00613746 0.00923313 0.0242974 0.00378599 1 0.999999 0.0218569 0.00212688 0.0138631 0.003411 0.037928 0.0366269 0.0050924 0.00269601 0.0033111 0.0039979 0.00709209 0.00711021 0.00328325 0.0129239 0.0188962 0.0227977 0.0282545 0.999812 0.0342039 0.00460057 0.00725178 1 0.999997 0.0112906 1 0.999998 0.0117532 0.0322549 0.0359898 0.00614679 0.0249195 0.00373749 0.0120645 0.0280595 0.00854466 0.0145515 0.00168098 0.0161266 0.0141997 0.00992125 0.0426803 0.00783541 0.00236066 0.0210059 0.00704815 0.0202252 0.0210427 0.0212504 0.00829768 0.01097 0.00621557 0.0158062 0.0379283 1 0.0129435 0.00401843 0.00919675 0.0134589 0.0271502 0.0353745 0.012738 0.0111526 0.0052665 0.0237732 0.0230824 0.0148336 0.0200236 0.0194865 0.00853368 0.00628076 0.0303989 0.0312823 0.0219342 0.0304015 1 0.013014 0.0167046 0.00872075 1 1 0.0168992 0.0244394 0.00811851 0.01741 0.0379636 0.00843706 0.0201203 0.0121976 0.00984459 1 0.00761639 0.0274235 0.00253205 0.0276454 0.00935096 1 0.0021476 0.0065201 0.00733025 0.98444 0.00431605 0.0295905 0.0195493 0.0269943 0.00373597 0.0100365 0.0167066 0.014331 0.0143293 0.0206273 0.0366912 0.0199599 0.0116455 0.00560973 0.0111326 0.00537578 0.00291816 0.0176328 0.00362654 0.00796855 0.0108767 0.0157575 0.019271 0.0644829 0.00195793 0.0144888 0.00575495 0.00906497 0.999286 1 0.0275147 0.0185848 0.0217158 0.00362462 0.0302322 0.011318 0.0181827 0.0221186 0.015782 0.00330903 0.0166332 0.0107212 0.0176863 0.0251969 0.0202981 0.0111915 0.0192862 0.00609974 0.0151149 0.0375322 0.0111721 0.0123879 0.00285253 0.0175217 0.00968538 0.0133989 0.0107338 0.0199129 0.00513541 0.016628 0.999883 0.0161525 0.00704301 0.025468 0.00378151 0.00406591 0.00465129 0.0251277 0.00864398 0.0156004 0.00846388 0.00707022 0.0283293 0.00674625 0.0109592 0.0323233 0.00474645 0.0258096 0.00690604 0.0075696 0.00465046 0.023761 0.0165151 0.999997 0.00416816 0.0286746 0.00317254 0.0174883 0.00419758 0.0208398 0.00891177 0.00225556 0.00703559 0.0120851 0.00870822 0.999311 0.00562873 0.0188636 0.0172822 0.00922573 0.0176619 0.0232599 0.00477726 0.0142038 0.00506885 0.0192828 0.00691039 0.00306402 0.0249566 0.0133876 0.0117624 0.0112104 0.00819353 0.0108797 0.010926 0.0165588 0.0276626 1 0.0071815 0.0190022 0.0253169 0.013486 0.0106697 0.0264576 0.00695121 0.00344793 0.0179232 0.0169153 0.0137675 0.0210951 0.0128763 0.0221683 0.0213669 0.023614 0.0157526 0.0231853 0.0205152 0.0242505 0.0135129 0.0173744 0.00830838 0.0224464 0.0124053 0.0165554 0.015265 1 0.0124575 0.0179623 0.00660367 0.0181215 0.0188007 0.039213 0.0325458 0.0300969 0.0128553 0.0338098 0.0132479 0.0136788 0.0455854 0.00793171 0.0268767 0.0116028 0.0187911 0.00573374 0.0149224 0.0790999 0.0085391 0.0192574 0.0245964 0.0213413 0.0172079 0.0473669 0.0104373 0.0132504 1 0.005235 0.0280435 0.0318749 0.013167 0.0136767 0.0202294 0.0160738 0.0225633 0.00679908 0.0213558 0.0190157 0.0314748 0.0407359 0.0176366 0.00974316 0.0295826 0.00386079 1 0.0196214 0.0134268 0.0118019 0.00475259 0.0164954 0.0142753 0.0220168 0.0108965 0.00315645 0.0210865 0.0100366 0.0318652 0.0139087 0.0151212 1 0.0126483 0.00843084 1 0.00642759 0.0115571 0.025099 0.011448 0.00678843 1 0.0215406 0.023851 0.00531068 0.0249237 0.00723644 1 0.00384364 1 0.00384477 0.00377052 1 0.0107169 1 0.00537858 0.0111155 0.00393498 0.00341488 0.00799493 0.00549375 0.00324705 0.00847398 0.0101394 0.00693361 0.00156912 0.0049005 0.0570921 1 0.0146778 0.0202981 1 0.0050395 0.0765544 0.0143108 0.0166587 0.022465 0.057083 0.00428574 1 0.0305751 0.0265291 0.0252786 0.0200421 0.00422993 0.00762509 0.00190861 0.0229239 0.0183726 0.00188739 0.00791318 1 0.0166184 0.0227285 0.0147779 0.00915423 0.0530663 0.00393707 0.00929676 0.02458 1 0.014656 0.00550249 1 0.0124619 1 0.0189235 0.0273629 1 0.0565709 0.0166966 0.0200046 0.023589 0.0293739 0.00617481 1 0.00680191 0.999996 0.043391 0.0213931 0.0238369 0.0246138 0.0423728 0.00741032 1 0.0289153 0.0185176 0.00588191 0.0307861 0.00412477 0.02948 0.00533355 0.0211276 0.0177281 0.0305514 0.00345423 1 0.0263112 0.0114988 0.00785278 0.020083 0.0153701 0.0090414 0.0273447 0.0246914 0.0202589 0.0392572 0.00582608 0.00546593 0.0360947 0.0243306 0.00344446 0.00672241 1 0.0183673 0.0101862 0.00471232 0.00758048 0.0131445 0.00538455 0.00718513 1 0.008743 0.0310564 0.00961267 0.00431686 0.00219225 0.0117188 0.022479 1 0.0106798 0.0169096 0.00369243 0.00838045 0.00569076 0.00320207 0.00985403 0.0042685 0.0217202 0.0383965 0.0127433 0.0177785 0.00711236 1 0.0352202 0.00645567 0.00519381 0.011631 0.0175161 0.00491023 0.00694579 0.0044485 0.0135924 0.0184568 0.0270223 0.0300962 0.035057 0.00884933 0.0418304 1 1 0.0237653 0.00369083 0.0235668 0.0178243 0.0145818 0.0196302 0.00823455 0.027085 0.0226738 0.0311126 0.0455436 0.019167 0.00588343 0.00247983 0.0244286 0.00558752 0.00220247 0.00452506 0.0155622 0.0257845 0.012987 1 0.00985561 0.999654 0.00967236 0.017052 0.00580157 0.0087163 0.0088296 0.0153916 0.0044947 0.00744331 0.0273716 0.0227454 0.0201108 0.998578 0.0323168 0.00389101 0.00553552 0.0045795 0.0083097 0.00183658 0.00472555 0.0348432 0.0171846 1 0.0185094 0.0136809 0.0152583 0.00817457 0.00545081 0.00561394 0.00344662 0.0201133 0.0131066 0.00373945 0.0112871 0.00260266 0.00697322 0.000979679 0.0289267 0.00359591 1 1 0.0125924 0.00301556 0.0138677 0.00544918 0.0361499 0.00353701 0.0053783 0.00430614 0.0148785 1 0.00500958 0.0128795 0.0187182 1 0.0239337 0.0153882 0.016025 0.0218084 0.0198263 0.0218518 0.01077 0.0295474 0.0385318 0.0202924 0.00754765 0.0123497 0.00999368 1 0.00408008 0.00347779 0.0105236 0.0217785 0.00733875 0.00725504 0.00343845 0.023537 0.00224829 0.0155267 0.00385851 0.00616065 0.999995 0.00246384 0.0156765 0.00858982 0.019497 0.00439789 0.00726163 1 0.0269841 0.01834 0.0110236 0.0202818 0.00739836 0.0168144 1 0.0198596 0.00781326 0.00630235 0.00359993 1 0.0184524 0.0244844 0.999503 0.0117851 0.0199258 0.0049495 0.00723936 0.007218 0.00333671 0.0153545 0.0378712 0.00807187 0.00416781 0.0307092 0.0107128 0.999989 0.00760132 0.00608375 0.00569487 0.0222325 0.00384908 0.00665221 0.011114 0.00918459 0.0261332 0.0259654 0.00341843 1 0.00412968 0.0164887 0.999994 0.003347 0.00600607 0.00508611 0.00488961 1 0.00485039 0.00155744 0.0114387 0.0237285 1 0.0145204 0.0266032 0.00488427 0.00606182 0.0277697 0.00376005 0.00829906 1 1 0.0206243 0.00267535 0.0028496 0.00421167 0.0159987 0.00558206 0.0235906 0.0168618 0.0092045 0.00990063 0.00823474 0.00558652 0.00727514 0.00805526 0.00949744 0.0103888 0.0353737 0.00311045 0.0244819 0.0155713 0.00714816 0.00881342 0.00683566 0.00323581 1 0.00862565 0.00472837 0.00828894 0.010274 0.999983 0.00385851 0.00312351 0.0206607 0.0117071 0.0107025 0.00854292 0.0291677 0.00946087 0.0152729 0.0367697 0.0155699 0.0114302 0.0180597 0.00581815 0.00924716 0.0180249 0.00815165 0.0402188 1 0.00246776 0.00694035 0.0203107 0.999999 0.0133284 0.0113713 0.00985444 0.0195783 0.00517136 0.0233731 0.0209623 0.00605291 1 0.019831 0.0093046 1 0.0141884 0.0103031 0.00565652 0.00504738 0.0101871 0.022486 0.00809976 0.0155515 0.00393518 0.020335 1 0.00690952 0.0136767 0.0250245 0.0035917 0.0237904 0.00523282 1 0.0139803 0.00879161 1 0.0291799 0.0176053 0.0140451 0.00269571 0.999953 0.0160694 0.00623867 0.0162997 0.0233004 0.00540125 0.0065413 0.00781571 0.00823021 1 0.0115205 0.00596177 0.00437392 0.00538776 0.0107463 0.0081321 0.00276335 0.997966 0.0080346 0.00825267 1 0.00494623 0.0155428 0.0218758 0.0211663 0.00822353 0.0177709 1 0.0137885 0.00457071 0.0175055 0.00769569 0.00593091 0.0213241 1 0.0144272 0.0133824 1 0.0100836 1 0.018391 0.0438849 0.00976492 1 0.00190068 1 0.0246226 0.0160248 0.0183599 0.00301948 1 0.0141761 0.0257728 0.0195761 0.0206985 0.0421084 0.00724559 0.0045902 0.0107695 1 0.0297698 0.0248559 0.0117536 0.0179223 0.0275695 0.0186536 0.0270812 0.00364387 0.00944051 0.0205303 0.0178165 1 0.00760104 0.0303184 0.0194476 0.0083009 0.00593432 0.00375171 0.00699189 1 0.00595515 0.00881233 0.012131 0.0246297 0.0175533 0.0300688 1 0.0407038 0.0326718 0.0198538 0.0221337 0.00514015 0.00672257 0.00555146 0.00284454 0.00924559 0.0256372 1 0.0092334 0.0309869 0.0151916 0.008036 0.00823099 0.00896899 0.0218607 0.0052361 1 0.0199718 0.00882182 0.00621849 0.0303897 0.0125608 1 1 0.0273614 1 0.00802935 0.0355388 0.0136482 0.0212232 0.00357884 0.0349805 0.00642903 0.0174706 0.00321432 0.00797787 1 0.0274592 0.0156162 0.0205749 0.0060211 1 0.0127467 0.00917315 0.0129331 0.0127507 0.00908103 0.0353045 0.0414304 0.999999 0.0234831 0.0261267 0.0116122 0.0272518 0.0331156 0.00712227 0.00532799 1 0.0185692 0.0136763 0.00808292 1 0.00901619 0.011029 0.0283203 0.00169599 0.00301902 0.0110953 0.00172884 0.0057755 0.0116184 0.00448981 1 0.0032319 0.0287461 0.0566963 0.0189002 0.00677205 0.00741569 0.0114585 0.00533507 1 0.0220342 1 0.019078 0.0182795 1 0.0106625 0.0160502 1 0.00266968 0.00760483 0.0107717 0.0109332 0.00446587 0.0248965 0.00215623 0.0113608 0.0108075 0.00355704 0.0151574 0.00455812 0.0064766 0.00776645 0.0147755 0.00508872 0.01428 0.00506055 0.0128458 0.0048256 0.00637123 0.00328752 0.0321757 0.0190828 0.0256857 1 0.00566236 0.00858426 0.0066627 0.0723419 0.00240027 1 0.0225997 0.0192808 1 0.0183468 0.00660976 0.00581153 0.0230039 0.00881229 0.00161988 0.0137035 0.00798449 0.00479358 0.0265516 1 0.0296971 0.0145251 0.00228565 0.00362805 1 0.0167224 0.0110545 0.00848442 0.00459628 0.00669815 0.00659462 0.0106774 0.0123819 0.0096958 0.0105487 0.015467 0.0059043 0.0232793 0.0183203 0.00692235 0.0213547 0.00764083 0.0313712 0.00552956 0.00957112 0.00482182 0.0150532 0.0139534 0.0227176 0.00592995 0.0273376 0.00862109 0.00508056 0.0130951 0.018808 0.0228717 0.0224641 0.00777841 0.00696506 0.00620198 0.0201204 0.0296168 0.0118418 1 0.0146379 0.999999 1 0.0166361 0.0097919 0.0066618 0.00540117 0.0210678 0.0230092 0.0161234 0.0194699 0.0118116 0.0182533 1 0.00964465 0.0181275 0.0279463 0.0126782 0.00478412 0.00595993 1 0.0119893 0.0212378 0.00742893 0.0143349 0.00324351 0.038774 0.021351 0.0255022 0.00791437 0.045415 0.00697601 0.0279607 0.00887732 0.00934032 0.0169218 0.0241382 0.00633937 0.00252323 0.00978828 0.0148057 1 0.0161192 0.00550465 0.00376893 0.999998 0.0339636 0.0466936 0.0061022 0.0136203 1 0.0169011 0.00530492 0.0130784 0.0138289 1 0.00235954 0.00516743 0.047029 0.0117523 0.0135539 0.00453605 0.0103239 0.0073871 0.0123007 0.00889274 0.0209278 0.0104716 0.01525 1 0.00730592 0.0148934 0.0400022 1 0.0148655 0.00557686 0.0142859 0.00660932 0.0200518 1 0.017502 0.00277706 0.00902878 0.00815747 0.00530388 0.0112751 0.0058467 0.00244344 0.00279779 0.00779931 0.0104724 0.0257063 0.0110304 0.0235158 0.0223122 0.0078684 0.0114426 0.00756516 0.00557547 0.0323269 0.0216485 0.0190635 0.00984175 0.0274796 0.00855736 0.0123519 0.0162201 0.0795459 0.00984434 0.0223018 0.0112803 0.00981751 0.0110968 0.0115232 0.0348419 0.026991 0.0282642 0.00423148 0.0224878 0.00410984 0.0112647 0.0215825 0.0105065 1 0.0107746 0.0171005 0.00315421 0.00994809 0.0353581 0.0268862 0.0279076 0.0168853 0.00324491 1 0.0152703 0.032908 1 1 0.00885663 1 0.0135849 0.00589886 0.0031378 0.0199777 0.999995 0.0166084 0.0269577 0.00666641 0.0236205 0.999996 0.00848656 0.00550549 0.0104592 0.0252991 0.00445749 0.0122049 0.0115249 0.0122461 0.0035988 0.0098232 0.00748598 0.0282865 0.0176361 0.0155624 0.999985 0.0022492 0.0117483 0.0323707 0.0186874 0.0879921 0.021798 0.00900226 0.0112272 0.00700517 0.00748281 0.0116735 0.0112806 0.0104845 0.0166596 0.0288415 0.022572 0.997645 0.017328 0.00643412 0.0236217 0.0102641 0.0141809 0.00464602 0.0133602 0.0165997 0.0250399 0.0152643 0.00115531 0.00330313 0.0192183 0.00856788 0.0246616 1 0.00321901 0.0133321 0.0200797 0.0353227 0.0168604 0.0297876 0.00385622 0.00523904 0.0339001 0.00616088 0.0387554 0.0199123 0.0257439 0.00234154 0.00873579 0.0488504 1 0.0171721 0.0273966 0.0141089 1 0.016677 0.0281978 0.0170523 0.0395596 0.00261059 0.0245581 0.0252845 0.00619043 0.0145828 0.0160224 0.999763 0.027488 0.0279743 0.0130836 0.00311512 0.02702 1 0.0233416 1 1 0.020739 1 0.00694253 0.00778266 1 0.00250456 0.0242357 0.019016 0.00376494 0.0240165 0.0219431 0.00954045 0.00861009 0.00614853 0.0244574 0.0186446 0.0172361 0.00755364 0.0136391 0.00522189 0.0123088 0.00878217 0.00628908 0.0029735 0.0249549 0.00614708 0.0375806 0.0251076 0.0256403 0.00493881 0.0176412 0.0132188 0.00732246 0.00476336 1 0.0244598 0.017993 0.0100908 0.0525402 1 0.00477366 0.00496725 0.00817599 1 0.0160766 0.0154363 0.00357409 0.00714985 0.0131743 1 0.0249822 0.999999 0.0254803 0.0163945 0.00371536 0.0285084 0.999963 0.999962 0.012487 0.0102318 0.0288657 0.0065472 0.00503973 0.0029705 0.0121371 0.0261876 0.00868555 0.0110083 0.00494863 0.00421871 0.0214751 0.0107769 0.999938 0.00747319 0.00284043 0.00680916 0.011892 0.0198285 0.019276 0.00914486 1 0.0255639 0.987477 0.00963469 0.0461014 0.00596776 0.00744547 0.997051 1 0.0231571 0.00848894 0.0183511 1 0.0374223 0.0102671 0.00794553 0.0173166 0.027366 0.0140937 0.00529012 0.0293589 1 0.991614 0.0155779 0.00998709 1 0.0238988 0.00858888 0.00783299 0.00275189 0.0164059 0.012402 0.0175643 0.00637418 0.0073822 0.0145847 0.003436 0.0132613 0.00668304 0.0042894 0.00879245 0.013059 0.00780026 0.0052401 1 0.0494518 1 0.0284407 0.0121198 0.019185 0.00483061 0.00372366 0.00387441 0.0042256 0.00862936 0.0270969 0.0113064 0.0305304 0.0195082 0.00598689 0.0177738 1 0.020114 0.00663092 0.00859556 0.00439225 0.0179375 1 0.00310716 0.00746892 1 0.0185916 0.00498784 0.00619458 0.0158049 0.0202169 0.00239383 0.00822988 0.0226487 0.0314624 0.0134273 0.00752683 0.00314647 0.0156247 0.0040589 0.0128081 0.00840292 1 0.0169366 0.999979 0.113796 0.0123761 0.0168234 0.0189135 0.0215918 0.0272584 0.00214648 0.0185032 0.0177975 0.00910176 0.0125734 0.0109697 0.131401 0.00404743 0.0234853 0.00780461 0.00483447 0.0342268 1 0.0153369 0.0260538 0.00751776 0.00803118 0.00567439 0.0163481 0.0294112 0.999973 0.0148747 0.0305186 0.00360452 1 0.00566253 0.99858 0.045003 1 0.00254328 0.00513874 0.00967636 0.018846 0.00771414 0.0049648 0.018504 1 0.027136 0.023715 0.0302546 1 0.0279177 1 0.0200618 1 0.00477373 0.0134099 0.0172923 0.0115905 1 0.00960719 0.00713573 0.00439256 0.00717026 0.00983514 0.0312044 0.00488404 0.00831876 0.015191 0.00500655 0.0114429 1 0.0252822 0.00960895 0.00713286 0.0266141 0.0218033 1 0.0162973 0.00858608 0.0251928 0.00410949 0.0202424 0.021193 0.0107802 0.00838771 0.0150374 1 0.0310603 0.00435385 0.00316358 0.0206445 0.0172238 0.0104944 0.00937616 0.0148942 1 1 0.00960166 0.0166893 0.00710128 0.0172399 0.0155462 0.00552839 0.0115497 0.0169212 0.0352645 0.0175773 0.0128687 0.0166387 0.0030805 0.0359526 0.0319745 1 0.0155877 0.0280512 0.00484438 1 0.00837714 0.0288607 0.0142387 1 0.0260869 0.0381389 0.022893 0.0244549 0.00892657 0.0121717 0.0134346 0.0159087 0.00887969 0.0241729 0.00658799 0.00387769 0.0121255 0.040464 0.0190117 1 0.0214395 0.0117546 0.0119206 0.0103202 0.00991161 0.0221757 0.0117312 0.00155598 0.0133478 0.0181039 0.0152399 0.0308599 0.0225953 0.0133576 0.0235337 0.00262226 0.00378402 0.00742518 0.01089 0.0173519 0.00643544 0.0114686 0.00881651 0.0213779 0.0114852 0.0125967 0.0151867 0.0291945 0.0202212 0.00410538 0.0223409 0.0187047 0.0260516 0.00859695 0.0284705 0.0357567 0.00683996 0.00946264 0.00995225 0.0167855 0.999991 1 0.0127151 1 0.00295551 0.0300094 0.0110603 0.0107769 0.0035139 1 0.00769379 0.00667456 0.0144059 0.00594125 0.00387947 0.0120402 0.00567551 0.00660858 0.0120183 0.00283575 0.0077185 0.0060162 0.0056669 1 0.0248184 1 1 0.00393186 0.00857875 0.00547073 0.00281871 0.0204246 0.00570469 0.00872947 0.00596249 0.00806182 0.00121166 0.0155184 1 1 0.0253456 0.0158975 0.0108907 0.0218058 0.0139162 0.0204528 0.00802909 0.00401597 0.00540637 0.00658139 0.00887495 0.0196662 0.0104928 0.0153507 0.00429118 0.00478304 0.0024728 0.0335041 0.0238719 0.00841212 0.022067 0.00386156 0.0258379 0.0204457 0.00525447 0.00744779 0.999752 0.0658918 0.0135939 0.023975 0.0156111 0.00685434 0.00928332 0.0121211 0.0181889 1 0.0357204 0.0051745 0.00591693 0.0229803 0.00448141 0.0564376 0.0103987 0.00743051 0.0114557 0.0231469 0.0104577 0.0104697 0.00845897 0.00403914 0.00259903 0.0106935 0.0116439 0.0201228 0.00355816 0.0136276 1 0.018725 0.00739219 0.00909872 0.0195432 0.00457454 0.0200445 0.0534904 0.00645719 0.0127993 0.0314731 0.0171685 0.0149765 0.999849 0.0288453 0.0393411 0.0169248 0.0296808 0.0409737 0.0236386 0.0205387 0.0437745 0.0155282 0.00420752 0.999975 0.0308483 0.00493614 1 1 0.00336335 0.0277288 0.0123348 0.00838377 0.00713581 0.0018278 0.0310614 0.00198344 0.0183192 0.0025095 0.00324947 0.00557985 0.00835174 0.00478645 0.0237604 0.00305697 0.00550684 0.0173186 0.0390169 0.00605945 0.00501585 0.00815005 0.0141207 0.00564204 0.00479379 0.00507905 0.0343859 0.999991 1 0.016623 0.00417737 0.0234187 0.0154264 0.0118793 0.0140568 0.00979364 0.0305103 0.0307862 0.011157 0.0137104 0.0214625 0.0200212 0.00801952 0.00834383 0.00457729 1 0.0248061 0.0116326 1 0.00345961 1 0.0228377 0.0391641 1 0.0214754 1 0.026657 0.0119735 0.00542416 1 0.00705253 0.00478013 0.0188062 0.0368757 0.0130345 0.999996 0.0179733 0.00497342 0.0161615 0.0196995 0.00443472 1 0.00932996 0.0253127 0.0173132 0.00646571 0.00811767 0.00225259 1 0.0217495 1 0.00340666 1 0.00560284 0.015615 0.0040029 0.0355641 0.00888535 0.0152627 0.00427772 0.00509965 0.0083179 0.0206564 0.0287826 0.0182968 0.00500687 0.0098035 0.0253359 0.0237763 1 0.025172 0.0108815 0.00327878 0.00526622 1 0.00147437 0.0100026 0.0223059 0.0134256 1 0.00217662 0.00959738 0.00660594 0.0192717 1 0.00516116 0.011059 0.00598747 1 0.0189335 0.00785913 0.0239077 0.00335528 0.0291303 0.0328717 0.00628655 0.0238951 0.0123157 0.00158304 1 1 0.0146555 0.0129949 0.0115124 1 0.00758855 0.0317482 0.00702793 0.999999 0.0225473 0.00948058 0.0289612 0.0210237 0.0175822 0.0146792 0.0312666 0.00980089 0.0202948 0.0108658 0.00441218 1 0.0369351 0.00555838 0.0126648 1 0.0138498 0.010836 0.00827744 0.00990488 0.0198511 0.0108717 0.0209164 0.0174469 0.0264204 0.00301297 0.0130269 0.0225012 1 0.997152 0.999989 0.00486107 1 0.0284883 0.0113438 0.0316115 0.0256058 0.00257854 0.0161885 1 0.0173282 0.0159417 0.0154301 1 0.00507814 0.00184219 0.0290881 0.00169257 0.016996 0.0536365 0.00260531 0.00417324 0.0203383 0.00510078 0.00644584 0.021225 0.0362723 0.030395 0.0081675 0.00278978 0.00190045 1 0.00974211 0.00412481 0.0271774 0.0279442 0.999999 0.00538935 0.0349132 0.0114075 0.00686056 0.00355247 0.0144703 0.0133461 0.0368464 0.00642324 1 0.073306 0.00688244 0.025656 0.00729247 0.0362946 1 0.0191161 0.00679622 1 0.0156948 0.999999 0.00672081 0.00405851 0.0133501 0.0176622 0.00262787 0.0164726 0.00622904 0.00418829 0.0321093 0.00990824 1 1 0.00791529 1 0.0257387 0.0138061 1 1 0.0224225 0.0211499 1 1 0.00612526 1 0.0566145 0.0124185 0.0278026 0.00923957 0.00473962 0.00199878 0.0165177 0.00605244 0.0191263 0.0150181 0.043107 0.0302288 0.0427533 0.0234207 0.0242051 0.0257453 0.0191745 0.0135699 0.023489 0.0259919 1 1 0.00626313 0.015901 0.00747462 1 0.0164039 0.00300377 0.0148988 0.0032831 0.00909996 0.00804257 0.00568499 0.021805 0.0233672 0.0141378 0.0192299 1 0.00452255 0.00211414 0.0124232 0.00614669 0.00251641 0.0146457 0.00900246 0.0221959 0.00596143 0.00606981 0.999193 0.00114725 0.0224335 0.00460344 0.0145015 0.0293104 1 0.00702732 0.0168543 0.0164479 0.0238417 0.0124591 0.0118556 0.00825758 0.00920203 0.0119338 0.0257701 0.0258308 0.00730728 0.0115129 0.025668 0.00464127 0.0789003 0.00979467 0.0164612 0.0053451 1 1 0.0191006 0.0129214 0.00774478 0.0104762 1 0.999997 0.0217574 0.0458683 0.00362145 0.0216328 0.00310606 0.00570905 0.00840287 0.00639776 0.00475869 0.00307402 0.00816472 0.0139466 0.0359733 0.0300743 1 0.0252866 0.0252032 0.0157035 0.00369141 0.0349883 0.00460175 0.0279787 0.00585896 0.0049964 0.0220877 0.00536157 0.0142554 0.0128235 0.00958703 0.00534237 0.0238425 0.0333721 0.00317172 0.00824097 0.0837456 0.0309966 0.00338932 0.10747 0.0188173 0.010164 0.999999 0.0310935 1 0.005943 0.0151107 0.023664 0.0117637 0.0793332 0.0121002 0.0125811 0.00477517 0.0198054 0.017756 0.00794928 0.00558415 0.0194635 0.0358334 0.0156112 0.00373739 0.00851591 0.00688103 0.00507928 0.019324 0.0103766 0.00450229 0.0036092 0.00290142 0.0168836 1 0.0104889 0.0136064 1 0.00556601 1 0.027262 0.0220134 0.0064935 0.00917537 0.0118703 0.00736513 1 0.0142885 0.00788619 0.0059085 1 0.0073796 0.0183606 0.00342524 0.00597029 0.00291537 0.0069691 0.0198569 0.0335438 0.00651966 0.0215871 1 0.0133528 1 1 0.022742 0.0257128 0.00675335 0.0122516 0.0251088 0.00859379 0.0168127 0.0113646 0.0176464 0.0186068 0.00601398 0.00800696 0.00382056 0.0174002 0.00516934 0.00214637 1 0.00179407 0.0146411 0.0106043 0.00475289 0.0258392 0.998781 0.00433458 0.0210107 0.00309684 0.00592715 0.0187765 0.0069777 0.0245408 0.0248745 0.0236109 0.0384878 0.0389982 0.10173 0.00977724 0.0345106 0.0246625 0.0185369 0.0187376 0.0011841 0.0149034 0.00830572 0.01911 0.00854712 1 0.010355 0.00804343 0.00585408 0.00277148 0.0214135 0.0257557 0.0264062 0.0180789 0.0145673 1 0.00527137 0.0173034 0.00439487 1 0.00574696 0.00582548 0.0049368 0.0276943 0.0164307 0.00511724 0.00652188 0.00619322 0.0093688 0.00305009 0.0198415 0.0131976 0.00466166 0.0230497 0.0124076 0.019469 0.00381997 0.0106696 0.0088054 0.00684744 0.0157608 0.0175038 0.0503533 0.00507378 0.00473625 0.998319 0.005756 0.0200969 0.0242253 0.0188003 0.00536485 0.0098221 0.00203018 0.0103968 0.00379297 0.0118551 0.019509 0.0289047 0.00810661 0.00951308 0.0199564 0.0072316 0.020881 0.00660273 0.00418556 0.0238459 0.0415193 0.0307964 0.0269864 0.0273688 0.0253335 0.0120812 0.025411 0.0229995 0.0157602 0.0241494 0.0188319 0.0252967 0.0239358 0.0163614 0.00372422 1 0.00814432 1 0.0248806 0.00656389 0.00980046 0.0368935 0.0277139 0.0225582 0.00689778 0.0165175 0.0458027 0.0271942 0.0280748 0.0217356 0.0214565 0.0368219 0.038016 0.0127835 1 0.00732818 0.0126868 0.0295285 1 0.0185867 0.00402503 0.0140878 0.999998 0.000986686 0.0240905 0.00977485 0.0176407 0.0233204 0.024287 0.0167792 0.021271 0.00399804 0.0136424 0.00883963 0.0199455 0.00170457 0.0205629 0.0351166 0.0246292 0.0305742 0.0155186 0.0271751 0.0176571 0.00501861 0.0142007 0.0021339 0.0185553 0.0159829 0.00755754 0.0495532 0.0150149 0.0325491 0.0190058 0.0175681 0.00499531 0.00952736 0.00343227 0.0235293 0.00514925 0.0339294 0.0215251 0.0360885 0.0115773 0.0236362 0.0249232 0.0141477 0.0407559 1 0.00490297 0.00504367 0.00239941 0.00864805 0.0022939 0.00576904 0.0173369 0.0163035 0.0171175 0.0363493 0.0339491 0.00765457 0.00259366 0.0546672 0.00829696 0.0242827 0.0136533 0.0166646 0.0122338 0.0305091 0.019654 0.00564999 0.0103299 0.004096 0.0322665 0.0140031 0.0197423 0.0193101 1 0.00547815 0.00806892 0.0270248 0.0334892 0.0164607 0.0318967 0.00237395 0.0215332 0.00373753 0.056402 0.0186208 0.00434106 1 0.0225981 0.010283 0.00491807 0.0259906 0.00600351 0.998483 0.0294207 0.00912641 0.00662806 0.0324072 0.0117742 0.015279 0.00721276 0.00834727 0.00876466 0.0191811 0.0107493 0.00709925 0.0179519 0.0154984 0.0040905 0.00956224 0.029787 0.00694355 0.0119161 0.0343519 0.0142903 1 0.999954 0.00697413 0.998076 1 0.00381212 0.00324631 0.0122643 0.00353116 0.00929676 0.0107548 0.0240425 1 0.00609732 0.00410999 0.00251711 0.0069769 0.00408979 1 0.0369978 0.00500205 0.00619358 0.0239379 0.0211079 1 0.0393477 1 0.75837 0.998917 1 0.0162366 0.0149248 0.00873978 1 1 0.00383695 1 0.00893772 0.0140467 0.0127077 0.0246321 0.0105576 0.0155256 0.0201521 0.0181322 0.999988 0.0175775 1 0.0183197 0.0252289 0.0193553 0.0058265 0.0425454 0.0327294 0.00283629 0.0121876 0.00744131 0.00968902 0.0256218 0.00241227 0.00311585 0.0108792 0.02448 0.0210696 0.0239026 0.0116749 0.0209919 0.0332318 0.00467105 1 0.0315889 1 0.00593718 0.0161226 0.0205196 0.00416386 1 0.0273794 0.0174701 0.00390289 0.00643558 0.0164673 0.0116673 0.00492714 0.00351165 0.00254106 1 0.0140419 0.0140952 0.00979464 0.0132175 1 0.0109455 0.999882 0.999442 0.00434621 0.0205949 0.0240848 0.00763622 0.00310778 0.020131 0.00793621 0.0306031 0.00675685 0.00265888 0.0114656 0.0111558 0.0180976 1 0.00379885 0.0282451 0.00905075 1 0.0168912 0.0181562 1 0.00887012 0.0136034 1 1 0.0185416 0.0103017 0.0121092 0.0163055 0.00440365 0.00985914 0.0198013 0.0128808 0.0261573 0.0252028 0.0247062 0.0175667 0.023463 0.00524493 0.00901068 0.00743685 0.00610791 0.0165653 0.0131148 0.0252055 0.00597512 0.0235178 0.0267311 0.0261421 0.00155155 0.0199007 0.00462837 0.0190773 0.0187828 0.00490142 0.0113728 0.0204791 0.0163236 0.00303988 0.011962 0.00412888 1 0.00514558 0.0210874 0.0238556 0.0245632 0.00526576 0.00521141 0.0131433 0.00222348 0.016372 0.0109198 0.00521506 0.00538708 0.0607328 0.00394994 0.0204803 0.0151765 0.0082481 0.0141516 0.00631395 0.0108536 0.00342776 0.0196713 0.0291654 0.00266861 0.0251221 0.999963 0.00964956 0.00806172 0.00360008 0.0114469 0.00764233 1 0.0125623 1 0.00733374 0.0250932 0.0244805 0.0230396 0.0188319 0.00130458 0.0068339 0.0174846 0.0106789 0.0213282 0.0186411 0.011281 0.0198944 0.0136929 0.0107772 0.00666745 0.0255215 0.0087957 0.0203559 0.00901736 1 1 0.00762758 0.0102146 0.00226457 0.00246324 0.0120166 0.0139041 0.0269615 0.0246388 1 0.0207814 0.00655806 0.00316057 0.0383542 0.0156229 0.0178564 0.017742 1 1 0.0180487 0.0129102 0.0103925 0.0270835 0.00739331 0.0118949 1 0.0118397 0.0172331 0.0403894 0.0251311 1 0.0145749 0.00557201 0.00526514 0.0277444 0.0165149 0.032635 1 0.00930909 0.00324984 0.0198146 0.0210813 0.0042187 0.00247805 0.0142316 1 0.00494414 0.0118524 0.999998 0.0156982 0.0387327 1 0.991761 1 1 0.00462506 0.0209938 1 0.0159289 0.0244612 0.0218803 0.0154257 0.00785201 0.0175363 0.00562007 0.00836576 1 0.00507777 0.0086664 0.00607213 0.0283713 0.0217834 0.02862 0.00423323 0.00578489 0.00751926 0.0124453 0.0214049 0.0120062 0.00353956 1 0.00281921 0.0207137 0.0223336 0.00654731 0.0045769 0.0162124 0.012085 0.0118542 0.00434039 0.00258889 0.00916273 0.00377967 0.00268848 0.00644653 0.0181344 0.0178277 0.0185892 0.00518672 0.0181573 0.0029526 0.0131172 0.013402 0.00955283 0.00802174 0.00647959 0.0223065 0.033693 0.00481758 0.0144587 0.0245458 0.0240774 0.0150695 0.00367628 1 0.0486757 0.0267848 0.0159176 0.00494171 0.0109665 0.999999 0.0148531 0.0169796 0.0355141 0.00488175 1 0.0289899 0.00276315 0.0323632 0.0055781 0.014602 0.0124283 0.00328341 0.0144134 0.00644176 0.0184133 0.0222798 0.0335532 0.00721674 0.0185314 0.00353955 0.0363254 0.010823 0.0112217 0.01462 1 0.00793225 0.0248492 1 0.00532944 0.0112312 0.0113104 0.0227619 0.0155304 0.0159071 0.00989129 0.00859794 0.00403087 0.0112265 0.0114322 0.0121321 0.0248261 0.00606527 0.026043 0.0079595 0.0175261 0.0140495 0.0336971 0.0228845 0.0260863 0.022796 0.028054 0.042761 0.00872994 0.0538348 0.0100629 0.0303409 0.0158398 0.0182141 0.0136299 0.0139371 0.0248745 0.00556821 0.00665651 0.0132425 0.00313532 0.0213935 0.0269305 0.0242853 0.0237917 0.0109761 0.0167127 0.0190729 0.0353061 0.0153596 1 0.0238633 0.0300308 0.00374683 1 0.00207636 0.0122745 0.0171699 0.0286725 0.024219 0.00794978 0.014031 0.0182236 0.0108685 0.0193396 0.0052636 0.019372 0.0203598 0.015301 0.0151128 0.0122185 0.00625274 0.0123364 0.0104494 0.00424629 0.0250911 0.0162589 0.0199116 0.0130896 0.0089182 0.00826189 0.0339355 0.0130467 0.0296308 0.0298019 0.0184394 0.0100871 0.0123319 0.0166391 0.00794983 1 0.00885084 0.0263838 1 0.0299631 0.0207857 0.0267373 0.0357053 0.00516791 0.00963507 0.0227478 0.0218128 0.0220935 0.00832861 0.021701 0.0199492 0.0190792 0.00629941 0.00673936 0.00524757 0.00403621 0.0432202 0.00258205 0.0279332 0.00505228 0.0130152 0.013143 0.0293016 0.0248617 0.00671149 0.0240349 0.0042701 0.00443631 0.0363059 0.0180109 0.00935496 0.0018398 0.0120072 0.0204991 0.0304394 0.020972 1 0.0191368 1 0.0362758 0.999988 0.00441171 0.0137212 0.0159913 0.0171728 0.00611216 0.0322655 0.0224111 0.00442685 0.0158136 0.0276397 0.0113627 0.0119278 0.0304551 0.0163612 0.0255419 0.0133767 0.0317081 0.0272386 0.0160971 0.0246385 0.0189697 0.0660811 1 0.0617265 0.0297195 0.0101951 0.00699203 0.0359748 1 0.0190132 0.0119851 1 0.0104087 0.0216463 0.0143458 0.0224962 0.018609 0.0268921 0.999959 0.00680734 0.0148561 0.0120449 0.0264027 0.0236506 1 0.00489495 0.00654806 0.00545057 0.00695811 0.0157101 0.00396104 0.0148813 0.020152 0.00656367 0.00849396 0.0225222 0.0268157 0.0185 0.0202855 0.00587943 0.00691779 0.00604831 0.0274872 0.00603873 0.0143968 0.0166772 0.0242343 0.0345512 0.02454 0.0174973 0.019574 0.00584763 0.0400036 0.00608163 0.00606636 0.00317305 0.0153436 0.00474582 0.00357625 0.0179582 0.0227026 0.00525296 0.0208734 0.0036813 0.0184082 0.00744327 0.00343155 0.0198267 0.0054351 0.0134446 0.00478747 0.00590634 0.046473 0.00789641 0.020693 0.00226141 0.00455787 0.00456809 0.0107321 0.00747166 0.00943051 0.014356 0.00946275 0.00696603 0.0142977 0.0065712 0.00431772 0.0202998 0.0150585 0.00601789 0.00549798 0.0212822 0.0313323 0.0103959 0.0204909 0.0159126 0.0197623 0.0257901 0.00818337 0.00916592 0.0281837 0.0328222 0.0223588 0.0235304 0.0252268 0.00690863 0.00644032 0.0138271 0.00759781 0.0125846 0.0116052 0.00713309 0.00631384 0.022721 0.0246344 0.999074 0.00791602 0.01336 0.999999 0.0230118 0.0351714 0.99989 0.00789685 0.999979 0.0227887 0.00945516 0.0308586 0.00389818 0.00302774 0.0047275 0.00542229 0.00975775 0.0124797 0.00439276 0.0209406 0.0164963 0.0286531 0.0123029 0.00318946 0.004546 0.0179053 0.0193624 0.0155101 0.00275504 0.0117155 0.000902735 0.00441255 0.00731572 0.0033863 0.00363961 0.0254015 0.00632673 0.0058847 0.0111361 0.00620215 0.00568061 0.00559109 0.00402893 0.00343634 0.00676229 0.00620671 0.00570335 0.0182954 0.00446876 0.00822746 1 0.0235475 0.0240892 0.00552027 0.0217225 0.0205131 0.0459147 0.0146863 0.0167953 0.0058965 1 0.0223965 0.0323028 0.0445971 0.0133707 0.00568143 0.0109597 0.0102599 0.00564612 0.00449586 0.0152602 0.0204468 0.0117969 0.0190537 0.0191148 0.0057364 0.0164016 0.00716756 0.0237892 0.0340326 0.0196065 0.0209064 0.0271167 0.0155205 0.00236267 0.00873885 0.0102928 0.0217701 0.0072162 0.0137381 0.0491105 0.040068 0.0156737 0.00903657 0.0113959 0.0260956 0.0171755 0.0252763 0.0209699 0.00606308 0.0210791 0.0186082 0.012297 0.0102008 0.014547 0.00827517 0.0063547 0.020582 0.0391603 0.00451567 0.00495757 0.0309047 0.00756362 0.00756177 0.999969 0.0234888 0.0444001 0.0114822 0.00759403 0.0217145 0.00552572 0.0119928 0.0132853 0.0131627 0.0152967 0.999986 0.00628536 0.00210579 1 0.0287588 0.0155498 0.00237438 0.0638851 0.00609572 0.00500902 0.0227202 0.0168528 0.0244469 0.035129 0.02659 0.00205279 0.999809 1 0.00725329 0.00302621 0.0112795 0.00310139 0.0138407 0.00271257 0.0213412 0.0180921 1 0.0373384 0.00970811 0.0168133 0.0221222 0.00763537 1 0.00822117 0.0108773 0.0230723 0.00753013 0.0124892 0.0196872 0.0139747 0.00594035 0.0300882 0.00838335 0.0197425 0.0175243 0.0198371 0.999956 0.0172465 0.0283616 0.0135149 0.0235259 0.999815 0.0055743 0.00950882 0.019028 1 0.999174 0.0318634 0.00546196 0.0327356 0.00573273 0.0181688 0.00906658 0.0207055 1 1 0.0119229 0.00888328 0.999998 0.0221232 0.0211773 0.00908196 0.0152187 0.0415756 1 0.0224842 0.0209938 0.0147062 0.00786088 0.0242387 0.029134 0.00994826 0.0368194 0.0113678 0.00511205 0.0105758 0.0218175 0.0150861 0.0135453 0.00676465 0.0248809 0.0396924 0.0227587 0.027176 0.0065278 0.0218202 0.0264491 0.00690293 0.0621236 0.0037225 0.00605404 0.00273977 0.00356335 0.0180236 0.00514949 0.0310563 0.00556544 0.996472 0.00810225 0.00325079 0.0259295 0.0250968 0.02293 0.0102757 0.0171992 0.00473666 0.00915018 1 0.00679537 0.0177677 0.0128008 0.00688242 0.0364868 0.0050733 0.0218282 0.0228744 0.0119417 0.0312002 0.00734272 0.0197971 0.015203 0.013819 0.0101808 1 0.0774261 0.0224191 1 0.0873696 0.00766452 0.0175118 0.0135951 0.00791755 1 0.017877 0.00981333 0.0185378 0.0154839 0.00763999 1 0.00379147 0.0168541 0.0330858 1 1 1 0.0173698 0.00161511 0.0265519 1 0.00832075 0.025519 1 0.00736705 0.00764169 0.00625342 0.0195726 0.0062483 0.00482751 0.0249088 0.0108999 0.0286359 0.014307 0.0290499 0.0246771 0.0210208 0.00178174 0.0198002 0.0135906 0.0102629 0.00404645 0.0303014 0.0146274 0.0359424 0.0065582 0.00362893 0.0187268 0.00283402 0.998365 0.00526426 0.0863063 0.00319184 0.0283592 0.00672067 0.018818 0.00603457 0.0160398 0.0255465 0.011584 0.0080953 0.0245216 0.0113839 0.0244117 0.0323211 0.0179098 0.0151111 0.0262916 0.0276188 0.0272644 0.00324181 0.00880645 0.0221938 0.0214994 0.0231169 0.00547787 0.0128439 0.0187959 0.00986574 0.0156578 0.0194885 0.0187952 0.0196756 0.0216338 0.0189009 0.0354961 0.0228832 0.0202183 0.0238551 0.0172231 0.0308591 0.0201137 0.0109345 0.0160996 0.00773406 0.0193193 0.00378126 0.0131836 0.00688872 0.0106528 0.00263785 0.00288648 0.0233749 0.00305655 0.00768333 0.0129662 0.0176558 0.0134874 0.0183258 0.00324628 0.00565473 0.00499861 0.00783124 0.00653827 0.00478232 0.00840026 0.0217965 0.00366651 0.0185127 0.0179168 0.0306813 0.0181115 0.00337706 0.0210363 0.0197372 0.0288328 0.0292128 0.017289 0.00372052 0.026614 0.00328511 0.0133637 0.0320386 0.0195762 0.00603997 0.00527166 0.00349962 0.00939514 0.0115513 0.0191637 1 0.0250699 0.0136668 0.00981818 0.00628489 0.0249026 1 0.0100355 0.00404351 0.0382674 0.00454477 0.0103012 0.00158603 0.00902483 1 0.0183877 0.00485748 0.022805 0.00605233 0.0331263 0.0050579 0.00522819 0.00524442 0.00479729 0.0278213 0.0167353 0.0101559 0.00697613 0.0121497 0.0142438 0.00578115 0.0106702 0.00864451 0.00567502 0.00671976 0.0222257 0.0182391 0.0121791 0.00476567 0.0214281 0.0191939 0.00886688 0.0264251 0.0121812 0.00291341 0.00458217 0.0430439 0.0266737 0.0255756 0.012482 0.00309481 0.0153105 0.0286971 0.0104031 0.00422566 0.00880305 0.0070647 0.0182809 0.0168722 0.0326905 0.0358641 0.0249452 0.0348495 0.00996039 0.0439258 0.00774715 0.00220036 0.0044892 0.0224413 1 0.0336817 1 0.00721701 0.0229847 0.0103773 0.0254584 0.00752318 0.00882927 1 0.0192932 0.0059875 0.00603247 0.989138 0.0271509 0.0467222 0.0032442 0.0218753 0.00596855 0.0130959 0.00466225 0.00553591 0.00316859 0.0107377 0.0146628 0.00363077 0.0277111 0.0192046 0.0104095 0.0340608 0.0058884 0.0176575 0.00603686 1 0.0198551 0.0279724 0.0220678 0.0417455 0.0165228 0.00567576 0.0245946 0.0133396 0.0134744 0.029663 0.00889539 1 1 0.0144043 0.0175742 0.00399391 0.00778723 0.0148426 0.0119748 0.0114808 0.0228184 0.0141957 0.0248665 0.0163879 0.0137505 0.021264 0.00779767 0.0305072 1 0.0230649 0.0205597 0.0233207 0.0228504 0.00474767 0.0101752 0.00953479 0.010465 0.0106066 0.0114388 0.0123518 0.0278731 0.00490705 0.0036879 1 0.0126117 1 0.00443209 0.0225493 0.00284934 0.0353473 0.00611081 0.00580664 0.0110931 1 0.0154278 0.0107871 0.00966548 0.00854712 0.0228562 1 1 0.0206651 0.0328882 0.00454542 0.00758588 1 0.0142757 0.00619307 1 0.0129318 1 0.0276241 0.028741 0.0121392 0.00520489 0.0166932 0.0144001 0.025864 0.00729277 0.0155907 0.0213169 0.0252827 0.0244056 0.0130419 0.0107699 0.00346792 0.00402519 0.00362434 0.0246387 0.00673484 0.999769 0.0128362 0.00392612 0.00549804 0.0118832 0.00558917 0.00710977 0.00250358 1 0.0142165 0.00595799 0.0186246 0.00553055 0.00352269 0.0049386 0.0233501 0.00335336 0.0123251 0.0253656 0.0328907 0.00528449 0.014329 0.0089809 0.00888905 0.04174 0.0234474 0.00626666 0.0210377 0.0112261 0.0136101 0.00238873 0.0132162 0.0326259 0.00811631 0.0129051 0.0192106 0.0242177 0.0209904 0.00162837 0.00537189 0.0034355 0.00632581 0.00949301 1 0.0282723 0.0190423 0.00400375 0.00422237 0.00419435 0.0048647 0.0193276 0.00765623 0.0289632 0.00856058 0.0089548 0.00228215 0.0139899 0.0158576 0.0138078 0.00455565 0.98773 0.00830652 0.0100182 0.0148392 0.00415416 0.00653438 0.0108477 0.019294 0.00540217 0.0218799 0.0244895 0.0329805 0.0258812 0.00816486 1 0.0239579 1 0.0205872 0.00990787 1 0.0371156 0.00375437 0.00969779 0.0644554 0.992157 0.00808823 0.00367242 0.00686907 0.00794256 0.0182916 0.0265326 0.0104557 0.0200435 0.00959523 0.0154028 0.0112743 0.00798406 0.0178949 1 0.00526879 0.00659059 0.0105029 1 0.00452167 0.00468772 0.0118459 0.00396512 0.00630774 0.0193357 0.015892 0.0151769 0.00564341 0.00680188 0.0117364 0.0222007 0.018436 1 1 0.00473959 0.00335115 0.0188616 0.0171948 0.0110104 0.0415337 0.00253398 0.01189 0.0219862 0.0046278 0.0238263 0.0165293 0.016397 0.0323446 1 0.0157569 0.0184722 0.0363802 0.0169806 0.0296904 0.0363371 0.017283 0.00616071 0.0124582 0.00713229 0.00292389 0.00540131 0.0121283 0.00507753 0.0123123 0.022019 0.00367344 0.0188203 0.00280412 0.0243359 0.0160714 0.00333466 0.00610795 0.030443 0.0243742 0.0213192 0.0237267 0.0254589 0.0042186 0.0227861 0.00451892 0.00709668 0.00393758 0.00489188 0.00592884 0.030783 0.0258587 0.018654 0.999999 0.00953258 0.0267353 0.0122089 0.00778466 0.00664624 0.0224387 0.0225176 0.0232239 1 0.0277589 0.00587681 0.0207277 0.00697159 0.0185782 0.0142789 1 0.0117537 0.023185 0.00942088 0.0147856 0.0176512 1 0.00827423 0.0121682 1 0.00759775 0.0191166 0.00475253 0.012987 0.0121769 0.0060389 0.028714 1 0.0244917 1 0.0242139 0.0110026 0.0184438 0.0272842 0.0128125 0.0204391 0.0304005 0.0194245 0.00430995 0.00696891 0.999976 0.0115667 0.00437769 1 0.0263047 0.0203768 0.0178338 0.00962898 0.0135444 0.0145775 0.0444056 0.007835 0.0389225 0.0198567 0.00726537 0.00468457 0.0151839 0.0115954 0.0251409 0.0377153 0.0103181 0.0369511 0.0145328 0.0154546 0.0300144 0.00289338 1 0.0145157 0.0182944 0.00501613 0.0359695 0.0118834 0.00717204 0.00678316 0.0124801 0.00522646 0.0307197 0.00564647 0.00756202 0.0193733 0.0071373 0.0033816 0.00568804 0.00586383 0.0140457 0.0102725 0.00471922 0.0199854 0.0104531 0.016558 0.022542 0.0182774 0.00864302 0.00967923 0.00272156 0.021712 0.00794569 0.0186072 0.0227704 0.0379687 0.00861482 0.00928276 0.0115522 0.0262856 0.0305471 0.00996922 0.00628128 0.0246774 0.0327909 0.0246934 0.0252414 0.0270771 0.00846708 0.00655484 0.00249521 0.0131894 0.00503731 0.0270069 0.0191408 0.00213798 0.00420191 0.0109232 0.00327761 0.00771539 0.00363942 0.00385147 0.00499987 0.0131556 0.0043719 0.00716448 0.0175093 0.00980556 0.039781 0.00960615 0.0228653 0.0240051 0.0123312 0.0203531 0.0152339 0.0185239 1 0.0322962 0.00632399 0.0225316 0.00606781 0.025404 0.0080169 0.00691431 0.00372475 0.0127706 0.0170575 0.00356146 0.00878864 0.0158574 0.029273 1 0.0236069 0.00927803 0.0134702 1 0.0300489 0.0118915 0.00788168 0.0164019 0.0125115 0.0244438 0.0284476 0.00418541 0.0830245 0.0164874 0.0214693 0.013655 0.0123344 0.0150696 0.0241383 0.00553526 0.00586447 0.0089272 0.0100033 0.00768673 1 0.0216244 0.0182699 0.00514861 0.0452264 0.999999 0.00324724 0.0246125 0.00430731 0.0113317 0.0064734 0.0300749 0.0183807 0.00808963 0.0136815 0.00568015 0.026056 0.00677365 0.00645848 0.0059525 0.022204 0.00333217 1 0.0186211 0.0132534 0.004101 0.999998 0.00229785 0.0230068 0.00323696 0.0177572 0.0135419 0.0310133 0.0240733 0.00865787 1 0.0359351 0.0303913 0.00597156 0.0419363 0.0303904 0.00415313 0.0105981 0.00659794 0.0137431 0.0199791 0.010795 0.0169256 0.0021676 0.0173234 0.00309487 1 0.0197398 0.00816574 0.020764 0.00360983 0.00307396 0.00919655 0.0259012 0.00560138 0.0034955 0.0220908 0.0199572 0.00615252 0.0275511 0.0120417 0.0195187 0.0168725 0.0279085 0.00361923 0.0232643 0.0231969 0.00181595 0.0118235 1 0.00986263 0.00607816 1 0.0080837 0.00777443 0.00629078 0.0147605 0.0172522 0.00662371 0.00603173 0.00809976 0.020559 0.0263496 0.167017 0.00554618 0.00617132 0.0327801 0.0256916 0.0104339 0.0229237 0.0200176 0.0324628 0.00516913 0.0103674 0.0114418 0.0149049 0.0119291 0.0171293 0.00758779 0.00398834 0.0257735 0.0067671 0.00668901 0.0104782 0.00486076 0.00546143 0.00739679 0.0360459 0.0094108 0.0156079 0.00809028 0.00619222 0.00342113 0.019298 0.00546499 0.0206898 0.00709011 0.00680004 0.00381871 0.0119987 0.00963835 0.017003 0.00434969 0.0161519 0.0107094 0.026947 0.00269387 0.00992307 0.00472645 0.0213028 0.0150761 0.00692104 0.0117196 0.00700804 0.00973269 0.00371797 0.023939 0.00513526 0.00209579 0.00659587 0.029966 0.00790023 1 0.999394 0.0103461 0.0140074 0.00582668 0.0175885 0.00350898 0.00476897 0.00355314 0.00792001 0.019042 0.00974042 0.0279808 0.0113144 0.0137976 0.00370419 1 0.00789295 0.0173469 0.0174857 1 0.0301613 0.00975975 0.0121334 0.0132027 0.0137012 0.0034253 1 1 0.0176268 0.00802295 0.00936849 0.0120492 0.0230897 0.999998 0.0130117 0.0231661 0.0342856 0.0248473 0.00187204 0.0135883 1 0.0184471 0.0112358 0.0238853 0.0121295 0.0214491 0.0161601 0.0293383 0.0160988 1 0.00774429 1 0.00374774 0.0136357 0.0105812 0.0183025 0.0110119 0.0230396 0.0276165 0.0623831 0.00222836 0.0200697 0.0106282 0.0101801 0.0163219 0.0092326 0.0102388 0.0321793 0.02219 0.0142548 0.0213587 0.013603 0.00329204 0.0132067 0.00207114 0.020063 0.0180712 0.0126462 0.015472 0.0160104 0.0234089 0.0162033 0.00806776 0.0274084 0.00893479 0.0107381 0.0144695 0.0247358 0.0765467 0.0215397 1 0.0191561 0.00549815 0.00797965 0.00625467 0.00385651 0.00514961 0.0336943 0.0084324 0.00862215 0.00850044 0.0188194 0.017978 0.0266945 0.00626586 0.00408523 0.0314338 0.0118082 0.017248 0.023435 1 0.00881722 0.009763 0.0216714 0.00793745 0.0037304 0.00314133 0.0121335 0.0222337 0.00879191 1 0.0304951 0.0207866 0.0215728 0.0208717 0.0169931 0.0201213 0.0156469 0.0151932 0.00883013 0.0206829 0.00741233 0.0269039 0.0228158 0.00724237 0.0209241 0.00566637 0.0271149 0.026952 0.00225436 0.0149168 0.0151066 0.0140853 0.0225104 0.0463307 1 0.0337858 0.0279215 0.0239865 0.00265255 0.0165671 1 0.0107097 0.00912479 0.0125199 0.00347586 0.0156914 0.0199062 0.0285814 0.0169608 1 0.0151705 0.00770328 0.00742184 0.0371351 0.00948295 0.0111815 1 0.0156878 0.00479409 0.999872 0.0223188 0.0164494 0.021303 0.00284561 0.0355062 0.0243495 0.00394622 0.011081 0.0207438 0.0096737 0.0232956 1 0.0185101 1 0.0089495 0.00580218 0.00490919 0.0537295 0.0138677 0.0254328 0.0375137 0.00535143 0.0112284 0.028043 0.00643456 0.00675352 0.0087308 0.00707211 0.00621309 0.00854643 0.00546389 0.00260129 0.0121722 0.025534 1 0.021516 0.00236353 0.00396633 0.0198042 0.00334731 0.0123154 0.00806225 0.0177598 0.00904192 0.0129997 1 0.0198394 0.0156942 0.00968885 0.0062882 0.0052638 0.00241686 0.00451682 0.0169452 0.00302405 0.010602 0.0069441 0.0168972 0.00363489 0.00289725 0.00441153 0.0216149 0.00433474 0.00598971 0.00409928 0.00596408 0.0195901 0.011076 0.0155626 0.0280661 0.012229 0.0371804 0.038109 0.0227411 0.0221933 0.0151256 0.00676396 0.0242873 0.0701849 0.00626133 0.0192312 0.0336352 0.0148012 0.021766 1 0.00498412 0.00413324 0.00355398 0.00629417 0.0157647 0.999453 0.0143483 0.0239882 0.0152109 0.0255209 0.0321118 0.0105334 0.0247818 1 0.024294 0.043124 0.999998 1 0.0210762 0.0170712 0.00546441 1 0.00353228 0.0100064 0.0196889 0.0170708 0.00690954 0.00943632 0.0130829 0.0168792 0.999918 0.0183655 1 0.0104614 0.0127352 0.0082998 0.0409706 0.00367996 0.0368231 0.0262245 0.056714 0.0205699 0.0211184 0.0152517 0.024271 0.0101475 0.0561664 0.0321416 0.0197713 0.0139846 0.0093138 0.0328458 0.00868216 0.00577793 0.00603318 0.0109334 0.00133866 0.0206037 0.0233211 0.0163242 0.0137898 0.0304477 0.0186088 0.02845 0.0661321 0.0334228 0.0224227 0.0070233 0.00615486 0.0106285 1 0.033551 0.0213597 0.0158407 0.0252701 0.006455 0.00630892 0.0154791 0.99925 0.0043846 0.0138469 0.0206686 0.0144716 1 0.00911415 0.00168508 0.00861538 0.00145778 0.00925258 0.0140011 0.0323598 0.00459787 0.00868992 0.0336472 0.014755 0.00392574 0.0278782 0.00745431 0.00298889 0.0235734 1 0.0051508 0.0276229 0.00877731 0.0378937 0.00220974 0.00487036 1 0.0111005 0.00371211 0.00330845 0.0168827 0.0182001 0.0286302 0.00501056 0.0062294 0.0148604 0.0123091 0.00540253 0.0037292 0.00544588 0.0238014 0.0195311 0.0135515 0.0196038 0.00824632 0.0175119 1 0.0143768 0.0249604 0.999484 0.00517731 1 0.0136242 0.0135326 0.0208691 0.0265422 0.0110336 0.017248 0.00461563 0.0166888 1 0.0182333 0.0195828 0.0244136 0.0245833 0.0194759 0.0448131 0.00863982 0.00619742 0.0169713 0.0275001 0.00896481 0.011331 0.00265075 0.0038077 0.0248248 0.00258066 0.00420208 1 0.022272 0.00276846 0.00614402 0.0109447 0.0211979 0.0194306 0.00626139 0.00356149 0.0224218 0.0117985 0.016186 0.0314575 0.00780253 0.0122303 0.00462824 0.00398765 0.00466831 0.0271346 0.0098122 0.0214666 0.00722678 0.015401 0.00873284 0.00461306 0.00498877 1 0.020895 1 0.0035542 0.00553866 0.00969073 0.0126376 0.999998 0.0121612 0.00643669 0.0315227 0.0283323 0.00805438 0.0137331 0.0179469 0.032102 0.00200608 0.0203451 1 0.00520182 0.00809879 0.0230799 0.00372699 0.00717109 1 0.00239595 0.00804234 0.00925165 0.0174831 0.00721464 0.0231293 0.0290203 0.00747423 0.0249122 0.00297467 0.012802 0.0245011 0.0192414 0.00482843 1 0.0203132 0.0447371 0.00374163 0.0165762 1 0.0268193 0.0247439 0.0116326 0.00981468 0.0157189 0.00535165 0.00530861 0.0228402 0.0243416 0.0183456 0.0043838 0.00244209 0.00538227 0.0198328 1 0.0129702 0.025687 0.0106941 0.00292284 0.0127056 0.0197235 0.00755512 0.0102535 0.00240982 0.0269652 0.0196616 0.0121878 1 0.0153477 0.013173 1 0.0159897 0.0110828 0.0174712 0.0116135 0.0232512 0.0117898 0.00418043 0.0197438 0.0271778 0.0185829 0.0123823 0.0192083 0.0318723 0.0198947 0.0258193 0.0249698 0.00510423 0.0126185 0.0159428 1 0.0145794 0.0274508 0.0217861 0.0213645 0.0291916 0.0529915 0.023728 0.0390276 0.0275794 1 0.0359805 0.0299413 0.0158424 0.00789556 0.0166164 0.0229015 1 0.0109885 0.0484254 0.0155594 0.019044 1 0.0263244 1 0.0130953 0.00342043 0.00751842 0.0331496 0.00631221 0.0170648 0.0124672 0.0232453 0.0411246 0.0107365 0.00503495 0.00599428 0.00510091 0.0179382 0.0219018 0.999997 0.0381217 0.0194752 0.00664414 0.0313112 0.00454522 1 0.00982559 0.0249217 0.0201519 0.00927998 0.00664946 0.00650268 0.0243237 0.0213665 0.0189784 0.00549484 0.0200963 0.0082472 0.00966576 0.0193749 1 0.0146612 1 0.0458677 0.00828068 1 0.0139665 0.00837798 0.026149 0.0213312 0.0238619 0.0202692 0.0247838 0.0160637 0.0136671 0.00499976 0.0235449 1 0.00510145 0.0231441 0.00925769 0.0157075 0.00988809 0.019977 0.0162728 0.0123202 1 0.0209554 0.00517799 0.01094 0.0141686 0.0100729 0.0151747 0.0270204 0.00397158 0.00377146 0.00640884 0.00570362 0.0344982 0.0109821 0.017762 1 0.0122135 1 0.999984 0.00571719 1 0.999999 0.00913166 0.0118144 0.00822219 0.0155497 0.0201338 0.0160591 0.999988 0.0266634 1 0.00445445 0.0199449 0.0183415 0.00100516 0.00999597 0.0404713 0.0143468 0.00640584 0.0307176 0.00532478 0.00301642 0.00622045 0.0162032 0.00262635 0.00913142 0.0382849 0.031807 0.0136346 0.0174256 0.00723376 0.0276874 0.0182 0.00737849 1 0.00686332 0.0201671 0.0103778 0.00250288 0.0312753 1 0.0283786 0.00646123 0.0142513 0.0218165 0.00769453 1 0.0056291 0.00652648 0.0087081 0.00916849 1 0.00453762 0.0121349 0.00420934 0.010902 0.0225637 0.0061924 0.0101858 0.0181104 0.00518329 1 0.0222173 0.0116966 0.0292356 0.0344414 0.0232674 0.0287701 0.00946001 0.00263114 0.0175354 0.0235063 0.0164831 0.00502996 0.0259437 0.0300207 0.0126529 0.0490638 0.02086 0.0164652 0.011956 0.0208029 0.0487795 0.0139026 0.0194223 0.00346363 0.00392153 0.0376537 0.00559982 0.00635635 0.0104295 1 0.0102816 0.0138263 0.00341733 0.0029323 0.0223939 0.028392 0.038241 0.00795463 0.00910275 0.0214129 0.00661861 0.00452544 0.00756759 0.0173882 0.004515 0.0035657 0.0098074 0.00701766 0.00910116 0.0203293 0.00301308 0.0172194 0.0369146 0.0234042 0.00722075 0.00310571 0.00985786 0.0273894 0.0123841 0.00992668 0.0176874 0.0157801 0.0317312 0.00448298 0.0226175 0.00352428 0.00277766 0.0034283 0.00358084 0.0123791 0.0041914 0.0347084 0.00926997 0.0111553 0.00639076 0.012067 0.012333 0.0281449 0.0103496 0.0176524 0.0126258 0.0146849 0.00930237 0.0125284 0.054024 0.0112821 0.02878 0.00489404 0.0338822 0.00527976 0.0103721 0.0242106 0.0129609 1 0.0347656 0.0097608 0.0102273 0.0152102 0.010729 0.00843502 0.0217835 0.0480915 0.0108566 0.00519761 0.00122635 0.0185703 0.00849869 0.998705 0.0056052 0.0308572 1 0.0132955 0.00447124 0.0120753 0.00397754 0.00721631 0.00120242 0.0730875 0.00424618 0.00681002 0.00650169 0.00539476 0.0288108 0.0139967 0.014291 0.00389773 0.00918304 0.00276797 0.00780836 1 0.0034559 0.00447402 0.0214539 1 0.00254925 0.0181737 0.016389 0.00608638 0.0100199 0.00462422 0.00737113 0.00615354 1 0.00723327 0.0175211 0.0192798 0.0116571 1 0.00520797 0.00895603 0.00702513 0.00886245 0.0105063 0.00444852 0.0143005 0.00451493 0.00246728 0.00782367 0.0104011 0.00582533 0.00525424 0.0085318 0.0172197 0.0102322 0.0112804 0.00454717 0.00165797 0.017965 0.0228208 0.99999 0.00406161 0.00309366 0.0193828 0.0100273 0.00339094 0.0114877 0.00483097 0.0103232 0.0140379 1 0.018884 0.00311946 0.012974 0.0114941 0.0281301 0.0275199 0.0248712 0.0244425 0.0108781 0.0418195 0.0211628 0.00511541 0.0150248 0.0124326 0.00466299 0.0310945 0.00960731 0.00762681 0.999997 0.0116451 0.0167026 0.00468903 0.00578733 0.00407706 0.00826347 0.00432423 0.0186111 0.00822624 0.00477879 0.0238495 0.00806762 0.014645 0.00393326 0.00262504 0.0108964 0.0224092 0.0132757 0.00839385 1 0.01528 0.0127964 0.00636482 0.0227929 0.0165283 0.0232902 0.0143604 0.0107099 0.00624085 0.0250074 0.00863315 0.0152723 0.0181219 0.0290756 0.0110301 0.00708079 0.00970385 0.00702203 0.0140625 0.0192767 0.0109537 0.0098289 0.0289897 0.00356047 0.011207 0.00678842 0.023825 0.0277225 0.0378005 0.00321473 1 0.00319649 0.0217565 0.00572801 0.00824012 0.0179378 0.00795849 0.00604673 0.0382835 0.0245968 0.0209816 0.0260926 0.021743 0.0314026 0.00740282 0.0343578 0.0228297 0.00528423 0.0203738 0.0259049 0.0296407 0.025853 0.00340396 0.00679846 0.0199097 0.0114263 0.00671833 0.0106567 0.00709794 0.0202125 0.0137185 0.0044426 0.0105363 0.00648463 0.00309734 0.02291 0.00633726 0.0115097 0.00622908 0.0043471 0.00894615 0.0109136 0.00425705 0.0200699 0.013514 0.0155725 0.0208829 0.0148023 0.0041589 0.0109184 0.00409921 0.00301905 0.00278031 0.0432616 0.0150725 0.00430388 0.00150971 0.00318424 0.00459745 0.00421222 0.0167587 0.0181097 0.00427076 0.0126543 0.0129094 0.0121902 0.0446778 0.0136756 0.0214455 0.0171107 0.0101282 0.00560106 0.0201537 0.00964352 0.0206547 0.00547013 0.0128824 0.0213726 1 0.00869447 0.00933698 0.0290859 0.013646 0.00466139 0.0185808 0.999999 0.0258801 0.986158 0.0146961 0.0187748 0.0110215 0.0238073 1 0.00372044 0.0256788 0.0148486 0.99404 0.0052931 0.0205357 0.00828567 0.0056171 0.00479172 0.0453211 0.0118164 0.0132302 0.0205139 0.0229221 0.00515115 0.0290157 0.0366047 0.00459204 0.0224088 0.00366216 0.0379952 0.00837033 0.0282239 0.00555624 0.00935898 0.00742026 0.0203316 0.0148643 0.0257757 0.00667393 0.0176748 0.0134904 0.00626615 0.0271066 1 0.999665 0.00711328 0.0134786 0.0227295 0.0297731 0.0129928 0.0209994 0.00658673 0.0225987 0.0164661 0.00342769 0.0197584 0.0110534 0.0245114 0.0255199 0.00219331 0.0258033 0.00949286 0.0251392 0.00898578 0.00815411 0.00355262 1 0.00394726 0.0178501 0.00636829 1 1 0.0233458 0.00429987 0.0327434 0.0249931 0.071332 0.0288909 0.015278 0.00681553 1 0.00999335 0.0262868 0.0164835 0.00165417 0.00548891 1 0.0267283 0.0127996 0.0242844 0.00999275 0.00715569 0.0230169 0.0174624 0.0200273 0.0110813 1 0.0257521 1 0.0333251 0.0291609 0.0162419 0.0195467 0.0219342 0.0192376 0.0210866 0.00278203 0.0123177 0.00758537 0.00549857 0.00832554 0.0021614 0.00376095 0.00980341 0.00305904 1 0.00293502 0.0080329 0.0100124 0.0244039 0.0120284 0.0241284 0.0248129 0.0129514 0.0128608 0.0198109 0.0157592 0.00586018 0.0151041 0.00182476 0.00675064 0.00476369 0.0211917 0.0188353 0.0127208 0.00442047 0.0181581 0.0210192 0.0244714 0.0136237 0.0209128 0.0194783 0.0530727 0.00112094 0.0121304 0.00322917 0.0171496 0.013288 0.00420212 0.00341055 0.00902438 0.0113023 0.0134049 1 0.0167458 0.020155 0.00233309 0.0403415 1 0.0148153 0.00650246 0.0224034 0.0154107 0.0218033 0.00279257 0.0206019 0.00755602 0.010284 0.0231848 0.00448096 1 0.00707205 0.999998 1 1 0.0169426 0.0129391 0.00948733 0.0405208 0.0180268 0.0237458 0.0103872 0.0239926 0.0222602 0.00750344 1 0.016781 0.00472443 0.00528977 1 0.0127443 0.00580881 0.0195971 0.00499727 0.00891755 0.0124251 0.00420021 0.0169702 0.0128814 0.998883 0.0102735 0.0213973 0.0238844 0.00672607 0.00543994 0.0196212 0.0190371 0.00338403 0.0211016 0.0190457 1 0.0067892 0.0247495 0.00425185 0.0146244 0.00107093 0.0250084 0.0113478 0.0132462 0.0310848 1 0.00325655 0.00968128 0.00397445 0.0089978 0.00299625 0.00770634 0.00596736 0.0278673 1 0.00826027 0.00837604 0.00571422 0.0322467 1 0.0106724 0.0154614 1 1 1 0.0280534 0.0327917 0.0173129 1 0.032248 0.0322264 0.00802652 1 0.0248792 0.00919879 0.00248334 0.0114329 0.0367344 0.00325226 0.0215585 0.0151585 0.0245138 0.00194707 0.0332059 0.00931973 1 1 0.0258317 0.0017996 0.00564607 0.00519095 0.0179427 0.00859396 0.0124677 0.0245055 0.00930585 0.0151883 0.0049571 0.0164386 0.00780543 1 0.0405581 0.00790145 0.0104606 0.00528221 0.0280206 0.0699113 1 0.00460609 0.00574068 0.0160027 0.0223772 0.0107916 0.0171144 0.0567088 0.00728538 0.0133296 0.00338149 0.01023 0.00799539 0.0265055 1 0.0102503 0.00667821 0.019256 0.0185568 0.0323727 0.0279793 0.028743 0.00500398 0.012327 0.0253464 0.012754 0.00560702 0.0027759 1 0.0191286 0.00475627 0.0180715 0.00658606 0.00978559 0.0240524 0.00374044 0.0172761 0.00747971 0.0130906 0.027739 0.00645955 0.0230767 0.0183073 0.0291876 0.0204377 0.00468762 0.00872205 0.00620965 0.0102394 0.026638 0.0207736 0.0236005 0.00741356 0.00352741 0.0297071 0.0259054 0.00816482 0.00835554 0.0765357 0.0248146 0.0106943 0.00398411 0.0280267 0.00833483 0.00396025 0.0101207 0.0136136 0.017816 0.0441086 0.020628 0.983321 0.0252284 0.00705975 0.021729 0.999877 0.00806578 0.0260904 0.00538271 0.0393032 0.0130233 0.00455843 0.0117554 0.00442382 0.0029289 0.00586402 0.00558242 0.0124717 0.0144114 0.00260493 0.0360187 0.00345987 0.00902585 0.00407654 0.0266376 0.017542 0.0136139 0.0105101 0.00362425 0.0112746 0.00936064 0.00642559 0.00558414 0.0614144 0.014394 0.0222451 0.00479497 0.0123083 0.0128552 0.0113163 0.0311118 0.0142378 0.00989923 0.00323367 0.00377219 0.0081844 0.0115751 0.0072182 0.0123369 0.0074862 0.00711547 0.00976506 0.00341969 0.003976 0.0170822 0.0103607 0.00540852 0.00531117 0.00418442 0.0036801 0.00741514 0.0255945 0.0030536 0.0251498 0.0141601 0.00803006 0.00336552 0.00671865 0.00630828 0.0105827 0.0242647 0.00266498 0.00673046 0.00360197 0.00201419 0.00296258 0.0134797 0.0106051 0.0227883 0.0240949 0.0241105 0.0257986 0.0196135 0.0245521 0.00720246 0.0045595 0.0235241 0.0257828 0.00237388 1 0.013341 0.0211349 0.0037221 0.00329915 0.00412549 0.0124036 0.00580161 0.0140711 0.0198156 0.00926216 0.00235304 0.00514872 0.0174579 0.0146482 0.00652911 0.00630811 0.00804269 1 0.0258701 0.00506957 0.00554329 0.0209443 0.00255232 0.0170729 0.00639604 0.00351429 0.00958034 0.00930384 0.0136075 0.014173 0.00125567 0.0178685 0.0244469 0.00619249 0.0219573 0.00601849 0.0280765 0.0103063 0.00462329 0.0227394 0.0108353 0.0353835 0.0341659 0.00241213 0.0227248 0.00541523 0.00251308 0.0239014 0.00323096 0.00474901 0.0178905 0.0126802 0.0332922 0.0115038 0.0126652 0.00424002 0.0111301 0.00314754 0.0276431 0.0251332 0.00509878 0.00221331 0.00652866 0.00220421 0.0046841 0.0052556 0.0096067 0.0108095 0.0241425 0.00222777 0.00809658 0.0249068 0.0142795 0.03829 0.00261876 0.0196063 0.00307291 0.00615604 0.00414958 0.00904049 0.0208069 0.017332 0.00673717 0.0252712 0.016668 0.0333821 0.00597596 0.0100885 0.00293007 0.00761268 0.00583228 0.0119335 0.0116112 0.00945386 0.0275158 0.012887 0.0123623 0.0189422 0.00445791 0.00718452 0.004207 0.00571572 0.999998 0.00664433 0.00791982 0.00661831 0.0234655 0.0375396 0.00313186 0.00330964 0.00508976 0.00803264 0.0248572 0.00815218 0.024484 0.00480271 1 0.0286347 0.0101694 0.00525561 0.0260802 0.0125556 0.00713084 0.00737484 0.00875772 0.00969249 0.0135337 0.00415014 0.0139218 0.00488938 0.0123074 0.00577879 0.00378283 0.0355032 0.00737796 0.0261055 0.00450161 0.0450429 0.00643769 0.0290203 0.0172598 0.0142463 0.0291909 0.0213388 0.0360169 0.0174194 0.00648928 0.0115103 0.00974641 0.0103933 0.0165538 0.00793853 0.0228284 0.0181262 0.0200036 0.0104204 0.0202863 0.0284696 0.0178844 0.0473469 0.00355236 0.0235942 0.00148411 0.00462588 0.0072078 0.00426557 0.0230425 0.00282613 0.00572341 0.00442055 0.00335481 0.0235597 0.0020426 0.00583466 1 0.00681232 0.00191054 0.00353955 0.0128455 0.00328627 0.00420199 0.00352128 0.00502377 0.00333246 0.00822758 0.0083345 0.0237431 0.00258699 0.019082 0.00498868 0.005137 0.00246358 0.00808897 0.0106862 0.0211599 0.00592587 0.00872285 0.00470972 0.0201836 0.00587808 0.00392222 0.0194158 0.0193386 0.0207682 0.0307067 0.00456664 0.00275012 0.004342 0.00375567 0.0227477 0.0206421 0.00711132 0.00326766 0.0117001 0.00604608 0.00566537 0.00283672 0.00270064 0.0185529 0.00458179 0.0124046 0.0187224 0.0183903 0.994183 0.013266 1 0.0184555 0.0127976 0.0135834 0.0274317 0.00985169 0.0346199 0.0172641 0.0180776 0.0109951 0.00621584 0.00921415 0.0120412 0.0187059 0.0145171 0.0160104 0.0206846 0.00998284 0.0501884 0.0106745 0.0206367 0.0235712 0.0268032 0.0567068 0.0248874 0.0260304 0.00795352 0.0651592 0.0269161 0.00827333 0.00685008 0.00379384 0.00416877 0.0169611 0.00756747 0.00421713 0.0063375 0.00410553 0.00842931 0.0169662 0.00274045 0.00714647 0.00557684 0.0111122 0.0109235 0.0285243 0.0169234 0.00315199 0.0112392 0.00718227 0.00516271 0.0232569 0.0200204 0.0257759 0.0161868 0.0100653 0.00295856 0.00426556 0.00442509 0.0121443 0.00617671 0.00548136 0.0222868 0.00788424 0.0139067 0.00727821 0.0155544 0.00304189 0.0121069 0.0395021 0.0119057 0.0161638 0.0122192 0.0333174 0.00665896 0.00485393 0.00844851 0.00485948 0.102477 0.0133323 0.00739897 0.00453114 0.0161478 0.00914081 0.0181167 0.00948062 0.00361815 0.0105912 0.0073702 1 0.00529813 0.0108581 0.0100086 0.0281268 1 0.0173737 0.014134 0.015081 0.00449163 0.0470913 0.00499725 0.00640402 0.00765402 0.0304105 0.00534803 0.00474212 0.0116824 0.0205053 0.0160185 0.00462735 0.00660958 0.0276852 1 0.0134393 0.013781 1 0.011032 1 0.0151849 0.0263447 0.0126302 0.0101501 0.0123844 0.0138839 0.999989 0.00967884 1 0.0273926 0.0194515 0.0325095 0.00398703 0.004805 0.0103046 0.00385732 0.0130539 0.000897092 0.0140342 0.00814702 0.00884175 0.0199695 0.00473684 0.00600924 0.00928116 0.0305147 0.0107923 0.0159872 0.0318462 0.0588009 0.00933061 0.0196166 0.0210373 0.00139026 0.0216814 0.0061704 0.00281755 1 0.0260775 0.0106544 0.0128142 0.00412928 0.0260679 0.00795179 0.00610725 0.00464833 0.00729607 0.0086963 0.0198337 0.0130938 0.00321152 0.00416971 0.00628054 0.999987 0.999962 0.023007 0.00906537 0.00306534 0.0109494 0.0168076 0.0200396 0.0043771 0.016441 0.00842234 0.0357589 0.0200491 0.0106973 0.00894832 0.00891188 0.014311 0.00562316 0.00191982 0.99997 0.999997 1 0.0076468 0.013971 0.00422983 0.00356524 0.00997576 0.0306459 1 0.00388203 0.00871527 0.00406718 0.0131197 0.00225569 0.00987413 0.0100844 0.00925276 0.00352745 0.0189436 0.00643594 0.00459255 0.0576043 0.0192236 0.00261701 0.00212631 0.0231756 0.0132968 0.0104298 0.0090775 0.00191192 0.010548 0.0289315 0.0117685 0.0202574 0.00560303 0.0131343 0.0307244 0.0230591 0.0120949 0.029191 0.0210104 0.0109807 0.012982 0.0189136 0.00880309 0.0152403 0.0215591 0.00567001 0.019755 0.0352216 0.0146796 0.00742701 0.0179036 0.012076 0.0159875 0.0123331 0.00938746 0.0265217 0.0360765 0.00881276 0.0106547 0.0263278 0.0201982 0.0208499 0.02509 0.0155653 0.0344424 0.0198189 0.0228239 0.0200606 0.0160086 0.025219 0.00543032 0.0150724 0.02301 0.0189674 0.0149123 0.0103606 0.0465708 0.0240626 0.0343629 0.00815117 0.0276027 0.0190089 0.0295063 0.0202127 0.0129538 0.0217363 0.0148855 0.0187275 0.0654176 0.0213222 0.0216944 0.0216142 0.0160002 0.00354605 0.024974 0.0202919 0.0325861 0.0173235 0.0105311 0.0228826 0.00844537 0.0207242 0.00691776 1 0.0062545 0.00414868 0.111147 0.0183502 0.00486609 0.0061208 0.00421655 0.023957 0.0331735 0.0215616 0.00633334 0.0214836 0.00321197 0.010341 0.0145564 0.0345515 0.0337087 0.0167852 0.0247731 0.0112281 0.0283222 0.0045744 0.012393 0.0213715 0.00437655 0.0038321 0.0117009 0.0182269 0.0125779 0.0339376 0.00809169 0.0117933 0.0106218 0.00536262 0.0187544 0.00203009 0.00405373 0.02781 1 0.012581 0.99999 0.0101377 0.0138162 0.0187382 0.0106544 0.0109256 0.0168222 0.00779248 0.00896663 0.0271649 0.0136787 0.016846 0.015227 0.00805045 0.0190151 0.00789024 0.0122211 0.0195063 0.00466452 0.0163487 0.00275204 0.00564727 0.0064404 0.00667385 0.0132189 0.00902925 0.00649087 0.00305909 0.00724455 0.0152384 0.0251152 0.0150712 0.0236388 0.00597341 0.0056386 0.0138238 0.00406544 0.002971 0.00398445 0.00448959 0.0119463 0.00806574 0.0105147 0.0103012 0.00872482 0.0216003 0.00867577 0.0148591 0.0181493 0.990724 0.00944261 0.0109556 0.00553688 0.00670051 0.0191857 0.00361943 0.0173708 0.00441768 0.00508372 0.0114257 0.019122 0.00634514 0.00282388 0.0174669 0.00417214 0.0277876 0.0146178 0.0139435 0.00852994 0.0201533 0.0132584 0.00457427 0.0108623 0.0397028 0.0118353 0.0142584 0.00776731 0.007991 0.0266881 0.993994 0.034065 0.00905343 0.00942673 0.017701 0.0301099 0.013171 0.0127922 0.015451 0.00879936 0.0161463 0.999924 0.0145937 0.00890542 0.0436708 0.018102 0.0245472 0.0277516 0.0141019 0.00656267 0.0103809 0.0155598 0.00666437 0.0319454 0.0141327 1 0.0147489 0.0155824 0.0157949 0.0212297 0.0173249 0.00813658 0.0112296 0.0409847 0.0101802 0.995602 0.999934 0.00532783 0.00451936 0.0259091 0.00396156 0.013984 0.015093 1 0.00797547 0.00650539 0.00740153 0.0092986 0.00907778 0.0400556 0.0161525 0.00440232 0.00607958 0.0207215 0.00602912 0.00649641 0.0235903 0.00533424 0.00889675 0.0187773 0.00366158 0.00296244 0.0220279 0.0154457 0.00803315 0.00668371 0.0113107 0.0030863 0.0105009 0.00657799 0.0214903 0.00997311 0.0216704 0.00983743 0.00658166 0.00803345 0.00786968 0.00403655 0.999996 0.00320832 0.020234 0.00893322 0.00534259 0.0140272 0.00516469 0.0110858 0.0217321 0.00453709 0.0111698 0.0160673 0.0112434 0.0127895 0.00563519 0.0040493 0.0147619 0.00682054 0.0123023 0.0093414 0.00286245 0.0107435 0.0098177 0.0137752 0.00683333 0.00552757 0.0080456 0.00416263 0.01783 0.00900905 0.999956 0.0104402 0.0105635 0.0206582 0.00757756 0.0160381 0.00287227 0.0262844 0.00430444 0.0224848 0.0198707 0.00941666 0.0179004 0.0152402 0.00250856 0.0457115 0.00295244 0.00955295 0.0148501 0.00872822 0.0201491 0.00423921 0.0110835 0.00991618 0.00843329 0.0152386 0.0162493 0.0177918 0.00368227 0.00334313 0.00154123 0.0104927 1 0.00505543 0.0131071 0.00491196 0.010418 0.998328 0.0306218 0.00972791 0.0170932 0.00928987 0.0136359 0.00473876 0.999947 0.0287918 0.0140968 0.00445783 0.0438195 0.0101501 0.0520838 0.0214025 0.00981433 0.0105535 0.00584237 0.016515 0.00580065 0.00565751 0.0122482 0.00718191 0.011193 0.0165338 0.00241765 0.0151498 0.0253515 1 0.0460982 0.0119514 0.0206207 0.0270414 0.0396949 0.0151383 0.0139114 0.0204689 0.0182506 0.0311429 0.0239865 0.0145575 0.014486 0.999997 0.0105192 0.00824887 0.0236375 0.00795026 0.00447738 0.00418373 0.00577741 0.017797 0.0194458 0.00867119 0.0102408 0.0120496 0.0204638 0.0275872 0.00532861 0.0101147 0.0092616 0.00617745 0.00505347 0.00310767 0.0185176 0.0295369 0.0379728 0.0222247 0.00994945 0.00919472 0.00283864 0.0328014 0.0248896 0.00821664 0.00482309 0.00229955 0.019466 0.00857347 0.00940273 0.0339946 0.0272638 0.00650925 0.00839365 0.0257707 0.011711 0.0358945 0.00474954 0.0164643 0.00462771 0.00490004 0.00700651 0.00740662 0.00318051 0.0104354 0.0108599 0.0176014 0.00679622 0.0287117 0.0135529 0.00212827 0.00650233 0.0280675 0.00442185 0.00526246 0.999993 0.0132562 0.0312328 0.0179099 0.0101 0.0360037 0.0318469 0.0161039 0.00341639 0.00932157 1 0.0132898 0.00875121 0.00410072 1 0.0324738 0.00560424 0.0160023 0.00740948 0.00508492 0.02226 0.0215899 0.00433497 0.999939 0.00999718 0.00144939 0.00941533 0.0107064 0.0140705 0.00522679 0.00550551 0.00688959 0.00993913 0.0152175 0.0057324 0.00818817 1 0.00696792 0.0213951 1 0.0166937 0.0259317 0.0178121 0.0117068 0.0131072 0.00868477 0.0212058 0.00430338 0.0228418 0.011371 0.0330433 0.00961507 0.011761 0.0315463 0.00374123 0.0146612 0.0229382 0.00861684 0.00651561 0.0104048 0.0136985 0.00410038 0.00625545 0.0112682 0.0236114 0.00228322 0.00761908 0.0113612 0.0191147 0.0203847 0.0181809 0.0254273 0.0111904 0.00929644 0.00558021 0.00745688 0.0107165 0.0121907 0.0241873 0.00496216 0.0282708 0.0252997 0.0085139 0.0165061 0.00964758 0.00205218 0.00435278 0.0218937 0.00444296 0.02502 0.0165605 0.0379077 0.0259584 0.00310205 0.0108906 0.0321758 0.00352199 0.00262132 0.0302342 0.00793629 0.0244382 0.00182204 0.0113462 0.00400323 0.0220068 0.00464032 0.0051911 0.00368266 0.00864448 0.0148484 0.00388613 0.0180696 0.0046317 0.0257666 1 0.00711236 0.0464901 0.0155891 0.00259281 0.0215202 0.00999439 0.00836531 0.0241335 0.00498585 0.0140156 0.0289609 0.0251519 0.00994745 0.0390585 0.0247607 0.00669822 0.00703837 0.0262532 0.0109383 0.0180278 0.020816 0.0306612 0.00615353 0.0289326 0.01246 0.00502171 0.00497044 0.00775708 0.00842096 0.0188127 0.00462557 0.0123778 0.00550917 0.00853045 0.0271233 0.0100022 0.0174905 0.0260181 0.0157506 0.0350074 0.0206953 0.00949378 0.010254 0.00676947 0.00459193 0.0221966 0.00672046 0.0146773 0.0339167 0.00453326 0.00332745 0.0061997 0.0174381 0.0170823 0.0246024 0.0255585 0.0087474 0.0186782 0.00766834 0.00999031 0.0257987 0.0109608 0.0105114 0.0130735 0.0515211 0.0126051 0.0114851 0.00821514 0.00771626 0.023449 0.0174782 0.00286202 0.0841486 0.00835965 0.0354491 0.0291978 0.0165699 0.999999 0.00742727 0.0121129 0.0126368 0.0204302 0.0242954 0.0294109 0.00888932 0.0316344 0.0135999 0.010071 0.0280817 0.0215784 0.0108531 0.00575464 0.0139049 0.0335695 0.0103263 0.0233463 0.0203436 0.018499 1 0.00617869 0.0109555 0.00773923 0.00935995 0.00805008 0.0289888 0.00874998 0.0163318 0.017429 0.0195151 0.0100286 0.0127605 0.0269125 0.020188 0.00596361 0.00589938 0.00642466 0.0182142 0.0207718 0.0202015 0.00431981 0.014209 0.00740176 0.00353392 0.00758893 0.0262188 0.00406269 0.00763188 0.00530104 0.00932482 0.0167973 0.0168249 0.0100008 0.0193881 0.00598951 0.00203893 0.010962 0.0247943 0.0114569 0.00910104 0.0228326 0.00288607 0.0141535 0.0140289 0.010131 0.00638741 0.00501534 0.0200798 0.0102195 0.0358714 0.022037 0.0156872 0.00522812 0.00762913 0.0142015 0.0208013 0.0123826 0.00300008 0.0115693 0.0201298 0.0186616 0.0088147 0.00324483 0.00431109 0.00624888 0.0283408 0.0246433 0.0044576 0.00479371 0.011167 0.00713864 0.00181819 0.022606 0.00866319 0.00953045 0.0122406 0.00498688 0.0205404 0.0151043 0.00763881 0.0119224 0.00576952 0.00228637 0.00705736 0.0183603 0.00371082 0.00628141 0.00557072 0.0275122 0.019883 0.0261501 0.0179774 0.00759357 0.0259906 0.0250114 0.04599 0.0145906 0.0121731 1 0.018366 0.0306465 0.00589412 0.0275983 0.024122 0.00955649 0.0233852 0.00880739 0.00558453 0.00457968 0.0120879 0.0587953 0.0235933 0.999994 0.00435985 0.015247 0.0135262 0.0161417 0.0179845 0.0108785 0.0240142 0.0184423 0.0232953 0.00385543 0.0129254 0.0422651 0.0231049 0.018066 0.0137191 0.0145874 0.0169668 0.0278747 0.0153544 0.0124759 0.0388302 0.0115224 0.0258425 0.0076071 0.0069394 0.0124352 0.015842 0.0282294 0.0171121 1 0.013634 0.0109958 0.0127114 0.0129624 1 0.0139906 0.01666 0.0187083 0.0146171 0.00707091 0.0182559 0.0185934 0.0059369 0.00936142 0.0145455 0.0297031 0.0116157 0.00676885 0.0095468 0.0228727 0.00731824 0.0145859 0.0220641 0.00744701 0.0607827 0.0072963 1 0.00529951 0.0210713 0.00488856 0.0123289 0.0833812 0.00951274 0.00749096 0.016041 0.0107083 0.0152849 0.0103963 0.0116147 0.0172529 0.0156602 0.0281253 0.0244932 0.00401354 0.0440316 0.999996 0.00942034 0.0476089 0.017997 0.0190341 0.01518 0.999914 0.0113199 0.0112996 0.0234681 0.00749497 0.0185438 0.00567623 0.00981969 0.0176709 0.00442914 0.0528725 0.0185487 0.00639298 0.0215977 0.00733999 0.00239471 0.014548 0.0122215 1 0.021561 1 0.0133132 0.0089143 0.0177733 0.0240004 0.0111301 0.0241108 0.0223947 0.0118286 0.0240639 0.0160119 0.0129283 0.0246292 0.0502796 0.00589635 0.00651229 0.0639974 0.0162664 0.0209333 0.0121129 0.0168297 0.010694 0.0329282 0.0208521 1 0.0211412 0.0250168 0.00808159 0.0125458 0.0175299 0.00496461 0.00824693 0.0355937 0.00592392 0.00264012 1 0.0254702 0.00540814 0.0243539 0.0226997 0.00588737 0.00887981 0.0194876 0.00348309 0.00921632 0.0282618 0.00828276 1 0.0237038 0.00734777 0.019881 0.0178209 0.00939088 0.0069609 0.0116172 0.00497121 0.0240541 0.00820074 0.0122102 0.0694108 0.0133101 0.0194151 0.0168399 0.0200128 0.00355423 0.00811146 0.00302684 0.0109292 0.0319972 0.0211548 0.0239932 0.0227005 0.0101885 0.00992003 1 0.0339012 0.0129525 0.00990284 0.0142928 0.0206018 0.0032059 0.0101876 0.0107763 0.0224608 0.00574388 0.0317192 0.0328789 0.0141334 0.0166746 1 1 0.00572029 0.0702786 0.984212 1 0.0184211 0.0282453 0.118822 0.0118383 0.0139268 1 0.0106576 0.0142844 0.00271108 0.00885372 0.00478118 1 0.0191136 0.00483839 0.0330601 0.00673226 1 0.00194248 0.00375815 0.00566432 0.0142059 0.0248291 0.00824717 0.010812 0.00319402 0.00499228 1 0.0035629 0.00844605 0.00885737 0.00993332 0.999989 0.0182129 0.013032 0.0132145 0.0125313 0.0192284 0.0375111 0.00822153 0.0115964 0.999979 0.999999 0.0339813 0.0271944 0.00571714 0.0190176 0.0186502 0.0253211 0.00995833 0.0646654 0.0226441 0.00455587 0.00440344 0.00545152 0.0170072 0.0206118 0.0139931 0.0119575 0.00697452 0.00946072 0.00970832 0.0218449 0.0108784 1 0.0156042 0.0290047 0.00392409 0.0184568 0.00766203 0.00263358 0.0302206 0.00841306 0.0225787 0.0133879 0.0138042 0.0143355 0.999964 0.0191065 0.00472758 0.112222 0.00748925 0.0468699 0.0133274 0.0111834 0.0239735 0.0253816 0.062824 0.0304723 0.033572 0.0220263 0.0240761 0.0167249 0.0412819 0.0375562 0.0280846 0.0235482 0.0214463 0.0307138 0.042195 0.0195444 0.00466628 0.0167937 0.0188372 0.0120339 0.0178613 0.00795879 0.0141141 0.999991 0.00944497 0.0186342 0.00867959 0.011368 0.0101956 0.00796462 0.024704 0.0197559 0.0177315 1 0.0577632 0.0229297 0.00747419 0.0032326 0.0121856 0.0107388 0.0180226 0.0244441 0.0120098 0.0359169 0.00523145 0.0164276 0.00356022 0.0058459 0.0202141 0.00479263 0.00347999 0.0514615 0.0226745 0.00715696 0.0303134 0.00926637 0.00634453 0.0100194 0.00314742 0.0222798 0.014106 0.00704606 0.0116178 0.0187422 0.00145512 0.0019788 0.0232828 0.00385039 0.0110354 0.00250188 0.0111095 0.00384448 0.00480398 0.00693131 0.0197872 0.0092872 0.0145274 1 0.0146597 0.00191033 0.0219521 0.0140169 0.0220845 0.0238795 0.0152543 0.00939472 0.0158634 0.00681532 0.00700709 1 0.0023197 0.00417068 0.0278936 0.0113774 0.032266 0.00585657 0.0026714 0.0221549 0.0122429 0.0299039 1 0.0164686 1 0.0127595 0.0087036 0.011629 0.0143209 0.0138579 0.00916079 1 0.00527878 0.00801938 0.0280819 0.0271416 0.00981821 0.00658798 1 1 0.00350633 0.00466941 0.0219337 0.0213337 0.0258176 0.022279 0.0308468 0.0244264 0.00833028 0.0299252 1 0.0321582 0.00268218 0.00936916 0.0223471 0.00399578 0.999778 0.0125962 0.0247127 0.00963965 0.0121748 0.00553386 0.00449989 0.0144857 0.00508944 1 1 0.0214997 0.00470945 0.00565855 0.00392342 0.0268923 0.00984175 0.999957 0.0211226 0.00863023 0.00719879 0.0053604 1 0.0818928 0.00404739 1 0.00949946 0.0168972 0.0194132 0.0161211 0.0223503 0.0187018 0.0419437 1 1 0.0130571 0.00492755 0.0113041 0.00651414 0.0247036 0.0224585 0.00232969 0.0714199 0.0078028 0.00595972 0.00257964 0.0168876 0.0225491 0.0382375 0.0130349 0.0235916 0.00620969 0.00233914 0.0192037 0.0123978 0.0148549 0.0289207 0.00559896 0.0163715 0.00254948 0.00442341 0.00556432 0.0194438 1 0.00718016 0.0119164 0.00349525 0.00839931 0.00968685 0.0071336 0.0195221 0.0235572 0.0103436 0.0250512 0.00227084 0.00243777 0.00924352 0.0393099 0.0226239 0.00540795 0.0119779 0.00320146 0.0373404 1 0.999997 1 0.00377878 0.00770712 0.00513085 1 0.0107189 1 0.00777197 1 0.0051474 0.101911 0.014016 0.00603417 0.00425679 0.0257986 0.0293265 0.0154095 0.00730138 0.00803222 0.0162416 0.0170864 0.0173249 1 0.0225111 0.0244196 1 0.0119958 0.00471229 0.00929114 1 0.00413556 0.00839823 0.00560364 0.0118114 0.0152271 0.0797295 0.00763936 0.0134668 0.0169396 0.0171315 0.00773771 0.0253526 1 0.00931393 0.012549 0.0247957 0.0136162 0.00358888 0.0125967 1 0.00462205 0.0278725 0.0194005 0.0109901 0.0230793 0.0103425 0.00799833 0.00831964 0.0323181 0.00402759 0.00641611 0.021509 0.00933234 0.0131594 0.0053391 0.00409522 0.999117 0.0133974 0.00881751 0.0171723 0.0129115 1 0.00453849 0.00909346 0.0208599 0.0143105 0.0233299 0.0130729 1 0.00202218 1 0.0127309 0.0103094 0.00615315 0.00344534 0.015211 0.0312252 0.0211731 0.0110844 0.00749633 0.0183356 0.00624929 0.00354969 0.0233304 0.0115377 0.0213248 0.00844058 0.0328078 0.00387143 0.00688093 0.0122173 0.00232339 0.0162567 1 0.0330698 0.0186572 0.0121922 0.0342873 0.00594016 0.0224952 0.0372121 0.00954866 0.0116426 0.00212736 0.0202148 0.00560875 0.00940347 0.00253515 0.0183332 0.0195244 0.0089257 0.0147789 0.0075059 0.0174057 0.00700008 0.00327979 0.00373137 0.00568519 0.0027917 0.0037922 0.00519454 0.00350585 0.0152418 0.021952 0.00425955 0.0026133 0.0248271 0.0130803 0.0160465 0.00677105 0.0084071 0.0156262 0.0355821 0.00194821 0.0107452 0.99987 0.0171227 0.0176179 0.00513935 0.0285718 0.0218323 0.0165486 0.0204333 0.024173 0.0126492 0.0320803 0.023151 0.0207711 0.0248363 0.0239129 0.0266354 0.0612751 0.0180792 0.999999 1 0.00676894 0.0147063 0.0180666 0.0169816 1 1 0.999999 0.00741744 0.0236439 0.0219564 0.0141643 0.0108696 0.0242425 0.00347625 0.0103821 0.00279995 0.0187517 0.0139444 0.0126179 0.00969467 0.014597 0.0196258 0.0237825 0.0198021 0.00960332 0.0207083 0.00488579 0.00175669 0.0290554 0.0360996 0.0370134 0.00714494 0.00810269 0.00688361 0.00762034 0.0201125 0.0188912 0.00705351 0.999999 0.0236379 0.0234641 0.00310631 0.0248363 0.00767487 0.0622942 0.0152977 1 0.0213918 0.0235343 0.0122857 0.0047042 0.0199878 0.00663879 0.0116593 0.0243879 1 0.0149122 0.00709777 0.0204747 0.0213058 0.0045607 1 0.0158843 0.00579412 0.0169113 0.0223365 0.0227744 0.0214682 0.0096206 0.0454177 0.00612098 0.0240795 0.0212788 0.00380043 0.00563576 0.00950343 0.0146887 0.0129893 0.00675528 0.00892769 0.0186224 0.00342401 0.00346142 0.00636467 0.00742873 0.0478845 0.0232596 0.00722327 0.0224685 0.00651921 0.00582886 0.00351008 0.00817695 0.0294186 0.0147629 0.0119423 0.00776475 0.00365671 0.0133962 0.990486 0.0166297 0.0040479 0.0292749 0.00812638 0.00788296 0.0285619 0.00603182 0.0325599 0.0250592 1 0.0093342 0.00724188 0.0124518 0.00765167 0.0156724 0.0124418 0.00654562 0.00447349 0.039935 0.00938712 0.00587389 0.0215565 0.0120158 0.0173569 0.0200487 0.0247392 0.014606 0.0102485 0.0177028 0.0131383 0.0130387 0.0139328 0.00783748 0.0133422 0.00928175 0.030069 0.015304 0.00796519 0.00588483 0.0161323 0.0238214 0.0444126 0.046931 0.00879518 0.024271 0.0215272 0.00729644 0.00986779 0.0126218 0.0267206 0.0168513 0.0248503 0.0213495 0.00660587 0.0217677 0.00251811 0.0136664 0.00510778 1 0.0164385 0.0300389 0.0184123 0.0108251 0.00820496 0.0115239 0.00330605 0.0104396 0.0402832 0.033735 0.00674119 0.0289883 1 0.00117827 0.00336288 0.0131629 0.0204507 0.0164645 0.0240332 0.00517949 0.0181575 0.0277074 1 0.00490818 0.00634561 0.0268814 0.0221493 0.00517813 0.013734 0.0105756 0.0129422 0.0138037 0.0198793 0.0211262 0.0150345 0.00826025 0.0139364 0.00353784 0.0225059 0.0223738 0.0224276 0.014319 0.00642542 0.00369696 0.0138381 0.0348393 0.0374452 0.0081843 0.0118298 0.0249392 0.0259844 0.0233915 0.0164628 0.00267793 0.0121974 0.00587566 0.0262759 0.0109782 0.00202158 0.00279541 0.00938294 0.00512848 0.0035871 0.00891341 0.00395726 0.025921 0.0165282 0.0200246 0.0265936 0.0152162 0.0277194 0.02145 0.0288156 0.00726543 0.0116151 0.0311582 0.0188311 0.0129649 0.0185264 0.00590574 0.0254238 0.0300581 0.00433529 0.0150764 0.00272927 0.0135517 0.00807239 0.0131648 0.0115964 0.0453347 0.00615758 0.0140757 0.00567213 0.00339759 0.0297586 0.0119126 0.999999 0.0184863 0.0350696 0.0102304 0.00299441 0.011076 0.00404286 0.00305171 0.00433919 0.00644836 0.00413003 0.0245244 0.00410404 0.059678 0.028777 0.0159923 0.0156493 0.00276419 0.0105721 0.00467382 0.024581 0.00911376 0.00356418 0.0433516 0.0135965 1 0.014815 0.00742102 0.00564948 0.0305437 0.00358389 0.0258108 0.0102108 0.00451773 0.0268325 0.00710749 0.0214999 0.00711741 0.00820937 0.0303089 0.0244994 0.00973646 0.111488 0.00854061 0.999981 1 0.00830724 0.0279399 0.00280177 0.0173371 0.0158638 0.00304313 0.0106887 0.00972023 0.0274482 0.0214026 0.0324904 0.0206308 0.00646054 0.0254226 0.0118158 0.025384 0.0282862 0.0113215 0.0219478 0.0140502 0.021744 0.0253172 0.0189978 0.022386 0.00620685 0.0364079 0.00668417 0.0148919 0.00821761 0.0250992 0.00550251 0.023159 0.0124475 0.0120408 0.0218947 0.0150574 0.0139896 0.0155991 0.0352545 0.0539787 0.0724181 0.020059 0.0252573 0.00906618 0.0235626 0.0261805 0.00646488 0.0159066 0.0181925 0.00868143 0.0161855 1 0.029705 0.0264227 0.00856762 0.0142464 0.0144639 0.00745874 1 0.999998 0.0424028 0.0530106 0.0225797 0.0262165 0.0181488 0.0243828 0.03359 0.0172078 0.0367851 0.00385624 0.0205118 0.0272873 1 1 0.00719562 1 0.00823691 0.0170902 0.998862 0.0142406 0.0173196 0.029204 0.00940493 0.0356253 0.0120225 0.019406 0.0114029 1 0.0135292 0.0071658 0.0109078 0.00719334 0.00601832 0.0140149 0.0283038 0.00178725 0.0138891 0.00758045 0.00494203 0.00563623 0.0209752 0.00768098 0.0063386 0.00435219 0.0264726 0.0052131 0.00512191 0.00599624 0.00677829 1 0.0100044 0.0188191 0.0098585 0.00307618 0.00382941 0.0181476 0.0292172 0.0310298 0.0169654 0.0154719 0.0208819 0.00336808 0.0115295 1 0.0168053 0.00363691 0.00786873 0.0149667 0.0266338 0.00929742 0.0199337 0.0652601 0.00663874 0.00514956 0.00584642 1 0.0111578 0.0138955 0.00572476 0.0288063 0.0109511 0.00390081 0.00731043 0.0149895 0.00436757 0.00361368 1 0.00686067 0.00476694 0.0199013 0.00557907 0.00979944 1 1 1 0.13485 1 0.0341143 0.0177393 0.0165446 0.0212062 0.0189325 0.0282908 0.0248179 0.0261752 0.0193511 0.0231887 0.999978 0.00469509 1 0.00402176 1 0.00510771 0.00342713 0.0038181 0.00751087 0.0400666 0.0364117 0.0240034 0.00468152 1 0.0130022 0.0164411 0.00920545 0.0119148 0.00546655 0.0365362 0.00908333 0.0190929 0.010388 0.00272815 0.998273 0.0175538 0.0158953 0.0123543 0.00993505 0.00654784 0.00617471 0.00382906 0.00245965 0.0330895 0.00814302 1 0.0105471 0.00557616 0.0147159 0.0029722 0.0107644 0.00740575 0.00187171 0.00308112 0.0120795 0.0115026 0.00672928 0.00709957 0.00383997 0.013425 0.0134745 0.0193464 0.9993 0.00447294 0.0135372 0.0217208 0.00759525 0.0118931 0.0143728 0.00235712 0.00733725 0.011534 0.013318 0.00686069 0.00763493 0.00550652 0.0141844 0.00503785 0.0344218 0.0161793 0.0175136 0.0168427 0.0309198 0.0222131 0.00224174 0.0103604 1 0.016958 0.0301721 0.0146505 0.0200061 0.0182861 0.0158764 0.0237838 0.00650705 0.0080822 0.0112158 0.0114127 0.0253471 0.00852156 0.0354603 0.00184546 0.0259891 0.00527215 0.00291003 0.011833 1 0.00673248 0.00454337 1 0.0192552 0.999954 1 0.00171101 0.999999 0.0267679 0.00368018 0.00913868 0.00701167 0.00659887 0.0052848 0.0537099 0.0230342 1 0.0101186 0.00655208 0.00161606 0.0106737 1 0.0240839 0.00677539 0.00811094 0.0150264 0.00838257 0.0178262 0.999999 0.00464198 1 0.00462166 0.0326574 0.0149265 0.0197041 0.0186204 0.00899233 0.00692307 0.0275755 0.00823969 1 0.0229523 0.0304066 0.0113845 0.0270464 0.00603106 0.0110335 0.0268251 0.0104535 0.0233047 0.0319747 0.0278915 0.0152376 0.012469 0.00285334 0.0143606 0.0111978 0.0184021 0.0209979 0.0127182 0.0282382 0.00805946 0.00514474 0.00678531 0.018524 0.00587594 0.00835465 0.996281 0.0115749 0.00257766 0.00323584 0.00883831 0.017694 0.0054723 0.0174123 0.029339 0.00311727 0.0125342 0.0084886 0.0154765 0.00747019 0.00733056 0.00596032 0.0043986 0.00843126 0.00669694 0.0211341 0.00342954 0.00667422 0.0330871 1 0.00484812 0.0161864 0.0288908 0.083399 0.0983531 0.00809216 0.010584 0.0166865 0.012713 0.0678804 0.0115508 0.0424279 0.0212246 0.00155829 0.01201 0.0035842 0.0225638 0.005718 0.0167603 0.0114559 0.00662797 0.0210309 0.0165148 0.00868503 0.0186216 0.00536264 0.0282302 0.999921 0.0130893 0.00853422 0.00493237 0.00151972 0.0350827 0.00514789 0.0054146 0.0136102 0.0233391 0.00527325 0.0267331 0.0243163 0.00406858 0.0176366 0.0160493 0.00305574 0.00492186 0.00291536 0.0243981 0.00292256 0.00347275 0.00430037 0.00286845 0.00892144 0.00885849 0.0230292 0.0411759 0.012976 0.00787765 0.0211879 0.0310365 0.00407029 0.0116958 0.00441343 0.0217431 0.0217358 0.997739 0.027794 0.0113688 0.0268352 0.0110987 0.0481766 0.0264144 0.00459989 0.0126178 0.0126889 0.0130962 0.00996731 0.00595076 0.00662279 0.0129395 0.0073713 0.00468362 0.0158979 0.0074852 0.0243313 0.0168008 0.00531103 0.0231584 0.0196704 1 0.0124583 1 0.00921314 0.00672564 0.00255201 0.00346777 1 0.0101735 1 0.00229846 0.00551949 0.0158711 0.00928559 1 0.00647155 0.0265916 0.0203386 0.0121672 0.0155649 0.00567566 0.00868914 0.00356428 0.0192784 0.016747 0.0600724 0.00944003 0.00657213 0.00764491 0.020269 0.00761617 0.0521992 0.0112921 0.00931109 0.0252711 0.0252544 0.009971 0.00454133 0.00864494 0.00975584 1 1 0.00658388 0.00468042 0.00828655 0.0132093 1 0.00979076 0.00936663 0.0248995 0.00339346 0.00503043 0.027404 0.00776129 1 1 0.00734428 1 0.994785 0.0206201 0.0154762 0.00726266 0.010537 0.0223659 0.0211502 0.0116612 0.0158409 0.00979825 0.00370678 0.0264037 0.00616693 0.00839246 0.00704374 0.0122293 1 0.0244706 0.00465548 0.0149163 0.00873261 0.0261897 0.0143947 0.0415381 0.0150195 0.0202815 0.00458745 1 0.0116132 0.0253878 0.00176885 0.0948032 0.0237595 0.00396683 0.0232674 0.00953194 1 0.00433388 0.00394094 0.0259332 0.0120629 0.0227386 0.00942651 0.00318519 0.0173584 0.0184952 0.00633804 1 0.00332019 0.00430461 0.0218585 0.0307235 0.998223 0.0245149 0.00541264 0.00714562 0.0221756 0.00221926 0.00265145 0.0134794 0.0110313 0.0177189 0.00730432 0.0062446 0.014857 0.0333663 0.0173636 1 0.00793593 0.0149002 0.00612881 1 0.00257794 0.00883395 0.0111284 0.00259506 0.0023017 0.00185912 0.00947639 0.00355687 0.00730556 0.036541 1 0.0185929 0.022551 0.0138536 0.00547697 0.00758577 0.00517239 0.00801618 0.00897709 0.0255303 0.00785488 0.00970964 0.0263985 0.00972439 0.999208 0.0224694 0.0148039 0.0171385 0.0199529 0.00457621 0.032775 0.00892218 0.0064737 0.0189839 0.00356375 0.0241597 0.00756372 0.00319858 0.00861931 1 0.0170526 0.0321406 0.0181692 0.000955831 0.00684659 0.0161085 0.00363949 0.00894933 0.00752008 0.0184472 0.00584207 0.00586496 0.00917821 0.00148666 0.0123136 0.037353 0.00525802 0.0204252 0.0061185 0.016947 0.022238 0.0252614 0.00926217 0.0118234 0.0160457 0.0211093 0.00324545 0.017308 0.00679097 0.0319982 0.0369427 0.0266816 1 0.0325035 0.00819815 1 0.0309256 0.0347866 1 0.00492736 0.0213558 0.00314636 0.00399407 0.0187226 0.00629171 0.0253099 1 0.0045309 0.00413442 0.0112422 0.00354209 0.0256939 0.01072 0.00455632 0.0363092 0.00493807 0.0241434 0.00917752 0.0563135 0.0165168 0.018659 0.00407548 0.0202273 1 0.0329439 1 0.00975157 0.035967 0.00950392 0.0330735 0.0639682 0.0185614 0.999923 0.0123351 0.00870067 0.0128071 0.00937355 0.0229764 1 0.026311 0.00326087 0.00154178 0.00406481 0.00191233 0.0106323 0.00857827 0.00167872 0.00376413 0.0068804 0.00908066 1 0.0105812 0.00806129 0.00447193 0.0516433 0.0188427 0.00636895 0.0290934 0.00649134 1 0.0389976 0.0150755 1 0.00623936 0.0182975 1 0.0058527 0.0139177 0.00404309 1 0.00699317 0.0247552 0.00279892 0.020616 1 0.00780866 0.0119998 0.00877593 0.0100215 0.00411961 0.00615719 0.00642339 0.00384316 0.006406 0.0108618 0.0271272 1 1 0.0256557 0.0169934 0.0160372 0.0053557 0.0267705 0.00821437 0.0265399 1 0.00618782 0.00646999 1 0.017194 0.999697 0.00576159 0.0104156 0.0132735 1 0.0556446 0.0200318 1 0.0033268 0.00310901 0.00637285 0.0188515 1 0.00638021 0.0213321 0.00655085 0.00309774 0.0230716 0.0332022 0.00629321 0.00555161 1 0.0181296 1 0.032169 0.00775389 1 0.030051 0.00811606 0.0375335 0.0155765 0.0230319 0.0141639 0.998151 0.0152596 1 0.00803261 0.0141134 0.999984 0.0213416 0.0181805 0.0137011 1 1 0.999714 0.0718392 1 0.00799517 0.00455149 0.0200539 1 0.00797209 1 0.0172635 1 0.0233843 0.0346174 1 0.00455511 0.00381368 0.00397798 0.00526716 0.0317356 0.00803421 0.0453161 1 1 1 0.0114533 0.0150166 0.0032606 0.00304421 0.00580868 0.00333337 0.0379914 0.0371721 0.00710175 0.0221034 0.00559948 0.00437741 0.997992 0.0244252 0.0243326 0.0186113 1 0.0382642 0.0113342 0.039116 0.00348281 0.0113864 1 0.00930724 0.0073171 0.00915148 0.0108719 0.0036938 0.0164056 0.011654 0.0247179 0.0173014 0.00590187 0.0270502 0.0179493 0.0408343 0.00552289 0.00963465 0.00176624 0.0138445 0.0160088 0.00503451 0.0212285 1 0.00725552 0.0133623 0.0237308 0.00682281 0.00310496 0.0211227 0.00631264 0.0411143 0.0146027 0.999967 0.0243872 0.00506214 0.0200373 0.00760995 0.0218697 0.0218506 0.00752215 0.011268 0.00303038 0.00562694 0.0146994 0.00839564 0.00254829 0.013384 0.0116161 0.00504034 0.0484713 0.00459913 1 0.00428982 0.0177719 0.00444042 0.0180396 0.00929839 0.00321797 0.0316049 0.0112369 0.024412 0.0262433 0.0078721 0.0172074 0.000726218 1 0.0034372 0.0130976 0.020631 0.00229524 0.0122275 0.00610576 0.0250708 0.00116041 0.00575767 0.00971052 0.0202524 0.0181449 0.00579865 1 0.0142751 0.0072207 0.0276795 0.00380282 0.022054 0.0104117 0.00856444 0.00840117 0.00406079 0.00293251 0.0137008 0.0047457 0.00373214 0.0161242 0.0123221 0.0304489 0.00619543 0.0190072 0.011161 0.010266 0.0270027 0.021799 0.014622 0.00633391 0.0120513 0.0315216 0.0350027 0.00695562 0.0176859 0.0446635 0.0074203 0.0178495 0.00848406 0.00580359 0.00676487 0.00921651 0.00623435 0.0256857 0.0147368 1 1 0.0119778 0.00360022 0.00360189 0.00850264 0.0173836 0.0202798 0.00842827 0.0222146 0.0117874 1 0.00703305 0.0112552 0.0119137 0.0225581 0.0107899 0.00435537 0.0371985 0.0147525 0.00439392 0.0169314 0.00671187 0.0207155 0.0200826 0.999923 0.00384993 0.033384 0.00705105 0.00892108 1 0.00586171 0.00753462 0.0173758 0.0274858 0.0025668 0.00390242 0.00659627 0.0115167 0.0132866 1 1 0.0221806 0.0185244 0.00742055 0.0184305 0.0149658 0.0427279 0.00229117 0.00627288 0.0108541 0.0108689 0.00395941 0.0263496 0.0135596 0.0141248 0.00851337 1 0.00513557 0.0179811 0.0252708 0.0342412 0.0183333 0.00443192 0.00652824 0.00314494 0.0108283 0.0275594 0.00603428 0.0213846 0.00288483 0.00387169 0.00586161 1 0.0075696 0.00251346 0.00859141 0.00718966 0.0440936 0.0185868 0.00828143 0.00638117 0.0141878 0.0303309 0.0174887 0.0162365 0.00282811 0.0116649 0.00546265 0.00290587 0.00372935 0.0141123 0.00263168 0.0162423 0.0161917 0.00549123 0.0235 0.0117377 0.00958034 0.00992533 1 0.0172362 0.01984 0.00804464 0.0098615 1 0.00318939 1 0.0174918 0.0120702 0.00894617 0.00562518 0.0195838 0.0146243 0.0120485 0.0132698 0.0126544 0.0177455 0.0220203 0.0136844 0.0109793 0.00749113 0.00914506 0.0148191 0.010097 0.0280359 0.0113924
C8 0.032243 0.0193584 0.018683 0.0213169 0.0135709 0.0194627 0.0157774 0.0209036 0.0213295 0.0204818 0.0175324 0.0257197 0.0186127 0.0388072 0.0303091 0.0235766 0.0268985 1 0.0305249 0.0212344 0.0363208 0.0168899 0.0386255 0.0149303 0.0194589 0.0079535 0.0186243 0.0271673 0.00607136 1 0.0237362 0.0249577 0.00672713 0.00776434 0.00867472 0.0265396 0.0176429 1 0.0265638 0.0270495 0.00309632 0.0031933 0.0102878 0.00638188 0.0123704 0.0226235 0.0211389 0.0151545 0.0396566 0.010226 0.023084 0.0153679 0.00931989 1 1 0.0243171 1 0.0132442 0.0107925 0.0101233 0.0366655 0.011888 0.0211566 0.0155549 0.010476 0.00834099 0.00297908 0.0266281 0.0349082 0.0258644 0.0112628 0.0337265 1 0.00710234 0.01146 0.0080558 0.0255903 0.0288324 0.0137493 0.0299349 0.00493895 0.011318 0.00676457 0.0223977 0.0109869 0.00488376 0.0103812 0.0169437 0.0146595 0.0263662 0.0200592 1 0.0150317 0.0156808 0.00548079 0.00247232 0.0331918 0.0225669 0.0112927 0.00916481 1 0.00629966 0.0175954 0.0110069 0.0154802 0.0069678 0.0191521 0.00416948 0.010785 0.0126802 0.0151716 0.00164 0.0280144 0.00633031 1 1 0.00422948 0.0906402 0.00719507 0.00679419 0.0111156 1 0.00514238 0.0151111 0.00723819 0.00554135 0.00869066 0.0106932 0.00105765 0.0298269 0.00518701 0.0200288 0.0194396 0.0208736 0.00284691 0.0206956 0.012089 0.0239461 0.00263928 0.00688069 1 0.00346539 0.0406791 0.0287999 0.0071042 0.0224761 0.0560005 0.00941566 0.00971423 0.00428189 0.0202928 0.00969904 0.0134532 0.0339833 1 0.0121063 0.055567 0.0118267 0.00597588 0.00194556 0.0198156 0.00471021 0.00547182 0.0105187 0.0124473 1 0.047674 0.0380227 0.00512535 0.0040083 0.0041468 0.00695986 0.00820456 0.025623 0.00429895 0.0128409 0.0173344 0.038114 1 0.0268954 0.0112857 0.0132215 0.00353021 0.0111849 0.00712261 0.0269672 0.0244827 0.0298953 0.0100119 0.00550821 1 0.00688128 0.028339 0.958132 0.0214461 0.00781639 0.0313998 0.0194502 0.0168352 0.00465917 0.00330131 0.027327 0.01236 1 0.0119058 0.00310251 0.0452954 0.029809 0.00599918 0.0112768 0.0243867 0.0167372 0.0163195 0.0235065 0.0310209 0.0173479 0.00401453 0.00464534 0.0083842 0.0316339 0.0294731 0.0137706 0.0118186 0.0158719 0.0581558 0.0102274 0.0300141 0.00512668 0.00303131 0.00470823 0.0118942 0.00336694 0.0204338 0.0209893 0.0163475 0.0188961 0.0105435 0.0269882 0.0237827 0.0197465 0.0294752 0.0570746 1 0.00358193 0.00941305 0.0316265 0.00523384 0.00729159 1 0.0134442 0.0033689 0.00992411 0.0186436 0.00216083 0.0067194 1 0.0141791 0.0132084 0.0155404 0.00658828 0.00885056 0.0030905 0.00517095 0.0299292 1 1 0.015416 0.0125598 0.0538691 0.0116968 0.0202724 0.00589434 0.0175103 0.0162789 0.00906202 0.0109056 0.0226009 0.00338785 1 1 0.00525458 0.00366771 0.00627461 0.0289046 0.0157735 0.0203464 0.0147083 1 0.00199243 0.00533306 0.0188208 0.00221952 0.0250389 0.0237856 0.00559506 0.997715 0.00277526 0.00249483 0.00358832 1 0.0279782 1 0.00157972 0.0212311 0.00684827 0.00245415 0.0085135 0.00613687 0.0225079 0.0502604 0.026165 0.0036375 0.0227627 0.0315403 1 0.00461491 1 0.00936013 0.00996873 0.00528603 0.00243424 0.0235402 0.0420441 0.00518307 0.00305976 0.0160638 0.00335349 0.999992 0.0147323 0.0128239 0.00368684 0.0384311 0.0229738 0.0255949 0.00851075 0.0156449 0.00553546 0.00485855 0.0365701 0.00497107 0.00898569 0.0194066 0.00527951 0.0266517 0.00851154 0.0191284 1 0.00489039 0.020032 0.0141673 0.0216935 0.0141702 0.00754732 0.0195936 1 0.025584 0.00458047 0.00755723 0.00357285 0.0146506 0.00456999 0.0376774 0.00360238 0.00614823 1 0.0141591 1 0.0214954 1 0.00507337 0.0238222 0.00966018 0.020968 0.0277976 0.0113957 0.0209885 0.975716 0.0160433 0.0023181 0.0211846 0.0120824 0.0111587 0.0307047 0.0482134 0.0168513 0.00862114 0.00214002 0.0273616 0.00775006 0.00678104 0.0159926 0.0652694 0.00698659 0.00699388 0.0257805 0.00796977 0.00580375 0.999807 0.0228943 0.00495857 0.0142549 0.0128693 0.0060504 0.0273064 0.0215624 0.00916867 0.00952124 0.0230722 0.0286466 0.0126191 0.0172051 0.00986878 0.00315843 0.00436359 0.0037022 0.0213971 0.00502497 1 0.00900044 0.0218084 0.0119761 0.00416876 0.0223744 0.0141284 0.00206758 0.0553388 0.00910331 0.0344026 0.99917 0.0480602 0.0175552 0.023089 0.0126165 0.0202617 0.999997 0.0092196 0.00891365 1 0.0149383 0.00531685 0.00297702 0.99998 0.00207755 0.00557872 0.00819417 0.0308595 0.00719378 0.00835017 0.00357408 0.00917402 0.0166665 0.0121499 0.00299175 0.0081622 0.00703028 0.00798545 0.0160563 0.00953401 0.0140557 0.0034308 0.0181977 0.0104192 1 0.0100063 1 0.00791166 0.00649334 0.00466182 1 0.0299897 0.0176034 0.0245963 0.0114847 0.013654 0.0236218 0.0237265 0.00592627 0.0237754 0.00369206 0.0228775 0.0114895 0.016417 0.0221411 0.0043524 0.00793144 0.0151623 0.00402188 0.999997 0.00405525 0.00161549 0.0255215 0.00658307 0.0142195 0.00673008 0.00328103 1 0.0132218 0.0059621 0.0108268 0.00276723 0.022582 0.00582676 1 1 0.00636955 0.0172219 0.0130639 0.00417113 0.00629638 1 0.0395852 0.0062525 0.0227328 0.00449481 0.0153999 0.00294278 0.0107496 0.00955663 0.00565768 0.0211695 1 0.00488811 0.00395654 0.00382102 0.00516635 0.00697141 0.00599338 0.0199116 0.00651827 0.0397983 0.0133015 0.00630511 0.0385126 0.0274031 0.0736756 0.00729462 0.00430097 0.00535081 0.0223721 0.0198188 0.0251671 0.0163429 0.0418811 0.011175 0.0211207 0.00922379 0.0059165 0.0117212 0.0193554 0.0301736 0.0279444 0.0094245 0.0192481 0.0135194 0.0202404 0.00495583 0.00227178 0.00443633 0.00927491 0.00689685 0.00339298 1 0.00607769 0.00779086 0.0246062 0.0248515 0.0264457 0.0139174 0.0230502 0.0210593 1 0.111868 0.00643827 0.0101053 0.0170369 0.0403662 0.00985855 0.0130059 0.00592862 0.00236731 0.0339157 0.0015181 0.0115972 0.00891861 0.00673897 0.0208744 0.0382624 0.0312781 0.00442753 0.00638617 0.0192705 0.0161326 0.0163299 0.0148478 0.0184292 0.0264118 0.0359335 0.999666 0.00456262 0.0100136 0.0179504 0.0343662 0.0128651 0.0158267 0.0216308 1 0.0025496 0.0252849 1 0.0249255 0.0222407 0.00492318 0.00499947 1 0.00407213 0.0115847 0.0127437 0.0115586 0.00387501 1 0.0252053 0.00566378 0.0148501 0.0138393 0.0241796 0.00289212 0.999668 0.0141982 0.0108501 0.00861288 0.0229552 0.0177073 0.00933005 0.00440432 0.00839348 0.0178945 0.0103715 0.0195624 0.0125503 0.00720079 0.0310528 0.0151342 0.00684618 0.00730167 0.00637058 0.0111244 0.00750117 0.0435996 0.00694705 0.999992 0.0433077 0.00388211 0.01428 0.0242158 0.00351993 0.00805374 0.0130976 0.00430457 1 0.00417357 0.00639964 0.0163283 0.0354644 0.0236426 0.0175969 0.00497133 0.0132656 0.00534379 1 0.00364842 0.0100605 0.0165055 0.016558 0.0715326 0.0151309 0.0176426 0.0128641 0.0038417 0.0275765 0.0250482 0.0214288 0.0094904 0.0303844 1 1 1 0.0206281 0.00860518 0.999999 0.00115771 0.010435 0.00142044 0.0423154 0.00964324 0.0365 0.00601564 0.00431007 0.00946793 0.00169465 1 0.00754871 0.0236573 0.0442477 0.00574316 0.00571827 0.0178501 0.00495389 0.00159103 0.0304284 0.00382706 0.0198403 0.0130515 0.0243285 0.00359479 0.0100117 0.00861618 0.025785 0.00382849 0.00970026 0.0700449 0.004937 0.00618946 0.00818678 0.00489151 0.0225981 0.0114953 1 1 0.0116229 0.00732817 0.00618618 0.00820585 0.0115197 0.0204144 0.0183107 1 0.00755585 0.00394491 0.00309214 0.0172489 0.0102442 0.0206476 0.0269856 0.00400106 0.01214 0.0224173 0.0494584 0.0115248 0.0225713 0.0160279 0.00199467 0.00467862 0.0174024 0.0163513 0.00918201 0.00105847 0.0163825 0.00651672 0.0216453 0.0152115 0.0195717 0.00900473 1 0.0214668 0.00644599 0.0147867 0.0200176 0.00315822 0.00790747 0.0156776 0.0101925 0.00619116 0.00879923 0.0162851 0.0648278 0.0273503 0.0123218 0.000605055 1 0.999981 0.00589474 0.0121972 0.0303008 0.0165318 0.00288513 0.00700544 0.0211288 0.00434192 0.00722691 0.00938602 1 0.02404 0.00400386 0.0289655 0.00200724 0.00604523 0.00162048 0.00163702 0.00992222 0.0211853 0.020467 0.0210697 0.00119165 0.00447208 0.00765141 0.0151322 0.0666682 0.0156851 0.00197225 0.0227248 0.0182328 0.00610389 0.00835578 0.00696147 0.0141452 0.0185416 0.0302547 0.00736276 0.0265906 0.0234013 1 0.0118346 0.00374398 0.0186616 0.00366658 0.00406335 0.999545 0.00137612 0.0200242 0.0034847 0.00612848 0.0269016 0.0253862 0.0140971 0.00995014 0.00878093 0.00268298 0.0155925 0.0245752 0.00409159 0.0129919 0.00557646 0.0224651 0.0436739 0.00854973 1 0.0129617 0.00202883 0.0175396 0.0217785 0.020804 0.017568 0.016902 0.0202899 0.999991 0.0115679 0.0345681 0.0150719 0.027545 0.00835486 0.0399498 0.00557499 0.00952266 0.0267549 0.0153363 1 0.00761896 0.00510116 0.0234899 1 0.0300926 0.00745173 0.00612209 0.0291985 0.00887992 0.0314993 0.0101887 0.0107769 0.0138096 0.013493 0.0180477 0.0155365 0.00806262 0.0276385 0.030627 0.00410014 0.0199949 0.00758694 0.0504099 0.0328614 0.00883772 0.0217028 0.00603068 0.00639687 0.00747599 0.0271507 0.0120809 0.00722803 0.00261019 0.00403089 0.0039343 0.00230066 0.0337955 0.00616864 0.00561874 0.0167847 0.0266256 0.00249416 0.0231169 0.0145363 0.00470279 0.00755529 0.0103683 0.00371539 0.0222302 0.00820715 0.00585671 0.00766516 0.0166721 0.0115064 1 0.0127203 0.0101226 0.00171755 0.0252536 0.0121771 0.0353023 0.00820601 0.0401105 0.0123185 0.00405887 0.00766868 0.0209532 0.0168688 0.0088492 0.00226267 0.0155913 0.0230051 0.000690162 0.0178678 0.0248656 0.00673493 0.00229942 0.028865 0.984509 0.0180993 0.00549356 0.0282463 0.00753644 1 0.00647805 0.0239967 0.997824 0.00589401 0.0151197 0.0163278 0.0261369 0.00645481 0.0241058 0.021311 0.00852025 0.0158186 0.00160831 0.017553 0.0326065 0.0049943 0.00459547 0.0302337 0.0187655 0.00992444 1 1 0.00938334 0.00334357 0.00753757 0.00487926 0.00129584 0.0201751 0.00922845 0.0266625 0.00429556 0.0236403 0.00285165 0.00559458 1 0.00967788 0.00794118 0.00198569 0.00277874 0.024344 0.0345699 1 0.00448871 1 0.00446298 0.0227152 0.00838273 0.0270654 0.025963 0.0300361 0.0238496 0.00553767 0.00736142 1 0.0139057 0.0242182 1 0.0383422 1 0.0188869 0.0119209 0.00695054 0.00775269 0.00662265 0.0147804 0.0216908 0.0187372 0.00717942 0.0254259 0.0158801 0.00244949 0.0224538 0.0140058 0.0233912 0.00548764 0.0195873 0.0272901 0.0194714 0.00395408 0.00692722 0.00740449 0.0155349 0.00379342 0.023941 0.00460053 0.00728797 0.0016991 0.0251441 0.00666295 0.0154037 0.0154822 0.0182763 0.00901439 1 0.00470097 1 1 0.0278867 0.0204862 0.00819177 0.0128281 0.0430648 0.00475879 0.00399937 0.00228526 0.0176192 0.003834 0.0118692 0.00577463 0.0315792 0.0148104 0.00384991 0.0119685 0.0135162 0.00639296 0.00895263 0.0191276 0.00532295 0.00196316 0.00547267 0.0168086 0.0186288 0.999363 0.0400552 0.0191389 0.0441529 0.0177977 0.0133724 1 0.0166261 0.999626 0.00235459 0.0243516 0.0196595 0.0307374 0.0220777 0.00642305 0.0204008 0.00149722 0.0232957 0.00988823 0.00292083 0.021319 0.0162405 0.0236411 0.0287365 0.0217004 0.0198034 0.0193484 0.0175447 0.00835639 0.00244444 0.00836916 0.00591222 0.0277337 0.0362405 0.0315584 0.0145385 0.00590788 0.0462022 0.0251975 0.00783899 0.0770349 0.0220616 0.00970438 0.00680552 0.0190706 0.0204643 0.020791 0.0152279 0.0330664 0.0232521 0.0295967 0.0564803 0.0100987 0.0147545 0.0153244 0.0159481 0.0183471 0.0370043 0.014706 0.0266872 0.00319301 0.00546663 0.0345855 0.00437067 0.00577929 0.00992645 1 0.00837409 0.993014 1 0.00991519 0.010038 0.0158002 0.0921841 0.015223 0.0243246 0.00972881 0.00839523 0.0022541 0.0299518 1 0.0135228 0.0181669 0.00620219 0.0159224 0.0211252 0.0180981 0.0215506 0.0237819 0.0284634 0.030241 0.0305767 0.0268257 0.0537784 0.0292341 0.040796 0.015575 0.0125048 0.00553646 0.0186129 0.0230311 0.0287658 0.0200948 0.0491791 0.015762 0.0247507 0.00575149 0.0663524 0.0119452 0.0131927 0.0233138 0.0067401 1 0.00539323 0.0064762 0.00644178 0.00790357 0.00461328 0.00499459 0.00377092 0.008182 0.0126326 0.00708541 0.00392946 0.00196383 1 0.0173597 0.0205381 0.0127773 0.00873146 0.00316886 0.00738611 0.0262719 0.0106984 0.00404936 1 0.00989319 0.00962808 0.00591753 0.0168533 0.0124247 0.0111628 0.0062087 0.00852769 0.0178063 0.0204735 0.00600074 0.00607831 0.008671 0.0918213 0.0042655 0.0125599 0.071182 0.00499229 0.00427103 0.0254425 0.0049631 0.0305538 0.00373308 0.00225106 0.00103596 0.00712648 0.00358916 0.00445287 0.00725129 0.0175845 0.0348296 0.099339 0.00663005 0.163918 0.00611673 0.0200765 0.0168602 0.999999 0.0158881 0.0108407 0.0164969 0.00786141 0.0084516 0.00328339 0.01201 0.0302178 0.0474756 0.0367143 0.0131283 0.0122353 0.0119164 0.0369562 0.00747786 0.0137194 0.0133064 0.0196431 0.00715797 0.0220068 0.00481024 0.00738383 0.0360095 0.00857742 0.0108402 0.00344002 0.0167871 0.00270403 0.0109212 0.00455232 0.00256599 0.00428346 0.00331493 0.0256082 0.026799 0.00815726 0.00407881 0.0147467 0.00556301 0.00748106 0.020624 0.00542326 0.00422812 0.0048398 0.0209429 0.0148083 0.00890265 0.0192389 1 1 0.00177793 0.00904185 0.00856587 0.00207916 0.00791175 0.0275698 0.0126309 0.0117509 0.00725867 0.015622 0.0244157 0.037406 0.00788122 0.0157354 0.977317 0.00492253 0.00948482 0.00579125 0.00376781 1 0.0141784 0.0074188 0.0122761 0.0287232 1 0.0648443 0.00360888 1 0.00389545 0.00547647 0.00725214 0.130532 0.00632303 0.0154597 1 0.01465 0.0315896 0.999995 0.00669236 0.00423171 0.00678932 0.00219594 0.00432366 0.0107868 0.00525432 0.00956131 0.0167239 0.00608905 0.0064656 0.00489487 0.0185061 0.0140481 0.00373825 0.0351999 1 0.00633239 0.0147241 0.00712736 0.00385825 0.0069256 0.00772338 0.00259413 0.020262 0.00528822 0.0305681 1 0.0192551 0.0121665 1 0.0157854 0.0224436 0.0190298 0.00549142 0.0147938 0.0156692 0.0155629 0.00928892 0.0159555 0.00640283 0.00420206 0.00800742 0.0105516 1 0.0206618 0.0223597 0.0418434 0.0831524 0.0260162 0.0055826 0.0109135 0.0153973 0.0310922 0.00592807 0.0475648 1 0.00477192 0.033675 0.00942683 0.0149509 0.0188375 0.0291577 0.0195831 0.0540242 0.00416273 0.0208173 0.0120438 0.0107216 0.0475105 1 1 0.0187887 0.0194878 0.00369291 0.0242133 0.0233291 0.00369482 0.00383976 0.0329105 0.0049771 0.0213157 0.005063 0.010782 0.0322457 0.0874989 0.00764149 0.0210895 0.00677118 0.0110496 0.00601812 0.00924666 0.00466771 0.00558471 0.00642124 0.00504685 0.0245435 0.0156539 0.00672487 0.999999 0.00525439 0.0356733 0.0190128 0.00938747 0.0295794 0.00699711 0.0342914 0.0308425 0.00749771 0.0156494 0.0334783 0.0183237 0.0197485 0.0190132 0.0198971 0.00730802 0.00215242 0.050575 0.00763849 0.014151 0.0125974 0.0121153 0.00259146 0.00355928 0.99967 0.00976955 0.0238051 1 0.0328886 0.0326674 0.0250423 0.00227592 0.0267345 0.0191639 0.00760502 0.003803 0.00566542 0.998134 0.0566698 0.00559678 0.00396251 0.0160231 0.0104026 0.0181678 0.0464493 0.0196707 0.0043781 0.0240474 0.0551671 0.00435332 0.0147186 0.0213635 0.00375604 1 0.0252191 0.0140926 0.00425038 1 0.0132958 0.0375151 0.0314789 1 0.0236717 0.00479565 0.0172846 0.00822909 0.0111601 0.00822155 0.0149578 0.0171472 0.0061013 1 0.00859852 1 0.0165622 0.0353169 0.0298184 0.0441784 0.0130097 0.00646773 0.00243147 0.0031442 0.00265469 0.0103562 0.00548064 0.0267994 0.0219838 0.0271733 0.00648298 0.0695262 0.0203919 0.0282241 0.0690802 0.0104313 0.08971 0.0088636 0.00599171 0.0053726 0.0017898 0.00716331 0.00262927 1 0.0392535 0.0208587 0.00931509 0.0228539 0.0285705 0.00427796 0.0225324 0.00215073 1 0.0143567 0.999618 0.0206584 0.000839015 0.0102662 0.00607734 0.0122196 0.00261732 0.0105319 0.005668 0.00743697 0.0193947 0.052683 0.0186674 0.0114597 0.00398245 0.0201858 1 0.0271106 0.0161961 1 0.0221212 0.0192094 0.00751083 0.0179428 0.00907601 0.0229468 1 0.00929185 0.0167469 0.0118691 0.0145991 0.0167568 0.0181812 0.0054622 0.00277022 0.00611416 0.0312676 0.0159601 0.0242996 0.013275 0.00503198 0.00460892 0.00593331 0.00975665 0.0218863 0.00410911 0.00297298 0.0141739 0.00321113 0.00753449 0.0112009 0.101297 0.0225718 0.00605025 0.00804098 0.0417065 0.042154 0.029585 0.0432577 0.00823136 0.0136455 0.0136547 0.0250689 0.0130183 0.0114673 0.0193401 0.00997221 0.00876234 0.0293711 0.0100635 0.00471949 1 0.00418169 0.00562549 1 0.00242101 0.00645995 0.031372 0.00243631 0.0276533 1 0.00431945 0.00173689 0.0141138 0.0310596 0.000917339 0.0269015 0.00560958 0.0206944 0.0108485 0.0398504 0.0045797 0.0108165 0.0220075 0.99997 0.00666646 0.00379719 0.0159971 0.015555 0.0143594 0.00514654 0.012866 0.0158689 1 0.00740391 0.0198639 0.023892 0.00204676 0.0143036 0.101445 0.0570772 0.0060449 0.00496313 0.0191953 0.00594576 0.0195742 0.00378508 0.0259818 0.0140536 0.02236 0.021268 0.00591594 0.00279816 0.00790812 0.0083275 1 0.00295571 0.0198418 0.0173353 0.0198836 0.0279932 0.0191871 0.0211887 0.0159056 0.0109925 0.0103602 0.0138283 0.0114341 0.0304127 0.0248285 0.00544652 0.0481344 0.0305536 0.00966994 0.00528798 0.0073561 1 0.029125 0.00335327 0.0233772 0.0127562 0.00221993 0.00110933 0.00722893 0.0173142 0.0135882 0.0256838 0.0216962 0.00374366 0.999987 0.00514186 0.00313875 0.00664098 0.0150761 0.00720365 0.0102155 0.0160867 0.00467071 0.0208147 0.00709819 0.0103142 0.0156351 0.00893716 0.0288842 0.0159211 0.00958859 0.0367359 0.00686683 0.00645952 0.00801089 1 1 0.0232319 0.0167313 0.0113835 0.00839882 0.0229556 0.00496761 0.0221502 0.0127237 0.0107277 0.0868273 0.00554677 0.0122191 0.0332786 0.0086465 0.0091094 0.00120223 0.0240466 0.00916491 0.0220536 0.0135976 0.0047513 0.00261995 0.0256969 0.012398 0.0097567 0.01511 0.0131878 0.00635035 0.0230337 0.0290064 0.0233225 0.00833986 0.014098 0.00544746 0.00367968 0.0134346 0.999849 1 0.0100179 0.0163447 0.00487499 1 0.00604308 0.00585018 0.0196649 0.00929425 0.0388449 0.996518 0.0332837 0.00671984 0.015913 0.018431 0.00599113 0.0100541 0.00698595 0.00105014 0.00335349 1 1 0.0164886 0.0100094 0.0351456 0.0615568 0.0551666 0.0214532 0.0076155 0.0120037 0.0264756 0.00649144 0.0211572 0.0128984 1 0.014794 0.01566 0.0116589 1 0.0202748 0.00163352 0.0175201 0.008897 0.0025144 0.0274649 0.00385903 0.0180758 0.0330871 0.00798434 0.00547545 0.00329031 1 0.999999 0.00460017 0.0126057 0.00313315 0.00273232 0.00578852 0.0034567 0.0527827 0.0112279 0.0275429 0.998744 0.021703 0.0032937 0.0120358 0.00728095 0.00583741 1 0.999913 0.00735372 0.00158786 0.0165084 1 0.0108783 0.0109843 0.00545405 0.00450951 0.00943714 0.00910853 0.00919197 0.0465102 0.0188644 0.0257762 0.01092 0.0300424 0.00251503 0.993314 0.0118751 0.0178718 0.034592 0.0174773 0.00265458 0.0231433 0.00497371 0.0016973 0.0186638 0.027107 0.00483438 0.00564299 0.00532628 0.00984021 0.00722446 0.00623795 1 0.0291245 0.00925126 0.0113955 0.0231277 0.00800099 0.00372704 0.0122567 0.01008 0.0147307 0.00465262 0.00277345 0.0140268 0.00916124 0.0247174 0.00136749 0.00686931 0.0088766 0.0138507 0.00430328 0.00941936 0.00350273 0.00554829 0.020169 0.010378 0.0166813 0.0139448 0.00364057 0.0124891 0.0083932 0.0400067 0.0197127 0.00391223 0.0208074 0.00536594 0.0324271 0.0105798 0.0043309 0.0103592 0.00526361 0.0089451 1 0.00932058 0.00241383 0.0198994 0.0240059 0.00391285 0.0067903 0.00488789 0.0303395 0.00274148 0.999981 0.00118517 0.00663817 0.013843 0.0285396 0.00819367 0.0254746 0.0045823 0.00972309 0.0071274 0.00712076 0.0233007 0.0120402 0.0249183 0.0237306 0.00122751 0.0104727 0.999709 0.0495816 1 0.00153278 0.0140699 0.0113135 0.0258331 0.0259979 0.0237562 0.0224708 0.00701676 0.0279382 0.00348029 0.0018183 0.0321464 0.0576854 0.00659821 0.00826407 0.0173219 0.00345857 0.0182902 0.0113882 0.0199616 0.0256562 0.0531233 0.072952 0.00899715 0.010606 0.00574773 0.0129743 0.0185932 0.0283008 0.121492 0.0210042 0.0215712 0.0223956 0.00414337 0.0203855 0.0115009 0.00178305 0.0101083 0.00252517 0.012657 0.029368 0.0096605 0.00925633 0.00176483 0.0241148 0.00582053 0.0222803 0.0201228 0.021023 0.00123988 0.0355184 0.0101951 0.009029 0.026396 1 0.0154222 0.0250899 0.0117776 0.0308084 0.0181577 0.00210158 0.0247523 0.00640184 0.0417818 0.0217316 0.0190145 0.00533808 0.0519096 0.0251588 0.00505385 0.0096649 0.0160302 1 0.00486632 0.0229377 0.0236038 0.018306 0.0162957 0.0153048 0.0213672 0.00588652 0.00597526 0.0150984 0.0064649 0.00579609 0.0064154 0.0630154 0.0221907 0.0017828 0.0161552 0.0386541 0.0127753 0.0118038 0.00696327 0.0258085 0.0236252 0.0273425 0.0164253 0.0111227 0.0161633 0.0268795 0.00810278 0.0379419 0.0287662 0.0241562 0.00387592 0.0390009 1 0.00918232 0.999963 0.0149416 0.00843771 0.00264552 0.0326997 0.0101615 0.0120058 0.00326915 0.00781728 0.0175468 0.017336 0.00549132 0.0045494 1 0.0128815 1 0.034187 0.0210441 0.00390006 0.00937246 0.0222918 0.038541 0.0231182 0.999988 0.0173065 0.0128633 0.00977078 0.038848 0.016233 0.00523696 0.0156713 0.00159945 0.0281213 0.0283569 0.0115269 0.0257273 0.00636323 0.0206627 0.00325103 0.0274198 0.999866 0.0240133 0.00753329 1 0.00632212 0.00984998 0.0168153 0.0428328 0.0205654 0.025084 0.00266421 0.029759 0.00218136 0.00902702 0.0163726 0.00302614 0.0234284 0.0021155 0.0161249 0.0137745 0.027149 0.00793347 0.0311387 1 0.00742533 0.015255 0.00139039 0.00906241 0.00531814 0.00551177 0.0184522 0.0182628 0.00182286 0.0421829 0.0195466 0.010759 0.0066603 0.997461 0.0285997 1 0.00562362 0.00847101 0.0106756 0.0331515 0.0238838 0.00610772 0.0093668 1 0.0107158 0.00463611 0.0197837 0.0051982 0.0126472 1 0.00558345 0.136668 0.00677013 0.00767605 0.00653937 0.00890643 0.00551511 1 0.0117342 0.999997 0.0239856 1 0.0196187 0.00479302 0.0193199 0.0172666 0.00388894 0.00743839 0.00577505 0.00260592 1 0.0057731 0.0143292 0.00351011 0.0236196 0.00771286 0.0261946 0.0176944 0.0157203 0.0336486 0.00269064 0.0228331 0.0162352 0.00675878 0.00598757 0.0264956 0.00534272 1 0.00586812 0.00693889 0.0328646 0.00804062 1 0.0173112 0.00684622 0.0187835 0.00217547 0.0297161 0.00600373 0.0121468 0.0221321 0.00456705 0.0170878 0.0213176 0.0240592 0.0150902 0.0188124 0.0121994 0.00611687 0.0233397 1 0.0166676 0.00679499 0.00586187 0.0622798 0.00373648 0.00354101 0.00258861 0.00468724 0.00606493 0.00853129 0.00785137 0.0369827 0.0123629 0.00985071 0.0106537 0.0082405 0.00907543 0.0155591 0.018775 0.00340431 0.999522 0.0244175 0.00837614 0.0119526 0.00549866 0.00777669 0.00416402 0.0123675 0.00967464 0.999434 0.00438335 0.0115305 0.00316483 0.0381563 0.00418125 1 0.0104452 0.00314847 1 0.00967828 0.00478589 0.00690436 0.0043778 0.0197503 0.0246341 0.0291524 0.0176294 0.0250484 0.0091982 0.0220868 0.0222643 0.0115599 0.022015 0.0245668 0.00573395 0.0204344 0.0131731 0.00191376 0.00632151 0.0021151 0.00972663 0.0267087 0.0253765 0.0263324 0.0183458 0.999548 1 1 0.0237591 0.999999 0.997408 0.0151317 0.0147901 0.0252776 0.00152416 0.0400856 0.0329396 0.0150282 0.00581354 0.00647146 0.0269333 0.0213345 0.0333781 0.00184748 0.00352468 0.02211 0.0214795 1 0.000891922 0.0336352 0.00842261 0.0282508 0.00985873 0.0341513 0.00148523 0.0121109 0.0244405 0.00217586 0.0252398 0.00728962 0.00838501 0.00866162 0.0253272 0.0245463 0.0283189 0.00620697 0.0119724 0.00446265 0.00897096 1 0.0309139 0.0175276 0.00767552 0.0149054 0.00401735 1 0.00324174 0.0198607 0.0064232 0.0206357 0.00756332 0.00245192 0.0123473 0.00505894 0.0193526 0.0326225 0.0254462 1 0.00407406 0.0105377 0.0117086 0.0409038 0.00941213 0.00698718 0.00451614 0.0169094 0.019623 0.0142369 0.00221145 0.0305473 0.0139669 0.00418317 0.00772107 0.0659885 0.00186988 0.0103484 0.0101178 0.0246488 0.0111676 0.00199905 0.0105896 0.00489055 0.0254093 0.00643907 0.00377321 0.0183475 0.0188695 0.0055976 0.0344848 0.00979248 0.0347104 0.00284817 0.0193224 1 0.0111892 0.00796687 0.00138362 0.0024817 0.0482637 0.0166761 0.00195763 0.00648601 0.0265407 0.0268147 0.0130576 0.0205295 0.00441429 0.017537 0.00666013 0.00515438 0.0135753 0.00882202 0.0368363 0.00958966 0.019994 0.0323764 1 0.00274486 0.00531588 1 0.00426172 0.00588013 0.0080938 0.0108343 0.0134478 1 0.00937564 0.0157655 0.00970877 0.00305117 0.00187327 0.0111565 0.00893264 0.00817879 1 0.0213672 0.0255143 0.0100621 0.00530045 0.025521 0.0149319 0.00803004 0.00762467 0.00556504 0.00928581 0.00956222 0.0029928 0.00801076 1 0.00376816 1 0.016762 0.00743555 0.00678098 0.00234864 0.00151758 0.050309 0.0106953 0.0215967 0.0220949 0.0220006 0.00803996 0.0304328 0.0123702 0.0147902 0.0347522 0.00520522 0.0369599 0.00524175 0.0212428 0.0240749 0.0181243 0.00837266 0.00536054 0.00612159 1 0.0083531 0.0338517 1 1 0.00511803 0.00509054 0.0204937 0.0148561 0.0159042 0.0199888 0.00777352 0.0391407 0.019799 0.00453855 0.0234171 0.0130787 0.00606661 0.0369697 1 0.109496 0.00780825 0.00516684 0.0118786 0.0413521 0.0189245 0.0123061 0.0113028 0.0254101 0.026318 0.0170208 0.00186988 0.0118544 0.0279896 0.0154252 1 0.0136948 0.0072821 1 0.0323122 0.00745411 0.00735143 0.00203263 0.0220969 0.012171 0.00309947 0.0215999 0.00644252 0.0153375 0.00552111 0.0058023 0.00570834 0.00605727 0.00545696 0.00806713 0.00515731 0.006566 0.0218708 0.00469753 0.0168741 0.0180803 0.00655531 0.00744079 0.0186523 0.0132031 0.02868 0.00216189 1 0.00402767 0.0016261 0.00716302 0.00212603 0.0235688 0.0218209 0.0255767 0.024723 0.0156854 0.02521 0.0223014 0.031091 0.00925761 0.0214614 0.017737 0.00578427 0.0171497 0.0169095 0.00520458 0.0239704 0.0449865 0.0322656 0.0215808 0.0416906 0.0290998 0.0371913 0.0120633 0.00198307 0.0139423 0.00186686 0.0157339 0.0113614 0.0147256 0.00921258 0.0133276 0.0238363 0.0201041 0.0459361 0.0260639 0.0384582 0.0283991 0.00585224 0.00419591 0.00436768 0.0304922 0.0216413 0.0243889 0.999994 0.00422196 0.0228811 1 0.00226394 0.00379747 0.0281014 0.0216328 0.0156729 0.00725089 0.0159469 0.0062143 0.00818562 0.0284157 0.00619535 0.0120587 0.00804438 0.00641962 0.00765622 0.00915383 0.0186827 0.0166698 0.00413659 1 0.015176 0.022372 0.00252388 0.0224796 0.0203849 0.00101386 0.00768682 0.00764766 0.0066023 0.0227179 0.999993 0.018067 0.0139473 0.012088 0.0158588 0.0167935 0.0435002 0.00367073 0.0106562 0.00283137 0.0283748 0.00923145 0.0193391 0.00338145 0.00916256 0.00884575 0.0123123 0.0174333 0.0027591 0.00969402 0.0276903 0.00656861 0.0127801 0.0276827 0.00176822 0.0110473 0.00694718 0.0121119 1 0.0133296 0.0156677 0.0119583 0.00897568 0.0194491 0.0102653 0.025291 0.0181255 0.0182078 0.00630294 0.0226398 0.0105605 0.0170653 0.0188995 0.00424339 0.0244811 0.00971416 0.0206403 0.00427159 0.0350359 0.0157031 0.010678 1 1 0.0240681 0.0470756 0.0173651 0.0516773 0.0074268 0.0145654 0.00262811 0.0667851 1 0.00365075 0.0140272 0.0344551 0.0119491 1 1 0.0311021 0.0268977 0.0116628 0.0124544 0.0236808 0.999767 0.0349056 0.0117693 0.00229277 0.0441334 0.00491677 0.00498316 1 0.00400695 0.00427518 0.00447426 0.0141603 0.00596073 0.0105399 0.0108159 0.0222285 0.0293956 0.0368573 0.00969817 0.0153028 0.0156741 0.0265863 0.0267109 0.00804761 0.0283334 0.0232886 0.0187924 0.0278982 0.022483 0.0199181 0.0113288 0.0259764 0.02405 0.00493898 0.00226509 0.00882704 0.0110376 0.0161451 0.00857983 0.999912 0.00213051 0.0204828 0.00816118 0.0155113 0.023391 0.00851499 0.00353752 0.0151318 0.00665533 0.00879274 0.00230549 0.0107124 0.022414 0.0107854 0.00469075 0.00655854 0.0075831 0.0111672 0.00171843 0.0343857 0.0497816 0.00850135 0.00648141 0.00236204 0.00794584 0.0142636 0.0250483 0.0204052 0.00662772 0.0313663 0.00355009 0.0817585 0.0455277 0.0390578 0.00757668 0.0346678 0.0138487 0.018684 0.0124182 0.0148823 0.00317067 0.00678799 0.00635615 0.0322383 0.00866137 0.00202878 0.00360412 0.0141819 0.028542 0.0157386 0.0162169 0.0250234 0.00597563 0.00476394 0.0406595 0.00589101 0.00797974 0.00772754 0.0154749 0.0497143 0.00913695 0.999648 0.0134806 0.013278 0.00235219 1 0.0247113 0.0148117 0.024988 0.0153108 0.0134338 0.0151496 0.0141795 0.0288218 0.0379922 0.0161911 0.0295666 0.0262002 0.370404 0.0228797 0.0131487 0.0334111 0.00374547 1 0.0150685 0.00478275 0.00112288 0.00741963 0.00175163 0.00360591 0.00543155 0.00630487 0.0146881 0.0220023 0.0130109 0.0028509 0.00573476 0.0333605 0.00418456 0.00631134 0.0485583 0.00212973 0.00145412 0.0028562 0.00332861 0.00684455 0.0116991 0.0114048 0.0038952 0.0225176 0.0113726 0.00744771 0.0126594 0.0228177 0.00452544 0.0303259 0.00253755 0.00165998 0.0148686 0.00496764 0.0241049 0.0274632 0.999999 0.0068646 0.00749762 0.00597113 0.00286923 0.0246849 1 0.00610657 0.0412501 0.00678491 0.0676214 0.00883241 0.0150129 0.0208708 0.0413026 0.025969 0.024901 0.0188395 0.00744757 0.0138072 0.0249307 0.0273601 0.00369336 0.0231019 0.00523369 0.0107977 0.0208107 0.0171057 0.00843496 0.00168623 0.0272366 1 0.000763504 0.0172993 0.00981755 0.0149465 0.00415441 0.0097733 0.0191888 0.0174739 0.0213562 0.00587397 0.0243234 0.0437416 0.0136251 0.00152345 0.0260407 0.00313937 0.0192212 0.018428 0.00758872 0.00218023 0.00280793 0.00731538 0.0205127 0.0147989 0.0126756 0.0129712 0.0316418 0.0172712 0.00782825 0.0213823 0.0183786 0.00575569 0.00675309 0.00833197 0.00608713 0.0855732 0.027959 0.0156209 0.017978 0.00491991 0.00469301 0.00744917 0.00504366 0.0115383 1 0.00287398 0.00304352 0.00675126 0.0153106 0.00596256 0.0083963 0.0108299 0.0207187 0.0186246 0.00758586 0.0235369 0.0221728 0.00969833 1 0.0272244 0.0329423 1 0.0179832 0.0175753 0.00871733 0.0026209 0.00465126 0.0208574 0.0307995 0.00382719 0.0199636 0.015925 1 0.000758324 0.998876 0.00220054 0.0049521 0.0239168 0.0190034 0.00439141 0.0260598 0.029581 0.0224512 0.00328595 0.0436715 0.00999411 0.0207759 0.0293629 0.00318985 0.0127269 0.00970535 0.0118213 0.00802904 0.00585266 0.00777333 0.00370452 0.00677944 0.0388905 0.0874793 0.00401 0.0119459 0.00526533 0.00226591 0.00933056 0.0123302 0.00944927 0.0124223 0.0111045 0.00636126 0.0076581 0.0239293 0.00179223 0.0264502 0.000898724 0.00417079 0.0123739 0.0211936 0.013688 0.00652095 0.0307408 0.0390348 0.0460077 0.00483089 0.999994 0.00478301 0.0163836 0.00441169 0.999545 0.00917385 0.0289842 0.012199 0.0197121 0.00834425 0.0653508 0.0250844 0.00891956 0.0185821 0.0174548 0.0185464 0.0111018 0.00875192 0.00209264 0.029817 0.00823522 0.0186432 0.00530007 0.00139933 0.00375438 0.0071927 0.00636428 0.00941259 0.0147658 0.00311077 0.00233439 0.0101855 0.0116178 0.00280506 0.0121373 0.0148216 0.0072726 0.00373659 0.00514084 0.00637169 0.0081296 0.00154738 0.0019909 0.00810361 0.00522017 0.994656 1 0.0163146 0.0175716 0.0222677 0.00281645 0.00930922 0.00656766 0.00844647 0.0110413 0.0145581 0.0708751 0.0111384 0.00441541 0.0110308 0.0242382 0.0434068 0.00711456 0.00389702 0.00269594 0.00749994 0.00200597 0.00866542 0.0211936 0.0246275 0.0141722 0.0101346 0.00727122 0.00172257 0.0229157 0.0139646 0.0567786 0.00296432 0.00997532 0.0316615 0.0208155 0.0288788 0.00228468 0.00371325 0.00238177 0.00533282 0.022429 0.0601997 0.00124461 1 0.011485 0.00499653 0.0122209 0.00336199 0.0053506 0.0311032 0.0222885 0.00341309 1 0.0471157 0.0133147 0.00479798 0.0138794 0.00722569 0.0278074 0.00575512 0.0121224 0.0178039 0.000911244 0.0381456 0.044443 0.0261162 0.0113643 0.0181042 0.0032631 0.00904155 0.00449945 0.00228444 0.00203174 0.00401664 0.0122791 0.0128453 0.0561464 0.0302234 0.0168284 0.00243367 0.0684814 0.00608376 0.0424014 0.0219442 0.0245876 0.00692825 0.00634703 0.0175559 0.0264304 0.0112756 0.0177256 0.0144739 0.014092 0.00848914 0.00787441 0.00462299 0.0154658 1 0.00937672 0.0033058 1 0.0118958 0.0350863 0.0164234 0.999999 0.0628816 1 0.0444667 0.00258249 1 0.00589989 0.0521108 0.00773844 0.00461694 0.0227298 0.0327871 0.00528445 0.00866497 0.0047215 0.00444291 0.00359357 0.00241288 0.0312472 0.0286368 0.0251864 1 0.0165543 0.023582 0.999642 1 0.0692585 0.0244179 0.0139288 0.0210359 0.0114872 0.00584477 1 0.0043625 0.00696737 0.0342098 0.00491847 0.0156264 0.0066473 1 0.0862949 0.00266169 1 0.0443899 0.0118496 0.0340798 0.0306869 0.00637827 0.0301585 0.00773891 0.0120829 0.0118053 1 0.0351072 0.00766063 0.0262296 0.00966497 1 0.0324745 0.00206883 0.999995 0.00802981 0.999998 0.00523593 0.0143728 1 0.00193292 0.0195726 1 0.00745378 0.002857 0.00547753 0.0131924 0.0906122 0.00140565 0.00806187 0.00739934 0.00329393 0.00318998 0.0263732 0.0173936 0.0161639 0.999846 0.0206951 0.00690116 0.00228846 0.0289702 0.00737939 0.0207544 0.999789 0.00474511 0.00970375 0.00382514 0.0121556 0.00206053 0.0240443 0.0144581 0.0142995 0.00396943 0.00133405 0.0214732 0.0248059 0.0166887 0.00471701 0.00719062 1 0.0265489 0.0275107 0.0168694 0.007018 0.0279624 0.0218271 0.0251891 0.0297012 0.0289762 0.00538556 0.0149174 0.00786625 0.0339858 0.0113995 0.0176819 0.0186239 0.0224774 1 0.00580974 0.00260434 0.012673 1 0.0153528 0.00423296 0.0327883 0.0231292 0.0318436 0.00886551 0.00702262 0.00376518 0.0115924 0.00225945 0.0255761 0.112996 0.0157961 0.0112605 0.0238969 0.00202213 0.0246607 0.0607641 0.0105653 0.0119586 0.00535627 0.00621458 0.0134808 0.0175177 0.00784241 0.00712699 0.0253275 0.00950218 0.0186285 0.0104831 0.00837192 0.0540824 0.00634343 0.0229096 1 0.00381388 0.0113865 0.00522571 0.018587 0.0135938 0.0137907 0.00709234 0.00693196 0.0164822 0.0105981 0.00642153 0.00670929 1 0.0169757 0.0021974 1 0.033165 0.0073346 0.0284503 1 0.00432218 0.0458038 0.0120238 0.0247654 0.00278112 0.00945262 0.00604572 0.0187792 0.0131353 0.0280989 0.0604426 0.0319706 0.0111152 0.0742825 0.146065 0.0217855 0.0233392 0.0364942 0.0233744 0.0209867 0.0326318 0.0173072 0.0484823 0.00082605 0.0248718 0.0090612 0.00379555 0.00660264 0.0129137 0.015264 0.0150006 0.0121428 0.0142691 0.00164425 0.0339071 0.0183199 0.0127127 0.00091677 0.0261847 0.00556612 0.00479591 0.0160026 0.0204468 0.0213166 0.00949066 0.0114196 1 0.0302743 0.00775229 0.0095855 0.00299015 1 0.00603902 1 0.00707923 0.0139757 1 0.00765731 1 0.0037142 0.0345146 0.997624 0.0783689 0.00643141 0.0207065 0.00547306 0.0171543 0.0308439 1 0.0273982 0.0153795 0.004817 0.00828796 0.0223485 0.019306 0.0143284 0.0120838 0.00826595 0.00305452 0.0120826 0.00667968 0.0195278 0.0249661 0.0414607 0.00729991 0.00312833 1 0.0154933 0.0118366 1 0.0157834 1 0.0156639 0.0152613 0.00820796 0.0145768 0.00435944 0.00484092 0.00765731 0.0354636 0.00308527 0.0053389 0.00781661 0.00512349 0.0107349 0.0423415 0.0122074 0.0151879 0.00955251 0.00672914 0.0109515 0.0039117 0.0038307 0.0131303 0.00767222 0.0832444 1 0.000851055 0.00456687 0.00754239 0.00589781 0.00676656 0.00327739 0.011258 0.00323248 0.00881366 0.0105531 0.01902 0.00388079 0.0270044 0.029295 0.00908268 0.00567508 0.00975057 1 0.0246262 0.0245999 0.0265943 0.00368403 0.00413915 0.016933 0.00306413 0.0234493 0.00724125 0.0135477 1 0.00435733 0.0172176 1 0.0409576 0.999999 0.00259971 0.0042151 0.00760044 0.00108785 0.0090316 0.0044576 0.016065 0.0581942 0.00844754 0.0166595 0.00593097 0.00723906 0.0249083 0.0306692 0.0106442 0.00875927 0.0225863 0.998962 0.0341441 0.0258681 0.00276941 1 0.00804108 0.00400683 0.0172297 0.0204952 0.00833647 0.0100043 0.00273428 0.00879558 0.0176844 0.00958746 0.0172992 0.0159552 0.00828863 1 0.00208172 0.000941373 0.0292984 0.0212505 0.0265083 0.00180358 0.181481 0.0192571 0.00648245 0.0328142 0.0114018 0.00441553 0.00459476 0.00965741 0.0206258 0.00626048 0.0262516 0.0190213 0.0295852 0.0127546 0.0258307 0.0155887 0.0791263 0.0160497 0.00792456 0.0174522 0.0212558 0.0207615 0.00566749 0.0187512 0.00298585 0.028248 0.00535884 0.999997 0.00957904 0.999997 0.0105724 0.0221959 0.0108307 0.0133111 0.044322 0.0155801 0.0162102 0.00456066 0.0090462 0.00686267 0.0076532 0.00328812 0.00771444 0.0287908 0.00670601 0.0113244 0.023333 1 0.01489 0.00379795 0.00705984 0.0154991 0.0146742 1 0.0226819 0.00447212 0.0247085 0.0053184 1 1 0.999991 1 0.00818519 0.0254828 0.00350604 0.0161997 0.00591873 0.00927229 0.0257782 0.0114856 0.016211 0.0103756 0.0180507 0.00913885 0.0128944 1 0.00323248 0.0308745 0.0101705 0.0183466 0.101405 0.0223837 0.00622517 0.00607517 0.763419 0.00357349 0.0143153 0.0206875 0.0329238 0.0437827 0.0210335 0.00951625 0.0329262 0.0117877 0.0115752 0.991595 0.0327422 0.00671684 0.0219563 0.00480597 0.00924134 0.0152653 0.0130286 0.0217093 0.0397102 0.0182876 0.0370744 0.00273638 0.0233808 0.0225352 0.00141116 1 0.00872368 0.0142081 0.0225067 0.0292591 0.0146516 0.0247514 0.00890951 0.0114937 0.0240308 0.0191726 0.0145827 0.0105492 0.00540256 0.0293013 0.013509 0.999377 0.999918 0.00671921 0.0225353 0.00579124 0.00668172 0.00780186 0.0135119 0.00842736 1 0.0204288 0.024946 0.0135171 0.0735153 0.0231259 0.751657 0.0234266 0.0274162 0.00315857 0.0119973 0.00511133 0.0333256 0.0072808 0.010528 0.999995 0.0441688 0.00619627 0.00511736 0.00309794 0.0116027 0.011833 0.0106898 0.00380177 0.0235733 0.0280822 1 0.00595731 0.0156484 0.00551476 0.00543627 0.0165918 0.00414612 0.00249539 0.00944226 0.0181514 0.0195806 0.0115907 0.00905884 0.00508379 0.00647644 0.999634 0.013996 0.0124593 0.00256205 0.0293794 1 1 0.009432 1 0.0147243 0.00204499 0.0823544 0.0130448 1 0.0163185 0.00612265 0.0076088 0.00234173 0.0150878 0.0111835 0.0115522 0.00324718 0.0195693 0.0185606 0.0149974 0.0136635 1 1 0.0103125 0.0101889 1 0.0100269 0.0366958 0.0344259 0.986271 0.0128338 0.00341433 0.0054457 0.0264095 0.0227046 0.00530234 0.015412 0.999273 0.018235 0.00221504 0.00665025 0.0128941 0.0027088 0.00416259 0.00708476 1 0.00799842 0.0365769 0.0202185 0.0105936 0.00452821 1 0.00541783 0.00399864 0.00819207 0.0218525 1 0.029503 1 0.0175145 0.00147417 0.0136705 0.00369226 0.0195141 0.00328854 0.00780943 0.00696373 0.025887 0.00382862 0.0110204 0.0136456 0.0123044 1 0.00998352 0.00615973 0.00346515 0.0287238 0.0208544 0.0167395 0.0136232 0.014276 0.0360207 0.0216478 0.0130756 0.0348646 0.00595673 0.00259584 0.0271916 0.00385006 0.00488292 0.0118008 0.0126455 0.0185758 1 0.0173048 0.00394226 0.00825129 0.00478312 0.00301267 0.0137052 0.00198247 0.02481 0.0201503 0.00404503 0.00413963 0.0059685 0.0202836 0.00146969 0.00464242 0.0139101 0.00577363 0.0051964 0.0355567 0.00323673 0.00619573 0.0131781 0.0251348 0.0107388 0.292339 0.0130919 0.0161702 0.0125275 0.00712469 0.0196525 0.0128682 0.00171876 0.00808933 0.00356639 0.0103034 0.0207964 0.00955172 0.00487926 0.00342623 0.0247124 0.0263432 0.00493895 0.0607782 0.0274037 0.01134 0.00208941 1 0.0187964 0.999598 0.00951638 1 0.999986 1 0.023195 0.0102436 0.00648326 0.0149066 0.00657625 0.0021262 0.00315868 0.0153355 0.00229443 0.0134541 1 0.0392006 0.0238699 0.00409903 0.0144193 0.0286308 0.0128273 0.0161962 0.0188402 0.00710899 0.0197922 0.0179839 0.00220353 0.0237486 0.00947953 0.0133712 0.00332158 0.0229075 0.0933624 0.0250667 0.0512008 0.0232443 0.0224665 0.0230332 0.0280456 0.017014 0.0141834 0.00630704 1 0.0104538 0.00276837 0.0283041 0.014465 0.00328563 0.018241 0.00496825 0.0056768 0.00723046 0.00457352 0.0251803 0.0124177 0.0142421 0.0268829 0.0131708 0.0107005 0.0161864 0.0185336 0.00598814 0.00914905 0.00185705 1 0.00769095 0.0021245 0.00441527 0.0226894 0.00599118 0.00590139 0.024634 0.0174435 0.00617448 0.0127264 0.00293253 0.00959625 0.99868 0.997778 0.0190576 0.0030841 0.0206089 0.00744863 0.00441347 0.00177 0.01519 0.00119125 0.0228731 0.00295926 0.0236897 0.00276168 0.00364494 0.0101193 0.00527362 0.0351432 0.0304392 0.0141832 0.0104894 0.0110249 0.00586489 0.0108106 0.0280565 1 0.0806332 0.0146396 0.00101112 0.00974534 0.012221 0.00587991 0.010286 0.0120251 0.0179482 0.0163573 0.00666161 0.00413909 0.0228761 1 0.00607083 0.0153119 0.00630261 0.00255876 0.0136765 0.0197537 0.00750569 0.00503589 0.0298698 0.0270792 0.00809273 0.00922255 0.0206676 0.0265926 0.00269359 0.0095127 0.000771826 0.00459692 0.024096 0.99617 0.00693981 0.0123617 0.0482972 1 0.0043978 0.00819012 0.0101637 0.0152922 0.999531 1 0.0141517 0.0280174 0.00685068 0.0127976 0.00619961 0.0270936 0.0105053 0.0105086 0.00119799 0.0161256 0.0147188 0.0143179 0.0105749 0.0296732 0.0123566 0.0249754 0.999999 0.0292332 0.00897762 0.003315 0.00561966 0.0148736 0.0234962 0.00494199 0.00642949 0.0281111 0.017891 0.00907668 0.0118248 0.0561565 0.00125541 1 0.00612781 0.999965 0.0128865 0.00491586 0.00859015 0.00935561 0.00541893 0.0305655 0.00394927 0.0031462 0.0298824 0.0207166 0.0161828 0.00448371 0.00594815 0.0205365 0.0061574 0.00740555 0.0162004 0.00318183 0.00267809 0.0150059 0.0305916 0.0319857 0.0239706 0.0217467 0.0527431 0.0231085 0.035491 0.0392749 0.0266048 0.999988 0.0239968 0.00303029 0.0219833 0.00572551 0.0176189 0.00366835 0.0283951 0.0301603 0.0136252 0.870477 0.02414 0.0304427 1 0.0253188 1 0.0289592 0.00706532 0.0144784 1 1 0.00972967 0.0118217 0.00612825 0.00916198 0.00830081 0.0154507 0.0235274 0.00461165 0.00590645 0.0265662 0.0222377 0.0248588 0.00717762 0.0361654 0.0282143 0.0155774 0.032014 0.0112596 0.00928136 0.00453243 0.0211347 0.00565087 0.00719233 0.0110031 0.0202611 0.0176584 0.0270928 0.00318609 0.0175594 0.995637 0.0100584 0.00480653 0.0126549 0.00944005 0.0228224 0.0420944 0.00984213 0.0501596 0.00369514 0.00271222 0.0122564 0.0167871 0.0227032 0.00695925 0.0123231 0.00357143 0.0230999 0.0375676 0.00425865 0.00578324 0.00306725 0.00615258 0.0244648 0.00518945 0.00118834 0.0207909 0.0130854 0.0158784 0.00292999 1 0.0261402 1 0.0232804 0.0149398 0.00761726 0.0070147 0.0128966 0.00714485 0.0275434 0.014627 0.0206318 0.00712098 0.0170753 0.00986305 0.0342401 0.0113574 0.0287673 0.0291285 0.00962808 0.0260039 0.0265038 0.0104701 0.00169715 0.999667 0.0122238 0.00472154 0.0170895 0.00662963 0.0200071 0.999954 0.0205239 0.0228965 0.00476555 0.0277537 0.0122934 0.0230445 0.0186595 0.00940455 0.0132198 0.0352589 0.0297997 0.00370873 0.0017614 0.0274625 0.00994414 0.00155161 0.00425118 0.00904384 0.00530847 0.0206391 0.0059296 0.0207558 0.00856875 0.00689126 0.00389302 0.0638147 0.00242431 0.0197825 0.184761 0.021648 0.00397184 1 0.0511229 0.00261639 0.00483904 0.0134351 0.00574731 0.00345967 0.0168805 0.00678277 0.015427 0.0109928 0.00945902 0.00421845 0.00503878 0.00422636 0.0204288 0.0139491 0.00815221 1 0.0120816 0.00323758 0.0060949 0.0245111 0.0163378 0.0158788 0.00368428 0.00603694 0.00968741 0.00232088 0.018395 0.0496968 0.00404647 0.00381194 0.0524829 0.00784757 0.00395597 0.013305 0.00204167 0.0106369 0.00853392 0.00527678 0.0072513 1 0.00133844 0.0119767 0.0106735 0.0254406 0.0415387 0.0193467 0.0104461 0.00717603 0.0102148 0.019598 0.0162769 0.0106211 0.0133881 0.0329296 0.0395967 0.0168079 0.0326149 0.0183879 0.0180335 0.0215768 0.033386 0.00597758 0.018102 0.0235322 0.0255949 0.0173463 0.0228052 0.0327394 0.00926785 0.999829 0.0186364 0.0224284 0.0244783 0.999999 0.0391307 0.00162321 0.0112419 0.00222117 0.0022198 0.0254251 0.01252 0.0218099 0.00146923 0.00177693 0.0090151 0.00568115 0.0277877 0.00533581 0.0301639 0.0728109 0.0218146 0.0228512 0.01497 0.00490119 0.0128547 0.0220913 0.0188094 0.0225303 0.0222584 0.0281218 0.0060107 0.0185067 0.0157025 0.00860969 0.0109303 0.020846 0.0141981 0.00858447 0.0133506 0.0130981 0.000717098 0.00547594 0.00245993 0.0025587 0.00929366 0.00220153 0.00659649 0.012546 0.0266924 0.00587126 0.0174136 0.00799424 0.00215791 0.00356407 0.00321049 0.0178844 0.00310804 0.00999423 0.00218075 0.0034262 0.0312762 0.0101396 0.0256302 0.00516806 0.00751484 0.0335732 1 0.0377695 0.0352593 0.00452857 0.00299665 0.00611104 0.00312302 0.0244837 0.0784413 0.0055753 0.00358665 0.00295391 0.00878127 0.00378163 0.0293413 0.0152174 0.00662925 0.00202152 0.0343567 0.00731932 0.0190955 0.0204107 0.00907497 0.00807814 0.0308172 0.0236141 0.00763691 0.00860142 0.00703271 0.0117076 0.00844219 0.00217584 0.0302061 0.0285186 0.07022 1 0.0194207 0.0102239 1 1 0.0164351 0.00613575 0.0111406 0.0167628 1 0.00453807 0.00846934 0.00613703 0.00764281 0.0196597 0.0120192 0.0137821 0.999926 0.0524608 0.0387245 0.0244292 0.00780068 0.00625878 0.0105646 0.0104287 0.0135809 0.0110172 0.0368425 0.00112381 0.0335818 0.00804119 0.00603377 0.010022 0.0119276 0.0108305 0.00579229 0.0307834 0.00869654 0.0192952 0.0217681 0.0212384 0.0246336 0.0177229 0.0211066 0.0292704 0.0194202 0.00581859 0.0234034 0.999999 0.00642911 0.0223514 0.02014 0.0136758 0.00890306 0.0275659 0.0127298 0.0156786 0.0277818 0.0156169 0.0148226 0.00707052 0.0112355 1 0.0207747 0.00183415 0.00432582 0.0120506 0.018919 0.0276801 0.00262016 0.00126149 0.0269567 0.0176698 0.006922 0.00658224 0.0145586 0.00819117 0.0211597 0.0247235 0.00992586 0.0167954 0.0152239 0.0126192 0.0277498 0.00323298 0.00715902 0.0308854 0.0273991 0.0296305 0.0174685 0.0318168 0.0205203 0.00692719 0.0266753 0.0276974 0.0242635 0.0188449 0.0151106 0.0167286 0.00942586 0.0181531 0.0262791 0.0108205 0.0119 0.0208793 0.00506494 1 0.0187077 0.0111433 1 0.0367123 0.0184871 0.0103623 1 0.00442534 0.00568578 1 0.0138434 0.999715 0.013659 0.0128404 0.00225665 0.0400722 1 0.00422515 0.0416935 0.0322875 0.0146779 0.0456178 0.00193321 0.0246648 0.00253862 0.01702 0.00243889 0.00781742 0.0315166 0.026975 0.0190826 0.0280522 0.0230868 0.022274 0.0171183 0.0414528 0.00911198 0.0175964 0.0106273 0.00679885 0.00623552 0.0113843 0.0154224 0.00656902 0.0193081 0.0124422 0.00574669 0.00937444 0.017453 0.0037317 0.0340357 0.0127789 1 0.00365384 0.00652048 1 0.0179037 0.011314 0.00504998 0.0341932 0.0218839 0.0766112 0.0125886 0.0095666 0.0151427 1 0.0125766 0.0149458 0.0265284 0.0285147 0.00327729 0.0169685 0.00751578 0.0178887 0.00166294 0.00721409 0.00201576 0.0142711 1 0.00848686 0.025665 0.010585 0.0192871 0.00498622 0.0523328 0.00819091 0.0103968 0.00718837 0.00619039 0.00437372 0.00784291 0.00864561 0.0165035 0.991447 0.0117089 0.00716297 0.0180599 0.0153202 1 0.00683925 0.0125459 0.0169465 0.0260014 0.0126963 0.0120259 0.0119365 1 0.0108064 0.0153364 0.0258324 0.0119448 0.0166601 0.0183892 0.0121943 0.00509912 1 1 0.0085197 0.00493671 0.00106064 0.0113348 0.0204802 0.999688 0.0283425 0.0392556 0.00492592 0.0173802 0.0031959 0.00352509 0.0113311 0.00290615 0.00759272 0.0143872 0.00738698 0.0147757 0.00985862 1 0.0252952 0.00995477 0.0266897 0.00902079 0.0146366 0.0136001 0.0104142 0.0164045 0.0248365 0.0516766 0.025456 0.0214304 0.999905 0.0182957 0.0113014 0.00624849 0.0230107 0.00779204 0.0313458 0.00786281 0.00273991 0.0259318 0.00775598 0.0266483 0.00891385 0.0242818 0.0120586 0.010586 0.0172591 1 0.025429 0.0116096 0.00338143 0.0193276 0.00230117 0.0148511 0.0117519 0.0273394 0.00467277 0.00952715 0.00376878 0.01515 0.00537311 0.00850557 0.00379397 0.0325544 0.040664 0.0149588 0.020898 0.00611636 0.00313404 0.00839434 0.0078878 0.00532297 0.00429107 0.00945605 0.0412872 0.0180476 0.0192807 0.0167817 0.0102755 0.00538189 0.00499775 0.0049834 0.0241272 0.00420767 0.00860363 0.0189537 0.00429525 0.0158817 0.0105821 0.010947 0.0325178 0.0204603 0.0212887 0.00696754 0.00569328 0.0135442 0.00876966 0.0115465 1 0.0250177 1 0.0238494 0.00611046 0.0260305 0.0102215 0.0198145 0.0252274 0.0205848 0.00448277 0.0245861 0.00299556 0.00214209 0.0367312 0.0138446 0.0668941 0.00843629 0.999962 0.00318619 0.00353566 0.00233128 0.0115893 0.019805 0.00147873 0.00662978 0.0197847 0.00449128 0.0204169 0.0359626 0.0151373 0.0282574 0.00939372 0.00393274 0.0235501 0.999912 0.0100883 0.0035488 0.0240745 0.0301943 0.00126774 0.0103238 0.00695668 0.00607452 0.999965 0.00642364 0.0111309 0.015163 0.016893 0.0197761 0.00380535 0.00948082 0.0028677 0.00203473 0.00980677 0.00312632 0.0168046 0.0192694 1 0.0210095 0.00309868 0.00864724 0.00765163 0.0285514 0.0205674 0.00561322 1 0.021098 0.0100792 0.00502498 0.0402015 0.0260041 0.0203348 0.0339308 0.0190153 0.0308655 0.00883256 0.0204587 0.00679346 0.0146667 0.0233348 0.00594564 0.00270432 0.0291866 0.032383 0.00287233 0.0111466 0.00279027 0.0107771 0.0508115 0.00715504 0.0202557 0.012071 0.00177251 0.00683909 0.0240452 0.0556118 0.034249 0.00523325 0.0241097 0.0630171 0.00305137 0.0194258 0.00145663 0.02009 0.125354 0.0186653 0.0113198 0.0193494 0.00304659 0.0126599 0.00655917 0.0199809 0.0152907 0.00376165 0.0215921 0.00163684 0.00411121 0.00560614 0.00213669 0.00841983 0.00654179 0.023258 0.0302417 0.0268281 0.0167768 0.0176599 0.0299324 0.0477147 0.0131532 0.0156211 0.00909626 0.0154146 0.00338343 0.010352 0.0159416 0.00192235 0.000670613 0.00193915 0.0136362 0.998571 0.0141193 0.0232755 0.0178552 0.00675441 0.0131821 0.0104231 0.0101168 0.0108553 0.00305889 0.00733632 0.00936632 0.00803351 0.0321552 0.0252864 0.00894367 0.0153125 0.0130271 0.00167186 0.0188472 1 0.0233871 0.999998 0.0230721 0.00745658 0.0124162 0.00463483 0.011078 0.0202225 0.0021205 0.00277768 0.0225903 0.019556 0.00762791 0.00203969 0.0092224 0.00687841 0.00536888 0.00131117 0.0220096 0.0111376 0.0106255 0.0320908 0.0307083 0.0196595 0.0360676 0.00307352 0.00651367 0.0103808 0.0083601 0.0213001 1 0.034766 1 0.0138491 0.00372216 0.0258805 0.00810678 0.00387637 0.0288872 0.0164886 0.0186418 0.00377888 1 0.00702065 0.00664028 0.0336018 0.0121712 0.0660865 0.00203928 0.0240669 0.0128997 0.00933104 0.00562886 0.0102446 0.0367047 0.0138073 1 0.0168719 0.0071161 0.0154887 0.0132263 0.0149077 0.00320274 0.0105466 1 0.0234393 0.0409166 0.00550734 0.00805537 0.0214579 0.00640247 0.00972927 0.00195041 0.00375716 0.00946883 0.00570319 0.0172956 0.0227164 0.0213106 0.00288438 0.00393549 0.00403078 0.0261112 0.999997 0.00785707 0.00307262 0.00683314 0.0152016 0.043138 0.0219404 0.00681934 0.0127045 0.0012813 0.021842 0.00750626 0.0198704 0.0018423 0.00613508 0.0146241 0.0223066 0.00354294 0.0201572 0.999979 0.00603224 0.0235955 0.0120621 0.00760025 0.0189964 0.0047853 0.00666946 0.0112903 0.00453838 0.0130987 0.013238 0.00887711 0.00989279 0.00356151 0.00857721 0.00260135 0.0117423 0.0325191 0.018351 0.00175758 0.0157804 0.0134005 0.0232703 0.0064757 0.0177595 0.0257898 0.0209017 0.0294019 0.0124057 0.0205869 0.0062095 0.0480027 0.00849145 0.0168733 0.00187329 0.00899528 0.0134684 0.0425429 0.0325896 0.00977077 0.0410366 0.0238941 0.03139 0.00111698 0.0820306 0.019689 0.00310313 0.0167189 0.00516906 0.00649819 0.0094488 0.0025108 0.0160078 0.999579 0.0155355 0.0223064 0.012479 0.0071821 0.00479418 0.0200976 1 0.00653448 0.0239148 0.00960631 0.0169698 1 0.00364873 0.012824 0.0139631 0.0186061 0.0407477 1 0.00551835 0.00931136 0.00259042 0.00835178 0.00313148 0.021037 0.00543153 0.0196062 0.0200377 0.165607 0.0223758 0.00376109 0.00714399 0.00582147 0.00201298 0.0140555 0.0064345 0.0106784 0.00425419 0.00364723 0.0133298 0.00479159 0.00990455 0.0105252 0.0383877 0.0224449 0.00201408 0.0970216 0.0219267 0.999999 0.0194996 0.0186697 0.00852468 0.00841988 0.0206834 0.0317182 0.00508026 0.00436978 0.018876 0.00706959 0.0131374 0.0337884 0.0139625 0.0153724 0.00913927 0.0194655 0.00911907 0.0058199 0.0113861 0.0166187 0.00156112 0.00620092 0.0733441 0.0103397 0.0303574 0.00442042 0.036495 0.0034632 0.0443583 0.0101868 0.00715439 0.0204652 0.01724 0.023187 0.0221165 0.0429396 0.0095073 0.00256584 0.0215582 0.0036379 0.00272167 0.010919 0.0312505 0.0054967 0.0168066 0.00384232 0.0244918 0.0232822 0.0154902 0.020269 0.0226073 0.00343533 0.00531257 0.0200143 0.00499112 0.0212487 0.0281448 0.0109858 0.0102638 0.00449115 0.0167513 0.0248077 0.0137744 0.0113487 0.0229061 0.0285928 0.0108759 0.0198755 0.00745707 0.0545499 0.0103414 0.00229651 0.0456908 0.0190407 0.0115829 0.00691161 1 0.0308838 0.0182165 0.0136823 0.0182009 0.0188916 0.00983879 0.00310878 0.00443326 0.00700097 0.00302946 0.0146862 0.999999 0.0126958 0.00276148 0.000972107 0.0106414 0.017066 0.00128553 0.00908453 0.00260097 0.0169548 0.00847375 0.0230042 0.999819 0.00372609 0.0011785 0.00667091 0.00536083 0.00582699 0.00674405 0.00654864 0.00497741 0.0313755 0.036036 0.0279389 0.0252251 0.0294323 0.00662083 0.00414819 0.0182221 0.0262658 0.022595 0.00331521 0.999994 0.0341653 1 0.0448514 0.0231385 0.0209601 0.00425958 0.0134252 0.0237707 0.0270317 0.0253872 0.0145515 0.00595393 0.0278537 0.0300529 0.0111647 0.0114143 0.0156096 0.0181106 0.00574386 0.00398899 0.0183414 0.00267012 0.00361137 0.0141227 0.00178488 0.0214312 0.0239346 0.00158381 0.0180354 0.0106703 0.0207067 0.0252983 0.0122926 0.00221932 0.024418 0.0102277 0.0108137 0.00453734 0.019691 0.0218466 0.00942363 0.0171729 0.00194506 0.00656446 0.0106771 0.0257076 0.03017 0.0136007 0.00896409 0.0197321 0.0204812 0.00650672 1 0.0206481 0.00550554 0.025058 0.028571 0.0270201 0.0143982 0.0209105 0.011246 0.0273198 1 0.00303966 0.0218266 0.0237671 0.0187193 0.049839 0.0366047 0.0189632 0.0060422 0.0314746 0.0205768 0.00735842 0.0265406 0.032864 0.0342266 0.0047871 0.11011 0.0851211 0.00809662 1 0.0196575 0.00491298 0.0180987 0.0134219 0.019112 0.0097587 0.0228592 0.0246964 0.00608065 0.0036377 0.0116854 0.0231432 0.0358114 0.0181263 0.022623 0.0139668 0.0295667 0.0176791 1 0.031561 1 0.0290456 0.00829848 0.0205175 0.0153896 0.0290662 0.0276314 0.025606 0.00681981 0.00459635 0.0483418 0.0258772 0.0567047 0.0639127 0.0154468 0.0178301 0.00176126 0.00874887 0.018684 0.00951256 1 0.00322592 0.016552 0.00319191 0.00840343 0.0185731 0.0100917 0.0123392 0.00601964 0.0104998 0.0204499 0.0231975 0.0100824 0.995436 0.0174941 0.0190878 0.0117288 0.00349881 0.0120075 0.0252848 0.999159 0.0446529 0.00759325 0.00736441 0.0298571 0.00431404 0.0189556 0.00950115 0.0343189 0.0244838 0.00732857 0.00501539 0.0271881 0.0238801 0.999998 1 0.00557311 0.00259204 1 1 0.0214838 0.0102264 0.0146142 0.160783 0.0480193 0.00341358 0.0216641 0.0222018 0.00799448 0.0221128 0.0109967 0.00551101 0.0168077 0.00242913 0.00330367 0.0155256 0.00650861 0.0280817 0.00718762 0.0113193 0.00324654 0.00233196 0.00130201 0.016612 0.0218045 0.0309731 0.00619351 0.0206528 0.0163913 0.031514 1 0.0208225 0.00217146 0.011261 0.00545568 0.0200669 0.00899627 0.0436625 0.00229307 0.00807067 0.993032 1 0.00308045 0.0054923 0.0263419 0.00326947 0.0183857 0.00409732 0.00739511 0.0147503 0.0343647 0.0215703 0.0238169 1 0.0156274 0.0205097 0.00776294 0.00753973 0.00434923 0.0140609 0.00162799 0.0214463 0.00298278 0.0057481 0.0132686 0.0202403 0.00720224 0.000793242 0.00847557 0.00534694 0.0133282 0.0133524 0.0576746 1 0.0210381 0.0199008 0.0179167 0.0391413 0.0201673 0.0582488 0.0221661 0.00507394 0.00643236 0.0113584 0.0101166 0.0154917 0.00955479 0.130618 0.0213875 0.0472731 0.0273167 0.00330678 0.0044594 0.00598927 0.0146508 0.023639 0.00582359 0.00429173 0.00616455 0.00117787 0.00536811 0.0457054 0.00833271 0.0070085 0.00643012 0.00569483 0.0295638 0.00823711 0.0194051 0.0246572 0.00475355 0.0272648 0.0063512 0.0386649 1 0.031102 0.0333302 0.0428382 0.0110835 0.0303589 0.00681804 0.00147785 0.00573016 0.00764798 1 0.01609 0.0291653 0.023686 1 0.0757408 0.0186416 0.00220046 0.008983 0.0109038 0.0515821 0.00573175 1 0.0185888 0.00486998 0.0223094 0.023346 0.00940499 0.010813 0.999355 0.0218279 0.0104878 0.0161295 0.00239139 0.00866757 0.0088849 0.0149733 0.00481867 0.00836238 0.00301423 0.0324678 0.00926559 0.0209324 0.0323444 0.0265153 0.0154575 0.032329 0.00616674 0.00104452 0.00166391 0.0159148 0.00111857 0.00496069 0.0381166 1 0.0064551 0.00533486 0.002301 0.0263478 0.0247656 0.00285277 0.0124443 0.017244 0.0191356 0.00741109 0.0328341 0.0246859 0.00636988 0.00743691 0.00393909 0.0226148 0.012699 0.0272155 0.0182148 0.0275573 0.0150211 0.0317144 0.0282348 0.0173051 0.01577 0.0282864 0.039245 0.0446485 0.00222166 0.170523 0.0187142 0.999978 0.00677292 0.0026263 0.00996647 0.00818029 0.00809947 0.0307186 0.00577814 0.0207405 0.0190815 0.0209346 0.0046991 0.0206836 0.00886861 0.00828384 0.00817404 0.017223 1 0.0183975 0.00633728 0.0209708 0.00290017 0.0111127 0.0129289 0.0143613 0.00561291 0.0285507 0.000998127 0.018424 1 0.00945821 0.0182053 0.00939756 0.0210232 0.0344696 0.0235083 0.0166072 0.101499 0.0161501 0.0143967 0.00200523 0.00780265 0.0174348 0.00664651 0.020441 0.00768378 0.0237883 0.00917406 0.0596288 0.00787793 0.0107523 0.000766579 0.0061507 0.0270655 0.0118684 0.0176339 0.0293333 0.00551948 0.045148 0.00191246 0.00411333 0.0104281 0.00159969 0.0171503 0.018152 0.0362162 0.00651046 0.0212893 0.0176593 0.029106 0.0082485 0.0124035 0.0205644 0.0196755 0.0347025 0.0107279 0.0047936 0.0182989 0.0193191 0.0196882 0.0165295 0.0248149 0.00397852 0.0147264 0.106241 0.00594833 0.0060432 0.0194081 0.00426626 0.0156414 0.00645001 0.00392896 0.0210175 0.015294 0.0197377 0.032654 0.0180031 0.0120567 0.00364359 0.00549881 0.00721118 0.00778602 0.0250704 0.0116766 0.0111889 0.0155448 0.0310283 0.00684468 0.005428 0.00276698 0.0140546 0.0718863 0.00164659 0.00600673 0.0262143 0.0208578 0.0232546 0.999999 0.0197936 0.0218933 0.0110802 0.00506966 0.999963 0.00623685 0.0236748 0.0322153 0.0106114 0.0236044 0.00317456 0.00573866 0.0111172 0.0217322 0.0461531 0.992563 0.0176527 0.0385838 0.0191482 0.0218369 0.0279363 0.0214017 0.0232142 0.00541094 0.00811616 0.011955 0.00190038 0.0427857 0.0125843 0.00273613 0.00238148 0.0126655 0.00418191 1 0.00187897 0.015159 0.942777 0.001954 0.0130628 0.00364685 0.00894546 0.00110176 0.00644552 0.00184086 0.006952 0.00370808 0.00587022 0.0171958 0.00835319 0.0703326 0.0230465 0.0194763 0.00875507 0.00560536 0.00319554 0.0219929 0.0555695 0.0325089 0.0137762 0.0825662 0.00206282 0.999975 0.00357172 1 0.00481661 0.999999 0.0281099 0.0402522 0.00822966 0.00902746 0.0201617 0.0192475 0.00386073 0.00885022 0.00233139 0.0144018 0.0201583 0.0160978 0.00745669 0.00680784 0.02437 0.0321797 0.021293 0.00757364 0.022185 0.0239695 0.00121734 0.0205164 0.00809834 0.0268469 0.0151342 0.0192704 0.0107508 0.00895728 0.0212947 0.00450395 0.00799859 0.0133095 0.0307906 0.0177848 0.00292079 0.00162183 0.0159381 0.0255158 1 0.0227788 0.00485326 0.00273405 0.0132859 0.014203 0.0229629 0.00283089 0.013462 1 0.00700326 0.0153256 0.00471737 0.0181721 0.00853699 0.0402359 0.00462439 1 0.00311996 0.00208474 0.00668852 0.00366744 0.0134096 0.00468738 0.00890551 0.00610576 0.0113597 0.0177821 0.0196905 0.0257704 0.00791961 0.0172795 0.0144416 0.00903361 1 0.0127798 0.00473446 1 0.0612236 0.00879805 0.0249489 0.00485996 0.0200063 0.00367292 0.00757915 1 0.00353636 0.00270458 0.0196415 0.0131025 0.00147529 1 0.0273491 0.0137134 0.00198247 0.0295954 0.0206455 0.999979 0.0334959 0.0319682 0.00235421 0.00385872 0.0024843 0.0102161 1 0.00117434 0.00587184 1 0.0204797 0.0203375 0.0198627 0.011347 0.0156993 0.0215184 0.027694 0.014822 0.00424053 0.0113283 0.0163175 0.00647197 0.019519 0.00810664 0.0224934 0.0173638 0.0311044 1 0.0119723 0.00562441 0.00670625 0.00294579 0.027182 0.0307337 0.0238317 0.0143973 0.00215732 0.030963 0.0240872 0.00776557 0.00311812 0.0062301 0.0875643 0.0050725 0.00462768 1 0.00962765 0.0027541 0.00607777 0.0054185 0.0242912 0.00169316 0.0171759 0.0227553 0.00172467 0.0223865 0.0290424 0.00277121 0.0119296 0.0127605 0.00660587 0.0254366 0.0119776 0.00530335 0.0206751 0.0233995 0.0193749 0.00793947 0.00429282 0.00875158 0.00859725 0.00913521 0.0248681 0.014167 0.0550048 0.00564816 0.010567 0.00882813 0.00986059 0.00759056 0.00434618 0.0135309 0.00672057 1 0.0122252 0.00414341 0.0101096 0.00732702 0.0100191 0.00942522 0.0141385 0.0111825 0.0143387 0.00122541 0.0179976 0.0220796 0.0192869 0.038746 0.0186522 0.0223805 0.0200617 0.0272147 0.0252518 0.0288804 0.0205507 0.0362527 0.0222346 0.0153005 0.0176033 0.0298247 0.0145828 0.0137278 0.0345387 0.0125887 0.0225631 0.00605648 0.030033 0.0241433 0.0140323 0.0388149 0.012617 0.00835309 0.0184291 0.0205251 0.0243829 0.0186868 0.0227418 0.0173627 0.014846 0.0132888 0.010642 0.0138641 0.0257604 0.0119251 0.0168016 0.99999 0.00487108 0.0223483 0.00571219 0.0305151 0.00465448 1 0.00401226 0.0164517 0.0200869 0.00207919 0.0232948 0.00701897 0.0186331 0.0230218 0.00257897 0.00482013 0.00104837 0.232524 0.012126 0.0279098 0.0119814 0.0112951 0.00448131 0.00380576 0.0255266 0.00155133 0.00139821 0.0117374 0.0176511 0.0251301 0.00478979 0.00680605 0.00314017 0.0159847 0.00495017 0.170676 0.0223171 0.0115085 0.0443498 0.0100818 0.0289997 0.00341856 0.00409111 0.0238924 0.00343444 0.0180844 0.0113681 0.0186488 1 0.00501115 0.00947922 0.00909129 0.0318674 0.00703554 0.00282444 0.0211532 0.00659898 0.0434647 1 0.0036466 0.0138968 0.00605197 0.0037582 0.00573833 0.0255053 0.00847772 0.00334838 1 0.00679177 0.00917057 0.0076647 0.999951 0.036594 0.0869079 0.0113506 1 0.0110233 0.999998 0.00238694 0.0115781 0.021206 0.0600605 0.0144389 0.0216273 0.00445847 0.0200655 0.014276 0.0208747 1 0.0140091 0.00332529 0.00675288 0.00428162 0.00650946 0.00402379 0.00431302 0.00681396 0.00616549 0.01289 0.00677941 0.0094896 0.999999 0.00869862 0.0144006 0.0217198 1 0.00768431 0.0163537 0.00321208 0.00247851 1 0.00304646 0.99999 1 0.999992 0.00462158 0.0146429 0.0179943 0.0252833 0.0173538 0.00901022 0.00273083 0.0128134 0.00857841 0.0013349 0.0104806 0.00141199 0.0131426 0.0177454 0.00482203 0.017548 0.00141978 0.0208479 1 0.0140533 0.0243342 0.0184499 0.0029515 0.998984 0.00261407 0.0344606 1 0.00859658 0.00602059 0.00960953 0.011172 0.0169284 0.0371017 0.0058887 0.0257957 0.00325115 0.0105961 0.00943377 0.00596947 0.011741 0.027028 0.0174831 0.0228573 0.0214416 0.00845019 0.00328421 0.00408155 0.00978638 0.0256346 0.0220591 0.00443824 0.0251025 0.00430178 0.0249239 1 0.0200428 0.0190073 0.0124392 0.00459931 0.00224803 1 0.00913768 0.999703 0.0967249 0.00558582 0.037897 0.021398 0.0327642 0.00584128 0.00707965 0.0251335 0.00390663 0.0184048 0.0125697 1 0.00388855 0.0137737 0.01007 1 0.00642306 1 0.0052568 0.0243652 1 0.0148287 0.00863855 0.0133767 0.019521 0.0186802 0.00315714 0.0150109 1 0.00625763 0.00813724 0.997839 1 0.0242573 0.0114924 0.00346648 0.0181521 0.0111988 0.0171817 0.0114428 0.0070594 0.00334152 0.0214054 0.0155293 0.00904888 0.0129133 0.00952124 0.0808237 0.0199949 0.0284233 0.029161 0.0408385 0.0180962 0.0106083 0.0117175 0.00362069 0.999974 1 0.00616276 0.0104598 0.0143975 0.00714838 0.00524051 0.0135561 0.0317208 0.0248268 0.146498 0.0259596 0.0133262 0.012389 0.0525534 0.0116722 0.005399 0.0327747 0.00617612 0.0172784 0.00628862 1 0.0075044 0.00773595 0.0226143 0.0220314 0.0110025 0.00466525 0.0186473 0.106881 1 0.0202672 0.012949 0.0268728 0.0418177 0.00817479 0.00563631 0.0286236 0.0118696 0.00896504 0.0071858 0.0142956 0.0228454 0.0122471 0.0258983 0.0283903 0.00715549 0.0240336 0.00379341 0.0248595 0.0249557 0.0223674 0.00465597 0.00551887 0.0281101 0.0320292 0.0165545 0.0345043 0.0215675 0.0315299 0.0205734 0.0122483 0.0250295 0.0117435 0.0245534 0.0087846 0.0326409 0.00772713 0.00459448 0.0174661 0.999995 0.00857301 0.0212049 0.0193477 0.999126 0.027365 0.0204349 0.00643783 0.0102471 0.00440566 0.028515 0.0159176 1 0.0124213 0.0308449 0.999974 0.00980093 0.00173341 0.0253388 0.00754107 0.0892958 0.00536332 0.00868925 0.0394557 0.00922642 0.0304711 0.0108253 0.999978 0.0125494 1 0.0198951 0.00673334 0.00500296 0.020978 0.00684592 0.0227297 0.00621039 0.0349041 0.0137374 0.00754365 0.0325481 0.00764726 0.00846834 0.014318 0.0251908 0.0200203 0.007594 0.0127929 0.0204848 0.00832497 0.0277701 0.0184935 1 0.0212188 0.00191809 0.014626 0.0025443 0.0128635 0.00648711 0.0158824 0.0164544 0.00558942 0.03041 0.0134564 0.00206726 0.00483183 0.00968933 0.00282876 0.00877408 0.00601653 0.0108251 0.0217313 0.00759368 0.0194448 0.0160553 0.0120717 0.00689257 0.0222118 0.00349224 0.0103114 0.00393696 0.0107813 0.00153322 0.00232998 0.00177705 0.0234464 1 0.0142384 0.00865128 0.00448746 0.0245995 0.0267197 0.00343048 0.0165174 0.00415643 0.0201571 0.030053 0.0183587 0.00653387 0.0171454 0.0902835 0.0116965 0.00902127 0.00177036 0.00695871 0.00520103 0.00253464 0.0127886 0.0169786 0.00617159 0.0592673 0.00465039 0.0209013 0.00281334 0.0334179 0.00697481 0.0125587 0.0192774 0.00991377 0.00721791 0.999986 0.00601953 0.0249281 0.0158026 0.026555 0.0624775 0.0255152 0.0230174 0.0189753 0.0164737 0.0223515 0.0181471 0.0125934 0.0192825 0.0233393 1 0.021526 0.0134889 0.0110928 0.00896397 0.013457 0.00440496 0.00460078 0.0256985 0.017074 0.0471504 0.0216416 0.0196638 0.0254911 0.0184173 1 0.00244953 0.00788083 0.0162309 0.0196812 0.00618227 0.0220254 0.0221627 0.024884 0.0147816 0.0351986 0.0214234 0.0100025 0.0167891 0.0170711 0.0218604 0.0188205 0.0190224 0.0141465 0.0120489 0.0292527 0.0128771 0.00628451 0.0140201 0.0248649 0.0136572 0.00779052 0.029592 0.00447618 0.0297144 0.00282416 0.0203358 0.0508202 0.0747292 0.0224461 0.0150904 0.021333 0.00423335 0.00507573 0.00760661 0.0404295 0.0289249 0.0191344 0.0320952 0.0285403 0.0233371 0.155855 0.02041 0.0775267 0.0560583 0.0139225 0.0244905 0.0407881 0.0166842 1 0.0178942 0.0100717 0.0336442 0.0249451 0.0542955 0.00594186 0.0056797 0.00800749 0.0036146 0.0170258 0.00443997 0.00515964 1 0.00461461 0.0109343 0.00861808 0.00589791 0.0335711 1 0.0026636 0.00648082 0.012287 0.00543993 0.010625 0.0251446 0.0044701 0.0841884 0.0197491 0.00713875 0.0122771 0.0241369 0.00847326 0.0229405 0.018836 0.0191294 0.0286444 0.0173765 0.0138532 0.0203057 0.00461488 1 0.00668381 0.014784 0.0328124 0.00694559 0.00147554 0.00346374 0.0129067 0.0122974 0.0204051 0.0101501 0.00623604 0.00443822 0.0268377 0.00594103 0.054235 0.0270521 0.00387875 0.00398574 0.069551 0.0113637 0.0593562 1 1 0.00893724 0.0224591 0.0103596 0.0128072 0.00582076 0.03002 0.0114698 0.0109859 0.0106753 0.00735527 0.00612431 0.00915937 0.00849726 0.0122787 0.0195852 0.0250336 0.0158063 0.0244128 0.00651501 0.00558649 0.0124052 1 0.00820671 0.00512082 0.0116015 0.00940643 0.00671277 0.0053206 0.0132156 0.0251804 0.0249123 0.0299597 0.00775172 0.0314049 0.019814 0.0194274 0.0239393 0.0258618 0.0295056 0.0905664 0.0299761 0.0142094 0.00768376 0.00899761 0.0101547 0.0111279 0.0615247 0.00830172 0.00960851 0.0110906 0.0119918 0.0106845 0.0144517 0.0298921 0.0696056 0.004209 1 0.00640514 0.0125934 0.0070492 0.0188671 0.0139208 0.0102386 0.00466094 0.0434888 0.00680507 0.00668369 0.999891 0.0299112 0.0431402 0.00472655 0.0140743 0.0128267 0.00508176 1 0.999987 0.0154688 0.00617642 0.0018359 0.00544812 1 0.0193561 0.0139454 0.0226487 0.00774156 0.00450832 0.00737086 0.0138871 0.0159421 0.0401493 0.0155882 0.00743673 0.00992804 0.0149699 0.00475376 0.0306906 0.00457678 0.0215946 0.00970751 0.0285374 0.00802273 0.00527577 0.0134629 0.0334118 0.00382085 0.0063433 0.0165131 0.0020633 0.0252257 0.00735523 0.00482647 0.00848762 0.00468195 1 0.00653394 0.00298918 0.0142737 1 0.00453101 0.0208971 0.00997542 0.0243151 0.00910273 1 0.00295669 0.00928337 0.0172421 0.0345383 0.00708958 0.0033804 0.00584948 0.0276503 0.0130094 0.00513761 0.0255191 0.0150761 0.00798993 0.00894677 0.0132325 0.0549133 0.0121437 0.0232634 1 0.00804752 0.0111058 0.00462558 0.0102632 0.0130222 0.00464975 0.0332295 0.00563245 0.0165303 0.00452715 0.0246291 0.0190899 0.0224592 0.00631158 0.00437479 0.0167329 0.0073073 0.00970578 0.0131612 0.0232512 0.0165957 0.00468237 0.00330152 0.00309915 0.999986 0.0271657 1 0.00299321 0.00405612 0.0189884 0.00650459 0.0332085 0.0189669 0.0257678 0.0119215 1 1 1 0.00414018 0.0311916 0.0173922 0.0082561 1 0.0235442 0.00767728 0.0107743 0.00752812 0.0120467 0.0140406 1 0.0202306 0.012778 0.00334283 0.0291465 0.0104654 1 0.00147554 1 0.00462209 0.0151029 0.0238838 0.00959355 0.00699038 0.0414472 0.0126622 0.00472023 0.0139568 0.00970451 0.0426275 0.0368121 0.00630233 1 0.0445519 0.00645176 0.00245343 0.0373577 0.0076075 0.00311719 0.0121539 0.0232056 0.0130001 0.0177375 0.00280642 0.0123198 0.00722381 0.0200313 0.00781702 0.0199268 0.0159811 0.00534596 0.00393352 0.0250705 0.00842969 0.0232815 0.00862536 0.0160636 0.0141078 0.0193319 0.00939647 0.0102768 0.0154539 0.016756 0.010587 0.0054547 0.00664095 1 0.0163975 0.0344125 0.00592996 0.0454304 0.0286711 0.00479347 0.0468534 1 0.0284787 0.00523977 0.0234481 0.00814918 0.00496519 0.0104405 0.00379771 0.0179965 0.00747745 0.00332308 0.0210047 0.00940638 0.0282877 0.0253315 0.0163459 0.0215118 0.0254886 0.0212205 0.00301811 0.0284486 0.0174502 0.0148055 0.00526331 0.00147326 0.00484557 0.0155837 0.00471512 0.0111467 0.0190077 0.00208177 0.0111883 0.999945 0.0189297 0.0265837 0.00670712 0.00223876 0.039452 1 0.0102976 0.0148849 0.0240986 0.0182885 0.0163015 0.0174215 0.00642408 0.0228513 0.0156665 0.011241 0.00309467 0.00121022 0.0546575 0.00835018 0.00849397 1 0.00979877 0.00646478 0.0292795 0.0182273 0.998869 0.0038941 0.0224674 0.00975556 0.00900036 0.0404812 0.0245451 0.00292649 0.0380897 0.00592271 0.999958 0.0138782 0.0513866 0.0387888 0.00966167 0.0270834 0.00234905 0.999983 0.0139909 0.00230912 0.0119063 0.0104825 0.0101298 0.00715133 0.993033 0.999999 0.00632609 0.999996 0.0150939 0.0185163 0.0141563 0.00407295 0.999999 0.0120886 0.014873 0.0115358 0.0270776 0.00778626 0.0129649 0.0270892 0.021543 0.0101793 0.00308483 0.004771 0.00512664 0.00470418 0.0610505 0.0673861 0.0238997 0.0130517 0.00645495 0.00663458 0.0123493 0.00558632 0.0203836 0.00251171 0.00535974 0.0184434 0.00345604 0.0143881 0.0255479 0.00957238 0.00692341 1 0.0143843 0.00442127 0.03009 0.00792591 0.00893811 0.0351177 0.0814512 0.101613 0.00899772 0.00511533 1 0.00853923 0.0165046 0.0180353 0.00481698 0.0205372 0.00269187 0.02557 0.0176153 0.0127415 0.00366814 0.00611203 0.0574014 0.0162514 0.0263288 0.018924 0.00531875 1 1 0.022895 0.0125658 0.0141515 0.999978 0.00997566 0.0323595 0.0360112 0.0116579 0.0376346 0.0108143 0.0095067 0.00408773 0.0179819 0.0223599 0.0197813 0.00284639 0.0822753 0.999996 0.0186371 0.00346059 0.0187819 0.00414312 0.0116224 0.00137412 0.020774 0.0139999 0.00793416 0.0275718 0.0123043 0.0123909 0.00802624 0.00693228 0.0375968 0.0104464 1 0.0214063 0.0207815 0.00446603 0.00116685 0.0170523 0.99998 0.00579471 0.00316998 0.00418054 0.00896123 0.01226 0.0118984 0.0172551 0.0213973 0.0198898 0.0151549 0.0135213 0.999569 0.016731 0.0101154 0.00586084 0.00876074 0.00905921 0.0461288 0.00818478 0.00940909 0.00723694 0.0154967 0.00663075 0.0237029 0.0127408 0.00617207 0.00996422 0.00553883 1 0.999915 0.0328014 0.0300022 0.00401005 0.0197908 0.00556019 0.00290759 0.0279341 0.0126609 0.00326007 0.00170356 0.00342653 0.0187702 0.0198984 0.0337681 0.0424223 0.0143116 0.0146684 0.00549587 0.00528297 0.0258943 0.00284843 0.0109156 0.0096535 0.0124422 0.0071384 0.00205122 0.0254237 0.00651036 0.011904 0.00846069 0.024122 0.016699 0.00131727 0.00463134 0.0264017 0.00673716 0.00369634 0.00364362 0.0221333 0.0202597 0.00194921 0.0022015 0.00453977 0.00297903 0.0180297 0.0123051 0.0101002 0.0328456 0.00678646 0.010815 0.0025398 0.0259038 0.0233368 0.0170907 0.0286986 0.028224 0.0150118 0.00346124 0.0168391 0.00170682 0.0258569 0.0230921 1 0.0159502 0.0214362 0.00506492 0.0114817 0.0144637 0.0260954 0.0041862 0.0312661 0.0183434 0.0046612 0.0120439 0.0353124 0.0186378 0.00901533 0.0107233 0.0250912 0.00462719 0.0116001 0.0300642 0.03019 0.00626929 0.0116506 0.00846622 0.00163897 0.00293999 0.00296668 0.01744 0.0263566 0.00625167 0.0173566 0.00562917 0.0185864 0.00815499 0.011032 0.00860133 0.0167085 0.0201084 0.00187884 0.0130999 0.0240129 0.0239878 0.00737702 0.0179456 0.0151165 0.00697944 0.0121264 0.00962821 0.0170714 0.00627196 0.0151915 0.00858143 0.00775959 0.0142246 0.0435202 0.0154457 0.018308 1 0.0124301 0.0034741 0.00282108 0.00878948 0.010423 0.00254804 0.00722675 1 0.0114089 0.0171606 0.00447212 0.0225969 0.00588581 0.0053064 0.0238364 0.0387003 0.0875903 0.0127195 0.00396478 0.0220766 0.00851694 0.0244734 1 0.0166433 0.0153791 0.0212587 0.0163325 0.0272456 0.0128188 0.0176692 0.00696755 0.0522457 0.00942755 0.0451911 0.0059435 0.0112971 0.010337 0.00288526 0.0468882 0.00711774 0.00875012 0.00827211 0.0207954 0.0127511 0.00355356 0.0150931 1 0.00579854 0.0057482 0.00364378 0.0165332 0.0178991 0.0222391 0.019691 0.0164949 0.00219104 0.00430541 0.0208893 0.0216 0.0198367 0.00655631 0.00628443 1 0.00762001 0.00267907 0.00182066 0.00643256 0.0175125 1 0.0358313 0.00491514 0.0301892 0.014639 0.0255573 0.00336901 0.0112928 0.00953047 0.00386362 0.0250557 0.00640102 0.0360621 1 0.00227354 0.018373 0.0233348 0.0717523 0.0821306 0.0099399 0.0471958 0.00237604 0.0135142 1 0.0151667 0.0107982 0.00974174 0.00953509 1 0.0244631 0.036179 0.0115875 0.0206362 0.0143999 0.00262701 0.00358713 0.00723732 0.0177986 0.015948 0.012048 0.0829925 0.00635012 0.00184797 0.0106011 0.0107252 0.00376125 0.0252907 0.0286016 0.033206 0.0277585 0.0243248 0.00742828 0.0586059 0.0266259 0.00853637 0.00184531 0.00587064 0.0245428 0.0274861 0.00532827 0.0332686 0.0135805 0.0180504 0.0240583 0.012515 0.00677633 0.00770832 0.024728 0.00739667 0.00760487 0.00721067 0.0226954 0.0211189 0.0205261 0.0137483 0.0102556 0.0475075 1 0.0263612 0.00961805 0.0032333 0.0106696 0.00649309 0.00901361 0.0101948 0.0143182 0.0134765 0.0357451 0.0100641 0.0234404 0.00468518 0.0089101 0.0300662 0.0117206 1 0.0165244 0.0265666 0.00914028 0.991171 0.0168475 0.0106625 0.0118607 0.00418312 0.0134382 0.00591658 0.00348144 0.0211043 0.00373604 0.0290714 1 0.0188724 0.00783504 0.00858984 0.0065848 0.0243726 0.00616112 0.0221676 0.036997 0.0195315 0.998969 1 0.00961531 0.007054 0.0254004 0.0136344 0.0237506 0.999705 0.0027704 0.00435279 1 0.00986071 0.0159676 0.0240437 0.0218598 0.00410941 0.0122757 0.0485684 0.0101586 0.0254978 0.00971652 0.0122033 0.00476182 0.00516035 0.00658468 0.00479397 0.0299925 0.0157428 0.00924387 1 0.00943794 0.00665703 0.0130214 0.0249805 0.00404099 0.0259535 0.0282916 0.00946146 0.0142187 0.0137383 0.0207012 0.00757334 0.0214664 0.0118939 0.00712423 1 0.00921201 0.0198164 0.00662329 0.00497293 1 0.00672208 0.00148163 0.0159741 0.00653791 0.0105389 0.00317229 0.036921 0.00960248 0.0204009 0.0241685 0.00330899 1 1 0.0254096 0.00641631 0.001901 0.0297879 0.00246594 0.0480027 0.0058084 0.00335224 0.024015 0.0311626 0.00329107 0.0102642 0.0222168 1 0.0020607 0.0197067 0.0254838 0.0277369 0.00652419 1 0.038227 0.00286513 0.0197365 0.0111913 0.0341796 0.0444243 0.163017 0.0278317 0.00430206 0.00397149 0.00938283 0.0177883 0.00975498 0.00384886 0.0128815 0.00377738 0.00440796 0.0259768 0.0234276 0.0262904 0.0172299 0.0123638 0.00478885 0.00310372 0.00278844 0.0229269 0.0159934 0.0302717 0.00364527 0.0224064 0.0149793 0.00194006 1 0.0144856 0.00340367 0.00509076 0.0319932 0.0209632 0.0140934 0.0251996 0.0191268 0.0110541 0.0201439 0.0103907 0.00393077 0.0329526 0.0075582 0.00574873 0.00600689 0.0122302 0.0193373 0.0110665 1 0.0153166 0.0147752 0.0674604 1 0.0136638 0.0297708 0.0146144 0.00444998 0.0217076 1 0.018525 0.00680462 0.0288404 0.0247998 0.00707474 0.0148677 0.039981 0.0109468 0.0131532 0.0394476 0.0169899 0.00408127 0.0106256 0.015198 0.00697038 0.0137215 0.0108363 0.0272939 0.00612851 0.00410469 0.00269953 0.0104751 0.023406 0.0038692 0.00936428 0.00258075 0.0232983 0.0100213 0.0210386 0.00165624 0.0036618 0.0112321 0.0339085 1 0.00317026 0.0174743 0.00716898 0.0187885 0.0329872 0.0342821 0.0299714 0.00346783 0.0013264 0.00732944 0.0194922 0.0529569 0.0057026 0.00550863 0.0171587 0.134827 0.0193068 0.00273048 0.0148941 0.0328596 0.0189856 0.0140466 0.00430372 0.0244879 0.0120065 0.0037571 0.00518367 1 0.0113833 0.0236941 0.00497141 1 0.0100633 0.0129149 0.0248931 0.0232229 0.9939 0.0155273 0.0132892 0.0283668 0.012933 0.0300424 1 0.0169871 0.999994 0.0157518 0.00774646 0.00684979 0.011674 0.00584605 0.0100856 0.00860654 0.0295412 0.00872714 0.00523165 1 0.010133 0.0312137 0.0183051 0.00178813 0.00643772 0.0106076 0.0224886 0.0104928 0.00529551 0.00978649 0.0172147 0.0109955 0.0289566 0.00835908 0.0242508 0.00465049 0.00600963 0.00918406 0.0254577 0.00268716 0.0142905 0.0116363 0.0202306 0.0597121 0.00564741 0.00483714 0.00513424 0.0981852 0.00870665 0.0103312 0.0124109 0.00857542 1 0.0117893 0.0121246 0.0109333 0.0135964 0.00905312 0.0194541 0.024624 0.0290067 0.027148 0.00757962 0.0225371 0.0385934 0.0147911 0.00826201 0.0354636 0.0118637 0.0107453 0.0127298 0.00979597 0.0174568 0.0337057 0.00399111 0.0269286 0.0292472 0.0203102 0.0150027 0.0179557 0.0329459 0.0261438 0.0253439 0.0119588 0.0214181 0.00118903 0.00455629 0.00678856 0.00874485 0.00745019 0.0398227 0.0183183 0.0286632 0.0239529 0.0655367 0.103187 0.00922619 0.00415058 0.0069585 0.0150652 0.0191294 0.0193045 0.0348548 0.0286871 0.0220985 0.0104903 1 0.00779766 0.0191612 0.0137506 0.00323324 0.0276899 0.0322254 0.0242791 0.0168888 0.0121011 0.0198368 0.0269698 0.00617593 0.0135846 0.00394827 1 0.00574881 1 0.0106897 0.0072877 0.0247078 0.00453162 1 0.0114826 0.0258375 0.0301039 0.0242806 0.0124607 0.0254422 1 0.00509326 0.00302332 0.0090219 0.00355867 0.00844441 0.00369949 0.0177702 0.0315102 0.0093963 0.029473 1 0.012093 0.0054635 0.00953849 0.0160595 0.0319051 0.00855214 0.00577186 0.00566857 1 0.00805074 0.0131997 1 0.0181982 1 0.00550397 0.000831563 0.0548572 0.0338888 0.0151804 0.0279709 0.0287557 0.0295512 0.0208223 0.0244857 0.0277249 0.0269567 0.060727 0.0154964 0.0167231 0.0320291 0.151182 0.0234851 0.0155688 0.015469 0.0223771 0.00507369 0.0126978 0.00238124 0.00631166 0.0142581 0.00177252 0.0226625 0.0174124 0.014015 0.00178292 0.00278202 0.00443777 0.0144187 0.0200655 0.0111649 0.0394142 0.00542654 0.0250524 0.0203552 0.0027231 0.00734866 0.0133232 0.0103907 0.00651543 0.0140207 0.0019485 0.0107487 0.0024498 0.00555558 0.016484 0.00722324 0.0199597 0.0216824 0.0119652 0.00385682 0.00392236 0.999997 0.0219337 0.018832 0.00777258 0.0030291 0.00483084 0.00197123 0.00433641 0.0155711 0.00771857 0.00530855 0.00692143 0.00827293 0.00628086 0.0358949 0.0132901 0.0250371 0.00131312 0.0476446 0.00729702 0.0130774 0.00412374 0.991547 0.00241771 0.0128786 0.0121212 0.00289095 0.016329 0.0166801 0.0114885 1 0.014802 0.00923527 0.0399136 0.999999 0.00509537 0.00794591 0.00446104 0.0175318 0.00981919 0.00745658 0.00696681 1 0.0248181 0.0117921 0.0185355 1 0.0207182 0.0145406 0.0067086 0.0419701 0.0282764 0.0165299 0.00784085 1 0.00334483 0.020053 0.00571047 0.00870288 0.00697651 0.00606467 0.0138269 0.0705095 0.00375411 0.00877052 0.0278343 0.00743938 0.00913494 0.00359623 0.0181333 0.00886849 0.0162687 0.00934127 0.0412485 0.0248264 0.011424 0.00266623 0.0213821 0.0169536 0.00395654 0.00745082 0.0145927 0.0324443 0.0203639 0.00816929 0.999999 0.00390976 0.0118053 0.0167354 0.0144816 0.0102754 0.0143987 0.999999 0.0157597 0.0215616 0.0128627 0.00731966 0.00835738 0.00797706 0.00182994 1 0.00679795 0.0216907 0.00727563 0.00644001 0.0194278 0.0070543 1 1 0.00601417 0.00600406 1 0.00835071 0.00331932 0.00660095 0.0251845 1 0.0133617 0.012585 0.019721 1 0.0095167 0.0534596 0.00384567 0.00546954 0.00796189 0.00258453 0.0362885 0.00435724 1 1 0.0126917 0.0167799 0.00733031 0.0273169 0.0044511 0.0154538 0.00565636 0.0229217 0.026166 0.0225492 0.0222024 0.0269054 0.0284949 0.00785843 0.0265936 0.0144834 0.0215875 0.99951 0.0208379 0.00274028 0.00265779 0.00664698 0.0289377 0.00921354 0.00505286 0.00950275 0.0130146 0.0094986 0.0220082 0.00223747 0.011252 0.00105241 0.00606013 0.0385047 0.00234042 0.013029 0.0138349 0.0245493 0.00286591 0.0232528 0.0165746 0.00323754 0.00566303 0.0132706 0.00135009 1 0.129355 0.00262829 0.00866335 0.0198027 0.0493006 0.0053951 0.00517253 0.0137405 0.0181859 0.00190507 0.00465319 0.028222 0.00254338 0.00434223 0.00480668 0.00584256 0.0168865 0.00683296 0.00762986 0.00990983 0.038261 0.00743067 0.00517448 0.0198237 0.00970413 1 0.00882639 0.0156348 0.0058677 0.0893438 0.0121356 0.010886 0.999382 0.0130588 0.00377558 0.0112407 0.0248145 0.00146206 0.00927137 0.00935141 0.999999 0.0267008 0.00560949 0.0066221 0.0119558 0.0216079 0.0397795 0.0213692 0.00666886 0.00321937 0.00144657 0.0140551 0.0147318 0.012428 0.0317385 0.00747273 0.00365625 0.0199018 0.026035 0.0199984 0.0388061 0.0149485 0.00724571 0.99709 0.0359968 0.99956 0.00855713 1 0.00632471 0.0130866 1 0.0201943 0.00611569 0.00902499 0.00672495 0.0110801 0.0169844 0.0134767 0.0119575 0.0106049 0.049127 0.0157339 0.00790598 0.00690332 0.013971 0.0108586 0.0103818 0.0187851 0.0138178 0.0199144 0.00803392 0.0266382 1 0.00661257 1 0.0130607 0.00392894 0.0305746 0.0317108 0.0194906 1 0.0220694 0.00620363 0.0912293 0.00605614 0.999997 0.0424965 0.0109909 0.00586959 0.00974681 0.00380261 0.00972197 0.0279588 0.0270326 0.0315371 0.00556424 0.015099 0.0151909 0.0112925 0.00706565 0.0299144 0.0089251 0.00562745 0.0264534 0.00957179 0.0301337 1 0.00845655 0.0124038 0.00511814 0.0303126 0.00105267 0.0203585 0.00550536 0.0101025 0.00779073 0.0236708 0.999552 0.0214981 0.0228267 0.00649078 0.005688 0.00555723 0.0701915 0.0243941 0.001251 0.00568366 0.998167 0.0368212 0.00285716 0.0259831 1 0.0126538 0.0215655 1 0.0181727 1 0.00837305 0.0310723 0.00504738 0.00997263 0.00262421 0.0318019 1 1 0.0160311 0.00514808 0.0118057 0.002441 0.00436903 0.0149912 0.00488069 0.0141335 0.00303741 0.0136985 1 0.0389083 0.00373642 0.0139191 0.00333808 0.0295186 0.0202811 0.00708636 0.0158012 0.0294506 0.0184744 0.0191289 0.0294607 0.0255205 1 0.0221499 0.0159622 0.00696244 0.00531926 0.0274707 0.0102196 0.00722873 0.00218152 0.0118341 0.0101184 1 0.0194704 0.00694703 0.00901511 0.00311928 0.0426774 0.0180261 0.0196648 0.999998 0.0125714 0.0239675 0.0554831 0.0110753 0.0107074 0.0160242 0.0221393 0.0438596 0.00822262 0.00698146 0.00431995 0.00801822 0.00840289 0.00379364 0.00616543 0.00966101 0.044769 0.00886332 0.00469087 0.025033 0.0424532 0.0289172 1 0.0315563 0.0226594 0.026657 0.0298632 0.0386281 0.0154175 0.0166232 0.0221141 0.00798303 0.0240814 0.0231623 0.00628648 0.0288384 0.0106153 0.00567274 0.0105149 0.00478589 0.0187199 0.00862931 0.00727711 0.00690622 0.0110922 0.0027744 0.00797147 0.00545481 0.00450638 1 0.00574341 0.0308246 0.0074196 0.0121987 0.00554398 0.0117653 0.0081344 0.00463459 0.0136655 0.0230755 0.024982 0.00871769 0.999998 0.0625814 0.0346788 0.0212402 0.0182849 0.00256096 0.0183056 0.0189514 1 1 0.998219 0.0101849 0.0121036 0.0180541 0.008506 0.00302629 0.999997 0.0168242 0.0124777 0.0167807 0.0152178 0.0130704 0.00369876 0.204792 0.0224659 0.0338678 0.0276036 0.024534 0.0106254 0.0016171 0.00359775 0.00861739 0.00802531 0.00600291 0.00702784 0.0200056 0.0123775 0.0232758 0.0202198 0.0285857 0.0174524 0.00559212 0.0283321 0.00938473 0.0197638 0.00329991 0.0534261 0.0206286 0.00723528 0.999946 0.0191165 0.018466 0.0055521 0.0220189 0.0219415 0.0372972 0.993664 0.0200348 0.00522654 0.0136225 0.0278429 0.0204248 0.00510932 0.0288661 0.0117702 0.0203777 0.0279654 0.0115922 0.0593414 0.00575983 0.0225487 1 0.0144477 0.0264731 0.0189335 0.00323878 1 0.00849994 0.0105472 0.0257341 0.00349738 0.00749219 0.0153584 0.025455 0.014481 0.0243903 1 0.0156951 0.0210231 0.00851862 0.0230655 0.00120575 0.0270518 0.0200578 0.00395358 0.0207434 0.0294246 0.0133275 1 0.045896 0.0774248 0.0242105 0.0241544 0.031671 0.0336049 0.0264134 0.0234009 0.0306291 0.0282672 0.0217964 0.0395199 0.0463963 0.058216 0.044162 0.0283632 0.0303724 0.00927717 0.00369551 1 0.0205038 0.0239972 0.0201166 0.00240763 0.00939559 0.0244784 0.00412457 0.995024 0.00395748 0.00251754 0.00167155 0.0180368 0.00814865 0.0220157 0.0252057 0.0243355 0.0194404 0.0118854 0.00599971 0.0300769 0.0244335 0.0264043 0.00298852 0.0182981 0.0168202 0.0104363 0.00621066 0.0450729 1 0.0071317 0.0208118 0.0329441 1 0.028192 0.00222808 1 0.0043285 0.00643558 0.0196733 0.00878029 1 0.011408 1 0.0098028 0.0107067 1 0.00468996 0.0137798 0.0248631 0.00693441 0.012553 0.0570863 0.0107198 0.00478958 0.0138344 0.0101767 1 0.0103161 0.99801 0.00748427 0.0129942 0.0114818 1 0.0141563 0.0244862 0.0114842 0.00898858 1 0.00281498 0.0104528 0.00402434 0.00953994 0.0204733 0.0149416 0.00347366 0.00814634 1 0.00208291 0.0145497 0.0162945 0.00343569 0.0305242 0.0193121 0.0016343 0.00235145 0.00614005 0.0165949 1 0.0074837 1 0.00773526 0.0277568 0.00750547 0.0575886 0.0107513 0.0053311 0.0158377 0.00820326 1 0.0326305 0.00252688 0.00781356 0.0139876 0.0090728 0.00729254 0.0280834 0.00366423 0.0145055 0.00248039 0.00433607 0.015385 0.0374399 0.0114803 0.0232875 0.0185901 0.0128135 0.0290662 0.00561964 0.00773275 0.00810741 0.00963783 0.0314855 0.00972785 0.0131283 0.0261946 0.0272786 0.00894523 0.025481 0.0154808 0.00686187 0.0168305 1 0.0200637 0.0242888 0.00245555 0.0244214 0.0296222 0.0289175 0.00725863 0.0213456 1 0.0213776 0.00778914 0.00798216 0.0106478 0.00616487 0.0161538 0.0267842 0.0484242 0.00552986 0.0193495 0.00213518 0.000784746 0.00886424 0.00300997 0.0244639 0.0119228 0.0234455 0.0275087 0.0126302 0.017248 0.0386371 0.0267265 0.0259904 0.0258189 0.00422162 0.047786 0.00801348 0.0158009 0.00404675 0.0158916 0.0184671 0.999999 1 0.00994648 0.00542158 0.0396496 0.0021242 0.0159044 0.00511095 0.0146519 0.0308357 0.00412978 1 0.0154806 1 0.00591978 1 0.0126533 0.0374849 0.00860141 0.0095152 0.0047913 0.00369747 0.0186429 0.0120101 0.0036746 0.0115437 0.00333484 0.0683285 0.0252266 0.00775268 0.00287989 0.00207072 0.00368671 0.00120019 0.0280131 0.0285362 0.00818575 0.0161793 0.00383981 0.015582 0.0375639 0.00261603 0.0140054 0.0250584 0.0247581 0.0226807 0.0248194 0.00301131 0.00448693 0.020752 0.00347379 0.00754591 0.00714957 0.00806725 0.0183311 0.00344751 0.00859068 0.00876964 0.0128428 0.00743978 0.0156947 0.00176081 0.0265712 0.00928422 0.00444118 0.0070357 0.00756603 0.0432626 0.021512 0.0232235 1 0.00930663 0.0218875 0.00259892 0.0395498 0.0100836 0.00635206 0.00578082 0.0119753 0.00212161 0.117114 0.0151584 0.0226477 0.0094673 0.0049062 0.0277751 0.0198309 0.020083 0.00910439 0.0307855 0.00549828 0.0276598 0.0199738 0.00953334 0.0232258 0.0134107 0.0165385 0.00972355 0.00254681 0.0139247 0.00219743 0.0133384 0.0118645 0.0258386 0.00413724 0.0260571 0.0278839 0.00326684 0.00736506 0.000834652 0.0222792 0.003668 0.0146455 0.00965365 0.00809481 0.0259917 0.00212383 0.00368422 0.0214121 0.0283972 0.00723082 0.0408773 0.0712022 1 0.00662371 0.00456331 0.0066869 0.0192902 0.0468125 0.0105344 0.0104116 0.00130798 0.0026137 0.00368657 0.00504734 0.0109924 0.0033614 0.00124768 0.0247819 0.0155396 0.013684 0.0429795 0.071426 0.0131067 0.00740982 1 1 0.00429993 0.014279 0.00408798 0.0374459 1 0.0439064 0.029033 0.0198503 0.00741064 0.0400036 0.00557347 0.00948017 0.999999 0.0165602 0.00332175 0.024596 0.00646047 0.0112906 0.0347043 0.00874247 1 0.036072 0.0165648 0.00294086 0.0338682 0.014086 0.00468198 0.0293974 0.0142018 0.0263536 0.0063715 0.0429429 0.0187376 0.00982725 0.0108732 0.0248418 0.0195622 0.021218 0.0299155 0.00268748 1 0.0276609 1 0.0169554 0.0184008 0.013612 0.0243458 0.0176266 0.0120944 0.0144851 0.00511424 0.0100009 0.00889571 0.00374884 0.0165735 0.0536435 0.00316217 0.00154664 0.00341382 0.00428856 0.0179621 0.00191765 0.0224651 0.999923 0.0164092 0.0101088 0.00905126 0.030828 0.00571689 0.00469088 0.0253735 0.0249787 0.00867224 0.00574552 0.0382757 0.0171629 1 0.0100957 0.0069239 0.0237894 0.00739286 1 0.039075 0.01584 0.0136038 0.024592 0.0087603 0.0959114 0.0090021 0.0368523 0.0124701 1 0.00366074 0.0017588 0.00609166 0.0159525 0.00302003 0.0185979 0.0516515 0.0035742 0.0142416 0.0080144 0.0126817 0.00716669 1 0.0273676 0.0221679 0.00411366 0.00328191 0.011743 0.999998 0.0087453 0.00448754 0.0014501 0.0181968 0.0213631 1 0.0191798 0.00714938 0.00356966 0.0226171 1 0.00402739 0.00733487 0.00322382 0.0217245 0.0182884 0.0599919 0.013706 0.00164361 0.0164216 0.022188 0.0972915 0.0170204 0.0106726 0.0131584 0.00911131 0.0242066 0.0242754 0.00230276 0.00901039 0.0276351 0.00894848 0.0223607 0.0288346 0.986396 0.00475208 0.00458085 0.0239707 0.00094655 0.998473 0.00412061 0.00899209 0.0124722 0.0181289 0.00497514 0.00677975 0.00811045 1 0.01082 0.00327945 0.00840308 0.00522101 0.00731511 0.00699863 0.0296181 0.0169711 0.00713686 0.00163576 0.00830167 0.00189405 0.007143 0.00396887 0.00393692 0.0251406 0.0121121 0.0126997 0.0152538 0.00805148 0.0109584 1 0.0239476 0.0140549 0.998283 0.00177805 0.01486 0.0097441 0.00689234 0.0080461 0.0104756 0.00700166 0.0127231 0.00200503 0.0194022 0.0131411 0.0146569 0.0184679 0.00626974 0.0168573 0.00842417 0.00950441 0.0244553 0.99804 0.00762258 0.00912552 0.00654257 0.0161317 0.0305952 0.0176391 0.0248376 0.00339341 0.0205684 0.107893 0.00146579 0.0348168 0.00559859 0.0181776 0.0032536 0.0320547 0.00928025 0.00353132 0.0130998 0.0259794 0.0331142 0.0224303 0.999045 0.014551 0.0254135 0.0112367 0.00596508 0.0252621 0.00907802 1 1 0.0101907 0.00814712 0.00684616 0.0441886 0.00390767 0.0192658 0.0255639 0.0034497 0.0475438 0.00945944 0.0152282 0.0115651 0.0090997 0.0128189 0.00729943 0.0167558 0.0389161 0.999697 0.00397927 0.0260486 0.0359362 0.0155743 0.999995 0.0817 0.0830222 0.00864087 1 0.0241783 0.0123118 0.0108328 0.00871379 0.0071726 0.0198266 0.0141284 0.0315828 0.0167145 0.0289231 0.0122247 0.00419871 0.00988392 0.0120873 0.0402792 0.0223707 0.00627599 0.00369837 0.009954 0.0297322 0.996267 0.041229 0.00851048 0.0078938 0.020004 0.0196594 0.0133061 0.0262134 0.998164 0.0421432 0.00829101 1 1 0.0112341 0.0196052 0.00670046 0.00303446 0.00335851 0.0034247 0.0167857 0.00823957 0.0098703 0.00265112 0.020873 0.00598679 0.0845279 0.0210342 0.0115679 0.0234111 1 0.0209725 0.0180836 0.0111198 0.0283323 0.00705071 0.00886099 0.0037647 0.0112432 0.00533287 1 0.00961612 1 0.0109077 0.0057032 0.0326642 0.0164963 0.00673394 0.0153184 0.0105619 0.00773165 0.00570859 0.0133453 0.0169085 0.0223807 0.0169562 0.00912239 0.0263881 0.0332162 0.048304 0.0178568 0.00473208 1 0.0237363 0.0108608 0.00390508 0.0147265 0.0407973 0.011477 0.999417 0.0134998 0.00551779 0.0122653 0.00559095 0.0190855 0.011082 0.0335069 0.0128157 0.00843698 0.0325064 0.0352659 0.0099567 0.012407 0.0645397 0.0189687 0.0250149 0.00348652 0.00653126 0.00197817 0.00824543 0.00333336 0.0402884 0.0259813 0.0183515 0.0540879 0.00707199 0.00189296 0.0164757 0.0105043 0.00796335 0.0190411 0.0148138 0.0287713 0.00446742 0.0277072 0.0180619 0.00473632 0.0104639 0.0231069 0.0211534 0.0240982 0.00195744 0.0209916 0.0293787 0.0305096 0.0462386 0.00462811 0.00328464 0.00227172 0.0302584 1 0.00415872 0.0349954 0.0040776 0.0048786 0.00726363 0.0185211 1 0.0201121 0.0340724 0.00738244 0.0114266 0.00150997 0.0207812 0.00452057 1 0.0142147 0.0213704 0.0259738 0.00280868 0.020993 0.0155627 0.0185752 0.02295 0.0405449 0.0435118 0.0177264 1 0.0706368 0.00296581 0.0130392 0.0111378 0.00239663 0.0153419 0.00818174 0.00624538 0.0052726 0.00289214 0.00822641 0.0295374 0.00675532 0.0313878 0.00873228 0.011854 0.00438478 0.0222247 0.0446909 0.0214818 0.00822595 0.0292585 0.0481731 0.00441399 0.00593492 0.013447 0.0285613 0.00393539 0.00907829 0.0285628 0.0293557 0.0186629 0.0313107 0.0167689 0.0155189 0.0127516 0.0271258 0.0262797 0.0114264 1 0.00523572 0.00500579 0.00448466 0.0099188 0.00883398 0.0033395 0.0178931 0.0230554 0.0364965 0.00505153 0.0188379 0.00437753 0.0127685 0.0162586 1 0.0509896 0.00810129 0.030936 0.00873768 0.021588 1 0.0848263 0.0394973 0.00793688 0.0195786 0.0442089 0.0023359 0.00454833 0.0168396 1 0.00681109 0.00386148 0.00760581 0.0387688 0.012611 0.015439 0.0207796 0.0305752 0.00910756 1 0.00264698 0.0196125 0.00895352 0.0144618 0.006085 0.0321183 0.00771785 0.0418015 0.0198288 0.0143879 0.0118861 0.0355062 0.0096431 0.00681035 1 0.00315822 0.0220972 0.00121676 0.00102985 0.0133848 0.00773287 0.00760991 0.00664603 0.0230634 0.0050843 0.00521827 0.0104651 0.0360122 0.018664 0.00566341 0.019571 0.0196223 0.00894982 0.0061184 0.00937262 0.00946873 0.0201612 0.0116911 0.0139381 0.0146442 0.0369514 0.0352142 0.0136771 0.00877598 0.0277855 0.0219194 0.0188641 0.0107818 0.0228117 0.0152558 0.00837026 0.0249086 0.0368156 0.0242169 0.0196242 0.0120551 0.0211696 0.0299961 0.0285411 0.0281366 0.0313997 0.0734258 0.0385743 0.047607 0.0215105 0.0198741 0.0100084 0.0315576 0.0207456 0.0237354 0.015113 0.0303788 0.02629 0.0293293 0.0100689 0.0476721 0.0449508 0.0227383 0.0247529 0.0132188 0.0230629 0.0476706 0.0102838 0.022304 0.0235928 0.0242887 0.0100506 0.0344523 0.00643407 0.00271861 0.0306873 0.00850541 0.00545997 0.00308935 0.0312604 0.998591 0.0224261 0.0153095 0.0288243 0.0263005 0.00477304 0.00502167 0.0195158 0.00735276 0.00327796 0.0103768 0.0231336 0.00141909 0.00708349 0.0463282 0.0122323 0.0120047 0.00468298 0.00884321 0.0107003 0.00353878 0.0242208 0.0246992 0.0115861 0.999177 0.00195212 0.026244 0.00964694 0.00252975 0.00252358 0.012396 0.002947 0.00738397 1 0.0268574 0.999908 0.00984762 0.016062 0.0104641 0.999605 0.0204711 0.0134238 0.0178742 0.0154216 0.0151956 0.00876777 0.00577445 0.00181826 0.0175221 0.00435511 0.011234 0.00433041 0.0291054 0.0406066 0.024352 0.0227693 0.00328486 0.0243462 0.00937089 0.00435107 0.0317622 0.000585839 0.0288593 0.0267812 0.0155421 0.00364291 0.0090561 0.0180425 0.00421682 0.0220324 0.00900578 0.0103366 0.00234368 0.00306244 0.0261809 0.0213718 0.00717229 0.0238532 0.0255575 0.00558764 0.051734 0.00324911 0.00718208 0.0177987 0.0204998 0.0127016 0.0274085 0.041486 0.00504883 0.00429985 0.00742938 0.0303883 0.00706948 0.01471 0.00629053 0.00488532 0.00939809 1 0.999999 0.0158015 0.0119865 0.00707729 0.00632813 0.00838598 0.0250053 0.00615404 0.0331787 0.0240415 0.0150864 0.0258551 0.0200642 0.023861 0.00567682 0.0197806 0.019624 0.00715934 0.00330547 0.012987 0.0313045 0.0146781 0.0073501 0.0187098 0.00266057 0.014628 0.0868542 0.00582539 0.0109427 0.0292148 0.0140809 0.00224505 0.00811081 0.0150312 0.0432383 0.0159991 0.0220313 0.0183402 0.0232344 0.02473 0.0261994 0.0316923 0.032473 0.0234862 0.00785047 0.00981037 0.00753788 0.00391555 0.00346991 0.0112633 0.00826994 0.0184968 0.0050153 0.00612361 0.0403699 1 0.0069982 1 0.00515017 0.0152678 0.0315856 0.0118356 0.00478065 0.00591243 0.0164715 0.0396142 0.00498282 0.00370308 0.0364548 0.0147662 0.00787501 0.00696276 0.00294945 0.00913486 0.0116897 0.0172614 0.00420063 0.0114347 0.0383161 0.0314751 0.00279682 0.00448449 0.0169553 0.00613518 0.00833317 0.00597131 0.999337 0.00185068 0.00492914 0.00561485 0.0266098 1 0.0169342 0.0357847 0.0204921 0.00390376 0.00905654 0.01173 0.00143061 0.00116549 0.00366536 1 0.00746978 0.00548744 0.00643604 0.015637 0.0107614 0.00721139 0.019291 0.0276306 0.00559378 0.0144158 0.0353306 0.00467296 0.0153352 0.00909894 0.00551507 1 0.0563668 0.00307246 0.00399998 0.0226778 0.0041461 0.0284305 0.0278845 0.0150729 0.0127492 0.00602616 0.00567142 0.00608941 0.0145091 0.00672321 0.0160117 0.0482039 0.0105485 0.0116568 0.00321956 0.0225266 0.0115287 0.0177324 0.00639249 0.0174319 0.00397205 0.00514587 1 0.0247532 0.0193303 0.0169091 0.00458882 0.0278462 0.0273456 0.0332911 0.0231962 0.999999 0.00707914 0.00506125 0.00204818 0.0371146 0.00595167 0.00736738 0.00907577 0.0183779 1 0.00136412 0.0114662 0.999999 0.0134598 0.0377984 0.0112571 0.0065105 0.00456652 1 0.0234033 0.00708004 0.00184251 0.00909165 0.00962643 0.0245873 0.00325083 0.00553146 0.0192988 0.0144167 0.00351795 0.0110935 0.00798448 0.00448901 0.0051138 0.0149716 0.0235162 0.019222 0.0143694 0.0282882 1 0.010182 0.0211623 0.0202352 0.0301546 0.0036311 1 0.00867034 0.00180665 0.00231249 0.0185775 0.0287315 0.00682076 0.0023889 0.0075998 0.0295866 0.015379 0.00385559 0.0065921 0.0122539 0.00784308 0.00913282 0.0134748 0.0119247 0.0171114 0.0127234 0.019811 0.00573375 0.94492 1 0.00738111 0.0127825 0.0175432 0.0220722 0.00798274 1 0.00439267 0.0116291 0.0274248 0.0134008 0.00654572 0.00856643 0.0205019 0.014498 0.0110129 0.0126159 0.0138451 0.00504684 0.00558542 1 0.0220449 0.0311329 0.00869669 0.00502037 1 0.00678715 0.00906751 0.0248922 0.00593675 1 0.0205305 0.015122 0.004618 0.0207279 0.0151723 0.00786945 0.0058678 0.0291444 0.0146023 0.00558692 0.00304003 0.00577368 0.00799807 0.0211312 1 0.0317363 0.0125618 1 0.00337431 0.00475721 0.00520773 0.00654753 0.00978931 0.00384287 0.0183179 0.0305829 0.00352663 0.00614608 0.00588945 1 0.0259888 0.0105638 0.0552808 0.0181912 0.0165276 0.015669 0.0182455 0.00614289 0.0147381 0.00503664 0.0227951 0.0162625 0.00659948 0.00324092 0.00921565 0.00984647 0.00438098 0.0340387 0.00322406 1 0.999999 0.00427175 1 0.0076459 0.00783747 0.0152562 0.0182988 0.00773028 0.00542512 0.0194805 1 0.00764197 0.023857 0.00987202 0.00416714 0.00546643 0.00984375 0.00919916 0.004527 0.0696943 0.0188094 0.0019291 0.0226934 0.011698 0.00189228 0.0652544 0.00319235 0.010335 0.0127484 0.0224205 0.0107572 0.0086068 0.0251775 0.0119357 0.00257501 0.0205499 0.00888086 0.00758665 0.0130341 1 0.0154142 1 0.0172777 0.0157421 0.00643002 0.0134773 0.006781 0.00801763 0.0279561 0.00563466 0.0260649 0.00554758 0.0505473 0.010021 1 0.0101327 0.00481528 0.0163852 0.0145167 0.0262897 0.0692915 0.00815259 0.998454 0.00256437 0.0327438 0.0121115 1 0.0208452 1 0.023406 0.00439887 0.0223957 0.0132617 0.0208841 0.00376152 0.00771122 0.00487087 0.014886 0.00213404 0.021092 0.00777902 0.0164087 0.084608 0.0292608 0.0134471 0.0179002 0.0156326 0.0542515 0.0356242 0.0169407 0.0209002 0.99998 0.00614785 0.0109401 0.0210201 0.00810398 0.00504374 0.00829198 0.00597067 0.00649495 0.00593214 0.0289607 0.0139784 0.0151976 0.00380287 0.0214165 0.0015306 0.0197162 0.035272 0.0103752 0.0283582 0.0128128 0.0061285 0.0134721 0.00623918 0.00600127 1 0.0221826 0.0194021 0.00599648 0.0040886 0.00672242 0.00442131 0.0167837 0.0170399 0.0217935 0.0103019 0.0170668 0.0183557 0.0162329 0.011305 0.00457494 0.00851075 0.0170052 0.00250959 0.00871006 0.0190039 0.00914577 0.00533336 0.0292085 0.00323888 0.00750646 0.00989582 0.00294142 0.00579146 0.0230655 0.0185157 0.00292169 0.0275778 0.0267235 0.0301526 0.0168076 1 0.0150527 0.027976 0.0230174 0.0515193 0.0191278 0.0247453 0.00772524 0.00755019 0.0317362 0.015742 0.0132331 0.00354719 0.00201238 0.0322694 0.00838225 0.00345641 0.0179421 0.008312 0.00629959 0.0249983 0.0229844 0.0564881 0.0145068 0.0209013 0.0205106 0.0174914 0.0255734 0.0210056 0.02525 0.0131373 0.0199373 0.0100276 0.00326327 0.00928146 1 0.0186165 0.0010681 0.017429 0.00544018 0.0274961 0.0334269 0.0217957 0.023806 0.0048439 0.00435714 1 0.0102064 0.00478688 0.0127298 0.00236699 0.0107069 0.0026313 0.0220278 0.0310548 0.0124532 0.00926096 0.0301084 0.0174961 0.0057579 0.0263926 0.00696009 0.0147963 0.00633198 0.0194516 0.0120372 0.0186246 0.0362935 0.0192752 0.0263376 0.0210754 0.00441825 0.0190362 0.008765 0.0023757 0.00902238 0.0270137 0.0163172 0.00153098 0.00749364 0.00140479 0.0153279 0.0172815 0.0176319 0.0460733 0.0290996 0.0589453 0.0113871 0.0125136 0.0213807 0.00126993 0.0104221 0.00600773 0.00214011 0.0179263 0.03312 0.0101887 0.00785905 0.00614001 0.0215752 0.00531443 0.0108222 0.0122414 0.0151031 0.00524562 0.00762437 0.0240224 0.0096692 0.0232192 0.00730761 0.00300469 0.0225281 0.00226686 0.0268079 0.00747765 0.0160695 0.0186138 0.0131995 0.00495375 0.00269558 0.103033 0.0363091 0.0140161 0.00778462 0.105511 0.0286458 1 0.0366509 0.0292068 0.00448931 0.00200601 0.0142616 0.00349626 0.00498005 0.00147972 0.00488891 0.00294472 0.0218147 0.00127253 0.00593556 0.0228254 0.00480708 0.00673791 0.00255806 0.022913 0.0107118 0.00942342 0.0107715 0.00953554 0.0114995 0.00842006 0.02306 0.0256317 0.0117318 0.0464066 0.0253384 0.00518407 1 0.0240212 0.0337488 0.00879594 0.0189014 1 0.0111102 0.00415485 0.0225821 0.00232498 0.0106484 0.0203402 0.031887 0.00340999 0.0147703 0.0163342 0.0214587 0.0549759 0.00226545 0.00328173 0.00269461 0.0194358 0.0119827 0.0230279 0.01548 0.020527 0.0249862 0.0256537 0.00354285 0.00613481 0.0299532 0.0158979 0.014279 0.00825492 1 0.0188867 0.00350136 0.0274708 0.016332 0.0124922 0.00776816 0.0185309 0.00824746 0.0294452 0.0263351 0.0201005 0.0241628 0.0404852 0.022386 0.0203823 0.0240136 0.00545433 0.00925086 0.0247278 0.00745337 0.0117429 0.0210885 0.0103101 1 0.0436148 0.0255269 0.0341034 0.00953166 0.0270526 0.00864299 0.00611952 0.0294641 0.0224534 0.012418 0.0265185 0.0242707 0.0377618 0.0288994 0.0205065 0.0268074 0.030859 0.0177422 0.0203785 0.026994 0.0148038 0.0246306 0.0264409 0.0415488 0.0223736 0.0430154 0.013444 0.0206685 0.045335 0.0019869 0.014343 0.00810565 0.0152728 0.00548897 0.112269 1 0.0256248 0.00186545 0.0196433 0.0278796 0.00860837 0.0483505 0.0048457 0.0183422 0.014418 0.999962 0.0118235 0.0170733 0.00468346 0.0170222 0.0210113 0.00339856 0.031552 0.0132574 0.0145083 0.00646901 0.00330927 0.00321792 0.0058716 0.00996957 0.00367495 0.00429479 0.00236458 0.0125737 0.0054644 0.001421 0.0200114 0.0244112 1 0.0199263 0.0181117 0.00355502 0.0167429 0.002048 0.00281718 0.00807885 0.0441544 0.00417062 0.0238893 0.0284192 0.00519195 0.00161509 0.00946979 0.0210356 1 0.00237598 0.0144149 0.999002 0.999999 0.00741735 0.00173568 0.0129156 0.00322826 0.0148956 0.0494721 0.0127012 0.00711251 0.0247632 0.00808239 0.00344829 0.00287703 0.0045444 0.00301881 0.00532593 0.00975641 1 0.0155134 0.00265005 0.0250089 1 0.0471529 0.00739856 0.0118635 0.0105812 0.0156294 0.00453459 0.0145715 0.00568406 0.016745 0.999903 0.999829 0.0468686 0.00731648 0.00632863 0.00715329 0.00732112 0.0070642 0.0173356 0.0173762 0.0275111 0.0107742 0.00724608 0.0143565 0.0361686 1 0.00677031 0.0149527 0.00673657 0.00513702 1 0.013096 0.0185458 0.00517616 0.0267219 0.0236936 0.0257828 0.00353818 0.00953959 0.00522737 0.0223696 0.00439331 0.018178 0.0121044 0.00600778 0.0178485 0.00948486 1 0.999774 0.0104938 0.104478 0.0254958 0.0161375 0.0101861 0.0137899 0.0178838 0.0116529 0.0120146 0.0132462 0.00110606 0.011825 0.00732759 0.0025029 0.0171663 1 0.00854651 0.0202815 0.00418551 0.010314 0.0045659 0.00248842 0.00193779 0.0188773 0.0271931 0.0161805 0.0304702 0.0267832 0.020998 0.0138773 0.00923708 0.0193027 1 0.00250679 0.0181309 0.0376218 0.00389704 0.0220991 1 0.0430203 0.0172773 0.0250477 0.0195744 0.0119221 0.0214806 0.0344974 0.0194525 0.0208592 0.00925102 0.0224972 0.00430401 0.0271313 0.0311535 0.0192501 0.00661814 0.00801378 0.00404502 0.0114234 0.00314344 0.0174414 0.0222377 0.0218019 0.00128642 0.0158028 0.0126133 0.0207996 0.00930781 1 0.0167979 0.0287514 0.00461129 0.0180456 0.00690771 0.999999 0.0159653 0.0118244 0.00909659 0.019712 0.00318169 0.00983283 0.0230247 0.0232223 0.0244671 0.00828132 0.00962285 0.00238553 0.0169519 0.0174564 0.0145085 0.00645046 0.0121821 0.0251218 0.0272683 0.0166691 0.00593199 1 0.0204367 0.0188359 0.00511119 0.011206 0.0222458 0.00223051 0.024032 0.0152734 0.042244 0.0283554 0.00939413 0.016826 0.0243455 0.0156438 0.0195011 1 0.00383754 0.0105987 0.0281324 0.00240073 0.020253 0.0145758 0.024584 0.00296626 0.00376316 0.00533701 0.0151831 0.0125789 0.00488296 0.999729 0.00745943 0.0106613 1 0.0266138 0.0257836 0.00814299 0.00606092 0.0224162 0.0255494 0.00495103 0.0106717 0.0328713 0.0254707 0.0207058 0.00948957 0.00912695 0.00672195 0.00864195 0.03016 0.0137795 0.0125135 0.00340141 0.0228205 0.0042034 0.00258901 0.00617172 0.00222783 0.0059097 0.0114623 0.00557936 1 0.00684267 0.0112718 0.0117563 0.0401478 0.01241 0.00254491 0.00901411 0.00758762 0.0105301 0.00507389 0.0425102 0.00588867 0.0120791 1 0.0448388 0.0107331 1 0.0221475 1 1 0.0113434 0.035795 0.0115561 0.0325151 1 1 0.00986464 0.00451333 0.0271685 0.0255797 0.0115471 0.0224864 0.00887195 0.0073212 0.0149697 0.0164303 0.00634343 0.0251319 0.0144702 0.0262621 0.0132596 0.00667882 0.037011 0.0095129 0.00717641 0.00939879 0.00357645 0.0101802 0.00735958 0.0175866 0.00529348 0.0508703 0.00993699 0.0104668 0.0117668 0.00340466 1 0.00587153 0.0231907 0.0285929 0.0429857 0.999999 0.019069 0.0065356 0.0046097 1 0.0455268 0.0194044 0.0250758 0.00701428 0.00707151 0.00607585 0.00215028 0.00741783 0.00349872 0.0196034 0.00665128 0.0117545 1 0.0244573 0.00432519 0.0166378 0.0124702 1 0.0164467 0.0187686 0.00955181 0.00870335 0.0135512 0.00881887 0.0239192 0.0313647 0.00925845 0.0208064 0.0297412 0.0132362 0.00380072 1 0.00882704 0.0161148 0.00575042 0.00845026 0.0324914 1 0.0067855 0.023347 0.00952336 0.015262 0.011129 0.00526366 0.00895455 0.0204112 1 0.0229338 0.00647035 0.0255735 0.038847 0.0265249 0.00552993 0.0227603 0.0152276 0.00439058 0.0079679 1 0.999999 0.00484552 0.0522399 0.999972 0.022923 0.0256219 0.00685896 0.0245245 0.0167194 0.00152146 0.0118603 0.00203594 0.00776704 0.0175104 0.00879775 0.00445407 0.00724562 0.00942156 0.0264993 0.0205444 0.028752 0.0059701 0.0378526 0.00645564 0.999999 0.0121443 0.00940659 0.0210837 0.0228503 0.00819951 0.0087897 0.00228802 0.000975666 0.00148797 0.011454 0.0246634 1 0.0133453 0.0165551 0.0168324 0.0146668 0.00912716 1 1 0.00107095 0.0145415 0.0200084 0.00684025 0.00797901 0.00304535 0.0146942 0.0149808 0.00113352 0.00869653 0.0174814 0.00663666 0.0134698 0.00600984 0.00466131 0.00284053 0.00565101 0.00873003 0.00591172 0.0125569 0.0136096 0.0141747 0.0250875 0.0211246 0.0043926 0.00180576 0.0402215 0.0150547 0.00964724 0.0203716 1 0.00637192 0.0016175 0.055894 0.0189728 0.0112626 0.0202081 0.00835498 0.00297828 0.00406004 0.00370155 0.00496612 0.0278215 0.00874323 0.00288381 0.0191091 0.00697236 0.00825146 0.0224675 0.0146961 0.0105438 0.00422673 0.00239556 0.010707 0.0126922 0.017944 0.025871 0.00455893 0.0165115 0.999914 0.0120145 0.0144842 0.027567 0.065619 0.0250038 0.002666 1 0.0200541 0.0345335 0.00491331 0.0152891 0.0326676 0.0186426 0.0437414 0.0243243 0.0165263 0.00620621 1 1 1 0.993686 0.0210815 0.00820102 0.0189626 1 1 0.0115025 0.00450635 0.0315999 0.00391437 0.00389119 0.0135098 0.0430568 0.0130087 1 1 0.00534261 0.0207394 0.0110231 0.00524924 0.0147975 0.0101657 1 0.0222733 0.0421251 0.0163853 0.00840519 0.0172881 1 0.280815 0.0793712 0.99066 0.0207389 0.0210362 0.0100355 0.00489096 0.00580294 0.0223196 0.0706887 0.0101969 0.00707854 0.0167264 0.00731803 0.0206018 0.00479403 0.0604964 0.0202507 0.0177999 0.0119339 0.0373152 0.0120135 0.00413981 0.0243926 0.0056095 0.0108377 0.0288932 0.0208081 0.0220565 0.00837117 0.0117041 0.00596715 0.00908404 0.0124506 0.00879069 0.0217675 0.0127649 0.0309565 0.013982 0.00926527 0.013209 0.0224597 0.0187335 1 1 0.0193084 0.00342238 0.00181775 0.0293803 0.0144783 0.0124647 0.0127423 0.00700712 0.0149394 0.0105185 0.00332195 1 0.0247322 0.0279233 1 0.0129467 1 0.00363565 0.0102083 0.00963343 0.00779072 0.00455734 0.0123717 0.0225341 0.0218141 0.0251728 0.0266239 0.999995 0.0181349 0.023456 0.0382156 0.00265495 0.00888859 0.00978868 0.0148842 0.00521414 0.0210812 0.999999 1 0.0102557 0.0236314 0.00639737 0.0100215 0.0373475 0.0191357 0.00505842 0.00903695 0.00203961 0.0169388 0.00981327 0.00297164 0.971609 0.00977209 0.0206138 0.106076 0.0271307 0.0181024 0.0120039 0.019582 0.012673 0.00652924 0.00518372 0.0247433 1 0.0180102 0.0092375 1 0.0277392 1 0.00626877 0.0207329 0.00616528 0.0151528 0.00749649 0.0063448 0.0264387 0.00388631 0.0100088 0.00607808 0.0242004 0.00931278 0.0169692 0.010726 0.0297305 0.0198384 0.0044033 0.00657573 0.0248746 0.00243443 0.0156733 1 0.0261071 0.0153837 0.0049831 0.00383108 0.0262193 0.0114617 0.0235977 0.00446568 0.0426564 0.00696857 0.0107473 0.0189388 0.0107187 0.00407394 0.00118352 0.0112107 0.022244 1 0.0301759 0.999996 0.0130668 0.00212212 0.00945577 0.0151111 0.00886856 0.131593 0.0139324 0.00351644 0.00447601 0.0197529 0.00502698 0.0151759 0.00687174 0.013284 0.00607839 1 0.00900023 0.0237474 0.0300954 0.0355624 0.0174072 0.00772639 0.00267899 0.0029202 0.00417374 0.0142216 0.00330139 0.0018992 0.0118485 0.00899183 0.00437745 0.0041204 0.00958313 0.0229705 0.00304265 0.00412417 0.00920186 0.0282388 0.00240264 0.00660261 1 0.0256997 0.0160496 0.00833339 0.0166328 0.0148272 0.023884 0.0365549 1 0.00251264 0.00546797 0.0259638 0.00377563 0.0279249 1 0.0362458 0.0491684 0.00655238 0.0137103 1 0.0195926 1 0.00468239 0.00759528 0.0216871 0.00816066 0.0203942 1 0.00365319 0.020214 0.00688791 0.0185249 0.00327676 0.0111374 0.00444062 0.0267273 0.011286 0.0143762 0.0137586 0.00349885 0.0173991 0.00271255 0.999904 0.0279897 1 0.0155357 0.0081518 0.00627862 0.00442614 0.00280149 0.0237276 0.00893337 0.0318657 0.0167014 0.00502521 0.0108852 0.0231911 0.00640787 0.00524023 0.013806 0.0190107 0.0112859 0.00713472 0.00389589 0.00197043 0.0107978 0.00575971 0.0232701 0.00290192 0.000759286 0.0055746 0.00234046 0.00975894 0.00139362 0.00410399 0.0102664 1 0.0280606 0.0402218 0.00248927 0.00371581 0.0229193 0.00444717 0.00716674 0.00501619 0.0207207 0.00356128 0.00481847 0.0116386 0.0112068 0.00452364 0.00611474 0.00522653 0.0048163 0.0122657 0.0166072 0.0127862 0.0135836 0.0181038 0.0119548 0.0233958 0.00623112 0.00722858 0.0202648 0.00654959 0.0122838 0.0055717 0.022748 0.00847671 0.0313875 0.022306 0.0139887 0.0449134 0.0219426 0.0054839 0.0109383 0.00535468 0.0325972 0.14607 1 0.00705015 0.00884687 0.010096 0.0136787 0.0186325 0.00978889 0.00554006 0.0109119 0.00193385 0.0352276 0.0208285 1 0.0313516 0.0316305 0.0049613 0.0243578 0.00615339 0.00376466 0.00857846 1 0.00607499 0.0121522 0.00768134 0.00718273 0.0214322 0.0035026 0.00453707 0.0165587 0.00864394 0.041555 0.00718355 0.0184094 0.0772936 0.00608259 0.028613 1 0.00765094 0.00422311 0.025438 0.0321307 0.0259909 0.0461701 0.00703996 0.0177583 0.00671519 1 0.0134867 1 0.0118559 0.0252812 0.0106599 0.0262513 0.0106889 0.00777392 0.0146081 0.0195517 0.0143889 0.00337283 0.00637608 1 0.00783492 0.0111851 0.00286834 0.0279874 0.0199031 0.0272202 0.108288 1 0.0160137 0.00906126 0.00422685 0.0537461 0.0106046 0.0186734 1 0.0224238 0.012675 0.0137478 0.00904377 0.00658332 0.0228737 0.00988791 0.0202948 0.0257443 1 0.0306129 0.0074003 0.0136259 0.020567 0.0114993 0.0267157 0.0249207 0.00581409 0.0164954 0.00245381 0.00701738 0.019023 0.01234 0.00890208 0.00424618 0.00952266 0.0120533 0.0229855 0.0116564 1 0.00765196 0.0136444 0.0139237 0.00282568 0.00215108 0.0139871 0.00826438 0.0053183 0.015981 0.00604148 0.0201423 0.012964 0.0146596 0.00993378 0.00468658 0.00438105 0.00450143 0.00413528 0.00445319 0.00702519 0.00469288 0.00376483 0.00992364 0.0231315 0.0226264 0.0260787 0.00867684 0.0106302 0.0250831 1 1 0.0143092 0.00745393 0.0123798 0.00525059 0.0240036 0.008989 0.0142828 0.0202239 0.00423376 0.00938692 0.019579 1 0.00665979 0.0209676 0.0194362 0.0150316 1 0.0129056 0.0157356 0.018703 0.0167582 0.00578081 0.0267009 1 1 0.00823478 1 0.0226569 1 1 0.00508897 1 0.00320086 0.0255444 0.0180088 0.0124358 0.00709907 0.00799968 0.0067437 0.00761997 0.0147762 0.00588485 0.00550187 0.00721184 0.00620969 0.0265814 0.0289898 0.0172776 0.00785285 0.00290368 1 0.00763888 0.00534252 0.0384339 0.00976769 0.028634 0.0497963 0.0202129 1 0.0233396 0.00537147 0.00410296 0.0276053 0.0243177 0.00492209 1 0.00735338 0.00511964 1 0.0155679 0.00409293 0.0101478 0.00998129 0.0270305 1 0.00571122 0.00572614 0.00730647 0.027888 0.00207781 0.00495104 0.0323796 0.0229184 0.00334718 0.00710217 0.00912949 0.00814705 1 0.00968734 0.0114992 0.0137093 0.0118057 1 0.007096 0.0143911 0.00593618 0.00709262 0.0281552 0.0189298 0.00658705 0.00645225 0.00502606 0.00543867 0.00716206 0.00580408 0.00880458 0.0290487 0.00780144 0.0329013 1 0.0209929 0.00605938 0.00338801 0.0496158 1 0.00851357 0.0101393 1 0.00594952 0.00477857 0.00510346 0.00249257 1 0.00473604 0.0286775 0.00827534 0.0794212 1 0.0101483 0.0346695 0.00890381 0.0301171 0.00678169 1 0.00904157 0.0100733 0.00773605 0.999081 0.0307753 0.0205755 0.0133497 0.00659253 1 0.0458554 0.00771616 0.00666732 0.0122763 0.0175517 0.0544478 0.0064413 0.0271998 0.0067175 0.00690834 0.0112777 0.011227 0.00202758 0.0502092 0.00692667 0.00586192 0.00456595 1 0.0223873 0.00211426 0.00512823 0.00284412 0.00987909 0.00969715 0.0103596 0.030656 0.017624 0.0173155 0.0134356 0.00752613 0.0186485 0.00398239 0.00735271 0.00347903 0.0156487 0.00300033 0.00364442 0.00283032 0.00521396 0.00712619 0.999452 0.0133454 0.0108302 0.0243125 0.0265524 0.0226513 0.00878554 0.0103958 0.0284948 0.0165241 0.0241665 0.00833135 0.00434872 0.00747171 0.99746 0.00399958 0.0339611 0.0119471 0.00623332 0.0174389 0.998729 0.0235659 0.00809753 0.010127 0.00842762 0.00573806 0.0131582 0.012716 0.00581097 0.0257202 0.0189752 0.00457486 0.00160612 0.0205619 0.0148819 0.0192802 0.00601281 0.0232433 0.020078 0.020199 0.0197135 0.0141376 0.0199364 0.0290803 0.0543805 0.0147268 0.00728616 0.00317989 0.0173259 0.00803592 0.00690526 0.00916854 0.00541808 1 0.00426962 0.0266795 1 0.0213908 0.00383383 0.014917 0.00696602 0.0164842 1 0.0171351 0.0149656 0.00297263 0.0133539 0.00391918 0.0235553 0.00661866 0.00238319 0.0073934 0.0100431 0.0182874 0.00873849 0.019364 0.00813903 1 1 0.0110462 0.0264844 0.00884154 0.00678823 0.0228159 0.0134041 0.00722645 0.0166758 0.0190834 0.0091233 0.00487991 0.00826344 1 0.996962 0.00985575 0.00584744 0.003391 1 0.00880012 0.00754312 0.0145755 1 0.0143797 0.999677 0.00314345 0.0246096 0.0298522 0.00703765 0.00664195 0.0126909 0.0166458 0.0142898 0.0060708 0.0153114 0.00936936 0.018273 0.0075611 0.0129253 0.02078 1 0.00738013 0.999835 0.00417378 0.0147025 0.0164484 0.0269277 0.0110273 0.0210553 1 0.0137499 0.0189273 0.0177145 1 0.00538176 0.0143409 0.0135734 0.0191868 0.00637513 0.0625686 0.00485491 0.00705372 0.0167672 0.0207428 0.00540835 0.0233644 0.0461891 0.00674762 0.0060395 0.00357458 0.00443 0.00636702 0.00251049 0.023548 0.0115535 0.0023282 0.0124624 0.00723584 0.0246447 0.0219432 1 0.0115356 0.0316936 0.0304839 0.0158502 0.0079985 0.0315711 0.00800376 0.0243145 0.00510942 0.00303853 0.0254012 0.00645127 0.00955449 0.00396026 0.0219643 0.0352495 0.00314488 0.00288642 0.0475914 0.0110373 0.0214616 0.00647366 0.0382021 0.013583 0.027055 0.0109761 0.0369393 0.0146894 0.0157942 0.00678795 0.022326 0.00789364 0.0121415 0.00673903 0.0194012 0.0175471 0.02181 0.00724875 0.0089613 0.012732 0.00517967 0.0116722 0.0209867 0.0221429 0.00788077 0.00718029 0.00539631 0.00249365 1 0.00710422 0.00690562 0.005054 1 1 0.00987999 0.0275313 0.0042258 0.0225616 0.0157576 0.00276661 0.0146485 0.0027273 1 0.0125549 0.0074544 0.00989265 0.00822916 0.015626 0.0161257 0.0283279 0.00630996 0.0161917 0.000869211 0.0101039 0.00801973 0.00106691 0.00190475 0.00745164 0.035393 0.0080639 1 0.0204512 0.0268754 0.00778997 0.00641928 0.00807185 0.00350107 0.0206329 1 0.0405432 0.00421886 0.00153156 0.0215 1 0.00395233 0.00261376 0.011935 0.0134175 0.0212362 0.00504643 0.00441895 0.0083214 0.00695862 0.0179266 0.0184846 0.00530646 0.0140411 0.0202383 0.00202615 0.00216268 0.0170087 0.00411431 0.00637964 0.00887474 0.0163534 0.0059404 0.0093841 0.0330783 0.00216864 0.0162359 0.0215998 0.0262349 0.0166446 0.03021 0.0226935 0.0116829 0.00596611 0.00235264 0.00442415 0.0187407 0.00317328 0.0692697 0.0157463 0.0112634 0.0193331 0.0264835 0.00986691 0.00779633 0.0274771 0.0240068 0.00727935 0.00288757 0.00708025 0.0192903 0.00408125 0.00835339 0.00552045 0.00156958 0.01229 0.0255697 0.00779059 0.0172882 0.0406455 0.037377 0.0112611 0.0249286 0.0161593 1 0.0239172 0.0111408 0.00109393 0.0029788 1 0.00318352 0.0261502 0.0196289 1 0.00451913 0.0216986 0.000993521 0.00806505 0.00303549 0.0162441 0.00578489 0.0320985 0.0346007 0.0219474 0.00515639 0.0122292 0.0147105 0.0175222 0.0036604 0.032777 0.0396668 0.00596231 0.00439826 1 0.00295502 1 0.00860631 0.0215904 0.0044906 1 0.00720949 0.0356603 1 0.0128981 1 0.0226898 0.0222252 0.00779251 0.0102381 0.00291641 0.00469508 0.00543316 0.0064139 0.00644656 0.00997403 0.0386503 0.00756634 0.0298867 0.0113754 0.0151573 0.0173488 0.0135642 1 0.00770056 0.0118725 0.00123692 0.010141 0.0164339 0.999961 0.0204154 0.0091224 0.0258813 0.00491289 0.0295999 0.0272401 0.00559897 0.00999383 0.0020195 0.0407784 0.0212058 1 0.0251436 1 0.00295077 0.0242437 0.00507995 0.0125209 0.0176212 0.0840668 1 0.011437 0.0076425 0.0295763 0.023699 0.00426776 0.0135327 1 1 0.0118054 0.0252139 0.0164253 0.0113527 0.0109723 1 0.0283128 0.0180843 0.0142667 0.013988 0.0144849 0.0199613 0.00694959 0.0543951 0.0413849 0.0234838 0.0155022 0.00192872 1 0.0188639 0.00892437 0.00253634 0.0108301 0.0261523 0.0260261 1 0.0174283 0.00512227 0.00896537 0.00710068 0.00914807 0.0119404 0.997131 0.00947773 0.029759 0.00384498 0.0251534 0.0137934 1 1 0.00714624 1 0.0120909 0.00488174 0.0431512 0.0283269 0.0260987 0.00398577 0.0270695 0.0207038 0.0146459 0.0156791 0.0256536 0.0248936 0.0205638 0.00880557 0.0232263 0.0115642 0.0101151 0.0056783 0.020459 0.0270681 0.00645683 0.0144556 0.0079321 0.0278492 0.0070422 0.00173478 0.0140539 1 0.0136546 0.0081793 1 0.024525 0.0225943 0.0270324 0.00429517 0.0122389 0.0131817 0.017638 0.0276204 0.0101718 0.00605866 0.0184259 0.0126603 0.012279 0.0319297 0.0125689 0.00882455 1 0.00536521 0.0126065 0.0176319 0.00850025 0.00812937 0.00445238 0.0203031 0.00985462 0.0129274 0.00787595 0.0334895 0.0081527 0.0230927 0.0118514 0.0144754 0.00728092 0.0294382 0.00783793 0.00557521 0.00543958 0.0396035 0.00975137 0.0206783 0.00976045 0.00598931 0.0403749 0.00546298 0.00725221 0.0392544 0.994979 0.0279106 0.0039673 0.00957379 0.00492782 0.0233527 0.00356285 0.00342712 1 0.0247496 1 0.0262832 1 0.0542052 0.0180444 1 0.00773966 0.0131428 0.0104468 1 1 0.0140223 0.0191092 0.0100817 0.0172211 0.0371414 1 0.0230734 0.00506531 0.0208735 0.0127606 0.00487568 0.026449 0.0113419 0.0188912 0.00930221 0.00904829 0.00934404 0.0144149 0.0573391 0.0157541 1 0.0103832 0.0145565 0.0135053 0.00899821 0.0190544 0.0380266 0.00807576 0.003567 0.0160638 0.0206572 0.0237762 0.0263645 0.0175384 0.0178634 0.0228829 0.0214589 0.0169785 0.036398 0.018505 0.0257859 0.00857806 0.999986 0.0228977 0.0383636 0.0251877 0.00565254 0.00443474 0.00220373 0.0195956 0.0244771 0.0101856 0.0243494 0.0292293 0.0324441 0.0247378 0.0304844 0.0187932 0.139537 0.0141618 0.0158318 0.0254949 0.00743451 0.0287981 0.012976 0.014158 0.00687015 0.00756475 0.0176052 0.0195682 0.0297692 0.0196845 0.0217025 0.0152289 0.0494301 0.0105616 0.012395 0.00476867 0.0073901 0.0246233 0.0453576 0.0289649 0.0134765 0.0150982 0.0142489 0.0243709 0.0049098 0.0228735 0.0227628 0.024275 0.0153908 0.017458 0.0135689 0.0268319 0.00593898 1 0.0239783 0.0113182 0.0105865 0.00836709 0.0145641 0.00676239 0.0179091 0.0101876 0.00258682 0.0331316 0.0111375 0.0255902 0.00853693 0.00379902 1 0.0172184 0.0132878 1 1 0.0192678 0.0224656 0.00918707 0.00462317 0.00724904 0.0412636 0.0393914 0.00488011 0.0740053 0.0179166 0.00201042 1 0.00307118 0.0379412 0.010846 0.00398681 0.0231967 0.00148345 0.00461574 0.021197 0.00520175 0.00424053 0.00986444 0.010405 0.00321818 0.0158756 0.0112275 0.00794682 1 1 0.145822 0.0011989 0.0131185 0.0167849 0.0019982 0.0175276 0.00449149 0.0140829 0.0118524 0.0286785 0.00957945 0.0041686 0.00412236 0.0251158 0.0225549 0.0242012 0.00989553 1 0.00742316 0.999932 0.0146468 0.0189028 0.00621065 0.0119433 0.00226466 0.0169068 0.00398773 0.00310419 0.0130381 0.0207266 0.00333369 0.00483088 0.0422441 0.00574998 0.0218318 0.00287335 0.00146539 0.00758149 0.0039734 0.0248469 0.0257563 0.00686936 0.0211833 0.0193508 0.0276675 0.022875 0.0268446 0.00296525 0.00821462 0.00803375 0.00268134 0.0329212 0.0186919 0.0202525 0.0247211 0.0326152 0.999695 0.00133339 0.0316475 0.0148563 0.00258443 0.0208152 0.99838 0.023405 0.0023172 0.0305972 0.0288686 0.0418259 1 0.00488737 0.0192321 0.0190534 0.0134535 0.065133 0.0195391 0.025693 0.0192934 0.0384715 0.0172259 0.0613486 0.00866958 0.00412437 0.02743 0.0375888 0.00198795 0.0246195 0.000866565 0.0110961 0.00777383 0.00334915 0.0148902 0.0119866 0.0133896 0.00837046 0.00247753 0.00731308 0.0303566 0.00658784 1 1 0.0109491 0.01752 1 0.0127598 0.0163448 0.00495232 0.00778994 0.00729518 1 0.017904 0.00612803 0.0332207 0.0332875 0.0168192 0.0218514 0.0061391 0.00237622 0.0298388 0.00598462 0.00898245 0.0124146 0.0300155 0.00551329 0.00346899 0.00589767 0.00931083 0.0223072 0.00691903 0.0297351 0.0344732 0.030806 0.0647013 0.00694947 0.00524215 0.02478 1 0.0706378 0.0411822 0.0196403 0.0133639 0.00692304 0.0310994 0.0187269 0.0315982 0.0321277 0.036011 0.00536632 0.00552987 0.0260015 1 0.00165249 1 0.0837228 0.0150246 0.0114385 0.999987 1 0.00824037 0.00455571 0.0266424 0.00526708 0.00333597 1 0.0177932 0.008477 1 0.0293838 0.0406593 0.0161151 1 0.0382378 1 0.00494771 0.00505976 0.00891584 0.999549 0.0042923 0.00990117 0.0182489 1 0.0316088 0.0330776 0.00726608 0.0124151 0.00528596 0.0104488 0.00714154 0.0209116 0.0105244 0.999972 0.00268697 0.00378553 0.0083957 0.999991 0.0317174 0.00494174 0.00385124 0.0132169 0.00405503 0.0179122 0.0158446 0.00900192 0.016644 0.00317708 0.00657184 0.00961437 0.00668817 0.0018872 1 0.0163722 0.0193164 0.00415896 0.057227 0.999802 0.0282725 0.0157262 0.0691918 0.0230798 0.999577 0.0358794 0.0516224 0.0285063 0.008935 0.00647434 0.00601869 1 0.0113593 0.00368421 0.00533508 0.02387 0.0197428 0.00708304 0.00197421 0.0251485 1 0.00732503 0.0305224 0.00379236 0.00382323 0.00374786 0.0161684 0.00836297 0.00847457 0.00459343 0.00754058 0.00494586 0.0284864 0.00374075 0.0216168 0.0218659 0.00825437 0.0172545 0.00463288 0.0153749 0.00437963 0.00823144 0.00795959 1 0.0176253 0.999503 1 0.0115935 0.0166056 0.00566661 0.00929166 0.00720723 0.00386968 0.00763549 0.0245943 0.00690905 0.00400112 0.0347773 0.0088931 0.00328944 0.00768405 0.00700264 0.00653545 0.0214682 0.999979 0.00595058 0.0134359 0.00858882 0.0432518 0.0217913 0.00253624 0.00452515 0.0037729 0.0172459 0.00508498 1 0.00579358 0.00488331 0.00128155 1 0.0120004 1 0.0113212 0.0256232 0.00373863 0.016093 0.0248547 0.00699861 0.00436808 0.0349355 0.00545494 0.019155 0.00484493 1 0.0253628 0.00422573 0.00346841 0.00314732 0.0105863 0.998467 0.0436968 0.0166186 0.0188229 0.0109052 0.00785551 1 0.00473789 0.0117899 0.0163084 0.0146413 0.0191832 0.00362408 0.0330207 0.0130905 0.0091072 0.0122189 0.00942043 1 0.0104931 0.0101722 1 0.00616642 0.0105801 1 0.0045036 0.00223979 0.0222676 0.00823864 0.0156735 0.0574201 0.0173238 0.00884911 0.0194583 0.0132895 0.0142137 0.0154232 0.0216341 0.0185266 0.0112499 0.0381895 0.0199901 0.00385535 0.00392517 0.00228665 0.0102344 0.0233376 1 0.0142432 0.0121582 0.0149249 0.0227663 1 0.0116034 0.0181292 0.00545875 0.0021363 0.0155955 0.00482074 0.0031905 0.00803785 0.0169934 0.00131321 0.0115918 0.0123609 0.0257004 0.00938317 0.0264196 0.00426049 0.0247652 0.000381256 0.00559779 0.0196441 0.0194066 0.0117601 0.0232675 0.00716063 0.0117638 0.0191635 0.010589 0.00143378 0.0228019 0.027069 0.00771669 1 0.0034036 0.0196491 0.0116685 0.0234442 0.0349671 0.00308467 0.0113161 0.0239889 0.00707439 0.00655531 0.0125482 0.00835507 0.0031324 0.00582965 0.0048213 0.999993 0.00276972 0.00550699 0.00886409 0.0124017 0.00274098 0.00785782 0.00348442 0.0214954 0.0218385 0.0102459 0.0178695 0.00455229 0.0186563 0.00193135 0.0133062 0.00867378 0.00343213 0.02831 0.00144942 0.0166992 0.0040197 1 0.0232961 0.00229142 0.0261154 0.0333588 0.00788001 0.00181203 1 0.00089195 0.0188865 0.00925983 0.0158029 0.0037895 0.00165925 0.0197493 0.0176712 0.0250831 0.0298947 0.0267587 0.00703404 0.00431279 0.00849455 0.0032346 0.0278993 0.0255005 0.0095982 0.0113612 0.0183145 0.0226046 0.0245027 0.00596434 0.00969275 0.0174018 0.0193155 0.00133674 0.00537491 0.0305701 0.0394926 0.01957 0.00495895 0.00390257 0.00364609 0.00388895 0.00423461 0.0114432 0.0102013 0.0195068 0.0221001 0.0475401 0.00328284 0.0269007 0.0233073 0.0165482 0.0205317 0.00775803 0.00523355 0.00511228 0.00662974 0.0105806 0.0215422 0.00761944 0.0086793 0.0236784 0.0158403 0.00214945 1 0.00270214 0.0227538 0.00791119 0.00773654 0.02372 0.00336882 0.999878 0.0531503 0.0134582 0.00257394 1 0.0299845 0.00152928 0.00679723 0.0399079 0.0115541 0.0284592 0.0035114 0.0283689 0.00235931 0.0146401 0.00329868 0.0095505 0.00743348 0.0219767 0.0190837 0.0195057 0.00625779 0.00303976 0.00902767 0.00750632 0.0294846 0.0218487 0.00504328 0.0236973 0.0689492 0.999823 0.0231059 0.0115554 0.0096566 0.0258054 0.0326408 0.00610267 0.00676778 0.00462129 0.0130377 0.0211931 0.0101934 0.0051353 0.00565936 0.00464707 0.0191248 0.00536588 0.998807 0.0103403 1 0.00696573 0.0168497 0.010414 0.00441024 0.00486144 0.0273749 0.0299421 0.0197494 0.0063214 0.00747207 0.0114156 0.0108027 0.00584041 0.0232221 0.001908 0.0192305 0.013396 1 0.0125538 0.016769 0.00401361 1 0.00529907 0.00784651 0.00519948 0.00304255 0.025938 1 0.00430527 0.0132089 0.00376448 0.0332515 0.00157771 0.00752806 0.00391442 0.00964042 0.00897197 0.941326 0.00420961 0.0112935 0.00549447 0.0056472 0.00311385 0.0252215 0.0176002 0.0103952 0.0020828 0.00525182 0.00806202 0.00562566 0.0326171 1 0.00296477 0.0230213 0.141063 0.00213166 0.0226703 0.00625041 0.00669273 0.0223332 0.00986577 0.00148795 0.0150596 0.0104723 0.00355906 0.0305491 0.00581927 0.0698009 0.0112827 0.00418104 0.00486037 0.00696451 0.0184469 0.0117683 0.00502279 0.00242308 0.00672411 0.00533092 0.0107599 0.0114186 0.999999 0.0113702 0.00881254 1 0.0404589 0.00689433 1 0.017548 0.00701712 0.0286809 0.00523354 0.00675814 0.00651663 0.0127344 0.00776844 0.0262999 0.0069479 0.0298548 0.00990355 0.00355617 0.0136285 0.017925 0.0198016 0.00338787 1 0.149085 0.983961 0.0287008 0.0229778 1 0.00411092 0.00949419 0.00626836 0.00437928 0.0339804 0.00303801 0.00785289 0.00596237 0.0209417 0.0231588 0.00313085 0.0169204 0.0121605 0.0254527 0.999998 0.00997392 0.0224496 0.0288472 0.0197625 0.00573348 0.0246807 1 0.0123553 0.00617732 0.00583586 0.0185468 0.00431034 0.0280026 0.0231028 0.0329487 0.00696338 0.0306801 0.0291405 0.019976 0.00731859 0.00466896 0.0152726 0.0364962 0.00548397 0.0139107 0.0142755 0.0123033 0.00539137 0.0122509 1 1 0.00396444 0.0231114 0.0523458 0.00458088 0.00724607 0.999751 0.0196256 0.00650286 0.0122949 0.0164912 0.0075423 1 1 0.0348316 0.0352721 1 0.00564014 0.0302947 0.00559565 0.0115604 0.00360756 0.0361744 0.00814897 0.0259628 1 0.0048641 0.0177739 1 0.00742961 0.00337735 0.0116637 0.0066282 0.0162623 0.0250374 0.00328899 0.0137064 0.00295016 0.00859431 0.0132349 1 0.00727862 0.00406085 0.00191038 0.00364413 0.00597391 0.0183786 0.044353 1 0.0267485 0.0195856 0.015168 0.0115387 0.00610782 0.00591816 0.0271009 0.0259643 0.014883 0.00368771 0.0128121 0.00479487 0.00962855 0.0181815 0.0108797 0.0105638 0.0215455 0.0100403 1 0.0114283 0.00805258 0.0324343 0.0320198 0.0255598 1 0.0903734 0.0112431 0.0160352 0.0123165 0.00886449 0.0033694 1 0.0239888 0.00281095 0.0128789 0.0325169 0.01743 0.0261782 0.0196158 1 1 0.0154503 0.0328628 0.00390058 0.00405832 0.00717083 0.999988 0.0341577 0.00292019 1 0.0158809 0.00283867 0.02039 0.0295958 0.00528824 0.0225374 0.002506 0.00948627 0.0263313 0.0165046 0.0228524 1 0.0302893 0.0403705 0.0211595 0.00667504 0.0107926 0.0121018 0.0387327 0.0166607 0.0152018 0.00526291 0.00330662 0.0146812 0.0207521 0.0188533 0.0390114 0.0188791 0.00530956 0.00585043 0.0140992 0.016685 0.0182307 0.013368 0.0272721 0.0456606 0.0235756 0.0252852 0.00280672 0.0228929 0.999992 0.0245795 0.00872165 0.0225053 0.00353969 0.0176114 0.999496 0.194096 0.0154462 0.00146126 0.0026983 0.0158629 0.0109886 0.113506 0.00702618 0.00416043 0.0127997 0.0229708 0.0272017 0.00735817 0.0704257 1 0.00807041 0.0427132 0.0084125 0.0303075 0.0272624 0.0242363 0.00441864 0.00548524 0.0231281 0.00534273 0.0176372 0.00982052 0.0168664 0.00120049 0.0156738 0.0153877 0.0145989 0.0266559 0.00287831 0.0421594 0.0405409 1 0.0123442 0.0124439 0.0144965 0.0273569 0.0285249 0.0484022 0.00312306 0.0185603 0.000957785 0.0175031 0.00433279 1 0.0186603 0.00202988 0.00700289 0.00650717 0.00620099 0.00159396 0.0250206 0.0280929 0.00327574 0.0353137 0.022272 0.0080496 0.00861851 0.00548067 0.0289289 0.0184824 0.0244702 0.0154471 0.0157563 0.0035773 0.0198308 1 0.00917958 0.00301357 0.0266175 0.00540135 0.0294997 0.0322702 0.0203487 0.0036826 0.0113486 0.0146221 0.00754991 0.00490668 0.0112115 0.0241461 0.0231136 0.00442203 0.0148561 0.00189215 0.00318876 0.0113388 0.108075 0.00487703 0.0165778 0.0153481 0.00441639 0.00541783 0.0109107 0.0012322 0.0307672 1 0.02577 0.0118147 0.00524085 0.0288236 1 0.0060128 0.0115256 0.0128274 0.0246766 0.00939726 0.00586878 0.00358004 0.0378164 0.0202486 0.0195979 0.055758 0.00323753 0.00371215 0.0195222 0.0090451 0.0034851 0.0316646 1 0.00809622 0.0113474 0.0205588 0.0204563 0.00401032 0.00196565 0.0238123 0.00329722 0.00681592 0.0411209 0.00397035 0.00521094 0.00382486 0.00143758 0.0239779 0.0204 0.0170867 0.00478871 0.0257113 0.00697496 0.00956713 0.0126473 0.0280481 0.0112856 1 0.0268453 0.00492794 0.0168289 0.0142986 0.00507255 0.00300818 0.0205336 0.00831163 0.0161439 0.00216007 0.0175406 0.0108744 0.0245632 0.0177224 0.0067122 0.00530608 0.00361964 0.0179008 0.00676059 1 0.00955048 0.0147269 0.00625324 0.00284411 0.0129313 0.0256996 0.0048747 0.0444657 0.00713237 0.0213839 0.00383338 0.00392006 0.00322431 0.00497127 0.0340962 0.042877 0.976286 0.0253802 0.0236141 0.00340702 0.0365749 0.0138216 0.0143665 0.00674594 0.00614581 0.00534219 0.0146636 0.00130923 0.00292673 0.00557437 0.00514255 0.0109738 0.00442467 0.00470955 0.0163623 0.0226087 0.0105192 0.00778399 0.0194381 0.0212259 0.0101939 0.0335931 0.0029883 0.0190766 0.0070549 0.00543226 0.999987 0.001511 0.0199694 0.00470572 0.0277137 0.0108221 0.019792 0.0170594 0.00413757 0.0312426 0.00744006 0.0204684 0.0165706 0.0109894 0.0302898 0.00895715 0.00598742 0.00568077 0.031205 0.00554403 0.00761495 0.022302 0.00313126 0.0177154 0.0128749 0.00634836 0.0073254 0.00310461 0.0216015 0.0265204 0.00440474 0.0186565 0.0379218 0.00531474 0.00948969 0.0110909 0.00294465 0.0348519 0.0343108 0.0033067 0.0134766 0.0094653 0.0185007 0.00487121 0.00481493 0.0222285 0.00134126 0.0205599 0.0175289 0.0266497 0.00750532 0.0244276 0.0043526 0.0199884 0.00289249 0.997549 0.0131192 0.0176323 0.999688 0.00279801 0.0137569 0.0149384 0.00333511 1 0.012867 0.0254786 0.00311221 0.00611587 0.0151838 0.00697651 0.0136199 0.00288743 0.0131858 0.00244071 0.00210436 0.0291572 0.0260877 0.00257633 0.0111399 0.00282796 0.0204181 0.00233185 0.0204138 0.0197957 0.0111595 0.0114208 0.0176693 0.00248455 0.0195671 0.00739753 1 0.0281885 0.00972401 0.0447014 0.00588759 0.0166599 0.00294781 0.00421964 0.0103128 0.0167725 0.00480265 0.0137327 0.0151474 0.00567273 0.0203058 0.0172035 0.0344434 0.018513 0.0102576 0.00821883 0.00249732 0.0397475 0.0414339 0.00324496 0.020044 0.0104886 0.00318435 0.00282688 0.00763183 0.0295453 0.0105161 0.00712737 0.0305443 0.025776 0.0245878 0.0231964 0.00738171 0.0259485 0.00706196 0.0113803 0.00742843 0.0111979 0.00364833 0.00679938 0.0174849 0.0323535 0.0243471 0.999053 0.0354915 0.0129592 0.0121023 0.0106887 0.00777204 0.0194333 0.0105312 0.0044349 0.0239489 0.0424099 0.15693 0.0256643 0.0201915 1 0.0190768 0.00207468 0.00441113 0.00556681 0.00957473 0.0214867 0.0116035 0.0040662 0.0135906 0.020987 0.0130118 0.0185437 0.102681 0.032774 0.0241757 1 0.02365 0.0180913 0.0165727 0.00847649 0.0270744 0.027315 0.00772013 0.00809049 0.0046903 0.0203563 0.0108921 0.00465751 0.0132766 0.00534715 1 0.209336 0.0105357 0.0108708 0.00286942 1 0.00857643 0.00878039 0.0182403 0.00454515 0.00732342 0.0144567 0.00859065 0.0037483 0.020223 1 0.0080105 0.00427176 0.00488849 1 0.029433 0.00279321 0.00445321 0.0189578 0.00506644 0.00609662 0.00388314 0.051699 0.00463867 0.00888606 0.00470291 0.0161616 0.0037222 0.0185069 0.00803916 0.00458378 0.0390517 0.999712 0.00686099 0.0239938 0.00314465 0.0172075 0.0161322 0.00359216 0.00581509 1 0.00738046 0.02735 0.00610312 0.00699654 0.00423046 0.00303948 0.00205981 0.0341083 0.0155996 0.00613268 0.0218078 0.00626181 0.0167844 0.0145807 0.00351641 0.00584292 0.0226248 0.0302321 0.0174922 0.0179681 0.0179665 0.00890573 0.999941 0.012998 0.0154291 0.00370195 0.0178661 0.00544386 0.999482 0.0252064 0.0046617 0.0249264 0.0109522 0.00728209 0.00871919 0.0215517 0.0110858 0.00758993 0.00574277 0.00395047 0.00305987 0.00692057 0.00624589 0.0226938 1 0.0163786 0.00313567 0.0155658 0.00859483 0.0124261 0.0159797 0.00499436 0.0144356 0.0356299 1 0.011007 0.112715 0.0209347 0.00755846 0.00374846 0.0286475 0.0189594 0.0292617 0.0152549 0.0153191 0.0282726 0.0191604 0.0241324 0.0129938 0.00474902 0.00488907 0.0152541 0.00655624 0.00734959 0.00172082 1 0.0322616 0.00775929 0.0113078 0.0293177 0.00267001 0.0255979 0.00202036 0.0216786 0.00401234 0.0113904 0.00856753 0.0418697 0.999923 0.0395359 0.00492552 0.0235721 0.0162819 0.0632713 0.00387062 0.00507184 0.0110313 0.0246394 0.00692473 0.00193776 0.00992197 0.02915 1 0.0024423 0.013134 0.00139154 0.0222618 0.0162858 0.0124361 0.0103854 0.0187237 0.0328608 0.0220898 0.0135362 0.0162264 0.0256075 0.020768 0.00517647 0.00967319 0.0050888 0.00178919 0.028618 0.0251025 0.00628768 0.00408744 0.0058538 0.0188565 0.07608 0.00386696 0.0148635 1 0.0597694 0.0112461 0.00189508 0.00149885 0.00413356 1 0.0130846 0.00956549 0.00932308 0.0135389 0.0128897 0.00492913 0.0148523 0.0249532 0.0063686 0.0039234 0.00221495 0.0215681 0.0200837 0.00691288 0.00819536 1 0.00302278 0.00858036 0.00651681 0.00455388 0.00436375 0.00398584 0.0165959 0.00369884 0.0215323 0.00977007 0.0219433 0.00356474 0.00650922 0.00740882 0.0272764 0.0267979 0.00340436 0.00302682 0.0121385 0.0317251 0.0263517 0.00439039 0.00654623 0.00825764 0.00609402 1 0.00352593 1 0.00543928 0.0291831 0.00829432 0.00517122 0.00261177 0.00962504 1 0.015855 0.00550666 0.0194064 0.00665223 0.00539789 0.0175031 0.0255144 0.0104401 0.0259931 0.999999 0.0268512 0.101848 0.0559016 0.0294784 0.0174499 0.00196525 0.00257318 0.00195252 0.0284462 0.0125806 0.0125123 0.00216822 0.00462945 0.0261702 0.0065206 0.00264739 0.0229184 0.00803472 0.00824938 0.0167166 0.0120331 0.0178079 0.0440732 0.00701032 0.0126685 0.0191156 0.00337235 1 0.0632277 0.976551 0.00888312 0.000926982 0.0112692 0.00835888 0.00756139 0.0102858 0.0243001 0.0303538 0.021878 0.0198956 0.0356292 0.00616405 0.0131826 0.0212439 0.00108105 0.00605392 0.0036352 0.00829513 1 0.0336222 0.0100237 0.0248206 0.0181585 0.00198401 0.0170053 0.00487091 0.0227229 0.0447216 0.00576955 0.00224282 1 0.00162934 0.0220988 0.0019903 0.0152815 0.0464169 1 0.00758073 0.0170572 0.00666255 0.00713889 0.0203277 0.0356248 0.0186018 1 0.00365867 0.00152351 0.00253261 0.00519564 0.0021153 0.00822563 0.0406819 0.00641454 0.00632815 0.0484865 0.00955981 1 1 0.0267962 0.0135449 0.0394786 0.997881 0.00123688 0.0159501 0.00452671 0.0433692 0.0108645 0.0233741 0.00602265 0.0186778 0.00687008 0.00340986 0.0104403 0.99998 0.00438197 0.00367043 0.00967118 0.0246929 0.00473991 0.0246399 0.00683238 0.01065 0.00932269 0.0083921 0.00499596 0.0125476 1 0.00797493 0.0279765 0.0212929 0.00309634 0.0102534 0.0124949 0.0279236 0.00250282 1 0.00687703 0.999998 0.0345341 0.00413994 0.0226248 0.00451625 0.00379409 0.0105119 0.0168185 0.00516198 0.0201381 0.0129967 0.0312575 0.0235462 0.0308554 0.0268483 0.0191569 0.0672798 0.0216513 0.0254671 0.0181404 0.0266017 0.00571201 0.00675904 0.00715963 0.0184599 1 0.00341202 0.0124435 1 0.0215289 0.999183 0.00814 0.00406241 0.00629977 0.0234897 0.0317623 0.0115793 0.0252088 0.999999 0.00841327 1 0.00893198 0.00452138 1 0.0154117 0.00908523 0.025438 0.00938065 0.00960498 0.0137159 1 0.0854242 0.00338502 0.0226634 0.029821 0.00531939 0.0196572 0.0113944 0.0164909 0.0227712 0.00840133 0.0130617 0.00801078 0.00887639 0.00369675 0.0395453 0.0281124 0.00823802 0.0190204 0.0239411 0.00717151 0.0585715 0.0118471 0.0166194 0.00689978 0.00561267 0.00566481 0.0272655 0.0119002 0.0135003 0.0142578 0.00302012 0.00941119 0.0216392 0.00592446 0.00569162 0.0214486 0.00337146 0.0100975 0.00689965 0.0282988 0.0133877 0.00301243 0.00922722 0.0166333 0.0267553 0.0276162 0.00223193 0.0217569 0.0327158 0.0173512 0.00329492 0.0230551 0.00333787 0.0465883 0.0081789 0.054525 0.0280071 0.00932745 0.0124215 0.0352799 0.00978883 1 0.0286171 0.0206024 0.00172032 0.0111018 0.0378377 0.00474593 0.0123679 0.0810419 0.0169538 0.0119056 0.00501066 0.0128806 0.00262776 0.0102068 0.0233972 0.0349218 0.00949986 0.053751 0.0557474 0.00791569 1 0.0148798 0.0175548 0.0363413 0.00415541 0.0287514 0.0166589 0.0203315 0.00737013 0.00495843 0.00426235 0.0104266 0.00775462 0.00825629 0.00704348 0.0057875 1 0.00395494 1 0.0100963 0.0086354 0.00232565 0.0066621 0.00554849 0.029753 0.0263461 0.00651664 0.986989 0.0125826 0.0156608 0.143909 0.0138702 0.0100617 0.00581486 0.00375173 0.0167512 0.018013 0.00413684 0.00493488 0.00250408 0.00850262 0.0319174 0.0249041 0.0190983 0.0432839 0.00361039 0.0232923 0.00457675 0.00238617 0.0149899 0.0355195 0.00417804 0.0173424 0.017266 0.0113432 0.0222757 0.0112337 0.018053 0.034172 0.00633726 0.0128804 1 0.0148622 0.999312 1 0.00521795 1 0.016401 0.0142073 1 0.0207694 0.00651086 0.00926597 0.0201981 0.0285588 0.01351 0.999011 0.00689744 0.0431331 0.037458 0.0280679 0.0411514 0.0207377 0.0461884 0.00291596 0.0209537 0.0467583 0.0243852 0.0171515 1 0.0146463 0.00850249 0.0133042 0.00582608 0.00347667 0.0123361 0.00391086 0.00418795 0.00328946 0.0218582 0.0315977 0.0368144 0.029583 0.0123742 0.00362703 0.00619062 0.0110468 0.999957 0.00515203 1 0.00916139 0.00497627 0.0299216 0.0221507 0.00528278 0.0157364 0.027957 0.999045 1 0.0191724 0.0149295 1 0.0217602 0.186254 0.0617732 0.00476867 0.0195931 0.0180697 0.00950047 0.0194807 0.0307642 0.0212452 0.00350015 0.00613955 1 0.00881035 0.016965 0.0183355 1 1 0.999923 0.00311392 0.0274125 0.00447679 0.0123212 0.0193657 0.0180962 0.0338223 0.0070223 0.0159856 0.00912774 0.0190273 0.00769314 1 0.0257028 0.0264088 0.0216784 0.0269171 0.0194256 0.017526 0.0119359 0.0314253 0.0235109 0.0194173 0.0208939 0.0291275 0.0472354 0.033349 0.00607894 0.00587918 0.00279802 0.00809015 0.00405299 0.0199116 0.00997671 0.995568 0.0168627 0.0231456 0.0277963 1 0.0186553 0.0261258 0.0476828 0.0136254 0.0222511 0.0199569 0.00158487 0.0302364 0.0104643 0.000945807 0.0127548 0.0136531 0.0595361 0.00122849 0.126884 1 0.0028606 0.0307786 0.00197936 0.0181166 0.0120095 0.0200879 0.022849 0.0109308 0.0157019 0.0202172 1 0.033645 0.0200052 0.0121758 1 0.0233714 0.03799 0.0329834 0.0328751 0.0205645 0.0456206 0.0654242 0.00304035 0.00874681 1 0.0200462 0.0191371 0.00447666 0.00773076 0.0172653 0.0270726 0.0229003 0.0138487 1 0.0101772 0.997606 0.0274693 0.00564134 0.0282976 0.021695 0.0387511 0.0138946 0.0240192 0.0304942 0.00815501 0.0249041 0.00421387 0.00410218 0.012496 0.0025002 0.00888552 1 0.00884893 0.0485345 0.013769 0.00901981 0.016778 0.0429056 0.00506693 0.00215279 0.0473529 0.0844281 0.0266534 0.0202076 0.0168384 0.0125148 0.017011 0.0176428 0.0433024 0.00326572 0.00183771 0.0200668 0.0114638 0.0148981 0.0246028 0.00694721 0.00766708 0.00961129 0.0356813 0.0316817 0.0182934 0.0205685 0.0122698 0.027847 0.0049057 0.0166156 0.0539151 1 0.00370021 0.018525 0.0152184 0.00750636 0.0247149 1 0.00911652 0.0234547 0.0116627 0.00760654 0.0261464 0.0105584 0.0168907 0.0121961 0.00871914 0.0048288 0.0206152 0.0122198 1 0.0338326 0.0145244 1 0.00872613 0.0224047 0.00594736 0.00206632 0.0305252 0.0190495 0.0068472 0.00301768 0.00555053 0.00875464 0.00504906 0.00402941 0.00322785 0.0200742 0.00400547 0.0103592 0.00993348 0.0913825 0.00206246 0.00389878 0.0318872 0.00237532 0.00599854 0.00825409 0.00446012 0.0236677 0.00477136 0.00638682 0.0249582 0.0275041 0.00161051 0.027665 0.00178523 0.0229206 0.00619611 0.00292575 0.0140718 0.0118828 0.00898814 0.0029705 0.0140415 0.00805654 0.00435327 0.00885266 0.0129427 0.0209953 0.0255958 1 0.0266631 0.0244867 0.0255172 0.00502849 0.0220788 0.00338827 0.0148756 0.00493108 0.0201805 0.00957114 0.0612563 0.0290643 0.00494443 0.00225561 0.00932866 0.00714792 0.0225715 0.00334091 0.00753433 0.00810775 0.00969427 0.0132776 0.0257806 0.0183425 0.0195171 0.0431198 1 0.00408604 0.0946053 0.00121468 0.0537758 0.00558225 0.0189588 0.00344444 0.0115687 0.0102307 0.0246815 0.00560427 0.0098636 0.0213448 0.0187413 0.0042943 0.001327 0.0025047 0.00139421 0.0101786 0.0180347 0.0140987 0.0126443 0.0061228 0.013802 0.00832158 0.00613882 0.00538191 0.0252727 0.0235448 0.00419284 0.0694935 0.0209082 0.00673145 0.0129701 0.00445383 0.00224199 0.016694 0.00989141 1 0.00093495 0.0187886 0.0457155 0.0130836 0.00146933 0.0167341 0.0231798 1 0.113575 0.0128232 0.00182253 0.0025452 0.0242507 0.0237156 0.965202 0.00953271 0.999763 0.0123812 0.0282 0.0157178 0.0183994 0.0253951 0.0253223 0.0206536 0.0172124 0.015781 0.0109696 1 0.00524494 0.948018 0.0149335 0.0296204 0.00456545 0.101629 0.0218741 0.0321478 1 0.0135315 0.0214785 0.0279474 0.0234814 0.00645056 0.0159179 0.0188628 0.0140486 0.0140726 0.0130925 0.993186 0.00208388 0.00559942 0.0403487 0.0311125 0.0245588 0.00531494 1 0.00834989 1 0.014161 0.00828742 0.0205414 0.00520191 0.0313091 0.00243773 0.0296725 0.0198136 0.00824249 0.0162131 0.999969 0.00460076 0.0102993 0.019995 0.0276746 0.983767 0.0415049 0.0140345 0.00782365 0.0287866 0.00451051 0.00762941 0.00780792 0.00217972 0.0163361 0.0020282 0.00808069 0.0339653 0.0410782 0.0287585 0.0197368 0.00424015 0.00753211 0.0103142 0.0227505 0.0385804 0.0159768 0.0125045 0.0276764 0.00996872 0.00873117 0.00587408 0.0460351 0.00902068 0.0163372 0.0156917 0.0012849 0.00513413 0.00475175 0.0197059 0.00270154 0.00201446 0.0505361 0.014237 0.0786751 0.0467708 0.00572523 0.0196384 0.00509401 0.0100179 0.00489689 0.0317912 0.0121773 0.0110904 0.00584066 1 0.0207259 0.019423 0.999966 0.0374944 1 0.0126504 0.00153665 0.0115085 0.0154055 0.0246971 0.0340859 0.00147376 0.010227 1 0.00600528 0.0398101 0.070589 0.0421342 0.00388827 0.00870459 0.00289618 0.0246437 0.00697669 0.999605 0.00328829 0.0144328 0.00507746 0.00438432 0.0145084 0.0120929 0.0157058 0.0205197 0.000849498 0.010188 0.0125563 0.0102336 1 0.0272161 1 0.00540386 0.0309328 0.0253817 0.014234 0.00877643 0.0261366 0.00432278 0.00816424 1 0.002534 0.0104896 0.00827536 0.0276599 0.0327297 0.0142029 1 0.00588557 1 0.0303174 0.0223697 0.0217859 0.00486401 1 0.998964 0.0421164 0.0166026 0.00470856 0.00485073 0.0147959 0.00979226 0.0122206 0.00757425 0.00307549 0.0122294 0.00662646 1 0.010435 1 0.0136667 0.0130403 0.0060439 0.023699 0.0041907 0.0137498 0.0056886 0.00887125 0.999995 0.00959216 0.0277128 0.026987 0.00592366 0.0153436 0.0204972 0.0273787 0.999998 0.00417726 0.00547884 0.0208049 0.0269977 1 0.00690164 0.00409535 0.00215207 0.0201587 0.00808851 0.0314348 0.00506099 0.00178835 0.0283435 1 0.042713 0.0047818 0.0165289 0.00208559 0.00331596 0.00734533 0.0137023 0.0220713 0.032891 0.0258067 0.00286327 0.01803 0.00328053 0.0272619 0.0258619 0.00359849 0.00997779 1 0.00475832 0.0137461 0.00611631 0.00678109 0.00513105 0.0112188 0.0273504 0.0167855 0.0295373 0.0132111 0.00896717 0.0111058 0.0246545 0.0182683 0.0148286 0.0273454 0.00868362 0.0291719 0.011906 0.0189013 1 0.0298048 0.0146565 0.0288511 0.0437251 0.0409081 0.0106864 0.0120662 0.0163378 0.00912292 0.0218383 0.0207179 0.0229544 0.0129454 0.0101374 0.0225542 0.0037006 0.00529758 0.0137263 1 0.0344727 0.0268738 0.0267809 0.0130477 0.0117575 0.0106038 0.00609889 0.0117879 0.012113 0.00181028 0.0299912 0.0381521 0.00336494 0.00130843 0.0377288 0.0124924 0.0230411 0.0297917 0.0288025 0.00971809 0.0116198 0.0214536 0.0151021 0.0150124 0.00445759 0.0237185 0.0263235 0.0221544 0.0227205 0.0127324 0.00608142 0.00415207 0.0145154 0.00276974 0.0306803 0.0181846 0.0204465 0.0156285 0.0160283 0.00319825 0.00363816 1 0.0166879 0.0274885 0.0216398 0.00964793 0.0162105 0.027938 0.0248569 0.00243192 0.0102305 0.0110945 0.0135172 0.0305981 0.0557877 0.0201418 0.0128769 0.00766209 0.0144368 0.00917445 0.0288646 0.0182637 0.00631915 0.0273871 0.0182928 0.00841042 0.0072457 0.0144516 0.00447245 0.00521278 0.0268356 0.00812702 0.0729784 0.00549669 0.0130119 0.999933 0.0380568 0.025481 0.00473447 0.0239762 0.0113875 0.00315295 0.0231523 0.0170508 0.00971856 0.00208609 0.999272 0.0265261 0.0189339 0.00715972 0.00791374 0.0176731 0.00368615 0.0452152 1 0.00522889 0.0138929 0.0176022 0.0176159 1 0.026981 0.0238563 0.00498852 0.0129168 0.0226901 0.00875069 0.010429 0.0296698 0.0135584 0.0212566 0.0217894 0.0245255 0.033471 0.0317036 0.0258382 0.0208975 0.0543126 0.00318081 0.0210556 0.0398663 0.0153229 0.00613277 0.0177722 0.0038971 0.03359 0.0203672 0.00156683 0.0153234 0.0376842 0.0126274 0.0197209 0.0171431 0.0191144 0.00767029 0.00696834 0.0135647 0.0149031 0.0217519 0.0210441 0.0245579 0.99995 0.00917974 0.00497954 0.0340352 0.0172216 0.00852915 0.0132359 0.0217416 0.999987 0.00657014 0.0200223 0.0251766 0.0204914 0.0363188 0.00737012 0.0158292 0.00932573 0.025989 1 0.0112749 0.0265371 0.0272755 0.0146413 0.0191315 0.0234425 0.0218875 0.00461245 0.0300406 0.00402289 0.00570756 1 0.00960834 0.00464514 0.00546268 0.0105611 0.0233882 0.00740575 0.0152617 0.00530356 0.0201886 0.0123094 0.999999 0.0311472 1 0.018992 0.005968 0.00806839 0.030174 0.0121889 0.0144607 0.00248258 0.0034515 1 0.0102704 0.00976078 0.00735953 0.993582 0.00358456 1 0.0165495 0.00769259 0.00508463 0.0188693 0.0199697 0.00686194 0.00469492 0.0158625 0.0708405 0.0133046 0.0220211 0.0192209 0.0204813 0.0728908 0.00758777 0.00603097 0.0191459 0.044414 0.0413509 0.0222733 0.022024 0.00658263 0.00679195 1 0.00557339 0.0114822 0.012839 0.00478723 1 0.0154827 0.0224351 0.0060708 0.0108805 0.012369 0.00644548 0.0342229 0.0154935 0.0103151 0.00736479 1 0.0271282 0.0104235 0.0207963 0.0051262 1 0.00941774 0.02332 0.00869039 0.0126639 0.00603679 0.0108858 0.0159793 0.0287796 0.0101306 0.00676181 0.00535948 0.0249888 0.0162711 0.0105478 0.00464827 0.0133487 1 0.00605038 0.00889493 0.00664043 0.00433401 0.0179352 0.00905291 1 0.0114778 0.00639788 1 0.999625 0.00704113 1 0.00719743 0.00676046 0.00314795 0.0165542 1 1 0.0291816 0.0305515 0.0231178 1 0.0159646 0.0187822 0.0118603 0.0217082 0.0141761 0.00885054 0.00149475 0.0194335 0.0258284 0.0369629 0.02127 0.00819982 0.00994241 0.0128682 0.00448112 0.00481408 0.0198013 0.0247521 0.0088457 0.0217706 0.0288597 0.00785625 0.0185951 1 0.254495 0.0280417 0.923824 0.0127961 0.0389138 0.0137314 0.00509668 0.00754706 1 0.0374182 0.0140249 0.0175962 0.0275876 0.0329346 0.0147014 0.00604483 0.999857 0.0305677 0.0459985 0.0137108 0.0191298 0.00340873 0.0520444 0.0170358 0.0154092 0.00939617 0.0176409 0.00708857 0.00658901 0.0226852 0.0251688 0.0174573 0.00417392 0.0236107 1 0.00347773 0.00243171 0.0205078 0.0268202 0.0112854 0.0156212 0.0210152 0.0088777 0.0149028 0.0117424 0.0123862 0.0106714 0.00370393 0.0104935 0.999952 1 0.024068 0.0150384 1 0.0142752 0.00545113 0.00664557 0.0305513 0.0191891 0.0204778 0.0310103 0.0450702 1 0.00705848 0.001733 0.0165764 0.0041629 0.0238013 1 0.00665603 0.00365916 0.0179004 0.0193414 0.00359501 0.0135873 0.00608435 0.0139662 0.0256138 0.0149025 0.00267015 0.00393073 0.0129494 0.101301 0.00592477 0.0100989 0.0217517 0.0151838 1 0.0278896 0.00931031 0.014986 0.035142 0.0312284 0.00533434 0.013918 0.0217173 0.0171751 0.00515076 0.0277043 0.0056506 0.0274485 0.0336412 0.00299144 0.00457387 0.0365242 0.00691541 0.0272712 0.00776472 0.0262709 0.0114389 0.0193647 0.00118429 0.0076029 0.0119055 0.0059914 0.0050185 0.0247685 0.0269139 1 0.00822886 0.0207728 0.00494964 0.0252092 0.0337706 0.0206414 0.0147619 0.03157 0.0155749 0.00720512 0.0346839 0.00922858 1 0.0100399 0.0204034 0.0174634 0.0111667 0.00735934 0.0191883 0.0354188 0.0228935 0.0379509 0.0121993 0.0161219 0.0209806 0.00569978 0.0339885 0.00445302 0.00364403 0.00338016 0.00593591 0.0199186 0.00791763 0.0258859 0.0105772 0.0141305 0.00536988 0.00387394 0.00892648 0.0318642 0.0233966 0.0447214 0.0141105 0.0040228 0.0229778 0.0028259 0.00766565 0.0130165 0.0101803 0.00876126 0.0127942 1 0.0235627 0.0221276 0.0122303 0.0192087 0.0140237 0.0277768 0.0177546 0.0163284 0.0131011 0.0120987 0.0169304 0.0210449 0.00818002 0.0170525 0.0109551 0.0139097 0.00985515 0.0112257 0.0104722 0.0181217 0.0103302 0.023043 0.0297276 1 0.00267528 0.00488567 0.0144927 0.025723 0.00614435 0.00753487 0.00497602 0.016562 1 0.0113285 0.00345338 0.00796862 0.0289869 0.00189794 1 0.00707217 0.00403228 0.0131655 0.00725298 0.003619 0.0380501 0.01291 0.0304515 0.0177991 0.0349018 0.0198679 0.0148829 1 0.0808832 0.0118868 0.0126733 0.00496704 0.0370041 0.0104726 0.0285791 0.00830959 0.00311629 0.0213603 0.00407009 0.00868295 0.00415697 0.0207344 0.00454391 0.0620263 0.013692 0.0360226 0.00424266 0.0141209 0.027432 0.0126235 0.01392 0.0349835 0.00894294 0.024087 0.0295598 0.0229619 0.0125301 0.0251787 0.0347904 0.0421693 0.0107848 0.00952764 0.0251023 0.0278678 0.0361946 0.00632503 0.0143918 0.0357964 0.00714416 0.0608618 0.018563 0.0206648 0.0160125 0.0431098 0.0243273 0.0232864 0.018301 0.0180848 0.0291552 0.0214541 0.0317401 0.0349026 0.0128307 0.013055 0.00642312 0.0251296 0.00334234 0.0190023 1 0.00641512 0.00316118 0.0117935 0.0257381 1 0.0135458 0.0244228 0.00912698 0.00843055 0.0223266 0.0020078 0.00709953 0.0054921 0.0166654 1 0.0529511 0.00585838 0.0139276 0.00538286 0.0175386 0.0347598 0.0174922 0.0116542 1 0.0244101 0.0223061 0.0229968 0.0382396 0.0171185 0.00377598 0.0363366 0.999954 0.0130697 0.0382112 0.015055 0.00991048 0.00348556 0.00297959 0.0112995 0.00515486 0.0132333 0.00901892 0.0242501 0.0155313 0.0216469 0.00513707 0.0307253 0.00854105 0.00258774 0.00522158 0.018826 0.00452175 0.00832571 0.00269021 1 0.00313684 0.0171929 0.00668003 0.0195774 0.00428498 0.0346105 0.00722635 0.00667578 0.00309805 0.00731744 0.0268223 0.019061 0.00891363 0.00528074 0.0249558 0.0120257 0.00334655 0.00677708 0.0107338 0.00322284 0.00508351 0.0195793 0.0142743 0.0243373 0.00565501 0.0250349 0.0184003 0.00807988 0.0692336 0.0130116 0.00523119 0.0169382 0.03863 0.0183979 0.0164088 0.0175634 0.00593295 0.0145589 0.005426 0.0116087 0.00338497 0.00629792 0.00953672 0.0215564 0.0213381 0.0225868 0.0307073 0.0252908 0.0332823 0.00850055 0.0117804 0.00620487 0.00609039 0.00409919 0.0172862 0.00301114 0.0440961 0.00164327 0.00781281 0.0199806 1 0.0257196 1 0.823266 0.00139573 0.0174948 0.00813567 0.0492028 0.0356609 0.026026 0.0257504 1 0.0212058 0.00983876 0.0121641 0.00244421 0.00692329 0.00467268 0.010753 0.00268591 0.00646857 0.0270981 0.0209273 0.00870748 0.0476141 0.0174488 0.0188633 0.0105258 0.00588579 0.0191922 0.0424602 0.0567317 0.0417484 0.0262946 0.00770995 0.11267 0.0286623 0.0126925 0.041461 0.0112523 0.00606814 0.000812177 0.00734733 0.0171679 0.0126849 0.010712 0.00818524 0.0136355 0.00834673 0.0151403 0.0102182 0.0322525 0.0155907 0.0160637 0.02713 0.00626688 0.0192019 1 0.00900405 0.0214028 0.0224765 0.0221341 0.00478379 0.0129975 0.0159254 0.0657006 0.0126087 0.0146148 0.0141583 0.0868913 0.00534499 1 1 0.0218091 0.00541926 1 0.0209723 0.00624325 0.0278943 1 0.00663636 0.010679 0.00438552 0.012773 0.0188807 0.0111151 0.00516648 0.0319273 0.00299606 0.0151596 0.022809 0.0319899 1 0.0099101 0.000890363 0.0161012 0.00857536 1 0.0119963 0.00301906 0.0323069 0.0294309 0.00830257 0.00552048 0.017577 0.00859299 0.0235776 0.00925682 0.0140033 0.022365 0.0273569 0.0265274 0.0173976 0.00802104 0.00608665 0.00509592 0.00352962 0.0366598 0.0143738 0.00639286 0.0191797 0.00392266 0.00826581 0.0110788 0.0040944 0.00331134 1 0.00255707 0.00973271 0.00714327 0.0180736 0.00444367 0.00282676 0.01132 0.0249258 0.0301136 0.0110987 0.0270748 0.0113474 0.00656196 0.0185049 0.99965 0.0211938 0.0333524 0.0262384 0.0090855 0.021464 0.0108209 0.0103781 1 0.0188826 0.0291282 0.0117439 0.0165379 0.00971174 0.0256453 0.00578099 0.00537286 1 0.00762934 0.00756688 0.0128285 1 0.00710208 0.011605 0.00360837 0.00673778 0.00527622 1 0.0145028 0.00699146 0.0154203 0.00719977 0.00871681 1 0.016542 0.014096 0.00727057 0.00482236 0.00850941 0.00820318 0.0122338 0.0134435 0.00694243 1 0.0109164 0.0598087 0.00513516 0.0240132 0.0195087 0.014725 0.0232386 0.00984723 0.00649661 0.0180368 0.00598961 0.0187569 0.00866334 0.00530145 0.00593353 1 0.00827575 0.0582516 0.0125205 0.00413295 0.00176041 0.00679273 0.00758754 0.0113428 0.021767 0.0133346 0.0301304 0.0103254 0.0137278 1 0.00816222 0.0201816 0.00527137 0.999999 0.0071819 0.0179852 0.00281935 1 0.00397645 0.0224875 0.0111611 0.00793258 0.010905 0.022477 0.0116192 1 0.00668715 0.00781963 0.0321774 0.0176645 0.00115225 0.000886004 0.00478869 0.00324444 1 0.0124034 0.00842216 0.0188634 0.00354602 0.0136194 0.0196925 0.0118761 0.180878 0.0258925 0.0171093 0.0237178 0.00486971 0.0124438 0.0203433 0.0312907 0.020638 0.028348 0.0311969 0.017378 0.0100421 0.00654719 0.00490308 0.00667202 0.00544108 1 0.0101459 0.00734164 0.0266579 0.00343321 0.018359 0.00597636 0.0247465 0.0187713 0.00640232 0.0163126 0.0315986 0.0330466 0.0150192 0.012838 0.0241355 0.00268456 0.0246727 0.00588224 0.0029543 1 0.00500698 0.00530764 0.0260641 0.0254026 0.0384509 0.0109427 0.0208687 0.0155707 0.0145519 0.00481033 0.00662626 0.017301 0.0197846 0.0257892 0.00248509 0.0374069 0.00758191 0.014349 0.00598223 0.0257692 0.0152665 0.00398484 0.0220008 0.0109791 0.0113296 0.0136016 0.030795 1 0.00813335 0.00854599 0.00546225 0.0119589 0.0206051 0.00437985 0.0105289 0.0118822 0.0144058 0.034302 0.00325541 0.015826 0.999996 0.0313348 0.0188122 0.0271043 0.0256682 0.0158275 0.0153226 0.0204075 0.0120837 0.00312921 0.0065636 0.00442272 0.0148966 0.00437115 0.00906897 0.0230963 0.0284722 0.0633935 0.012495 0.0127534 0.0158719 0.0334128 0.00868948 0.0290032 0.0236736 0.0107815 0.0125832 0.0109768 0.0145535 0.0192953 0.02187 0.01258 0.0458213 0.027989 0.0157957 0.0257185 0.0102359 0.00433349 0.0197434 0.0125875 0.00753008 0.0246223 0.00917684 0.00867317 0.0133298 0.00711532 0.00453101 0.0757683 0.00905683 0.00962219 0.0230643 0.00681066 0.00440067 0.00872956 1 0.020119 0.00989806 0.989349 0.0237057 0.020169 0.268652 0.961843 0.0165427 0.00987445 0.00987841 0.00418285 0.022933 0.0291618 0.0262873 0.0592319 0.0210233 1 0.0199851 0.013347 0.0308547 0.0145849 0.00669753 0.00271779 0.0145242 0.0274188 0.0483012 0.0227772 0.0258638 0.00570938 1 0.00398896 0.999999 0.00712527 0.0276642 0.0626733 0.00461661 1 0.011932 0.00644851 1 1 1 0.00500567 0.00694968 0.00425941 0.00802074 0.0147471 0.0133798 0.0228336 0.0202877 0.0349871 0.0244088 0.0149768 0.0216333 1 0.0232196 0.0187381 0.0263885 0.00761768 0.0257653 1 0.0270743 0.01733 0.00973317 1 0.999995 0.0257273 0.00477411 0.00721387 0.0106237 0.0321105 1 0.00959257 0.0129364 0.0117084 0.0317169 0.0327556 0.0125155 0.0107645 0.014982 1 0.0129551 0.00883427 1 0.0226791 0.00355758 0.020865 0.0214233 0.00843766 0.0202234 0.0246049 0.00337486 0.00505175 0.00672067 0.995353 0.011508 1 0.0235287 0.0210425 0.00773426 0.0541118 0.00947319 0.0046313 0.0294338 0.00359261 0.0195535 0.00682557 0.0307939 0.0192224 0.00851123 0.0148662 0.00338449 0.0335007 0.00932721 1 0.00598063 0.0305994 0.0171642 1 0.0413515 0.0139163 0.00320762 0.0055092 0.00325168 0.0155292 0.00549733 0.0211514 0.0168114 0.0290779 0.0233906 0.0215356 1 0.029345 0.0236009 0.0182736 0.0295614 0.0595425 1 0.0104828 0.0112033 0.0115271 0.0212727 0.00974852 0.0214757 0.00574677 0.0157773 0.0110647 0.00460749 0.0299926 0.015852 0.0248383 1 0.0047875 0.00463169 0.0201107 0.0103882 0.999999 0.0290086 0.0321283 0.00977321 0.027389 0.0150589 0.0278416 0.0164773 0.0238006 0.0131037 0.0168863 0.0249883 0.00239197 0.00679912 0.006515 0.00957237 0.00568953 0.00392768 0.00563906 0.0109068 0.99994 0.0142403 0.00468533 0.00364922 0.00666531 0.00951231 0.00718337 0.0165481 0.0384812 0.00722818 0.00885382 0.0265305 0.0187815 0.018223 0.0211863 0.0165388 0.0876321 0.00249337 0.0126335 0.0155318 0.0170981 0.0300396 0.0286134 0.0135298 1 0.0238355 0.00519382 0.0090309 0.00625966 0.00359775 0.00586969 1 0.0232685 0.0169077 0.999998 0.00925136 0.00642948 0.00582169 0.0182456 0.00804947 0.0223834 0.00716298 0.00453845 1 0.0113656 0.0106192 0.0194445 0.00431708 0.00520666 0.00972517 0.0257511 0.00362821 0.00816509 0.00472787 0.027005 0.0150407 0.00447702 0.012654 0.00655181 0.00981263 0.00538794 0.0305219 0.00628698 0.00709846 0.0128477 0.0214633 0.0141802 1 0.0149773 0.00812195 0.0119141 0.00501888 0.0137225 0.00323775 0.013605 0.0218449 0.00995917 0.015895 0.0161534 0.0215572 0.0118277 0.086269 1 0.00659778 0.0153944 0.0367729 0.00823688 0.0045045 0.0250563 0.00918795 0.0240393 0.00939943 0.018913 0.00312191 1 1 0.034754 0.00875629 0.01262 0.00849824 0.0221616 0.095149 0.0160321 0.041753 0.0188448 0.0366366 0.00146638 0.0101206 0.00503524 0.023816 0.0182062 0.0393627 0.0197322 0.0227148 0.018545 0.0292345 0.0118039 0.00780177 0.00623699 0.00239717 0.999493 0.0165422 0.00996299 0.0180172 0.999927 0.0285254 0.0178656 0.0231363 0.00604576 0.0163803 0.00888711 0.02124 0.0300147 0.00969978 0.0100255 0.020856 0.0216478 0.0151369 0.0222514 0.0138026 0.029716 0.0130394 0.00246293 0.0174478 0.00746131 0.0145299 0.00904384 0.0117262 0.0123795 0.0312719 0.00728804 0.0379571 1 0.00621408 0.0175856 0.0291936 0.0263131 0.994573 1 0.0200168 0.00623215 0.00819931 0.00524017 0.00460999 1 0.0247772 0.0093427 0.00591097 0.0201002 0.0193662 0.0186502 0.00871302 0.0121073 0.00408656 0.0228766 0.00725598 0.0128339 0.0270579 0.00408314 1 0.999979 0.0243351 0.0039329 0.00559167 0.00368892 0.00763318 0.0242687 0.00686622 0.0013806 0.0285496 0.0194634 0.0195622 0.0329702 0.0177436 0.0293018 0.034482 0.0211156 0.0150209 0.0278921 0.00633493 0.0175799 0.0288604 0.00564233 0.0301404 0.0137321 0.0357662 0.0334984 1 0.0174633 0.0180599 0.0142661 0.0126285 0.021568 0.00719789 0.0160166 0.0263941 0.0273301 0.003335 0.0164211 0.00267501 1 0.0126698 0.0180528 0.00395397 0.00728515 0.0278467 0.0152005 0.074566 0.999998 0.0195354 0.00474423 0.00868978 0.0401728 0.999982 0.00988577 0.00638554 0.0123381 0.0267481 0.00941612 0.0165189 0.0146355 0.025404 0.00291023 0.0282835 0.0269361 0.00325766 0.00602004 0.999258 0.0137544 0.0183936 0.00322076 0.0175601 0.0172319 0.00508371 1 1 0.0110624 0.0101285 0.0634818 0.0252073 0.00523957 0.00670865 0.01532 0.007803 0.00457378 0.00608291 0.00661494 0.00609904 0.00675189 0.00431683 0.00281086 0.0074639 0.0261725 0.00345645 0.0135756 0.00898874 0.00847813 0.0194949 0.00402003 0.0146565 0.00646879 0.0205325 0.00643566 0.0039744 1 0.0195233 0.0181815 0.00537852 0.00517337 1 0.00412308 0.00509697 0.0186911 0.00217348 0.0188151 0.0102811 0.0198176 0.00432104 0.00983721 0.999998 0.0310077 0.00642944 0.00425185 0.0023833 0.00417669 0.0563075 0.0138382 0.999883 0.0319663 0.0110878 0.0297576 0.0251228 0.0212449 0.0102398 0.0121108 0.00952035 0.0373169 0.0251239 0.0140001 0.0214912 0.0403224 0.999926 0.0178465 0.00452746 0.00643035 0.00356807 0.995871 0.00709343 0.0229441 0.00279695 0.011303 0.0133869 0.00942988 0.0287538 0.0385016 0.0127388 0.0252815 0.00177232 0.0631619 0.0317161 0.00801369 0.00356983 0.020327 0.0226833 0.00412409 1 0.0108544 0.0176179 0.0209402 0.0148003 0.00827354 0.0174453 0.0140815 0.0143612 0.0101434 0.021239 0.00776484 0.0422024 0.0149993 0.00881244 0.0081354 0.0111756 0.0267121 0.0283271 0.00733821 0.0170834 0.0303996 0.0159785 0.0252458 0.0104195 0.0299643 0.051348 0.551893 0.0256929 0.0174681 0.028345 0.00908144 0.00617584 0.00415807 0.0108215 0.00470085 0.0286709 0.0270706 0.0199844 0.0183741 0.0417122 0.0277157 0.0339865 0.0412257 0.0231883 0.0214133 0.00563123 0.00634866 0.0185152 0.00477435 0.0299581 0.0192162 0.0244448 0.0238163 0.00574096 0.00335577 0.999764 0.00557337 0.0056163 0.00611114 0.0261047 0.0234167 0.00473552 0.0238294 0.00988948 0.0127108 1 0.999406 0.0165214 0.029261 0.00513532 0.029006 0.0171349 1 0.00270874 0.999949 0.00802538 0.00296951 0.0230586 0.00402671 0.00586611 0.0510543 0.0101835 0.0370911 1 1 0.0129387 0.00857224 0.0035842 0.00568002 0.00677014 1 0.034662 0.00441267 0.00491111 0.0164823 0.01372 0.00792792 0.00373729 0.00700601 0.0361629 0.00631996 0.0108141 0.991593 1 0.020527 0.0071188 0.0108888 0.0231933 0.00328893 1 0.00255282 0.0121971 0.0630513 0.0189532 0.0381755 0.0106415 0.0191243 0.0050223 0.0129593 0.000949921 0.0385535 0.0205364 0.0236991 0.316307 0.0205487 0.113292 0.00915914 0.00591663 0.0168708 0.0509015 0.00655265 0.0101224 0.00398068 1 0.0334299 0.00814934 0.00307778 0.00244442 0.0210833 0.00201731 0.00545622 0.0139365 0.0295454 0.0230706 0.0130988 0.00251229 0.0245201 0.0175716 0.0127011 0.0293141 0.00818136 0.0187179 0.00301182 0.00334027 0.00802601 0.0174246 0.0129697 0.0270035 0.00769309 0.0158341 0.0108717 0.0107317 0.0047028 0.0061785 0.0202807 0.00567186 1 1 0.0109064 0.0216671 0.00686412 0.00789368 0.00279112 0.0212952 0.0714618 0.0193469 0.0109656 0.00547453 0.0294957 0.00748416 0.0288841 0.00427647 0.00436075 0.00692613 0.0242089 0.00889589 1 0.0128602 0.00156345 0.0069035 0.00561316 0.013774 0.00880287 0.0269771 0.0248775 0.00681203 0.0182603 0.0036726 0.0220754 0.0247232 0.0256055 1 0.00318587 0.0287957 0.0276551 0.00355914 0.0104197 0.00593577 0.0298153 0.0391564 0.0164178 0.00841511 0.0159508 0.00532757 0.0035477 0.0273417 0.0331721 0.0211905 1 0.00407531 0.00445093 0.0102627 0.00838883 0.00582191 0.0247822 0.0112341 0.00119258 0.0201461 0.0207222 0.00883155 0.0110356 1 0.0409553 0.0199019 0.0121696 1 0.0122679 0.0203061 0.00189884 0.00821093 0.0127057 0.0189074 0.00746946 0.0234922 0.00989356 1 0.995542 0.025836 0.0132551 0.0118394 0.0203581 0.0272954 0.0335263 0.0556867 0.0347875 1 0.0130709 0.0135024 1 0.0180098 0.0285883 0.0291613 0.0271723 0.0386411 0.0420803 0.0221602 0.0201901 0.028671 1 0.0198562 0.0287859 0.016495 0.999999 0.0113154 0.0258137 0.0026384 0.0125458 0.0302684 0.0221332 0.0208813 0.00143012 0.0424788 0.00284346 0.00780747 0.00460542 0.0131187 0.0672489 0.00927336 0.0162712 0.029887 0.0210684 0.0307342 0.00389173 0.00413521 0.00768426 0.00475007 0.0223297 0.00602934 0.00589997 0.0340595 0.0129595 0.00706853 0.0350287 1 0.00778088 0.0101196 0.0193839 0.0208266 0.0057684 0.00572296 0.00343285 0.0235431 0.018362 0.0215927 0.00406354 0.0183421 0.00868344 0.0125262 0.00917759 0.00472039 0.0113628 0.0188097 0.0258952 0.0109559 0.00339209 0.0214634 0.00377561 0.0294163 0.0300888 0.0812068 0.0230412 0.0273378 0.00883842 0.994945 0.00516858 0.0307963 0.00517413 0.00511302 0.0259093 0.00730318 0.0135056 0.0132746 0.0206476 0.0200806 0.115706 0.00580505 0.0213166 0.999996 0.00978055 0.0113049 0.0152238 0.047015 0.0197423 0.00277365 0.0128125 0.00498524 0.00799048 0.0194956 0.0102388 0.0197947 1 0.0140709 0.00508191 1 0.999695 0.00190631 0.011637 0.0801102 0.0130367 0.0117974 0.078557 0.0210285 0.0190695 0.00751584 0.0565705 0.00415774 0.00823701 0.0165642 0.0142409 1 0.0293446 0.0246828 0.00337318 0.0034805 0.0225471 0.0025303 0.00358749 0.0280404 0.0116025 1 0.0109707 0.0189133 0.0168116 0.02059 0.0208764 0.0103606 0.0147935 0.00836161 0.010432 0.00198596 0.00656094 0.017356 0.0145112 0.00209412 0.0256303 1 0.0325182 1 0.0157439 0.0327017 0.00580037 0.0021448 0.00209199 0.0105361 0.0121235 0.0090017 0.00122489 0.00611313 0.0109857 0.00206735 0.0150096 0.0257906 0.0117325 0.0248637 0.0149771 0.000923813 0.00158924 0.0297316 0.00720036 0.0237112 0.0370946 0.0239639 0.0204455 0.00502701 0.00425214 0.0307278 0.0349582 0.00837651 0.00689557 0.0175705 0.0208135 0.00913073 0.0444742 0.0572528 0.0173209 0.0161343 0.0218119 0.0296384 0.0134843 0.0233979 0.0080851 0.00429031 0.0224246 0.00500448 0.0100205 0.0266581 0.00246167 0.00556556 0.0104191 0.0206177 0.00535264 0.0193612 0.0257694 0.0399064 0.010875 0.0128345 0.0203961 0.00419834 0.00490376 0.0156808 0.0109486 0.00477738 0.0123324 0.00861181 0.00685418 0.0100343 0.0245673 0.0071619 0.0222127 0.0298313 0.0246598 0.0056163 1 0.00791149 0.00899443 0.0134938 0.0103204 0.0167711 0.0113954 0.0438091 0.00300464 0.0315345 0.00263243 0.0145216 0.003148 0.00524969 0.0148619 0.00381319 0.0304355 0.0167141 0.0118066 0.0141686 0.0126731 0.0112972 0.024299 0.0121579 0.02001 0.0133467 0.0132843 0.00677271 0.0117844 0.0199385 0.0114649 0.0439971 0.00128092 0.0170873 0.00758489 0.00700525 0.019719 0.0105393 0.00234901 0.0178398 0.0126788 0.00767694 0.0107245 0.0086816 0.0328796 0.0247601 0.0638224 0.0217708 0.00917695 0.00248653 0.0129119 0.00666984 0.999839 0.999646 0.0289858 0.00590084 0.00842906 0.00480014 0.0204773 0.00328237 0.00759512 0.00113938 0.0229117 0.00339916 0.0114814 0.00661452 0.0063923 0.0206908 1 0.0382251 0.0100595 0.00557929 0.00262411 0.00814006 1 0.00639184 0.00559768 0.00774259 0.00371259 0.00316064 0.0162505 0.0241417 1 0.00505419 1 0.00591441 0.00737824 0.0198627 0.00447291 0.00569038 0.0165809 0.00916477 0.00298596 0.00344251 0.00799396 0.00736725 0.00674838 0.00629611 0.00708754 0.0113867 0.00768315 0.0107794 0.00813963 0.0105519 0.00892803 0.0288967 0.00704524 0.0196493 0.0161748 0.0135157 0.00673678 0.00310218 0.0123898 0.0283028 0.0705272 0.00184003 0.00468463 0.0326693 0.011951 0.0312118 0.0120059 0.0051579 0.0187678 0.0144267 1 0.0244175 0.00373609 0.009354 0.0179576 0.0211234 0.050424 0.0155911 0.973379 0.00969453 0.016674 0.0224079 0.00438254 0.0130142 0.00543289 1 0.0246765 0.0165208 0.014363 0.0119056 0.0152721 0.0285869 0.00609114 0.00717878 0.00432184 0.00708129 0.00267713 0.0159107 0.00741118 0.0043411 0.0181083 0.00724647 0.00457169 0.0051887 0.00522005 0.0128075 0.0235676 0.0106973 0.00752597 0.00240313 0.0182929 0.0123637 1 0.0495718 0.0203031 0.0218258 0.0188353 0.0107247 0.0129064 0.0177616 0.00853311 0.0114299 0.0205026 0.0317274 0.0152358 0.00899679 0.0136077 0.00962715 0.0207399 0.0547146 1 1 0.0427002 0.00356792 0.0078927 0.0121446 0.01372 0.0408649 0.0261213 1 0.0071122 0.00753201 0.0221258 0.00948505 0.0144063 0.0173318 0.00712611 0.00557617 0.0413222 0.0235561 0.0355618 0.0258948 0.0251711 0.0193498 0.00830998 0.0236688 0.0142009 0.00425269 0.0236421 0.0286357 0.0311124 0.04393 0.004537 0.0226141 0.0198537 0.00988849 0.00760432 0.016389 0.0238676 0.0245598 0.0115208 0.00408229 0.0184915 0.00420137 0.00353464 0.0260057 1 0.0294859 0.00780685 0.00424554 0.00633198 0.00672399 0.0700988 1 0.0134355 0.0411752 0.0113232 0.0153427 0.00535174 0.0121639 0.00913455 1 0.00309481 0.0288506 0.0165101 0.00297952 0.0369339 0.00437291 0.010296 0.00623452 0.016936 0.0184762 1 0.00918738 0.022328 0.012378 0.0286152 0.0177711 0.0251774 0.0140154 0.0144526 0.00666178 0.0180623 0.00796961 0.0440778 0.015109 0.0187672 0.0259659 0.00739621 0.00579354 0.00983035 0.0273894 0.0111785 0.01577 0.0188283 0.00965548 0.0234288 0.0637091 0.0118437 0.0248 0.0134143 0.0260158 0.00140905 0.0056309 0.0453649 0.0196271 0.021619 0.00765835 0.0244043 0.00775267 0.0167013 1 0.0245364 0.033153 0.00869381 0.00989384 0.0168682 0.00579375 0.0213363 0.0064762 0.0135335 0.0489134 0.00462196 0.0268502 0.00632436 0.0337998 0.0069422 0.0251401 0.00784539 0.019959 0.0111916 0.0225923 0.0123291 0.0142647 0.010377 0.0168843 0.0211952 0.00348677 0.00667792 0.00792036 0.0118235 0.0717371 0.0240833 0.00980857 0.0308326 0.0101308 0.0268118 0.00517226 0.00335448 0.0448726 0.00897104 0.0204756 0.0567812 1 0.0280541 0.999942 0.0245659 0.00619634 0.00192915 0.00358106 1 0.00593158 0.0134373 0.00628127 0.00503301 0.00820698 0.0253016 0.00532602 0.0316609 0.0348925 0.0242725 0.0271973 1 0.00990992 0.00331587 0.0112329 0.0317175 0.0212204 0.00124117 0.00620429 0.00810527 0.024836 0.00780341 0.999974 0.0110771 0.00234928 0.0421478 0.0329872 0.0146086 0.00825289 0.99894 0.0263473 0.00447573 0.0515697 0.00832907 0.0163027 0.0281832 0.0211632 0.0197982 0.0172912 1 0.0130474 0.00683827 0.00898982 0.0165354 0.00278469 0.00273961 0.00588544 0.00366609 0.00735113 0.00461326 0.00450732 0.0102414 0.030936 0.00972045 0.0226606 0.0349054 0.0188877 0.015173 0.0329766 0.015772 0.999999 0.0109788 1 0.00361187 1 0.0334377 0.0239003 0.0198826 0.999996 0.698506 0.00487708 0.0248979 0.0108235 0.0335874 0.0223281 0.0452764 0.00126444 0.00912619 0.00195237 0.0217644 0.0227828 0.00509423 0.00586492 0.00866734 0.0167134 0.00471109 0.00338474 0.0161912 0.0422213 0.990586 0.0248709 0.00199903 0.0133204 0.00840827 0.0194674 0.0208629 0.0357527 0.00451677 0.0176996 0.0122671 0.00950778 0.0244973 0.00450953 0.00169568 0.00310907 0.00236042 0.999974 0.00355438 0.0076448 0.0205843 0.0348096 0.0138111 0.0271367 0.0204945 0.00653995 0.0233778 0.0182342 0.00901074 0.00297566 0.00978892 0.00399658 0.00368413 0.00284679 0.0108095 1 0.0119047 0.00330958 1 0.055662 0.00720505 0.0508294 0.00913475 0.00502927 0.0081757 0.018935 0.0253299 0.0128608 0.00631011 0.0216181 0.0122741 1 0.0222838 0.0165962 0.00330117 0.00772181 0.0499406 0.00373083 0.0434893 0.00377547 0.0168901 0.0101646 0.0198019 0.0314436 0.00163039 0.00372099 0.010644 0.00504179 0.00970259 0.00344935 0.00669307 0.00668533 0.0269231 0.0189372 0.00529514 0.0170006 0.00844165 0.0408913 0.999796 0.00907944 0.024023 1 0.00151809 0.00739635 0.0117355 0.00929132 0.0202419 0.000597212 0.0431284 0.0374115 0.0108843 0.0030344 0.0247496 0.00651438 1 0.00944054 0.0759688 0.00455944 0.0233421 0.0168136 0.0164935 0.00255821 0.0176277 0.0121043 0.00109359 0.00341547 0.0244848 0.00226529 0.00786483 1 0.0172654 0.00696277 0.0145136 0.0215814 0.00852182 0.00737363 0.00590916 0.0146093 0.0137943 0.00176476 0.0242365 0.00327678 0.0250704 0.0143428 0.0229654 0.0227019 1 0.00459724 0.00808677 0.020302 0.0213674 0.00799252 0.021789 0.0404903 0.00843773 0.00803888 0.00762658 0.00822689 0.00577867 0.0226876 0.00430752 0.00683477 0.0213952 0.0259357 0.0161794 0.0287495 0.0707439 0.0275104 0.00338229 0.0352888 0.0352264 0.0331647 0.00311956 0.00354982 0.00781128 0.0218891 0.0124026 0.0144381 0.0121509 0.0120269 0.0315668 1 0.0146164 0.00498484 0.016052 0.0223393 0.00526487 0.0201588 0.0226583 0.0379168 0.0163308 0.00516214 0.0140409 0.00759313 0.0249946 0.0200304 0.0505908 0.0230216 0.0120974 0.00551039 0.0217324 0.033316 0.0116301 0.057197 0.00480466 0.034791 0.0166554 0.00886544 0.048844 0.00684862 0.00228144 0.0241542 0.0147482 0.035958 0.029095 0.0179581 0.00556022 0.0239435 0.0255919 0.0584281 0.0170013 0.0186609 0.0319886 0.00687742 0.0338635 0.0153565 0.00845093 0.0105969 0.999999 0.00331033 0.00466492 0.0112599 0.00778448 0.0295349 0.00392495 0.0105129 0.00253522 0.0116247 0.00675969 0.020475 0.0215567 0.0428586 0.00890296 0.00471999 0.0177695 0.00893588 0.00855039 0.00360108 0.0181707 0.0160859 0.0298383 0.00572068 0.00820682 0.0112685 0.0113593 0.0880518 0.0183225 0.00797563 0.00363431 0.004885 0.0148401 0.0160336 0.0129453 0.0131662 0.012711 0.0079213 0.0106199 0.00578927 0.0418206 0.0140011 0.00747663 0.00713856 0.00557594 0.00918798 0.00650678 0.00665312 0.0308122 0.00398013 0.0184228 0.0173152 0.00885485 0.0049019 0.00961629 0.00810421 0.0102836 0.0406394 1 0.0106448 1 0.011221 0.00468634 0.0155489 0.00832224 0.015667 0.0249438 0.0324303 0.0245917 0.0198714 0.0111702 0.0266714 0.00558484 0.0290647 0.0231686 0.00342656 1 0.0107004 0.0448451 0.00964946 0.0157244 0.0065233 0.014144 0.00485891 0.0203986 0.041412 0.0117302 1 0.0113198 0.0239094 0.021014 0.00671747 0.0108539 1 1 0.0273575 0.00421693 0.00603867 0.0259593 0.0272151 0.0403018 0.0099163 1 0.00823342 0.0102859 0.0323078 0.0238543 1 0.0190043 0.0267452 0.0101279 0.0179741 0.00625304 0.0403726 0.0367854 0.00497199 0.0149582 0.0180351 0.061265 0.0287686 0.00463227 0.00825658 0.00304724 0.999948 1 0.00564753 0.00511033 0.0183636 0.0832069 0.0505507 0.0345884 0.020093 0.00561449 0.0196123 0.00329559 0.0161473 0.0242973 0.00331039 1 0.00522219 0.00291021 0.99904 0.025625 0.00830929 0.00799546 0.0252765 0.00387109 0.0118258 0.0254582 0.00530503 0.0303586 0.00438651 0.0215056 0.00392876 0.00731488 0.00369741 0.999998 1 0.0160207 0.00797638 0.0234018 0.0198869 0.0263134 1 0.0123779 0.0021825 0.00812612 0.0135323 0.012909 0.0100054 0.00704429 0.0586241 0.00666035 0.0106075 0.0165516 0.00542361 1 0.00508688 1 0.00382465 0.00920809 0.00928703 0.0155728 0.999966 0.0294646 0.00877522 1 0.00916157 0.0109607 0.134909 0.00859663 0.0258025 0.0060159 0.00188546 0.0346629 0.011789 0.00480679 0.0301917 0.0099421 0.0168163 0.00627285 0.00545634 0.00599783 0.0117733 0.00430102 0.0156801 0.00512659 0.014481 0.00443022 0.0081983 0.0235754 0.00774733 0.0262267 0.00865468 0.033376 0.00497514 0.0268961 0.0231588 0.0160566 0.0329417 0.0231853 0.0377834 0.0230183 0.0126575 0.0140407 0.0106032 0.0169349 0.0231333 0.0141374 0.0384589 0.0170017 0.0158669 0.0108411 0.0254211 0.027237 0.0136647 0.0314855 0.00433522 0.0274791 1 0.00747907 0.00856877 0.00691209 0.0239819 0.00381778 0.00917052 0.00342122 0.00605348 0.0162855 1 0.0164623 1 0.00688827 1 0.00484593 0.999998 0.00464407 0.00761836 0.00384219 0.00297711 1 0.0123931 1 0.0657273 0.00232058 0.0165322 0.00753668 0.00426236 0.0091503 0.0115902 0.0129988 0.00427625 0.0251628 0.0102161 1 0.020871 1 0.0045522 0.0214256 0.0219163 0.0268143 0.0230825 0.0183254 0.00606034 0.00330316 0.999999 0.0272377 0.024719 0.0126794 0.00445429 0.0216006 0.0038803 0.0177682 0.995841 0.0207432 0.115112 0.00465527 0.0143848 0.0511392 0.0201022 0.019838 0.0288797 0.00603016 0.026331 0.00806861 0.00986905 0.0344616 0.012588 0.0269001 0.0105815 0.0214593 0.0149619 0.00913936 0.0102099 0.0130103 0.0172602 0.0150641 0.00910735 0.0126356 0.0133345 0.0257568 0.012287 0.0257194 0.0135285 0.0203948 0.015536 0.0100176 0.0368463 0.00702714 0.00915856 0.020275 0.00657219 0.013284 0.00342904 0.00929798 0.0356771 1 0.00237693 0.004521 0.99729 0.0151539 0.0153663 0.0110389 1 1 0.0220158 0.0108864 0.0318548 0.0293124 1 0.00911019 1 0.0055846 0.0235242 0.00590218 0.0304598 0.0148062 0.00972194 0.00305561 0.0481549 0.00555824 0.0104536 1 0.00468548 0.0215292 0.00809934 0.0163249 0.0128651 0.0154443 0.00414509 0.019028 0.0137312 0.0106409 0.0572462 0.0124176 0.0320746 0.00387986 1 0.010314 1 0.0626522 0.0116983 0.00744818 0.0062106 0.0323276 0.00736995 0.0173206 0.00886869 0.00381879 0.00812472 0.0135136 1 0.0212487 0.00941748 0.0143342 0.025885 0.00748892 0.0197491 0.00635005 0.0182508 0.00897095 0.0211648 0.00590706 0.00785989 0.00633664 0.0270485 0.029719 0.00549102 0.0124514 0.0232215 0.0116705 0.00381902 1 0.0241748 0.0059244 0.007748 0.0124855 0.00341659 0.0140469 0.00638775 0.0152748 0.00780084 0.0101503 0.999997 0.0223783 0.0122736 1 0.00763973 0.00482136 0.0179374 0.0228542 0.0276808 0.00489445 0.00722165 0.011527 0.0133243 0.0110573 1 0.0112819 0.0144532 0.00832094 0.0201273 0.993141 0.00844825 0.00954346 0.0143853 0.0071749 0.0213031 0.0149547 0.0339216 1 0.0270408 0.0185161 0.00183379 0.0172197 0.00465423 0.00286203 1 0.0359172 0.0163117 0.00885757 0.00876889 0.0304984 0.0157655 0.0058502 0.00965021 0.00682112 0.00881288 0.0169669 0.0463374 1 0.00410293 0.00697104 1 0.0086086 0.0168011 0.0101318 0.00392249 0.0135711 0.0222787 0.0135174 0.00502159 0.0153857 0.00683707 0.0278589 0.0254258 0.00741619 0.0136208 0.00527432 0.036096 0.0127181 1 0.00858368 0.00381586 0.00381932 0.00717842 0.015062 0.00427102 0.00799906 0.00456065 0.0636717 0.00699418 0.016153 1 0.00518158 0.00968325 0.0163777 0.0058657 0.00859175 0.00831715 0.999802 0.0229229 0.00620526 0.00323813 0.00816772 0.0225651 0.00251563 0.0052294 0.0241386 0.0137996 0.0104208 0.0115957 0.00752289 0.0142004 0.0128114 0.0134721 0.0222168 0.0073555 0.0130057 0.0267873 0.0181152 0.0145289 0.0234513 0.0567073 0.0089312 0.00896895 0.0347977 0.00821398 0.0142925 0.023494 0.00886148 0.0271848 0.0222951 0.0134868 0.00900644 0.0123663 0.0128498 0.00762174 0.0154066 0.00617501 0.0250436 0.0706448 0.011185 0.047078 0.0287782 0.0195009 0.0305914 0.0329263 0.0229351 0.0302784 0.0193936 0.0219476 0.0132936 0.0337807 0.0155754 0.00248246 0.0134845 0.0302424 0.00519886 0.0116054 0.0147776 0.0485872 0.0205292 0.0419119 0.0110923 0.0169784 0.0185859 0.0310149 0.0441798 0.00899297 0.0294242 0.999671 0.0200167 0.999945 0.0437184 0.0244779 0.0226915 0.0382807 0.999603 0.0184921 0.0192867 0.0252158 0.0136506 0.012431 0.0231264 0.0181704 0.00701295 0.00699987 0.00430178 0.0260487 0.00395957 0.0261235 0.0162381 0.00387937 0.00723452 0.0131034 0.0246111 0.0303588 0.0197642 0.00694817 0.034978 1 0.0111908 0.0147649 0.0607857 0.0190131 0.0166094 0.0171704 0.0173774 0.0210984 0.00762467 0.0100689 0.0248189 0.0224788 0.00490114 0.0102297 0.0175358 0.0145771 0.0293684 0.00334167 0.0121303 0.999258 0.0170355 0.0155073 1 0.00425745 0.0213544 1 0.0162537 0.00370837 0.0192229 0.0145725 0.0197154 0.0115491 0.00676759 0.0121988 0.00848931 0.020546 0.0266388 0.00716219 0.0176265 0.0369762 0.00982068 0.01967 0.00842648 0.0101302 0.0141987 0.00442318 0.0152348 0.00294568 0.007452 0.00854593 0.0098761 0.0310592 0.0074835 0.00683206 0.00639156 0.0109263 0.0160872 0.0340481 0.0147971 0.0252349 0.00571986 0.00549304 0.011237 0.0042036 0.00362239 0.00532777 0.00294588 0.00533918 0.00953091 0.00891706 0.00959516 0.0115069 0.0236498 0.0140396 0.0143896 0.0162379 0.0147581 0.0125839 0.00841626 0.00403272 1 0.0204435 1 0.0249576 0.038221 1 0.0116674 0.0209118 0.00641764 0.00381167 0.0205668 0.00304866 0.0275783 0.0339596 0.0188014 0.00929761 0.0217693 0.012812 0.00524513 0.0115909 0.0193821 0.00912544 0.0214529 0.0126289 0.00388246 0.0272748 0.00548126 0.016061 0.00860146 0.0069477 0.0241337 0.0208951 0.0142962 0.00906488 0.0112815 0.0139956 0.00730004 0.00448554 0.00661084 0.00819251 0.0448516 0.0187286 0.00452427 0.0283434 0.0101706 0.00476295 0.00645784 0.0156237 0.0050834 0.0281753 0.0240238 0.00539802 0.014005 0.00834009 0.00938977 0.0203817 0.00832381 0.0106353 0.0130441 0.032929 0.0230978 0.00714564 1 1 0.0052175 0.0235937 0.00555539 0.0147095 0.0172234 0.0026207 0.0107002 0.00492075 0.99179 0.0148204 0.00756296 0.0184141 0.0170559 0.00365151 0.00558886 0.0253866 0.00493674 0.0150976 0.0203458 0.00673297 0.00731771 0.0170458 0.00765357 1 0.0227806 0.0133282 0.0358531 0.011446 0.0107605 0.00269385 0.00672376 0.00779786 0.0256058 0.0198051 0.0234463 0.00510242 0.0148161 0.00873357 0.00889568 0.00270415 0.0113252 1 0.0104652 0.00612139 1 0.0260002 1 0.0105669 0.0263587 0.00409117 0.0107658 0.016812 0.00650588 0.00527981 1 1 0.0331971 0.00407337 0.0172895 0.0142105 1 0.0103804 1 0.0105904 0.0078183 0.00661692 0.00683801 1 0.00774625 0.00768263 1 0.00828778 0.0103697 0.00991344 0.00463938 0.0200674 0.00746348 0.0247214 0.00368128 0.033159 0.0255255 0.0105017 0.0151946 0.0131267 0.0038351 0.00883185 0.0252767 0.0123905 0.0134433 0.999671 0.0345994 0.00731759 0.0134514 0.00869472 0.00765007 0.0149474 0.0162692 0.0197006 0.00338204 0.00332607 0.00189779 1 1 0.00582527 0.0236904 0.0102684 0.00703165 1 0.0227572 0.00920534 0.00534442 0.00899668 0.0157433 0.00647762 1 0.0705603 0.0182031 0.00417279 0.0175912 0.0076927 0.0910504 0.0458729 0.0100995 0.0207916 0.0107917 0.0171401 1 0.999999 0.0132037 0.00782468 0.00790551 0.00938839 0.00380132 0.0260304 0.015208 0.00761146 0.0207373 0.0149332 0.016351 0.015466 0.0441721 0.0124871 0.0159671 0.014437 0.0199845 0.0257687 0.0201318 0.0103159 0.0150658 0.00692764 0.0124456 0.0243979 0.0191915 0.00901267 0.00896847 0.00320846 0.0135886 0.018859 0.0104285 0.0133394 0.00795177 0.0186993 0.0155715 0.0261514 1 0.00910556 0.0162617 0.0153909 0.0284251 1 0.0162139 0.0436295 0.0350686 0.0197316 1 0.0182695 0.00306284 0.0179244 0.0266289 0.0116205 0.998932 1 0.0246924 0.00563548 0.0105924 0.0636441 0.0282756 0.00590115 0.994045 0.0476474 0.0107465 0.0128805 1 0.0425574 0.00746105 0.0128058 0.00578637 0.0125407 0.00411436 0.999999 0.0108719 0.0152935 0.00941807 0.0207775 0.0037435 1 0.00617348 0.0304473 1 0.0311295 1 0.0495193 0.0256811 0.0333417 0.00996874 0.0273519 0.0280229 0.0130328 0.00274598 0.0105701 1 0.0160628 0.0155434 1 1 0.0281454 1 0.0164423 0.0108314 0.00425644 0.0379111 0.0146691 1 0.00970836 0.00780077 1 0.0128822 0.0137763 0.0112887 1 0.00663871 0.00892932 0.0124237 0.0236828 0.00695562 0.086786 1 0.00822094 0.0191146 1 0.0127918 0.0188964 0.0134637 0.0180611 0.0287419 0.00834874 0.0241529 0.00360173 0.0276837 0.0123544 0.0102253 0.00646381 0.0159242 0.0315014 0.00587226 0.0208552 0.0295446 0.00606473 0.00623529 0.00665461 0.0166914 1 1 0.0184018 0.0351533 0.00165688 0.00730928 0.0104067 0.0300916 0.0201345 0.0196195 0.027291 0.0405887 0.0228525 0.00757285 0.00864345 0.0269058 0.0165461 0.02048 0.999995 0.021759 0.020641 0.00987514 0.0278705 0.0109376 0.00271645 0.968706 0.0181024 1 0.0186861 0.00887901 0.0314245 0.0307819 0.00420388 0.013692 0.0194096 1 1 0.0176133 0.00963781 0.028373 0.999994 0.0172044 0.00427853 0.0348142 0.00444319 0.0108787 0.00661863 0.00656387 0.0130603 0.0614031 0.01794 1 0.028032 1 0.00816272 0.0229494 0.0119223 0.0102012 0.0259129 0.00944801 0.00527346 0.0167419 0.00441295 0.016514 0.0192086 0.00792084 0.00872687 0.0284701 0.0293858 0.00649198 0.00534523 1 0.00742065 0.0171545 0.0203981 0.034329 0.00873812 0.0450362 0.998082 0.00603514 0.00403472 0.014209 0.0134938 0.0178337 1 0.0146513 0.00231 0.00802856 0.0282237 0.0100196 0.0190042 0.05293 0.0394348 0.0401844 0.0134939 0.0150518 0.0105653 0.0127344 1 0.017952 0.00551803 0.0149285 0.0239936 0.00392298 0.00441941 0.006111 0.0387797 0.0206256 0.0209451 0.023633 0.0154358 0.00706961 1 0.0155147 0.023671 0.00868305 0.0200001 0.0136359 0.0374781 0.0306863 0.0282398 0.00696076 0.0112906 0.0240487 0.0202012 0.00438446 0.0345171 0.0135994 0.0500578 0.0335494 0.0250322 1 0.00937912 0.0322152 0.0161356 0.0268224 0.021227 0.0241997 0.0117747 0.0178005 0.0189694 0.0152434 0.0213867 0.0229732 0.012056 0.0462388 0.0105736 0.0174163 0.0235301 0.031074 0.0682422 0.0827756 0.00829397 0.00962146 0.00890995 0.0138288 0.999999 0.012691 0.0199652 0.0172307 0.0331989 0.0567654 0.0174093 0.0101178 0.0174321 0.0336072 0.0206884 0.00598876 1 0.00812431 0.0185752 0.0210812 0.0151555 0.00616043 0.0124167 0.0062426 0.00391704 0.0103753 0.0230407 0.00922633 0.00567413 0.00495959 0.0151304 0.0351974 0.019575 0.0192209 0.0181968 0.0101273 0.00516906 0.0143582 0.0265948 0.0116336 0.0128608 0.0581362 0.00318858 0.0226478 0.0115469 0.0162434 0.015398 0.00937946 0.0209327 0.0138086 0.0263653 0.0242889 0.0393852 1 0.00471784 0.0184096 0.0278638 0.0107779 1 0.00934513 0.0248785 0.0138506 0.00628611 0.0443429 0.999993 0.00606618 0.132413 0.0259752 0.00842491 0.0264235 0.00753544 0.999999 0.00730978 0.0194496 0.011409 0.011651 0.00773411 0.0184176 0.023787 0.0167296 0.0128332 0.010955 0.0115222 0.00275383 0.00824602 0.0229143 1 0.00826058 0.00582003 0.0164674 0.032634 0.0273168 0.0215271 0.00525649 0.0161678 0.0244326 0.0438416 0.0178903 0.0157342 0.0037376 0.0162003 0.0190127 0.00379707 0.0307056 0.0251437 0.00405712 0.0390765 0.0226069 0.0445208 0.00217419 0.0115383 0.0268983 0.0176886 0.00943822 0.0047391 0.0375583 0.00917071 0.0142203 0.0186998 0.00869019 0.0248361 0.0215739 0.0553939 0.00492504 0.0173283 0.0458047 0.0102089 0.0121429 0.0300884 0.0217153 0.0189592 0.0232158 0.0116576 0.00877326 0.0337713 0.00936991 0.0354102 0.0166364 0.00682476 0.00604288 0.0119836 0.00937037 0.011509 0.00482179 0.0173 0.0216504 0.00749828 0.00698655 0.00199049 0.015765 0.0314504 0.031437 0.0157147 0.00420536 0.0146 0.0175448 0.00756121 0.00892361 0.0176802 0.0299771 0.0133695 0.0121165 0.0103812 0.024449 0.999999 0.019861 0.0364022 0.0190437 0.0434611 0.00533494 0.00563924 0.00677627 0.0214524 0.0126834 0.0116248 0.0297777 0.00655198 0.00723415 0.0159376 0.00743113 0.0154755 0.0204315 0.0136602 0.0104838 0.0139983 0.0210647 0.0149968 0.00480215 0.0266002 0.0444372 0.0097481 0.0255997 0.0132314 0.0183208 0.0113576 1 0.00736558 0.00765486 0.0264928 1 0.0044117 0.00565143 0.0123865 0.0162919 0.0082592 0.0109047 0.0141082 0.0114788 0.0225576 0.00797033 1 0.0303394 0.00481282 0.00188143 0.0196695 0.0142481 0.0128348 0.00650273 0.0265881 0.021377 0.00908238 0.0223837 0.0243502 0.00584034 0.0229768 0.00615739 0.0104369 0.0326698 0.0248881 0.00765629 0.0116348 0.0284712 0.0211911 0.0180409 0.0123815 0.0191855 0.0075828 1 0.0130689 0.00474691 0.0247884 0.26001 0.00691291 0.0120483 0.0227443 1 0.00768017 0.0439167 0.00519387 1 0.00930076 0.0260135 0.0048393 0.0334157 0.0443171 1 0.0135733 1 0.00944597 0.0107117 0.0435903 0.0116056 0.00213361 0.0870922 0.0232749 0.0162142 0.0130441 0.0197992 1 0.00626761 0.00862492 0.0275253 0.00892664 0.0205539 0.030786 0.999594 0.021602 0.0212142 0.0166267 0.00266881 1 0.00701684 0.00836613 0.0277087 0.0272463 0.0302094 0.0217263 0.00954409 0.0270841 0.00600929 0.0222967 0.0118398 0.00851548 0.0263521 0.0338756 1 0.00504895 0.0191912 0.0235759 0.0057443 0.038067 0.0242954 0.0165791 0.0145362 0.00277666 0.00226421 0.00705982 0.023046 0.00871015 0.00250018 0.0180773 0.0126465 0.0118069 0.0132914 0.095158 0.00309948 0.999948 0.0165258 1 0.0684119 1 0.00495828 0.999955 0.00907384 0.0568842 0.00349597 0.0152204 0.00659565 0.00244942 1 1 0.087845 0.999998 0.0203664 0.00648036 0.00405058 0.00567745 0.0038562 0.997185 0.00789939 0.0157257 0.0062488 0.0147606 0.0110062 0.0455885 0.0152451 0.0403449 0.026543 1 0.00932761 0.00411493 0.0142132 0.0255172 0.0195677 0.00982826 0.0249972 0.0205816 0.0254661 0.00695457 0.0279058 0.0428923 0.00420488 0.00476868 0.017086 0.0243954 0.0228333 0.0102255 0.013368 0.0084868 0.0111524 0.0114591 0.0173161 0.0181313 1 0.0193643 0.0232525 1 0.01952 0.017947 0.00368859 0.0217575 0.0134079 0.0309944 1 0.0115996 0.0278317 0.00434907 0.0107419 1 0.0103032 0.00811869 0.0138773 0.0194228 0.00825056 0.0204091 0.015299 0.0656046 0.0259886 0.0296794 0.0809833 0.0228286 0.0155747 0.045342 0.0479812 0.0259824 0.0561217 0.0156266 0.0501053 0.0278851 0.0225389 0.00604072 0.0145618 0.0182492 0.0212894 0.0200099 0.00598822 0.0137849 0.00753347 0.0115237 0.0168398 0.00800839 0.0122099 0.0067045 0.0185598 0.101982 0.0180079 0.0224404 0.00290035 0.0289552 0.017895 0.00452801 0.00340638 0.0187877 0.00749379 0.0258612 0.0313637 0.0135275 0.0302461 0.00377666 0.0193835 1 0.00496975 0.0136164 0.00771535 0.00399731 0.00354963 0.999691 1 0.0302022 0.014601 0.00776165 0.00700442 0.00264044 0.0248491 0.0215133 0.00440731 0.006726 0.00557488 1 0.0254651 0.00663175 0.00520056 0.0161162 1 0.00668411 0.003247 0.00522075 0.00314973 0.0141843 0.0147979 0.0175081 0.00210899 0.0178171 1 1 0.0064837 0.0263941 0.012066 0.0238326 0.0116657 0.00996057 0.00333784 0.00550127 0.00160206 0.0155768 0.00207781 0.00236299 0.00942338 0.106079 0.00602965 1 0.0345467 0.00984002 0.0433192 1 0.00642414 0.00527684 0.014201 0.00479899 0.999551 0.0118714 0.00637876 1 0.00214424 1 0.99995 0.0168414 0.230085 0.00932491 0.0485745 0.00742203 0.00322346 0.00580812 0.00420173 0.0220301 0.0224711 0.0251865 0.0215277 0.0270015 0.0285355 0.0105418 0.0446183 0.000812493 0.0299481 0.00889965 0.00796554 0.0213504 0.00323083 0.00832637 0.0118402 0.00236309 0.010895 0.00417959 0.00321176 0.0165361 0.0145443 0.00560165 1 0.0148045 0.0362996 0.0212494 0.007613 0.00312532 0.0252083 0.00926411 1 0.0497056 0.00410934 0.00634217 1 0.00509169 0.0343294 0.0172774 0.00375111 0.0061086 0.0195748 0.0222253 0.0595358 0.020214 0.0286276 0.0435254 0.00196058 1 0.0202485 1 0.00591383 0.00543721 0.0259142 0.0262278 0.0044879 0.0376719 0.00724025 0.0153518 0.0166731 0.0272352 0.0227494 0.0289954 0.00470505 0.0225182 0.00560002 1 0.0103998 0.012167 0.0182413 0.0333839 0.00420062 0.0253685 0.00357095 0.00492043 0.00984521 0.018995 1 0.00544112 0.0119773 1 0.0222088 0.00682708 0.00963895 0.0108172 0.0205691 0.00841481 0.0301047 1 0.0115048 0.00881738 0.0170951 0.0277412 0.00429697 0.0153306 0.00504616 0.0159369 0.001497 0.00217487 0.00829887 0.00467359 0.00506727 0.00632379 1 0.0180832 0.00426079 0.00700584 0.00344293 0.00528035 0.0266902 0.0146429 0.0269334 0.00620667 0.0273765 0.0359537 0.999999 0.00766814 0.00605465 0.0148103 0.0144687 0.0228047 0.00260317 0.0203723 0.0276345 0.00452129 0.00729457 0.0081617 0.0203223 0.00203563 0.999994 0.00587723 0.00764127 0.00630582 0.0216128 0.0250261 0.0128254 0.0311912 0.0219528 0.00413071 0.00900971 0.0178393 0.00585386 0.0101405 0.00822743 0.0242833 0.0216016 0.00613179 0.00895342 0.00237724 0.00659586 0.0592232 0.0199494 0.0197386 0.0256195 0.0325361 0.00775526 0.00293731 0.0339927 0.00339316 0.00647303 0.0241749 0.00750655 0.0103524 0.00349337 0.00583609 0.00801789 0.0129542 0.011531 0.0183869 0.0121593 0.00122477 0.0180776 0.01233 0.0487838 0.0188351 0.0150609 0.015624 1 0.00193395 0.00236847 0.0123247 0.013648 0.00926477 0.00756601 0.0132516 0.0279222 0.0164324 0.00523821 1 0.0198589 0.999986 0.00510558 0.0200194 0.0147316 0.0180525 0.00739413 0.0293217 0.0281461 0.00596552 0.014263 0.00198478 0.0140884 0.0110395 0.0146597 0.999944 0.0418317 0.0319037 0.00432544 0.0275533 0.0274063 0.0133292 0.0106131 0.0133003 0.0191875 0.0181115 0.0141541 1 0.0111704 0.0365169 0.0058741 0.0143963 0.00800109 0.00995748 0.00411866 1 0.00537298 0.00665924 0.00732467 0.00505761 0.00492232 0.00415356 0.0113157 0.0281304 0.00471657 1 0.0289767 0.0100705 0.00526743 1 0.00363943 0.0160102 0.0200626 1 0.0153423 0.0140583 0.0135055 0.0253823 0.00442523 0.0213785 0.0270945 0.0199057 0.0247564 0.0320649 0.014806 0.0244123 0.0212769 0.02663 0.0288693 0.0242765 0.0478999 0.0523653 0.0184385 0.00593682 0.0011548 0.00922113 0.0210076 0.0120298 0.0214448 0.00217082 0.00740034 0.00206033 0.00703361 0.0436008 0.0357346 0.0136233 0.0124299 0.027641 0.00432953 0.0107609 0.00377723 0.0171273 0.0196567 0.0117328 0.00486285 0.0151039 0.0225853 0.0174711 0.0154941 0.0124859 0.0122669 0.00829366 1 0.0322956 0.0357017 0.0402395 0.0081023 0.0115983 0.00510973 0.00221258 0.0200254 0.013643 0.00640499 0.00167749 0.048558 0.0522312 1 0.0274343 0.00959993 0.0230058 0.019036 0.00612454 0.0283489 0.0272496 0.0129607 0.00561915 0.018447 0.00844923 0.011872 0.0241898 0.0037711 0.0172388 0.00587304 0.0222531 0.0126366 0.00705926 0.000773731 0.0127136 0.0105841 0.0218482 0.0195317 0.0288135 0.0530239 0.0080551 0.00715967 0.0520043 0.0225946 0.0228421 0.00477624 0.00893404 0.00679979 0.0177554 0.0153333 0.0061744 0.00546063 0.00948426 0.00349695 0.00777282 0.0074284 0.00584815 0.060555 0.0382078 0.0092972 0.0268078 0.0102369 0.0108601 0.00374318 0.00907103 0.0291961 0.0138285 0.0108711 1 0.00430376 0.0285617 0.0102684 0.0254379 0.00370611 0.0526323 0.00681984 0.0028753 0.0254835 0.0050849 0.0275891 0.0328762 0.00185442 0.999999 0.0059843 0.0457977 0.00783772 0.0177581 0.0245974 0.00478744 0.0077268 0.0279672 0.0108711 0.00591057 0.030194 0.0125304 0.0237592 0.0204814 0.0352127 0.0624356 0.0106785 0.0173679 0.00916639 0.0120343 0.0102356 0.0116133 0.012725 0.0105202 0.0237563 0.999832 0.0086714 0.00546451 0.0231703 0.00954494 0.0271915 0.0256954 0.00747121 0.0236484 0.0268343 0.0158168 0.00750531 0.00844093 0.0242338 0.0208437 0.0269414 0.0250632 0.00808354 0.00525909 0.00476849 0.0113591 0.00615321 0.00262499 0.0186323 0.0275248 0.0188809 0.0122158 0.0210302 0.0081151 0.0116098 0.0143629 0.0244536 0.0251484 0.00552828 0.0287675 0.00615988 0.002059 0.00453925 0.0121758 0.02265 0.0157466 0.037511 1 0.0167171 0.027902 0.00424901 0.00703356 0.00807941 0.0301955 0.0257356 0.0145733 0.0147558 0.0145358 0.0124732 0.0208871 0.0268062 0.0191714 0.0504457 0.00950855 0.0124069 0.00474212 0.0243705 0.0266483 0.0200723 0.0167982 0.00762258 0.00518099 0.0156184 0.0267838 0.0268473 0.0122601 0.0126753 0.0283543 0.0235742 0.0238984 0.01293 1 0.0275848 0.0203624 0.0273216 0.0151154 0.00230997 0.00350838 0.00684871 1 0.00365126 0.00598455 0.00435022 0.0273878 0.00430438 0.0209279 0.00904755 0.0260024 0.0284266 0.0254009 0.0235982 0.00713009 0.0210133 0.0183373 0.0144849 0.998919 0.0295077 0.010559 0.0219819 0.029101 0.00825911 0.0144637 0.00309914 0.0156645 0.00875081 0.00734788 0.00615878 0.0255605 0.00737427 0.02664 0.006023 1 0.045548 0.00798202 0.00768724 0.0135184 0.0226204 0.012627 1 0.0135469 0.00876139 0.00504632 0.00601326 0.0161468 1 0.0224564 0.00535052 0.0168477 0.0312915 0.00729817 0.0146386 1 0.015681 0.0045146 0.028858 0.0199171 1 0.0404415 0.0119139 0.00388077 0.0335207 0.00558164 0.00489191 0.0366968 0.00728056 0.0268726 0.0109599 1 0.023858 0.005103 0.0279494 0.00386302 0.0125744 0.0267105 0.0341172 0.0204815 0.0394644 0.00517336 0.0072925 0.00145301 0.0101445 0.0407976 0.00244907 0.0358108 0.0134432 0.00659107 0.00982858 0.0100669 0.025212 0.0227214 0.0243665 0.0434904 0.0198421 0.0218929 0.00954293 0.0208244 0.0285229 0.0150526 0.0244176 0.022632 0.0216966 0.0271547 0.022615 0.0219522 0.00511192 0.0240517 0.0118898 0.0118766 0.0101834 0.0276638 0.00678543 0.0216968 0.00440358 0.0142361 0.0491687 0.00875271 0.0136913 0.0158979 0.0298409 0.0744025 0.11722 0.0191648 0.0425225 0.0088163 0.0245067 0.0585454 1 0.0177741 0.0234648 0.00716832 0.0197004 0.00335161 0.036935 0.0247582 0.0107063 0.0152782 0.0222735 0.00572776 1 0.00567107 0.0220904 0.0411727 0.0161867 0.0286981 0.0219691 0.0308051 0.0245727 0.0348343 0.020536 0.00280927 0.0176149 0.0392658 0.00497013 1 0.0106972 0.00828247 0.0140788 0.0183467 0.0133005 0.0109975 0.0255805 0.0236674 0.0044021 0.0319973 0.0192981 0.0307832 0.0115304 0.00343782 0.00910527 0.0075892 0.0104907 0.00783863 0.00687063 0.00644294 0.0216596 1 0.0227307 0.0138802 0.00375036 0.00642098 0.0213779 0.00720994 0.00534451 0.0142546 0.0324649 0.00445687 0.00582046 1 0.998299 1 0.00477972 0.0260071 0.00810357 0.00549934 0.00476996 0.00598189 0.0209828 0.0509873 0.0211002 0.0236745 0.0208886 0.00759586 0.0813815 0.00649071 1 1 0.00819921 0.0201193 0.0316884 0.0114837 0.0195264 0.0345972 0.00686361 0.00512439 0.00967832 1 0.0132275 0.0164753 0.0237116 0.0232104 0.0096036 0.00473063 0.00750358 0.0156486 0.0046675 1 0.00715296 0.00675535 0.00909629 0.0235729 0.00425743 0.0114723 0.00894162 0.00262774 0.00382584 0.013531 1 0.0211437 0.0168615 0.017833 0.0274426 0.0182102 0.0449725 0.0257619 0.0502785 0.0164696 0.028865 0.999999 0.00396411 0.00401385 0.00743326 1 0.00805972 1 0.00850779 0.00710286 0.0297809 0.0254427 0.0356398 0.999987 0.000908815 0.00813437 0.013579 0.999886 0.0100408 0.00521233 0.0270516 0.00801642 0.0199902 0.00693277 1 0.00647568 0.0354765 0.0263343 0.0118285 0.00938235 0.00945525 0.00580317 0.00429339 1 0.0284824 0.00992278 0.00597861 0.0124877 0.00419751 0.00997747 0.00324913 0.010706 0.0112477 0.00177974 0.00452149 0.999933 0.0156199 0.00777696 0.0070918 0.00363767 0.0280862 0.0102506 0.0365631 0.0052735 0.00603012 0.0182593 0.0216944 0.0195774 0.0115146 0.0117941 1 0.0261953 0.0189689 0.00862979 0.00952066 0.00649323 0.0054672 0.0179571 1 0.0200162 0.0305597 0.0115808 0.00655888 0.0253198 0.0136693 1 0.999996 0.00971119 0.0274418 0.00469925 0.0216965 0.0190352 0.0521618 0.0179666 0.0288586 1 0.00410204 0.0112354 0.0692376 0.00697686 0.0116591 0.0272735 1 0.0318389 0.0104649 0.0218478 0.0144564 0.00515198 0.00929741 0.00430799 0.00431584 0.0326884 0.00341651 0.00390601 1 0.999852 0.0259942 1 0.0100217 0.00317789 0.00746091 0.00471294 0.0191317 0.033321 0.00556106 0.0173008 0.00505559 1 0.00761343 0.00552695 0.0196753 0.00381763 0.0174015 0.00800392 0.0156464 0.0180121 1 0.00832302 0.01048 1 0.00674692 0.0206134 0.0167916 0.0194606 0.0179931 0.0257281 0.0281695 1 0.00358933 0.0309377 0.0235049 0.0123337 0.0297339 0.0104583 0.0100238 0.0378282 0.00709602 0.0276376 0.0239133 0.061163 0.0131112 0.0246863 0.00760205 0.0110779 0.016935 0.0250927 0.020903 0.0140725 0.0247822 0.0089165 0.00893975 0.0177781 0.0199977 0.00903711 0.0100857 0.014218 0.0138677 1 0.00575808 1 0.0148669 1 0.0176033 0.0233918 1 0.999699 0.00945067 0.0154242 1 0.00965164 0.0123449 0.00311193 0.00369739 0.00772785 0.0169972 0.00415079 0.999982 0.0278913 0.00525734 0.0070517 0.0181622 0.0312645 0.0274026 0.0270052 0.0209618 0.0367521 0.0187112 0.0228392 0.0321882 0.0105814 0.047366 0.0590324 0.00385107 0.00782121 0.00429046 0.0190718 0.00504111 0.016567 0.00795102 0.00397875 0.0234837 0.0157292 0.0067196 0.0140075 0.00601472 0.0561917 0.00503383 0.0185928 0.00687771 0.00710146 0.00527231 0.0381899 0.00786235 0.00627071 0.0255052 0.0330979 0.00878164 0.0411127 0.0203358 0.00466154 0.0201701 0.0457302 1 0.00394624 1 0.0209986 1 0.00294639 0.00533708 1 0.00885178 0.00907782 0.0190856 0.0305419 0.01037 0.0134205 0.0257635 0.0503446 1 0.0126701 0.00296366 0.0212919 0.0149716 0.0144357 0.017298 0.020481 0.0188571 0.00935038 0.0343673 0.037708 0.00865071 0.0102117 0.018461 0.0167549 0.0112273 0.0083972 0.00823879 0.0147421 0.00597263 0.0146766 0.0137885 0.0122743 0.018583 0.0258351 0.0182965 1 0.019355 0.0022148 0.0130551 0.00753953 0.0109454 0.0108071 1 0.00390981 0.00603099 0.00996652 1 0.00495857 0.004748 0.0186914 0.0393762 0.00324003 0.0129792 0.0365176 0.023907 0.0132481 0.0160928 0.999996 0.00557469 0.00495936 0.0179131 0.0177915 0.0244277 0.00949641 0.0111896 0.999994 0.0174899 0.00912344 0.028736 0.0108447 0.0192004 0.0224185 0.0148573 0.0053541 1 0.00658046 0.00518203 0.00604815 1 0.00734815 0.0244383 0.999999 0.0216785 0.000942449 0.0201974 0.0140029 0.0333475 0.00415738 0.999987 0.00862323 0.0121608 1 0.00243068 0.00254582 0.00143615 0.00423582 0.0921776 0.00704256 0.0263856 0.0218347 0.0186273 0.00465534 0.0124455 0.00648965 0.00684785 0.0209636 0.0227975 0.00916089 0.00511345 0.00826744 0.0092977 0.999941 0.00753382 0.00628557 0.0152701 0.00878138 0.0174603 0.0168502 0.0208892 0.0119766 0.0260364 0.00542618 0.00165315 0.00533914 0.0243692 0.00442553 0.0220043 0.0175544 0.00477752 0.0289946 0.0053926 0.00101721 0.00484149 0.00165164 0.0197585 0.00997459 0.0254788 0.0101627 0.00460914 0.0268944 0.0256359 0.00756989 0.00418996 0.00925697 0.00501873 0.0201408 0.0187742 0.00188391 0.242094 0.00542383 0.00574883 0.0236697 0.00332902 0.00277287 0.0091113 0.0177252 0.0229615 0.0090368 0.00455264 0.00550118 0.0240208 0.0199447 0.00748677 0.00879777 0.0190166 0.00779165 0.00405479 1 0.0147375 0.013963 0.00681531 0.00437686 1 0.0188294 0.00248151 0.999999 0.0288625 0.00397141 0.0236125 0.0198267 0.00920912 0.00546277 0.0150369 0.00515228 0.0212684 0.00592945 0.0270077 0.00884995 0.00766318 0.0279878 0.00948551 1 0.0242569 0.00441444 0.0186835 0.0182885 0.00334167 0.0154329 0.00503722 0.0117877 0.0149163 0.00269806 0.0189977 0.0144568 0.0161683 0.00700356 1 1 0.0279165 0.0439057 1 0.00714957 0.0124195 0.00517481 0.010916 0.00591566 0.0332783 0.999983 0.00958639 0.0103506 1 1 0.0479789 0.00541457 0.0222804 0.999376 0.0625669 0.0202228 0.0275298 1 0.00919381 0.0157375 0.0280033 0.00331745 0.0715596 0.00505403 0.0246696 0.0235882 0.0150863 0.00773063 0.0247186 0.00534458 0.00653614 0.0517834 0.013083 0.00497442 1 0.0209821 0.00845606 0.00267349 0.0166377 0.00560706 0.036616 0.00359679 0.0057709 1 0.00669177 0.00596036 0.0123805 0.0124174 0.00357276 0.0413982 0.011882 0.0256301 0.00985377 0.0441393 0.0137068 0.0161458 1 0.0145947 0.00298506 0.0271464 0.00284372 0.00538724 0.038784 0.0202539 0.0289303 0.0747103 0.0239927 0.00292428 0.0120628 0.00740884 0.012367 0.00707666 0.0120099 0.00240235 0.0283554 0.00349276 1 0.00483704 0.0108124 0.0218037 0.0124969 0.00274991 0.999999 0.0169073 0.010391 1 0.0142423 0.00862078 0.00382582 0.0259295 0.0192083 0.00898304 0.0278235 0.00738908 1 0.0140468 0.0174341 0.00343932 0.00725581 0.0182768 0.00541128 0.00610557 0.0144871 0.00386473 0.00289701 0.00484398 0.0221545 0.00239854 0.0243208 0.0017677 0.00825394 0.0192896 0.00502964 0.0129561 0.00328951 0.00916534 0.0309673 0.00663287 1 0.00968914 0.0333518 0.999998 0.000717826 0.0661587 0.0205532 0.0371048 0.00472018 0.0350948 0.00761499 0.0249687 0.00382404 1 0.00743325 0.00644714 0.0172868 0.00368605 0.00508297 0.0114287 0.0147858 0.00785617 0.0212614 0.0249562 0.00154205 0.005367 0.00879612 1 0.261678 0.00159409 0.00612619 0.0274299 0.00801521 0.00629149 0.0255162 0.0104875 0.00689017 0.024717 0.00408211 0.00907681 0.0022965 0.0288966 0.00271879 0.00206555 0.00490862 0.00613125 0.044973 0.0181904 0.0248304 0.00401412 0.0127015 0.00703197 0.00328706 0.0172297 0.0143746 0.00878276 0.0221787 0.0310442 0.0112199 0.999997 0.00229042 0.0117981 0.0537029 0.00598012 0.00937618 0.00350432 0.0128952 0.00240807 0.00429136 0.00482848 0.0228162 0.00191436 0.0193871 0.0228012 0.00312258 0.00632307 1 0.999986 1 0.0244055 0.0157839 0.0102008 0.0151418 1 0.00219457 0.00867826 0.0136231 0.00493985 1 1 0.00902202 0.0364576 0.0146247 0.0133665 0.0130907 0.00883715 0.0119704 0.00318721 0.0233022 0.0245855 0.0196343 0.00255871 0.0305339 0.0114649 0.010552 0.00303143 0.00592642 0.0296198 0.00644059 0.999999 0.0119626 0.0228581 0.00375456 0.0226133 0.0182299 1 0.0085982 0.0051752 0.041806 0.0140038 0.0141727 0.00658733 0.00859975 0.00143573 0.0117055 0.0272047 1 0.0172633 0.00111908 0.00820611 0.00865093 0.0221292 0.00498418 0.0020491 0.0244546 0.00260562 0.00728356 0.019857 0.00935788 0.0222112 0.0101088 0.0456691 0.00994578 0.0263241 0.0213072 0.00564952 0.00997954 0.00525697 1 0.0178481 0.0451503 0.0126286 0.0237888 0.0144792 0.00381205 0.00741908 0.00424098 0.996667 1 0.0222197 0.00402378 0.0163073 0.0253634 0.00440367 0.0803437 0.0101312 0.0694992 0.0337473 0.00625911 0.999853 0.000956222 0.00208202 0.0112757 0.0112585 0.014746 1 0.00886965 0.00732702 0.0266433 1 0.00786461 0.00936683 0.0163444 0.0255141 0.00337694 0.00193707 0.0155336 0.00834422 0.022524 0.00364318 0.0218507 0.00904355 0.00801291 0.00923044 0.0377859 0.00577475 0.0133911 1 0.0089023 0.0177217 0.0153335 0.0163968 0.00679445 0.016334 1 0.0169544 0.0258037 0.0241238 0.0448287 0.00258115 1 0.0175249 0.0257429 0.00438526 0.0295078 0.00906695 0.00596202 0.0166087 0.00653443 1 0.00501905 0.00608697 0.999997 0.0245321 0.00490516 0.999998 0.00394554 0.0366447 0.00723276 0.0107922 0.0119234 0.0150674 0.0237001 0.00273952 0.0204763 0.0258144 0.00312264 0.0077162 0.0186075 0.0125231 0.0192006 0.999975 1 0.026437 0.00926302 0.0050235 0.0142846 0.00423334 0.0241119 0.0138603 0.0048262 0.00319637 0.0271921 0.0158658 0.999982 0.00707096 0.995038 0.00426867 0.015169 0.0139809 0.0189396 0.00470421 0.00856894 0.00929377 0.00344875 0.00788634 0.00548902 0.0222089 0.0153773 0.00654056 0.00869255 0.0220159 0.0184624 1 1 0.0111883 0.0118664 0.00476148 0.0279477 0.0157798 0.0220245 0.0118048 1 0.0107282 0.0137097 0.0450447 0.0900489 0.0175184 1 0.00797289 0.0173573 0.0103405 0.045096 0.00192444 0.0137286 1 0.00377257 0.004053 1 0.0124993 0.00519202 0.0175554 0.00296724 0.0323143 0.0162038 0.999987 0.0442059 0.00727963 0.031364 0.0160829 0.0188846 0.00253139 0.0088651 1 1 0.00539408 0.0129317 0.0520216 1 0.0108709 0.0104233 0.0271013 0.00682986 0.00919229 0.0147132 0.00381294 0.00651552 0.0419815 0.00671053 0.0113731 0.00520859 0.00218262 0.00276515 0.014497 0.0106818 0.00553237 0.0045828 0.0217222 0.0122868 0.0162831 0.0120958 0.00998887 0.0136605 0.00900561 0.00732683 0.0144376 0.00719785 0.0128724 0.0136901 0.0130601 0.0101283 0.0131926
```
