## Supplementary material for "Dopamine and schizophrenia from bench to bedside: Discovery of a striatal co-expression risk gene set that predicts in vivo measures of striatal function": Compressed zipped directory containing output of SDA computed on the LIBD discovery and GTEx replication datasets: PIP.txt (part 3 of 19)

```
C9 0.08003665 0.0196775 0.02474635 0.02454875 0.0221465 0.1176136 0.0898581 0.03497185 0.0570788 0.04105245 0.02253955 0.02855645 0.00276246 0.02551225 0.0439217 0.6970415 0.04719635 0.003738035 0.00684741 0.0330772 0.0199003 0.03152905 0.0306806 0.5199766 0.10346655 0.0111352 0.0186335 0.1604685 0.00869845 0.0118587 0.02587475 0.03615325 0.00833996 0.01398195 0.005514705 0.01362025 0.5669265 0.005385135 0.05022815 0.01741815 0.005275445 0.00384074 0.630102 0.0120893 0.0473582 0.0454429 0.9996 1 0.0195766 1 0.854437 0.0202781 0.01050859 0.004422075 0.00421298 0.0257433 0.008069695 0.01476355 0.008314675 0.0851181 0.02806405 0.02002745 0.0326814 0.01537235 0.0131768 0.06122655 0.003279725 0.0314991 0.0358526 0.480139 0.0216476 0.0355606 0.00294674 0.5160123 0.01915805 0.0118822 0.02061965 0.0563391 0.016833 0.08306705 0.00826796 0.012668 0.0131979 0.0222216 0.0142113 0.004567 0.0154169 0.0831596 0.02008155 0.024927 0.1006492 0.0117521 0.05934455 0.0189673 0.00778949 0.00820904 0.0557649 0.02824105 0.02304865 0.0153468 0.00762425 0.0244432 0.999997 1 0.03605305 0.005254025 0.0358839 1 0.0185154 0.01386735 0.07661775 0.003782075 0.07154605 0.00785026 0.007512055 0.00528381 0.00977873 0.03642105 0.007373135 0.008456425 0.04064345 0.00407085 0.4941626 0.0112491 0.02237285 0.0128031 0.01224565 0.008333355 0.001333085 0.03166355 0.002831375 0.629073 0.984052 0.09722345 1 0.0279171 0.01696985 0.04234905 0.9954675 0.0204467 0.00713608 0.00675776 0.02779745 0.0329398 0.0381825 0.0414606 0.03571575 0.5210063 1 0.008229285 0.0262219 0.01181655 0.0318857 0.0298376 0.003618085 0.01080145 1 0.04134775 1 0.51456845 0.0082342 0.007352405 0.00864235 0.010178325 0.9999995 0.0111148 0.03029485 0.06582185 0.006524385 0.00707418 0.008371995 0.009355895 0.01281445 0.0283013 0.004600235 0.0307394 0.0185231 0.0123102 0.00281345 0.997172 0.0173909 0.02043115 0.006071035 0.01041245 0.00785215 0.03394975 0.0584077 0.128565 1 0.9998955 0.02212375 0.01012758 0.04173375 0.007596995 0.05718075 0.009362925 0.199659 0.0161012 0.0663903 0.00460589 0.00685423 0.02557345 0.01830815 0.005608305 0.0280987 0.004351305 0.009339055 0.02830045 0.010775705 0.0144251 0.02567185 0.02129025 0.0323887 0.02057395 0.0423645 0.963479 0.007437635 0.03023435 0.01656685 0.02475805 0.05074615 0.01894065 0.04273705 0.0205855 0.03179655 0.01477565 0.0464761 0.00723485 0.00911677 0.00441472 0.01849435 0.004855985 0.6103215 0.962831 0.0299963 0.02425275 0.0132178 0.0568487 0.03476365 0.0339058 0.0327166 0.03180795 0.009807595 0.006300015 1 0.0426688 0.008688585 0.01585445 0.02382235 0.01604485 0.9999965 0.017079735 0.02037505 0.00395943 0.006741735 0.009069145 0.10559035 0.0200736 0.0337411 0.654131 0.0197639 0.01012075 0.01071845 0.0449588 0.0152002 0.010521865 0.01124995 0.017388 0.05021745 0.01166105 0.0421612 0.0128907 0.02126015 0.01194609 0.0171188 0.01632215 0.0313909 0.01408149 0.0111002 0.007010645 0.003975475 0.0042523 0.02102395 0.02888675 0.02278175 0.05063045 0.0256341 0.003169745 1 0.0928774 0.0204396 0.00284496 0.03881895 0.0229541 0.01112035 0.0155317 0.9985185 0.996472 0.1913545 0.01068435 0.1809465 0.00279648 0.00165261 0.0455598 0.01302765 0.53280655 0.01290615 0.008438825 0.0264661 0.009366115 0.02489305 0.00924236 0.009521345 0.0469351 0.003102575 0.00490097 0.0201894 0.008696155 0.00788398 0.006421275 0.00842712 0.0346892 0.1030105 0.008427565 1 1 1 1 0.0187754 0.01206375 0.5093419 0.0371516 0.0456837 0.03506375 0.5499055 0.05594725 0.00533301 1 0.202021 0.00443511 0.01095285 0.03734865 0.00892285 0.02199855 0.03429205 0.0746095 0.00306712 0.00861791 0.03002255 0.8963315 0.04997185 0.0145625 0.5218557 0.04030345 0.0249408 0.04534965 0.01020166 1 0.00684932 0.01358895 0.00798978 0.04717095 0.0074354 0.0171781 0.00779902 0.0298891 0.009091705 0.0294223 0.005036135 0.010165765 0.02558035 0.00846628 0.047455 0.02647805 0.999962 0.08602265 0.02637635 0.0186141 1 0.0303006 0.00971951 0.009389205 0.0689363 0.0300247 0.743783 0.0147944 0.01880815 0.02787995 0.0123634 1 0.03170235 0.51118555 0.05810565 0.0111016 0.0400469 0.0140294 0.02405495 0.00537564 0.02527095 0.01268611 0.01158175 0.9999965 0.01026278 0.06189285 0.0424758 0.9997975 0.01616555 0.02947985 0.171632 0.021076 0.9999995 0.02992285 0.00528991 0.004640975 0.02875235 0.03227115 0.01066636 0.00685443 0.0374998 0.869726 1 0.011456945 0.0687787 0.01412975 0.00391773 0.99505 0.03580195 0.02487235 0.005404065 0.03540165 0.004800975 0.0196821 0.02274225 0.01512375 0.00428458 0.54173575 0.5553825 0.00308826 1 1 0.00631666 0.0119982 0.00450021 0.009362555 0.0401186 0.333132 0.0183442 0.01634555 0.010711935 0.9980685 0.02831695 0.0265968 1 0.02537865 0.00975542 0.0179957 0.0233265 0.01215635 0.0124384 0.00570081 0.04981915 0.02086665 0.00547439 1 0.007128385 0.02805565 0.007479605 1 1 0.3243575 1 0.99977 0.01793335 0.0172292 0.02482 0.03853815 0.00780651 0.05431915 0.005037935 0.0246254 0.0192315 0.02989145 0.03275785 0.004448655 0.0123971 0.02787335 0.01030883 0.009269 0.50522745 0.0036696 0.0287521 0.005857975 0.020792 0.01575501 0.005851 0.00610999 0.01248955 0.010170405 0.50673545 1 0.2220905 0.006659325 0.001747385 1 0.008438125 0.0154621 0.01438585 0.007467095 0.0435639 0.0116922 0.05519395 0.00743158 0.02781145 0.6195815 0.998206 0.004570995 0.01854835 0.0135358 0.01024399 0.0194969 0.010547945 0.00751986 0.005111395 0.9999935 1 0.020742 0.0115614 0.0173979 0.0301222 0.0148943 0.0653523 0.004945505 0.03456415 0.01975415 1 1 0.008646315 0.005018215 0.04124595 0.02444545 0.10479905 0.08946545 0.06221255 0.01686225 0.0283674 0.0117476 0.00701051 0.03117625 1 0.08186135 0.9994215 0.00800938 0.02643965 0.01844215 0.01974115 0.02783185 0.01376859 0.01406585 0.0272484 0.008654275 1 0.002264715 0.00868129 0.01925925 0.02596355 0.04081575 0.0358916 0.02975235 0.0276619 0.02306355 0.002012355 0.2161295 0.0067482 0.004433895 0.02440565 0.008028705 0.0097829 0.05107785 0.00670299 0.00403292 0.095273 0.00247604 0.0205154 0.010792995 0.0130534 0.0284512 0.01047455 0.07985535 0.02049705 0.011237 0.02055865 0.0337033 0.02185695 0.0308774 0.52467455 0.02988185 0.03036695 0.0196562 1 0.01900285 0.5135415 0.9999935 0.00799233 0.01398035 0.0224962 0.00485841 0.00393311 0.03920395 0.006702065 0.035668 0.990902 1 0.0158926 0.00273047 0.005511065 0.0153449 1 1 0.00418078 0.004668895 0.02567425 1 0.01844395 0.02244075 0.06837025 0.00517674 0.0374386 0.03575405 0.0201377 0.9998715 0.0525376 0.0212273 0.01314235 0.005200335 0.02248105 0.0361969 0.01143795 0.5237512 0.01914345 1 0.0428533 0.999997 0.0109976 0.0111123 1 0.07567305 0.994863 0.03940565 0.00998101 0.010649445 0.0305582 0.01033485 0.0165349 0.0320523 0.53998015 0.991308 0.02567745 0.00540231 0.01593835 0.00666763 1 0.9320995 0.0822623 0.02425775 0.01948265 0.00881381 0.01056955 0.06672695 1 0.00470685 0.0257593 0.0176717 0.02642435 0.02551555 0.01244115 0.021141 0.0231294 0.52240895 0.0374164 0.076807 0.4619514 1 0.0406932 0.00568592 0.00535042 0.002617065 1 0.005182325 0.0198616 0.002838 0.00809634 0.002625905 0.046884 1 0.02157735 0.0059792 0.00819341 0.0120813 0.002906185 0.00509857 1 0.0320228 0.0313868 0.0079688 0.00939961 0.01942965 0.00990443 0.00208704 0.02907915 0.00519014 0.03195995 0.01524735 0.02782725 0.009890125 0.999327 0.0561263 0.033676 0.00700916 0.0155313 0.0154608 0.986327 0.01444455 0.06939105 0.53199 0.530157 0.01345935 0.00400694 0.012479725 0.02072165 0.01588955 0.02640215 0.01083331 0.01837545 0.04194465 0.0223638 0.999597 0.0120773 0.005059665 0.00386005 0.0308993 0.01258255 0.02908385 0.10897715 0.00848967 0.01775395 1 0.04047415 0.01696035 0.03314285 0.01817735 0.003428905 0.999999 0.0172947 0.01804795 0.008957895 0.003971205 0.03158325 0.01184255 0.0502963 0.0234602 1 0.99928 0.003567315 0.0847124 1 0.02038125 0.02692225 0.02253055 0.00525951 0.03780645 0.504648845 0.5215693 0.00886176 0.01759325 0.0374616 0.02630005 0.0074896 0.00429331 0.006232355 0.02087165 0.50765865 0.01779215 0.0259321 0.03883055 0.00607592 0.00767765 0.2395945 0.00878654 0.51898745 0.0171146 0.003745075 0.0382853 0.0087459 0.0213163 0.002661225 0.00573069 0.012294775 0.00449336 0.01104415 0.13086045 0.042056 0.0274353 0.004312995 0.001693965 0.564154 0.0144956 0.0354714 0.01554655 0.00798488 0.0235418 0.0271794 0.0380024 0.010197735 0.0202425 0.0207316 0.0112873 0.0226496 1 0.0551728 0.0257906 0.006234835 0.01732385 0.5595775 0.02538355 0.006663805 1 0.0237681 0.51285475 0.022125 0.00544048 0.012251405 0.0635354 0.0320922 0.02810455 0.1440045 0.0196121 0.00369357 0.0216522 0.0318422 1 1 0.00363064 0.04907855 0.03180585 0.03702445 0.0035447 0.01627565 0.00243989 0.01382235 0.02686535 0.0292035 0.07038015 0.01627535 0.02597115 0.006815535 0.0180511 0.00591426 0.02660615 0.0262014 0.554743 0.0110999 0.00956056 1 0.04859235 0.0679338 0.00655181 0.01507605 0.0153782 0.451831 0.00410452 0.03522505 0.00766946 0.00947105 0.0493489 0.9999705 0.01997795 0.01317545 0.03156995 0.0150212 0.0175458 0.01964595 1 0.999957 0.05932095 0.0275358 1 0.03615565 1 0.01538735 0.08233765 1 0.02553945 0.0178212 0.00556024 0.00759948 0.03189475 0.03653895 0.00675807 0.00447693 0.9999995 0.007984335 1 0.0749965 0.0120345 0.00825247 0.01727265 0.03384795 0.00617431 0.03667285 0.03162115 0.009939745 0.0187243 0.0133868 0.00985858 0.9955665 0.01019981 0.50653265 0.00887965 0.01274895 0.008086205 0.003442715 0.02695415 0.0121844 0.004311525 0.0399639 0.0277431 0.03162815 0.00962652 0.0274016 0.0187956 0.9999965 1 0.0211876 0.0249214 0.014919 0.00841933 0.0493146 0.03796775 0.00251419 0.0167584 0.0351627 0.0195173 0.51084375 0.06759095 1 0.0513274 0.010670835 0.0389413 0.0055059 0.007853585 0.0134004 0.13143235 0.00286934 0.013879 0.0196717 0.03120675 0.07481655 0.005168205 0.0551809 0.06291465 0.003674105 0.02652035 0.003418705 0.009776795 0.0288074 0.00936215 0.00944272 0.06168315 0.02079725 0.01229255 0.002544055 0.004692795 1 1 1 0.999188 0.00166779 0.0282505 0.01498325 0.02618995 0.006068895 0.0292978 0.004016125 0.00533682 0.47457226 0.9999875 0.01529945 1 0.00318987 0.0482069 0.9830155 0.0148274 0.002292445 0.00237012 0.0067496 0.03082395 0.007416135 0.02600435 0.02266065 0.0377763 0.951942 1 0.00336142 0.0077356 0.5097768 0.0457035 0.004594105 0.05254765 0.00933075 0.02197265 0.01480275 0.0112325 0.01176143 0.01003632 0.01194525 0.02226835 0.0424024 0.0169403 0.0281258 0.0142177 0.00805272 0.02098135 0.997705 0.01928655 0.01709965 0.02448105 0.02782235 0.0389356 0.007168245 0.01649895 0.9999945 0.0103505 1 0.7264815 0.00522506 0.01307795 0.0031741 0.03557255 0.00909474 0.025521 0.03470835 0.02303995 0.01668295 0.00853118 0.00511872 0.0330975 0.02459715 0.03849025 0.03909965 1 0.0429851 0.03896135 1 0.002205545 0.00462258 0.03567835 0.006814855 0.01798645 0.0110765 0.01872635 0.999757 0.01529855 0.0150378 0.04550185 0.006705225 0.00623488 0.0260741 0.00963315 0.9999995 0.007702085 0.1489905 0.03669405 0.02488975 0.07488755 1 0.02778645 0.0215699 1 0.004002145 0.0619861 0.01581015 0.00290942 0.04663435 0.0991379 0.06357855 0.994248 0.0118695 0.04133115 0.0047966 0.0224571 0.0127778 0.00985245 0.0287405 0.01755625 0.02427615 0.03417125 0.0207736 0.0485746 0.212206 0.02618115 0.0139121 0.0090223 0.0128256 0.01355395 0.03640445 0.0741187 0.03492205 0.01215875 0.009500945 0.0196722 0.0362433 0.02153885 0.03174175 0.04269045 1 0.01399395 0.01938175 0.37322 0.0482271 0.0617302 0.03233865 0.0364809 0.03250165 0.155765 0.01130935 0.02306875 0.0228018 0.02304895 0.02875925 0.9995465 0.01469785 0.0362898 0.00262385 0.009522045 0.0530884 0.00777672 0.05623295 0.0193351 0.005235775 0.0453735 0.02917345 0.005437 0.01675745 0.0679917 0.02223315 0.0158119 0.0235864 0.104114 0.0310489 0.999097 0.00406537 0.0203447 0.0150185 0.0129577 0.02058985 0.008922935 0.01883405 0.02191525 0.0181431 0.02672515 0.0790349 0.0162554 0.06882805 0.0262747 0.14619025 0.072476 0.05554475 0.0320394 0.04218915 0.0222127 0.007570365 0.01886775 1 0.02597835 0.999912 0.01575995 0.01993835 0.0265295 0.0191763 0.0194071 0.02924365 1 0.0270541 0.0188302 0.004112525 0.01046315 1 0.12856105 0.5399021 0.00864142 1 0.02230675 0.0108726 0.01705935 0.07422135 0.025221 0.003327845 0.01116266 0.02019725 0.03567425 0.01493995 0.016704 0.00767087 0.01052168 0.01864065 0.00945558 0.006550955 1 1 1 0.00682381 0.0367822 0.1861345 1 0.003321865 1 0.0450813 0.01043257 0.014006 0.03026865 0.00888402 0.03183475 0.00988968 0.00533416 0.043607 0.007848765 0.563986 0.0774439 0.00837875 0.821825 0.00427504 0.00503908 0.503189575 1 0.00527813 0.01192565 0.00396044 0.0583503 0.0324284 0.1260955 0.00578405 0.0254996 0.00708669 0.1583465 0.02038095 0.0642143 0.0196276 0.009298155 0.0175744 0.01266155 0.0205038 0.007709985 0.0151852 0.198428 0.0291015 0.0257932 0.0170315 0.0145879 0.01919875 0.0333555 0.00725824 0.0211213 0.5728135 0.0264016 0.0121511 0.0481808 0.01262145 0.0191214 0.0537155 0.0925499 0.06391285 0.008379295 0.021417 0.01276185 0.0340508 0.0335243 0.005966765 1 0.00795844 0.0278185 0.0279095 0.0317415 0.003817625 0.0187097 0.004217895 0.007132425 0.03456595 0.008303585 0.00697872 0.008402465 0.03213915 0.00974058 0.01106253 0.0373096 0.0051472 0.003062185 0.003062295 0.00680465 0.01148583 0.00315459 0.0117073 0.03302255 0.03575355 0.0298414 0.01382085 1 0.0305601 0.1364415 0.997757 0.02080555 0.006103215 1 0.01395885 0.01202225 0.009032745 0.00903129 0.009683325 0.02453175 0.018172 0.03542695 0.0120331 0.01881365 0.003997445 0.01857295 0.0360704 0.01062774 0.02130125 0.02085435 0.008078085 0.0166805 0.00292985 0.01377815 0.03052905 0.47491775 0.01045275 0.00715076 0.0186581 0.005124645 0.009876365 0.04785255 0.007328365 1 1 0.01302455 0.006220365 0.0131269 0.0306116 0.01834685 1 0.01037945 0.005692645 0.0318479 0.03482525 1 0.00448247 0.9998775 0.02304365 0.01235795 0.1002722 0.006282525 0.0376736 0.002741755 0.03388455 0.043921 0.0460282 0.03383325 1 0.0284484 0.0342106 0.02017525 0.02597685 0.06705855 0.01473315 0.0267044 0.01409615 1 0.0200419 0.1083795 0.006844215 0.940268 0.02189005 0.0360923 0.0187241 0.02804645 0.002769905 0.01230865 0.01374525 0.01170445 1 0.0412555 0.00387042 0.0597403 0.0220171 0.0169193 0.0341487 0.05731405 0.292934 0.1042208 0.0353744 0.016940745 0.07855935 0.0408593 0.02898915 0.0968364 0.9998885 1 0.03092395 0.02380585 0.01746435 0.02618925 0.02144365 0.00716341 0.00544165 0.05805695 1 0.0261342 1 0.00948645 0.0597389 0.02585495 0.24117 0.010571365 0.0109474 0.0820002 0.01053758 0.0168894 0.009724095 0.008480545 0.999946 0.5461712 0.01315335 0.009467005 1 0.003762205 0.009827785 0.03697325 0.03179025 0.006318185 0.03320335 0.05267095 0.03826155 0.0316 0.01043885 0.0164503 0.0794683 0.14049815 0.04023465 0.985292 0.02197245 0.006558265 0.006403375 0.9859635 0.9999995 0.00658656 0.6711835 0.9999985 0.004137065 0.00454275 0.01079855 1 0.02961955 0.00302097 0.0113852 0.567782 0.04288445 0.003780255 0.0364317 0.0336858 0.007877065 0.003504175 0.0297783 0.011895235 0.246476 1 0.004026375 0.0268186 0.00912382 0.08281765 0.0227907 0.09581925 0.01191805 0.0286526 0.123305 0.0108478 0.0167938 0.021268 0.00559914 0.00209676 0.047392 0.02275595 0.003400465 1 0.582466 0.10873755 0.0486461 0.00252972 0.006362 0.01764605 0.02393125 0.02018335 0.0189117 0.0208909 0.9921255 0.03050355 0.00973903 0.005531615 0.01233745 0.0121772 0.03318535 0.04499635 0.02430545 0.09761445 1 0.007576005 0.00330353 0.00654727 0.984674 0.0347585 0.011306025 0.0270544 0.01830905 0.04088055 0.007802975 0.0445553 0.01604955 0.01670245 0.9898105 0.0133819 0.04467925 0.0115882 1 0.005833485 0.00244871 0.008894695 0.006038225 0.0188695 0.01427875 0.02356215 0.0510845 0.733007 0.02939395 0.00487101 0.06319635 0.00424866 0.008528075 0.03776445 0.0213056 0.0204837 0.00364468 0.05750585 0.0109217 0.01128986 0.00663546 0.01622305 0.010232905 0.00909564 0.0222882 0.03076245 0.0267811 0.01053097 0.0097917 0.969339 0.00477187 0.393292 0.9998465 0.011324 0.015748 0.00559436 0.004876765 0.06574885 0.01573085 0.0155236 0.01145445 0.005608255 0.0208904 0.01988055 0.02154355 0.0215872 0.008191555 0.044742 0.006071385 0.0109415 0.0299599 0.003876375 0.09074835 0.0212123 0.0547451 0.00938362 1 0.999996 0.0300375 0.009023995 0.00669885 0.03242685 0.010276915 0.0856583 0.9971305 0.036982 0.02781285 1 0.9983835 1 0.02967975 0.106428 0.0426137 0.01218305 0.0240066 0.0180611 0.03340025 0.02415265 0.0172291 0.02642465 0.01263445 0.01264135 0.04397715 0.0125499 0.005431235 0.51856585 0.6136765 0.00713454 0.005971765 1 0.00854413 0.008311205 0.008747835 0.0817611 1 0.0138846 1 0.02278035 0.08635355 0.0019013 0.01806095 0.02965251 0.02006955 0.01240795 0.0221461 0.00571183 0.0182825 0.02567855 0.0736425 1 0.04175635 1 1 1 0.002754825 0.02877905 0.5280059 0.001559995 0.008715535 0.0285935 0.02785825 0.00534384 1 0.0418993 0.04329705 0.008600095 1 0.06210685 0.0122313 0.753711 0.007803655 0.02496505 0.1506473 0.0467318 0.04725795 0.00816644 0.003240875 0.0729463 0.01196615 0.008728035 0.004571115 0.0328649 0.03609205 0.0154455 0.5373045 0.01813285 0.0202767 0.01472115 0.0084078 0.01155055 0.01576795 0.05294675 0.1478365 0.01813735 0.00668346 0.1715852 0.05039255 0.01111522 1 1 0.005198255 0.02769085 1 0.342448 0.0148639 0.003776385 0.00194643 1 0.04378485 0.03554665 0.03046435 0.0166141 1 0.003217065 1 1 0.9999955 0.01766725 0.007884105 1 1 0.0382537 0.03177745 0.00589309 1 0.02063925 0.009107685 0.04313655 0.0314406 0.01178661 0.0365881 1 1 0.0113537 0.00504792 0.0115116 0.0326327 0.0220079 1 0.012491965 0.0366049 0.0068155 1 0.0231175 0.01826975 0.02987055 0.007799325 0.02733735 0.0181223 0.01038205 0.009680845 1 0.0313567 0.01243927 0.03449165 0.09714125 1 1 0.9768115 1 1 0.02722195 0.03321445 0.00985952 0.03755485 0.08658075 0.0302187 0.0437088 0.03510805 0.007389865 0.01491375 1 1 0.00536214 0.4996039 0.0194547 0.010508515 0.031752525 0.00789453 0.009183695 0.0397402 0.01838785 0.1735475 0.0180166 0.05406305 0.0251341 0.0264038 0.02180635 0.00988422 0.01243755 0.025490155 0.00345436 0.005653425 0.001345585 0.00397182 0.06581535 0.0134583 0.0318422 0.05567085 0.02896395 0.05176855 1 0.01739495 0.0253401 0.005361785 0.0314799 0.0047467 0.0111222 0.0291427 0.0632285 0.0115626 0.00953523 0.004652725 0.003604985 0.05012585 0.01625 0.010717245 0.04362195 0.0253426 0.08285755 0.0306949 0.50777995 0.00635908 0.005819445 0.004458795 0.0197612 1 0.9993415 0.010447545 0.01643925 1 1 0.0187314 0.00954389 0.97285 0.02626135 0.02648665 0.0290633 0.02019935 0.54698285 0.01133285 0.00336556 0.006033605 0.00915109 1 0.0810108 0.00558088 0.01147375 0.01690545 0.0206473 0.005742575 0.0145768 0.01344855 1 0.0336673 0.0149774 0.0201648 0.01382505 0.03253555 0.004022515 0.010506545 0.02027355 0.02049825 0.02570715 0.0241048 1 0.02710455 0.005910645 0.00245541 0.03447175 0.06150405 0.007868855 0.00740181 0.01438715 0.01288845 0.01834095 0.007829835 0.004398225 0.028166 0.01587895 0.00858636 0.9999355 1 0.585357 0.0193709 0.01518765 0.0602177 0.00817662 0.00789073 0.4241295 0.01063525 0.9964155 0.00244315 0.006313125 0.02065025 0.01671385 0.001751885 0.0200036 0.00334476 0.00583613 0.0219322 0.01108765 0.0227556 0.0259779 0.00424932 0.01462375 0.0562337 0.0333206 0.03586345 0.002292965 0.0243739 0.007415095 0.03730915 0.0109397 0.006589855 0.01214295 0.01471375 0.6248935 0.006170605 0.02059955 0.00541286 0.02549915 0.06443335 0.004018045 0.9996945 0.00686787 0.0313495 0.00186721 0.0252896 0.002839965 0.01798635 0.01294065 0.05931745 0.00415634 0.04324585 0.02392155 0.06177135 0.007687505 0.009528085 0.2143525 0.53833585 0.148404 0.13523945 0.014007695 0.50375565 0.00334871 0.08165935 0.00497644 0.5117539 0.0294211 0.03171465 0.0254172 0.0267761 0.0241187 0.4904545 0.012926 0.00748577 0.00863844 0.0039287 0.0306986 0.0504284 0.998055 0.01675225 0.02800485 0.0060905 0.02526125 0.02089465 0.0335956 0.028812 0.03207525 0.03374675 0.0217496 0.0114049 0.01207505 0.03625825 0.0172414 0.0207126 0.04395515 0.02456395 0.573924 0.02674605 0.010525905 0.0210628 0.011462 0.003711785 0.02946595 0.999582 0.02389235 0.03713015 0.01093138 0.01315255 0.00214969 0.0208068 0.01455185 0.04059475 0.02605215 0.16284505 0.001526615 0.01028765 0.0467403 0.007129055 0.02576605 0.0226906 0.0211985 0.0256916 0.01481605 0.1751207 0.0887573 0.502904895 0.1580925 0.00834655 0.04441995 0.02493285 0.0287122 1 0.0371737 0.0468243 0.02983465 0.018481 0.04408915 0.00439007 1 0.03860295 0.01825405 0.0229436 0.012377 0.0154906 0.01984055 1 0.005225955 0.01458955 0.0269328 0.0104278 0.010579315 0.048692 0.02785905 1 1 0.0305249 0.4159442 0.01968525 0.00983743 0.0210818 0.0190834 0.0243323 0.01923845 0.0192656 0.02256115 0.03280215 0.9992425 0.4207525 0.03686845 0.0283989 0.01107245 0.1327735 0.00243231 0.0134753 0.01392105 0.01716965 0.01977275 0.002506135 0.02877995 0.06886665 0.01584145 0.00642149 0.0119137 0.01422455 0.03155585 0.006956965 0.00487486 0.003846485 0.02008345 0.00167143 0.02664065 0.01617565 0.00394732 0.9966625 0.0175894 0.00776852 0.02290475 0.00557723 0.02714415 0.0659555 0.0681496 0.035379 0.01332035 0.008955225 0.01645965 0.00242932 0.9986215 0.05875165 0.565967 0.02718885 0.0120585 0.02653935 0.005927225 0.12921 0.51609715 0.0337328 0.01478895 0.008396715 0.00841598 0.9768695 0.02250955 0.0307637 0.06094435 0.0265784 0.01497125 0.999973 0.003994865 0.0159545 0.01992715 0.007183545 0.03170745 0.00352363 0.03548125 0.007613735 0.12090825 0.00934488 0.0271568 0.005179965 0.00528055 0.02750095 0.0008894495 0.007546125 0.00685275 0.0064103 0.00538694 0.0193261 0.006497415 0.0264461 0.0256336 0.004935465 0.0123012 1 0.8455235 0.004510595 0.0154488 0.0146925 0.0156615 0.0300533 0.0266412 0.0249942 0.01157465 0.007546905 0.0160978 0.00491907 0.0176324 0.009447525 0.01421435 0.008650005 0.01048708 0.0133015 0.01355625 0.0128969 0.01601675 0.9988565 0.0159271 0.00570683 0.01580225 0.00474785 0.02649595 0.008157015 0.02714195 0.00535539 0.00676693 0.0211562 0.003498205 0.0403627 0.00687352 0.00710824 0.004993785 0.011631395 0.03536305 0.00607121 0.821084 0.017581 0.0311801 0.03038635 0.021342 0.99992 0.00420056 0.02146735 0.0712676 0.007615275 0.5297962 0.02874725 0.00955873 0.004304015 0.00895999 0.01146262 1 0.504919585 0.003106365 0.0173389 0.00857539 0.0957801 1 0.04612985 0.0155258 0.014468 0.01389065 1 0.5307868 0.0146833 0.02626235 1 1 0.9998115 1 0.05921245 1 0.0287796 0.0150671 0.008640265 0.026391 1 1 0.00399962 0.0139819 0.0163075 0.01634115 0.52244145 0.0345256 0.00970077 0.006967635 0.00930612 0.0246294 0.0176079 0.0168553 0.986696 0.011230025 0.02439075 0.02409385 0.006237245 0.172618 0.00868692 0.00870675 0.004802935 0.0780661 0.01247055 0.02939395 0.011030735 0.30649905 0.003759395 0.196514 0.037887 0.004752835 0.0114518 0.002778705 0.0107793 0.0163962 0.006044275 0.00797557 0.00386235 0.03139145 0.02592805 0.0325977 0.0362932 0.0409526 0.0199619 0.9977955 0.08033895 0.999814 0.9986885 0.03159285 0.006841985 0.03381265 0.0136347 0.002058105 1 0.00291302 0.01266055 0.9077385 0.4533185 0.209679 0.3373165 0.0212252 0.00210889 0.01733195 0.5299885 0.008722155 0.0286217 0.0211944 0.4219491 0.0229402 0.003221485 0.0270384 0.0293858 0.02009645 0.007713335 1 0.9993775 0.0338518 0.0459753 0.002663085 0.00418624 0.04560095 0.02765745 1 0.002481515 0.0248659 1 0.0539061 0.02003425 0.05265665 0.002197655 0.011148105 0.0497629 0.004420445 0.02001255 0.006618655 1 0.01052125 0.999413 0.0369595 0.02887345 0.999985 0.0186425 0.9999995 0.010135425 0.999999 0.0522272 0.0249482 0.00746575 0.02670575 1 0.00601339 0.00670831 1 0.01152265 0.0396221 0.01224825 0.006390835 1 1 0.0268385 0.03505005 0.0225228 0.00738298 0.004427785 0.0201917 0.01761545 0.02481105 0.0119111 0.01059228 0.0205955 0.935163 0.05402545 0.9999975 0.502987445 0.03797415 0.0911972 0.007362225 0.01078905 0.03726945 0.007353985 0.01011285 0.0156747 0.999985 0.01111945 0.004114035 0.986948 0.00458228 0.0326946 0.5180357 0.00257915 0.0313452 0.04010755 1 0.9981405 1 0.02804535 0.00585249 0.0271845 0.00161276 0.999999 0.010294515 0.02118235 0.00416529 0.03492165 0.0212038 0.00276394 0.01539235 0.03516775 0.0415521 1 0.0239657 0.005692175 0.04807305 0.009655475 0.00389078 0.0334082 0.00664974 0.012111 0.02105395 0.999996 0.02825065 0.00713091 0.0041563 0.00574689 0.00103939 0.9999395 0.009419955 0.01444725 0.0260975 0.02655405 0.01902935 0.0254448 0.03663565 0.01348765 1 0.00342584 0.38207755 0.010842655 1 0.0016296 0.0276807 0.0270145 0.0212061 0.06634525 0.126985 0.01743135 0.51974485 1 1 1 0.01587675 1 0.0164014 0.0107501 1 0.00295917 0.0355661 0.0127182 0.00829276 0.001980665 0.00540285 0.0263336 0.01191165 1 0.0357412 0.0207093 0.02574895 0.0289054 0.0171579 1 0.029462 0.009428185 0.02723285 0.010747 0.0973081 0.0650144 0.01187385 0.007594005 0.010093315 0.00886244 0.50230651 0.0138353 0.02538045 0.006423235 0.004065385 0.01454215 0.007359625 0.0448637 0.0174571 0.985722 0.07420105 0.006246885 0.06028785 0.0217004 0.013206 0.049736 0.02154245 0.01515405 0.0214973 0.003525645 0.0429164 1 0.01625665 0.01561535 0.10088315 0.0250852 0.0171698 0.01525615 0.0652396 0.0322755 0.99897 0.00394277 0.5208581 0.028574 0.01656365 0.00552014 0.005909455 0.01177175 0.02104895 0.03496075 0.00505079 0.009423165 1 0.03202825 0.974533 1 0.03234155 0.00966335 1 0.02384445 0.02387345 0.01163015 0.00668885 0.009210755 0.010207035 0.00999947 1 0.2954925 0.02791355 1 1 0.01007879 0.01065855 0.03809465 0.00548931 0.997995 0.00404231 0.00163141 0.01202185 0.00513026 1 0.5064105 0.0190815 0.0202259 0.02586745 0.0382376 0.01654175 0.02344915 0.02382125 0.0423592 1 0.1238807 0.5405255 0.9983895 1 0.02575325 0.0125937 0.02911115 0.0270986 0.0301883 0.027139 0.1049033 0.03271525 0.025915 0.997178 1 1 0.500997815 0.0205038 0.01578195 0.01966085 0.03815865 0.00536234 0.01101099 0.999503 0.03427245 0.05188315 0.1241515 0.03603365 0.01491375 0.00805343 1 0.10021435 0.999458 0.02190995 0.01569635 0.005915585 0.0572535 0.003900115 0.0046365 0.005139715 0.03525275 0.0215963 0.0214578 0.07152945 0.008156465 0.0238809 0.985692 0.9991655 0.01320215 1 0.0141856 1 1 0.012110345 0.02152935 0.0237304 0.00726545 0.00878293 1 0.6369655 0.02127885 0.02856325 0.0384027 0.001523485 0.01176205 0.010690025 0.008432265 0.034814 0.00836964 1 0.02119725 0.10394865 0.9999965 0.01853135 0.05207935 0.0049751 0.999781 0.01743569 0.02357995 0.0112523 0.0168018 0.00183209 0.008248265 0.024868 0.0165812 0.03257475 0.00626352 0.01951315 0.02183875 0.01039435 0.0328771 0.05672425 0.00227254 0.0176207 1 0.01351355 0.0165919 0.01557925 0.01895365 0.0311826 0.01419755 0.0306816 1 0.0351276 0.1044158 0.0266439 0.0144617 0.02430085 0.0227679 0.0193336 0.02322525 0.007845035 0.03083155 0.01103733 0.02960385 0.004386315 0.0372719 1 0.00730225 0.00580247 0.01128495 0.02926545 0.009261235 0.02465895 0.0326738 0.01364675 0.00705156 0.003701735 0.0371932 0.0376462 0.003789195 0.5157159 0.02180115 0.01068795 1 0.0255213 0.03654595 0.0178052 0.0184053 0.01063795 0.01322055 0.04600775 0.0377905 0.01870225 0.00449381 0.0340764 0.010812395 0.0123771 0.00651326 0.007457725 0.006747425 0.9999995 0.01640465 0.9998065 0.02201775 0.01095495 0.0256608 0.14520455 0.03057375 0.009491705 0.1827475 0.02955665 0.02962075 0.03024395 0.06808365 0.0273255 0.02647615 0.0196894 0.2971655 0.20795195 0.937358 0.009442975 0.0537322 0.0219793 0.0046781 0.00780802 0.010442965 0.02103036 0.999768 0.01113505 0.01177805 0.00284012 0.03232115 0.010073395 0.0130893 0.01779585 0.9993215 0.00992251 1 0.0116283 0.0120814 0.005012195 0.007317805 0.0349163 0.01547345 0.005366465 0.005874105 0.011071 0.01136185 0.00233407 0.0612995 0.0341526 1 0.0137225 0.00375147 0.01085445 0.0143472 0.03918495 0.809771 1 0.0301936 0.005933885 0.009359605 0.0281229 0.0284353 1 1 0.0187975 0.0193591 0.0140223 0.0637271 0.004388995 0.03052095 0.01021524 0.0696454 0.01114535 0.002995305 0.01310121 1 0.9972515 1 1 0.0322019 0.999997 0.00920114 0.02822635 0.009131105 0.01526945 0.02462795 0.025814 0.0455705 0.02526115 0.006871285 0.01343085 0.02174965 0.00418556 0.01581637 0.0227822 0.0107893 0.1129635 0.02982705 0.999792 0.02375305 0.03751135 0.02684875 0.1370475 0.04298875 0.0258646 0.0248466 0.02492345 0.0334398 0.01818185 0.01905365 0.00843813 0.0113531 0.5802115 0.00918622 0.00270757 0.01579905 0.00395416 0.00334036 0.02178635 0.00622774 0.999961 0.06849515 0.01606095 1 0.00597774 0.03816035 0.01744335 0.0241946 1 0.006763425 0.005766385 0.003630255 0.013822315 0.0161387 0.05408085 0.01382365 0.00388492 0.2222365 0.01718705 0.007904755 0.01107375 1 1 0.0321294 0.0682688 0.004737585 0.015423805 1 0.04707885 1 0.008399845 0.009769515 1 0.009600205 0.002542855 0.038606 0.005008295 1 0.022238 0.0125364 0.03157655 0.01279665 0.0282922 0.0218228 0.0269665 0.03096305 0.0313411 0.07241485 1 0.998919 0.02355145 0.02929395 1 0.0218997 0.00746884 0.00897317 0.01121682 0.02028955 0.0108207 0.002774945 0.0249585 0.00309434 0.00171629 0.01753095 0.021506 0.0148931 0.9999905 0.01194185 0.04332135 0.0790431 0.0362661 0.00817396 0.03216535 0.05884 0.03592665 0.00260831 0.02711685 0.006636875 0.080927 0.07821785 0.0126496 1 0.00512598 0.0174225 0.04053755 0.0231233 1 0.01986315 0.0306782 0.0186812 0.502291 0.03376555 0.02681735 0.0145715 0.007621795 0.0149022 0.00466128 0.0337333 0.0400169 0.02418625 0.02065805 0.007414205 0.0119566 0.00616881 0.01275435 0.0118392 0.006449055 1 0.00467929 0.01075465 0.5516195 0.007440965 0.01306135 0.01814525 0.03709485 0.02325065 0.0141078 0.0322657 0.01776975 0.0110756 0.006646805 0.0191568 0.0305219 0.002389855 0.0195508 0.02401545 0.01477045 0.0133192 0.008223395 0.0251833 0.0322463 1 0.0185314 0.02435445 0.00555245 0.002287605 0.003949805 0.003055135 1 1 0.02439935 0.04583015 0.0249794 0.02137565 0.1968674 0.009037935 0.0314634 0.9978545 0.03270425 0.06178765 0.5188154 0.01609755 0.0130139 1 0.00909363 0.0170409 0.00976725 0.05514195 0.02440105 0.03360655 0.04577255 0.009440455 0.0195655 1 0.00294585 0.5146506 0.0183419 0.00484231 0.02899345 0.0328742 0.03108465 0.51026085 0.034809 0.003584835 0.0459107 0.00137085 0.009520685 0.0272745 0.0381869 0.0192726 0.011143295 0.0292276 0.03905155 0.0706558 0.00333194 0.006963675 0.00934666 0.53727635 0.009401105 0.0148038 0.011205295 0.01398545 0.00800141 0.02612405 0.9999665 0.03393125 0.04989045 0.01429455 1 0.0237198 0.0203567 0.813378 1 1 0.07196755 0.49078065 0.999883 0.00782302 0.0011026955 0.00743926 0.0109125 0.009288085 0.01199725 0.01229195 1 0.00446036 0.02206125 0.00539695 1 0.00620573 0.03324935 0.006528505 0.53307045 0.00422391 0.00973021 0.02380195 0.001528275 1 0.0167095 1 0.00207879 0.02476595 1 0.0328554 0.156598 0.019581795 0.01721195 0.0116543 0.0138187 1 0.0180283 0.03844565 1 0.007277665 1 0.02746395 0.04331685 0.00591964 0.533911 0.004416125 0.0076771 0.447212495 0.0153556 0.03287875 0.02925135 1 0.14062025 0.0137001 0.002761995 0.02274585 0.02800445 0.163106 0.005069935 0.0108378 0.031955 0.05414505 0.1213552 0.005240155 0.0196086 0.005038345 1 0.0672757 0.027863 0.005855155 0.005545285 0.0168195 0.02002865 0.02362445 0.00429891 0.0504686 0.1386155 0.0604527 0.04406636 0.002666025 0.02197275 0.0427887 0.008094445 0.02241095 0.03387415 0.04180015 0.01379784 0.01628765 0.999999 0.001081305 0.07670925 0.08263875 0.008866195 0.02277545 0.02028635 0.00304073 0.008745085 0.00618389 0.003509105 0.004051125 0.0338462 0.03072115 0.07562645 0.02713945 0.03412525 0.0808141 1 0.9944325 0.00914566 1 0.0726245 0.05766205 0.954454 0.008045065 0.999278 0.03231025 0.015334 0.01289915 0.574518 0.5149791 0.4926845 0.012319435 0.00684848 0.0102262 0.004665805 0.05638215 0.009280695 0.04103665 1 0.0695229 0.02189725 1 0.0317927 0.004672145 0.02579555 0.003824265 0.00397503 0.04347775 0.007392785 0.01983285 0.0084133 0.036928 0.0353464 0.008949865 0.07132985 0.00787348 0.03507725 1 1 0.0825541 0.0427415 0.04549725 0.01566465 0.02183185 0.02144965 0.02034935 0.00390162 0.02601305 0.01992095 0.0160453 0.03091955 0.0123707 0.9999995 0.00248259 0.00776817 0.009357655 0.00585467 0.006170105 0.0191821 0.009745055 0.00585255 0.03169795 1 0.00581607 0.07028915 0.0190178 0.02615495 0.04375075 0.1065885 0.0519917 0.0150674 0.01882855 0.0110213 0.00419486 0.02421455 0.03013755 0.04214315 0.0187808 0.005346555 0.0355546 0.002597625 0.01045095 0.00607724 0.0113216 0.010652725 0.01373405 0.00298123 0.003573595 0.01207445 0.00831673 0.009414225 0.003931025 0.00678983 0.00598218 0.03699735 0.001416285 1 0.008644865 0.0283343 0.00516572 0.04758575 0.04402355 0.01703975 0.01583905 0.048319 0.01544555 0.006242475 0.03313905 0.01226155 0.02142065 0.00861147 0.01046295 0.5155708 0.010200565 0.02852455 0.00729389 0.0243981 0.0173933 0.0102941 0.0490184 0.0010290345 0.04531 0.02521445 0.02103555 0.01051057 0.003538075 0.00892721 0.034437 0.1384095 0.677706 0.9951535 0.03509425 0.0249813 0.0270849 0.999572 0.02462735 0.03602303 0.01746535 0.0152766 0.0200755 0.9999995 0.02205895 0.9584915 0.02615665 0.0118874 1 0.0122688 0.02682065 0.007891155 0.019375 0.003840345 0.0348756 0.0272152 0.0312415 0.50504715 0.05109625 0.00517267 1 0.008634115 0.02889585 0.03400685 0.0195849 0.0118823 0.0243127 0.00343451 0.0337626 0.0273217 0.01382605 0.999998 0.01734235 0.00866507 0.46703615 0.01628115 0.00771141 0.50496635 0.6848105 0.5029835 0.0211798 0.0210561 1 0.0307103 0.013491915 0.0427951 0.00472991 0.04560555 0.01209915 0.01843285 0.0162752 0.02245855 0.0216057 0.01983225 0.52633465 0.01718985 0.0155177 0.06243265 0.0133859 0.003809845 0.9998155 0.00525583 0.03666105 0.035152 1 0.0494738 0.002575605 1 0.0963985 0.01866055 0.0420441 0.002276965 0.0124857 0.0228986 0.01726185 0.0217784 0.047962 0.04884525 0.0952716 0.03059225 0.02838105 0.03122045 0.018214 0.02968045 0.0321191 0.02652645 0.04471505 0.08073265 0.0373126 0.06375685 0.0022096 0.0420291 0.01688765 0.005119145 0.0220107 0.0195316 0.03807645 0.0122978 0.0237969 0.0168566 0.00210683 0.0415543 0.02252015 0.1425905 0.002565775 0.03942975 0.01378175 0.00431207 1 0.999848 0.02657585 0.0163521 0.0124543 0.00326829 0.0375296 0.0103227 0.0193098 0.006346325 0.00354874 0.008276845 0.00299876 0.006073635 0.0263567 0.005059405 0.011013615 0.00500995 0.00799564 0.06108155 0.01415388 0.110592 0.009407665 0.31333935 0.01149305 0.006136465 0.029243 0.01069915 0.0531026 0.0236741 0.0056958 0.03739155 0.0307918 0.04101455 0.01470575 0.0149254 0.005570825 0.009180965 1 0.006954975 0.02663445 0.05898235 0.0302224 0.01022418 0.5055996 0.006964515 0.0807532 0.07321195 0.01267015 0.1316355 0.00610591 0.04583365 0.0194885 0.0145777 0.01958345 0.009817225 0.02062825 0.0062405 0.03212475 0.00577896 0.0043271 0.593579 1 0.9966025 0.2380905 0.01600915 0.02972395 0.009357005 0.0144957 0.0168287 1 0.006846015 0.01932715 0.00512158 0.02322795 0.48348005 0.002350745 0.005814185 0.0077561 0.006437935 0.999891 0.9998465 0.01111205 0.002855745 0.01119065 0.010009035 1 1 0.1617875 0.9824675 1 0.010300725 0.01699545 0.00532401 0.0276914 0.0385092 0.0484337 0.007730275 0.003653905 0.01164785 1 0.04142735 0.008831195 0.0368593 1 0.00880966 0.51737845 0.00570685 0.0340291 0.03271555 0.00495782 0.01058054 0.0078484 0.002412445 0.007212395 0.006902825 0.01571855 0.05190895 0.04675825 0.028037 0.006060945 0.00830208 0.0261063 0.035233 0.0307297 0.01659154 0.02660625 0.01524885 0.03095125 0.00605741 0.00973899 0.005791415 0.08891535 0.004741385 0.06088655 0.0189555 0.0129948 0.01016928 0.002410845 0.51481955 0.02790955 0.0263343 0.07713375 0.999927 0.01144205 0.001979025 0.00663431 1 0.04026795 0.10324925 0.05290275 0.998683 0.00341545 0.0186572 0.00897593 0.05185645 0.1777383 0.010464295 0.005223165 0.0152604 0.122923 1 0.1625405 0.9990485 0.03367615 0.0163985 0.02335615 0.06402835 0.065923 0.03690815 0.0131056 0.07396795 0.0422589 0.0225931 0.0188051 0.01712895 0.005690495 0.0265436 0.010390745 0.006412085 0.04130485 0.0192812 0.015679 0.02144625 0.009342135 0.0259906 0.0289619 0.0221494 0.03105705 0.00668952 0.01962045 0.0141831 0.00857552 0.005197525 0.0133948 0.0316156 1 0.0227385 0.410426 0.006704295 0.9999915 0.005478935 0.52370595 0.640653 0.999991 1 0.02523045 0.00797705 0.0436662 0.00650187 0.00540965 0.00959006 0.04695195 0.006324365 0.009660215 0.0346582 0.503240865 1 1 1 0.02343125 1 0.0219775 0.966582 0.01991475 0.00936641 0.010614185 0.006533895 0.00633977 0.02498155 0.0735815 0.00769372 0.0353251 0.0325871 0.00760466 0.0109429 0.00639825 0.02893555 0.01520675 0.0246568 0.0298967 0.02156685 0.2921805 0.5061843 0.07698605 0.04062695 0.02585495 0.0199798 0.02471105 0.00992226 0.0266371 0.01818405 0.01039526 0.01598575 0.02619755 0.028293 0.009736325 0.03009895 0.9998915 0.003020665 0.02544915 0.0337064 0.001929945 0.01135652 0.03616525 0.02236805 0.01191125 0.022645 0.03329675 0.1784275 0.0510976 0.0221784 0.0228597 0.0342973 0.0238477 0.00939208 0.02293805 0.03699345 0.01489525 0.0128742 0.002340465 0.0103817 0.999995 0.1007307 0.010276795 0.008568015 0.007510135 1 0.004397395 1 0.08637355 0.565943 0.03507645 0.03328115 0.02053105 0.0333701 0.02306875 1 0.01234385 0.0195967 0.5476785 0.0167691 0.5288847 0.00417051 0.0425674 0.03296035 0.0123714 0.00686039 0.999916 0.01325374 0.01737185 1 0.1020016 0.037964 0.00310363 0.00771976 0.00830388 0.020678155 0.45421135 0.0285724 0.003232925 0.00528849 0.004790085 0.0211121 0.02332645 0.0183523 0.0172661 0.008212915 0.197428 0.999961 0.01670015 0.0184839 0.004310195 0.0413274 0.00375775 0.0071397 0.01661455 0.002537255 0.01321735 0.00332826 0.02192875 0.0244608 0.00374938 0.02205105 0.01636189 0.01252985 1 0.01465745 0.0133512 0.01318075 0.5084048 0.1487315 0.999999 1 0.01436235 0.0176542 0.0289103 0.02219405 0.01481 0.005290655 0.999997 0.03031545 0.040943 0.00666445 0.0274109 0.0085171 0.007325575 0.0270258 0.05582375 0.00933691 0.01533065 0.009670095 0.0166368 0.00287326 0.01141855 0.0207286 0.006132635 0.01171585 0.02288875 0.0062002 0.010047935 0.0384773 0.02642245 1 0.00779866 0.004533115 0.00566098 0.00733155 0.9994545 0.01369035 0.004894985 0.029034 0.006111465 0.02560825 0.003252655 0.0747706 0.9964015 0.0298234 0.0263029 0.01048947 0.0258008 0.08403565 0.005527795 0.340846 0.02299295 0.03320605 0.007095985 0.0052497 0.01127867 0.01902065 0.02283365 0.0249367 0.0282186 0.11385245 0.1039939 0.07003025 0.3129375 0.02007935 0.01002201 0.0158554 0.005184585 0.03113035 0.006086675 0.00842281 0.03452535 0.01651385 0.01201655 0.005222325 0.03032255 0.002601425 0.018204 0.996909 0.002922755 0.04063615 0.006130505 0.02721575 0.6300925 0.00478976 0.00744858 0.0138704 0.372563 0.01418845 1 0.0220996 1 0.00897978 0.03156845 1 0.008882445 1 0.05916085 0.01279295 0.018110365 0.04642785 0.0190479 0.999088 0.007923495 0.0404591 0.0151535 0.00253479 0.017875595 0.001849 0.01100231 0.02630565 0.0178422 0.0070268 0.00959285 0.02346545 0.02661225 0.005202155 0.0363476 0.03715795 0.01514065 0.002453315 0.01837705 0.02513345 0.007665945 0.0226348 0.005577545 0.01999315 0.00418245 0.0215202 1 0.0086961 0.01887765 0.00528848 0.00649793 0.00397729 0.0168154 1 1 0.00670566 0.0354737 0.02636095 0.005023695 0.02247055 0.02881425 1 0.999937 0.9290755 0.009404685 0.9176135 0.0263538 0.9999985 0.08676635 0.0477848 0.02577955 0.0234173 0.03316015 0.0320432 0.0271814 0.0339757 0.0422976 0.02232905 0.02761115 0.0437438 0.0218443 0.02093925 0.0093994 1 0.07065695 0.00558939 0.02143555 0.02329185 0.5047335 0.0208851 0.00297174 0.986278 0.00970708 0.0119054 0.03008855 0.01377575 0.999339 0.02627255 1 0.0178253 0.02000785 0.02238465 0.0089687 0.00801851 0.002155025 1 0.00875641 1 1 0.0579916 0.01114151 0.010902475 0.1146025 0.07507845 0.01087745 0.01497085 0.00815637 0.0155824 0.0013181345 0.009536395 0.08370315 0.006040215 0.1735259 0.9999595 0.004972905 0.003578555 0.01840875 0.003704165 0.0257801 0.00739504 0.526529 1 1 0.00931728 1 0.02287065 0.0332131 0.027541 1 1 0.4875889 0.02196505 0.1570325 1 0.0363956 0.01245275 0.00425144 0.0184265 0.5465276 0.007845625 0.00414448 0.0196791 0.0182975 0.0223057 0.0113649 0.004922085 0.008941615 0.00520963 0.00220041 0.0212368 1 1 0.999158 0.09317705 0.04108345 0.01339755 0.05197885 0.264243 0.0122343 0.01509125 0.009065315 0.06613315 0.00647284 0.02232175 0.0009205245 0.004830595 0.0298925 0.02057605 0.01442865 0.0175503 0.0369475 0.00745699 0.010632825 0.0318855 1 0.0145123 0.01992332 0.0105234 0.0134981 0.0280928 0.5086964 0.03779665 0.0309685 0.02856105 0.01203795 0.0150511 0.002723195 0.5344524 0.0163299 0.0101193 0.01160425 0.05027135 0.01739435 0.012341 0.001703425 0.02599335 0.0132031 0.007679595 0.00922742 0.03350075 0.0279436 0.010481775 0.00784268 0.02736465 0.02699555 0.00639036 0.9999845 0.02841945 0.00173282 0.00776405 0.00546484 0.01022304 0.01301975 0.02784995 0.007704235 0.0117339 0.006913365 0.03150315 0.0239203 0.999932 0.02791285 1 0.0249173 0.007368535 0.002656325 0.01951705 0.01007059 0.0102007 0.02146405 0.005614055 0.006989035 0.00800895 0.04237895 0.03330835 0.0226775 0.0236622 0.05036265 0.08426755 0.0473663 0.040457 0.04132085 0.009575195 0.03689205 0.011261885 0.02775825 0.00905288 0.02329155 0.010534655 0.0544663 0.04040565 0.01601945 0.0329934 0.02680225 0.0644013 0.006954555 0.01788755 0.00513993 0.0322812 0.01066387 0.012982 0.009849495 0.009971175 0.0345377 0.02351745 0.0116581 0.01828 0.0126483 0.01168585 0.0466995 0.004478625 0.008647335 0.0234418 0.689617 0.06648385 0.00686688 0.02740555 0.01708615 0.01981915 0.05350165 0.011582255 0.01081795 0.00862959 0.003346965 0.006079185 0.0127773 0.0196883 0.04436615 0.01334705 0.12249055 0.53019355 0.0178794 0.01928005 0.01893915 0.00542272 0.0148844 0.010349255 0.0372565 0.02510835 0.0117671 0.0688873 0.004210505 0.01084913 0.08639985 0.01996175 0.0240336 1 0.009608255 0.005395325 0.0315983 0.008401245 0.00903946 1 0.00523619 0.007411475 0.07074575 0.996713 0.003823355 0.01384315 1 1 0.00459923 0.002527775 0.0211246 0.01400415 0.9864555 1 0.01923535 0.665363 0.008523525 0.01397095 0.0509744 1 0.02655765 0.01308655 0.01789005 0.007614685 0.03022785 0.0152314 0.9944935 0.09018395 0.010126155 0.02959105 0.03287325 0.0622143 0.00315062 0.02728175 1 0.0106574 0.0454431 0.01298035 0.0497879 0.00247246 0.9902045 0.0667155 0.0176433 0.065372 0.005199055 0.02479095 0.07320705 0.01427895 0.0253827 0.03054555 0.0255603 0.00241431 0.00323078 0.02447185 0.0148094 0.005153725 0.005844865 0.01291765 0.00714942 0.02734495 0.01183285 0.023427 0.009428315 0.006234765 0.011232555 0.007292295 0.006884245 0.996753 0.0118822 0.0179421 1 0.00772731 0.03163775 1 0.9984815 0.0157171 0.010335 0.0248551 0.02170685 0.00709463 0.01859805 0.22224875 1 0.00959809 0.023658 0.00694257 0.01255675 0.0527227 0.2563885 0.0613484 0.999998 1 0.00347936 0.03316505 0.02570235 0.0269127 0.006115045 0.01733705 0.01333885 0.004253375 0.02438465 0.02804565 0.00639625 0.00860381 0.01536615 0.013452 0.010151315 0.0196751 0.010164275 0.08508285 0.0176496 0.04710605 0.00941063 0.136332 0.00447536 0.0138971 0.01864935 0.0359382 0.04052005 0.0129021 0.01275565 0.0126586 0.00288792 0.2367655 0.005618575 0.01788745 0.006508445 0.0279045 0.4970501 0.161676 0.12392255 0.51531455 0.036598 0.0282119 0.04845995 0.0082055 0.01949865 0.01919325 0.02732425 0.0284301 0.1846845 0.0300466 0.0127598 0.02717785 0.3968275 0.991677 0.01799465 0.02549 0.9920175 1 0.999998 1 0.00405676 0.04543115 0.0157359 0.999547 0.002150685 0.007859305 0.008258415 0.004461375 0.02591945 0.01749375 0.0440693 0.31030235 0.0156166 0.03202745 0.998318 0.007961015 0.004139555 0.002623515 0.09990975 0.964618 0.0572096 0.9805415 0.011336945 0.0217889 0.021945 0.0225829 0.02410505 0.02002335 0.04190045 0.999575 0.02166105 0.00946745 0.004176505 0.00822891 1 0.0230239 0.0123392 0.00631847 0.00745192 0.098944 0.04397785 1 0.0167191 0.011032895 0.003422205 0.005053795 0.0220001 0.54191685 0.00362822 0.021207 0.005470665 0.005996275 0.0256895 0.0170248 0.0320847 0.00765456 0.0283193 0.02906575 1 0.0460461 0.036212 0.006338755 0.00696261 0.35949325 1 0.9999525 0.02871535 0.02272955 0.00599337 1 0.01079 1 0.024229 0.01427785 0.007714555 0.999995 0.0762752 0.008505975 0.01632715 0.04577495 0.0246875 0.01111905 0.05281015 0.02712795 0.01367785 1 0.004998485 1 1 0.00325925 0.04109265 0.04348605 0.0452378 0.003014335 0.0340682 0.01612725 0.00231705 0.00399488 0.02259415 0.0139583 0.5590395 0.01783555 0.004839365 0.00731947 0.9973865 0.0096868 0.007759345 0.005136855 0.1097138 0.0098664 0.01158205 0.1685045 0.03581845 0.037986 0.01208125 0.02098655 0.0112824 0.0249478 0.0244436 0.0167349 0.01613965 0.006339095 0.990677 0.02851285 0.0138377 0.01467905 0.01261345 0.01383695 0.0636164 0.0380142 0.02370545 0.0242281 0.0276045 0.0269084 0.01326415 0.02608115 0.01834035 0.02561505 0.03000225 0.009069845 0.02098195 0.008180775 0.991991 0.02860215 0.0207345 0.007693335 0.0101008 0.04970005 0.0115081 0.02666675 0.08356005 0.10702865 0.02062915 0.01514905 0.0145291 0.010749 0.6290925 0.001887315 0.00657621 0.01349795 0.01618185 0.142366 0.00579548 0.001957145 0.0328765 0.0261259 0.007174785 0.0246883 0.51506215 0.0159753 0.02290485 0.030356 0.0194145 0.0276986 0.02176895 0.01026518 0.02299925 0.00597111 1 0.05592735 0.03526515 0.0631154 0.0214145 0.0407837 0.0275857 0.00954584 0.02399165 0.0429497 0.06234345 0.03609005 0.01842245 0.0305267 0.0532052 0.14369125 0.06945225 0.01300705 0.006653565 0.0246028 0.0347115 0.01146303 0.09701785 0.0394373 0.0140664 0.046839 0.02170075 0.00696968 1 0.0594222 0.03375755 0.00760167 0.0114593 0.009828325 0.018577 0.01559165 1 0.02903125 0.01361785 0.006790045 0.0302704 0.02337455 0.0797007 0.0283547 0.02263675 0.0251271 1 0.02392495 0.00492407 0.004294605 0.01331055 0.04363205 0.0745261 0.0247393 0.03211015 0.02595755 0.01817715 0.02170855 0.01294825 0.0293684 0.0134143 0.50488596 0.008019765 0.02221715 0.009284035 1 0.0550109 0.2982887 0.00947761 0.0145531 0.0411336 0.00722729 0.07725515 0.02524625 0.0125158 0.00638744 0.9910765 0.0212007 0.021547 0.01027451 0.00503828 0.104409 0.01659825 0.04167255 0.01689085 0.0284148 0.04016815 0.0046453 0.4940284 0.05609275 0.05190665 1 0.003393495 0.07593365 0.01093962 0.02217485 0.00743544 0.0260053 0.004360145 0.0150696 0.30623505 0.0345576 0.03151775 0.01240845 0.007424735 0.005732395 0.03512795 0.01337085 0.01655175 0.00490841 0.0291893 0.006237075 0.0118661 0.00859986 0.1035898 0.00302962 0.00690124 0.009095675 0.017035 0.0154438 0.007096215 0.01045847 0.01885215 0.0215869 0.1126365 0.02287855 0.998105 0.0138572 0.007042405 0.01903545 0.0221587 0.0300072 0.01540715 0.0179752 0.9751075 0.009290105 0.009114545 0.003390125 0.00511046 0.011064875 0.01193011 0.00350781 0.01269345 0.0227623 0.009900075 0.0292098 0.03053585 0.008593975 0.0190194 0.50856385 0.00680264 0.0140894 0.00566142 0.00615037 0.0226242 0.00748687 0.0177366 0.0118323 0.00579092 0.7734405 0.010856475 0.0487449 0.0137932 0.0278752 0.008249205 0.0185185 0.0300046 0.0298253 0.03231645 0.0320561 0.02205315 0.01331405 0.9638875 0.02258945 0.03268695 0.02112025 0.008846655 0.033656 0.0982204 0.00565955 0.03118305 0.9997825 0.02878705 0.0110374 0.0297409 0.0197763 0.03752 0.9257245 0.0371047 0.04352115 0.658871 0.008640095 0.02313215 0.002257795 1 0.01305415 0.32965495 0.023921 0.0705202 1 0.0122875 0.006154945 0.02678185 0.004654325 0.05691945 0.03100225 0.00556703 0.0454991 0.01192215 0.00296646 1 0.01394025 0.004808295 0.00651392 1 0.1722945 0.01164955 0.0861798 0.0192985 0.0118471 0.0108307 1 0.00818623 0.03626615 0.005997315 1 0.03468735 0.005019665 0.03649435 0.0084492 0.0462227 0.0250683 0.03270645 0.0256447 0.5281537 1 0.03363445 0.0138889 0.01204255 1 0.0294334 1 1 0.00991074 0.0310058 0.01449705 0.9996815 0.01864435 0.999863 0.023895965 0.9163765 0.00129799 0.999805 0.04084445 0.02855005 0.03525315 0.01220445 0.03006885 1 1 0.00482801 0.0207405 0.0362613 0.003605905 0.0214306 0.947508 1 0.0261333 0.0198562 0.012448215 0.0337817 0.0209118 0.00668259 0.0793513 0.00603003 0.01488685 0.017699435 0.453795 0.03732865 0.00136966 0.02778075 0.00905143 0.05500585 0.007125405 0.01249735 0.03192525 0.02466845 0.0248394 0.0261593 0.51048125 0.01995935 1 0.00229217 0.01473665 0.00488044 0.0233408 0.0287168 0.9977385 0.044829 0.009805965 0.0127992 0.04155035 0.464066 0.02425885 0.009412485 0.01510125 0.01972765 0.0146233 0.001625675 0.05889495 0.04218885 0.02247135 0.0370621 0.02292405 0.03959975 0.012251 0.999999 1 1 0.999226 1 0.00300492 0.0334329 0.01315815 0.009976735 0.010831885 0.003862015 0.01446135 0.03760755 0.0310398 0.02777055 0.00823945 0.503228465 1 0.29037415 0.998693 0.08520885 0.0108253 0.0120927 0.109578 0.00584439 0.03361335 0.002303355 0.02803445 0.0259689 0.0232599 0.01064715 0.6148265 1 0.09619575 1 0.06069915 0.0125913 0.005670535 0.2347555 1 0.002908045 0.008585625 0.00672414 0.00983584 0.01209605 0.0509171 0.04828675 0.0234922 0.01567375 0.0224173 0.04738395 0.02985795 0.016068 0.01282885 0.032149 0.00843226 0.007798855 0.08908435 0.9999985 0.005317445 0.001217405 0.00843608 0.0367294 0.003247035 0.0227407 0.02579845 0.0654037 0.0115468 0.017795 0.02146075 0.0220317 0.130275 0.00468454 0.9405095 0.007770015 0.02359465 0.00780398 0.02818325 0.0452112 0.009874245 0.0145323 0.00651957 0.4243425 0.01567535 0.3371425 0.0136528 0.0855542 0.0115566 0.02902295 0.0236944 0.009508535 0.9785285 0.9999875 0.009900395 0.01414355 0.0816075 0.51538725 0.005029315 0.01393915 1 0.009290245 0.00276019 0.02669005 0.0299291 0.0128999 0.01130261 0.0197333 0.02157935 0.03696955 0.00548999 1 0.009762225 0.02638625 0.0470197 0.51711405 0.02280355 0.00436641 0.02644445 0.005178445 0.0299764 0.0103364 0.005380135 0.0207416 0.02072155 0.015076 1 0.05184895 0.011265525 0.02459695 0.0307523 0.008318065 0.1374805 0.00436425 0.03286975 0.003299535 0.5526285 0.0217561 0.01850015 0.02781815 0.01719505 0.00395954 0.04872105 0.01276425 0.03659385 0.0441611 0.9993665 0.00756596 0.0322289 0.002750815 0.02738005 0.00291766 1 1 0.519732 0.00571785 1 0.01279765 0.004491115 0.02242035 0.7259215 0.999976 0.0395106 0.04123765 0.004242795 0.00170563 0.004002645 0.03825315 0.06840725 0.0138401 0.002927635 0.00823635 0.834518 0.0183767 0.02924415 0.9971555 0.01464675 0.00295439 0.03036335 0.00668639 0.999932 0.00656846 0.0163658 0.0536604 0.9999415 0.005677365 0.03942175 0.501897845 0.007977285 0.0254151 0.0170387 0.00735982 0.02272455 0.00544165 0.999997 0.0318133 1 1 1 0.009594705 0.0146904 0.007889885 0.01242035 0.003402745 0.01652065 0.0277689 0.02414015 0.00469255 0.999979 0.01865085 0.657647 0.99999 0.0142924 0.0292541 0.0179876 0.05183245 0.01737405 0.01824595 0.008044475 0.0275883 1 0.029566 0.003951905 0.010935305 0.01867455 0.5904015 0.9986065 0.9999965 0.341312 0.0225426 0.0519013 0.00122887 0.02662665 0.0272508 0.0224298 0.0281564 1 1 0.01898855 0.003026045 0.982668 0.0139665 0.01881405 0.025805 0.009927115 0.5178437 0.0115706 0.0549015 0.007101485 0.999573 0.0348992 1 0.03978825 0.01091866 0.006248145 0.0138655 0.0279379 0.01804525 0.0166118 0.005641885 0.009701905 0.9568475 0.00456346 0.01526155 0.00635921 0.05070965 0.007222155 0.01931705 0.0262152 0.0205282 0.0160767 0.00858373 1 0.01011433 0.005759005 0.01942405 0.0104544 0.0139648 0.006712685 0.006879505 0.05330185 0.01054036 0.0158722 0.0123072 0.03549865 1 0.00618094 0.0176154 0.04547575 0.00759208 0.9999405 0.1862975 0.0205223 0.996722 0.0628202 0.027788 0.00691091 0.006346965 0.3690322 0.00973457 0.54055235 0.03609365 0.01705965 0.0166934 0.00253567 0.0889701 0.0148119 0.02022465 0.00182433 0.01690545 0.002778605 0.0096029 0.02864915 0.01966575 0.0382176 0.00767097 0.0948849 1 0.03350155 1 0.00771617 0.01047564 0.0240159 0.02373185 0.04767775 0.04242955 1 1 0.0179219 0.05778285 0.00587085 0.0123235 0.03623595 0.07322625 0.020694 0.006850035 0.0515993 0.03032805 0.0170064 0.999971 0.050274 0.00811235 0.00845969 0.03223625 0.007115915 0.25989 0.0141373 0.0122358 0.007800845 1 0.0170815 0.0239893 0.01154515 0.01462605 0.0268027 0.03801595 0.01127532 0.03439385 0.01748125 0.07429145 0.0154687 1 0.999719 0.997964 0.9998095 0.0114795 0.007903505 0.228592 0.02828945 0.0138232 0.01754735 0.1488335 0.01833535 0.00511829 0.007025725 0.0081962 0.00221275 0.0164067 0.00712105 0.0150077 0.001423595 0.0009214 0.0165445 0.02296825 1 1 0.00412485 0.51594765 0.01500575 0.07703285 0.0038284 0.0126563 0.003304165 0.006906245 0.00650398 0.006764755 0.00800823 0.02456255 0.9999815 0.0430215 0.0703118 0.0350896 0.04578655 0.03358045 0.0109016 0.01322765 0.0577532 0.02586 0.0140115 1 0.00935281 0.0139761 0.005453175 0.0298769 0.0426713 0.0121528 0.007854065 0.0217537 0.0548966 0.02752135 0.54214805 0.0297235 0.01184515 0.05829985 0.4729099 0.0109382 0.0175214 0.01787555 0.01550155 0.009392495 1 0.02099665 0.00378903 0.074435915 0.02601955 0.00441818 0.02670955 0.0345857 0.0030988 0.03798275 0.9999995 0.962445 0.03187125 0.017891 0.00346684 0.0403148 0.02547865 0.5098319 0.008179265 0.0505395 0.02162105 0.01927115 0.02365195 0.00353975 1 0.5193405 0.0279653 0.9948055 0.0245389 0.0459531 0.02486715 0.03574095 1 0.00409135 0.52327 0.00489097 0.0247192 0.034757 0.0188629 0.0223681 0.08323255 0.0150218 0.0247992 0.01062728 0.004270285 0.020574 0.0131608 0.02136535 0.0275177 0.0292878 0.02761075 0.5111047 0.0338661 0.03340775 0.004952695 0.147705 0.03032845 0.03177535 0.00838891 0.03120455 0.07193215 0.0196005 0.006441545 0.026533 0.005590185 0.0617234 0.01688225 0.0163921 0.0136978 0.02625845 0.0234447 0.0157833 1 0.10523405 0.4036385 0.2713005 0.176539 0.00879603 0.0195672 0.02659865 0.01608435 0.01611585 0.03722995 0.00500716 0.01612635 0.04587195 0.03795775 0.02161715 0.02437245 0.09187585 0.02695415 0.00877226 0.01037101 0.09842195 0.03539225 0.03505765 0.0376257 0.0169072 0.0223299 0.00336085 0.0134988 0.03297565 0.00773324 0.0053415 0.00570655 0.02178595 0.00558826 0.006904465 0.03650305 0.978423 0.0772489 1 0.0160688 0.9999995 0.133963 1 0.0274796 0.615415 0.02578875 0.02507045 0.00313293 0.053295 0.0258268 0.0159248 0.04692055 0.005808915 0.0202408 0.0318249 0.0108496 0.02309995 0.01912365 0.03011335 0.043285 0.5025667 1 0.0378261 0.02381155 1 0.0175948 0.007086775 1 0.9999995 0.00510817 0.02495075 0.007564 0.0211925 0.01795 0.0266854 0.001726125 0.1335785 0.195567 0.01439965 0.0405943 0.005260515 0.00804731 0.9999915 0.00377273 0.004307745 0.02505465 0.010107915 0.03612375 0.0165028 0.0186332 0.005030195 0.00606643 0.001504035 0.0197729 0.02378775 0.1036257 0.00833023 0.0208877 1 1 1 0.9996425 0.002437725 0.02651885 1 0.03930095 0.01347345 0.03184345 0.003559805 0.03801525 0.006438125 0.006582665 0.00408509 0.00895512 0.03250185 0.006168535 0.0153107 0.00691193 0.0114906 1 1 0.04054805 0.03647475 1 0.0156735 0.0253106 0.004279905 1 0.00869757 0.0203452 0.004947075 0.2881515 0.008137385 0.01529925 0.0160032 0.0282068 0.01277675 0.001708355 1 0.00428589 0.0464409 0.0191813 0.07424465 1 0.9997925 0.52738405 0.10373185 0.1019925 0.03150435 0.2247975 0.7070075 0.0132902 0.0120644 0.01648415 0.01611083 0.01697615 0.06415235 0.0121837 0.043992 0.0320824 0.14761695 0.04015665 0.0107684 0.01727425 0.0224325 0.02247675 0.0152121 0.00527591 0.0135351 0.00464479 0.010284105 0.03098485 0.008126155 0.0175711 0.01573175 1 0.03364365 0.00831823 0.02670425 0.0259811 0.006050205 0.02406435 0.00522301 0.587068 1 0.0421789 0.02527445 0.0325226 0.0188684 0.1068955 0.0108041 0.999999 1 0.50952985 0.01153054 0.0168906 0.0208991 0.02214945 0.012192095 0.9997095 0.01998395 0.500666905 0.01135687 0.006421785 0.02045105 0.004295955 0.00593535 0.029241 0.03251605 0.04636975 0.0255219 0.00833723 0.01391715 0.988672 0.0225406 1 1 0.9999865 1 0.01247745 0.0178887 0.009115855 0.01852035 0.008074515 0.0328696 0.0147562 0.0168272 0.02778695 0.03155715 0.01945645 0.06152985 0.02468875 0.001633065 0.00336646 0.0282974 0.00404454 0.01448985 0.04748065 1 0.0186756 0.006850295 0.00388143 0.0274015 0.0218596 0.006092335 0.00836233 0.0273389 0.02315805 0.0134674 0.24776 0.03638945 0.00763259 0.00469123 1 0.01694935 0.06157555 0.02357425 0.01956385 0.972431 0.02742955 0.9993485 1 1 0.0219177 0.03412585 0.9999775 0.9966235 0.0056741 0.00648693 0.9757495 0.00256955 0.010501475 0.00879377 0.02856145 0.01024439 0.00945853 0.05456215 0.008780035 1 0.02355805 0.997088 0.011001235 0.1474285 0.0885303 0.0130891 0.008333415 0.01659635 0.005176285 0.00654583 0.0166303 0.03095535 0.009286135 0.02942365 0.0136355 0.01510015 0.007376945 0.0400694 0.00231721 0.4583702 1 0.0133384 0.08386775 1 0.01277305 0.0284027 0.04426365 0.01643775 0.02709535 0.5353595 0.008654055 0.00540953 1 1 0.01328855 0.0261937 0.0204131 0.03141185 0.01135785 0.02868645 1 0.0204409 0.002614355 0.00817407 0.0182914 0.06820645 0.0593901 0.1075281 0.004964215 0.08531995 0.0039809 0.01260545 0.0228432 0.00353232 0.02660835 0.02687735 1 0.010384915 0.0317047 0.0190908 0.6527285 0.01663825 0.01972565 0.999359 0.0147407 0.0556914 0.0221929 0.00848922 0.2254825 0.0247259 0.996254 0.0394972 0.977396 0.01342095 0.10237835 0.5128541 0.00706313 1 0.0306637 0.006546905 0.9933485 0.00755411 0.006184295 0.02273095 0.0405275 0.02332315 0.04225655 0.9990845 0.0183806 0.006554115 0.01190685 0.00705252 0.0279337 0.02127085 0.009698565 0.604328 0.02460435 0.1092002 0.00763392 0.004233615 0.00461754 0.03204795 0.03832615 0.5135656 0.01241815 0.01549805 0.0915937 0.0870939 0.00662967 0.008337385 0.999795 1 1 0.005848635 0.52637675 0.0359547 0.04811905 0.51329 0.99372 0.00545985 0.53796 0.01047514 0.04290355 0.02757845 0.008402935 0.0223998 0.54152835 0.02274075 0.1037832 0.28541695 0.0904079 0.08298335 0.007507085 0.01354195 0.0236254 0.00529189 0.03406065 0.0157904 0.004809065 0.005231825 0.0173767 1 0.005350635 0.00245095 0.022588 0.010009785 0.006487235 0.52057365 1 0.02934625 0.00212205 0.00527688 0.003737775 0.02925675 0.00697829 0.007393455 0.0294317 0.0111405 0.03853095 0.485178 0.0221471 0.0108162 0.009533615 0.00472305 0.02517225 0.558733 0.9662975 0.9424705 0.05723265 0.002355455 0.5066716 0.003791845 0.012333 0.005943375 0.00739037 0.06492845 0.0397391 0.999885 0.01709225 0.02039175 0.02282705 0.004131745 0.008405025 0.003811675 0.01909115 0.03514325 0.02427505 0.4588136 1 1 0.0306873 0.04203725 0.01160005 0.1069353 0.0271574 0.006846535 0.01837415 1 0.0323706 0.01976305 0.02656785 0.01575965 0.01072971 0.02708915 0.00744453 0.011261585 0.0270807 0.02814755 0.0269663 0.06477765 0.00592474 1 1 0.00997471 0.635712 0.999985 0.00796352 0.02008545 0.07265595 0.02850875 1 0.46286065 0.01308945 0.01601445 0.9999095 1 1 0.0204989 0.0246628 0.005744265 0.00198645 0.04372595 0.004299255 1 1 0.018053 0.008498275 0.0224833 0.00951912 0.015599 0.03080145 0.055156 0.0263035 0.00937015 0.0131496 0.0278515 0.51139065 0.001316855 1 1 0.00678003 0.188418 1 0.03171845 0.009875525 0.9999955 0.005293575 0.01380385 0.011718105 0.007380815 0.00273359 0.03943625 0.01358675 0.002734045 0.004891405 0.0201988 0.02269295 0.00233061 0.0317079 0.0540407 0.00674837 0.03106145 0.0287885 0.003301825 1 0.005185255 0.009373045 0.005739795 0.01409781 0.009566375 0.0173563 0.02520805 0.158847 0.03586405 0.0646736 0.05608715 0.0456092 0.026842 0.0287108 0.00696946 1 0.07948805 0.01582045 0.0730731 0.996756 0.05118015 0.0203816 0.0342592 0.0290755 0.16306015 1 0.53190325 0.004916605 0.17050565 1 0.999996 1 0.0051643 0.0374121 0.01970705 0.008927735 0.00531868 0.01022806 0.03488705 0.00486315 0.00686405 0.00506579 0.01228065 0.46067038 0.00882236 1 0.03882895 0.018950555 0.01474195 0.5581815 0.00271761 0.0271229 0.184385 0.00402043 0.0197329 0.02437625 0.0223353 0.0633033 0.02997505 0.00656202 0.01959115 0.02669205 0.9987225 0.02014585 1 0.008466895 0.01844695 1 0.9999995 1 0.0458636 0.007097735 0.01085895 0.01072035 0.015193 0.999028 0.01415375 0.2106204 0.01280935 0.0076363 0.007582095 0.009983005 0.01465735 0.008023515 0.008115695 0.0131257 0.0203985 0.01066032 0.00802955 0.001121175 0.0199778 0.032949 0.01907585 0.0227347 0.0216685 0.03035635 0.03445205 0.03463035 0.02248675 0.03704415 0.9999835 0.789408 0.0334847 0.0195806 0.11735225 0.02747945 0.02898355 0.01451085 0.03121325 0.51570125 0.027947 0.008227275 0.998913 0.02510385 0.01308375 0.00999393 0.02846675 0.01190815 0.0167269 0.02077165 0.0162537 0.02147645 0.0267515 0.02941295 0.04944545 0.01709285 0.0366412 0.0235119 0.0173509 0.03441105 0.2956485 0.00447436 0.007506795 0.001894545 0.00346951 0.2898215 0.00810109 0.0041773 0.0718887 0.0176961 0.0369406 0.00320156 0.090668 0.01887605 0.07020585 0.04219505 0.998844 0.00465931 0.00138673 0.0177565 0.02135195 0.02228645 1 0.01365885 0.00161153 0.00517201 0.06228335 0.003767295 0.002695245 0.0164145 0.02671115 0.05658445 0.00566944 0.0260286 0.004818605 0.0188748 0.00456896 0.0452625 0.4861299 0.0531964 0.03130135 0.010037155 0.9999375 0.027394195 0.00467796 0.02416685 1 0.03114305 0.01695765 0.0128239 0.005788115 1 0.01397865 0.9998425 0.062605 0.01572115 0.0804162 0.02724635 0.01186135 0.0308659 0.0068187 0.006710845 0.0357795 0.99967 0.006085915 0.008951375 0.1358515 0.5211588 0.00376121 0.0122379 0.4921028 0.0154684 0.01139108 1 0.04082555 0.0124362 0.0131131 0.00272792 0.01845795 1 0.006028475 0.01604825 0.0244087 0.0143284 0.9999895 0.1601335 0.0102945 0.9997995 0.9996985 0.007374035 0.00413117 0.0315901 0.00703255 0.00859328 0.00679749 0.003198345 1 0.005951705 0.0160429 0.008923685 0.02961605 0.03114415 0.0157227 0.003088815 0.0253869 1 0.999998 0.50572035 1 0.02900925 0.00496338 0.007610225 0.01500165 0.00554338 0.00238781 0.01154966 0.005347805 1 0.0258891 0.0236166 0.0446701 0.01951435 0.50718595 0.004094285 0.04410955 1 0.003171075 0.02395155 0.0010505205 0.0139282 0.0233621 0.47716595 0.02480605 0.03571862 0.0245615 0.00496698 0.02223365 0.0488981 0.4754143 0.005167195 0.00827685 0.003277415 0.0305504 0.005358955 1 0.009095935 1 0.568465 0.01966 0.0407323 0.0133601 0.0212081 0.00411256 0.03850905 0.010289645 1 0.0145789 0.0323714 0.01716165 0.008731665 0.0249657 0.0150921 0.005066045 0.014013 0.0120473 0.0256879 0.0223447 0.007563115 0.0283581 0.0229253 0.09317925 0.00200268 0.9021215 1 0.02003815 0.00612118 0.003967815 0.004487145 0.0114545 0.0192819 0.02640925 0.01126115 0.04789865 0.02348455 0.0296402 0.013959685 0.00833361 0.02276025 0.009308545 0.00778167 0.01199675 0.003815775 0.00536869 0.00879974 0.01638315 0.004281255 0.004377985 0.02045685 0.00785047 0.1017007 0.0079633 0.0165319 0.0327531 0.01068442 0.02559785 0.02323085 0.00556942 0.01732965 0.007964915 0.008969445 0.01591075 0.0198343 0.00735982 0.0432204 0.0143736 0.00742206 0.018491 0.014194 0.0221241 0.009435425 0.01259035 0.15540415 0.02285475 0.01047361 0.00641332 0.01582475 0.0328205 0.0314639 0.0264447 0.03022495 0.02628135 0.267914 0.919373 0.01317885 0.04004715 0.004683395 0.01248055 0.00497836 0.01090315 0.01680865 0.0173184 0.4897095 0.586899 0.06047505 0.1081945 0.02198725 0.0229824 0.0240856 0.9995505 0.0145005 0.0483684 0.01436905 0.0105137 0.999999 0.008701865 0.0586481 0.00592379 0.00914257 0.01195525 0.02603365 0.04171665 0.2841695 0.5067525 1 0.9999985 0.03136575 0.00270073 0.0333059 0.02029975 0.008312635 0.0357602 0.0187533 0.00917584 0.05484805 0.0145761 1 0.9971125 0.02845535 0.04137375 0.05139515 0.0291119 0.03852305 0.00971689 0.0551491 0.00835416 0.0250045 0.02720045 0.0292027 0.9967015 0.007254705 0.03981965 0.04717535 0.02258075 0.1004676 0.0167908 0.05015835 0.21984115 0.01230635 0.0279613 0.02049965 0.0088375 0.0397658 0.0275846 0.0095019 0.009512465 0.5374125 0.0216198 0.009812545 0.0469649 0.0363618 0.00840997 0.197343 0.0853666 0.008091095 0.0132707 1 0.03833795 1 0.00817934 0.01646955 0.03218745 0.01606535 0.5387047 0.003494335 0.0250398 0.00747612 0.03081145 0.0105226 0.02139715 0.0289777 0.04149305 0.02193685 0.01528435 0.00863168 0.010681735 0.00340607 0.0133555 0.00929115 0.006885925 0.0081596 0.01158185 0.04633255 0.0332551 0.03384205 0.02856425 0.01592535 0.0173315 1 0.003838395 1 0.1038868 0.03760245 0.00913275 0.0183726 0.0325528 0.01292745 0.03257755 0.0182739 0.00333628 0.0186079 0.010475445 0.0160974 0.00495069 0.011708695 0.006202475 0.173011 0.01907505 0.01024247 0.02950405 0.0488998 0.003921665 0.008766045 0.01213935 0.00278837 0.03835265 0.504844575 0.01529185 0.9818545 0.01389595 0.0280467 0.323219 0.9980745 0.014001 0.0330754 0.008436435 0.01521635 0.00452371 0.00828483 0.00349749 0.00584714 0.00465887 0.0359058 1 0.0110529 0.00771409 0.005190385 0.0241231 0.0182682 0.01907455 0.9999995 0.007416265 0.01822105 0.01356135 0.0158573 0.01104068 0.0659073 0.00768313 0.0168754 0.0135863 0.004050775 0.999988 0.007951505 0.00893092 0.101923 0.0293366 0.01329005 0.038128 0.0286862 0.02144955 0.02595865 0.0369889 0.01140495 0.8955185 0.02692425 0.01575455 0.01922875 0.090182 1 0.0231217 0.6226205 0.05131485 0.0256944 0.0784328 0.585832 0.9998015 0.0226257 0.397255 0.99999 0.0335216 0.0366504 0.01987565 0.01472985 0.0202918 0.01576035 0.0055262 0.5689235 0.02730945 0.008068175 0.007161615 0.30301145 1 0.5308963 0.1346815 0.45041355 0.1630975 0.03753585 0.00769599 0.003261535 0.01216135 0.02268135 0.0217569 0.012393 0.0654067 0.07068575 0.029277 0.04298575 0.09879305 0.9999515 0.01703925 1 0.01177221 0.1270976 0.02655705 0.0392101 0.0171309 0.02147195 0.0429821 0.0162468 0.02200225 0.0254584 0.02039955 0.0302591 0.010357015 0.0167536 0.01181135 0.02662115 0.008905555 0.06561145 0.9931505 0.0103973 0.0321335 0.01794985 0.0273406 1 1 0.02188725 0.0269301 0.0386063 0.02497575 0.058257 0.0306196 0.0312622 0.0290299 0.02964905 0.037902 0.0380766 0.5789495 0.055835 0.02771355 0.024309 0.00413629 0.0365769 0.5492364 0.02434835 0.0325636 0.02555365 1 0.0141445 0.01758165 0.00902434 0.0173902 0.013118425 0.0050587 0.00703386 0.005596035 0.01854055 0.01047456 0.06849735 0.0754111 0.005027285 0.005198125 0.008428945 0.0482831 0.01035477 0.005924215 0.03108185 0.011534425 0.02833415 0.01961035 0.02796925 0.0141633 0.0467498 0.0270973 0.826617 0.0211249 0.0464331 0.03278775 0.01591145 0.0985554 0.03263435 0.01124025 0.006542455 0.0085834 0.997164 0.0737708 0.0111712 0.0121197 0.00792105 0.019278 0.0242522 0.0278034 0.99885 0.0076554 0.006863815 0.02581095 0.006269625 0.03065615 0.0412635 0.006043485 0.011282735 0.01161518 0.02382455 0.09321455 0.01712825 0.004990705 0.032145 0.02833845 0.0267189 0.0193109 0.06029775 0.004734085 0.01133129 0.04260925 0.9935445 0.01336895 0.008281935 0.0180665 0.0241534 0.01291495 0.02323505 0.0242478 0.03390095 0.0289407 0.04393175 0.010113855 0.01777205 0.0058534 0.01220605 0.0242684 0.49866745 0.02876615 0.006176915 0.009279845 0.0165751 0.04144075 0.0278586 0.0454602 0.007363715 0.03207365 0.0674156 0.04246655 0.02819745 0.0256488 0.0801586 0.0303566 0.0281958 0.04175115 0.00945346 0.0412729 0.50327885 0.01180695 0.04422875 0.00671453 0.01440675 0.01620255 0.02366425 0.01917205 0.02336215 0.05282485 0.0446853 1 0.00517425 0.012620215 0.01594715 0.009722735 0.0192914 0.00965453 0.01506005 0.00681309 0.04255025 0.00961317 0.01842685 0.003685 0.01660305 0.2357075 0.00855078 0.020048 1 0.0188651 0.00978588 0.0171931 0.00801307 0.0124199 0.00657153 0.011459565 0.01007537 0.010257005 0.02645245 0.0259154 0.01107312 0.00792201 0.0083478 0.0133887 0.1054795 0.02389195 0.0140574 0.0132217 0.010203905 0.0267778 0.00945874 0.03485055 0.00893439 0.0352276 0.01342515 0.03138825 0.0122366 0.006164225 0.02210345 0.02825635 0.00424091 0.005914485 0.9877485 0.5063431 0.02601725 0.006569285 0.0185823 0.03056615 0.008605245 0.007391885 0.00899656 0.00346287 0.9997525 0.005700325 0.05667285 0.0264412 0.01677645 0.0392144 0.010221025 0.00475701 0.003182695 0.04042195 0.0327691 0.0331248 0.00631443 0.007649095 0.0450553 0.0358865 0.02860915 0.0137754 0.0310776 1 1 1 0.0216071 0.0995137 0.02461225 0.0218228 0.009208045 1 0.0149104 1 1 0.01639265 0.00676793 0.02411925 0.01031409 0.023699 1 0.0394241 0.0282005 0.01717925 0.00904487 0.00822541 0.0220882 0.00765662 0.01210565 0.00976895 0.0276084 0.0330161 0.006926125 0.02526555 0.006123235 0.01975175 0.0473522 0.01534825 0.00702821 0.00432915 0.0146643 0.01129275 0.0362815 0.0164552 0.02700865 0.0126464 0.004390615 0.0109447 0.00512698 0.00506699 0.0341687 0.01298635 0.5117485 0.00325478 0.0284494 0.010459985 0.01047105 0.01885675 0.0254054 0.933524 0.004594175 0.02995675 0.015053 0.00464238 0.0851903 0.006218265 0.00660449 1 0.003788975 0.01953325 0.00704411 0.02384695 0.008593255 0.0136397 0.09486335 0.01236215 0.007418625 0.9997835 0.01699535 0.02270025 0.024173 0.00926169 0.009530265 0.005316035 0.008680285 0.005734335 0.02642515 0.01282158 0.00494358 0.52959045 0.0254445 0.02449435 0.0237779 1 0.0186356 0.00476395 0.0282276 0.0195003 0.0257521 0.01923035 0.008138885 0.276092475 0.02665835 0.00952519 0.0233809 0.0162586 0.0672087 0.0156131 0.0303895 1 0.024399 0.01333685 0.01572345 0.006809175 0.00998231 1 0.002073595 0.0328832 0.03008385 1 0.9795415 0.9841285 1 0.1984225 0.005958825 0.0731343 0.00598536 0.0309375 1 0.006246145 0.01108075 1 0.999991 0.00921117 0.0530162 0.0361189 0.015542 0.0368303 1 0.999971 0.01886015 0.0326783 0.025967 0.006753915 0.0551798 0.0181101 1 0.013903465 0.002427545 1 0.0240107 0.01139055 0.008884445 0.02398215 0.00567042 1 0.01209465 0.0211115 0.01778385 0.01036031 0.004197165 0.08085215 0.0072072 0.01156325 0.0116012 0.0202473 0.02051625 0.02632245 0.0107955 0.00990908 0.0245671 0.01031438 0.017646 0.0171456 0.004057885 0.1095805 0.999983 0.99993 1 0.0404543 0.082509 0.02961765 0.0214099 0.5235736 0.00702088 0.02227145 0.0243707 0.009281635 0.03639455 0.03682385 0.00433243 0.05247525 0.002009955 0.01025153 0.02032555 0.0252154 0.10086365 0.2714062 0.0568916 1 0.007666255 0.00874272 0.004094505 1 0.005425095 0.0795998 0.007592765 0.001906875 0.0108368 0.0083261 0.00518259 0.5221804 0.0233532 0.01309395 0.00518479 0.5051204 0.01224805 0.5941535 0.0141406 0.5688135 0.010435585 0.0187436 0.0658333 0.02009465 0.02008225 0.00319775 0.005670305 0.005144375 0.00389762 0.02683935 0.03036075 0.0291033 0.05053325 0.00705315 0.03157465 0.968997 0.0131014 0.01429875 1 0.4971194 0.9954195 0.006571485 0.010490215 0.01922755 0.01809815 0.009503785 0.503097675 0.0254745 0.006705335 0.004191635 1 0.5318619 0.013257 0.05180635 0.03166585 0.01640455 0.04470225 0.002055035 0.0123192 0.00868926 0.0399416 0.00982874 0.03680775 0.0449254 0.03606195 0.01194055 0.0132832 0.0111859 0.008280705 0.03678055 0.01955 1 1 0.01543975 0.0204127 0.00749283 0.0266377 0.02283295 0.0214788 0.00477024 0.0369145 0.03839535 0.0212674 0.01835775 0.0168247 0.0153041 0.005507235 0.0779424 0.0220595 0.09098395 0.04109185 0.006220195 0.9993505 1 0.0598433 0.00354722 0.0215299 0.006518065 0.01916815 0.002598295 0.0262088 0.02259075 0.01009709 0.05855445 0.01328875 0.0170507 0.01329825 0.01264225 0.02770045 0.033728 0.00514153 0.02782585 0.02307685 0.00360728 0.002661505 0.0451976 0.00932965 1 0.5229192 0.006193095 0.0162372 0.0226783 0.0247276 0.02668405 0.1154035 0.0110807 0.02664095 0.018598 0.008971205 0.10030375 0.01469265 0.00846738 1 0.999892 0.0290365 0.013389 0.01155675 0.999828 1 1 0.1511175 1 1 0.02088525 0.00559415 0.0151713 0.00443204 0.0390273 0.0309898 0.9999985 0.0198476 0.00879454 0.010775725 0.01722395 0.00972226 0.00579821 0.003113045 0.02512285 0.04814105 0.0308925 0.0206869 0.01357535 0.009582715 0.01596825 0.00663052 0.006349935 0.003146735 0.004044 0.007697545 0.0145635 0.0822262 0.009916785 0.004415065 0.05812425 0.9999825 0.9798555 0.0149368 0.0371468 0.52571465 0.00228554 0.999999 0.0271437 0.009846275 0.50810985 0.00620211 0.02547705 0.0282867 0.007541665 0.00776194 0.5075029 0.01437175 0.7848365 0.0156381 0.01336 0.0638295 0.011427175 0.01246775 0.008535045 0.02937095 0.09238285 1 0.05511495 0.0786749 0.05219035 0.00595095 0.02534995 0.00566871 0.03322005 0.07089185 0.00743634 0.00911839 1 1 1 1 0.02615915 1 0.0294835 0.02300535 0.007389975 0.02212445 0.0160201 0.0229025 1 1 0.0362618 0.467802665 0.0224342 0.02882315 0.0182992 0.99913 0.02164005 0.0310298 1 0.00617748 0.00339406 0.01293505 0.0954132 0.006668495 0.0196104 0.999996 0.01136495 0.008287255 0.0223689 0.0144998 0.02388675 0.03435725 0.00357241 0.1515335 0.0952467 0.03260795 0.9673825 0.0162746 0.0124945 0.009332025 0.0184234 0.999008 0.0288738 0.01369455 0.02680425 0.009837285 0.009297425 0.01555275 0.0278486 0.0931049 0.0401778 0.006175945 0.0144634 0.005410215 0.004441145 0.01273925 0.0138329 0.004721805 0.009352595 0.0508149 0.01308165 0.02404605 0.01996865 0.0474319 0.01103445 0.051011 0.03598435 0.037008 0.0605924 0.999998 0.007247865 0.02967255 0.0200829 0.001730225 0.00987106 0.0323424 0.02449535 0.03108985 0.01386865 0.03910845 0.04005555 0.0118076 0.01627565 0.0961267 0.00668528 0.0437732 0.009363065 0.0131425 0.00874145 0.004281565 0.0258292 0.0122572 0.883636 0.0153461 0.0138517 0.027232 0.00574637 0.0287653 0.00626769 1 0.009517015 0.00578691 0.02529745 0.02660115 0.02440785 0.0287705 0.03220065 0.003973895 0.00265844 0.0253919 0.0290586 0.025854 0.01032711 1 0.01792955 0.0178315 1 0.5095432 0.00813837 0.0277232 0.00394481 0.0332271 0.02030845 0.0146101 0.0204303 0.0233392 0.0119668 0.00675817 0.01078135 0.50293589 0.0422179 0.009019185 0.0284006 0.006889365 0.006676135 0.0232745 0.0183169 0.0371274 0.02718605 0.01358085 0.011119265 1 1 0.008136185 0.0231472 1 1 1 1 0.16031245 0.02384545 0.0145143 0.01750985 0.02331625 1 1 0.01509475 0.01861995 0.02165695 1 0.09226515 0.0115283 0.00476566 0.016082 1 0.0325755 0.07715125 0.05338875 0.02870905 0.0474462 0.03196865 1 0.0420568 0.0210703 0.0172064 0.00374476 1 0.5479755 0.0675485 1 0.0228044 0.02135045 0.0281436 0.0585173 0.02500625 1 0.0141095 0.0562213 0.0149686 0.01066595 0.0128094 0.03927375 0.02743605 0.0374027 0.0131166 1 0.0407971 0.005319895 0.02804265 0.01184145 0.00525684 0.01861455 1 0.1632565 0.02464105 0.0118908 0.0270667 0.0182471 0.013 0.280469 0.012394535 0.0115883 0.01156196 1 0.004340165 0.02766985 0.0363656 0.0231265 0.0125525 0.5914535 0.0127941 0.08077 0.005016375 0.01163465 0.009418045 0.006690395 0.0277602 0.995197 0.53866655 0.00558309 0.01791485 0.009918915 0.00987724 0.009107195 0.0240142 0.010257025 0.02181585 0.03897325 0.028646 0.02326675 0.004381515 0.9995755 0.01009073 0.03410045 0.015871 0.0145453 0.00974956 0.004585035 0.00979339 1 0.0089729 0.00914776 0.0391893 0.0271809 0.00466267 0.0171507 0.04922895 0.00838945 0.02771545 0.0105297 0.02337115 0.003923395 1 0.007288185 0.01235015 0.0395379 0.0266065 0.01590715 0.42043145 0.0518062 0.01062475 0.0214121 0.0227183 0.008979635 0.03261405 0.06433315 1 0.0272059 0.42076695 0.0276157 0.01115336 0.0389549 0.01386875 0.00450617 0.00855072 0.07823885 0.07588465 0.00827778 0.00387007 0.01075895 0.008852115 0.00498786 0.0120684 0.01529855 0.0135471 0.00255341 0.0337302 0.01195145 0.0263035 0.0553889 0.00631012 0.00419884 0.00489933 0.579391 1 0.00353128 0.0660493 0.00492034 0.03736525 0.5215535 0.006144085 0.0292409 0.0232753 1 0.05674045 0.007030255 0.994981 1 0.9999995 0.01802595 0.0149693 0.0117743 1 0.02810575 0.004336655 0.999958 0.01660545 0.03655635 0.0404387 0.007213455 0.0344979 0.5219751 0.00634658 1 0.8891645 0.5702165 0.007051175 0.0176686 0.01129381 0.01556775 0.06180275 0.0295572 0.03299065 0.0255886 0.09673655 0.5612735 0.50602365 0.00243791 0.0324082 0.02628795 0.0263544 0.004214405 0.0399974 0.5205915 0.00447984 0.00205315 0.0121227 1 0.02171445 0.0340031 0.02998195 0.01834815 0.02997385 0.02881735 0.1378615 0.07019305 0.007109165 0.008701715 0.05906955 0.01398495 0.02562895 0.01132597 0.0140097 0.02772435 0.0123942 0.00748164 0.02319575 0.0194037 0.03121615 0.0017413 0.01866125 0.0328647 0.01565105 0.0088872 0.03216875 0.00510214 0.01135355 1 0.0527989 0.0208037 0.01126695 0.0302511 0.0245584 0.02216195 0.572812 0.0700582 0.0275531 0.008293295 0.01537805 0.0143414 0.0143818 0.0239008 0.03547535 0.9999535 0.00859979 0.00669672 0.00465351 0.0137589 0.0130184 1 0.46212075 1 0.0989131 1 0.03004265 0.003032135 1 0.9929015 0.9757425 0.02326605 0.004159125 0.03854605 0.00899423 0.0345754 0.0222347 0.03098485 0.48196 0.004772125 0.002698395 0.00755916 0.0179234 0.024337 0.999988 0.007998065 0.01681285 0.02926335 0.01816495 0.005345435 0.01856395 0.0204383 0.01835165 0.016485 0.00332858 0.02787225 0.0371291 0.007892005 0.00708455 0.001872 0.02170225 0.00857458 0.01125282 0.00264687 0.010277385 0.03057705 0.02398825 0.02075005 0.03319465 0.03279805 0.02423075 0.07618505 0.0894731 0.0124197 0.008884175 0.02484285 0.002579625 0.02306575 0.006698345 0.0158293 0.009812075 0.007867535 0.0137072 0.02892345 0.06136395 0.0112606 0.009939215 1 0.008472295 0.03836955 0.996324 0.004008335 0.01412225 0.988395 0.02995415 0.0274836 0.9999215 0.01432945 0.0400948 0.0167863 0.0323235 0.01132647 0.060553 0.00590984 0.006412995 0.0133851 0.05649755 0.00944923 1 1 1 0.9979505 0.00163644 0.009155365 0.00873496 0.02687565 0.01136795 0.01397015 0.03456125 0.0491903 0.005309725 0.0168298 0.00413175 0.05125055 0.00976526 0.0157364 0.0357448 0.03416575 0.05931665 0.0314575 0.01279455 0.0329135 0.076201 0.01630265 0.01203765 0.04259405 0.02172445 0.0206614 0.0162484 1 0.0320909 0.0307619 0.01030615 0.03403225 0.04107965 0.02479755 0.02446285 0.0301657 0.03703005 0.03581455 0.02548625 0.010037095 0.02757015 0.5055997 0.02314845 0.02024475 0.0115383 0.0137989 0.999381 0.02182785 0.3373145 0.0367633 0.03135095 0.0319218 1 0.02079225 0.999291 1 0.03011645 0.0216968 0.0400057 0.0474546 0.9999065 0.0214061 0.003879915 0.0133115 0.02692955 0.54291485 0.009939605 0.05437395 0.0379073 0.038989 0.02274705 0.13490285 0.0247484 0.030639 0.5179193 0.0166221 1 0.008634265 0.0079475 0.04262575 0.0434199 0.020048 0.01634175 0.009066575 0.004252655 0.0103473 0.05824175 0.0246021 0.0503246 0.03311875 0.0979644 0.005720325 0.005563305 0.0229827 0.0121481 1 0.01684865 0.0125759 0.05017125 0.07288925 0.010585805 0.03385135 0.02289265 0.03254045 0.01109885 1 0.1003586 0.0300793 0.0138489 0.00973426 1 0.00464151 0.0133618 0.513333 0.00174238 0.0221212 0.012076925 0.00579703 0.001579125 0.0293076 0.0577592 0.0209599 0.0957631 0.03165165 0.09878335 0.02322775 0.0414586 0.0326152 0.05842455 0.0666993 0.0234409 0.0197996 0.04225585 0.0400767 0.01863475 0.030819 0.01989685 0.0200367 0.00870522 0.0150843 0.00566407 0.01060845 0.5650325 1 0.0312099 0.9998025 0.01810395 0.00316947 0.002236505 0.999805 0.0157532 0.03479225 1 0.0437883 1 0.03085755 0.03179905 1 0.007025945 0.0206159 0.0183157 0.015572 0.00581633 0.00311447 0.0194746 0.00414829 0.0125479 0.0238729 0.0228272 0.0113336 0.01072296 0.0260331 0.005382455 0.004458365 0.00231217 0.0557013 0.03227975 0.01679675 0.50565555 0.009590505 0.00399667 1 0.0194198 1 0.99961 0.0220377 0.0304381 1 0.0459635 0.01858515 0.01245375 0.00181124 0.02144675 0.00867981 0.02118025 0.00967351 0.03701535 0.00373299 0.999786 0.0122545 0.487803695 0.0156849 0.01999135 0.05745635 0.005452435 0.0137589 0.03670205 0.04745775 0.00216049 1 0.007114975 0.00583926 0.02396625 0.01611635 0.01441475 0.007901705 0.01040733 0.7176175 0.56455 0.964207 0.00223583 0.03114335 0.008423855 0.0129119 0.01920315 0.0910309 0.02248275 0.00804256 0.00420751 0.006276575 0.0294526 0.999236 0.0220011 0.00592163 0.008905045 0.92482 0.05567165 0.0138393 0.01311605 0.0217342 0.009604745 0.014092 0.008477695 0.04837325 0.0490313 0.0330204 0.012976 0.0305297 0.0275756 0.638605 1 0.02887775 1 0.00827523 1 0.01188975 0.005662355 0.02453205 0.0167442 0.01414195 0.0055444 0.01551445 0.02073575 1 1 0.9999995 0.0170383 0.0129045 0.02109725 1 0.05899165 0.01481725 0.999545 1 0.00942006 0.029043 0.0250787 0.5592085 0.01327183 0.02262775 0.0106899 0.03512845 0.001847275 0.009206675 0.0574758 0.00515124 0.02585855 1 0.965718 0.0683341 0.00842325 0.0389849 0.999245 0.02517605 0.00339656 0.009794975 0.9356635 1 0.00934945 1 0.9999765 0.022109 0.007635445 0.003424315 0.006307715 0.0146515 0.02518515 0.017906 0.0297871 0.01110935 0.01061735 0.0150958 0.05872975 0.0287562 0.0500676 0.0312463 0.04303275 0.0247672 0.009651 0.03216385 0.0310089 0.0686349 0.004712605 0.03185615 0.007999615 0.00524008 0.01528145 0.0281185 0.01057 0.012236245 0.0183202 0.0402589 0.01375055 0.01925315 0.504390615 0.06065085 0.001348095 0.007834395 0.04529625 0.00666323 0.0467577 0.02607255 0.02904 0.01079919 0.0237448 0.02400345 1 0.006901 0.0299621 0.0030002 0.999997 0.0679666 0.00654188 0.006121805 0.0228074 0.03406165 0.00250111 0.00396793 0.01057698 0.0345645 0.00371335 0.006087435 0.02985075 0.00445559 0.011724475 0.014893 0.010706445 0.0364339 0.007041415 0.0114616 0.03556785 0.0330114 0.01764125 0.00699584 0.0199288 0.02642455 0.01131911 0.00985805 0.018602 0.0146519 0.976975 0.0146773 0.0155753 0.01236915 1 1 0.0277745 0.0470094 0.002685395 0.009111995 0.02467615 0.02025985 0.07209145 0.00439712 0.012681245 1 0.04984945 0.03238465 0.06866295 0.003376735 0.004783055 0.00584095 0.2498245 1 1 0.05572495 1 1 0.597747 1 0.957082 0.0416832 0.007285025 0.032727 0.9689535 0.05058385 0.0160511 0.011776325 0.00212664 0.003910495 0.0446562 0.002215125 0.030834 0.023279 0.0316926 0.00841023 0.0137057 0.021087 0.02418695 0.5622655 0.01409595 0.0276614 0.03199315 0.03025815 0.53172435 1 0.9999805 0.0153776 0.0197314 0.0161725 0.03568215 0.02356535 0.0395776 0.015727275 1 0.007260265 0.52712735 0.004010065 0.0219854 0.028212 0.0181848 0.005069875 0.0358952 0.50595385 0.05289095 0.0116974 0.00906679 0.9999995 0.01769955 0.010967 0.0440543 0.004226115 0.01702445 0.17663 0.0192297 0.0346319 0.067403945 0.0193482 0.02113395 0.02430565 0.0077881 0.0193532 0.0132245 0.00849336 0.03784735 0.007436975 0.043887 0.004486345 0.0098337 0.01821875 0.00866274 0.0421449 0.002496695 0.0335549 0.007079455 0.0351569 0.52528045 0.0245209 0.04279895 1 1 0.11362435 0.010547135 0.004080315 0.03138235 0.04921595 0.02560178 0.00728613 0.008277015 0.0339429 0.003536625 0.0243356 1 0.02163415 0.02862475 0.003458065 0.0258812 0.0119477 0.01048012 0.05579315 0.00860003 0.01980175 0.5049758 0.07475495 0.01083745 1 0.0144715 0.01212365 0.03403155 0.004928215 0.0044457 0.999841 0.00486387 0.0161454 0.00264221 0.00907945 0.001054258 0.03738695 0.010629195 0.9999995 1 0.996723 0.03244115 0.0125246 0.02906205 0.02228525 0.02830215 0.0226029 0.0393685 0.09878665 0.00528903 1 1 1 0.009502135 1 1 0.18559615 0.044427845 0.02273055 0.0123459 0.00381433 0.0203374 0.009250525 0.01186525 0.004694075 0.02676485 0.03013455 0.0270665 0.00301477 0.0542276 0.0379125 0.0117627 0.999999 0.02092895 0.01704305 0.996808 0.00695341 0.00991015 0.00845476 0.00747893 0.00936161 0.00982183 0.006746705 0.03655325 0.007601595 0.02511135 0.0118215 1 0.0298905 0.762015 0.02390185 0.01066057 0.0398783 0.03547555 0.03247875 0.02790935 0.04926045 0.0178323 0.02027875 0.0282748 0.00775201 0.0438481 0.03287685 0.01718625 0.587982 0.01215925 0.0168702 0.00863016 0.01059863 0.0122224 0.0219354 0.06207115 0.0167862 0.0389952 0.00522541 0.01216565 0.009320385 0.9912535 0.00499856 1 0.05484655 0.005915285 0.01020025 0.004687585 0.00326029 0.0469411 0.010500785 0.0194235 0.0429672 0.0236276 0.09431425 0.00650975 0.01623075 0.02334825 0.005232015 0.0217594 0.50106313 0.0323979 0.04011595 0.00331055 0.002993815 0.0266834 0.04752455 0.01276155 0.02173685 0.03133785 0.00493808 0.008845735 1 0.9991115 0.999999 1 0.03392465 0.008584235 0.01863175 0.891738 0.999999 0.166167 1 0.0149159 0.004991895 0.005037115 0.00627789 0.03259075 0.01359145 0.006844755 0.0256831 0.02018995 0.0296224 0.0392375 0.0324597 0.01588655 0.0163707 0.0390598 0.01381645 0.0201822 0.004680745 0.0194224 0.05095635 0.0112037 1 0.0522169 0.023081 0.008518455 0.0322163 0.08372635 0.0276621 0.00441842 0.978301 0.012421035 0.8992965 0.02390345 0.0323174 0.027177 0.0241813 0.01913805 0.0435092 0.03669535 0.011057145 0.0186561 0.0175204 0.03109855 0.0157504 0.997881 0.253183 0.03242935 0.9996635 0.00923696 0.01401195 0.02976935 0.1324785 0.04326345 0.011025485 0.0291013 0.0364599 0.009408325 0.0280209 0.0255008 0.0387018 0.04274365 0.0218746 0.0285175 0.00227904 0.01749055 0.0252702 0.5358595 0.03804295 0.0282683 0.03512055 0.00966533 0.0309794 0.0926739 0.02895825 0.02742105 0.311731 0.028304 0.0470659 0.127973 0.02819285 0.02492565 0.02922325 0.0284758 0.0371488 0.04082605 0.0314554 0.02418605 0.1919225 0.01345765 0.006350665 0.03117985 0.0271578 0.0442622 0.0318123 0.004157565 0.0149829 0.02338195 0.016072685 0.01039805 0.00443742 0.004236825 0.009058415 0.9996455 1 0.03573785 0.01818055 0.02444825 0.0177593 0.9991865 0.01003985 0.0328574 0.03274485 0.03053985 0.002741575 0.02604945 0.02659225 0.01552565 0.009986505 0.0353915 0.0024708 0.010762 0.0522028 0.02826205 0.00532278 0.05213645 0.002461675 0.009613765 0.0401065 0.00806638 0.01073455 0.1969715 0.0218363 0.0542798 1 1 0.9989755 0.00148608 0.0446872 0.0558884 0.0250255 0.0196685 0.0112685 0.03315225 0.02268045 0.00547513 0.02526915 0.01830075 0.00664298 0.01948685 0.02288095 0.010640115 0.02408855 0.01747035 0.00645662 0.014648 0.02313835 0.0196103 0.01173235 0.00555397 0.50295286 0.9998125 0.00238037 0.0132652 0.0262741 0.0293049 0.00638194 0.01358445 0.0092836 1 0.01408945 0.03373565 0.006794555 0.0418674 0.0515797 0.999992 0.00152777 0.01708485 0.01871925 1 0.02986185 0.0112316 0.009267795 0.0121655 0.00687709 0.0251221 0.0173478 0.00791728 0.00799904 0.00928137 0.00803927 0.0493805 0.005645395 0.00292068 0.5213849 0.0183619 0.02891855 0.0166765 1 0.0180972 0.003248285 0.005468215 0.0223269 0.0183061 0.0198658 0.02760275 0.02539265 0.0215495 0.02011355 0.00791453 0.00971711 0.05370375 0.027463 0.00849938 0.0142837 0.01139335 0.006391465 0.02750405 0.51569245 0.009742805 0.02090275 0.0231465 0.16231745 0.003547395 0.0444826 0.0489225 0.00604176 0.0270421 0.02057525 0.02885755 0.5058825 0.0619337 0.00727424 0.02395595 0.01114645 0.0099234 0.003819935 0.009114145 0.0258279 0.0295971 0.009919865 0.008540115 0.0280966 0.00486349 0.999992 0.02097905 0.00386402 0.04397065 0.0278309 0.0233823 0.02966455 0.01245335 0.01821095 0.0280865 0.02384035 0.07596805 0.04228865 0.503091445 0.0541283 0.01388155 0.003498245 0.005594875 0.0431239 0.0235171 0.02030875 0.00807805 1 1 0.9999995 0.00857552 0.04319715 0.00700452 0.0420762 0.6357335 0.00982291 0.001796705 0.03576945 0.0228728 0.007862925 0.001801495 0.9999975 0.0473605 0.01160395 0.01328305 0.01327775 1 0.01113255 0.038971 0.01158635 0.01359185 0.00762376 0.1208575 0.0294689 0.00555222 0.004818775 0.00458966 0.006041475 0.00256205 0.0557015 0.04848665 0.0126214 0.0484944 0.01365905 0.0257782 0.02788655 1 1 0.999993 0.0183304 0.999899 0.05308485 0.0764282 0.007739735 0.02785465 0.004143765 0.01501905 0.012588 0.5082412 0.03552355 0.00575343 0.0131186 0.00782729 0.0123468 0.00930646 0.01699155 0.009477635 0.0748871 0.0101834 0.05674 0.05256545 0.5491425 0.0452349 0.0226221 0.03049965 0.001558225 1 0.0372911 0.00560657 0.03597775 0.0032441 0.01172365 0.01175595 0.0169529 0.003620405 0.0112723 0.02505315 0.0206445 0.0185213 0.998865 0.0676181 0.1638025 1 0.02827415 0.07208435 0.0124494 1 0.0942491 0.999974 0.9989475 0.0131188 0.01647435 0.0119796 1 0.09207995 0.005411885 0.0203539 1 0.03248065 0.00621182 0.0371339 0.022685 0.06784095 0.00926784 0.00168222 0.0250211 0.005041635 0.0417994 0.015654 0.0342506 0.0357562 0.003263255 0.50545 0.01731035 0.08372795 0.0293084 0.01836835 0.02155145 0.0161822 0.0125362 0.007202585 0.02437635 0.01905555 0.0348703 0.00473011 0.01163105 0.00331461 0.00339897 0.01206995 0.005813245 0.01701495 0.00788696 0.003026695 0.0179949 0.0737712 0.08572955 0.02656615 0.0193877 0.0154364 0.0170428 0.5062354 0.01210065 0.006439835 0.01716755 0.0118082 0.02869185 0.003801775 0.02936425 0.03283295 0.2157905 0.017822 0.0363628 0.004310975 0.01180315 0.006950445 0.0134445 1 0.999937 0.00962949 0.12170365 0.03022345 0.0297088 0.012881 0.0337821 0.04533645 0.00787584 0.0229079 0.010105165 0.00581765 0.02412475 0.07817895 0.0434984 0.004203215 1 0.02024865 0.01714335 0.0177436 0.0242431 0.999225 1 0.03329915 0.54724875 1 0.039804 0.00521151 0.0498055 0.51486325 0.02888785 0.02859105 0.695689 0.03137535 0.0130156 0.006061725 0.01126937 1 0.00480057 1 0.699562 0.004063395 0.003049845 0.01634755 0.01402255 0.0345214 0.006037515 0.0238676 0.01809975 0.1419967 0.01864745 0.0150028 0.0298949 0.989569 0.00382107 0.03056325 0.01509585 0.02534945 0.9999615 0.1948835 0.05808015 0.9986845 0.01418085 1 0.0551886 0.00994727 1 0.03630185 0.009240865 0.0427888 0.9176015 0.006039615 0.0735012 0.02130635 0.005550765 0.0153778 1 0.003537465 0.9999615 0.007137725 0.999998 0.01432637 0.03906345 0.04566465 0.999369 0.01393435 0.021804 0.9972015 0.00362044 0.01567335 0.01887295 0.0299922 0.00788596 0.003983185 0.6104875 0.00785894 0.0156421 0.008660965 0.00147465 0.02635675 0.0276348 0.004039595 0.08273365 0.02201535 0.0247523 0.0299952 0.00295921 0.005997525 0.01081546 0.007206585 0.023928 0.02989695 0.0460911 0.02275145 0.007691145 0.02328815 0.343548 0.001112885 0.05001995 0.07257095 0.01129385 0.015728 0.0274624 0.02586475 0.00456142 0.02245215 0.0251426 0.04571575 0.01826335 0.04080955 0.02099105 0.0210574 0.00581632 0.008498935 0.001547935 0.0423821 0.006681205 0.007398325 1 0.10559305 0.011395505 0.0103228 0.00863608 0.00751368 0.01131951 0.004530165 1 0.005540755 0.0160711 0.01008654 0.02053465 0.546489 0.007215465 0.00535582 0.0251667 0.002022085 0.0117952 1 0.007962175 0.040937 1 1 0.0162856 0.0169788 0.0129473 0.02269135 0.2023925 0.0158838 1 0.00393067 0.0190032 0.0243365 0.01528485 0.01078215 0.01171245 0.51462765 0.0160611 0.00314622 0.03524405 0.00406285 0.00606025 0.01789025 0.008420965 0.02279895 0.008227765 1 0.01782775 0.02669865 0.999035 1 0.0082288 0.01452395 1 0.03932355 0.1057837 0.00734939 0.02725885 0.0301389 0.00410465 0.02911735 0.0195187 0.10774305 0.005960645 0.0332718 0.0160524 1 0.03457945 0.03027055 0.02909085 0.02541675 0.01974405 0.00568607 0.14329855 0.0155576 0.00452576 0.0310442 0.00577968 0.00826302 0.002835415 1 1 0.01327536 0.02275485 1 0.00898869 0.0495769 0.00875394 0.03015435 0.49898 0.0186211 0.0245769 1 0.0129964 0.005957515 0.01458585 0.0248819 0.0179339 0.007738615 0.0354349 0.05138775 0.01451925 0.01543055 0.0309916 0.0298782 0.0106253 0.003851855 0.02414655 0.007896635 1 0.009980965 0.00771795 0.02635995 0.02998375 0.0289288 0.0504027 0.05561795 0.00665038 0.009069465 0.01917305 0.01455735 0.0262848 0.03002325 0.01440055 0.02024635 0.0101589 0.00989029 0.01557695 0.05221615 0.01549185 0.0134613 0.02295675 0.02040325 0.0297491 0.03774005 0.01915305 0.007372795 0.01501445 0.007417785 0.00666992 0.0144084 0.03690455 0.008026985 0.003924525 0.004585675 0.014095 0.0182459 0.01216315 0.0207617 0.01850535 0.02715945 0.010013025 0.007270325 0.0173609 0.0160714 0.01370825 0.006477515 0.03717905 0.008390215 0.0115917 0.0282583 0.00605623 0.007444195 0.9996425 0.03655225 0.0193203 0.00558242 0.0139951 0.00911945 0.0177386 0.008540055 0.9999985 0.0141955 0.01156581 0.01813155 0.01626755 0.0109076 0.00994538 0.0212981 0.02328335 0.0180474 0.059198 0.0200819 0.02761675 0.0439953 0.06817145 0.03930685 0.00650217 0.53033025 1 0.1249285 0.9999995 0.02066965 0.0313585 0.00855317 0.52594815 0.004550705 0.00899047 0.0183106 0.02339625 0.03182435 0.00825214 0.00759713 0.2813995 0.00605513 0.04770865 0.1041123 0.0209687 0.03201975 0.0296818 0.00427136 1 1 0.0152561 0.00179686 0.0063653 0.5055418 0.0316444 0.04380285 0.02770425 0.0265419 0.007217245 1 0.9999845 0.01865095 0.0111916 1 0.6085065 0.04132805 1 0.999301 1 0.007073525 0.0121184 0.0258452 0.02160065 0.02296635 0.00248271 0.01542335 0.02517925 0.233518 0.0269522 0.02513385 0.00520864 0.007698795 0.0273603 0.0180322 0.005955375 0.0202443 0.004566495 0.9999975 0.0148942 0.0388754 0.0058082 0.02122915 0.0203598 0.0120803 0.01592845 1 0.0192543 0.00776468 0.003778595 0.03696245 0.06357705 0.0358635 0.00393986 1 1 1 1 0.0225879 0.01843515 0.9999915 0.0573735 0.0113487 0.003336995 0.0122534 0.02820355 0.00424979 0.0229968 0.01033347 1 0.009309445 0.00434189 0.007521175 0.0251138 0.0126889 0.0170001 0.0118774 0.0166519 0.00437146 0.998215 0.02953375 0.02743885 0.04757575 0.11272095 0.9945625 0.01036171 0.00550763 0.009808745 0.11535635 0.009240635 0.0228412 0.0654758 0.0295766 0.02487135 0.1059104 0.998178 0.0350872 0.01959685 0.1910595 0.08675435 0.985392 0.0130288 0.504677245 0.02489465 0.006646515 0.02063745 0.0763776 0.003741385 0.0224492 0.999999 0.0525196 0.9994085 0.0343181 0.004724465 0.02463075 0.04568375 0.001700565 0.02413395 0.00928841 0.0071827 0.52637885 0.02564865 0.007634415 0.02871995 0.03341255 0.0036008 0.04658535 0.01103635 0.003425125 0.0165093 0.0136379 0.01039481 0.0267353 0.004709115 0.004036115 0.007900105 0.0266492 0.031098 0.12868435 0.04601145 0.01715195 0.004898825 0.02021485 0.08063515 0.009454495 0.0247082 0.01666 0.01211662 0.0210466 0.0849602 0.03850685 0.0254723 0.0419475 0.03794425 0.00867176 1 0.0066045 0.9951405 0.889502 0.00566324 0.003238615 0.03316415 1 1 0.009677175 0.0494118 0.00638524 0.0180614 0.0313536 0.9999705 0.01449005 0.00654947 0.02943245 0.589837 0.0150386 1 0.0113597 0.01389915 0.634054 1 0.999997 1 1 0.1035316 0.0141303 0.0827475 0.02818055 0.03265845 0.02857485 0.01710345 0.1683165 0.906296 0.0096542 0.469478 0.02638085 0.04481295 0.03073045 0.0312292 0.043072 0.0315972 0.03874065 0.0273805 0.04096495 0.03046305 0.02749135 0.03547565 0.06739695 0.0212471 0.01621135 0.02976615 0.03122815 0.0443152 0.02456515 0.05837505 0.9992465 0.09627055 0.01691235 0.0759827 0.0341088 0.04159285 0.02795175 0.0224988 0.06036875 0.03738505 0.0230143 0.02716225 0.02289 0.0231048 0.01317915 0.0327914 0.0307307 0.00575749 0.030231 1 0.0508948 0.009080195 0.04118675 0.00781567 0.53818 0.02283335 0.0325071 0.0403788 0.0800576 0.00819113 0.02202445 0.03183655 1 1 0.0294637 0.001467165 0.0127322 0.01986325 0.990244 0.01863835 0.50621325 1 0.00614338 0.0103642 0.0273335 0.0252139 0.0108974 0.01738635 0.00373981 0.03829155 0.01390915 1 0.008330345 0.0237491 0.007972 0.9921775 0.003021675 0.0426071 1 0.0155655 0.01911345 0.01762785 0.001120538 0.08318445 0.9934435 0.0201927 0.02557365 0.01804765 0.0154413 0.005505865 1 0.9999985 0.010456255 0.01303635 0.003225465 0.011667405 0.437163 0.0354036 0.9999995 0.010236665 0.08221135 0.0128473 0.004585085 0.0477746 0.001459765 0.0273227 0.0262161 0.0125475 0.01050352 0.0162606 0.0172186 0.005044315 1 1 0.0209767 0.00377746 0.004330745 0.041824 0.0408926 0.00511155 0.0127838 0.07158345 0.008531035 0.02910245 0.00339535 0.01587605 0.05216085 0.0249315 0.0259133 0.0235486 0.0189564 0.009162875 0.00752451 0.0182515 0.02127355 0.010511525 0.0292947 0.008771955 0.00746906 0.0174505 0.003616965 0.0149275 0.03824645 0.0739943 0.01010175 0.50611035 1 0.0433665 0.01082345 0.05929705 0.02582685 0.03059665 0.992862 0.0159108 0.0663051 0.01843885 0.02738875 0.02840525 0.04462725 0.3433993 0.01665765 0.0297515 0.0174221 1 1 1 0.9998905 0.008954055 1 0.0148136 0.0226966 0.0167431 0.00618467 0.01420175 0.018263 0.0302376 1 0.0273772 0.10973105 0.04393385 0.07471175 0.03841275 0.04306255 0.0353281 0.04222525 0.01356825 0.00992795 0.970567 0.00485959 0.006484555 0.0131277 0.0111483 0.03684225 1 0.004800585 0.0219112 0.006305065 1 0.003258305 0.5371263 0.998057 0.02727505 0.00619751 0.007176885 0.00836726 0.0254686 0.03949905 0.999999 0.00621248 0.0350089 0.01872255 0.01437075 0.007058665 1 0.999478 1 0.0258341 0.00688154 1 0.02301885 0.9996255 0.002346235 0.50529165 0.007934205 0.5112791 0.0233911 0.01069176 0.009870845 1 0.0178672 0.9798955 0.0382321 1 0.02553685 0.003169425 0.0648781 0.004166005 0.0159848 0.02455885 0.004910825 0.00182574 0.00461937 0.0118368 1 0.008242775 0.00743231 1 1 0.00481629 0.02972625 0.03297775 0.008073355 0.01717405 0.02798755 0.05633665 0.07211885 0.01205565 0.637153 0.006255765 0.0549859 1 0.0104965 0.7468665 1 0.69222 0.03224155 0.0873946 1 1 0.006058725 0.0150805 0.02367745 0.00902092 0.011228 0.0357527 0.01341515 1 0.005654715 0.51782 0.9896095 0.01552415 0.008981865 0.0366849 1 0.04054745 0.005841805 0.01815235 1 0.0174809 0.00729746 0.0150391 0.0314004 0.232102 0.02399885 0.0135382 1 0.0278529 0.003500745 0.1938975 0.01005626 1 1 0.01743105 0.18076845 0.00602867 1 0.004698425 0.03726605 0.034614 0.01239295 0.9999995 1 0.00380444 0.0298409 0.008245075 0.00331179 0.01615265 0.01269025 0.51915485 0.00500153 0.01857695 0.9999965 0.0196664 0.01103735 0.00206423 1 0.00762867 0.51582575 0.01232765 0.0795099 0.0357843 0.9999955 0.222373 0.002374845 0.01184255 0.998256 0.0151641 0.028988 0.005855285 0.002568725 0.0120235 0.00242207 0.00691285 0.02682175 0.00892215 0.011044305 0.008817915 0.013531 0.0279756 1 1 0.01478435 0.0192585 0.0110655 1 0.02862195 0.0157499 1 0.07032975 0.028518 0.0140852 0.06587585 0.01972375 0.0123729 0.0192013 0.02389745 0.02474575 0.0431467 0.0185043 0.007232575 0.01434555 0.092465 0.0137332 0.51323135 0.0392557 0.01321515 1 0.01766115 1 0.0295058 0.00968994 0.01306945 0.002658535 0.11523065 0.02763675 0.02317297 0.0351431 0.002824565 0.0688658 0.01577505 0.03701545 0.007715675 0.005050185 0.0231699 0.0155852 1 0.996097 1 0.0744902 0.007940295 0.0322496 0.03688565 0.00912606 0.9999925 0.0118971 0.0182795 0.02710395 0.003310585 0.05358635 1 0.010826565 0.00463077 0.007902915 0.00633984 0.006343075 0.009091605 0.02814625 0.01759525 0.872553 0.01188365 0.52519695 0.0203876 0.007679575 0.0261292 0.01789835 0.05037485 0.01892045 0.032724 0.01996165 0.0199862 0.01062547 0.02359985 0.008838555 0.037478 0.2567025 0.0120902 0.00512344 0.0160566 0.00763017 1 0.0834912 0.01184585 0.02955865 0.0109994 0.010040335 0.01994605 0.01175905 1 1 0.981095 1 0.997649 0.00812652 0.00558343 0.00825068 0.1231545 0.0148638 0.00306736 0.009845385 0.0137581 0.9997105 0.02713895 0.0297271 0.0391337 0.006707085 0.02288625 0.01540455 0.00381829 0.0287212 1 1 0.03818555 0.05931475 0.02767645 0.0157061 0.044352 0.008363875 0.01316754 0.021673 0.0344067 0.0561898 0.9988975 0.005299895 0.019751 0.00895226 0.1386355 0.03529655 0.01646295 0.0147545 0.007723465 0.9999995 0.03875905 0.005550595 0.02795805 0.009908085 0.0366593 0.02043205 0.00428318 0.02650745 0.0197308 0.1630835 0.005966075 0.03919015 0.0356381 0.01253915 0.007723505 0.002505615 0.0716065 0.02421665 0.00900456 0.0281883 0.01153418 0.0407959 0.01030955 0.03929025 0.01842955 0.4782285 0.0260427 0.010565355 0.01363675 0.01630805 0.00429401 0.024011 0.9993615 0.03153675 0.02803155 0.0107873 0.03184665 0.007243545 0.02103045 0.0281212 0.02344785 0.02059515 0.03312845 0.0291305 0.008303905 0.01033549 0.02109355 0.008238275 0.01533405 0.5139149 0.01682845 0.01111842 0.006264315 0.03361 0.0136866 0.03433795 0.00824043 0.02251215 1 0.997588 0.00563508 0.009279065 0.02763555 0.0207094 1 0.07890245 0.00688793 0.00907769 0.005107235 0.02299015 0.852613 0.9999365 1 0.00375888 0.00394943 0.02660335 0.03327315 0.02555885 0.011534325 0.01353455 0.0131553 0.04705555 0.0117287 0.01320555 0.01286135 0.02632775 1 0.01265125 0.010379055 0.04225945 0.00206914 0.02427965 1 1 1 0.01656885 0.5063378 0.0433461 0.03615435 0.00528163 0.999954 1 0.9927085 0.0187511 0.00413071 0.0134621 0.02484135 0.0353793 0.0300909 0.6420425 0.0892858 0.006543595 0.938407 0.03665265 0.01952635 0.00797664 0.01407 0.0056568 0.0355271 0.02500925 0.00559397 0.06333075 0.01422625 1 0.0325542 0.021076 0.03741135 1 1 0.999989 1 1 0.01542515 0.03091325 0.0270365 0.04704495 0.0288013 0.002719705 0.04788415 0.010997 0.04844345 0.00790534 0.0451382 0.01116975 0.030293 0.031273 0.0203051 0.0214738 0.012790575 0.005256565 0.007325835 0.0115838 0.005256105 0.01600125 0.00441369 0.01334775 0.00447353 0.09927855 0.03328415 0.0496766 0.0146136 0.03017435 0.0132454 0.00973131 0.049009 1 0.53838025 0.010359235 0.0322888 0.0182827 0.0153068 0.03005615 0.02391855 0.02157995 0.022745 0.998532 0.0169552 0.0126648 0.00378092 0.01145915 0.1688455 0.0367569 0.00279706 0.00485256 0.003216965 0.0168391 0.0207175 0.01506185 0.0473918 0.03212065 0.03189675 0.0122959 1 0.1678285 0.00734549 0.04097955 0.0116099 0.01067053 0.0220524 0.0381315 0.05789535 0.01719395 1 0.5149615 0.01291285 0.0373489 0.0152074 0.0176452 0.00943433 0.51382805 0.0291604 0.577795 0.52032615 0.0135126 1 0.015389 1 0.4995137 0.010090215 0.02705605 0.0274637 0.0190166 0.0122463 1 0.999745 0.03966685 0.01340675 0.01095805 0.04316055 0.0283139 0.00601077 0.268754 0.041539 0.005816235 0.00477342 0.02249165 0.013817 0.00494742 0.002318085 0.011082 0.502941775 0.0209242 0.012910375 0.007261125 0.0357806 0.00345219 0.01009965 0.007394285 0.999994 0.53974435 0.0254851 0.0259867 0.02909435 0.00803571 0.9995 0.07136355 0.0272151 0.009665465 0.0363283 0.0606815 0.0077815 1 0.02358695 0.0303677 0.0306041 0.03133535 1 0.0224643 0.008064775 0.0274112 0.00222041 0.03605535 0.02719945 0.10272855 0.006333215 0.0194408 0.0162452 0.03908315 0.08201335 0.002636205 0.00804157 1 0.0202527 1 0.01878085 1 0.03179065 0.02548085 0.02441995 0.004951775 0.00841061 0.0393539 0.009704265 0.04983015 0.7797805 0.00700798 1 0.9999875 0.02606605 0.02147985 0.0163485 0.01161365 1 0.01648105 0.1836335 0.09030795 0.0410808 0.1931505 0.0230255 0.0231733 0.02276235 0.0650162 0.007174425 0.010104915 0.9998445 0.02237565 0.01056263 0.0470197 1 0.03772125 0.1295595 0.03094375 0.6922495 0.017506 0.702707 0.03795865 0.0051998 0.005168545 0.03012165 0.01979075 0.03088485 0.05374895 0.07100815 0.0284805 0.0249231 0.0602793 0.015924 0.0228669 0.02387985 0.0432218 1 0.04363825 0.046039 0.0348445 0.032354 0.0322221 0.01363125 0.02174205 0.0287787 0.00185471 1 1 0.06953455 1 0.0189067 0.00641995 0.0279948 0.003484205 0.02058155 0.0257876 0.01885405 0.0259193 0.999998 0.02464095 0.9998 1 1 0.998111 0.00830826 0.0134399 0.1876655 0.0198141 0.023711 0.01987025 0.028034 0.01565545 0.006419335 0.00546009 0.01939645 0.02140335 1 0.51809595 1 0.0105815 0.004820275 1 0.9553835 0.03404785 0.999952 0.02785615 0.02250395 0.003728635 0.01122065 0.004119125 0.0081173 0.003608695 0.43798 1 0.0284456 0.02861905 1 0.00259899 0.01083861 0.02841035 0.50531385 0.006494945 0.0202808 0.0174499 0.9999515 0.999999 1 0.03192815 0.007838765 0.0576239 0.0293189 0.0483058 0.0485759 0.005638465 0.0135577 0.0155741 0.003736725 0.01373925 0.005627555 0.01105945 0.01471155 0.00479123 0.12371035 1 0.02961285 0.00496924 0.0284186 0.01805075 0.01266355 0.0227254 0.04542525 0.005924725 0.0250879 0.006559655 0.0232673 0.006419685 0.0158023 0.0233927 0.00886645 1 0.5150348 0.0317843 1 0.0248036 0.0193222 0.02646465 0.0933434 0.00671192 1 0.0481096 0.004843065 0.0426958 0.008657105 0.010482995 0.0234789 0.00388267 0.00875897 0.0624117 1 0.0238682 0.9999445 0.03904235 0.005800445 0.5196097 0.0074405 0.04534105 0.01030596 0.9374405 0.0188956 0.00545165 0.01954925 0.0256174 0.001699085 1 1 0.0207012 0.0344849 0.01951245 0.01838935 0.0223238 0.9561605 0.01450375 0.0139912 0.0785042 0.00365287 0.0184412 0.08304315 0.003016315 0.02063315 0.00952217 0.0121828 0.0200573 0.0070186 0.0168703 0.005592135 1 0.002387945 0.012266 0.0440013 0.07269705 0.02997165 0.0365061 0.02358995 0.0204957 0.01131245 0.02963855 0.00557892 0.00414322 0.563928 0.02451765 0.006946965 0.05725835 1 0.0308156 0.0262736 0.0562452 0.0699819 0.53799715 0.04306765 0.05921595 0.02689525 0.0324918 0.0147542 0.0223022 0.01765305 0.04745235 0.03839885 0.02268715 0.01179655 0.04110825 0.0042788 0.0160959 0.004933395 0.041641 0.06121195 0.9369435 0.999998 0.07638605 0.01860865 0.1614245 0.9999985 0.00538324 0.03977475 0.02696955 1 0.0210986 0.0653489 0.0173475 0.01526105 0.0271735 0.0125009 0.0304763 0.0068774 0.0153836 0.426388 0.04062845 0.9969035 0.008917825 0.0159034 0.00232272 0.0315327 0.0254419 0.015818 0.007290805 0.010444355 0.0260387 0.06453265 0.0258845 1 1 0.999999 0.03888355 0.0091162 0.02669065 0.03712075 0.004330215 0.03668645 0.017413 0.0388441 0.02405535 0.01231905 0.010112545 0.153856 0.02045115 0.0294752 0.003854765 0.005798385 0.0276789 0.03024165 0.002974635 0.04528645 0.02910525 0.01920575 0.005002725 0.0614628 0.008411715 0.02477435 0.01350795 0.003581805 0.986088 0.53562705 0.0118078 0.008104925 0.03575715 0.1095452 0.50890585 0.018351 0.02297615 1 1 0.03229775 0.0207136 0.04172065 0.01629115 0.01125685 0.01520535 0.00837418 0.0148309 0.0575998 0.0320979 0.015757 0.9954495 0.0345756 0.009646775 1 0.564103 0.4780485 0.0127208 0.02367695 1 0.007189485 0.11003145 0.015076 0.0125576 0.05021645 0.005827315 0.003692595 0.0137813 0.00586502 0.00750655 0.0094224 0.0297125 0.011575965 0.01415405 0.00466018 0.01070296 0.01335785 0.004384165 0.0247605 0.0155313 0.0321329 0.999877 0.03951515 0.01500785 0.0233258 0.007623195 0.002638645 0.01228985 0.04344955 0.03095305 0.03081785 0.0157568 0.03797135 1 0.50824835 0.0210434 0.0199888 0.01005883 0.0177733 0.02137395 0.01641875 0.01887705 0.009119475 0.0213233 1 1 1 0.01021978 0.011907115 0.006429875 0.0521241 1 0.03155005 0.01474135 0.01196785 0.02723 1 0.01070895 0.013345865 0.02934655 0.0196653 0.02333495 0.003685425 0.00873831 0.009374075 1 0.0333259 0.009770095 0.005577105 0.0388696 0.008925325 0.01369795 0.01138715 0.004110885 0.009406535 0.00406529 0.0454027 0.00450343 0.0120499 0.003833545 0.01144966 0.00856853 0.0124073 0.01261875 0.004604375 0.02088565 0.024069 0.0130052 0.0144512 0.05911405 0.0184223 0.03089965 0.0297709 0.0190675 0.98441 0.0393793 0.00511209 0.00766592 0.002618925 0.01843555 0.0119826 0.00642778 0.00857153 0.0399535 0.007215355 0.004909145 1 0.03671885 0.0120376 0.01596375 0.50637875 1 0.02302715 0.008844725 0.0232498 0.010674075 0.113467 0.0331028 0.0309594 0.00764768 0.0267484 0.00932936 0.01100925 0.07240155 0.00324169 1 0.00803027 0.02235795 0.00826116 0.01896795 0.0556814 0.9998935 0.10460595 0.0187915 0.00187266 0.01291495 0.00296597 0.02978165 0.0327094 0.01365105 0.007246695 0.01072055 0.0150321 0.0299576 0.0251386 0.0686569 0.01172385 0.126971 0.01403555 0.011649545 0.4360565 0.7937895 0.0261519 0.0181493 0.0185356 0.01387715 0.003513775 0.00383312 0.00262094 0.01745785 0.0214741 0.01129965 0.06285645 0.03185045 0.03484045 0.0178187 0.016037735 0.018073185 0.03515295 0.00390564 0.0464337 0.0363936 0.00724004 0.010286095 0.00499294 0.02186135 0.03639145 0.50246906 0.0222223 0.03184995 0.01025903 0.0192992 0.006971495 0.9999885 0.006947245 0.003301045 0.04365365 0.008813255 0.0183979 0.1207803 0.03496095 0.02351625 0.0453293 0.008726095 0.01877635 0.2217765 0.4866675 0.53306345 0.0394697 0.00841855 1 0.006360395 0.01991805 0.0311021 0.0115717 0.00604893 0.044582 1 0.00513795 0.5079809 0.010153445 0.961287 0.02392265 0.002464925 0.021982 1 1 1 1 0.0112646 0.00760164 0.00607533 0.015341 0.10113155 0.0551611 0.0268697 0.0111187 0.03784885 0.01399365 0.0144355 0.03433315 0.1156948 0.9999035 1 1 1 0.04393285 0.02897485 0.01048955 0.12051495 0.0330286 0.05740725 0.02816275 0.160879 0.977286 0.00869371 0.005489865 0.02744615 0.004767955 0.00844503 0.03468975 1 0.9992055 0.46899865 0.004568725 0.02198015 0.0104375 0.02352885 0.006622685 1 0.02353235 0.0896168 0.0146411 0.00781188 0.00637788 0.00383934 0.02493075 0.01279065 0.007394925 0.0142341 0.008641095 0.008210755 0.08455305 0.02079735 0.024445 0.01212245 0.032688 0.00578445 0.0178804 0.0240006 0.021094 0.03118445 0.02869815 0.02414145 0.01147725 0.00944647 0.0228649 0.0298295 0.0156922 0.0086709 0.01530325 0.01448655 0.02368335 0.00707718 0.0274329 0.02398145 0.02106345 0.02196195 0.04242515 0.01544885 0.01156365 0.04498945 1 0.01777895 0.01734215 0.02344915 0.0335708 0.010223815 0.0298013 0.0768987 0.0123262 0.29660625 0.0481473 0.03525885 0.0242704 0.0380132 1 0.0487538 0.01964085 0.0342907 0.02945205 0.003914005 0.00868951 0.0214366 0.9999995 0.004859385 0.02941435 0.01970445 0.0185684 0.03348405 0.51883175 0.03674055 0.0293054 0.003774395 0.003733395 0.0451074 0.0262026 0.00525023 0.01449215 0.00558896 0.006491385 0.01757425 0.00857887 0.01536625 0.00573784 0.0223891 0.0275167 0.0562142 0.0188562 0.0385273 0.0153 0.1592085 0.02144325 0.0358568 0.005374435 0.01414045 0.01419725 1 1 0.02638895 0.014171 0.01515715 0.01428465 0.02461475 0.01805695 0.0302725 0.05210995 0.0197762 0.00475751 1 1 0.0231475 0.01431145 0.00653737 0.01764625 0.02350645 0.01919525 0.02306195 0.07054445 0.745103 0.01535705 0.0190272 0.0111968 0.009346715 0.011258875 0.1432755 0.010464 0.0251122 0.964832 0.00576833 0.0243609 0.002409505 0.008973075 0.02715195 0.9999995 0.9999945 0.01245125 0.0124485 0.05996795 0.01942005 0.01383565 0.0114579 0.02246745 0.01485175 0.031586 0.9996905 0.06916125 0.0604592 1 1 0.999999 0.005802255 0.0283477 0.00398911 0.0221067 0.008565935 0.00417115 0.02026845 0.04442755 0.00999697 0.01683515 0.50750545 0.9999995 0.005723165 0.01156295 0.02053135 1 0.509274 0.002364955 0.03846185 0.0319482 0.0119055 0.03445315 0.01136965 0.01569505 0.00455732 0.388159 1 1 0.0352895 0.99662 0.004154565 0.00810502 0.1108612 0.01526315 0.0274316 0.0134188 0.01047234 0.01174865 0.016135765 0.999467 0.042235 0.04480295 0.02678185 0.0182611 0.008898965 0.002977875 1 0.01278376 0.01257855 0.00618769 0.002228005 0.0144056 0.02480475 0.004714995 0.00441765 0.01649895 0.03857805 0.00696202 0.00534474 0.04182115 0.02849945 0.00524117 0.010059185 0.005918745 0.01210045 1 0.006267025 0.0208639 0.02353445 0.0250827 0.0258421 1 0.0045242 0.004037015 0.0417696 0.009070755 0.04528905 0.06540855 0.03473325 0.0264253 0.008483705 0.007638605 0.0133615 0.05617415 0.00535871 0.00879958 0.01305365 0.00737434 1 0.01573925 0.00359214 0.01082748 0.011061225 0.0112069 0.0206516 0.0050605 0.0311934 0.0051595 0.08112935 0.009825205 0.003863395 0.01246805 0.00730358 0.02495415 0.008901 0.998319 0.0260655 0.0119102 0.03275975 0.00930113 0.00845516 0.0047543 0.00713523 0.028113 0.00650993 0.0941369 0.037344 0.009070385 0.01379615 0.03451375 0.01480595 0.008233055 0.0222917 0.07643345 0.005564925 1 0.00831865 0.005792245 0.06773275 0.01269775 0.0891527 0.003440745 0.00112136 0.009759155 0.006534535 0.01114915 0.00187385 0.007790395 1 0.008404755 0.07532715 0.702613 0.030931 0.002703225 0.03725975 0.0215397 0.010419585 1 0.02102205 0.007241215 1 0.0622281 0.008425965 0.00805734 0.003953825 0.00749053 0.00545877 0.0248796 0.01684105 0.0298246 0.01961605 0.0490623 0.02814485 0.0266952 0.008134475 1 0.9994215 0.9999745 0.0155021 0.004336685 0.0249074 0.0139461 0.00741532 0.0288691 0.1009626 0.01385285 0.01174295 0.1894806 0.01267354 1 0.03109625 0.0742442 0.002633485 0.0109733 0.005593795 0.004906325 0.0241797 0.99982 0.956119 1 0.0321562 0.004184995 0.02720035 0.004044565 0.0071912 0.0067592 0.02226325 1 0.4501955 0.994781 0.00602615 0.0189043 0.004861155 0.00413132 0.03001565 0.01359195 0.01089095 0.02591245 0.01603165 0.005558875 0.01808195 0.00776874 0.02562425 0.006383195 0.01478275 0.0307995 0.0124055 0.163624 0.010036285 0.0101293 1 0.03891145 0.02184975 0.0289193 0.03275955 0.01255898 0.07707075 0.08787545 0.00478913 0.01349255 0.00997899 0.0365764 0.2204665 0.0447793 0.06839945 1 0.02736135 0.0234302 0.007327365 0.0143307 0.006388365 0.01186055 0.003788545 0.030311 0.04982445 1 0.5872285 0.9993515 0.04943345 0.02644745 0.00837776 0.01325615 0.02587315 0.00521562 0.0305566 0.00922839 0.03861065 0.008041915 0.02546055 0.0174474 0.0111149 0.0732999 0.01845975 0.0217698 0.02268995 0.02142705 0.05450325 0.007841065 0.03247185 0.023213 0.01719185 0.007976 0.00888465 0.05537685 0.02893265 0.0116582 0.0286115 0.004585955 0.009472905 0.999972 0.0164511 0.03580815 0.0158281 0.00983849 0.02037895 0.02659285 0.03158325 0.0036447 0.0320048 0.0244027 0.07469605 0.00308427 1 0.0181933 0.01218685 0.005035205 0.01120885 1 0.3711755 0.0049918 0.02116925 0.0088112 0.008523445 0.008117405 0.01990045 0.9999995 0.50437192 0.008278385 0.005518745 0.01203345 0.004673995 0.0407361 0.0217486 0.03452585 0.01019245 0.0150628 0.0275457 0.002178325 0.003746405 0.008873055 0.005929135 1 0.07422795 0.527849 0.01202195 0.01442935 0.0261517 0.00944392 0.00757461 0.04063525 0.008580255 0.0183512 0.0338655 0.03085405 0.007452115 0.00736356 0.018391 0.02597565 0.03855445 0.0265494 0.004996935 0.0590958 1 0.001855365 0.0271992 0.00704492 0.0331815 0.00527263 0.0124299 0.01122395 0.003376525 0.00690412 0.117936 0.072219 0.53383245 0.00525785 0.0178641 0.02176465 0.00798376 0.02376525 0.0106839 0.00615539 0.00949397 0.00880712 0.08793345 0.02984465 0.01149065 0.00817408 0.006364855 0.01616905 0.0114137 0.008694685 0.07015375 0.03394925 0.008689725 0.0276277 0.01853395 0.007677065 0.04086 0.01353375 0.006832625 0.9249855 0.03170405 0.00953551 0.006076775 0.01912425 0.008696985 0.0522152 0.0208522 1 0.0166061 0.036659 0.039688 0.00911038 0.0662098 0.0239079 0.01802355 0.02776055 0.004675075 0.0089478 0.0359624 0.0248361 0.005104975 0.9999995 1 1 0.008648095 0.01526195 1 0.04840705 0.0657867 0.003607505 0.01035355 0.0698072 0.01585045 0.0085034 0.0169118 0.0189805 1 0.01480576 0.00783422 0.998246 0.007997145 0.009025935 0.09146845 0.04489635 0.0245866 0.02677565 0.00227675 0.0337869 0.01677275 0.0572005 0.0281794 0.01021858 0.0237397 0.01369105 0.00335309 0.00612225 0.00769009 0.008424765 0.00611998 0.00649623 0.006723045 0.0329869 0.00949583 0.05637185 0.00346707 0.01250895 0.2501275 0.007189695 0.02253355 0.006971495 1 0.01629995 0.998342 0.01978435 0.00422266 0.0644696 0.0176878 0.010452445 0.00988251 0.00662978 0.05079475 0.0103891 0.0174178 0.0154477 0.00750736 0.02028115 0.009970615 0.1291525 0.01243765 0.005918875 0.0248408 0.02144575 0.00311866 0.02691395 0.0159786 0.0177895 0.00937131 0.005908365 0.04128575 0.004766635 0.006525455 0.00442383 0.9999995 0.01835415 0.0137132 0.0369686 0.03729875 0.02866435 0.01729535 0.00603408 0.028033 1 0.0322833 0.999998 0.0183981 0.009523065 0.00758788 0.003521915 0.007527905 0.00759992 0.00568558 0.02330655 0.0228494 0.02481345 0.0548911 0.02514365 0.01432335 0.0233792 0.1165735 0.005995585 0.03728175 0.53973765 0.5074931 1 0.01017455 0.9999975 0.02356385 0.01649395 0.006295355 0.01443375 0.00760571 0.08094635 0.0265204 0.0421533 0.05156045 0.00790586 0.01520075 0.01842435 0.012818205 0.0334412 0.0377103 0.5293865 0.00536195 0.0167094 1 0.0247668 1 0.92636 0.02741835 0.03367435 0.0380593 0.01987005 0.0208748 0.02934975 0.03317675 0.00667748 0.00730319 0.999971 0.022924 0.012162 0.03324885 0.0142275 0.999945 0.006673015 0.005649015 0.0309078 0.0035282 0.02830845 0.998976 0.05616015 0.01558715 0.017973 1 0.01665195 0.01663595 0.00767586 0.0702409 0.00931818 0.0824071 1 0.00218565 1 0.07841555 1 0.0132551 0.0219843 0.9999985 0.002788995 0.001761455 0.01090625 0.0520029 0.0121686 0.010990705 0.03237625 0.02573665 0.007285855 0.0605303 0.0252013 0.0715999 0.0108724 0.00741514 0.0256584 0.0153133 0.02229725 0.0203551 0.01281105 0.2200065 0.01586815 0.0408033 0.02756005 0.0040616 0.01811815 0.01273535 1 0.09953295 0.03206795 0.5035654 0.00542761 0.01762955 0.0255535 0.0233232 1 0.03265715 0.01624675 0.024586 1 0.0133146 0.03836525 0.001310235 0.0163719 0.01585915 0.51383815 0.02079595 0.0975194 0.06380315 1 0.11393515 0.007610165 0.01655305 0.0268578 0.01790135 0.007869545 1 0.0154505 0.0079857 0.0250156 0.00566901 0.03535515 0.0130164 0.0126376 0.9988815 0.04300025 0.007933485 0.0236333 0.02839015 0.00595456 0.02225615 0.00783125 0.00884014 0.008024395 0.00927496 0.0251226 0.03176175 1 0.01486835 0.0128754 0.03205065 0.01076158 0.005890025 0.0189567 0.05222885 0.1108875 0.0186469 0.0422904 0.0248619 0.01284915 0.02947455 0.0231993 0.01829642 1 0.0073493 0.01234685 0.009295665 0.03598365 0.02020225 0.005172325 0.0040471 0.0304074 0.0226746 0.129221 0.0143479 0.050643 0.02014695 0.02945875 0.0789105 0.06616035 0.52463915 0.00710859 0.008454455 0.03066965 0.01355705 0.0377118 0.01044758 0.02775915 0.07336735 0.02584015 0.0123489 0.00866634 0.0224751 1 0.01282055 0.0307751 0.0271196 0.0108347 0.02086545 0.01405735 1 0.004538925 0.999994 0.00737024 0.0230716 0.00769696 0.0159778 0.0162067 0.02681785 0.007153345 0.02862225 0.01993355 0.007166475 0.56548 0.007987305 1 1 0.01906355 0.008247405 0.0105559 0.0167905 0.03194245 0.0264228 0.049591 0.03157895 0.001945285 0.01542285 0.9999995 0.0022206 0.003941815 0.01423655 0.04123515 0.01102615 0.001264175 0.07864095 0.0274703 0.01111855 0.00878729 0.01405215 0.00966321 0.9974005 0.01456325 0.0273044 0.00507152 0.003721075 0.0414953 1 0.013005415 0.004485485 0.0169795 1 0.996305 1 0.00651534 0.01820065 0.01134355 0.01979495 0.01491975 1 0.02011495 0.09066415 1 0.006333495 0.04434445 0.006730725 0.0163916 0.008538055 0.0263636 0.00827244 0.01322035 0.04154065 1 0.01424395 0.0247276 0.0800448 0.02398435 0.03616655 0.0314625 0.51921885 0.009175785 0.005915625 0.00554865 0.0225382 0.00549092 0.0228548 0.01235205 0.01352595 0.05394305 0.0338147 0.02117735 0.0319456 0.03301145 0.1823355 1 0.01307746 0.53771205 0.824253 0.01211175 0.0175112 0.01894845 1 0.548777 0.1687786 1 0.0224699 0.00577582 0.02584355 0.0111852 0.0374917 0.0149309 0.00328245 0.03016275 0.1061745 0.001934445 0.008035495 0.012705 0.063619 0.1629785 0.02465485 0.002507135 0.008903895 0.0438502 0.5254838 1 0.012127265 1 0.007771065 0.0286581 0.03244535 0.03745875 0.006071285 0.0231184 0.01751715 0.02317145 0.002203385 0.9989275 0.04358075 0.00806393 0.009262315 0.00669259 0.006480895 0.00380502 0.0159173 0.0328738 0.014691535 0.00560411 0.00681622 0.03536645 0.005779515 0.01700665 0.5194266 0.0426595 0.999996 0.999973 1 0.5101849 1 0.01354425 0.01055785 0.004962045 0.01900795 0.999896 0.008274515 0.04559755 0.02304625 0.0178346 0.0136533 0.01055635 0.00228939 0.913602 0.0109302 0.5113589 0.0109027 0.0129618 0.03197545 0.02118575 0.02327055 0.0283281 1 0.06945615 0.08689065 0.013144 0.01617405 0.002759675 0.02416285 0.0536625 0.0179062 0.033582 0.004559445 1 0.9772125 0.981686 0.03264215 0.02114595 0.0254755 0.0150743 0.01405905 0.00627803 0.0945476 0.03391095 0.00936026 0.01745465 0.01192005 0.008320685 0.01287615 0.0317893 0.0444242 0.0182283 1 0.009186005 0.115754 0.02197935 0.02774125 0.0183243 0.0183043 0.01365 0.01184292 0.02026745 0.03189025 0.0429033 0.01846805 0.003105585 0.0384095 0.03338765 0.0135747 0.00686568 0.005673435 0.0161217 0.0419659 0.01514315 0.02374565 0.007374245 0.1669 0.00822935 1 0.01163 0.001236745 0.0233573 0.030116 1 0.0985574 0.0173528 0.00387469 0.00570882 0.0079265 0.01127355 0.00994091 0.996372 0.0324946 0.17409525 0.0430645 0.006915915 0.02467395 0.0301356 0.019497 0.0150128 0.0307317 0.114031 0.0292514 0.0136461 0.9996305 0.9999755 0.0086948 1 0.02694375 1 0.02493065 0.01386495 0.01033579 0.02961015 0.01193935 1 0.0211314 0.00734286 1 0.0166761 0.002302515 0.0279104 0.0205664 0.155308 0.006289775 0.0202281 1 0.02409425 0.0329778 0.0212879 0.0259522 0.0269947 0.0212408 0.01416585 0.03234605 0.0245805 0.03292965 0.006187905 0.007572745 0.5295824 0.0236476 0.0152393 0.01087597 0.003144955 0.04878015 0.05079365 1 0.0113763 0.02747055 0.005423755 0.02941375 0.018331 0.02456665 0.010958645 0.5497905 1 0.00544549 0.006148175 0.03444155 0.999768 0.02934535 0.0136625 0.01042095 0.0945842 0.00808131 1 0.06832155 0.008194595 0.03242115 0.00742975 0.999053 0.008445345 0.05680155 0.005857365 0.004905885 0.00409982 0.03027155 0.00284358 0.04108855 0.00356836 0.02889395 0.0453943 0.00261119 0.02604045 0.02132845 0.01495355 0.007034925 0.002716435 0.0277954 0.02227275 0.01596625 0.0250393 0.037867 0.0023131 0.00963253 0.0136339 0.1118455 0.0142161 0.00686493 0.554402 0.01963465 0.01669645 0.01483005 0.0109339 0.07179335 0.0757563 0.0322684 0.05627855 0.002828815 1 0.01422455 0.02998015 0.01789435 0.00987124 0.0885158 0.0142706 0.01099716 0.04016375 0.04540435 0.03254275 0.06378355 0.0176378 0.02085365 0.0249537 0.0383213 0.02007565 0.0702092 0.02363445 0.02817105 0.01698685 0.03296675 0.04733275 0.023508 0.4756335 0.01401715 0.00546837 0.00600204 0.0183292 0.03687145 0.009821645 0.02614075 0.0422165 0.7889825 0.07421505 0.02576565 0.01789555 0.03174795 0.02335955 0.0236576 0.01998385 0.03385365 0.948649 0.0139915 0.031993 0.01223705 0.0129831 0.0235512 0.00188009 1 0.5366145 0.9992235 0.951646 0.06192 0.01572535 0.02583635 0.00502027 0.00990923 0.1347175 0.9184355 0.8366545 0.05408075 0.999998 0.5936005 0.7658265 0.008278035 0.0776424 0.0553704 0.02951985 0.03340775 0.04627525 0.0172398 0.0525561 1 0.005104425 0.140424 0.05182775 0.9996855 1 0.01655125 0.00724541 0.5112821 0.0517745 0.9999995 0.02864335 0.00850406 0.0267909 1 0.00912845 0.00329467 0.0147941 0.02285165 0.003402635 0.009022885 0.01791775 0.0311428 0.0139333 0.0713909 0.06968715 0.13545515 0.0245219 0.00918416 0.037175 0.9935235 0.00244254 0.006175855 0.002296845 0.993108 0.0179729 0.008800625 0.0187448 0.004732245 0.01261445 0.0128483 0.008556085 1 0.5151095 0.00775437 0.00329189 0.03812955 0.01268255 0.007565455 0.002137915 0.01737225 0.02909405 0.001414335 0.01583455 0.01675995 0.00366277 0.008755535 0.9915805 0.01721115 0.0122888 0.02550665 0.0186394 0.013250845 0.00266075 0.0360256 0.039927 0.02275655 0.01156845 0.004810645 0.02060215 0.00770655 0.02236965 0.02283035 0.007986905 1 0.0052375 0.06226045 0.01191076 0.00503202 0.0151334 0.1704617 0.02191845 0.007912945 0.0295221 0.05529645 0.0168251 0.003059935 0.002577105 0.996503 0.00865266 0.030658 0.0419721 0.004583785 0.02008305 0.07305805 0.9956065 0.0293567 0.0246013 0.009038465 0.01604625 0.00988623 0.00972215 0.0256351 0.02186085 0.0431409 0.0350233 0.0282749 0.01588085 0.003459395 0.0394381 0.0263883 0.00730847 0.999855 0.013540025 0.0342206 0.00583699 0.06158665 0.0250419 0.0287071 0.02147695 0.00115421 0.767274 0.991648 0.007656575 0.03146035 0.0260097 0.01399845 0.02738415 0.244183 0.024583 0.02680485 0.009741025 0.50661 0.02573195 0.0358522 0.002276395 0.01112308 0.001834885 0.0231404 0.015056 0.00309324 0.0411345 0.021666 0.0090372 0.00536285 0.0109365 0.03417795 0.0572131 0.012484745 0.01918965 0.00490817 0.9999995 0.0168327 0.00148549 0.0216928 0.0224837 0.0153706 1 0.943002 0.0115899 0.0113605 1 0.04337 0.0549525 0.0630549 0.0191139 0.008853845 0.002877725 0.02847275 0.18760425 0.0106923 0.02249115 0.02719205 1 1 0.00896765 0.999986 0.0508971 0.0324007 0.0297606 0.04600525 0.0142723 0.06572315 0.012469505 0.006048215 0.0389489 0.00855091 0.02062175 0.01964955 0.02166135 0.0211877 0.01602995 0.0503326 0.0315767 0.03285135 0.0419923 0.05719315 0.013382615 0.00422396 0.0320077 0.004013215 0.00755127 0.0048567 0.03653315 0.0331865 0.01231595 0.0077606 0.0194823 0.02276665 0.01061595 0.01977885 0.006440385 0.006303055 0.01186205 0.0283551 0.005861515 0.005646355 0.03232505 0.7557905 1 0.008215155 0.0268708 0.00641764 0.006955325 0.00411032 0.01514465 0.006850275 1 0.0164436 0.0307153 0.005572235 0.0264207 0.1240411 0.2560755 0.9608955 0.01484565 1 0.00591914 0.0379559 0.01436875 1 0.005296775 1 0.009082955 0.002060885 0.979631 0.9999985 0.006644615 0.00299434 0.0110538 0.00362302 0.9999965 0.9924145 0.02617755 0.004723885 1 0.01344715 0.0110569 0.00322418 0.007980625 0.01961195 0.0226057 0.00837138 0.02525515 0.0264388 0.1989195 0.01905255 0.12896925 0.050463 0.0183342 0.02396585 0.03501755 0.07396765 0.01096935 1 1 0.003092595 0.00680557 0.0338393 0.008461055 0.072767 0.0116336 0.009032485 0.011462495 0.0335505 0.005039745 0.999984 0.50458346 0.00913738 0.00595734 0.002651715 0.01841655 0.01235435 0.0244282 1 0.01602975 0.00750182 0.0500849 0.00508493 0.01644175 0.576446 0.9921895 0.02244655 0.008042135 0.02264165 0.032777545 0.0106685 0.00964807 0.00670992 0.03105985 0.03717615 0.007841975 0.0213224 0.03301275 0.00778153 0.00787087 0.9999995 0.00405694 0.021264 0.04300765 0.02221785 0.012420215 0.04395255 0.9764185 0.01692265 1 0.008970755 0.01002621 0.10624435 0.01876465 0.9999995 0.0169706 0.0349307 0.03022225 0.02692075 1 0.010301465 0.50992895 0.5436401 0.00620982 0.006744235 0.999994 0.0116207 0.00338936 0.00243426 0.00657751 0.00403719 0.0273172 0.0423579 0.004710505 0.0199395 0.035101 0.0150511 1 0.045355 0.999995 0.0119315 0.05260925 0.00701931 0.0325717 0.009846145 0.0312719 0.01765481 0.0188029 0.01131665 0.02918945 0.546499 0.0238864 0.071647 0.00850004 0.00768539 0.0063804 1 0.02501125 0.01274075 0.02537715 0.004299285 0.0381189 0.9997785 0.0176705 0.01415905 0.0122865 0.003010985 0.00364814 0.00469257 0.01045723 0.01014105 0.552289 0.005522955 0.0103472 0.003196345 0.0266726 0.0112744 0.016097 0.00892573 0.05375315 0.0141173 0.02635775 0.0241351 0.0181223 0.0180461 0.0217884 0.005881275 0.0106302 0.02382565 1 0.00455479 0.0030477 1 0.9997725 0.020265 0.0447987 0.0267217 0.0267923 0.0176211 0.06116045 0.0125184 0.04321475 1 0.009149735 0.00397728 0.01497175 0.00895619 0.003770995 0.0128422 0.01932405 0.002480925 0.00878963 0.04475385 0.1309705 0.0294579 0.0541653 0.00724671 0.03453965 0.001229995 0.01404195 0.0150895 0.01993545 0.0111953 0.03110255 0.5179108 0.0191867 0.0161466 1 0.00576799 0.0243758 0.02825845 0.01020546 0.50698865 0.00968432 0.07398785 1 0.03678725 1 0.003982575 1 0.0148105 0.0203843 0.003666535 1 1 0.50786445 0.01203945 0.01060305 0.5175839 0.9998895 0.009233885 0.5307662 1 0.003303225 0.005041835 0.00450196 0.629627 0.588802 0.01175745 0.936732 0.007315325 0.1789777 0.504001825 0.01451075 0.00705077 0.004503935 0.031082 0.002495565 0.999981 0.01066584 0.000757026 0.0325516 0.015113845 0.0380157 0.03778595 0.01252675 0.9996565 0.004995955 0.001941475 1 0.013757 0.0833205 1 0.004451665 0.1452093 0.04602955 0.02866485 0.03900335 0.0268039 0.012318 0.04766435 1 0.007205895 0.0426945 0.09777525 0.01032075 0.0153781 0.0257184 0.0240177 0.0401942 1 0.02192735 0.9999355 0.02516875 0.00185089 0.007213355 0.02690835 0.0232879 0.01206585 0.00730933 0.0048345 0.006364235 0.00185 0.00536556 0.0217531 0.0216583 0.0630103 0.017461 0.980316 0.006400705 0.04901565 0.06559605 0.04633315 0.4133015 0.009239035 0.0113371 0.009407945 0.03217785 0.01520095 0.02909805 0.01219716 0.05508485 0.08273235 0.0783816 0.006160235 0.009340935 0.00448439 0.02598245 0.0411086 0.01086167 0.9972705 0.006239345 0.003916515 0.05056925 0.0275789 0.00761324 0.9999985 0.0495052 0.00287847 0.0117792 0.07556995 0.02443335 0.03070025 0.011795725 0.0293678 0.00471236 0.02511565 1 1 0.003442995 0.6895315 0.02551635 0.0156726 0.01050547 0.005401265 0.01835615 0.03063575 0.03059005 0.0229181 0.01450135 0.5408325 0.03268055 0.0153851 0.476895 0.04239375 0.0426297 0.02573065 0.0406114 0.009278525 0.51931325 0.9970615 0.0162391 0.01459835 0.0125162 0.00684194 0.0141387 0.00711311 0.03386075 0.50746495 0.00870609 0.8851695 0.001779135 0.008402425 0.0642251 1 0.00605726 0.004694195 0.03885945 0.0829507 0.04741545 0.0233022 0.01463435 0.015119 0.008172275 0.00410245 0.0233887 0.00259195 0.03374085 0.02425005 0.00597941 0.065623 0.0230539 0.006168275 0.004393235 0.00681669 0.02140025 1 0.005973885 0.851091 0.00195909 0.565979 0.1813707 0.00554134 0.02950895 0.0205074 0.01540375 0.027460755 0.99999 1 0.0203332 1 0.993293 0.006379185 1 1 0.3815 1 0.01491735 0.001703655 0.005783615 0.0103057 0.01229153 0.03586115 0.003471815 0.005933485 0.0441889 0.0466624 0.00228647 0.02250025 0.00783152 0.01030524 0.0382509 0.01413575 0.9926115 0.0212706 0.01321816 0.004474015 0.560667 0.010803525 0.03122715 0.03015245 0.10346212 0.00565572 0.00821863 0.0221113 0.0308167 0.004712115 0.9999975 0.999999 0.007453995 0.010655325 1 0.0298502 0.02621855 0.0465687 1 0.0809507 0.0216886 0.008038285 0.03258345 0.0135657 0.02654485 0.01332005 0.008361795 0.01131435 0.01975795 0.01299635 0.03261055 0.0335862 0.0417862 0.0163434 0.00628091 0.183655 0.0487696 0.03025725 0.009078965 0.006477115 0.011879 0.0173601 0.03367165 0.0444939 0.0145076 0.006115745 1 0.00523039 0.008673665 0.0325154 0.004117035 0.9996685 0.0127878 0.0250566 0.028326 0.0036904 0.0172281 0.0163432 0.02922765 0.00779084 0.06914955 0.0254433 0.04743485 0.5477012 0.01237855 0.010735915 0.005395095 0.0144164 0.00519918 0.007014445 0.02780415 0.0047387 0.2221531 0.0332512 0.03864735 0.01002426 0.0297693 0.00935328 0.0449748 0.0146847 0.009888355 0.02356455 0.0366226 0.00744961 0.00551862 0.0117054 0.998976 0.01567505 0.025807 0.00744791 0.00634868 0.0155384 0.0312241 0.0421177 0.01755125 0.00754744 0.00882165 0.0197869 1 1 0.0979429 0.002927935 1 0.011195315 0.0313016 0.0274915 0.0259572 0.005705345 0.01274465 0.0120779 0.01789795 0.01021141 0.0318576 0.01777875 0.01970505 0.01253745 0.00723888 0.0194868 0.008021 0.010723145 0.11376115 0.01169861 0.00989968 0.010243955 0.03547345 0.00394877 0.0137843 1 0.0169179 0.01593325 0.013972 0.0115658 0.00846117 0.003524535 0.005166135 0.007741745 0.0121878 0.05471595 0.009408035 0.03857505 0.02275405 0.01487765 0.0289871 1 1 0.993245 0.091864 0.0289951 0.007183405 0.02253615 0.009325215 0.013151 0.04305905 0.01619305 0.01588785 0.0248835 0.0162143 0.00623211 0.01839045 0.01078625 0.1860465 0.04923415 0.0410167 1 0.0380675 0.006265545 0.4697245 0.0132239 0.0558497 0.00575323 0.00450368 0.01575275 0.00400866 0.1319345 0.03844115 0.5416235 0.1927462 0.0211053 0.00413076 0.00356981 1 0.1139693 0.003180055 0.010497665 0.0126899 0.002449405 0.0350815 1 0.00768947 0.02518645 0.00694469 0.0203823 0.02705335 0.0141541 0.0285035 0.004327685 0.01205182 0.01832415 0.0150307 0.0236441 0.00657551 0.02361895 0.0159856 0.01386055 0.0069646 0.0405921 0.0250269 0.0287705 0.0239784 0.04879865 0.003731295 0.003493705 0.0862767 0.0215543 0.03184305 0.03001935 0.0215519 0.01633675 0.01290755 1 0.01834495 0.1799895 0.01382995 0.01854855 0.0225842 0.0337298 0.06818875 0.01019439 0.02852415 0.008506535 0.999944 0.084207 0.0458509 1 0.79167 0.021422 0.09216475 0.0200671 0.00394156 0.012327605 0.9999345 0.54963445 0.03650285 0.00821939 0.00540962 0.0178676 0.03079755 0.03400225 0.0156105 0.03449485 0.03102785 0.50722505 0.04690575 0.015697 0.6241795 0.09870935 0.0309643 1 0.00914349 0.02470965 0.006486315 0.01924095 0.0161063 0.0145216 0.005626235 0.662554 0.02563045 0.02727875 0.02745955 1 0.5304945 0.0270027 1 0.01314935 0.0169878 0.03334945 0.035341 0.02754405 0.0335261 1 0.965955 0.004563095 0.999999 0.00339153 0.00123939 1 0.00542811 0.0237123 0.00889385 0.00684485 0.9997525 0.0234782 0.04755225 0.00724406 0.132093 0.6080845 0.01751535 0.9999905 0.007107215 0.0972445 0.02234375 0.0687801 0.10528595 0.01910335 0.00754875 0.0167063 0.00619175 0.00921743 1 0.0261456 0.00868381 0.0273307 0.03058225 0.0261647 0.99999 0.021374 0.0202297 0.02756995 0.00961741 0.0099848 0.11036085 0.0341425 0.013775335 0.05621045 0.00217441 0.004953805 0.9999975 0.51915925 0.00287902 0.0261348 0.0318517 1 0.00649783 0.0203898 0.001624035 0.0252408 0.001832 0.4204795 0.0176648 1 0.0398321 0.004772095 0.00756913 0.01751725 0.14737345 0.03872675 0.9999995 1 0.9985455 0.166176 0.02776255 0.0178432 0.0135835 0.02152544 0.50503595 1 0.0121448 0.00560348 0.01923915 0.01460085 0.01267055 0.0390447 0.02683725 0.04044645 0.01211625 0.003406925 0.02806665 0.009089165 0.006570515 0.02627655 0.01671635 1 0.00717035 0.00315479 0.02583755 0.01187205 0.50324285 0.01114145 0.963695 1 1 0.0150877 0.03591595 0.024747 0.00780684 0.02707805 0.00514814 0.02047135 0.5064295 0.00890413 0.005850885 0.0311376 0.5744845 1 0.00684417 0.04040545 0.01200555 0.02528995 0.01378925 0.02291355 0.01019348 1 1 1 0.0140696 1 0.999487 0.02281465 0.006400605 0.00533234 0.0340286 0.001596905 0.02670215 0.00861805 0.06939665 0.0154787 0.0119333 0.00524646 0.00629596 0.01547195 0.0714498 0.0178816 0.0308049 0.03762345 0.00738882 0.02573725 0.010888075 0.01723765 0.007977735 0.0098587 1 0.7577205 0.0041785 0.00331605 0.009482605 0.00527274 0.01991005 1 0.007775205 0.0172682 0.0358114 1 0.985131 0.998259 0.0449034 0.02076485 0.01070515 1 0.0427777 1 1 0.01165 0.00218492 0.04476235 0.016432 0.04043165 0.01330165 0.02743295 0.021723 0.0285898 0.0278785 0.008147615 0.2463475 0.02263565 0.999797 0.01916985 1 0.00575395 1 0.0189645 0.03776605 0.008299145 0.0243294 0.007537705 0.0378301 0.04253595 0.04591965 0.02639925 0.0108909 0.02439075 0.1002184 0.005178225 0.0222535 0.03072125 0.00599522 0.0211837 0.5455437 0.003828705 0.05260765 0.001234855 1 0.00688495 0.01416855 0.03075905 0.008608035 0.00786844 0.03538865 0.00776391 0.0327984 0.0230898 0.120638 0.704716 0.855477 0.00620966 0.0367019 0.003724785 0.009473635 0.02102485 0.03163325 0.01461035 0.005387535 0.0194729 0.0123355 0.006425255 0.00946785 0.0253229 0.02935275 0.00758311 0.4908048 0.0221058 0.9997105 0.02280045 0.001440525 0.0255007 0.9999475 0.01190897 0.0409805 0.02667175 0.00387601 0.0156463 0.002447735 0.07294035 1 0.01888425 0.09630265 0.02382345 0.0102338 0.999988 0.005660825 0.03548565 0.00758996 0.00849237 0.04800045 0.0134865 0.01924445 1 1 0.51259655 0.00220758 0.0219056 0.11574705 0.0144311 0.01871255 0.5435345 0.00808909 0.01873455 0.02283255 0.0381395 0.0344196 0.00851414 0.01400555 0.01297585 0.03914475 0.0275243 0.005624375 0.0217938 0.0151938 0.004068265 0.007474695 0.5341984 0.02951045 0.0230551 0.0146452 0.03053935 0.03327785 0.02236225 0.174079 0.0134579 0.0147649 0.007400965 0.0137432 0.024764 0.00984139 0.007087385 0.00766515 0.02215725 0.0326426 0.0473886 1 0.02719095 0.0326715 0.01409005 0.0102225 0.007054205 0.009357255 0.0367991 1 0.0117453 0.0182034 0.0254399 0.0257102 0.0349127 0.01243525 0.04174 0.003832465 0.005880505 1 0.011351645 0.03386985 0.0137157 0.00662679 0.997276 0.0320156 0.01878595 0.02763505 0.02258435 0.05844925 0.026811 0.005165435 0.0179502 0.02394925 0.0202596 0.0307087 0.02825285 0.0410965 0.01187755 0.583077 0.005962165 0.02415805 0.013881 0.00829642 0.02887715 0.0105586 0.008850155 0.0371649 0.0213972 0.01273775 0.00658363 0.004129335 0.0117599 0.01360535 0.0234473 0.00737094 1 0.0324103 0.0116743 0.03237355 0.04237325 0.008482885 0.01921875 0.0140035 0.007659785 0.004008405 0.143958 0.00315332 0.00604186 0.01196556 0.01161285 0.52006905 0.052744355 0.99636 0.012043575 0.0892673 0.007399175 0.0269831 0.642067 0.02416135 0.009536275 0.00818418 0.0313505 0.0220919 0.43713355 0.0400852 0.003963995 0.08376295 0.0195844 0.01065337 0.009026035 0.007130605 0.52559605 0.0312239 0.999996 0.50792935 0.008883845 1 1 0.0440926 0.0221796 0.01009437 0.02678715 0.00606843 0.3943465 0.02507155 0.02434785 0.0116338 0.0051921 0.2482385 0.0200165 0.02117445 0.01798355 0.01582295 0.01293095 0.0175993 0.02089105 0.00984867 0.07182175 0.00776231 0.02322695 0.06982905 0.005962625 0.05040675 0.04779375 0.0105832 0.0101686 0.972516 0.0379653 0.01966715 0.01545785 0.00663698 0.004130985 0.00648629 0.0150265 0.0276555 0.00490157 0.02926765 0.0110326 0.01768975 0.03619325 0.0146829 0.01709915 0.01391185 0.01476495 0.0341663 0.00882755 0.01817585 0.08644445 0.0221832 0.01378105 0.009214925 0.03066975 0.0278532 0.0317748 0.02118125 0.04461775 0.169715 0.9018695 0.0300744 0.03629435 0.0207037 0.0110215 0.02416565 0.01150785 0.00667976 0.00218976 1 0.05514845 1 0.0146782 0.012865 0.008895995 0.0519595 0.00711263 0.04054275 0.040242665 0.0194894 0.00954175 0.00897289 1 0.0245224 1 1 0.0592407 0.03236355 0.49974898 1 0.0115199 0.577522 0.00868961 0.003905895 0.02607095 0.0195579 0.010932 0.07393735 0.04543175 0.002237245 0.02765595 1 1 1 0.01721145 0.08218925 0.1432735 0.9978035 0.02621715 1 0.9997945 0.00740463 0.02547075 1 0.002916585 0.0329642 0.01683925 0.004738205 1 0.0129906 0.02294975 0.0344822 0.005068105 0.0308013 0.004172015 0.03510705 0.0443341 0.00405351 0.00284254 0.05036635 0.003981285 0.0195706 0.01654865 0.0166842 0.0123091 0.01607745 0.01247525 0.02355995 0.0255987 0.00549929 0.004642065 0.00792869 0.1134225 0.03921565 0.01568425 0.01092829 1 0.00483983 0.01258575 0.00740131 1 0.002695605 1 1 0.010573085 0.0344008 0.010633365 0.0369679 0.00799207 0.011417315 0.013256055 0.0381333 0.02870555 0.004616235 0.00518917 0.999982 0.06554365 0.05115795 0.00635858 0.009035735 0.01479505 0.004392645 0.01137935 0.01795635 0.005972185 0.00639999 0.04590925 0.0257068 0.00650866 0.50251238 0.0122931 0.0405995 0.0197985 0.0074102 0.99897 0.0961532 0.43203945 0.003619965 0.0297679 0.999923 0.02879475 1 0.0367522 0.0346202 0.0563935 0.038011 1 0.9999995 0.005817285 0.00311004 0.021369 0.01605695 0.0236563 0.00341161 0.01094515 0.028063 0.008113295 0.00349031 0.04525885 0.00829244 0.009930205 0.9793875 0.01909145 0.0204668 0.1999105 0.07941875 0.02785435 0.03052005 0.0149973 0.00167269 0.04617605 0.009736995 0.0173345 0.001813185 0.0178526 0.01547035 0.00971382 0.0168652 0.0658905 0.01557195 0.0257458 0.02897115 0.03358195 0.005774565 0.02304045 0.929927 0.001130582 0.008457845 0.005324115 0.008021905 0.002287075 0.1765995 0.0145368 0.0254144 0.0497311 0.00667565 0.1415345 0.0111347 0.0744515 0.9999365 0.010020375 0.00257449 0.06628375 1 0.48297 1 0.04085625 0.04423565 0.00305998 1 0.999999 0.5368446 1 0.5061625 0.05648655 0.0252808 0.003010635 1 0.002008185 0.00312209 0.00435849 1 0.01174795 0.9998065 0.008741995 0.49844205 0.0287727 0.03873725 0.0142661 0.00924546 0.9939345 0.0187125 0.559737 0.00775272 0.001561825 0.0454741 0.00593124 0.0598315 0.007302645 0.04572705 0.009200145 0.0210984 0.02346515 0.0133119 0.0165671 0.0039835 0.005849195 0.0055217 1 0.0194108 0.00391095 0.0198976 0.011172 1 0.010241655 0.05152945 0.006944475 0.00369365 0.00223575 0.00891295 0.03069475 0.02676095 0.011885855 0.0157089 0.0191984 0.04050605 0.001874 0.00203294 1 0.011176785 0.05013795 0.007991175 0.19878 0.00980389 1 0.00372308 0.04557365 0.005894425 0.0220761 0.00787743 0.04071695 0.0323465 0.0444091 0.0312754 0.02137685 0.0840902 0.0624094 0.05625145 0.0564444 0.05747585 0.00951305 0.0023423 0.01234175 0.0228255 0.01185865 0.00567681 0.0152807 0.9999945 0.01689885 1 0.016991 0.011591075 0.007085245 0.02940065 0.0417845 0.0300003 0.0308146 0.00505703 0.03371745 0.50977805 0.010097885 0.0104477 0.004673655 0.01886735 0.01400575 0.0309955 1 0.010938655 0.01982385 0.02317245 0.04836895 1 0.0206829 0.0974588 0.00596835 0.0172436 0.01697625 0.0239366 0.1309575 0.01194575 0.0211678 0.01562175 1 0.0542249 0.0348017 0.028039 1 0.025527 0.02651315 0.02813755 0.0311419 0.0107305 0.0283955 0.50544905 0.00751272 0.00413591 0.0159909 1 0.999849 0.0747766 0.01728115 0.03301635 0.03988985 0.1840869 0.00302741 0.0337343 1 0.00925728 0.0107689 0.00873061 1 0.002486895 0.0301381 0.999891 0.0482806 0.04234945 0.00764152 0.9888755 0.0334197 0.02175155 0.00876254 0.9991265 0.02846725 0.03280885 0.01132115 0.006638805 0.0228494 0.999999 0.02310505 1 0.0257409 0.007777385 0.02580695 0.0251902 0.00691965 0.9960485 0.08606725 0.00540281 0.007465915 0.034081 0.02021595 1 0.02693895 0.0208781 0.003018145 0.5108341 0.629913 0.04638235 0.00633379 0.02739 0.0235568 0.01264675 0.00557006 0.02263445 0.02098365 0.02479355 0.4990239 0.02734255 0.0791259 0.038175 0.008187845 0.009839435 0.00537434 0.12002575 0.01467 0.0289137 0.005474615 0.080056005 0.01156643 0.06169725 0.001841215 0.0300832 0.01245565 0.003893795 0.0536365 0.00232195 0.5473855 0.370598 1 0.993332 0.0608146 0.0153129 0.0076873 0.9519155 0.0157338 0.007966955 0.01252345 0.01921995 0.999933 1 1 1 1 0.03394625 0.0485125 0.007451385 0.017476 0.007903105 0.0599304 0.5104205 0.0630648 0.0538127 0.13012 0.00687897 0.03335425 0.018221 0.03425555 0.01690805 0.0197483 0.02012985 0.01785455 0.603309 0.01414815 0.4995335 0.03420415 0.5466948 0.00357396 1 0.00659891 0.02591785 0.03378145 0.00520912 0.0323964 0.00834277 0.00642063 0.0387899 0.007866405 0.01617965 0.0237747 0.01233825 0.023907 0.0521719 0.0424956 0.0660022 0.0294651 0.04542485 0.0036802 0.2637535 0.0554392 0.0908276 0.11729115 0.00429054 0.0228535 1 0.0200172 0.9978825 0.52008885 0.4946069 0.008820035 0.01134255 0.00549886 0.0598076 0.02415195 0.02834175 0.03418965 0.02251915 0.00742983 0.0077095 0.02386495 0.01475465 0.02884425 0.00361703 0.01005025 0.00856426 0.05169865 0.1922425 0.999781 0.0299145 0.010122485 0.1083818 0.0502961 0.0390531 0.05908365 0.00618659 0.04540245 0.02224655 0.07760875 1 0.987635 0.01321265 0.00834583 0.01772215 0.0199437 0.9992215 0.00443603 0.00953448 0.004418865 0.04962315 0.0899497 0.0241089 0.0183981 0.50680145 0.0126722 0.9936855 0.01454225 1 0.999922 0.52138175 0.0475787 0.0133339 0.9387185 0.0264425 0.549273 0.02004005 0.0199658 0.0093392 0.03076875 0.0239127 0.0264275 0.02907235 0.03769955 0.02134475 0.0255444 0.04785805 0.07863165 0.02786675 0.04522355 0.01891325 0.029621 0.0195996 0.01207178 1 0.004905695 0.00768338 0.004496155 0.02566705 1 0.009809885 0.01885315 0.138648 0.0454545 0.004037765 0.0208256 0.02752735 0.1368255 0.999202 0.0449852 0.0571884 0.00305027 0.08019795 0.01467585 0.00306849 0.00977122 0.01669345 0.0328016 0.0017256 0.02050115 0.00477416 0.003926945 0.0148898 0.00309735 0.07669285 0.02984195 0.03215075 0.0237354 0.0130946 0.01973755 0.0239316 0.004557385 0.0127777 0.0136909 0.01884055 1 0.02529065 0.02842305 0.0320261 0.0293965 0.02726145 0.02926985 0.9999985 0.042365 0.05118755 1 1 0.773712 1 0.584732 0.0378536 0.04373125 0.9864765 1 0.003283205 1 0.004331355 0.03113845 0.0066535 0.03016855 0.0324889 0.0462909 0.998531 1 0.04501245 0.009482135 0.8700015 0.008275665 0.0142976 0.004928045 0.018271765 0.009245825 0.002748095 0.00956139 0.02519485 0.02284985 0.05401565 0.542341 0.06668095 0.0106813 0.003257155 0.04659695 0.02316825 0.02328615 0.03047055 0.02098705 0.01357215 0.0291873 0.02116695 0.00921302 0.00498996 0.003806085 0.02337865 0.0156413 0.0289335 0.02241845 0.00930844 0.952963 1 0.02685265 0.0704 0.02006445 0.04947405 0.00298841 0.132334 0.007754795 0.02007145 0.0267624 1 0.004418925 0.02272395 0.01919545 0.00619179 0.0475192 0.00828124 0.01616505 0.0868133 0.01670635 1 0.0328134 0.9908145 0.0252593 0.01173515 0.011055605 0.1020189 0.036573 0.01443393 0.00656718 0.7568485 0.02248005 0.01309373 0.9999905 0.0258338 0.003205115 0.002934215 0.0266137 0.0192161 0.0065678 0.005340665 0.01509655 0.0668001 0.024647 0.02107905 0.00483228 0.04457895 0.01150245 0.9982445 0.02077295 0.0367371 0.003756355 1 1 1 0.00766726 0.9992525 0.009506355 0.0294338 1 0.01694845 0.0237392 0.04337395 0.50100599 0.0314313 0.0060944 0.0299851 0.03284735 0.003553115 0.01394715 0.0239627 0.0169763 0.008894215 0.00256058 0.006808385 0.0693625 0.0568571 0.0153646 0.1337865 0.02784025 0.01090845 0.014744 0.03190775 0.02796955 0.011204245 0.02693375 0.004178265 0.0234397 0.007883045 0.01975675 1 0.09934075 0.9716525 0.006173095 0.005344555 0.00927595 0.0113308 0.0361593 0.00944099 0.03718805 0.179285 0.0150731 1 0.1009917 0.02130005 0.02936955 0.999884 0.00616993 0.9990825 0.07494715 0.003947295 0.012273475 0.12518895 0.0227203 0.01567535 0.06440005 0.0438883 0.03799 0.01055143 0.02134405 0.0390595 0.03450585 1 0.00508444 1 0.02325585 0.999998 1 0.01374525 0.0255961 0.00774661 0.0232279 0.010542225 0.0107336 0.00866051 0.03429765 0.03338235 0.008669075 0.00793245 0.996075 0.9927775 0.01894745 1 0.002721175 1 0.0200761 0.0124166 0.002347185 0.01638675 0.03023095 0.009974425 0.003733405 0.8734385 0.9130945 0.02044832 0.01892725 0.0164017 0.0036808 0.50901095 0.0223448 0.9999925 0.0160717 0.01081705 0.003439105 0.0200472 0.0284794 0.02050365 0.01962625 0.0302085 0.0334231 0.021231 0.02968765 0.009548515 0.02135835 0.02111885 0.009871565 0.0177313 0.02030255 0.0662827 1 0.1178969 0.40842 0.0336536 1 1 0.11787905 0.0285492 0.0442759 0.5782005 0.02064815 0.0204042 0.0447639 1 1 0.00545448 0.004488465 1 0.999083 0.9634165 0.999922 1 0.00387748 0.0116705 0.00601848 0.018024 0.0108355 1 0.007069705 0.0765208 0.502509295 0.02585355 0.0213802 0.008004795 0.0263317 0.010072435 0.00591587 1 0.0232108 0.0247356 0.0758832 0.02397635 0.001569585 1 0.01582555 1 1 0.01809995 0.006651345 0.9999725 1 0.007898145 0.0276422 0.05878435 0.0343121 0.0748318 1 0.0258527 0.0121951 0.0272071 0.968465 1 1 0.0998664 0.00892246 0.01506985 0.10382615 0.0386391 0.0155742 0.0189931 0.01120887 0.002696235 0.00956988 0.0112168 0.0667204 0.005913225 0.002205035 0.1651815 0.10521885 0.04084155 0.03159115 0.003765515 0.04536015 0.00627074 0.01670695 0.0076435 0.06541925 0.0177311 0.1484305 0.006385125 0.004141745 0.0728168 0.04884805 0.01851275 0.2719965 0.02113905 0.0163184 0.003455225 0.07775645 0.01343555 0.0356195 0.04873945 0.00210057 0.0143374 0.991523 0.999921 0.07067535 0.02079305 0.03568145 0.0133623 0.01135205 0.0168714 0.02928385 0.06082355 1 1 1 0.00626643 0.00791339 0.0236402 0.03180505 0.6029435 0.03814205 0.003840545 0.01734195 0.01752265 0.00405679 0.004490555 0.06900315 0.00588867 0.00642355 0.02917675 0.0337064 0.01556295 0.04630875 0.974311 0.9999995 0.0117211 0.00289243 0.00476345 0.02316655 0.010038555 0.0308632 0.03694605 0.02863975 0.003780965 0.010385 0.01910895 0.10766855 0.0385198 0.0779988 0.01013569 0.07303325 0.0245023 0.0327797 0.0223949 0.0208165 0.00460675 0.01789285 0.01690175 0.0351179 0.008476765 0.0175591 0.02098155 0.00473594 0.004379335 0.008270665 0.002794185 0.13819325 0.0254467 0.009189635 0.02439195 0.006335345 0.03136375 0.00935107 0.5523615 0.011044245 0.00506731 0.0320179 0.03295875 0.005571965 0.0740434 0.0228802 0.277415 0.01881655 0.00621539 0.01705865 0.0188227 0.02750615 0.00911472 0.0126742 0.5073515 0.00354424 0.0498413 0.00958073 0.0281217 0.9974665 0.003318895 0.0567001 0.003678625 0.0419945 0.01038015 0.02120945 0.00433364 0.00512327 0.07083085 0.004207385 0.03859805 0.018836 0.04037645 0.010753365 0.41685315 0.00353351 0.0393283 0.04407255 0.005203015 0.0165984 0.004133115 0.009465505 0.01553985 0.0235753 0.008658655 0.009868555 0.04506275 0.0558836 0.02512615 0.01826195 0.01154555 0.01598975 0.0158876 0.0750636 0.0866994 0.132818 0.8474885 0.0106159 0.03002575 0.8954135 0.02359405 0.01341065 0.0578211 0.02012595 0.04980735 0.03643265 0.0691636 0.01727955 0.01098155 0.02657155 0.0165213 0.03078935 0.01951605 0.02862065 0.02569225 0.01928855 0.02721015 0.0067246 0.02862245 1 0.003378155 0.608398 0.183478 0.03931695 0.03161075 0.015032 0.10636995 0.007799375 0.01834695 0.02343975 0.00279353 0.027513 0.0280507 0.005483305 0.002448505 1 1 0.0231799 0.02819885 0.0327379 0.01260445 0.01693855 0.01678975 0.01391825 0.0265503 0.0118016 0.0355658 0.0395931 0.02493215 0.02122955 0.50896385 0.0529313 1 0.0208981 1 0.03596255 0.04025675 0.0355986 0.0322435 0.01159915 0.00517785 0.007048235 0.003489975 0.02845235 0.0447994 0.0285497 1 0.03114185 0.02123925 0.02896805 0.00785285 0.02557365 0.0142964 0.00413136 0.03175605 0.04610405 0.03571065 0.0393476 0.01365 0.01553445 0.0173635 0.0297651 0.02550845 0.01656245 0.0226162 0.0236288 0.00976644 0.00968026 0.03420965 0.00970767 0.01781925 0.02632705 0.01485331 0.02627835 0.008131825 0.02180345 0.006849755 0.173858 0.0593057 0.01282205 0.07077515 1 1 0.028327 0.02291445 0.01979695 1 0.01427405 0.02422185 0.03569395 0.0112261 0.01005552 0.04429405 0.0072546 0.03013895 0.00206385 1 0.02094455 0.0198055 0.0170884 0.0105042 0.080106 0.0659386 1 0.010374925 0.04954385 0.5097903 0.0151819 0.06577135 0.01385525 0.0420868 0.0211421 0.0298351 0.0212842 0.9999975 0.19906605 0.0302108 0.0329028 0.00682475 0.0335467 0.0278423 0.03015035 0.50722215 0.02524615 0.00986532 0.2430415 0.04782375 0.004352055 0.01488915 0.05775225 0.01448245 0.0475758 0.02729005 0.02568655 0.01761035 0.00851105 1 1 0.03114605 0.0221126 0.00776891 0.0558037 0.00830651 0.52053955 0.00892357 1 1 1 0.0332415 0.0231638 1 1 0.0741135 0.0279497 0.02501985 0.0182946 0.00862249 0.0136763 0.14360545 0.008642425 0.02300925 0.14567525 0.0335593 0.02399255 0.02542585 0.0189872 0.08258115 0.00593423 0.05121195 0.0182639 0.01338845 0.00552049 0.961953 1 0.009893725 0.0197806 0.0272259 0.00949217 0.01589075 0.008158755 0.06169455 0.01036526 0.00870134 0.02202165 0.01003977 0.03230775 0.01100745 0.0104713 0.0717935 0.0112395 0.9999945 0.004236995 0.00607756 0.01035501 0.02180685 0.00976828 0.008038925 0.01693005 0.005923105 0.01076325 0.02935395 0.007770165 0.007413145 0.03244915 0.0780242 0.007252175 0.00596045 0.5462385 0.02886615 0.0170814 0.0541237 0.02497515 1 0.0303618 1 1 0.02399525 0.0289681 0.0581383 0.06407005 0.0390645 0.0154681 0.0652056 0.009822805 0.00633533 0.04199465 0.05686865 0.01279335 0.00803265 0.4308485 0.04077925 0.005353085 0.01015444 0.0165308 0.00887518 0.03409675 0.01668615 0.009122015 1 0.00477932 0.04111025 0.0266919 0.0214767 0.006989615 0.00473427 0.010528315 0.00911846 0.0464558 0.03143345 0.011953895 0.0157426 0.03414475 0.03817475 0.01251385 0.003940255 0.00704032 0.0517094 0.02494195 0.015927 0.00854211 0.009686205 0.010716045 0.00815421 1 0.0105425 0.00907824 0.01659495 0.014288 0.006817575 0.01229555 0.010757475 0.0103853 0.00909793 0.01563105 0.004955645 0.00972629 0.0133927 0.006553855 0.02524555 0.00378348 0.00333352 0.0156176 0.0422548 0.0316718 0.01046205 0.023626 0.0303828 0.0518823 0.0274975 0.0303266 0.0114554 0.00281356 0.0707084 0.03330915 0.1002027 0.02273415 0.51656985 0.019211 0.02979635 0.005636475 0.006272785 0.9999585 0.03801665 0.0145412 0.0247197 0.0726826 0.01224785 0.02262595 1 0.02817885 0.03406755 0.02559115 0.02810055 0.0512541 0.051547 0.00629456 0.0166172 0.009996685 0.02505825 0.0149493 0.03113645 0.02817185 0.0307678 0.0202631 0.00917807 0.01357775 0.06188265 0.0467414 0.0171085 0.022007 0.00881918 0.0273827 0.0286663 0.02015 0.0142099 0.01169935 0.02798475 0.00862876 0.05850005 0.02373715 0.008838675 0.0333975 0.09550895 0.011062 0.005700345 0.00510103 0.0240837 0.05417065 0.00922295 0.0195619 0.04177925 0.00858027 0.045777 0.0284624 0.53186715 0.0297293 0.003332685 0.04619575 0.003381925 0.00454805 0.0782256 0.02188335 0.0204218 0.0139647 0.009165785 0.008081765 0.042421 0.0159355 0.684121 0.1008867 0.530841 0.999999 0.0239134 0.002732635 0.00656484 1 0.01122465 0.00825272 0.01340225 0.007240565 0.0248545 0.0258553 0.003104625 0.01746505 0.013767245 0.00985701 0.03433385 0.999999 0.002187495 0.02162415 1 0.0325514 0.0188751 0.01768715 0.0344331 0.025617 0.0114797 0.1876125 0.0111249 0.982226 0.02322755 0.0632243 0.00727561 0.01996815 0.0882277 0.05529985 1 0.0094366 0.00673748 0.0215381 0.0244259 0.00568317 0.00637812 0.0587342 1 0.0377332 1 0.0297251 0.01509635 0.0271737 0.002837115 0.008402975 0.0292739 0.01689245 0.00769753 0.04642605 0.0249055 0.0390094 0.0112423 0.0286161 0.01002065 0.02996715 0.02539335 0.02198575 0.00882772 0.0278933 0.01740275 0.01609825 0.032226 0.9279035 0.00484131 1 0.02481965 1 0.0129407 0.01114648 0.0293967 0.03220435 0.02671195 0.0456863 0.01435195 0.02125165 0.03253165 0.01713455 0.03936515 0.009806905 0.00379335 0.00397837 1 1 0.009950455 0.03831545 0.009576275 0.9975945 1 1 0.999998 0.03140245 0.8667075 0.0142461 0.9999635 1 0.016101 0.006747135 0.03537315 0.0200524 0.0191231 0.01131295 0.01338085 0.008231595 0.02836415 0.0272788 0.06490555 0.03170185 0.01434861 0.0249208 0.01669125 0.0467454 0.0331024 0.00249993 0.02514895 0.9999995 0.005614825 0.0284155 0.02614045 0.02251185 0.0124478 0.01239705 0.00611771 0.0219724 0.0123034 0.02476065 0.0203283 0.00479436 0.010505865 0.007525745 0.0189287 0.0334861 0.02083544 0.0075638 0.007695265 0.0221274 0.002569885 0.011872 0.004348105 0.0124178 0.937762 0.004156975 0.00383738 0.006342495 0.006294655 0.0214611 1 1 0.05722575 0.0193122 0.02395535 0.0349112 0.999937 0.12555225 0.0246226 0.00447408 0.0478824 0.50779155 0.0802192 0.55053 0.0336096 0.018977 0.02247725 0.02534575 0.01170855 0.0862819 0.00615017 0.02293035 1 0.02773195 1 0.02467655 0.0162007 0.0250253 0.00503583 0.9999765 0.0434551 0.5302725 0.0130999 0.0597975 0.610389 0.07835535 0.04281445 0.0298753 0.01336995 0.112153 0.03411985 0.0310304 0.005036725 0.01883875 0.04219305 0.02219055 0.0271668 0.01781765 0.0155569 0.02531505 0.0120892 0.9829645 1 1 0.01867285 0.03169105 0.0198539 0.0314202 0.05402485 0.0469794 0.0271928 0.7568025 0.0219791 0.02146505 0.01707145 0.02411455 0.0182371 0.02396725 0.008751705 0.01818995 0.00633193 0.0225076 1 0.004458795 0.0257836 0.004037185 1 0.01488955 0.01233495 0.0272284 0.166347 0.004549215 0.00915089 1 0.9999995 0.005542915 0.0160969 0.009420425 0.08651825 0.00616166 0.242686 0.04368505 0.08172225 0.01735305 0.00395405 0.0280923 0.1208885 0.026791 0.03029675 0.0219418 0.005058915 0.0841913 0.54120985 0.5033542 0.0311283 0.0239055 0.01876225 0.003809465 0.01286315 0.0306464 0.01522095 0.01691325 0.0112093 0.0363921 0.0173984 0.0190778 0.01126295 0.0443055 0.01072345 0.008988005 0.01007014 0.0213288 0.00759387 0.01614835 0.002717665 0.01238675 0.00462394 0.027614 0.01111 0.9997095 0.00613792 0.05771385 0.0209357 0.999134 0.00553478 0.00800213 0.078789 0.01632865 0.01440515 1 1 0.0200075 0.0070572 0.01165965 0.3005325 0.00745359 0.02128495 0.0240145 0.01820825 0.08776045 0.007528865 0.02638285 0.02199885 0.01059255 0.0361492 0.999998 0.005946955 0.02443715 0.0536184 0.02790205 0.5713385 0.03330255 0.005138825 0.01915035 0.00635457 0.9797565 0.030944 0.00767748 0.9657405 0.812053 0.02098165 0.0442582 0.0323357 0.07373625 0.04922705 0.0108044 0.0376256 0.0184166 0.007831915 0.00432239 0.0353731 0.00437493 0.0291156 0.001669335 0.01052384 0.02605865 0.0172271 0.02933025 0.008938465 0.0217309 0.00357569 0.0232066 0.01077035 0.006677705 0.01843245 0.2401795 0.02597365 0.0102759 0.03270255 0.01564675 0.0254594 0.003018725 0.008275265 1 1 0.49658175 1 0.15770675 0.0349008 0.014461 0.05330465 0.007150385 0.1999566 0.0124565 0.00537675 0.0739522 0.03658945 0.9999955 0.0981607 0.0302016 0.999981 0.031574 0.0159003 0.9999535 0.04753065 0.0197469 0.0138994 0.00181118 0.01423035 0.0331052 0.00648718 0.02352635 0.00767045 0.01729835 0.01864575 0.02108715 0.011362075 0.02182305 0.0229687 0.524719 0.05126755 0.008451535 0.026301 0.007520265 0.01794555 0.03058135 0.0466415 0.0337361 0.0168564 1 1 1 0.0267694 0.01078565 1 0.913321 1 0.0077615 0.005267815 0.0223534 0.005316255 0.007117445 0.02004135 0.01771535 0.04397125 0.00681138 0.00683368 0.01853645 0.0463921 0.0331741 0.01429065 0.01487385 0.00659565 0.3368725 0.004833755 0.01394955 0.921375 0.03077495 0.012096635 0.00829892 0.001649365 0.06020665 0.015715 0.00334814 0.02592985 0.002703675 0.0312969 0.03288045 0.01774305 0.0629863 1 0.01448255 0.564801 0.02051415 0.0215593 0.04043415 0.0225236 0.02949345 0.01938145 0.012802 1 0.5066113 0.00646608 0.04321715 0.008469155 0.00577 0.486707 0.01079596 0.00874048 0.0350533 0.548256 1 1 0.006962475 0.987585 1 0.01911285 0.00981054 1 0.006778735 0.0202837 0.007188925 0.01524395 0.03681235 0.01621515 0.99784 0.272215 0.01178705 0.0305572 0.0325476 0.0419221 1 0.1786695 0.01566815 0.02080615 0.00358932 0.02205365 0.04893345 0.0164575 0.0270244 0.01639335 0.0282126 0.966151 0.005840435 0.00746844 0.00742369 0.0214053 0.01384735 0.00331363 0.0108703 0.017502485 0.005361375 0.0061983 0.00687243 0.005161265 0.03724485 0.0140314 0.03904295 0.0116055 0.0159071 0.004624765 0.06161525 0.02045625 0.0111857 0.9999995 0.0121937 0.01824915 0.0197353 0.01500785 0.00625092 0.00834853 0.0312145 0.0233979 0.9999985 0.03184705 0.0200281 0.01900665 0.027657 1 0.00702047 0.0279867 0.009911495 0.01397955 0.0170569 0.007727705 0.0138448 0.00524656 0.01353755 0.0324488 0.012613 0.999993 0.00442595 0.0176762 0.007810125 0.016365 0.0285891 0.02014775 0.8025095 0.01820545 0.01308715 0.00288185 0.01087766 0.994281 0.01314265 0.004435425 0.02051695 0.0184102 0.005685505 0.00865248 0.006405275 0.01274605 0.00728016 0.05366175 0.02217465 0.0680455 0.0162812 0.00925645 0.998767 0.9966485 0.02860805 0.03979975 0.001934275 0.00197477 0.9999995 1 0.006985045 0.991862 0.0120662 0.0969002 0.01361719 1 0.1021358 0.011442845 0.0326394 0.05427935 0.0332756 0.02604665 0.004911815 0.1570225 0.02930955 0.0235586 0.03634845 0.0513306 0.09856135 0.02466875 0.00826593 0.0143816 0.9983665 1 0.5386454 0.006091925 0.00838259 0.01158285 0.0293805 1 0.0281889 0.5055026 0.02785085 1 0.01305741 1 0.097438 0.04135555 0.0319461 0.0270417 0.02642415 0.00642878 0.0693172 0.007120915 0.00785278 0.00727781 1 0.999999 0.04310155 0.06076685 0.02468395 0.00935967 0.025854 0.05003115 0.01450865 0.01012201 0.02523955 0.02043765 0.0272565 0.03378555 0.005297505 0.6317165 0.00711323 0.03306715 0.999961 1 0.7796605 0.00548658 0.0393509 0.02458585 1 0.0228204 0.0219493 0.01037375 0.012247 0.0115854 0.00828497 1 1 0.5057215 0.5829635 0.0175772 0.01650942 0.04907095 0.00500826 0.023632 0.00372182 0.03920525 0.01174115 0.02940235 0.0837681 0.0223421 0.9978885 0.022548 0.0190898 0.00796794 0.01011364 0.00641469 0.5257437 0.0161436 0.008275825 0.0251788 0.02940665 0.0224177 0.0194031 0.0106438 0.01936265 0.043857 0.0151638 0.0282393 0.0229226 0.01307785 0.00458692 0.07748025 0.0142251 0.05570115 0.0373355 0.0202673 0.036366 0.02671125 0.02253765 0.03191635 0.003912555 0.00446866 0.0147247 0.0178965 0.009517535 0.0336274 0.0119304 0.01242055 0.0154814 0.01572865 0.00984246 0.09778175 0.00972714 0.0112031 0.03283515 0.01252005 0.005294875 0.01110375 0.009686975 0.01851935 0.01358845 0.007381835 0.03539925 0.0158743 0.02596625 0.0265373 0.02188195 0.01222845 0.01471835 0.00726672 0.1712855 0.008260555 0.1127495 0.02381475 0.0257377 0.008963345 0.0181934 0.02703405 0.0302445 0.9664005 0.01328855 0.005941975 0.0204265 0.06104 0.03385485 0.0413899 0.0406043 0.006212585 0.009401245 0.005267675 0.01312025 0.01084809 0.05763955 0.04775185 0.005225455 0.007957495 0.0197629 0.0533092 0.01007342 0.007626255 0.004621825 0.005982725 0.009185905 0.51714995 0.004610705 0.07602525 0.02272875 0.09797425 0.01078685 0.0206001 0.0253274 0.02174 0.0466373 0.006717185 0.0288069 0.01604275 0.0221279 0.00755258 0.0323893 0.0137827 0.06666435 0.0103708 0.004702165 0.003139095 0.02300365 0.04170495 0.03067865 0.01103035 0.0121256 0.04105065 0.03026845 0.01589645 0.01659745 0.036424 0.00292879 0.03819055 0.46669705 0.0183338 0.05104385 0.006160545 0.0180639 0.009588165 0.005525335 0.0555496 0.009002405 0.02191095 0.01648485 0.0125932 0.01927985 0.5141575 0.50631645 0.005631885 0.0199914 0.007009375 0.999562 0.001402 0.0428311 0.51727035 0.00514904 0.0471609 0.01359645 0.00542396 0.9999855 1 1 1 0.0318162 0.0264862 1 0.04677 1 0.0650982 0.0172555 0.007830925 0.02176615 0.04991785 1 0.00459562 0.0474628 0.08634345 0.006717705 0.03332755 0.004455145 0.9700895 0.9999245 1 0.0263094 0.0284823 0.02199665 0.999999 0.00664007 0.02918005 0.02829505 0.9994925 0.06036155 0.0334591 0.01170886 0.01652835 0.09654795 0.011896 0.04790045 0.01572975 0.0304421 0.003665155 0.03103385 0.003756245 0.008997215 0.0359669 0.01513455 0.0271114 0.007444295 0.5216686 0.009151895 0.03367305 0.006747345 0.00301027 0.0322385 0.02075175 1 0.03940045 0.01246045 0.937009 0.0241284 0.03339155 0.20531175 0.0171277 0.04789205 1 0.0102748 0.0129318 0.04407835 0.12724625 0.004604665 0.01186235 0.9999295 0.0201189 0.9999185 0.00720793 0.01344725 0.00909238 0.13142625 0.00733157 0.02201955 0.0222315 0.00896327 0.008077325 0.0261603 0.03436595 0.0410541 0.02416665 0.5406775 0.0281385 0.00387974 0.0162144 0.0235829 0.0229792 0.01863975 0.0161906 0.0264989 0.00636435 0.0395637 0.01190524 0.5090816 0.007106165 0.006274025 0.0233411 0.006217225 0.01878245 0.02688645 0.02215415 0.0105194 0.51697545 0.00995927 0.02386475 0.03268645 0.04934635 0.01149035 0.006707955 0.00471525 0.0271811 0.01731895 0.0171993 0.008097885 0.01184645 0.01721275 0.9997185 0.999943 0.0107851 0.007147745 0.03987085 0.02546775 0.006493915 0.0323145 0.01332225 0.01647165 0.01112886 0.0327219 0.0532966 0.00470729 0.010084955 0.05337995 0.0237982 0.002667125 0.0473106 0.00918816 0.0194472 0.03924255 0.01921265 0.00468473 0.00709292 0.00673187 0.9999935 0.02562805 0.1001683 0.02116155 0.0578951 0.0690342 0.009334425 0.0264939 0.0152034 0.060967 0.010906945 0.00634284 0.0705972 0.01277485 0.0265475 0.0138524 0.03026435 0.00761446 0.00431098 0.001921465 0.02453165 0.01530355 0.0235151 0.008062335 0.03813155 0.008162975 0.011344 0.0478254 0.0162648 0.0711771 0.00718073 1 0.01505025 0.02841515 0.01528055 0.0386007 0.0191845 0.02535025 1 0.02886425 0.0661548 0.01223905 0.01606505 0.000806608 0.00392974 0.0183323 0.01240715 0.1286 0.01251683 0.02984925 0.0329194 0.0215587 1 0.0180325 0.0211286 0.998529 0.0237833 0.0142211 0.671777 0.02688305 0.0230646 0.0238391 0.0228862 0.01777905 0.9987825 0.9985205 0.004242515 0.0433819 0.01326285 0.02596725 0.0160653 0.0425939 0.0162724 0.0177116 0.06034435 0.0399782 0.01220285 0.01342595 0.5139275 0.03668475 0.03054595 0.0330969 0.004235655 0.03145485 0.00979306 0.0160496 0.00758305 0.0357999 0.009604525 0.029557 0.2213627 0.00700327 0.0137975 0.02399725 0.981348 0.02648505 0.014772 1 0.02426855 0.012511 0.02840805 0.10421025 0.00832312 0.006593845 0.010510255 0.0623537 0.00582446 1 0.025591 0.008265475 0.1032093 0.011380645 0.006244285 0.03173285 0.02900395 0.0289159 0.138908 0.0406235 0.117918 0.0264854 0.907615 0.0125431 0.03061385 0.999983 0.02984045 0.0404424 1 0.5908955 0.01332445 0.02012305 0.023933 0.009821605 0.02503385 0.025384 0.019674 0.01867325 0.025499 0.007333745 0.0370538 0.03115345 0.03166695 0.00518368 0.03627535 0.00788874 0.0153854 1 0.9999905 0.0117955 0.01439735 0.0320768 0.0593578 0.02473665 0.0010209465 0.0200647 0.00799516 0.01181845 0.03560085 0.013573 0.0193705 0.007668355 0.02008315 0.005685845 0.01203385 0.0287087 0.0305621 0.0520825 1 0.04909875 0.03204475 0.50611635 0.0109625 0.0109348 0.01368265 1 0.002199375 0.9981055 0.0276977 0.0166295 0.008458945 0.0119136 0.008558115 0.0442288 0.0335155 0.02941265 0.1548447 0.0195094 0.0183357 0.01026186 0.00667852 0.01201585 0.00889994 0.01455595 0.01549315 0.005454245 0.002417815 0.006539885 0.05966105 0.009838435 0.0352464 0.00808797 0.00746794 0.0365344 0.0130302 0.0205359 0.026805 0.02048245 0.0085657 0.004372645 0.00633381 0.05203185 0.0198264 0.0119945 0.013586085 0.006990665 1 1 1 0.00541449 0.008026015 0.010208805 0.0229232 0.00920527 0.005672235 0.005520205 0.04726805 1 0.051551 0.9997395 0.006556995 0.05930505 0.08139255 0.0271852 0.04840655 0.0194504 0.0463752 0.06233295 0.04563115 0.03545655 0.0174917 0.01752775 0.02725735 0.03704145 0.008180215 0.02929165 0.0328769 0.0228585 0.0273975 1 1 1 0.01318425 0.01291485 0.01563035 0.00663871 0.01957085 0.01884755 0.0156608 0.04459905 0.04168735 0.01971525 0.26868555 0.00425957 0.087143 0.0494346 0.007931475 0.003644735 0.0209026 0.09685715 0.007400345 0.002583575 1 0.0159618 0.02228325 0.0197775 1 0.0268256 0.0240108 0.02805885 0.01459495 0.01437105 0.0439379 0.02687495 0.01644085 0.009543545 0.0133554 1 0.9183435 0.0478739 0.00917408 0.0107031 0.118035 0.984004 0.03464585 0.01601485 0.04348755 0.0303806 0.04460705 0.0286208 0.01652435 0.02796915 0.010068115 0.9990925 0.08217265 0.03573865 0.00446286 0.0329878 0.04362745 0.0211599 0.01869955 0.0320208 0.0264834 0.0291694 0.10817595 0.0731379 0.82383 0.009326755 0.0142201 0.01239965 0.00596316 0.0366254 0.0145944 0.01881275 0.07222725 0.9932415 0.00361402 0.0136657 0.0182036 0.028654175 0.0083427 0.0234391 0.0188277 0.00716331 0.01202635 0.004177805 1 1 0.00986967 0.4500225 0.03146545 0.008832145 0.00977106 0.0377371 0.01645945 0.00626677 0.00554082 0.0147154 0.00675795 0.02784865 0.009196005 0.0163591 0.0316391 0.0164171 0.0294094 0.00306104 0.006276575 0.003132025 0.01915405 0.005677205 0.004433345 0.0124364 0.01449495 0.0344908 0.5075055 0.9976745 0.0447173 0.5483342 0.0114306 0.004035535 0.01180715 0.02559315 0.0543181 0.01344855 0.02759685 0.00443242 0.0178195 0.008428805 0.0265027 0.03401775 0.00365813 0.003584 0.004000455 0.0076116 0.0122283 0.0254856 0.1123898 0.01446475 0.998888 0.9999995 0.4991963 0.00177162 0.0228383 0.02903205 0.0281824 1 0.0223755 0.02591465 0.53897735 0.0144129 0.02812605 0.02380575 0.9998855 0.0420797 0.003348815 0.0048076 0.0589468 0.004107245 0.006088955 0.00317721 0.11677065 1 0.005728745 0.02646395 0.03262635 0.02485545 0.01111515 0.004763315 0.03610515 0.01227795 0.01604625 0.0912614 0.01163165 0.01098425 0.53118535 0.00415327 1 0.0261157 0.013283 0.9443435 0.995043 0.1272373 0.9985105 0.0148453 0.00829407 0.00825445 1 0.007235945 0.007511765 0.01093531 0.01961345 0.01860675 0.0030245 0.01232425 0.54603985 0.03904895 0.03938085 0.01337495 0.01188945 0.01483365 0.8974665 0.00441367 0.07352025 0.005023555 0.00489361 0.008956405 0.0608762 0.00554908 0.0127487 0.005320925 0.003008725 0.01437895 1 0.02423465 1 0.2357293 0.0301714 0.00777733 0.02772435 0.9897305 0.0115327 0.0369968 0.9130575 0.00659516 0.003410965 0.03019965 0.0273975 0.001894855 0.009471555 0.5053503 0.0379933 0.03549925 0.01846125 0.0105477 0.01274375 0.01319385 0.0103719 0.03848555 0.0426419 0.03450195 0.00735289 0.00683705 0.00800934 0.04407755 0.00975831 0.009545065 0.006945705 0.01612365 0.002848555 0.02962965 0.03924165 0.01061715 0.999243 0.004674805 0.02910775 0.0930454 0.01033486 0.004094775 0.02154765 0.01558795 0.003093365 0.0304738 0.0491002 0.0327357 0.0145991 0.03380065 0.01997175 0.00396701 0.0338018 0.0276845 0.03450755 0.01654585 0.02619855 0.03107305 0.02805415 0.09780825 0.03026475 0.0101202 0.01131645 0.0573967 0.0033111 0.0177392 0.0378432 0.04083125 0.0385983 0.10467415 0.0277771 0.0851697 0.0360374 0.050755 0.00228926 0.0224066 0.628113 0.02591885 0.01093025 0.06973325 0.04425345 0.002329655 0.01586615 0.0290057 0.0357001 0.0333119 0.00201019 0.0637094 0.00385933 0.01182625 0.0252557 0.0162878 0.02957095 0.009881905 0.0171708 0.02303115 0.02006845 0.05199365 0.0166071 0.0715839 0.01222405 0.01002536 0.02105095 0.0146774 0.00948569 0.0306075 0.0363763 0.50373935 0.03571455 0.003880125 0.007464685 0.01689525 0.0291447 0.0236942 0.0181774 0.007402655 1 0.999952 0.999977 0.999051 0.008049485 0.03442985 1 0.0237879 0.01567375 0.003437845 0.02024995 0.00435019 0.0578608 0.007068545 0.006067135 0.0371948 0.0118875 0.0227104 0.333291 0.02437585 0.943505 0.0314789 0.0278114 0.01273825 0.01093909 0.999956 0.006844625 0.00613951 0.0363283 0.012829595 0.0200243 0.0151935 0.02708415 0.03078575 0.01705565 0.00395837 0.02035645 1 0.03519885 0.0179556 0.0135315 0.0186905 0.0271658 1 0.02067285 0.01969485 0.0957456 0.0350909 0.008792715 0.999999 0.004438935 0.0304492 0.00890019 0.009594675 0.0395201 0.005186585 0.01882105 0.01438235 0.0152419 0.01059819 0.0208269 0.0438401 0.022382 0.00527162 0.02411745 0.008439085 0.0121215 0.0308881 0.0337337 1 0.01370685 0.0262189 0.008576665 1 0.9982185 1 0.01184888 1 0.0160217 0.0049248 0.999995 0.02170105 0.0296303 0.03112255 0.2092612 0.02116595 0.025433 0.0167664 0.0493223 0.00310114 1 0.5325253 0.0192783 0.00924785 0.0331341 0.00138629 0.06379125 0.010523525 0.02167785 0.02967955 0.0080562 0.00348585 1 0.008920395 0.01061475 0.9970265 0.002784365 0.00432991 0.02132 0.5048973 0.01468415 0.844638 0.00930013 0.01607855 0.008671665 1 0.0209529 0.0208835 0.9998345 0.03103015 0.02370395 0.02927255 0.0242831 0.49411335 0.999682 0.03637055 0.0419239 0.0211868 0.5058094 0.0356321 0.9998735 1 0.0582427 0.0247264 0.01646225 0.02041635 0.0339956 0.05334875 0.0241955 0.01576 0.0649344 0.004762835 0.0349812 0.0237007 0.00961678 0.012596 0.004381945 0.0241253 0.01444085 0.00527497 0.01471985 0.0306452 0.0267918 0.02579645 0.0174088 0.0642076 0.02577795 1 0.0438837 0.0221834 0.0777885 0.1137336 0.00925659 0.02198355 0.01364494 0.009560985 0.0717938 0.008788345 0.03396505 0.06823045 0.0210549 0.0157144 0.00918467 0.9901965 0.01187225 0.05020645 0.0122091 0.04144495 0.02512225 0.030525 0.00416428 0.03245835 0.00527411 0.0339982 0.02239817 1 0.0247059 0.00468437 0.03098245 0.540178 0.9995065 1 0.575896 0.0665169 0.03449985 0.0198943 0.0274732 0.01794795 0.026384 0.00973072 0.0203539 0.0234033 0.017528 0.03443885 0.00282353 0.06880385 1 0.01199915 0.999916 0.01720275 0.00313917 0.02362805 0.0268216 0.01468935 0.0245587 1 1 0.02224555 0.05746525 0.0534919 0.01603745 0.00301269 0.02096285 0.0185147 0.00675158 0.01101646 0.02962465 0.0111084 0.009435725 0.994364 0.0361701 0.00651412 0.02779175 1 0.04986465 1 0.01003235 0.0124454 0.00826232 0.0229507 0.0161431 0.0675051 0.0115148 0.07974225 0.005061895 0.009731885 0.005306215 1 1 0.0143004 0.005224875 0.007219235 0.0514485 0.01409835 0.00649493 0.010156725 0.004384605 0.0183979 0.016651 0.00301681 0.1038524 0.0180132 0.0183862 0.01962195 0.00596369 0.9999995 0.9998655 1 1 0.0326099 1 1 0.01381985 0.0320383 0.02691545 0.8891225 1 0.006356435 0.01417045 0.0196909 0.08261055 0.217588 0.00845357 0.004562 0.02101195 0.04179415 0.003622835 0.003391655 0.008421415 0.01836625 0.0779687 0.006436955 0.03377505 0.01078025 0.0177896 0.0284801 0.00456769 0.02959755 0.00647178 0.0352342 1 0.0257794 0.204398 0.0221639 0.0308457 0.0126611 0.07915385 0.03008505 0.03945135 0.0208054 0.5154436 0.009318945 0.04637045 0.0117679 0.0177222 0.0124573 0.0195642 0.02383065 0.0142656 1 1 1 1 0.9999675 1 1 1 0.0184376 0.0168615 1 1 0.021108 0.1516075 0.02081635 1 0.008576005 0.0270438 0.9851905 0.01899985 0.07281475 0.02008075 0.08960645 0.0212319 1 0.975166 0.919318 0.010317595 0.0172381 0.02761185 0.0375204 0.02049895 0.0133258 0.01200125 0.52434735 0.026644 0.05152925 0.01887425 0.0571296 0.03484165 0.005853185 0.01040516 0.009380155 0.0328693 0.05288765 0.0273574 0.00341934 0.00747817 1 0.0625456 0.01086435 0.01789305 0.042408 0.01047933 0.05267195 0.09479455 0.05807485 0.0273015 0.11935845 0.03068715 1 1 0.0298539 1 0.006791225 0.0457579 0.0328561 0.02905115 0.02837605 0.008244035 0.009716855 0.02438255 0.0108088 0.0131217 0.01572225 0.007614075 0.04794715 0.0137031 0.006071975 0.0123873 0.0066903 0.00927755 0.03092975 0.007199025 0.0249999 0.0099987 0.04391365 0.009428785 0.01089975 0.00715085 0.02242275 0.01785415 0.0230135 0.0277473 0.0258837 0.005928595 0.0125293 0.00992884 0.009909205 0.00875931 0.190019 0.01725865 0.00359394 0.0034757 0.005584205 0.00949395 0.0201229 0.0550357 0.0210139 0.006576235 0.01929555 0.0178361 0.0175585 0.07994535 0.01546315 0.0371598 0.03595805 0.0161478 0.0117389 0.01692475 0.5103337 0.03518535 0.005324845 0.0233782 0.02672375 0.0262856 1 0.999882 0.02899385 0.23262885 0.5421013 0.0579615 0.00816635 0.0277025 0.02638305 0.01536255 0.530425 0.05598325 0.03314185 0.50250453 0.5205714 0.03577125 0.02973485 0.02433005 1 0.0790629 1 1 1 0.0273927 0.02610125 0.01131975 0.0187539 0.02127765 0.01748885 0.0380346 0.02696965 0.04545775 0.0440068 0.0184756 0.04806435 0.00431992 0.0338985 0.1793595 0.015431 0.05713885 0.0247825 0.008746515 0.0235545 0.01116505 0.6535805 1 1 0.01827425 0.00631357 0.008132715 0.5242713 0.01771165 0.02460385 0.997524 0.006504135 0.02200275 0.01227535 0.03679035 0.00712862 0.007250475 0.0347642 0.4473085 0.1172183 0.0228213 0.01342425 0.0529175 0.02191345 0.02745045 0.01084903 0.00373316 0.01035086 0.00312132 1 0.910457 0.00969852 0.00805931 0.01451825 0.3043685 0.0186351 0.05911665 0.02934515 0.0264515 0.03133385 0.173923 0.0424924 0.00483314 0.01394355 0.9428705 0.533144 0.002228715 0.01273345 0.00879013 0.0269521 0.011021755 0.004363535 0.0137817 1 0.02119995 0.2211195 1 0.01087362 0.01087965 0.02888345 0.00449086 0.0284148 0.02453295 0.02170515 0.02279475 0.0193381 0.5826905 0.999874 0.0326706 1 0.029014 0.00705276 0.0132199 0.9997975 0.0414729 0.009319475 0.00826865 0.011049575 1 0.010332385 0.03663795 0.03739535 0.01172385 0.09261445 0.0723828 0.01956665 0.02133825 0.9999975 0.999902 0.00999698 0.0227711 0.00601187 0.00476578 0.00927359 0.02482505 0.1431215 0.0151607 0.007023045 0.0775746 0.00867452 0.0398626 0.01841845 0.03084915 0.0242366 0.05855385 0.001704005 0.01015352 0.0250797 0.03446335 0.0210605 1 0.00817219 0.02514235 0.014328 0.00790301 0.07432315 0.02023275 0.05087675 0.004536865 0.8687465 0.010350735 0.02205225 1 0.9980745 0.999988 0.0534237 1 0.02681575 0.01130155 0.0116435 0.02979235 0.008293255 0.00367127 0.968443 0.003141755 0.00431258 0.00589184 1 0.01807295 0.00665483 0.0139818 0.0801781 0.02340255 0.01202545 0.226576 0.0218854 0.007636195 0.00178593 0.0136885 0.006790895 0.0283026 0.005423005 0.0125679 0.00564101 0.0234731 0.036394545 0.014581 0.02173275 0.00650628 0.0799705 0.01481285 0.005724955 0.0251758 0.019568 0.02641765 0.01431945 0.01012937 0.0316753 0.0137669 0.005653395 0.03638555 0.0510738 0.005440595 0.00899842 0.0584294 0.008053205 0.0339815 0.002639795 0.0270395 0.01399235 0.0308389 0.0818537 0.003858675 0.00675183 0.9997535 0.9363135 0.017032 0.005346525 0.00653465 1 0.0266762 0.0111117 0.0107448 0.4918517 1 0.0282774 0.003385405 0.0155111 0.9936005 0.0197561 0.002019215 0.00476172 0.0404139 1 0.9999975 0.0012412405 0.0389929 0.0308236 0.0142452 0.00565592 0.0416772 0.01289077 1 0.0103797 0.04367225 0.0543974 0.03444095 0.0293602 0.02026065 0.9999725 0.0711432 0.9999965 0.006460325 0.00452759 0.03391455 1 0.03108265 1 0.0231512 0.9998025 1 0.056377 1 0.00598949 1 1 1 0.0057408 0.0410496 0.00715119 1 0.01250275 0.0303864 0.205312 0.008284355 0.006021135 0.0164383 0.0301941 0.03947015 0.43687895 0.0231407 0.02573705 1 1 1 1 0.00929205 0.04289485 0.00578242 0.00870214 0.00878624 0.05337625 0.0310044 0.03505145 0.03166445 0.03442415 0.008748705 1 0.0268511 0.02072545 0.00643639 0.007561975 0.01900925 0.02832125 0.007837695 1 0.0337995 0.0174583 0.03781735 0.01499394 0.02132265 0.00585008 0.0169117 0.02700395 0.005787065 0.0229133 0.0370247 0.02910885 0.03571275 1 0.010682305 0.01061935 0.0181722 0.03143595 0.0270242 0.03976615 0.00948121 0.00404184 0.03235285 0.0261088 0.0128747 0.01141741 0.999681 0.03026735 0.03161175 0.006790215 0.03461425 0.0176639 0.02815685 0.0151099 0.0302441 0.0722565 0.03726075 0.0250913 0.00967348 0.04932935 0.014185 0.01729365 0.01856605 0.0151421 0.05700975 0.0213737 0.0260078 0.9999745 0.0177691 0.02378735 0.00916331 0.858322 0.006316325 0.0114917 0.0157951 0.01791805 0.00695229 0.01363375 0.0660846 0.0255928 0.00962813 0.0320626 0.03175065 0.0108175 0.190014 1 1 1 1 0.00911912 0.0251098 0.02018865 1 0.0165502 0.0129914 0.02147645 0.07648325 0.06036905 0.02603085 0.03129055 0.02533995 0.00821708 0.0108313 0.0187177 0.02026875 0.0301185 0.0177975 0.50612965 0.9999985 0.00661726 0.00772792 0.02069095 0.01285745 0.00744963 0.015911 0.00549679 0.0238633 0.5236015 0.02918835 0.00406796 0.0200119 0.01236195 0.04772775 0.006677495 0.00912271 0.01788945 0.03085835 0.0326127 0.0029692 0.02198165 0.01248965 0.008931095 0.005625705 0.01658775 0.01729575 0.0212476 0.0383618 0.02463905 0.565672 0.04921105 0.0278162 0.008802075 0.03593925 0.02571025 0.045419 0.00948619 0.001831485 0.0143949 0.7188935 1 0.00420741 0.01957765 0.02299175 0.5381073 0.124294 0.0224467 0.0132514 0.006899545 0.0134495 0.07378215 0.0252167 0.008128445 0.005279835 0.0160077 0.00173465 0.03304525 1 0.004186475 0.02277295 0.004975635 0.0253396 0.01420435 0.00731974 0.05407955 0.01335165 0.02423005 0.0157514 0.00324951 0.0518821 0.0294612 0.00653825 0.03218155 0.01335505 0.09412805 0.5960875 0.00665936 0.0213012 0.0175946 0.0287084 0.03605215 0.003339075 0.0184387 0.00476034 0.00548115 0.005166545 0.00617769 0.01085875 0.0811752 0.0160459 0.1637375 0.999975 0.01480675 0.01489506 0.9977565 0.005813485 0.0266341 0.03769615 0.00605452 0.0053644 0.008789815 0.00458551 0.00627715 0.009285125 0.0686846 0.0146507 0.14690845 0.01107245 0.0778935 0.0324362 0.005546405 0.0842666 0.005305005 0.03237165 0.00874183 0.0486345 0.00594676 0.01304565 0.007473025 0.0541793 0.01311425 0.7810885 0.0189267 0.243719 1 0.0189254 0.00332889 0.02587005 0.0106263 0.0470426 0.01561005 1 0.03132165 0.54275355 0.07513285 0.997485 0.00858243 0.00912241 0.007087045 0.006091565 0.010897 0.009112655 0.03937995 0.014311 0.0168503 0.03427575 0.52819645 0.00736265 1 0.014703 0.02790285 0.01678455 0.224513 0.00802032 0.00749198 0.0293754 0.0120457 1 0.02954005 0.0200683 0.0127866 0.0110991 0.01117655 0.0119924 0.9999735 0.7177965 0.02937595 0.9912055 1 0.05738525 0.008370185 0.042016 0.999898 0.0376254 0.008553215 0.0236063 0.01407685 0.06679865 0.01820625 0.05013885 0.0247867 0.0266973 0.0433246 0.1450635 0.008285575 0.02028485 0.9993415 0.020023 0.03335835 0.02764275 0.04447915 0.02464335 0.02545975 0.998312 0.02341725 0.116573 0.01434955 0.0296122 0.072016 0.980551 0.002363725 0.49755933 0.02052545 0.4818183 0.03359585 0.014068855 0.0104409 0.01592845 0.504965235 0.5400785 0.00432468 0.011435 0.0042744 0.02084725 0.00331644 0.00993712 0.01549405 0.00532109 0.5223768 0.01946495 1 0.006739 0.999996 0.009986085 0.0695229 0.00635732 0.01509445 0.006812045 0.009735485 1 0.0234669 0.6082555 0.01060715 0.009981885 0.0200904 0.005884215 0.0415018 0.0146614 0.00910184 0.03020465 0.02341755 0.08488805 0.0855877 0.00528407 0.005350185 1 0.00694928 0.0432087 0.0888518 0.02033385 0.00870152 0.0265075 1 0.9983515 0.010634205 0.003079235 0.0292379 0.0102121 0.02013305 0.15281375 0.02380505 0.01927 0.0967204 0.00987532 0.9173225 0.009937465 0.999945 0.0420015 0.0163388 0.0312709 0.03377045 0.0441036 0.0161761 0.0217255 0.01870815 0.01504535 0.01724315 0.03103115 0.0112956 0.01914325 0.958634 0.0272296 0.0474346 0.04759135 0.0851335 0.01611125 0.0536221 0.03777295 0.0871924 0.009787275 0.00701947 0.0309252 0.06123515 0.01158125 0.00589266 0.015808365 0.0735485 0.00810444 0.01494275 0.006330425 0.006842905 0.0163045 0.0184676 0.004031395 0.0118142 0.006351255 0.01335165 0.01239025 0.0539883 0.0308773 0.00321354 0.0114859 0.02363895 0.00809578 0.0393099 0.02021165 0.03249575 0.0261541 0.0161678 0.00457829 0.00525831 0.006271625 0.01376245 0.009958035 0.031614875 0.02548785 0.01950785 0.0195058 0.01778945 0.05767065 0.007425375 0.03455595 0.01490385 0.01559575 0.02469085 0.01239405 0.04602155 0.999934 0.005144795 0.12142615 0.0065327 0.03532175 1 1 0.00750192 0.02451105 0.0262679 0.0245595 0.01986445 0.013219045 0.02865395 1 0.00589768 0.0138178 0.52697045 0.01649375 0.1078638 0.007358765 0.02165665 0.0115519 0.02857775 0.005893185 0.02412215 0.012421095 0.01417816 0.02800405 0.170281 0.00954078 0.0108496 0.9996755 0.02274155 0.0204525 0.04004075 0.00569762 0.02679765 0.01002871 0.02523955 0.01999695 0.00546581 0.01708485 0.003191725 0.01799875 0.0131496 0.02138265 0.0158506 0.01753065 0.01931415 0.00345984 0.02057935 0.004772195 0.0183411 0.066085 0.0243377 1 0.0073725 0.05028795 0.0350036 0.01350635 0.002102185 0.020321 0.007228955 0.01636415 0.06870115 0.007375985 0.0116179 0.00955887 0.0146936 0.0299215 0.0180511 0.07333725 0.03255785 0.0270513 0.038915 0.04158125 0.00438424 0.961508 0.01864885 0.00513651 0.005371115 0.06167255 0.0146062 0.006877115 1 0.03884965 0.998135 0.01466485 0.007727785 0.01711175 1 1 0.01853245 0.00896256 0.00959515 0.0117859 0.004813625 0.02797535 0.9776365 0.097145 0.005446795 0.9706495 0.02275315 0.01504005 0.00568087 0.01740505 0.013456 0.0437562 0.03587575 0.0201085 0.0230804 0.009904485 0.0242117 0.007793665 0.00445164 0.0152159 0.008500655 0.010739115 0.01443165 0.0268892 0.009202245 0.00617986 1 0.05219655 0.0054093 0.00466069 0.00676748 0.0144198 0.573024 0.005095435 0.0137962 0.012301 0.01022354 0.00483876 0.5587155 0.006761755 1 0.01437175 0.0425905 0.00667622 0.00557642 0.01595705 0.0194402 0.0185188 0.0131444 0.00779727 0.01783405 0.01490625 0.999873 0.6049325 0.999483 0.9848435 0.02614285 0.03010115 0.0266033 0.027563 0.1614275 0.0270702 0.0173526 0.0327583 0.0769175 0.06807165 0.0531939 0.05906975 0.123682 0.036831 0.9999865 1 0.9999985 0.01463475 0.01084345 0.0270187 0.49187885 0.05604125 0.04109215 0.01537665 0.0133979 0.04715415 1 0.0239405 0.0463997 0.46865975 0.03432295 0.0208406 0.03330255 0.5653445 0.0235377 0.0195527 0.009662905 0.02632865 0.0355725 0.00576223 0.0176617 0.01680485 0.03092685 0.0354483 0.1053393 0.0091796 0.02386245 0.0229903 0.04623505 0.0849754 0.01196055 0.02622455 0.0107765 0.02678805 0.04337445 0.0336113 0.0388248 0.2419815 0.02489905 0.00524335 0.0505869 0.9979495 0.0629711 0.03767985 0.06280605 0.2676295 0.999888 0.00909754 0.0449612 0.011556085 0.01290675 1 0.03111735 0.035013 1 1 0.0117703 0.0292197 0.0425024 0.02377045 0.9990045 0.02748535 0.00584644 0.01342845 0.01355035 0.02714405 0.0269952 0.01706855 0.0597009 0.02673905 0.04023295 0.01985 0.0184546 0.04608525 0.06296905 0.005580625 0.0612802 0.0183934 0.50135295 0.08435515 0.0676074 0.9985315 0.0199127 0.007238425 0.02134635 1 1 0.02809815 0.003533255 0.010069815 0.007706075 0.1421015 0.0199717 0.07344905 0.0170918 0.04177615 0.02965525 0.0315436 0.5299481 0.2523925 0.0152739 0.03322765 0.0279678 0.008759885 0.02114685 1 1 0.13189435 0.01060005 0.01827435 0.00354619 0.0133693 0.01632005 0.01175105 0.0180503 0.008964825 1 1 1 1 0.02693055 0.165192 0.02579555 0.008358535 0.00992639 0.03239565 0.9999725 0.009084855 0.00691006 0.00746527 0.00865878 0.0434635 0.0325576 0.01712755 0.01179355 0.02886455 0.02485695 0.0237933 0.25558395 0.0367447 0.03388935 0.0116552 0.00520747 0.00516023 0.02099455 0.00747352 0.0311217 0.014598 0.008957525 0.9996605 0.02759605 0.0211896 0.998262 0.03948975 0.00277317 0.0416126 0.04848935 0.999932 1 0.0333307 0.01576835 1 0.0133035 0.0293869 0.02157275 0.02464935 0.012473 0.0327324 0.0301415 0.009215025 0.0610542 0.05676825 0.02409815 0.5511455 0.01866555 0.01471185 0.0141376 0.0138643 0.01974175 0.0105393 0.0408662 0.0126526 0.01553222 0.02941795 0.0339019 0.00857203 0.03226625 0.0834597 0.0101676 0.0128529 0.301556 0.00940184 0.0378838 1 0.01823975 0.0970581 0.01934285 0.0264777 0.0272829 0.5307633 0.02667965 0.015549 0.0491077 0.0177525 0.01315925 0.009466535 0.004338665 1 0.02642885 0.494494945 0.02781835 1 0.003461945 0.01337955 0.00883732 0.0143864 0.01141345 0.0351351 0.9997185 0.0189164 0.00741029 0.01877705 0.7465735 0.0137314 0.01846505 0.029214 1 0.998982 0.08629665 0.005826575 0.004490835 0.0266549 0.04003935 0.01797495 1 0.0142438 0.005542545 0.008674855 0.01224365 0.0379513 0.01788975 0.9915085 0.9929585 0.010235335 0.00917343 0.0141035 0.00440569 0.0184387 0.003815795 0.02145735 0.0097395 0.005096825 0.01840025 0.007759305 0.0159605 0.02437265 0.00533796 0.0236954 0.05758275 0.14141235 0.01077685 0.007426345 0.007511635 0.02866825 0.00523139 0.0133716 1 0.00611037 0.0217706 0.02396855 0.01387685 0.0146211 0.99959 0.0202332 0.006558965 1 0.0190917 0.01020937 0.01169875 0.0277386 0.5384961 0.0151351 0.02424375 0.51192495 0.04005525 0.0088183 0.1617333 0.0698357 0.9999295 0.0191485 0.01436215 0.004546635 0.08361115 0.01312005 0.5566345 0.0183945 0.0958369 0.02125275 0.007708605 0.01357165 0.010454215 0.0127684 0.05176355 0.02397265 0.02473055 0.009378955 1 0.003352335 0.00354014 0.00375422 0.006649855 0.0244686 0.009040065 0.011759575 0.003752295 0.02028635 0.551615 0.00879033 0.577367 0.0183956 0.0141223 0.004496045 0.0311061 0.02237705 1 0.02759475 1 0.0683731 0.03884075 0.02011805 0.0211791 0.01019158 0.041255 0.00487658 0.005050695 0.01923615 0.01413815 1 0.050742 1 0.02499745 0.02395835 0.00783 0.06635895 0.999975 0.1435805 0.02631745 0.2028345 0.0232747 0.0415505 0.032338 0.03235535 0.0273479 0.0282328 0.01393605 0.09660855 0.01094495 0.01803515 0.01878235 0.01961505 0.1703924 0.02803505 0.5072876 0.01495963 0.03243025 0.009687355 0.999998 0.01413995 0.01522315 0.01691925 0.0268967 0.00976344 0.0138671 0.01750185 0.008320415 0.01042859 0.00572684 0.02038945 0.0579369 0.0250709 0.0292582 0.01002061 0.0366407 1 0.02237645 0.05712095 0.01433755 0.01023181 0.00505229 0.04241705 0.02107375 0.01890465 0.0485675 0.03043845 0.973764 0.01999815 0.02160785 0.01407105 0.0160179 0.005122135 0.0505371 0.00764559 0.00982864 0.0498533 1 0.0723367 0.01267335 0.0267787 0.02501845 0.00875852 0.0232639 0.00707297 0.007067255 0.0077062 0.07351585 0.010360735 0.010183525 0.004484945 0.0466141 0.030504 0.023606 0.014191 0.02575845 0.0860123 0.0363317 0.003926225 0.02114555 0.00245651 0.01487235 0.0172121 0.006212415 0.002718285 0.09477675 0.005914885 1 1 0.00926177 0.0270118 0.0258416 0.0115752 0.011418925 0.009218495 0.00179418 0.01180166 0.0179827 0.0341208 0.00274533 0.00774606 0.01132155 0.0136056 0.0168763 0.5079436 0.008843985 0.00335326 0.0230832 0.01946455 0.003520125 0.02181 0.19370675 0.05730255 0.01655475 0.0392787 0.014598085 0.03900045 0.01503135 0.04404875 1 0.9993315 0.046788 0.01593565 0.0365241 0.00951198 0.014416 0.02500225 0.00801449 0.01765045 0.01203165 0.0174046 0.00830933 0.00911617 0.0211834 0.0562956 0.00562477 0.0083328 0.01345155 0.020676 0.0257324 0.10390775 0.0340466 0.02865895 0.02113495 0.0114148 0.0131252 0.01290995 0.02322115 0.0240123 0.008521515 0.02729515 0.0256022 0.01053343 0.02500295 0.0155623 0.5076597 0.00925367 0.0194503 0.01009667 0.04038795 0.02540195 0.06383235 0.04388575 0.04810295 0.02058435 0.0235027 0.003730085 0.005114775 0.5775235 0.010015715 0.0369653 0.007952 0.0362842 0.00665445 0.3301995 0.006089715 0.0118881 0.0107646 0.0115523 0.0146353 0.0192946 0.0202479 0.00940154 0.125144 0.003505195 0.48839935 0.2974139 0.980898 0.003703055 0.02425775 0.0191977 0.01787047 0.0302027 0.007478845 0.07519885 0.0229083 0.01010793 0.01160015 0.161651 0.04149475 0.01200455 0.51339625 0.003465855 0.01318645 0.01993665 0.05543765 0.054138 0.0603878 0.04091435 0.008445105 1 1 0.0156769 0.0709667 0.02418395 0.00742327 0.0340077 0.00644788 0.04480745 0.0298058 0.0141242 0.9906305 0.08701355 0.02387615 0.02806925 0.02335685 0.0185623 0.01771325 0.0165849 0.010370305 0.04012725 0.50946425 0.0252136 0.03258155 0.00561491 0.01779935 0.01921625 0.02697295 0.0330644 0.0188763 0.02052265 0.0196332 0.0243217 0.0118567 0.01031576 0.0266699 0.14493345 0.9869145 0.024962 0.02964145 0.0218609 0.0213497 0.01550555 0.0254647 0.9987385 0.02956465 0.5061133 0.03545425 0.176766 0.0329145 0.0311693 0.03503725 0.007651385 0.932211 0.0477562 0.02462505 0.0387159 0.50762145 0.028301 0.0128819 0.0323916 0.02804795 0.2265668 0.0649872 0.0175902 0.13830205 0.01491275 0.01852815 0.0327724 0.0203106 0.03113005 0.02309625 0.03028375 0.01556935 0.51729655 0.04425255 0.9995385 0.01601345 0.51622 0.0280951 0.01227705 0.02371305 0.02063515 0.979734 0.0359799 0.0282211 0.151039 0.0372283 0.0279872 0.00758474 0.00837702 0.0323015 0.04306835 0.0248925 0.015061545 0.02116705 0.01057099 0.005388485 0.02257895 0.02048815 0.00484389 0.0099186 0.03034165 0.09494135 0.0377733 0.0958717 0.01364455 0.128501 0.004573275 0.0204739 0.0135105 0.0367157 0.0542671 0.1080226 0.05607775 0.004232165 0.03079265 0.0168034 0.0501652 0.010063285 0.006837815 0.02947105 0.02677105 0.0305808 0.0939589 0.0194251 0.0133067 0.007288235 0.0537625 0.11472435 0.01547925 0.00561892 1 0.04175675 0.0356968 0.0043771 0.00424214 0.0142719 1 0.03437275 0.05310965 0.009060705 0.024293295 0.0159454 0.03281335 0.00391242 0.024216 0.012784 0.02003025 0.0356141 0.00746083 0.467346 0.03356555 0.0133956 0.0148252 0.0141419 0.005835485 0.0107337 0.0382734 0.005262045 0.009640825 0.02508425 0.028019 0.03093895 0.03767865 0.0220556 0.9437675 0.0221069 0.0350878 0.03037345 0.0324099 0.01789005 0.007131015 0.01394195 0.126534 1 0.0333431 0.2167455 0.008721835 0.02874745 1 0.0116511 0.0151406 0.01551365 0.0297546 0.0223073 0.03228425 0.00232006 0.0211424 0.0153385 0.0223617 0.0273327 0.01147085 0.03038965 0.0208272 0.0381277 0.01168017 0.0239733 0.0733161 0.01091645 0.01788945 0.01441165 0.02860085 0.03818415 0.02952785 0.02038695 0.01337835 0.0281555 0.01377865 0.0292271 0.0114865 0.009767355 0.00792102 0.02694905 0.02438205 0.01855975 0.007760465 0.0412516 0.01251705 0.0285107 0.0115523 0.00618503 0.01735875 0.0186277 0.02013495 0.0186489 0.00716382 0.01646035 0.0517589 0.9999935 0.999841 0.03006275 0.1855995 0.038576 0.0345603 0.02190635 0.0426086 0.0216063 0.0200372 0.02437045 1 0.04174465 0.00559228 0.01065935 1 0.06468475 0.0117565 0.04160805 0.04045135 0.0151897 0.00958353 0.01879135 0.0129134 0.999965 0.0125651 0.0149634 0.0251419 0.01700695 0.0576911 0.014751 0.00736899 0.03698735 0.0181565 0.0161783 0.0322527 0.01794745 0.2405535 0.0140111 0.009960155 0.0436624 0.02054845 0.04176315 0.0126265 0.00919303 0.0147 0.00827392 0.02210995 0.008254215 0.01686125 0.0568023 0.0204411 0.1303876 0.01143 0.00858375 0.0246431 0.00760541 0.002394745 0.02292655 0.01217875 0.0205057 0.01664665 0.0614847 0.02420915 0.01099325 0.0294021 0.03668755 0.007575205 0.2154325 0.01159845 0.999406 0.05618575 0.0336292 0.01212965 0.00837967 0.0316906 0.0302756 0.0714895 0.9754635 0.1261555 0.0150601 0.006384515 0.0247422 0.02351975 0.02919435 0.0423193 0.007622105 0.0503532 0.0201548 0.002828115 1 0.0328048 0.02020245 0.006933695 0.0343481 0.0372876 0.0123019 0.033413 0.03809495 0.0170187 0.009869475 0.00598936 0.00795485 0.0227462 0.02296145 0.02225675 0.002194535 0.0293326 0.01472235 0.0310809 0.01948065 0.998617 0.00974872 1 0.008114845 0.0607161 0.0313394 0.010039925 0.04401015 0.00668033 0.0281278 0.01754275 0.01523905 0.004808705 0.010209425 1 0.009616125 0.0656005 0.999818 0.9963705 0.997706 0.0919401 0.01658115 0.005599325 0.0236491 0.0185428 0.01234315 0.02352305 0.03611415 0.00382387 0.00528956 0.02030655 0.1217995 0.00982733 0.0264098 0.249077 0.580891 0.9999985 0.001584995 0.00211288 0.0206317 0.0323645 0.011937 0.007943645 0.02865695 0.0269262 0.02525405 0.03731075 0.02358405 0.998915 0.01363215 0.02193675 0.00354588 0.9925835 0.0068687 0.00734671 0.00785626 0.009508115 0.0391273 0.00772005 0.005410515 0.00307886 1 0.00671414 0.0168824 0.02959945 0.0251945 0.0169469 0.010763465 0.005730675 0.008840415 0.006882465 0.0138868 0.01331695 0.0131499 0.01084918 0.0195834 0.999448 0.0143201 0.01914555 0.0284248 0.1115375 0.00859188 0.009112 0.01089557 0.06339265 0.0225733 0.0499546 0.0121598 0.9789165 0.02355555 0.0311532 1 0.02540095 0.02693255 0.00738905 1 1 0.9438725 0.09738855 0.01411055 0.0114761 0.008131655 1 0.01286685 0.04382055 0.01940325 0.00131475 0.0202363 0.0275912 0.9796425 0.0264452 0.005742685 0.024261 0.0313844 0.01820865 0.01979795 0.00747046 0.01678875 0.02861855 0.010873985 0.0131189 0.0242053 0.0485206 0.0075208 0.02704975 0.0314517 0.00915066 0.04270325 0.0269462 0.03293365 0.03297115 0.057237 0.02458565 0.0282939 0.02403255 0.1082745 0.0467705 0.398019 0.0334642 0.0315878 0.0309701 0.0283408 0.0221745 0.00389543 0.0154889 0.0587089 0.01779855 0.02177605 0.51895555 0.01606815 0.009046035 0.01731145 0.02496885 0.0476634 1 0.006459765 0.008914605 0.03410175 0.0368576 0.0311414 0.005843385 0.0640237 0.01313525 0.0116661 0.00411497 0.04652835 0.01388855 0.8530695 0.04395425 0.04167535 0.1137085 0.00772755 0.0221326 0.013696765 0.009131925 0.02911525 0.008469735 0.002634195 0.04997675 0.0373396 0.00690664 0.0312846 0.9999975 0.0512745 0.0154529 0.003288845 1 1 1 0.011936785 0.0190561 0.003133775 0.009782875 0.999867 0.03878705 1 0.0023517 1 0.0138319 1 1 0.044557 0.0198519 0.0217547 0.00395989 1 0.00223906 0.00598396 0.010944495 0.0391015 0.03086645 0.01298185 0.0155995 0.0118804 0.008822585 0.012165385 0.004720355 0.003157285 0.00453597 0.004236755 0.0672607 0.0366261 0.0431691 0.00695345 0.0259273 0.0163587 0.0298243 0.001924135 0.00667688 1 0.02242835 0.007628825 0.025418 0.01791455 0.01032135 0.00527727 0.00572819 0.009477255 0.0110105 0.0296726 0.05460995 0.00736318 0.007435755 0.01216225 0.00523974 0.00688696 1 0.9907055 0.04470395 0.0578678 0.0255392 0.08764485 0.03511805 0.013464 0.166005 0.002200105 0.0545271 0.00620635 0.01286275 0.033996 0.0062698 0.009831765 0.01409075 0.00775667 0.0114898 0.00746512 0.00588359 0.0110578 0.019215 0.005798835 0.02094945 0.006950135 0.02400655 0.5721875 0.005775025 1 0.1032365 0.0140382 0.01040215 0.03762285 0.00663907 0.009241995 0.00635739 0.00228458 0.03318305 0.00511092 0.49817032 0.03115945 1 0.03695475 0.01888345 0.9975985 0.03439235 0.03830475 0.00379064 0.00301549 0.10247515 0.005079875 0.0127442 0.00803289 0.0339751 0.04694 0.005990765 0.03086865 0.00984738 1 1 0.02545705 0.0308693 0.08504575 0.01046742 0.06465035 0.009427145 0.004202885 0.01193605 0.0134412 0.02559735 0.0292274 0.00710246 0.02229525 0.003573695 0.03884385 0.0080898 0.02390555 0.00218037 0.01113095 0.03832255 0.002878865 0.01077126 0.01588625 0.0203517 1 0.999228 0.0147678 0.0609368 0.00293619 0.02603205 0.01156355 0.0257162 0.04214065 0.0073782 0.0220446 1 0.999454 0.002785765 0.51463595 0.01048374 0.00457969 0.0102499 0.009472945 0.00178708 0.03394215 0.003590195 0.0193885 0.0132181 1 0.08931195 0.3585775 0.00596223 1 0.115114 0.0403417 0.012755 0.1225059 0.014469915 0.02285645 0.02084425 0.010677105 0.00358953 0.10226555 0.037735 0.03273665 0.00869205 0.006487255 0.0136552 0.00152531 0.00679324 0.1131377 0.0324785 1 0.9999995 0.02710155 0.00906794 0.53807355 0.0180156 0.00341171 0.5123534 0.02839195 0.01095017 0.0155908 0.51922995 0.02445515 0.02300715 0.005245455 0.01410575 0.00286825 0.0121191 0.0339958 0.09869265 0.28568185 0.02769705 0.04762465 0.5288069 1 0.0335758 1 0.006404375 0.0396226 0.0160406 0.02303425 0.007133365 0.00652763 0.00942678 0.016767 1 1 0.01945015 0.003206805 0.00807399 1 0.0306356 0.13235 0.01779255 0.020308 0.00560481 0.00305116 0.00313463 0.0131168 0.0133589 0.0117435 0.004436015 0.01730695 0.0331054 0.03417965 0.01289667 0.007817005 0.0201385 0.01051665 0.05744195 0.0409902 0.01836795 0.015276 0.01298265 0.02541005 0.00440443 1 1 0.00864367 0.567596 0.0119846 0.01949995 0.04822265 0.0179225 0.0282956 0.01360458 0.0817182 0.0327132 0.01329265 0.01792715 0.011532 0.02249985 0.0134205 0.01282815 0.00403793 0.03685745 0.236157 0.01356495 1 0.0118141 0.01581785 0.006029915 0.010431875 0.008562515 0.00956929 0.006212605 0.006248885 0.00966268 0.01165985 0.05843305 0.0282643 0.009295505 0.00815849 0.989051 0.01286845 0.00449663 0.0215733 0.004714235 0.0223926 0.02079565 0.006097645 0.0168964 0.01721075 0.02835205 0.0302179 0.5812865 0.02688505 0.0731173 1 0.0705068 0.9826845 0.9623805 0.0259865 0.7138665 0.998488 0.0263091 0.02796505 0.07276105 0.0435806 0.02934975 0.004383695 0.023766085 0.009829175 0.0217494 0.01372985 0.02312075 0.00695544 0.01211145 0.00271763 0.0313097 0.02779865 0.02530765 0.02675125 1 0.98821 0.32763925 0.0599634 1 0.7884505 0.025225 1 0.03620305 0.01892315 0.0465722 0.05989415 0.0328502 0.02768215 0.01528105 0.005492325 0.00730136 0.3360325 0.0400772 0.0354842 0.01633385 0.02915835 1 1 0.1087227 0.0172222 0.999957 0.00382266 0.0268234 0.03907805 0.0105643 0.0361932 0.01499015 0.03388055 0.04173295 0.005898725 0.0310359 0.03429595 0.09142695 0.0122588 0.11042 0.00572133 0.2052675 0.0421246 0.017712825 0.02727165 1 0.03433325 0.0140317 0.007640875 0.001309849 0.022609 0.9999275 0.9983845 0.035195 0.02486045 0.9999535 1 1 0.00949703 0.0247812 0.04722085 0.004516895 0.006957275 0.01266975 0.03140265 0.0208111 0.009794425 0.5427278 0.01493265 0.01407247 0.00505423 0.08028035 0.01891375 0.03322335 0.0316606 1 0.02810005 0.544457 0.010108825 1 1 0.367694 0.01557805 0.0157646 0.002651125 0.552282 0.02019335 0.0121561 0.03153315 0.9977245 0.03490565 1 0.00565085 0.02288405 0.0141315 0.0336956 0.0450856 0.00349515 0.008248465 0.03220365 0.0216931 0.0161183 0.04052415 0.01607585 0.008894785 0.00299901 0.02979835 0.0224434 0.012412145 0.02723255 0.0338593 0.03598605 0.0394447 0.04837345 0.01264535 0.01557035 1 0.9999955 0.02649865 0.02151165 0.060168 0.0155076 0.0148067 0.0396415 0.0163304 1 0.01995345 0.03343075 0.07404005 0.0323487 0.0317947 0.0184878 0.07007255 0.0306014 0.01664925 0.01542705 0.01287125 0.035861 0.0212405 0.05303445 0.0252888 0.01715325 0.51565915 0.34332865 0.0190284 0.00941481 0.9965325 0.9997085 1 0.017609 0.02391405 0.007803685 0.12948445 0.00464407 0.05018625 0.0208496 0.02853055 0.0143317 0.04913025 0.007345445 1 0.00599259 0.01329375 0.0336848 0.0143449 0.03010115 0.0143937 0.05141645 0.02602205 0.006419415 0.01250642 0.01204025 0.11655725 0.174304 0.999964 0.02410955 0.0238945 0.02403875 0.0373367 0.0215218 0.03117695 0.04689375 1 0.0267962 0.009125065 0.035137 0.05851495 0.239297 0.033008 0.00922014 1 1 0.03516665 0.0317801 1 1 0.9941365 0.4287089 0.0366053 0.0164648 0.004195185 0.0191729 0.009476425 0.03767725 0.08211125 1 0.00609105 0.009721315 0.002563175 0.02399495 0.01223805 0.0214882 0.03829255 0.00905894 0.01560775 0.0201282 0.0242763 0.04153805 0.0354041 0.9872695 0.01817135 0.01883135 0.0218942 0.04388235 0.0106705 0.0271491 0.008887215 0.0269917 0.03021805 0.008785205 0.04056195 0.5052133 0.10353205 0.0187005 0.01006623 0.008065785 0.02729025 0.0907064 0.0302053 0.01713565 0.005624765 0.07585045 0.0109437 0.0203338 0.02565495 0.05289085 0.03759975 0.00671895 0.0135412 0.00882191 0.006369005 0.00747575 0.00929104 0.00713813 0.0425409 0.01083683 0.0237649 0.03025575 0.01029592 0.0243992 0.00585586 0.009688 0.007711305 0.4008555 0.0112176 0.0024225 0.0401108 0.02153935 0.00520054 0.999998 0.008626045 0.011268755 0.02917205 0.0137696 0.1671095 0.02171805 0.005089855 0.0688743 0.00663987 0.0277269 0.006212485 0.008183385 0.0273881 0.03620715 0.01239265 0.0687636 0.007796435 0.00967956 0.00177739 0.0241507 0.03071235 0.006374685 0.03473825 0.02182315 0.00588643 0.0235416 0.03090715 0.04312675 0.0269612 0.02650895 0.02627955 0.00758282 0.0335594 0.01384905 0.0239935 0.03019625 0.0134328 0.02652435 0.03988595 0.02377345 0.0647342 0.02874035 0.03055925 0.01938425 0.0329532 0.008526215 0.0217726 0.52484945 0.03304985 0.011534855 0.031056 0.008333685 0.0279535 0.03208245 0.00962076 0.017557 0.0280738 0.0396624 0.04831235 0.07202685 0.024772 0.0298945 0.02384555 0.1415605 0.0291747 0.00752971 0.0193193 0.02725985 0.01840645 0.01859645 0.00334371 0.0225038 0.02990195 0.01507435 0.01990215 0.0152766 0.0130911 0.010895115 0.01100174 0.03657385 0.0354059 0.03771565 0.0389204 0.0248122 0.0274723 0.0274298 0.0295555 0.0290598 0.00333001 0.04665325 0.0294266 0.008395285 0.003044285 0.01542285 0.008114895 0.01383985 0.01577655 0.0167499 0.500886 0.05216555 0.03254345 0.02781095 0.03469465 0.0298407 0.0253345 0.0178073 0.00796189 0.02300295 0.01083805 0.01618045 0.02159125 0.0148366 0.0128655 0.973181 0.01871075 0.02433355 0.03405975 0.005873345 0.01349795 0.03055305 0.01059165 0.00669642 0.007909945 0.03264695 0.00796302 0.00936245 0.010174125 0.0090861 0.0046844 0.01008103 0.998124 0.0153678 0.53853735 0.00873078 0.01248085 0.06620735 0.03499885 0.0386071 0.0190121 0.02752375 0.00527774 0.0118065 0.006288475 0.009460245 0.00525616 0.01553565 0.02183685 0.04863665 0.01457735 0.02135505 0.03072275 1 0.009849015 0.010932615 0.008301195 0.02256665 0.06021875 0.00825325 0.02280235 0.01242445 0.53923675 0.013169 0.1022528 0.02084757 0.01175275 0.0142477 0.009858915 0.02235175 0.994834 0.07638305 0.01769835 0.009037975 0.003386725 0.00470603 0.01650025 0.00590803 0.02928015 0.0320809 0.0298426 0.04616575 0.0242074 0.0462405 0.0297101 0.0589842 0.9875395 0.0259907 0.007915185 1 0.004781985 0.00799263 0.00286448 0.9974925 0.0109364 0.52356895 0.5120167 0.0294542 0.0125534 0.042396 0.008735435 0.00117064 0.04171775 0.0122965 0.01386115 0.01132485 0.01015924 0.04039575 0.0144045 0.03809975 0.006891895 0.00386334 0.01221505 0.02718985 0.0212416 0.00963759 0.05710945 0.00882933 0.01656815 0.5019775 0.012027955 0.0481202 1 0.006875385 0.01928665 0.00733672 0.03037245 0.00576517 0.01033065 0.0120493 1 1 0.01292985 0.0210956 0.01114925 0.007637135 0.005823385 0.01844055 0.016083 0.03035025 0.005772435 1 1 1 1 1 1 0.006638425 1 0.01533815 1 0.9999215 0.0130525 0.0210324 0.02589305 0.0146493 0.0287949 0.0207793 0.01980065 0.0125956 0.0328135 0.02925135 0.0031537 0.007560345 0.0179133 0.931678 1 1 0.797849 0.9950255 0.6023685 0.03957395 0.02086285 0.0110841 0.0172143 0.0195911 0.00825922 0.586272 0.0228047 0.002249535 0.03530005 0.01144895 0.01635391 0.0196735 0.018958175 0.0332678 0.0079242 0.004471535 0.02520525 0.00983425 0.00775966 0.004667595 0.00861376 0.0345001 0.00685416 0.01344085 0.51982125 0.13485545 0.00768316 0.02749215 0.0378127 0.00762916 1 1 0.008709365 0.010627605 0.0381636 0.0339627 1 0.0220389 0.010414975 0.01388305 0.01817865 0.00753393 0.008513335 0.003761625 0.0043309 1 1 0.0230216 0.04709815 0.01200325 0.1442055 0.02913535 0.0114092 0.008180135 0.02046465 0.0366051 0.0105326 0.03012395 0.01694385 0.0960097 0.0480824 0.01019655 0.02416985 0.03771885 0.01647545 0.0180616 0.04473455 0.00354699 0.07587335 0.02665605 0.02922985 0.9798605 0.01722755 0.03638705 0.010886025 0.01029925 0.0225887 0.02819845 0.01596595 0.0129383 0.0197503 0.01105205 0.005139275 0.00614436 0.01693815 0.998739 0.00516385 0.0258197 0.0471673 0.002381245 0.009886075 0.01923005 0.005592345 0.0216648 0.00824685 0.009677525 0.007365785 0.00645664 0.04346845 0.028024 0.00483146 0.010354955 0.0426716 0.003167455 1 0.0215386 0.0654605 0.02941885 0.03337925 0.009988665 0.01292955 0.0296185 0.03669675 0.02899035 0.997996 0.1608805 0.02806375 0.00367618 0.0297251 0.00540062 0.116454 0.00754728 0.02231945 0.01588865 0.006779395 0.0257581 0.01938465 0.0133093 0.0829751 0.00699042 0.0990825 0.0228184 0.21549115 0.0294829 0.01225055 0.00372359 0.05040435 0.01219565 0.03348395 0.02057425 0.03105725 0.01125795 0.0420897 0.0803977 0.008993085 0.02345515 0.026029 0.00825512 0.005720605 0.009236555 0.0338494 0.00355329 0.04870035 0.0181904 0.005300585 0.0194698 0.01685735 0.05429485 0.06219505 0.09074565 0.01211435 0.0254953 0.04262815 0.01741985 0.39999075 0.01031765 0.18078 0.01678755 0.006761755 0.06788245 0.04400555 0.0454978 0.02843635 0.02869865 0.0480996 0.00859092 0.0448281 0.0293786 0.1091634 0.0121833 0.999994 0.02808415 0.01767235 0.01169105 0.01427865 0.0148949 0.01244415 0.9975835 0.02160315 0.0113716 0.0294297 0.04166375 0.00519639 0.0410751 0.00969953 0.0414422 0.01076975 0.005238305 0.00951487 0.003133685 1 0.43883265 0.004702905 0.004446735 0.0289365 0.00616396 0.005321485 0.010214005 0.03324885 0.03646365 0.024809 0.05980375 0.01451095 0.03252285 1 0.5487145 0.9996875 0.05200675 0.00828539 1 0.02104868 0.04844065 0.01348645 0.07290215 0.9998615 0.999997 0.0809033 0.0287433 0.009066425 1 0.0110204 0.00708408 0.00379777 0.007555265 0.53202865 0.0127736 0.0155069 0.02093445 0.00123682 0.01408595 0.00369298 0.08159595 0.008482805 0.005941105 0.0188007 0.05253885 0.001432115 0.005979205 0.005987175 0.001581405 0.0419522 0.02098395 0.02122005 0.01219034 0.0176969 0.03319265 0.00486163 0.08727255 0.009929975 0.009441325 0.010287025 0.0272963 0.011654505 0.01181687 0.52605085 0.01277565 0.003657955 0.01215505 1 0.03335 0.0337261 0.02730865 0.9999965 0.1752495 0.157604 0.029329 0.011858675 0.00265947 0.011561 0.0501098 0.003068125 0.0770993 0.02095155 1 0.0313987 0.990469 0.00201953 0.48948105 0.003353295 0.025974 0.0165727 0.9966255 0.09320705 1 0.0306848 0.0220718 0.0146215 0.001750605 0.02114345 0.02254165 0.04023845 0.02426475 0.00305598 0.0451489 0.00611692 0.00749417 0.0219228 0.007322475 0.01079476 0.01127181 0.01793105 0.03061785 0.02266615 0.999999 1 0.0426727 0.04754015 0.0124838 0.0126108 0.0275649 0.01133545 0.002866375 0.00964872 1 0.01417795 0.00598488 0.02449215 0.007134705 0.252825 0.004752075 0.004717435 0.0383236 0.009865975 0.0657691 0.0204435 0.0150706 0.00834445 0.0125067 0.01181575 0.0275729 0.01573425 0.0315938 0.01780805 0.0116145 0.0965126 0.00765061 0.007603 0.03803145 0.007779655 0.06997415 0.0352255 0.003567125 0.0367727 0.007150835 0.0224959 0.999202 0.5041637 0.01919465 0.0125375 0.00795565 0.01078765 0.02196185 0.0263657 0.03076065 0.02610135 0.50403472 0.3792695 0.01758475 0.00917655 0.01623535 0.01075653 0.0364761 0.010007855 0.01398395 0.01498865 0.002111025 0.0085559 0.0316817 0.005837105 0.1119 0.00644731 0.5609165 0.02228745 0.03350875 0.00913628 0.01739925 1 0.0291039 1 0.02840705 0.00436786 0.03729025 0.0339352 0.0242744 0.00676807 0.03201435 0.00726468 0.00738087 0.9540065 0.0403883 0.9992625 0.00881691 0.04177265 0.00479255 0.9999995 0.0261825 0.017741 0.03787775 0.06146925 0.50522145 0.0109789 0.01390895 0.9999985 0.00997575 0.01699305 0.005244265 0.0329078 0.00943589 0.08613805 0.018736 0.0302161 0.0705922 0.15631235 0.00664519 0.04559065 0.00387644 0.1612035 0.00779949 0.007707385 0.02872815 0.011922 0.08309805 0.0194254 0.02512805 0.00548269 0.0205813 0.01277625 0.4608762 0.007875845 0.999959 0.006890795 0.142445 0.9844725 0.017380845 0.999612 0.00622208 1 0.0133764 0.004397615 0.00482127 0.01788065 0.01149755 0.00354404 0.0143319 1 0.00411036 0.07955925 0.02774585 0.00929021 0.04558335 0.01590205 0.002598495 0.0163717 0.0185918 0.00707202 1 0.0364019 0.00522713 0.06201005 0.05038835 1 0.00399546 0.01389905 0.04553535 0.019431 0.0359566 0.00330494 0.0115772 0.999268 0.006319355 0.02312715 0.00687334 0.0128609 0.00702012 0.0174443 0.009429605 0.01204425 0.0741224 0.002690865 0.0009858215 0.03063195 0.03075265 0.01722295 0.0127359 0.03244165 0.0132393 0.06334205 0.002644575 0.0035735 0.01003172 0.01002618 0.02345 0.006708825 0.008682475 0.01542745 0.0360788 0.00430242 0.3147115 0.04199525 0.002687015 1 0.00623481 0.5201911 0.999981 0.002070795 0.00603592 0.07083635 0.9999885 0.0365501 0.030209 0.0128446 0.00913117 0.01063804 0.00626719 0.009974215 0.00762187 0.1074831 0.004150085 0.00414153 0.00790984 1 0.023429 0.1798705 0.0242159 0.00399458 0.0144157 0.0121602 0.00637976 0.00610114 0.02138385 0.0210623 0.04159745 0.121553 0.01660625 0.00579301 0.005014685 0.01839395 0.0352645 0.007738715 0.0126644 0.00527224 0.01822725 0.00406701 0.007523635 0.005388635 0.01946295 0.010849355 0.9827695 0.03743555 0.01380925 0.996849 0.006621295 0.006860045 0.005981685 0.0451408 0.02175675 0.01328965 0.00531161 0.00321635 0.002052755 0.01151905 0.02027575 0.005452025 0.007671195 0.004741515 0.004928265 0.1976685 0.02275155 0.12706085 0.0257819 0.06645075 0.009522385 0.00410855 0.55004 0.0745524 0.999396 0.003639515 0.0353647 0.0229498 0.012968 0.007530045 0.00915374 0.004274235 0.9649795 0.0121399 1 1 0.50295334 0.0183095 0.0164715 0.003325855 0.0131443 0.01173995 0.0292795 0.0215967 0.11206005 0.0109446 0.6266415 1 0.0312096 0.02553875 0.010663355 0.999994 0.00354378 0.9525695 0.01102205 0.0241912 0.019123 0.002653905 0.05818345 0.006081245 0.008365325 0.0282116 0.01079335 0.0250531 0.009814475 1 1 0.03577635 0.04055 0.9957055 0.0117151 0.0236428 0.00898759 0.9999725 0.0131996 0.006790745 0.01862135 0.0276174 0.00773104 0.01546275 0.00656388 0.00199301 0.00504428 0.02165405 0.008173145 0.02753775 0.01373655 0.00841103 0.03359305 0.0172513 0.0297178 0.1084607 0.01470445 0.0751187 1 0.003579805 0.005599445 0.03273275 0.0293097 0.0027848 0.03717865 0.008331535 0.02918735 1 0.0287318 0.011329935 0.07577285 0.03457885 0.06699725 0.00266467 0.53542865 0.007220525 0.337407 1 1 0.0131652 0.01445185 1 0.0051126 1 0.0208064 0.004632055 1 0.9980115 0.9999985 0.02449785 0.00933047 0.01707195 0.0121277 0.01357515 0.03074675 0.0245387 0.0297175 0.00903 0.00250567 0.0246888 0.03934955 0.021792775 0.0181735 0.01057432 0.00755372 0.999341 0.01616325 0.00674518 0.0105073 0.009142545 0.00771725 0.03486905 0.006129685 0.003601955 0.009947445 0.0241927 0.02878955 0.007947115 0.0171537 0.022232 0.0245241 0.987945 0.02500535 0.0190477 0.00470734 1 0.0986908 0.5477735 0.02728225 0.01789445 0.01354215 0.999953 0.0136532 0.006851575 0.02278465 0.01036597 0.03125185 0.0196544 0.00553792 0.00554657 0.0276891 0.0745475 0.01005871 0.009865315 0.009845025 0.52121115 0.02269595 0.0236931 0.005542755 0.0829554 0.00456393 0.9996315 0.006711395 0.0121212 0.005432 0.0365586 0.01904305 0.00814024 0.0135951 0.0379936 0.0171686 0.00866447 0.0109649 0.01900395 0.02195375 0.006771235 0.127634 0.03730995 0.0816266 0.0209993 0.00209132 0.0250884 0.01924245 0.0476396 0.0487104 0.021647 0.006118315 1 0.00400347 0.0162924 0.03310825 1 1 0.004507705 0.00776512 0.02242485 0.00206586 0.009982265 0.007273135 0.009623385 0.007160245 0.02612575 0.02281255 0.0332669 0.0070555 0.0142784 0.03467185 0.5141825 0.03403865 1 0.9931585 0.007936485 0.003895215 0.53291765 0.5292265 0.00324267 0.004307435 0.01692395 1 0.02214675 0.00963625 0.007583365 0.0118988 0.004851185 0.0120072 0.0386439 0.00907466 0.0136268 0.006140425 0.0082079 0.004821745 0.01753025 0.01860535 0.007637095 0.036641 0.02613775 0.01736725 0.01409715 0.01696105 0.0200942 0.01768575 0.01584335 0.01451605 0.0217295 0.02317845 0.024932 0.0178902 0.01423225 0.02657845 0.132719
C10 0.03715105 0.02573205 0.045681 0.03555375 0.01792485 0.02373575 0.0329592 0.0338443 0.0352618 0.04136045 0.03541425 0.04197665 0.004958695 0.0320717 0.0579509 0.0300803 0.03831045 0.00628608 0.01460625 0.028978 0.0230516 0.10154465 0.1217975 0.0234519 0.03178085 0.0197348 0.02338045 0.0425534 0.01953405 0.01170774 0.0416196 0.0354892 0.00876523 0.0164817 0.008528195 0.01533675 0.134693 0.007837325 0.0389315 0.9999995 0.04817575 0.6268145 0.014942 0.008607095 0.0193164 0.04941915 0.0791036 0.01444925 0.0191223 0.011304635 0.03386115 0.02023925 0.0179002 0.00572064 0.005824335 0.03203895 0.0623603 0.0360977 0.006307285 0.05897935 0.0272869 0.02330805 0.0279473 0.0199491 0.01607785 0.03413615 0.007195585 0.03759025 0.0329082 0.0720193 0.0237518 0.0351405 0.005475035 0.0141854 0.0172894 0.0180821 0.0195839 0.04164595 0.03494995 0.643828 0.0135587 1 0.008152025 0.09075775 0.01649155 0.007315745 1 0.999963 0.0689204 0.01054254 0.0297073 0.01321445 0.750517 0.9581955 1 1 0.9999995 0.2429875 0.02279505 0.0158037 0.00750068 0.0130902 0.02153705 0.00742844 0.06802085 0.004793325 0.02505165 0.0241542 0.03450825 0.79683 0.02112245 0.013037855 0.02808985 0.0113781 0.007503715 0.004230865 0.015761185 0.0372874 0.010292955 0.00919397 0.02139945 0.002809455 0.01083755 0.01617395 0.0175344 1 0.1151145 0.01377075 0.00340681 0.0395872 0.004385215 0.03935565 0.0421312 0.03886425 0.52735965 0.05287835 1 0.1574905 0.00781909 0.01801595 0.0074475 0.999425 0.04601685 0.0272264 0.9829385 0.058133 0.0363672 0.997905 0.01253365 1 0.6556 0.0301781 0.02132925 0.03971465 0.003090155 0.02567615 0.016435 0.5896365 0.0129659 0.003667375 0.01090646 0.011301525 0.012488 0.01566555 0.977353 0.00586871 0.03448235 0.07527555 0.01011559 0.00842866 0.011642065 0.01281645 0.01528135 0.05561075 0.9900175 0.9999885 1 0.9999935 0.00291259 0.9961505 0.0116563 0.020802 1 0.01484895 0.005060415 0.10442985 0.181534 0.0405207 0.0254908 0.997665 0.00665603 0.01103855 0.0756282 0.01107405 0.0513366 1 0.07322045 0.0355354 0.0310571 0.0133851 0.999646 0.9984755 1 0.006302175 0.01890775 0.009034905 0.01304255 0.186136 0.00630649 0.02396215 0.6582205 0.03063005 0.03332405 0.02200655 0.0888286 0.02006 0.009214695 0.646117 0.01216885 0.03705735 0.0350225 0.5379894 0.01053975 0.4712115 0.2317615 0.5575195 0.0817038 0.011946935 1 1 0.01935445 0.007717235 0.0638032 0.0287057 0.03207435 0.0336546 0.846494 0.197854 0.03962445 0.02692575 0.0643297 0.03576265 0.00646755 0.0122034 0.627094 0.05157465 0.2922982 1 0.0162175 0.01397455 1 0.019934 0.01993725 0.9999015 0.01209125 0.01092711 0.02843065 1 0.9999785 1 0.45705 0.0155244 0.01507155 0.0412062 0.050216 0.01473165 1 0.02251205 0.0516094 1 0.0284239 0.4342195 0.02495865 0.0200502 0.01484655 0.0283283 0.6736245 0.00709864 0.0170629 0.008512385 0.006066015 0.007356375 1 0.09235885 0.0258211 0.02936635 0.0209059 0.00430607 0.004822645 0.01651465 0.0282873 0.170885345 0.1081756 0.0312952 0.00835514 0.02187295 0.0170979 0.00859007 0.0187206 0.0110651 0.03692835 0.01697875 0.00266729 0.03598645 0.04930865 0.02465802 0.0169238 0.009669155 0.9990445 1 0.01973335 0.0121223 0.01092355 0.1516995 0.007107025 0.008230605 0.00742438 1 0.0149409 0.9941855 0.006460715 0.04074635 0.0382378 0.02295035 1 0.0183137 0.008912255 0.0056956 0.02208025 0.1569805 0.01149661 0.0532999 0.1589515 0.04614715 0.01963685 0.9786595 0.010736315 0.02064275 0.03994775 0.5395421 1 0.02857615 0.1598606 0.02119695 0.6014145 1 0.00656291 0.00619621 0.03800855 0.1839249 0.4947415 0.0156223 0.01392265 0.02938495 0.00487244 0.03577795 0.01020893 0.472486 1 1 0.009126495 0.3124335 0.008072375 0.018815 0.01307585 0.03585365 0.00832442 0.995604 0.00719036 0.0309481 0.03697045 0.01350615 0.07472175 0.03473015 0.0150438 0.060955 0.04541865 0.02040305 1 0.0373373 0.0147344 0.01298865 0.0351075 0.04456045 0.02897005 0.03813025 0.00590403 0.040011 0.9896955 0.01913695 0.21192 0.03861935 1 0.0131275 0.0387707 0.01728845 0.0209786 0.02599315 0.02964025 0.2647592 0.0245737 0.02736025 0.0177648 0.04105585 0.04123 0.018774 0.01638875 0.0630055 0.0514891 0.0259766 0.0370619 0.0159483 0.00453559 0.00499921 0.5077394 0.02365195 0.007479535 0.10746845 0.0106261 0.257288 0.02165155 0.00477065 0.0505354 1 0.004407115 0.184049 0.0206434 0.0293026 0.007597395 0.04385495 0.007639865 0.0213812 0.01735125 0.01725435 0.008758015 0.9998625 0.9999975 0.00384812 0.02617595 0.01282275 0.01130091 0.0128695 0.012707065 0.010010225 1 0.0335599 0.01784545 0.0130212 0.0260338 0.01739245 0.0259266 1 0.9999485 0.13242485 0.00847427 0.01434115 0.0264574 0.0180019 0.01832705 0.04238205 1 0.01365775 0.005789145 0.5113981 0.006863835 0.01428275 0.00939183 0.03077095 0.010502535 0.0367095 0.014042 0.03861195 0.0898856 0.0203838 0.0347302 0.032283 0.01688975 0.05712075 0.0230496 0.0316209 0.0303384 0.03264925 0.0338259 0.004546765 0.03602355 0.50833285 0.0285868 0.01590415 0.00708489 0.00642912 0.0381183 0.554121 0.02314965 0.1505185 0.007287595 0.00422606 0.0422992 0.009694465 0.02453705 0.007420805 0.03006115 0.016257 0.003629475 0.00692551 0.0126455 0.0202263 0.03775325 0.00965695 0.01225475 0.0135066 0.09754795 0.01252535 0.017393 0.00789873 0.0473818 0.006580375 1 0.0392003 0.0689389 0.0265673 0.0210693 0.00869349 0.007862645 0.03740375 0.0120027 0.0561697 0.0105963 0.03033725 0.00878162 0.01977925 0.12805475 0.01274085 0.0407355 0.0239149 0.0302034 0.0155758 0.0604165 1 0.03242635 0.0234787 0.03895025 0.02324495 0.0417349 0.0204687 0.598038 0.01590815 0.01211961 0.01343075 0.0299757 0.02913225 0.034675 0.0140364 0.0318086 0.03047695 0.0217947 0.0161543 1 0.01106338 0.0509717 0.10432935 0.01384175 0.01201733 0.007248245 0.01169625 0.0301767 0.0324831 0.0353136 0.130087 0.03881065 0.0529531 0.50556585 0.02487065 0.00702329 0.0167069 0.0152924 0.01133485 0.999722 0.0615744 0.009030715 0.00669299 0.0366581 0.002895545 1 0.08309455 0.0109167 0.06189855 0.0189622 0.03574065 0.01150506 0.0138385 0.0316663 0.02579005 0.975718 1 0.0410544 0.139651 0.0414862 0.0245021 0.00967348 0.01596375 0.991826 0.0424938 0.00842457 0.0206252 0.0673863 0.5248728 0.9904615 0.03327565 0.01028797 0.0317121 0.0704791 0.005727205 0.01290115 0.00576451 0.005908125 0.01370965 0.024004 0.03127405 0.00818423 0.0385182 0.04080265 0.0279905 0.0278979 0.08438315 0.0763587 0.008072535 0.02746365 0.047754 0.01657805 0.0163026 0.0344936 0.006174965 0.009206275 0.00963853 0.9999995 0.03916045 1 0.03100565 0.086562 1 0.699129 0.01554075 1 0.0311876 0.010226095 0.0424566 0.01143865 0.05048735 0.02349805 0.99892 0.6361315 0.009798955 0.0197646 0.04693065 0.00618849 0.0171493 0.996974 0.006078655 0.005815825 0.007675105 0.0113916 0.0285054 0.08502625 0.08280415 0.02332835 0.0769888 1 1 1 0.005570225 0.0262842 0.0228174 0.4501615 0.03106005 0.01260195 0.01970405 0.387321 0.007047415 0.0398954 0.03527785 0.03558335 0.5476915 0.0501554 0.00860756 0.007691925 0.00465398 0.02517625 0.006791305 0.999992 0.00476078 0.01415005 0.0043782 0.4762755 0.0136125 0.0291243 0.009340535 0.4927641 0.0175454 0.00307194 0.002499625 0.0140486 0.04576295 0.0381771 1 0.999991 0.9992835 0.01071275 0.00310704 0.02334235 1 0.999493 0.01920865 0.04102185 1 0.0155201 0.0124497 0.9888795 0.5487585 0.01748705 0.0233769 0.013250385 0.0142374 0.5601455 0.03748505 0.02515685 0.04302115 0.00658288 0.00951744 0.0244408 1 1 0.999946 0.0648453 0.74016 0.0314349 0.0079569 0.999464 1 0.006772465 0.0261221 0.01094137 0.0255272 0.0430279 0.02450285 0.02273805 0.02392465 0.04602305 1 0.0388319 1 0.00586749 1 0.99917 1 1 1 0.8430545 1 0.0389376 0.02548225 0.0370699 0.0126377 1 0.999893 0.0230454 0.08295035 0.3459585 0.01841905 1 1 1 1 0.009788105 0.124551 0.04804605 0.033996 1 0.002411545 1 0.01556345 0.50404815 0.021608 0.04515765 0.03280455 0.9994725 0.999995 0.9999645 0.006595565 0.01311265 0.0163321 1 0.0364959 1 0.988782 0.00421295 0.007931085 0.999883 0.004059215 0.01696255 0.9999535 0.4401095 0.0534207 0.01389735 0.003834125 0.0128912 0.01692375 0.05053315 0.02048985 0.00647066 0.05831965 0.0368141 0.02489825 0.0128553 1 0.0258175 0.0194974 0.03166465 0.02349165 0.0480019 0.021598 0.00804009 0.0448659 0.025810685 0.0309941 0.5676305 0.011119035 0.00899643 0.00619679 0.1051381 0.006034795 0.0126164 0.9990945 0.030801 0.02860895 0.01699375 0.01225455 0.00690138 0.0261539 0.0267781 0.999998 0.0323575 0.0115861 0.1671665 0.0367635 0.01324145 1 0.01681195 0.00727242 1 0.1103177 0.602513 0.05795215 0.01802615 0.567504 0.007023725 0.0182168 1 0.9870215 0.02888875 0.0364271 0.02750115 0.09332485 0.01864365 0.03504615 0.02363675 1 0.5491385 1 0.02709925 0.007271625 0.0481816 0.53041075 0.00821378 0.0381638 0.0189827 0.0289028 0.0164376 0.029352 0.07556985 0.0175125 0.0251238 0.0310263 0.0186138 0.0491291 0.0301665 0.01958285 0.02894255 0.01281 0.03166795 0.03600785 0.007957525 0.395777 0.0569184 1 0.010257365 0.0380607 0.0190183 0.0158649 0.00369122 0.0125174 0.0210694 0.49298484 0.8576965 0.009837565 0.0279838 0.02864235 0.0195556 0.007635805 0.0539154 0.47803135 1 0.0185294 0.0137766 0.00905639 0.9751275 0.0176509 1 1 0.9999315 1 1 0.0184642 0.01909905 1 0.9999975 1 0.990053 0.01213845 0.1214055 0.03748885 0.0116412 0.9995955 0.03968185 0.0292785 0.023984 0.00561451 0.02100705 0.0308347 0.002581475 0.01841475 0.0347573 1 0.00565817 0.01931065 0.01537445 0.02541375 1 0.1801285 0.0163127 1 0.2545195 0.03620225 0.00473201 0.017049 0.018938 0.2526505 0.9999995 1 0.406758 0.02705495 0.00304199 0.0241134 0.004719205 0.009048605 0.03233715 0.01197695 0.0196661 0.025144 1 0.0190423 0.003110005 0.007913055 0.01009761 0.04558865 1 0.00871715 0.00224507 0.129429 0.0101895 0.1475495 0.50312035 0.7484645 0.00581282 0.00564834 0.00559276 0.0156796 0.0188557 0.006160625 0.003474965 1 0.0109209 0.00737387 0.005515275 0.00438925 0.00789201 0.0300368 1 0.984325 0.999851 0.03147195 1 1 1 0.00582041 0.02101575 0.0303663 0.005271435 0.0334675 0.01002673 0.03217005 0.03420095 0.0136177 0.0138144 0.02137585 0.01536245 0.0414402 0.0279095 0.0977389 0.0491224 0.116512 0.00753613 0.5070209 0.02328045 1 0.01195215 0.0327599 0.03136065 0.02302015 0.56967 0.07549585 0.0506424 0.010414 0.00975327 0.0477587 0.008346965 0.009649095 0.00978555 0.03213625 0.0134223 0.02552355 0.07980535 0.0356067 0.01875395 0.999999 1 0.01675095 0.048377 0.043904 0.06159115 0.0317856 0.0387739 0.999758 0.04685985 0.004482655 0.006768065 0.0367388 0.0252313 0.0199917 0.01525015 1 0.04633245 0.20561315 0.01544305 0.02830935 0.0147123 0.006954895 0.02311535 0.01119975 0.01010151 0.01282625 0.07309455 0.11011135 0.08816895 0.03803015 0.05495235 0.0614453 0.0250118 0.0125183 0.00157059 0.025125 0.3216005 0.00568556 0.03898825 0.0181523 0.0232656 0.02692995 0.6969155 0.03184985 0.00582235 0.0254886 0.01833675 0.011394935 0.0322058 0.02259115 0.0431162 0.0318633 0.0287621 0.0335541 0.03146915 0.02141385 0.05934955 1 1 0.01498665 0.0434233 0.0570111 0.0593276 0.01520465 0.00679717 0.9999965 0.03360115 0.014846 0.0318662 0.03566385 0.95627 0.400805 0.02777975 0.03398665 0.0271152 0.0280354 0.552643 0.03027795 0.03387095 0.0586698 0.01460945 0.02711735 0.1184065 0.04086095 0.04430635 0.0338716 0.02129345 0.0391629 0.006046245 0.0116866 0.960122 0.006860105 1 0.01524965 0.00896398 0.06266315 1 0.00869836 0.308747 0.0457976 0.0314515 1 0.0291807 0.04105195 0.03135385 0.01649935 0.005712665 0.0439813 1 1 0.929753 1 1 0.0275511 0.03015625 0.05679455 0.02853485 0.02191745 0.0489158 0.0365759 0.122244 0.05501505 0.0659795 0.0494384 0.984659 1 1 0.02181535 0.0305885 0.0334526 0.152498 1 0.0236905 0.03386155 0.013431 0.0358793 0.01727955 0.0388689 0.0305423 0.01418035 0.017195935 0.01833665 0.53537425 0.999998 0.999418 1 0.02128875 1 1 0.930255 0.009100205 0.0182763 0.01584915 0.0124208 0.032772 0.0318819 0.50127085 0.10471135 0.011659885 0.01892545 0.09256345 0.01038885 0.00775932 0.04374775 0.998599 0.552961 0.01065923 0.02583405 0.9181435 0.01081297 0.006094175 0.013257 0.03381355 0.00998591 0.0168403 0.0253549 0.011922375 0.03710795 0.0187574 0.008453845 0.0475659 0.999997 0.008150755 0.0551556 0.01079635 0.9934295 1 0.50799975 0.0062766 0.01697405 0.005432395 0.01715235 0.005951775 0.0138231 0.0435743 0.2241405 0.00830521 0.04695925 0.006402895 0.0346826 0.03070535 0.0277279 0.1067673 0.0143724 0.01553115 0.01819865 0.01539655 0.0510124 0.022066 0.0423248 0.033833 0.10357 0.01618525 0.01580215 0.020375 0.07438795 0.0121846 0.0233991 0.0192689 0.03944035 1 0.9991505 1 1 0.03416215 0.0120801 0.792673 0.00568167 0.01912275 0.04957035 0.0177295 0.009584065 0.01252195 0.28296455 1 0.0296713 0.041188 0.0613299 0.01621945 0.0215339 1 0.04970995 0.03185405 0.0159724 0.00974592 1 0.0341402 1 0.0164231 0.02505785 0.00952895 0.003342645 0.00411938 1 1 1 0.009974775 0.0741843 0.013668 0.01848285 0.01027524 0.999517 0.0365974 0.03783475 0.01273215 0.9997285 0.007377375 0.00889328 0.01779255 0.02389275 0.009604865 0.00573334 1 0.0360294 0.04327495 0.05153995 0.01200115 0.0217206 0.9978175 0.0174694 0.008025055 0.0126161 0.01235805 0.01927235 0.0198829 0.0218701 0.003804585 0.01884155 0.03163175 0.0272495 0.01544995 0.01238155 0.108776 0.04685805 0.00376683 1 0.01139735 0.012493115 0.0211321 0.01539375 0.008160835 0.3921105 0.04844375 0.51728885 0.0182547 1 0.00418349 0.9931 0.0543613 0.0359767 0.008565595 0.3242639 0.99999 0.00416153 0.03570125 1 0.07450625 0.004198095 0.0294554 0.0173454 0.0181407 0.02732415 0.00611444 0.0310751 1 0.02792595 0.9997905 0.0417255 0.01452035 0.0239641 0.0161139 0.028647675 0.01361915 0.9632315 0.00354466 0.0225714 0.03049355 0.05903745 0.01581795 0.04072155 0.005270995 0.0240383 0.01789865 0.015763 0.007808545 0.142058 0.00563255 0.1390845 0.0426351 0.01695495 0.02793575 0.02461475 0.0335984 0.02964165 0.0382462 0.00915902 0.0794746 0.0216599 0.0168095 0.0349314 0.007637575 0.007538005 0.02102125 0.0350785 0.006973215 0.03114195 0.0275099 0.9999995 0.006877825 0.03280645 0.01223685 0.03258985 1 0.010619025 0.06939205 0.0415796 0.01658975 0.03398575 0.0160271 0.01608695 0.009837255 0.2658955 0.008806325 0.012894 0.9990065 0.00994501 0.0176687 0.01191628 0.0131956 0.006152715 0.07520225 0.20246 0.02962095 0.010593045 0.03034955 0.05725535 0.05794615 0.09877635 0.0107547 0.0191335 0.029192 0.03635225 0.0208721 0.03394925 0.02848315 0.02600645 0.01470105 0.02650375 0.0302219 0.007346205 0.02763965 0.01466605 0.00912372 0.006450435 1 0.0202106 1 0.005713165 0.01438625 0.0497824 0.0294466 0.999996 0.03286735 1 0.01143025 1 1 0.006711635 0.0380086 0.00727125 0.006246935 0.0216072 1 0.02739765 0.0327957 0.03557665 1 0.914752 0.0974855 0.01963285 0.0150949 0.0369608 0.0297822 0.00315267 0.3733955 0.0351794 0.003222595 0.0511137 0.02683145 0.0593879 0.0533123 0.0353998 0.01730145 0.01611105 0.01818505 0.9977645 0.01980655 0.01373615 0.02519825 0.0252232 0.010511825 0.003001115 0.0187621 0.5484083 0.03374585 0.0339492 0.0510534 0.03659385 0.0303134 0.0154661 0.00996472 0.00734511 0.50430111 0.02881075 1 0.0326901 0.9991925 0.03551625 1 0.07226225 1 0.02024215 0.0538823 0.9998095 0.1561988 0.01254095 0.999275 0.00873755 0.00296816 0.0345157 0.004880895 1 0.0124041 0.03332665 0.02939015 0.0235007 0.0391765 0.010266205 0.03758585 1 1 0.0181214 0.01057372 0.0342348 0.00336707 0.02283315 0.0269757 1 0.004050875 1 0.00960764 0.0145639 0.02601385 0.0366264 0.03157435 0.01130945 0.99937 0.03528325 1 0.0378403 0.01246143 0.0118715 0.02182165 0.00787783 0.0206504 0.0322442 0.0128436 1 0.007924955 0.002875755 0.0249781 0.02666035 0.04905955 0.37312 0.0104953 1 0.01587015 1 0.0729088 0.00247176 0.9859615 0.01468555 1 0.5551415 0.02048015 0.0210632 0.0407044 0.998979 0.00768532 0.01919385 0.007318575 0.01532765 0.0165469 0.66257 0.03368985 0.0113599 0.00855681 1 0.0346191 0.0415365 0.03982945 0.0154454 0.0210981 0.0301531 0.0370927 0.1944585 0.9886585 1 0.0152056 0.0173995 0.09000935 0.02169295 0.00402378 0.9999945 0.1041235 0.010848355 0.00989928 0.00355933 0.01159895 0.0131287 0.0214896 0.191276 0.00615991 0.007442805 0.006224585 0.248215 0.9636595 0.00163364 0.05585835 0.30082745 0.278395 0.017688 0.05230795 0.999082 1 0.03971265 0.0183704 0.6201265 1 0.0449974 0.0208471 0.01311335 0.027143 0.2627225 0.9942705 0.003328535 0.0307305 0.02431555 0.06792605 1 0.0180097 0.04586315 0.0941162 0.008524055 0.00745731 0.02990045 0.0107154 0.02959435 1 0.235133 1 0.999955 0.124426 0.00693056 0.00568244 0.0113798 1 0.006598195 0.004572925 0.0249805 0.02384745 0.05655785 0.945281 0.0207995 0.0273506 1 0.00900229 0.0165936 1 1 0.04237685 0.02910875 0.2149358 0.109308 0.0353771 0.010532515 0.0141576 0.007923455 0.0244499 0.04135215 0.5237681 0.0491337 0.0210485 0.004534545 0.003709175 0.03345295 0.0222695 0.02363365 0.0287868 0.0179262 0.00560509 0.003803185 0.00958803 0.007201795 0.9996395 1 1 0.1408825 0.0210072 0.9999995 0.08313265 0.01523825 0.9999175 0.0743367 0.5403936 0.03272135 1 0.0128056 0.04555655 0.9999975 0.0133056 0.01225595 0.00501211 0.01178705 0.03753565 0.03329375 0.0229764 0.0133366 0.04511135 0.009297975 0.7100905 0.0153318 0.0343073 0.0334334 0.010870485 0.02070485 0.9983045 0.02532755 0.01643245 1 0.06049655 0.01537135 0.941904 1 0.01423335 0.00799405 0.06040135 0.0176997 0.02863905 0.02594855 0.0179267 0.01502205 0.0552477 0.03958575 0.2547095 0.02606995 0.10311225 0.01713582 0.0106814 0.0213786 0.5074333 0.007544335 0.31467825 0.0170782 0.008623345 0.9998415 0.010512055 0.01052295 0.07491025 0.01790815 0.9775525 1 0.8855245 0.9999245 0.02904645 1 0.01185345 0.01250595 0.00852783 0.00262729 0.00706833 0.00282628 0.004707285 1 1 0.978132 0.0773895 0.0562997 0.05762875 0.5272143 0.02341315 0.999702 0.01061287 0.0701155 0.00822249 0.01665605 0.02999995 0.4801938 0.07501465 0.01043835 1 1 0.0208371 0.0159259 0.003964845 0.0571537 0.0105044 0.0313407 0.03200545 0.01531275 0.008243145 0.00877804 0.00684206 0.029116 0.0174747 0.999985 1 1 0.013021 0.997921 0.02077165 0.01078706 0.0296904 0.03827295 0.9999735 0.01386455 0.0892495 1 0.0103278 1 0.008328375 0.01356 0.0033729 0.53245715 0.0115239 0.0194529 0.03554425 0.0254559 0.01194385 0.0185662 0.01834495 0.16913365 0.03280285 1 0.019076 0.01505065 0.0337543 0.006647175 0.01844065 0.02034695 0.0324276 0.03659265 0.0238463 0.00974346 0.10828235 0.994856 0.0028769 0.035578 0.0332182 0.01311485 0.0729714 0.0136198 0.9997935 0.0125874 1 0.003198315 0.03468565 0.999993 1 0.0781506 0.9999995 0.01597345 0.082374 0.02861755 0.0850335 0.008495945 0.010306305 0.958809 0.03122065 0.0445349 0.003580935 0.00702937 0.0806797 0.07291885 0.003326945 0.03730745 0.00454224 0.0390486 0.02655645 0.01546105 0.02933015 0.0173789 0.0070219 1 0.0141391 0.1289343 0.0237617 0.52157475 0.0731517 0.0264276 0.0531018 0.01097945 0.4914939 0.01655705 0.0121549 0.997845 1 0.03302395 0.00820006 0.02903385 0.048112 0.007429545 0.011387575 0.009701265 0.04113505 0.002941855 0.02822835 0.003308635 1 0.009312165 0.05631945 0.008489 0.03048065 0.9779225 0.03544265 0.011566 0.0124979 0.06715105 0.0165939 0.9996345 0.6848785 1 0.0194235 0.00205815 0.03154485 0.00429595 0.00615244 0.02236695 0.01431435 0.129778 0.03423045 0.0394893 0.04508155 0.01466805 0.01383295 0.00897799 0.009494275 0.03509045 0.0534135 0.009780465 0.0147859 0.02436645 0.956983 0.02604665 0.02255615 0.0416097 0.8448015 0.04628715 0.05564055 0.0181093 0.0131956 0.01386825 0.0233589 0.1404675 0.0585909 0.0660024 0.6907535 0.4902905 0.623405 0.010600805 0.0289609 0.01916875 0.00501734 0.903668 0.007144005 0.0207276 0.04967665 0.1473336 0.01328695 0.005403045 0.02551855 0.0143517 0.03697215 0.03547635 0.02089745 0.002292535 0.01424245 0.01453425 0.4748789 0.03279005 0.0140576 0.02239485 0.0999225 1 0.767823 0.0263456 0.007583475 0.033662 0.0195535 0.03979165 0.0481155 0.05300055 0.00718481 0.05859515 0.230177 0.0098179 0.01756265 0.0466349 0.01616995 0.0126483 0.03882215 0.04033925 1 1 0.9999945 1 1 1 0.0219776 0.0147352 0.01063932 0.010173135 0.0405243 0.03285755 0.00561126 0.0267133 0.03560085 0.0172804 0.0758968 0.010947805 0.07204865 0.062066 0.999592 0.0273934 0.02472575 0.0747511 0.03137115 0.0172274 0.08157625 0.07010535 0.06059615 0.05484035 0.04743685 0.005520025 0.0508119 0.01391553 0.0151508 0.07730345 0.00530611 0.06754385 0.01655875 1 1 1 0.01727855 0.02271155 0.0052906 0.00619297 0.005051855 0.06289515 0.00307394 0.0415704 0.103782 0.00723512 0.01369305 0.0260372 0.04310305 0.03778525 0.010912095 0.4468115 0.01882055 1 0.6112095 0.0151678 1 0.02193285 0.006515345 0.0291792 0.0342205 0.02299645 0.028818 0.02418695 0.972606 0.01679555 0.03583595 0.00923386 0.0338453 0.0248303 0.02869355 0.0173069 0.02808925 0.2385745 0.09512965 0.0314306 0.0462531 0.02014575 0.09354655 1 0.658449 0.880354 0.008129255 0.7472285 0.00512485 0.0445638 1 0.0434883 0.0155856 0.030374 0.01623385 0.9999995 0.02906705 0.00796582 0.0208277 1 1 1 0.9999995 0.00455396 0.04027235 0.0275915 0.00387448 0.632419 0.01046105 0.0740176 0.006930545 0.05706485 0.0288028 0.0209183 0.0395453 0.029392 0.999997 1 0.00738104 1 0.00921211 0.0224364 0.9997695 0.02325235 0.009629345 0.009609185 0.0186469 0.01079023 0.0167147 0.01321455 0.0183587 0.02026695 0.005328745 0.030246 0.005389225 0.03330455 0.010799935 0.0317443 0.00673417 0.0116721 0.04739225 0.00865607 1 0.00840436 0.00539188 0.00859324 0.008157065 0.169335 0.007910115 0.03294115 0.014092 0.0325604 0.0293906 0.023529 0.0659884 0.0062007 0.03307545 0.02787605 0.54338025 0.00860134 0.953664 0.00981154 0.00341158 0.010950945 0.02301275 0.01467655 0.008140425 0.0042138 0.0268785 0.01548031 0.0215678 0.5187491 0.0460084 0.54947 0.045392 0.0199088 0.00718335 0.04444215 0.0318617 0.0256899 0.02338405 0.037338 1 0.01136175 0.1512566 0.07081355 0.0165499 0.01638655 0.11466015 0.03046175 0.00826523 0.031288285 0.006194385 0.00881178 0.0122857 0.02519555 0.010231915 0.03453495 0.01354815 1 0.01328155 0.01736325 0.0208947 0.1761125 0.0325225 1 0.0261971 0.02257875 0.01005118 1 0.014382545 0.01064125 0.00658113 1 0.0176165 0.02938005 0.005552415 0.02213985 0.00633931 0.03649595 0.006914605 0.00932155 0.02381035 0.004155635 0.00750411 0.01585815 0.613086 0.0184782 0.004977265 0.0349049 0.0563175 0.03983835 1 0.0842244 1 0.35343105 0.05192695 0.0190864 0.0142887 0.170027 0.00897103 0.05862645 0.0297073 0.00477424 0.02110985 0.001752095 1 1 0.7260575 1 0.999993 0.03320335 0.00318288 1 0.0265366 1 0.09481355 0.9999995 0.01829635 0.03350205 0.0365562 0.0404655 0.04321605 0.0659509 0.9999935 0.01162225 0.03254185 0.03240155 0.1310106 0.005785145 0.00481165 0.06242005 0.02792405 0.00906326 0.00307786 0.5099435 0.0112981 0.0376082 0.0168632 0.02598815 0.0144707 1 0.03004525 0.00243248 0.98649 1 0.5251893 0.02345605 0.0415059 0.05731185 0.999998 0.0149605 0.0218125 1 0.0294057 0.03415155 0.02346225 0.0224287 0.01567695 0.324208 0.0122715 0.005423135 0.01373781 0.012529 1 0.03722155 0.01358435 0.00962372 0.0118552 0.931077 0.04325675 0.0197714 0.03376985 0.005710965 0.0159446 0.01812675 0.0278368 0.0364929 0.02285645 0.01558535 0.0426028 0.1701941 0.03493485 0.01795055 0.0072423 0.02923185 0.04544305 0.0239858 0.01024472 0.1743145 0.00518775 0.01361205 0.9795965 0.04504905 0.05293335 0.00530549 1 1 0.04724405 0.0118008 0.00478924 0.08451495 0.315004 0.01130805 0.0118133 0.0157191 0.04095225 0.00466103 0.07562265 0.00585914 0.50860155 1 0.004984615 0.00454051 0.04204115 0.03281205 0.002799425 0.999897 0.9371375 0.391084 0.9999995 0.053457 0.00712811 0.0198344 0.02304665 0.00641188 0.0194239 0.010273265 0.0555313 0.0149969 0.03188085 0.02111835 1 0.00701561 0.00677899 0.002057335 0.01198615 0.0113937 0.0317249 0.02286415 0.04421485 0.0850549 0.01361815 0.0229503 0.02388815 0.00903611 0.01028619 0.0177167 0.0173401 0.01109088 0.003274345 0.02779345 0.03323905 1 0.0445046 0.996073 0.04297565 0.01667335 0.0107054 0.0133989 0.03666525 0.015441 0.03109125 0.07493485 0.01031914 1 0.00442805 0.040603 0.01449835 0.9999995 0.00366674 0.012405 0.0209024 0.0144745 0.02076275 0.03618475 0.03615225 0.03310225 0.0351445 0.02622545 0.02626725 0.03574575 0.00809946 0.0330722 0.0153105 0.025227 0.03290585 0.0147694 0.01165805 0.9999995 0.0353197 0.002683195 0.00949262 0.0680264 0.0136955 0.00691482 0.9999985 0.008349215 0.02842195 0.01886135 0.02174905 0.09425255 0.0517204 0.03370055 0.0348812 0.009049565 0.00965554 1 0.9999915 0.02761635 0.005149515 0.04004425 0.114773 0.0720163 0.02296205 0.0507763 0.0633643 0.021243 0.021984 0.0362922 0.0374723 0.02892975 0.003254435 1 0.05430235 0.03770295 0.009550665 0.01050967 0.008525925 0.01187745 0.09258215 0.00545962 1 0.981359 0.0983722 1 0.007793665 0.09460805 1 0.03035355 0.01430265 0.0178812 0.01003663 1 0.01198255 0.999996 0.01220705 0.5072981 0.0365975 0.0180997 0.01913795 0.06514915 0.0126565 0.999962 0.02640255 0.00754255 0.0345074 0.00476844 0.00517582 1 0.00544068 0.52834135 0.00459908 0.02270325 0.02927965 0.0325055 0.03675545 0.01715555 0.307719 0.04215475 0.0640123 0.0145536 0.01323615 0.03864335 0.01651795 0.01716605 0.04555455 0.00761685 0.146331 0.112311 0.04154235 0.1562225 0.0359832 0.948714 0.03740705 0.155928 1 0.11323665 0.006867775 0.03695515 0.0183922 0.02340175 0.03836415 0.00783633 0.0201626 0.7432355 0.03738445 0.0505543 0.04787985 0.0374531 0.0211582 0.00846261 0.02259535 0.05495825 0.02794465 0.0272733 0.0146137 0.9872 0.02757825 0.00551461 0.005652035 1 0.0404348 0.02862585 0.0282056 0.0155284 0.01297035 0.9999805 0.01130845 0.1070525 1 0.02127085 0.01163085 0.00980057 0.05130715 0.0139506 0.04542 0.02834985 0.1204862 0.0197763 0.01652015 0.04674095 0.006525635 1 0.02389845 0.002904535 0.9994435 0.0115168 0.01180555 0.03192115 0.00821682 0.04479745 0.0214478 0.0172607 0.02683315 0.00861797 0.05005465 0.00816834 0.0244999 0.003183545 0.0322973 0.01011137 0.0182582 0.003156535 1 0.09201405 0.0203431 0.02168675 0.006517495 0.02340655 0.01835795 0.0244345 0.0165045 0.517089 0.003108715 0.0217 0.01121855 0.01492935 0.0217587 0.05296625 0.0210797 0.0201601 0.01121909 0.9954875 0.02406505 0.9988075 0.07211195 1 1 0.1598245 0.9990895 0.9660105 0.031963 0.00980254 0.1521265 0.02260205 0.0356213 0.006903105 0.03947245 0.0219365 0.9999945 0.0082138 0.01151792 0.02961695 0.0185214 0.0460979 0.0378307 0.01091125 1 0.025674435 0.0661835 1 0.005886525 0.0416746 0.03185895 0.0160533 0.007302635 0.526329 0.0400103 0.01794215 0.0439281 0.01738205 0.01586255 0.03192665 0.10469705 0.02533295 0.010198215 0.0394368 1 0.0136531 0.009797405 0.0114517 0.00853492 0.01191555 0.02425745 0.01556885 0.03129445 0.5173392 0.0298131 0.054531 0.05311195 0.02123575 0.0216943 1 0.06735275 0.04042875 0.01929235 0.02984735 0.928113 0.03973255 0.0461333 0.04189165 0.0286937 0.01703545 0.0413753 0.0340991 0.00814864 0.00374952 0.01296295 0.01430865 0.0201077 0.5090095 0.01795795 0.00680776 0.0347564 0.5113864 0.02551375 0.0600707 0.2452675 0.999955 0.0221433 0.4815838 0.0236457 0.00390549 1 0.0338178 1 0.0098474 1 1 1 0.5335262 0.1002761 0.03464445 0.0279667 0.0169828 0.00580164 0.015695 0.02050535 0.0282599 0.01974785 0.561594 0.0749424 0.00452626 0.0117189 0.03457025 0.0324358 0.01330115 0.0222851 0.0270199 0.0307493 0.01932455 0.02236165 0.00646124 0.01237025 0.0151984 0.80288 0.0117253 0.005134725 0.00606219 0.0239264 0.0989092 0.0226712 0.0743524 0.05951295 0.01223053 0.00980015 0.0614314 0.00885272 0.0151126 0.01690205 0.02610425 0.0360536 0.01337525 0.008009695 0.01879645 0.9999985 0.010480375 0.00341301 0.0385148 0.0191576 0.05759555 0.0191349 0.0271379 0.1969529 0.0264954 0.06360425 0.597982 0.03452665 0.03500455 0.137233 0.06803305 0.0310173 1 0.0333831 0.00538088 0.999984 0.0838082 0.007086065 0.00513774 0.01613445 0.00491937 0.00633955 0.007938855 1 1 0.02661695 0.0539161 0.0235432 0.00776346 0.0468568 1 0.0220777 0.026328 0.003694475 0.01148535 0.00942927 0.00566168 0.01584055 0.04407375 1 0.00505696 0.04752775 0.0231309 1 0.0625499 0.0287559 0.00686609 0.07560975 0.006078895 0.004152305 0.11921535 1 0.0830563 0.01125005 1 0.01197955 0.01947485 0.02443275 0.006725035 0.01919085 1 0.00924705 0.01909395 0.0125789 0.0472471 0.0141822 0.09007055 0.03867535 0.0718904 0.03835225 0.0477125 0.0261516 0.538975 0.1325775 0.0830866 0.02248315 1 0.9999995 0.0126901 1 0.01366445 0.02377195 0.01293345 0.005779365 0.0356409 0.007697 0.00304211 0.0144931 0.0164635 0.0219809 0.999012 0.02456095 0.0270639 0.0238859 0.03253845 0.008325555 0.03286075 0.0374466 0.02737535 0.00314114 0.05216895 0.00937584 0.0545812 0.0246905 1 0.9999995 0.00770384 0.0138853 0.04380625 0.02735515 0.008510995 0.43696095 0.0323043 0.01428205 0.0167026 0.2466555 0.0310621 0.999972 0.01005773 0.01673915 0.006074395 0.0314058 0.06366015 0.9999945 0.03586805 0.010066565 0.02905815 0.00754119 0.01413275 0.02399345 1 0.008491695 0.005902 0.760924 0.0773213 0.00736212 0.0319393 1 0.0287997 0.976409 0.03195145 0.03205115 0.02051205 0.0154421 0.02209795 0.0271849 0.7670845 0.002532475 0.02304965 0.02267905 0.01623605 0.00661055 0.006192125 0.07482925 0.0386706 0.00850483 0.03277475 0.02605 0.006713555 0.002261755 0.00583242 0.00555253 0.009485175 0.7451955 0.0319112 0.007957965 0.03120655 0.06309265 0.03151205 1 0.0551732 0.0188696 0.03004455 0.03067225 0.0287311 1 1 0.07147405 0.014148 0.01044851 0.0836392 0.0119563 0.01522095 0.0446999 0.06154885 0.00832001 0.02416775 0.01184665 0.004971715 0.01305415 0.0271074 0.008059595 0.0185186 0.03195635 0.01143025 0.0154671 0.03567395 0.023656905 0.0255313 0.45251405 0.01064665 0.0224522 0.02889675 0.0241812 0.01425805 0.0425368 0.0497962 0.0916984 0.00712058 1 1 0.0307587 0.009868455 0.010152895 0.9989485 1 0.010091095 0.0263284 0.0191946 0.03836115 0.02689525 0.0180847 0.1739445 0.03734075 0.0612563 1 0.123371 0.165132 0.05026385 0.0138691 0.0826987 0.009158835 0.002969755 0.03976045 0.01309655 0.009864555 0.02107195 0.01596575 0.005824345 0.00544452 1 1 0.0127131 0.008629095 0.02651835 0.0152618 0.008941395 0.00437666 0.11403545 0.01067705 0.06629415 1 0.434151 0.44524035 0.50456655 0.01369095 0.0232698 0.0233397 0.0341194 0.004351865 0.0183668 0.01205825 0.0141639 0.1100595 0.0928253 0.02969265 0.03846575 0.01068002 0.0137113 0.0423132 0.04020835 0.006754255 0.0104568 0.00281531 0.011600275 0.011245135 0.01648135 0.0380939 0.03779165 0.02321925 0.5672435 0.01580485 0.0405187 0.03213625 1 0.03562525 0.00819012 0.0136391 0.04563995 0.0437607 0.04017055 0.006783885 0.763997 0.006375515 0.00984911 0.02435245 0.580249 1 1 0.02225055 0.01197325 0.03815575 0.5155656 0.04310715 0.05929335 0.0993032 0.00666823 0.0040069 0.02769835 0.0409602 0.01055425 0.0188317 0.0177729 0.0363871 0.01236825 0.01665875 0.0238485 0.002103945 0.0322186 0.0336803 0.02645055 1 0.0497206 0.00611305 0.01057685 0.00656825 0.00373968 0.00558771 0.0155081 0.0211145 0.02443975 1 0.0349646 0.02812135 0.01468155 0.04038545 1 0.07308025 0.1321805 0.0385982 0.5996555 0.016136025 0.0199542 0.06360585 0.9999695 0.01707495 0.0172619 1 0.00513711 0.0145984 0.01178075 0.0138977 0.004693295 0.01603915 0.51241945 0.0768088 0.18359855 0.0628944 0.0387239 0.01320205 0.0392096 0.01362194 0.02830395 0.01658025 0.005171025 0.0189116 1 0.01322985 0.0260961 0.999921 0.05880765 0.01209025 0.021052 0.007580115 0.009105125 1 1 0.0303955 0.037145 0.0447691 0.0363388 0.0245854 0.0240526 0.02186635 0.009461635 0.03811055 0.0272666 0.03128415 0.04386265 0.0147684 0.999338 0.003193615 0.00699152 0.0112085 0.00507744 0.014462145 0.9955 0.01125145 0.008377565 0.030883 0.009377735 0.005458075 0.0376506 0.9999995 0.1104045 0.03842555 0.03557735 0.06346015 0.02088185 0.01877385 0.9999905 0.02118585 0.03292255 1 0.0407837 0.0245931 0.00710876 0.09361015 0.003070075 0.0110892 0.0183231 0.0383647 0.010438715 0.0198151 0.00720681 0.5130809 0.288487 0.00979752 0.01398775 0.00812108 0.01281795 1 0.02827075 0.002494485 0.012219325 0.01070775 0.00777129 0.0246751 0.0372157 1 0.0212671 0.0158907 0.04055965 0.015477 0.014774315 0.0340051 0.01498905 0.02710805 0.0155443 0.008490175 0.01697985 0.00314671 1 0.0064423 0.01692075 0.022453 0.04552645 0.0238447 0.00930443 0.03409275 0.04197075 1 0.0146028 0.00640997 0.010125135 0.0327423 0.03128475 0.05047515 0.01546565 0.0484151 0.0482662 0.142097 0.03452985 1 0.010517665 0.999998 0.01601585 0.02570975 0.01844135 0.02613245 0.0373383 0.02263975 0.005092275 0.52217115 0.005669065 0.0224201 0.005346745 0.0149948 0.007254485 0.0517253 0.0327401 0.04207325 0.03504845 1 0.00945792 0.04291525 0.03715705 0.0670244 0.06607225 1 1 0.0281024 0.5338542 0.0407785 0.0390812 0.0161088 0.0463571 1 0.0205735 0.01823185 0.02140265 0.00920179 0.010635555 0.05107595 0.9999395 0.0198944 0.01162744 0.01584615 0.03232005 0.007808175 0.05903495 0.005959655 1 0.07295405 0.03001335 0.02020695 0.0147005 0.0192363 0.0140117 0.0207944 0.0655786 0.01977655 0.00848805 0.0148795 0.005452415 0.02675435 0.005184865 1 0.049729 0.0134829 0.03769975 0.004962855 0.010407255 0.03108345 0.0116685 0.07078835 0.003924 0.01773175 0.013053 0.02176735 0.06557465 0.1134751 0.0400195 0.2682165 0.0182298 0.9053625 0.0425309 0.01984935 0.9895415 0.3113625 0.9880915 0.12621 0.0356831 0.03488685 0.0320668 0.00353773 0.03421065 0.01352185 0.005045425 0.02121915 0.019832 0.03523085 0.600733 0.0372929 0.04027445 0.003773085 0.2263035 0.0456204 0.0185558 0.004880445 0.116753 0.01042115 0.006543195 0.03135165 0.0316932 0.0375698 1 0.0276386 0.9999995 0.679533 0.01146245 0.0213572 0.00960944 0.004972295 0.010025565 0.005555415 0.01233455 0.9890365 0.01101565 0.9992875 0.0218481 0.9998515 0.0346729 0.009515995 0.0446032 0.01338595 0.03291015 1 0.00466729 0.0276882 0.0124948 0.0370944 0.02997765 0.0050512 0.0187701 0.0318957 0.04117175 0.0146131 0.615147 0.00743681 0.008458465 0.0229754 0.008549875 0.0350401 0.0362276 0.0384926 0.023842 1 1 0.05604115 0.999578 0.04170235 0.02610205 0.005830535 0.0259306 0.02220985 0.01332965 0.02369065 0.998406 0.0291099 0.008580135 0.04152575 0.004157625 0.00769105 0.0122769 1 0.999455 0.05121305 0.9998675 0.02590685 0.0120747 0.00617356 0.0218478 0.00997027 0.0304512 0.0204286 0.0124652 0.03266605 0.0324462 0.00347036 0.0174922 0.008694355 0.02570375 0.013468 0.07313315 0.011192375 0.02487815 0.0217508 0.03058475 0.1094386 0.00902752 0.03510785 0.0445142 0.01760275 0.01773525 0.0115294 0.007544375 0.03241215 0.25585 0.03849795 0.009209885 0.006469835 0.01150795 0.006018515 0.821876 0.01070926 0.075072 1 0.01379195 0.01647915 0.008280485 0.199826 0.009192825 0.00642882 0.9888685 0.010823065 0.00311375 0.011565465 0.007261465 0.09975585 0.999997 1 0.9996405 0.0090902 0.01665335 0.04065395 0.03837725 0.014144 0.05479445 0.0320699 1 0.9999085 0.05912675 0.00956474 0.0106108 0.01168355 0.005992705 0.0287666 0.0432336 0.01267185 1 0.00184319 0.0181021 0.02606345 0.997395 0.02463555 0.07636825 0.991712 0.00261754 0.01752609 0.00334707 0.03613295 0.05342205 0.0528381 0.0404871 0.05329265 0.0315732 0.010320425 0.0278991 0.0134181 0.005878195 0.007719545 0.0141091 0.0362551 0.01265485 0.04510505 0.0399539 0.03817945 0.01685975 0.1814485 0.01885475 0.2194415 0.04402385 0.01177185 0.0663654 0.03539945 0.0313991 1 0.0288011 1 1 1 1 0.0153605 0.01979685 0.02023305 0.1985625 0.78958 0.0145505 0.0330614 0.0225583 1 1 1 0.0144071 0.00784223 0.998054 0.0187166 0.14292045 0.009169105 0.0202924 0.0363658 0.007754735 0.0264278 0.009561935 0.03843255 0.540516 0.02459965 1 0.0285721 0.0140806 0.0448105 1 0.007725865 0.01817655 0.0386379 0.010067725 0.0169605 0.00958692 0.005838665 0.0351131 0.012835 1 0.0531618 0.10109085 0.03050175 0.0505012 0.06091185 0.18055565 1 0.005960285 0.019739 0.0443997 0.0209087 1 0.03376975 0.02113345 0.008249195 0.013484235 0.5722125 0.01376025 0.0228775 0.05012265 0.9953525 0.02985725 0.03411385 0.02719645 0.08482725 0.0258962 0.0166274 0.9982515 0.54605795 0.00966567 0.99496 0.03160445 0.04017895 0.02134945 0.07263945 0.0335849 0.01990255 0.9999995 0.01773415 0.004693335 0.0363925 0.0359554 0.002969235 1 0.0109128 0.09427255 0.06440325 0.0312647 0.0144664 0.03604105 0.0142373 0.0146377 0.0203299 0.024905 0.02832135 0.01583106 0.0129972 0.0724674 0.0231926 0.0163264 0.0117203 0.01098085 0.06427135 0.012136245 0.0427497 0.02235955 1 0.01000519 0.00513212 0.01654025 0.9999405 0.013434 0.362108 0.994901 0.961717 0.2678845 0.0419487 1 0.0155582 0.01044275 0.3813355 0.01230645 0.9999605 0.00523546 0.852261 0.0113509 0.0110129 0.00725652 0.9999975 1 0.9949965 0.013325835 0.0386895 0.06175265 0.0038051 0.9999565 0.0190287 0.0104344 0.01921215 0.03125005 0.003990575 0.00471246 1 0.13197655 0.05554705 0.02529435 0.0379328 0.9000425 0.01369535 0.999978 0.01866835 1 1 0.0450721 0.004522955 0.00478937 0.9971395 0.002888145 0.0219273 0.003588815 0.02325775 0.02127875 0.004046765 0.02107155 0.00790721 0.02471215 0.00599733 0.01555715 0.01285905 1 1 0.0272243 0.05813315 0.01772115 0.0133869 0.0211699 0.010458865 0.0345109 0.01758585 0.003437725 0.0151465 0.0351497 0.03451555 0.009707495 0.03031715 0.00921532 0.008878765 0.0243521 0.999914 0.010867785 0.02156125 1 0.0320401 0.001853175 0.0167247 0.01358035 0.0066797 0.012656065 0.446647 0.15711065 0.01649815 1 0.0237124 0.008274755 1 0.0058116 1 0.009554005 0.01174255 0.009817 0.00393272 0.0171211 0.00368897 0.03917695 0.00187523 0.02324455 0.0552742 0.0439491 0.007680795 0.01951905 0.0179553 0.0342433 0.00369178 0.01241405 0.9992835 0.0227963 0.009714605 0.006134685 0.02042125 1 0.0215341 0.04693275 0.02134015 0.02242815 0.01963865 0.099433 0.0359241 0.4588648 0.01675015 0.999762 0.00749973 0.0554298 1 1 0.05657465 0.03754975 1 0.007221715 0.02898205 0.00345811 0.3636044 0.005799595 0.00719771 0.999819 0.0161397 0.033606 0.08741015 0.009282715 0.0195639 0.0131352 0.03157305 0.003351575 0.0124603 0.0400077 0.010366195 0.008941485 0.02619065 0.008097685 0.595714 0.01953385 0.0586321 0.9983415 1 0.5982495 0.02722945 0.03494455 1 0.0229097 0.0150782 0.004884635 0.994349 0.00798004 0.02097955 0.02732555 0.0174366 0.0114065 0.00798497 0.0415449 0.0697811 0.006998425 0.04081835 0.0335214 0.0166048 0.003221305 0.0143338 0.05189185 1 0.01423455 1 0.8698975 0.00611103 0.054844 1 0.0119744 0.0232888 0.00731212 0.00680661 0.00383189 0.0223837 0.00626108 0.01467185 0.008091165 0.0418918 0.05355545 0.00528162 0.0229884 0.03060415 0.024304 0.0243174 0.0446977 0.961684 0.0269021 0.03269175 0.00566928 0.02850545 0.999963 0.187148 0.006904085 0.0411111 0.038268 0.02664125 0.142208 0.0390909 0.0303749 0.032922 0.03241635 0.0330905 0.02587845 0.00839832 0.0417717 0.02840015 0.5346896 0.0898877 0.02384295 0.00681629 0.03075395 0.00459765 0.0275119 0.009101215 0.00878134 0.9999765 0.0466398 0.06310205 0.03605315 1 0.02000895 0.0274906 0.02080565 0.0600184 0.02017155 0.004704025 0.01787585 0.0114041 0.00339236 1 0.0425582 0.0180062 0.036196 0.0745918 0.02605645 0.007956275 0.0269636 0.01533835 0.01611625 0.00257425 0.01201412 0.0234069 0.00728718 0.0283447 0.006641025 0.00831485 0.009112415 0.02262525 0.00298695 0.03178125 0.010497975 0.0238744 0.00978169 1 0.0132957 0.009584535 0.0187763 0.04059615 0.0224436 0.9999865 0.0693876 0.1160555 0.5843655 0.03572265 0.0215953 0.0732168 0.02013385 0.002371155 0.0130008 1 0.0114455 0.008035755 0.0172713 0.01817955 0.0199762 0.010359345 0.00665074 0.00937236 0.01775195 0.0342286 0.0414667 0.010174745 0.008517145 1 0.0370859 0.01033111 0.01299245 0.0750271 0.1155565 1 0.0178262 0.02275845 0.03908545 0.01441095 0.01380135 0.002322955 1 0.10063845 0.0272328 0.05869175 0.2798505 0.0671074 0.0065491 1 1 1 1 1 0.01958465 0.01960265 0.058848 0.01445565 0.02629095 0.01195685 0.0411485 0.0206573 0.03570445 0.00497211 0.02161125 0.9937415 1 0.9982705 0.0369273 1 0.03155735 0.004370735 0.03094685 0.0141334 0.008340885 0.02292635 0.01828415 0.9962205 1 0.009352035 0.05520745 0.0335592 1 0.0150435 0.0726839 0.00312637 0.08561185 0.010266945 0.04208635 0.01409975 1 0.0140344 0.0148076 0.01019495 0.0643948 0.0784519 0.00744363 0.0371759 1 0.9932075 0.9999925 0.003924895 0.4820035 1 0.980832 0.03011915 0.005801575 0.00622796 1 0.0555036 0.994553 0.594083 0.0691267 0.0470857 0.0629272 0.0488897 0.04409805 1 0.01647265 0.0452245 1 0.9998415 1 0.663808 1 0.11542365 0.07939635 0.1279925 0.03400645 0.0253785 0.0472435 0.005401415 0.02606415 0.0082858 0.275707 0.49293195 0.0160851 0.005987675 0.008722165 1 0.1678775 1 0.02014915 0.0271619 0.01534135 0.02324705 0.01406825 0.008061225 0.0441887 0.03974805 0.03715355 0.01717295 0.0331568 0.02146845 0.0249356 0.0548307 0.01521775 0.01095343 0.07297625 0.00706182 0.00703916 0.01432465 0.0179201 0.03796655 0.01721825 0.046275 1 0.0141114 0.03916865 0.01665115 0.004996465 0.0214082 0.00882001 0.05265755 0.05926455 0.0169942 0.02368105 0.00818371 0.008754575 0.0191544 0.9999995 0.03060445 0.0143137 0.01155775 0.007003355 0.428049 0.006988585 0.0159976 0.01840785 0.007144325 1 0.0308873 0.0706276 0.00334747 0.018312 0.01429745 0.0161426 0.005779985 0.002511955 0.0243609 0.5328931 0.0383023 0.00999488 0.01805535 0.0360627 1 0.951116 0.0254129 0.03188925 0.0588745 0.0173957 0.6250685 0.01044757 0.0462311 1 0.0306756 0.02520745 0.01706015 0.03179435 0.998913 0.53291325 0.00336832 0.01806085 1 0.009435125 0.02959935 0.0221986 0.02263115 0.00365706 0.05338815 0.03917765 0.01266675 0.0414345 0.01143918 0.03100215 0.0380843 0.999985 0.9727335 0.12698 0.0511807 0.002807265 0.02553275 0.05491795 0.01838595 0.00746708 0.02081655 0.02613725 0.012577005 0.02678 0.9999985 0.05815765 0.007835195 0.01388045 0.01402495 0.01055108 0.02087185 0.04278535 0.0160708 0.01452085 0.00917096 0.01279095 0.0886732 1 0.03004485 0.06242875 1 1 0.0284209 0.01865135 1 0.999998 0.0159345 0.50939675 0.9962305 0.00874216 0.011688 0.02205425 0.0192884 0.00737385 0.0176116 0.008414655 0.00512371 0.0386796 0.0263603 1 0.01771625 1 0.02158765 0.014360615 1 0.03588865 0.00647579 0.999999 0.01454085 0.0123667 0.007836945 0.01978895 0.52677645 0.558487 1 0.01302115 1 1 0.00425623 0.01866045 0.02405085 0.04742955 0.0552157 0.02271715 0.0166624 0.0299936 0.01137 0.0293596 0.00767372 0.9791725 1 0.750805 0.999996 1 0.0375545 0.0248107 0.05277585 0.0432498 0.0320934 0.01758295 1 0.01763615 0.0317637 0.0531512 0.1493695 0.04203025 0.5191452 0.0211028 0.02994505 0.0635015 0.0196224 0.01692155 0.0345192 0.0556368 0.018573 0.005994265 0.9998465 0.03632315 0.9976775 0.03872935 0.004661695 0.4789131 1 0.006544055 0.02697815 0.01029196 0.0356712 0.02269015 0.0242557 0.0430249 0.9992765 0.0108123 0.00298114 1 0.05355435 0.0412826 0.0346044 0.0348791 0.00868893 0.03336205 0.1223185 0.0117172 0.0278554 1 0.0176772 0.06129495 0.04315665 0.00679577 0.00286637 0.34477215 0.01039381 0.00481644 0.03230845 0.00586146 1 1 0.782406 0.011592605 0.0241858 0.01770425 0.003406815 0.00835092 0.00737554 1 0.006566045 0.8753395 0.01601695 0.004341615 0.0721009 0.03194 0.03945605 0.009822 0.01444535 0.0360981 0.0370011 0.04519265 0.03915225 0.013262 0.9999095 0.03064735 0.01981365 0.04518845 0.6138225 0.0111915 0.00660104 0.00585955 0.0335963 0.09820415 0.999998 1 1 0.9999955 0.0385448 0.999916 0.01368975 0.0311089 0.999035 0.0130071 0.03117205 0.0411687 0.02579405 1 0.01340834 0.0463688 0.01486915 0.0094339 0.0306869 0.04228415 0.0429397 0.004044125 0.05597975 0.08989525 0.00486145 0.00562157 0.02055025 0.0112952 0.9022865 0.011933 0.00414493 0.0156172 1 0.01737865 0.01438405 0.00732297 0.021326 0.0154235 0.0203788 0.0380278 0.0392187 0.0365973 0.0158467 1 1 0.03942845 0.0209493 0.9998245 0.02702235 0.004494915 0.0313365 0.0125796 0.01143505 0.9999995 0.03080165 0.0172198 0.018839 0.04472965 0.04208545 0.0628145 0.04616925 0.0366599 0.0270851 0.1108797 0.02252195 0.02719825 0.03355905 0.999999 0.01647555 0.01258085 1 0.999994 0.03471065 0.01053859 0.05232695 0.02831845 1 0.02057405 0.0703257 0.02183415 0.0627833 0.999999 0.0304206 0.01875155 0.02454145 0.00281814 0.01214515 0.01868675 1 0.03214295 1 0.0036401 0.0751055 0.9008145 0.01189505 0.011140965 0.0966136 0.0166118 0.0420776 0.03597045 0.01486855 0.790881 0.03503385 1 0.02098755 0.1218056 0.01426795 0.0343749 0.1246305 0.0337593 0.0277687 0.0677398 0.03489005 0.0119632 0.0521849 0.02577565 0.03881995 0.03069445 0.48933045 0.0237407 0.9801895 0.0307781 0.0412014 0.999998 0.0134939 0.0909152 0.00978811 0.05533315 0.0480316 0.02227915 0.50360918 0.0980801 0.019049 0.006678805 0.005201305 0.008949235 1 0.009105765 0.02331785 0.00919561 0.0220971 0.0320762 1 0.0266531 0.01966625 0.00905659 0.15285 0.170608 0.0333103 0.0439966 0.0389187 0.026741 0.006705285 0.991482 0.00628051 0.004713775 0.0232554 0.0385865 0.02672245 0.10351815 0.0385424 0.0261395 0.0271253 0.02586725 0.01591795 0.02830265 0.01651855 0.01476185 0.01013803 0.01475285 0.01071725 0.0109814 0.02778455 0.01807005 0.01135135 0.01466395 0.3099785 0.01629535 0.1445575 0.0205521 0.010403565 0.00662304 0.01492705 0.0085132 0.034604 0.03330815 1 0.04072035 0.0223526 0.0500105 0.0175174 0.006186845 0.04457805 0.00570403 0.0179985 0.02127915 0.0333751 0.02898305 0.00622125 0.03101405 1 0.02982275 1 0.0129494 0.00446408 0.01477115 0.5327396 0.0135406 0.04270845 0.0157697 0.00866901 0.0184268 0.05089615 0.02510375 0.0210578 1 1 0.009807155 0.06224965 0.021543385 0.0227226 0.00576564 0.01046275 0.0198442 0.09468415 0.02136545 0.008388795 0.0304468 0.01415325 0.0283716 0.04211665 0.0132069 0.02052265 0.0163956 0.5270134 0.0442412 0.04812705 0.0391849 1 0.03560065 0.02085655 1 1 0.04367176 0.00830027 0.0131663 1 0.003621795 0.01951275 0.990063 0.008437705 0.04254885 0.04011 0.008649475 0.0155848 0.00416463 0.999999 0.02238575 0.015339895 0.00944423 0.04958345 1 0.0444333 0.01338775 0.006029985 0.03563905 0.9984245 0.0418723 0.02311125 0.02733495 0.0140859 0.0321014 0.0581148 0.0450066 0.0430922 0.1726665 0.9989855 0.01409785 0.021495 0.999998 0.0191806 0.02332875 0.07085485 0.02869885 1 0.008253365 0.17708 0.5301614 0.0268779 1 0.0364201 0.2463124 0.01483175 0.0720748 1 0.07056295 0.0188956 0.01037545 0.07910685 0.00558626 0.01049525 1 0.04083275 0.01021501 0.01518185 0.006831325 0.01882165 0.006496985 0.0205198 0.004519975 0.04802675 0.1752057 1 0.0257347 0.5704775 0.0155804 0.0193717 1 0.006798955 0.006966385 0.08522775 0.1162164 1 0.0388639 0.0287004 1 1 0.00850754 0.02104515 0.0452379 0.00628386 0.0924521 0.09742985 0.00662796 1 0.02080845 0.340584 0.033981 0.0403526 0.05356065 0.0215795 0.999856 0.0224645 0.0116328 0.0146435 0.50423805 0.0150529 0.01561835 0.034899 0.009979585 0.0318582 0.0177334 0.0513534 0.0192541 0.03379785 0.0214563 0.979683 0.00262339 0.008389395 0.0447772 0.02684095 0.03148595 0.01327425 0.0409503 0.00739912 0.010359225 0.003958125 0.0642548 0.0378467 0.004400825 0.0134733 0.08477055 0.00602905 0.03068455 0.999694 0.02298155 0.2110915 0.02244355 0.095273 0.0481921 1 1 1 0.9998635 0.02458295 0.002898925 1 1 0.01189835 1 0.009378375 0.0187779 0.02503155 0.03991985 0.04144635 0.01717935 0.0138051 0.00616694 0.004259065 0.0148985 0.005892565 0.0371073 0.03151955 0.01077204 0.0371768 0.06116225 0.0244333 1 0.0396802 0.0266276 0.0147651 0.01424185 0.02637005 0.02424165 0.01063142 0.0360294 0.04732325 0.0309192 0.2755115 0.0244642 0.0776136 0.01794355 0.02988235 0.03517825 0.025084 0.04369285 0.00806016 0.005778045 0.041359 0.01839755 0.013803 0.011434185 0.01345265 0.9999685 0.323934 1 0.0364815 1 0.0136418 0.5258596 0.32805 0.0663241 0.0414795 0.01270861 0.985137 0.03915745 1 0.04042715 0.003776265 0.0281684 0.03210685 0.02788055 0.0141915 0.0633631 0.01483139 0.02730995 0.008099565 0.03008825 0.0147175 0.01269025 0.124526 0.01268155 0.002753565 0.0120389 0.0170672 0.008815665 0.9999645 0.02860815 0.046303 0.05611255 0.01967015 0.01991705 0.0307497 0.0472384 0.02447585 0.0169296 0.0168218 0.01682815 0.01077558 0.5331477 0.0318379 0.00945549 0.012835385 0.005103125 0.03544555 0.00509932 0.02703375 0.0465174 0.0306973 0.01248025 0.02151875 0.073243 0.01886385 1 0.005921535 1 0.0224861 0.01577495 0.01096825 0.02746245 0.0208674 1 0.3933558 0.00453239 0.03132395 0.0226131 0.6508405 0.01200815 0.02882385 0.01867375 0.977323 0.01147165 0.01107727 0.02715555 0.01353036 0.007894655 0.0805496 0.02517595 1 0.014030985 0.0166021 0.0610256 0.00845314 0.01176822 0.030503 0.0185485 0.0174051 0.01148015 0.0406886 0.0286822 0.0417558 0.01005084 0.00384651 1 0.0484286 0.02736085 1 0.2512205 0.999966 0.0364143 0.007767995 0.03778915 0.01376295 0.0160694 0.2124445 0.0217119 0.0223365 0.00889162 0.0124448 0.00935359 0.013222545 0.138966 0.0142627 0.5341516 0.00584595 0.0363786 0.00714743 0.0143938 0.010138605 0.02309225 0.04075885 0.03293495 0.03597675 0.034843 0.0191218 0.06587685 0.0250416 0.0288505 0.0218733 0.0200995 1 0.1375745 1 0.010497705 0.0113015 0.004391995 0.00973767 0.0252172 0.992804 0.007458845 0.02370645 1 0.02342375 0.999813 0.0326964 0.00709685 0.006657115 0.008837095 0.0671897 1 0.01811375 0.00471103 0.00952146 0.9151005 0.531095 0.104547 0.0122767 0.02526865 0.0232149 0.04932655 0.007930245 0.9927035 0.0364819 1 0.02978215 0.0584265 0.008469765 0.0855797 0.01331945 0.01243395 0.02236025 0.0182078 0.08003015 0.02179335 0.00750703 0.012384 0.0200872 0.00846621 0.04711335 0.0197666 1 0.0119727 0.009864805 0.01691925 1 0.01573845 0.242943 0.0318328 0.052895055 0.0798019 0.02812845 0.0312221 0.0255439 0.0138492 0.04868335 0.03006145 0.0717609 0.13920785 0.02104925 0.01131181 0.0257966 0.9454365 0.06400295 0.004392865 0.0244596 0.01885465 0.0339378 0.03739715 0.01611085 0.0373754 0.127742 0.03136165 0.00292254 0.996205 0.03880865 0.054810075 0.999914 0.00962523 0.01498175 0.0137334 0.008026955 0.0261322 0.01207515 0.173319 0.02915055 0.2231578 0.05611995 0.547259 0.0246389 1 0.0136808 0.03225125 0.999859 0.0265643 0.02108425 0.007719905 1 0.6088985 0.02917755 0.0690344 0.005082905 0.0120586 0.0368702 0.005498995 0.01643415 0.51092015 0.0620488 0.00860508 0.0291166 0.08364515 0.0289655 1 0.007578515 0.01843222 1 0.0110643 0.0239542 0.03071365 0.01349985 0.00718636 0.01671855 0.0358282 0.009661855 0.01581185 0.0102054 0.0448049 0.01642975 0.01515855 0.0657178 0.02906645 1 1 1 0.01151555 0.0139636 0.04022965 0.0733405 0.02426395 0.01014432 0.03693795 0.0119956 0.0140983 0.0417213 0.03645685 0.0286035 0.003513945 0.0311732 0.0161061 0.01660625 0.00317599 0.020944 0.0033747 0.02127625 0.0432104 0.05969795 0.04229765 0.4949676 0.0393735 0.007061685 0.0467804 0.0092674 0.010206555 0.01348895 0.0252124 0.03220745 0.03158785 0.0446783 0.01865305 0.0183778 0.7853765 0.9912015 0.0184863 0.021164 0.0338113 0.019654 0.02462625 0.9999995 0.0598595 0.05030225 0.01861945 0.02456885 0.0210929 0.010618095 0.0249156 0.03557375 1 0.9362805 1 0.9672295 0.01341034 0.50672355 0.0154302 0.02120635 0.010677135 0.01982305 0.0339978 0.03317485 0.01018771 0.9999955 0.9999895 0.0723362 0.02046635 0.00409537 0.0314156 0.5626895 0.1012271 0.0120198 0.01364765 0.035386 1 0.99431 1 0.03540975 0.0174557 0.00591326 0.00660876 0.01199945 0.004563535 0.0191055 1 1 0.003203515 0.002742225 1 0.999809 0.009291015 0.009022835 0.00432616 0.0209085 1 0.47209 0.006368015 0.5168728 0.00396208 0.007753175 0.01091875 0.007906355 0.010293735 0.915664 1 0.03628565 0.0367998 0.10239755 0.02488065 0.143295 1 0.006089115 0.991921 0.921878 0.0128433 0.013756425 1 0.01758705 1 0.155607 0.0131361 0.0380479 0.01601175 0.006740395 0.0399862 0.991276 1 0.9999105 0.0072755 0.9803835 0.01816435 0.0638297 0.03253075 0.10538365 1 1 0.01573655 0.0296359 0.00644812 1 0.0225258 0.999999 0.0436155 0.0317897 0.999892 0.03647895 0.0239149 0.0280531 0.03125615 0.02049915 0.003074735 0.0505772 1 0.01299355 0.9935405 0.0300016 0.015989 0.02281705 0.1173735 0.00383543 0.5228289 1 0.0413006 0.974528 0.999482 1 0.5295917 0.3878265 0.01012419 0.003043275 0.009575455 0.00666654 0.02816765 0.03800915 0.02695625 0.9017995 0.03096625 0.02050465 0.05655335 1 0.008117665 0.02610665 0.999989 0.1474855 0.0325516 0.249874 0.262949 1 0.9926095 1 1 0.03428625 0.0416204 0.038477 0.05933935 0.03779485 0.1018496 0.00852916 0.02327095 0.9999875 0.00578504 0.0299271 0.02221495 0.01590405 0.9999945 0.03503585 0.0285501 0.01453975 0.01022389 0.0291726 0.461581 0.032627 0.05806505 0.01708795 0.02254595 0.03542275 0.0216613 0.04026855 0.03757675 0.00776475 0.0190032 1 0.0338355 0.01891225 0.0302723 0.0411527 0.420208 0.01008829 0.0080451 0.04831505 0.0349253 0.03985665 0.0474968 0.02357 0.02641005 0.00386524 0.0155443 0.0328023 0.009591595 0.006051 0.007456745 0.0906939 0.00578151 0.04727445 1 1 0.781556 0.03931345 0.0186263 0.03833035 0.02836685 0.01794335 0.01354495 0.02427555 0.11564605 0.02424295 0.008449125 1 0.04335625 0.0198269 0.0432351 0.006952035 1 0.0372576 1 0.0349285 0.0212077 0.0295105 0.02872895 0.0119925 0.00517058 0.0354313 0.991531 1 0.01776205 0.011363 1 1 0.00973695 0.07748315 0.0108616 0.02131535 0.0296546 0.0447334 0.00346414 0.04239705 0.03952855 0.0109681 0.0289807 0.0069821 0.010759155 0.01553875 0.012073085 0.00682709 0.03527665 0.01069695 0.05605215 0.01278655 0.03466615 0.007522995 0.004990675 0.002924695 0.0275397 0.0338939 0.06272435 0.011176515 0.0235876 1 0.0174279 0.0191136 0.05879275 0.004783925 0.0149438 0.02023865 0.2845685 0.014158 0.0382267 0.0274671 0.5230133 1 1 1 1 0.03662765 0.006585795 0.0334558 0.01068885 0.01262735 0.0149487 0.05588805 0.03368265 0.143499 1 1 0.346382 0.0138846 0.020984 0.00747378 0.4880165 0.00910238 0.03422895 0.03460094 0.0166297 0.02849055 0.0204794 0.0125198 0.003888905 0.996713 0.0287 0.0358216 0.05025155 0.0481398 0.9999995 0.0352728 0.0445861 0.0275966 0.0495046 0.0273516 0.0330601 0.0318394 0.00808641 0.0176955 0.01651665 0.0649292 0.02740605 0.0164862 0.01884025 0.02376715 0.04031475 0.936626 0.008471005 1 0.0214176 0.02240015 0.0323472 0.0970251 0.00606975 0.00915054 0.00361895 0.03594545 0.0420403 0.019508 0.00765844 0.00861917 0.009398205 0.037471 0.00964853 0.0293083 0.031846 0.00771934 0.0362783 0.01069306 0.01269865 1 0.1376595 0.1731665 0.03966705 0.01734525 0.133332 0.01118885 0.005155395 0.0789243 0.04251885 1 0.995417 0.02166985 0.02438465 0.0164129 0.0280356 0.012868895 0.005282105 0.01357365 0.00627289 0.02483475 0.003059075 0.01447015 0.5759905 1 0.0329998 0.0633214 0.01340255 0.01901155 0.39267365 0.03293565 0.01809075 0.03107335 0.00661827 0.03113015 0.01255865 0.02215055 0.01016448 0.011319 0.00453642 0.225683 0.01423655 0.01593795 0.14659 0.05293985 0.0220768 0.03929365 0.0196539 0.0027429 0.005045885 0.03487715 0.00369582 0.009922355 0.03910335 0.006742175 0.01237625 0.3902519 0.0192964 0.0527579 0.999871 0.00591736 0.0271327 0.9999925 0.03284945 0.05418345 0.0303541 0.0796507 0.0391525 0.0207269 0.00722691 0.017725 0.01411955 0.04784665 0.0737073 0.0943367 0.0192539 0.03236985 0.0370512 0.02356525 0.026721 0.0368793 0.0591106 0.0410272 0.0545991 1 0.0273793 0.01148337 0.010393705 0.010203655 0.01626 0.01450625 0.00869257 0.03464215 0.009839715 0.9927055 0.0293061 0.03235825 0.011624225 0.0287589 0.01743485 0.01377835 0.107405 0.0339789 0.002985255 0.010516825 0.01136645 0.0557226 0.007297555 0.0290374 0.0259715 0.07343075 0.015322515 0.03405245 0.00416966 0.02790885 0.006913485 0.017539 0.028033 0.01653755 0.01792305 0.12316 0.03138135 1 0.04786735 0.08123685 0.0214463 0.005715045 0.5164185 0.264228 0.01418135 0.9982295 0.0149323 0.0323222 0.0124715 0.05081145 0.0873849 0.02739315 0.00655918 0.07588135 0.04522955 1 1 0.02840725 0.009645665 0.0271167 0.00604863 0.01014887 0.999601 0.00563847 1 0.9569325 0.008266095 0.0124293 0.05859305 0.0219734 0.03913985 0.01190995 0.02446875 0.0286232 1 0.0391783 0.0253739 0.0116528 0.0250113 0.02666555 0.0291211 1 0.038075 0.00623998 0.02585005 0.0187179 0.0137609 0.998813 0.02608455 0.004733935 0.0253155 0.00817119 0.0167661 0.9691805 0.9999415 0.9999995 0.0268604 0.02518575 0.0722024 0.008071135 0.5090572 0.011075935 0.07128315 0.034233 0.02934675 0.417185 0.02349695 0.0286936 0.0149176 0.007763455 0.00706174 0.02208625 0.0448157 0.00649545 0.01092 0.011052 0.0456343 0.03489285 1 0.0277335 0.0367704 0.0252721 0.9997055 0.01105175 0.05603005 0.0371033 0.04815355 0.01592625 0.0295301 0.007484595 1 0.02666505 0.0267935 0.4222745 0.01291605 0.02666445 0.01096265 0.967791 0.03115415 0.02845205 0.02761495 0.03223205 0.02977965 0.03033665 0.01459085 0.00836348 0.04388175 0.0151859 0.03007345 0.012912 0.01530155 0.0106701 0.010984015 0.022051945 0.0241118 0.9999995 0.002968005 0.0207954 0.03119785 0.10555185 0.00336668 0.009285205 0.01595895 0.01121905 0.008555495 0.00806995 0.0162524 0.0143045 0.06258205 0.03610715 0.9998655 0.998336 0.01035922 0.002806535 0.0395311 0.04142815 0.0649958 0.4533625 0.0475169 0.00589639 1 0.006740695 0.01493775 0.01006214 1 0.0518244 0.1027555 0.01592805 1 0.02144905 0.9820325 0.011983315 1 0.0081907 0.0308342 0.133423 0.02514455 0.019182 0.01266585 0.02367705 0.040991 0.0388128 0.02302875 0.04061955 0.0357308 0.006639865 0.0515508 0.008330035 0.0992375 0.02627465 0.0250001 0.1133952 0.0156703 1 0.03754885 0.0202625 0.02182445 0.999934 0.999828 0.999373 0.01055867 0.0291703 0.0235302 1 0.0318479 1 0.01346242 0.689424 0.03245885 0.999989 1 1 1 0.0280268 0.01559605 0.9990575 0.0330562 0.0380444 0.04572415 0.0062402 0.00486568 0.01340785 0.00359823 0.02814225 0.01150745 1 1 0.996839 0.00994571 0.16026345 0.02922615 0.5142629 0.0443129 1 0.01908615 0.0132869 0.009677045 0.007338425 0.02833245 0.01550985 0.008768095 0.0512973 0.5090663 0.9999005 0.02041835 0.02634195 0.00704488 0.01275945 0.00760314 0.5161808 0.00487427 0.02804985 0.999545 0.00342772 0.004757165 0.0275593 0.0272521 0.00608681 0.03917135 0.9973995 0.007506205 0.03892585 0.040852 0.0109776 0.5287503 0.00859423 0.0142379 0.009256025 0.0287417 0.0186288 1 0.03462095 0.03351045 0.02343625 0.0202549 0.01973 0.02168805 0.158756 0.0232358 0.02841215 0.02363205 1 1 1 1 0.04051935 0.02859545 0.0274867 1 0.0510803 0.01007658 0.4791182 0.01192665 0.03450115 0.0211837 0.0314487 0.01808945 0.00528124 0.039307 0.0158277 0.0164982 0.006245395 0.0424573 0.05674565 0.007392315 1 0.00454023 0.01641645 0.007589545 0.999984 0.50518115 0.0338088 0.004030015 0.208217 0.05285745 0.004167815 0.999996 0.0622329 0.003263735 0.920881 0.0190947 0.00610887 0.0359058 0.01089801 1 0.0819593 0.03462405 0.02132615 0.0113254 0.0050041 1 0.006294865 0.0404661 0.0303977 0.0242618 0.07789925 0.51112525 0.01834065 1 0.9997495 0.1206061 0.01268255 0.0297569 0.0145739 0.004970045 0.009660865 0.006198675 0.0164785 0.03053805 0.009111775 0.01189003 0.141786 0.01813215 0.00754157 0.003158825 0.911819 0.033579 0.164145 0.9999545 1 0.4747975 0.809153 0.0380645 1 0.646345 0.0287933 0.0273912 0.02882205 0.9826815 0.999793 0.03711895 0.0633446 0.0260742 0.03625605 0.02281565 0.032871 0.010041745 0.0931693 0.03642695 1 1 1 1 1 0.9999845 0.5557135 0.5516525 0.0353195 0.3461296 1 1 1 0.9999995 1 1 1 1 0.00707112 0.00246591 0.007248315 0.05152865 0.006011815 0.005016295 0.008118535 0.02390195 0.0332646 0.004867525 0.0349545 1 0.0285338 0.034045 0.02181525 0.0071052 0.004310855 0.02315925 0.04085905 0.05367615 0.03910685 0.015787 0.0028964 0.024648 0.0431139 0.004089855 0.00565126 0.016239 0.537683 0.0595307 0.008952915 0.00685077 0.00431109 0.0254847 0.00582411 0.04153515 0.026638 0.0822155 0.07559815 0.00836861 0.0360663 0.009904015 0.01060995 0.999995 0.006870965 0.0276041 0.0183634 0.01407745 0.007406725 0.04101835 0.01562495 0.014266 0.0519558 0.0133011 0.0058496 0.02142165 1 0.05430525 0.00404783 0.00820949 0.0867084 0.00961608 0.00619271 0.009954125 0.03529855 0.999958 0.01530505 0.01653915 0.01929275 0.02423605 0.0285595 0.01787905 0.2868825 0.01941515 0.01622915 0.003437735 0.020024 1 0.005618995 0.03754655 0.04992355 0.02540865 0.02170185 0.04122235 0.5064774 0.0453762 0.0216086 0.999992 0.00619716 0.02228625 0.005322095 0.53046865 0.00579377 0.003523945 1 0.0161482 0.0229268 0.017407 1 0.0250836 0.01751185 0.005454725 0.02232665 0.133572 0.02920245 0.01096015 0.005453255 0.0248648 0.00502127 0.00902758 0.0202476 0.01576505 0.003808185 0.01437175 0.00827067 0.01790385 0.0163271 1 0.287885 0.020096 0.0201478 0.00522364 0.01683855 1 0.005710575 0.01523925 0.00258462 0.0120455 0.0126767 0.011088 0.03606585 0.00564548 0.02881305 0.004693265 0.0169366 0.0853623 1 0.006885175 0.00917379 0.00655334 0.04741915 0.008788995 0.01502605 0.00795747 0.02316435 0.0414833 1 0.03325535 0.00989878 0.02617085 0.008811465 0.01757275 0.0180258 1 0.0309839 0.0384581 0.02450835 0.04129605 0.0320882 0.0226572 1 0.01171945 0.0150892 0.07705595 0.04293995 0.00982478 0.9968285 0.00850411 0.0932931 0.00531059 0.03090145 0.03292305 0.7588365 0.010576 0.0244996 0.005055825 0.0130992 0.0294838 0.02876435 0.009237305 0.0367553 0.03646305 0.0346082 0.007823095 0.9994065 0.9801235 0.00769808 0.0163259 0.0145165 0.00216869 0.9998845 0.01707515 0.01387075 0.00670683 0.00878892 0.010539355 0.01120925 0.03172 0.00595589 0.06655325 0.03247535 0.4831873 0.04260235 0.0238325 0.00531336 0.0722806 0.0134626 0.00920783 0.01999965 0.02414945 0.01063611 0.0377201 0.0231258 0.0481817 0.0236401 0.0147582 0.0360066 0.5564205 0.01244315 0.007187285 0.0333628 0.00842014 0.010016195 0.04081135 0.01948065 0.0311592 0.02173415 0.0358108 0.780724 0.0392532 0.02857595 0.0138373 0.0237948 0.005078355 0.0152741 0.006119735 1 0.0327509 0.06693495 0.048759 0.009960345 0.0325651 0.0450213 0.0286743 0.03576475 0.0205781 0.0308624 0.0300137 0.0347824 0.0230033 0.11434475 0.04045005 0.9999525 0.02844025 0.016639 0.00951155 0.581824 0.02986655 0.02971005 0.04642885 0.0264232 0.0311048 0.03442025 0.02066235 0.00713766 0.02482275 0.922816 0.00852044 0.04577185 0.0328987 0.0130105 0.04578495 0.601534 0.02447975 0.007839845 0.02087255 0.05425605 0.02337385 0.05224535 0.0329148 0.009035835 0.03638905 0.01285355 0.0397894 0.03028645 0.0318308 0.9999955 0.010202915 0.03344225 0.03794045 0.02890165 0.04691565 0.0174898 0.933801 0.01765515 0.0112518 0.997951 0.01851865 0.01030841 0.0245455 0.6071555 0.9956855 0.996493 0.0493745 0.02085805 1 0.0767265 0.0818166 0.0149407 0.0579629 1 1 0.027666 0.006685315 0.0723804 0.026484 0.012391885 0.02598325 0.029745 0.010313025 0.018346 0.004469065 0.0547235 1 0.0423923 0.01170385 0.0147546 0.0483035 0.1417025 0.0576657 1 0.0562702 0.0239796 0.004620395 0.0314218 0.00703962 0.008378135 1 0.0222047 0.03251025 0.0133683 0.04401565 0.0221962 0.01337925 0.0335241 0.0222749 0.016477115 0.0245441 0.03289635 0.05737705 0.0148497 0.01858795 0.0263656 0.018019 0.0401766 0.0468795 1 1 0.004395015 0.1404305 0.999528 0.01238565 0.00842444 0.04739295 0.0264516 0.00765004 0.03420505 0.01362445 0.00418901 0.0125997 0.15050335 0.004874555 0.9979175 1 0.0177785 0.0403832 1 0.03422105 0.02978225 0.9997405 0.999667 0.032338 0.007988165 0.019127 0.00834918 0.01744575 0.00614218 0.02546155 0.010404325 0.0271918 0.9999595 0.01758625 1 0.00986967 0.0163789 1 1 0.02383835 0.00676911 0.53292575 0.0273192 0.06176395 0.008493575 0.05108425 0.0151194 0.0144078 0.0403118 0.003464285 1 0.999998 0.007206525 0.999997 0.07808225 1 0.8117105 1 0.02995475 1 0.03156045 0.007809665 0.0469548 0.02988945 0.990231 1 0.981248 0.0241287 0.0635638 0.0395413 0.0528298 0.03157345 0.0492474 0.0400081 0.0311419 0.0325692 0.0392546 0.3217085 0.0281073 0.0261267 1 0.04503495 0.0472521 0.0190962 0.0389818 0.569557 0.04524535 0.009468795 0.009609345 0.0168796 0.0287622 0.05249995 0.0309244 0.0527063 0.05407535 0.0303946 0.0115081 0.006319955 0.01591685 0.0502994 0.02746395 0.0250897 0.03287085 0.03280255 0.152004 0.0278141 0.04299245 0.3343295 0.999101 0.030982 0.0363843 0.03073615 0.03102495 0.19463355 0.026797 0.01937105 0.0352235 0.0152743 0.00881933 0.030835 0.0263084 0.05220895 0.319651 0.03046415 0.011089895 0.036479 0.01751942 0.02485665 0.03819615 1 0.995932 1 0.029229 0.005052765 0.0571005 0.0168882 0.05969135 0.0380941 0.0429432 0.0786868 0.04197225 0.03775915 0.0503459 0.03419475 0.224137 0.04325165 0.019941 0.0431245 0.08206565 0.02790395 0.005355175 0.0227501 0.011151815 0.0298259 0.0532782 0.02118105 0.9999375 0.5289307 0.5663245 0.02411485 0.0266703 0.00958469 0.00480703 0.01573315 0.00729184 0.01988375 0.0125995 0.0167181 0.04188955 0.004320715 0.01404855 0.00604329 0.0185155 0.0823885 0.01099975 0.2778225 0.999448 0.035302 0.02320645 0.0100514 0.0172271 0.02980235 0.0162428 0.0293849 0.08151385 0.0695488 0.9894155 0.115565 0.01729325 0.02738095 0.00854101 0.006085555 0.01081005 0.0383066 0.03369035 0.01361315 0.0056384 0.06985834 0.02208485 0.9914345 0.03480225 0.0118269 0.0186633 0.010349305 0.12369655 0.00975304 0.0662836 0.03986705 1 0.00974607 0.0405462 0.03434435 0.0346368 0.0184483 0.0043287 0.02409145 0.05011775 0.0175232 0.0242846 0.0176558 0.008162075 0.01585115 0.0162637 0.020365 0.0135964 0.00973769 0.04686745 0.0130404 0.02667915 0.03013555 0.0303954 0.999733 0.3114985 0.02143395 0.0118981 0.01779065 0.006194045 0.0174523 0.0150272 0.0151185 0.0171661 0.00984036 0.01140845 0.09033005 0.0768276 0.079471 0.0708988 0.01036307 0.0560259 0.0262604 0.014428 0.0318055 0.03642975 0.075025 0.0348674 0.04285585 0.0276078 0.04583095 0.01964325 0.01259375 0.527119 0.032782 0.026283 0.0270998 0.0190377 0.02042715 0.0136023 0.0217927 0.0353709 0.0343996 0.03131419 0.004720375 0.010089235 1 0.0552809 0.03136975 0.53379625 0.0164657 1 0.02358695 0.01051988 0.01293875 0.004780015 0.0280608 0.04654765 0.01233065 0.01959145 0.0115797 0.010199725 0.0108783 0.0118007 0.02496195 0.0132461 0.00824325 0.01080195 0.01608965 0.0132773 0.0588817 0.0387059 0.009677055 0.02363965 0.03834665 0.01459725 0.04677035 0.0179532 0.04418445 0.0117333 0.0157287 0.02600155 0.01074287 0.04129825 0.7614205 0.9932825 0.761192 0.0413117 0.0312159 0.01227125 0.342755 0.03584635 0.006021355 0.0160101 0.02670065 0.00650774 0.0332628 0.02495895 0.0237953 0.0157237 0.009094915 0.008938995 0.02493595 0.502883815 0.05817175 0.00653715 0.00684436 0.0267806 0.0210072 0.14082775 0.00941969 0.00450869 0.002930685 0.0202063 0.9862445 0.771995 1 0.00857802 1 0.727141 0.04945935 0.009605275 0.0322739 0.398697 0.53249775 0.2405715 1 0.03835955 0.0455801 0.0211071 0.01017863 0.34743875 0.01457545 0.08209495 0.0206176 0.0194062 0.00678296 0.1229575 0.0135455 0.0216631 0.03430715 0.0385101 0.0367157 0.0177178 0.01043968 0.012518045 0.28967265 0.01322635 0.997209 1 0.05510325 0.02737385 0.00899433 0.008535725 0.00948016 0.02962535 0.05352605 0.009558465 0.006043735 0.00564407 0.03889995 0.011847 0.03698025 0.02587335 0.03609005 0.01767245 0.00326463 0.008558235 0.006293575 0.005710655 0.0386869 0.00860044 0.01570645 0.00491525 0.1173005 0.08128 0.01151705 0.00725218 0.0256145 0.9659795 0.00548079 0.02652955 0.0291958 0.010209055 0.03431015 0.0277503 0.009318495 0.005181165 0.00977856 0.0118973 0.03712585 0.0296334 0.03052564 0.01464685 0.0386215 0.01835695 0.00663604 0.02172495 0.0160663 0.9995735 0.9999995 0.00837567 0.004897145 0.00586138 0.0111858 0.006479335 0.02711635 0.01303925 0.00878594 0.04446755 0.0299442 0.02173615 0.027567 0.9707425 0.552208 0.0149673 0.0320756 0.0132202 0.04719165 0.04748045 0.01064425 0.9918125 0.04088655 0.010549205 0.03454215 0.9999995 0.03793205 0.01546165 0.0429236 1 0.025906 0.0189186 0.9940325 0.01436445 0.01169175 0.01483115 0.00479784 1 0.08539755 0.602724 0.09013125 0.0675485 1 0.2638825 0.05246415 0.0676418 0.0134074 0.03315245 0.013718345 0.00858692 0.01420945 0.008893465 0.05220565 0.0122128 0.00962013 0.04008255 0.0192914 0.0550202 0.0448993 0.0238956 0.1065747 0.0403292 0.03043625 0.012144085 0.02853425 0.0326412 0.014295565 0.0151934 0.9999995 0.0202017 0.0236759 0.01234625 0.02339895 0.0281711 0.010206065 0.9999865 1 0.9999995 0.9999335 0.01124245 0.00440606 0.0422905 0.009691215 0.01839305 0.01644435 0.03040175 0.07669275 0.0211547 0.010018885 0.011342825 0.999896 1 0.01250854 0.007675825 0.00330182 0.0408237 0.02148735 0.007987025 1 0.0260751 0.01463755 0.05949325 0.02004695 0.01199175 1 0.03230615 0.029483 0.1447879 0.04289575 0.04969615 0.0190436 0.9999995 0.003085785 1 0.02450075 0.9999835 0.5747445 1 0.0337409 0.00677867 0.01295425 0.0113137 0.007045525 1 0.006244295 1 1 0.00285619 0.01305925 0.38146665 0.00683271 0.0199631 0.0233403 1 0.0318533 0.005506005 0.01347945 0.0721399 0.0121754 0.04750295 0.0146709 0.02812535 0.0361287 0.02513 0.01596535 0.006742855 0.0120435 0.0118511 0.005676615 0.0379843 0.04447225 0.143038 0.02024585 0.0248733 0.00710411 0.0987244 0.0152754 0.9999915 0.00506881 0.01313065 0.0290724 0.011368005 0.016654 0.02526695 0.0266308 1 0.01741195 0.0198283 0.007735655 0.0059831 0.01237665 0.0153573 1 0.0956835 0.1067885 1 0.010486 0.00348578 0.02905265 0.0070813 0.06100975 0.01355195 0.03424595 0.01020752 0.0416172 0.010410275 0.0161265 0.007324695 0.009204565 0.0304504 0.0224404 0.572777 0.8221625 0.01738775 0.0217701 0.006719145 0.03213005 0.02410255 0.02299875 0.00876969 0.02734495 0.0379595 0.0380819 0.01755825 0.1147429 0.4271113 0.00938219 0.0161355 0.0318719 0.0394919 0.145305 0.00885508 1 1 0.9999965 0.011107115 0.9998475 0.0821816 0.0182386 0.004351735 0.02496095 0.01971875 0.02279685 0.04311865 0.1416815 0.02236555 0.618918 0.01319925 0.04041225 0.147777 0.007600235 0.0326676 0.047541 0.006807595 0.003021815 0.8822805 1 0.0126106 0.9347095 1 0.01764835 0.128067 0.0230598 0.02589155 0.0298653 0.01848725 0.02127735 0.9999905 1 0.0262248 1 0.0273182 0.0717363 0.2708135 0.02989565 0.02149895 0.02637 0.0324164 0.02475215 0.01014746 0.03685575 0.109783 0.52039945 0.01908615 0.00994955 0.00996309 0.00554862 0.03405105 0.0200842 0.008090505 0.04824295 0.009208755 0.00511399 0.0372123 0.0135334 0.00438867 0.003436035 0.012557175 0.03115945 1 0.03648005 0.0227873 1 1 0.5552665 0.0375399 1 0.00625131 0.01561115 0.04276005 0.9999995 0.01661335 0.004560775 0.373671 0.0263658 1 0.019237 0.038756 0.9999995 0.5419118 0.008165015 0.2167615 0.0107664 0.00638395 0.01013788 0.0377514 0.0316136 0.5138242 0.02032785 0.00864457 0.03662205 0.06520535 0.0258695 0.0823991 0.874201 0.01277365 1 0.01180045 0.9878125 0.02736175 0.1375902 0.04010145 0.0411453 1 0.00926383 0.02529645 1 0.03688375 0.1441075 0.00467633 1 0.03003405 0.11466545 0.0236966 0.0448669 0.08485085 0.52548485 0.0389317 0.0305248 0.010541795 0.01787405 1 0.9997 0.0176237 0.010317595 0.0509231 1 0.999999 0.0696371 1 0.01264125 0.9754075 0.0180124 0.0619755 0.999865 1 1 0.0368357 0.02172575 0.1366075 0.0535437 0.0277641 0.0278526 0.0190107 0.02720085 1 0.745213 0.0056855 0.0228615 0.0388978 0.04007135 0.0605754 0.01997585 0.01451825 0.01262598 0.142341 0.9774865 0.02621095 0.50902085 0.0222044 0.0152955 0.47394295 0.0124159 0.16387945 0.01339265 0.04246475 1 0.14316925 0.006252795 0.006347335 0.02682545 0.011579 0.00652453 0.01645915 1 0.01538685 0.02342635 1 0.0351649 0.02043815 1 0.0364702 0.04163035 0.042152 0.998796 0.993797 0.05277915 0.5507905 0.01228165 0.00584372 0.0253139 0.0336869 0.0360366 0.0197613 0.0434536 0.0256814 0.01164225 0.9999355 0.0445915 0.01047825 0.04603745 0.0183353 0.0230031 0.01268155 0.00852168 0.7761775 1 0.0149742 0.0109051 0.02259035 0.0191188 0.009593445 0.0264968 0.00736303 0.01308565 0.0119374 0.007791475 0.0215307 0.0302229 0.02705245 0.0384192 0.0483652 0.007524875 0.007844075 0.04457535 0.0312596 0.0687522 0.0537624 0.49244655 0.06295275 0.02423255 1 0.00491201 0.999459 0.04885005 1 0.5578605 0.02323045 0.0197584 0.02078175 0.03115745 0.12134285 0.00618193 0.01636825 0.009723795 0.0409619 0.01043048 0.02730875 0.00976067 0.008684305 0.02932125 0.0239245 0.0664633 0.0291876 0.0179561 0.02700305 1 0.0371657 0.01376975 0.179344 0.0359486 0.01419675 0.0150454 1 0.03544645 0.813983 0.1326665 0.07493405 1 0.0204272 1 0.086835 0.0196007 0.02779565 0.012542 0.0459306 0.02629755 0.005885255 0.02272185 0.9811585 0.998921 0.04433505 0.0375487 0.130808 0.03270745 0.0350315 0.02525585 0.0332622 0.0391198 0.02513745 0.574386 0.0212297 0.0489709 0.01607175 0.9911555 0.0766163 0.0204472 0.0304331 0.0325206 0.02315555 0.999999 0.0150128 0.9964985 0.01224565 0.01159705 0.0115302 0.06604515 0.0354566 0.02026095 0.0255969 0.0958136 0.0448441 0.00482751 0.0720719 1 0.009648115 0.03278575 0.01410425 0.01230715 0.01481855 0.02317605 0.9999995 0.04082925 0.01383225 0.0405826 1 0.0120379 0.0105431 0.0335215 0.00725024 0.1208895 0.04740135 0.01463125 0.01773545 0.0605452 0.01506855 0.01869055 0.01199139 0.9793855 1 0.9930425 0.02556155 0.5183969 0.06961435 1 0.0532912 0.01441175 0.0128409 0.00828081 0.1431725 1 0.03559655 0.06936425 0.172714 0.0218015 0.00611999 1 0.02670895 0.0377574 0.0209466 0.01739095 0.01623675 0.004216785 0.01330565 0.5058997 0.01614415 0.01678615 0.04088875 0.0351208 0.01118034 0.4019165 0.053749 0.02513345 0.0364682 0.9310815 0.03268595 0.004760075 0.5096576 0.00999346 0.02061 0.1324089 0.0270948 0.02244095 0.006774055 0.02326565 0.0165008 0.02235095 0.1204655 0.00973469 0.03017055 0.03009305 0.0211684 0.02115065 0.0456118 0.03958545 0.01633895 0.03944165 0.0160721 0.00641663 0.006992575 0.01595815 0.02890885 0.0201191 0.029021 0.10636535 0.0821973 0.00440192 0.01834425 0.0157116 0.999773 0.003258145 0.0365728 0.0156823 0.0311321 0.02688375 0.9724065 0.00353735 0.5054177 0.03112915 0.8992895 0.00604272 0.1162383 0.7155815 0.1658855 0.01135335 0.007079865 0.03374265 0.9884475 1 0.1547605 0.02443445 0.0369918 0.52877585 0.997923 0.02557345 0.01461055 0.025941 0.02692845 0.0743163 0.00545491 0.0800307 0.022164 0.0638421 0.0730705 0.0125586 0.98855 0.00813364 0.01157995 0.01608945 0.0302154 0.1387863 0.016773005 0.0178591 0.0108876 0.00996824 0.03839165 0.03473145 0.0326619 0.0488307 0.03485615 0.02404515 0.01937095 0.00370322 0.9999725 0.0301904 0.02681275 0.008020535 0.0270045 1 0.00438399 0.003410615 0.03738755 0.009192345 1 0.140443 0.9889995 0.0656145 0.02859215 0.05325805 0.02022915 0.0240481 0.009374165 1 0.928101 0.5965085 0.01086554 0.0553825 0.0270327 0.0453334 0.0192007 0.008323505 0.02390545 0.0375033 0.04675995 0.003116835 0.0234054 0.03943175 0.0336267 1 0.0350045 0.009607825 0.0247293 0.08834105 0.031625 0.049528 1 0.9943415 0.0343807 0.0231268 0.02547455 0.0438386 0.987641 0.009704115 0.0956568 1 0.998176 0.03241665 0.02709925 0.02988395 0.007811765 0.00999853 0.005771055 1 0.02131605 0.0126261 0.9736195 0.04856455 0.0395632 0.0230599 0.05107215 0.0223366 0.012689225 0.02069775 0.0952877 0.04714 0.5086753 0.0241563 0.0166872 0.0296773 0.0389779 0.0274267 0.04625515 0.00452442 0.003237825 0.01245125 0.02500715 0.0452082 0.01174515 0.01011361 0.0234813 0.0451913 0.01635745 0.006701225 0.05511155 1 0.841011 0.0295599 1 0.0338721 0.01898005 0.006313345 0.01203135 0.00366482 0.9999325 0.01413105 0.0072842 0.00470419 0.018079 0.0303091 0.0466274 0.02906695 0.0146901 0.02945595 0.0930979 0.0415578 0.5032676 0.0116555 0.005941175 0.02494295 0.005765665 0.027736 0.00899305 0.0516071 1 0.0121834 0.01716872 0.009576185 0.02961875 0.0243336 0.009774275 0.0120146 0.009529375 0.0370654 0.3283605 0.005310245 0.0261038 0.9066735 0.0282263 0.06919365 1 0.0215424 0.04470725 0.01718485 0.04342815 0.0120519 0.03790535 0.00742875 0.008744405 0.03223375 0.7937 0.0548369 0.0330474 0.01015492 0.0264064 0.148135 0.012183405 0.01080545 0.01685035 0.0599538 1 0.578781 0.02549485 1 0.007209395 0.0366856 0.00528055 0.02601525 1 0.990321 0.08761755 0.04648685 0.0489734 0.0352274 0.02400635 0.06658165 0.0574885 0.9912875 1 0.0360922 0.04106975 0.48370625 0.0677779 0.01688 0.0498311 0.03583005 0.00861075 0.0259494 0.0415785 0.03273515 0.999166 0.02559235 0.0417129 0.0381098 0.0288673 0.01267125 0.02498375 0.003550505 0.009608585 0.01321365 0.0330565 0.0154666 0.03105545 0.03406485 0.1237295 0.0348965 0.03677975 0.0828947 0.01649595 0.999825 0.0130786 0.2216865 0.0359812 0.02916805 0.03463165 0.05106185 0.0770063 1 0.004129415 0.0126848 0.03179885 0.0194165 0.00799832 0.04861285 0.06363475 0.038529 0.0243883 0.01744915 0.03978655 0.07280985 0.013008875 0.04501275 0.007382695 0.0074602 0.01529785 0.016887 0.01796675 0.01224125 0.00898503 0.0139524 0.00298068 0.01398225 0.03942505 0.02887505 0.126479 0.09663995 0.0385285 0.00782759 0.00784833 0.00605455 0.0110715 0.00862158 0.9995465 0.9969495 0.0321192 0.0408248 0.0166951 0.06080695 0.01919605 0.023175 1 0.5262898 0.05002695 0.04634675 0.01661715 0.007165325 0.01433595 0.00618244 0.999998 0.0276763 0.00335257 0.0366695 0.0040413 0.0144504 0.02676822 0.2972605 0.1673045 0.0962986 0.0437018 0.08181465 0.0444985 0.02605255 0.03478725 0.03406035 0.08772555 0.04165005 0.0241701 0.02771825 0.0411753 0.0196458 0.01518115 0.0236345 0.03067405 0.0641727 0.011742005 0.0168443 0.0237811 0.9996055 0.0209036 1 0.0320763 0.0160337 1 0.00838435 0.00562917 0.00696929 0.999967 0.04630285 1 0.0405263 0.985884 0.02909795 0.04484825 0.1780399 0.008725565 0.04543325 0.04413625 0.009675785 0.006992645 0.01119778 0.0263961 0.002260715 1 0.02237335 0.03270355 0.0189328 0.008012815 0.01746065 0.0312305 0.9999995 0.00223596 0.0391774 1 0.0129968 0.00832848 0.0157584 0.003274565 0.0316669 0.0131095 0.0208688 0.007174055 0.0189517 0.0163448 0.9968765 0.03484225 0.02406715 1 0.003793675 0.0293051 0.01145585 0.03360955 0.0195653 0.0208252 0.005102655 1 0.01376205 0.00943454 1 1 1 1 1 1 0.624866 0.51307875 0.5069579 0.0105771 0.01729135 0.0171275 0.0190367 0.01228885 0.0114783 0.00626819 0.0397288 0.0304765 0.02323515 0.00478777 0.0364337 0.013765 0.10234365 0.2771045 0.07408555 0.0251028 0.01059955 0.00907018 0.009327405 0.03197775 0.0104418 0.0188213 0.00672727 0.01559065 0.02626815 0.0813466 0.006787035 0.01500415 0.02173635 0.998538 0.09350965 0.00963834 0.02850885 0.01582275 0.204365 0.9999985 0.02892955 0.04159255 0.0165086 0.00652376 0.0316005 0.37772395 0.01165075 0.01807655 0.07548485 0.009288865 0.0267262 0.999959 0.0182052 0.00617377 0.0203215 0.02634775 0.0131615 0.01496725 0.01870805 0.01896875 0.019961 0.0364084 0.02834535 0.01652375 0.01515355 0.01461055 1 0.011318665 1 0.1431235 0.0177943 0.01034892 0.074819 0.0252393 0.01649165 0.005482475 0.5912765 0.0130949 0.006769215 0.1956555 0.5137901 0.0150911 0.125311 0.008564475 0.02262605 0.05837455 0.0235768 0.003283375 0.01075802 0.03003565 0.01003004 0.0117496 0.01589905 0.007288175 0.0345285 0.9994195 0.0135322 0.00777904 0.51844225 0.05433555 0.010254865 0.05147235 0.008522365 0.01336465 0.0238649 0.9979495 0.0443828 0.994614 0.0325114 0.08473975 0.0642384 0.0404024 0.05011225 0.03106865 0.0355869 0.00536882 0.03737905 0.006721195 0.0048451 0.009494465 0.442803 0.01608885 0.03197965 0.0223068 0.01611585 0.02019975 0.0240442 0.005984835 0.02185705 0.00144201 0.00791652 0.03783815 0.006945885 0.02975325 0.0229004 0.191458 0.997835 1 0.12550965 1 0.1116631 0.0276204 0.00312471 0.4852889 0.0476304 0.00969531 0.00660721 0.8945885 0.05462385 0.005538645 0.00563083 0.0141321 0.02656605 0.005198425 0.0067794 0.03796005 0.009854525 1 0.01125415 0.008584425 0.0280504 0.02057925 1 0.01729465 0.0229839 0.9999815 0.009535285 0.02417795 0.0334363 1 0.01102345 0.01931215 0.3293645 0.0431234 0.08872465 0.03701785 0.0253917 0.0152985 0.9994345 0.0189372 0.0532331 0.008641125 1 0.9319775 0.01984605 0.03272325 0.005689775 1 1 1 0.06151395 0.999923 0.00577996 0.998636 0.11909923 0.9993715 0.02210995 1 0.10617985 0.01187525 0.006372695 0.01850485 0.160209 0.1466465 0.0477269 0.005991045 0.01481935 0.03425145 0.0351082 0.0252196 0.0164035 0.003606265 0.00936542 0.05972865 0.00284558 0.0313057 0.9999965 0.01828305 0.01237305 0.02281365 0.0176792 0.07712235 0.0220889 0.0143064 0.0578697 0.0249725 0.0089754 0.01249925 0.01452555 0.0124896 0.0131386 0.0314112 0.04995885 0.0295399 0.333626 0.028399 0.00593571 0.01138765 0.007017455 0.01750995 0.004527605 1 0.03243035 0.03532855 1 0.9999945 1 0.1998435 0.6599855 0.0159144 0.024124 0.549559 1 0.1669715 0.02364557 0.9998815 0.09029145 0.05561745 0.0339804 0.00823126 1 1 0.0185052 0.02238515 0.04354205 0.01966825 0.03149545 0.9965905 0.01227455 0.03580395 0.004781515 0.0211566 0.07830315 0.02953495 0.0373366 0.00342455 0.03278015 0.010901115 0.01873135 0.010927825 0.034189 0.0231512 0.0149731 0.1276775 0.009965725 0.13564405 0.00575115 1 0.05285665 0.007125555 0.00816407 1 0.999999 0.00304572 0.02975985 0.03826215 0.0340977 0.02442695 0.005700235 0.02648135 1 0.03757375 0.07564025 0.011868 0.015929 0.006649785 0.0432616 0.009304545 0.01079285 0.01304685 0.0139711 0.01793175 0.00781436 0.00598879 0.30881145 0.01878475 0.0253521 0.011575645 0.010040405 0.001619275 0.0613503 0.0052135 0.01889495 0.008745975 0.0313855 0.741173 0.01226325 0.02811615 0.02993115 0.02401475 0.3866955 0.02545245 0.0685037 0.004554545 0.0201807 0.0249064 0.0121457 0.009469115 0.03074695 0.02413475 0.0246401 1 0.02561995 0.0398722 0.00835923 0.0297457 0.01330705 0.01505645 0.006888985 0.0754624 0.9749785 0.71344 0.004480975 0.04006925 0.03317725 0.01465855 0.02804545 0.01104405 0.159256 0.0344121 0.00963939 0.012963335 0.01106563 0.0133698 0.01194055 0.0122574 0.0114177 0.00861011 0.0150143 0.9970905 0.5246388 0.999878 0.0429117 0.041941 0.992363 0.01200125 0.04091785 0.14527545 0.03119315 0.0765375 0.03950885 0.02264215 0.03124465 0.02809285 1 0.04157885 0.02861755 0.9900025 0.0475338 0.0138496 0.012435 0.0119553 0.0125645 0.0183168 0.01432775 0.0149616 1 1 0.00643689 0.0118362 0.009185785 0.9994465 0.00432854 1 0.02893765 0.00920428 0.02948815 0.004399895 0.00627133 0.999987 0.01539165 0.0222266 0.05029825 0.03706625 0.52096085 0.00864545 0.01596195 0.0355767 0.0132203 0.030637 0.52346785 0.0298784 0.02481825 0.00363477 0.002105615 1 0.01394105 1 0.9998565 0.0195294 0.007366295 0.007309245 0.0296537 0.03515835 0.08940695 0.0373047 0.01946775 0.0162439 0.01640045 0.0348227 0.0212635 0.0327859 0.1331016 0.6382325 0.003428905 0.01257985 0.008933445 0.01837535 0.0141424 0.01071536 0.0303007 0.01890485 0.02185755 0.0309584 0.0410272 0.0171813 0.0102842 0.035223 0.1579391 0.0374123 0.006079535 0.0198852 0.04696785 1 0.49767505 0.062759 0.932853 0.01205545 0.0366613 0.04835505 0.991652 0.00778884 0.03497295 0.009360925 0.0199994 0.9940205 0.397623 1 0.0316737 0.0207192 0.1476445 0.14801645 0.01009017 0.9999995 1 0.9490625 0.3096375 0.01922005 0.0457417 0.02706115 0.00725424 0.006941815 0.02163625 0.02329225 0.03243795 0.00706657 0.0125298 0.02330655 0.03516985 0.01544335 0.4717685 0.01274915 0.0400692 0.02720745 0.0227105 0.03373665 0.0302204 0.3229265 0.990712 1 0.0183907 0.06464865 0.03264535 0.0110669 0.0681495 0.04083445 0.0327427 0.0305728 0.08286465 0.170707 0.0496383 0.033898 0.0274305 0.06478535 0.0495116 0.03575265 0.10808005 0.03528065 0.0296233 0.04393355 0.0364384 0.0244921 0.007611795 0.998625 0.0339452 0.05527135 1 0.0172887 0.0132334 0.12454855 0.008500205 0.9999935 0.010585595 0.0158902 0.008135815 0.77964 0.51156855 0.9040925 0.999996 1 0.995201 0.01335405 0.9999905 0.0259956 0.0340029 0.682187 0.00395656 0.04184385 0.149569 1 0.01297465 0.03265765 0.004444925 0.0115775 1 0.0360658 0.0063363 0.03355425 0.00357788 0.005386755 0.0085144 0.01661115 0.009110675 0.0127936 0.0157553 0.01586395 0.600832 0.01350535 0.01360085 0.003369535 0.008605165 0.0220407 0.03998925 0.01202095 0.0116345 0.0388785 0.02228575 1 0.999328 0.9999795 0.005788255 0.0242174 0.0326645 0.01162955 0.99863 0.01798525 0.007699755 0.0630052 0.323604 0.02038055 0.1317485 0.008366455 0.010520275 0.0230453 0.638384 0.0153269 0.0336583 0.0152877 0.00745542 0.008255045 0.00971946 0.0180321 0.03619135 0.02751735 0.007503255 0.0519085 0.1295505 0.007381765 0.00316199 0.01954075 1 0.5087098 0.0180771 0.009645555 0.02081895 1 1 0.0743113 0.0177331 0.00781673 0.00784052 1 0.0120224 0.04016125 0.00925393 0.00456405 0.02574255 0.0172282 0.0166783 0.03002605 0.999984 0.03138725 0.009513535 0.01209335 0.0258383 0.00921963 0.02248795 0.03524005 0.0368282 0.0199327 0.0268505 0.01068381 0.01469465 0.0554782 0.0230987 0.9994485 1 0.53077615 0.0119165 0.999785 1 1 0.02822645 0.01173805 0.02485845 0.00553255 1 0.0431129 0.00569949 0.03460815 0.024922 0.03794495 1 0.06236415 1 0.03346875 0.543268 0.01441665 0.00610813 0.01008165 0.01925775 0.051725 0.00596926 0.009873345 0.021096 0.004520965 0.0356272 1 0.00436311 0.0484304 0.01779055 0.0469461 0.1104605 0.999999 0.0221511 0.0321234 0.0326839 0.03700075 0.04064265 0.006461145 0.0511626 0.01805895 0.006565615 0.005811185 0.0301399 0.0866563 0.02856415 0.00822114 0.02783235 0.01434145 0.0518137 0.03329465 0.01789645 0.010066875 0.0224916 0.0409571 0.008287235 0.00277068 0.01743775 0.51916575 0.03692925 0.00541071 0.16772755 0.0387986 0.01539735 0.0128276 0.004617705 0.1883955 0.01777565 0.02285945 0.009255335 0.01653255 0.009329195 0.1570015 0.05851545 0.00881902 0.0077622 0.5093504 0.008160085 0.002896125 0.037658 0.03525875 0.0139402 0.0315083 0.01390354 0.07391095 0.1144254 0.009374575 0.0144929 0.0187037 0.0318197 1 1 0.00725527 0.99973 0.02617705 0.00429956 0.4385635 0.0151965 1 0.023798 0.01130685 0.01781595 0.01762935 0.01944865 0.01039218 0.02157315 0.01171443 0.07194955 0.0148106 0.0140983 0.0186171 0.05217655 1 1 1 0.004342965 1 0.03566595 0.006736265 1 1 0.0209353 1 0.1440498 0.01027125 0.01897345 0.02502395 0.02481365 0.0261592 0.00965641 0.02241535 0.791858 0.01506145 0.0251807 0.05449915 0.13887 0.07720365 0.0272474 0.01914165 0.0418084 0.01472935 0.02864175 1 0.00783197 0.01953835 0.005764795 0.0243533 1 0.2941919 0.00771401 0.0501694 1 0.007204995 0.02050295 0.00725743 0.03385235 1 0.02394535 0.01278635 0.0464252 0.02622725 0.997846 0.04698285 0.12157725 0.03419715 1 0.03250415 0.0216301 0.012327605 0.0194911 0.010905745 0.01884255 0.5730115 0.0436139 0.0060764 1 0.004432935 0.00705043 0.00758974 0.00661793 0.0243156 0.007113115 0.004500145 0.0293941 0.0287411 0.0233478 0.06085005 1 0.9999995 1 1 1 0.01088226 0.999908 0.00619112 0.0709537 0.00367793 0.03262165 0.04502555 1 0.072974 0.05456795 0.0273735 0.0171637 1 0.0200058 0.0076348 0.0524913 0.00924952 0.9999985 0.4216495 0.01955135 1 0.02819595 0.05058845 0.007776315 0.0214352 0.011892 0.0193844 0.0485396 0.0531929 0.03619065 0.007363805 0.018454 0.0162513 0.0350235 0.02068245 0.03546015 0.0310555 0.9999965 0.04153285 0.010728465 1 0.0608602 1 0.0248354 0.50732505 0.0144274 0.0262558 0.02731835 0.9996795 0.0181392 1 0.01897675 0.9999585 0.00384812 0.01948495 0.0395185 0.00498878 0.007033335 0.009895965 0.008288435 0.0252839 0.005523075 0.04933835 0.0179803 0.0226098 0.0173214 0.0121973 0.04629035 0.0136225 0.004837115 0.0316221 1 0.03070355 0.6328045 0.0504631 0.02846905 0.00837595 0.01219455 0.01422925 0.03153565 0.0114413 1 0.0934544 0.9999965 1 0.0459031 0.0153696 0.06230415 0.01605045 0.0113642 1 1 0.00655642 0.00427287 0.025788 0.03468775 0.010741675 0.03471505 0.04022295 1 0.0176696 0.0388684 0.0133028 0.003371995 0.02516855 0.03236105 0.03607195 0.011084705 0.005243305 1 0.01379755 0.01785505 0.0864413 0.009199235 0.07732205 0.02637775 0.003947485 0.134936 0.0125678 0.01526965 0.06401815 0.00536484 0.07921845 0.0161002 0.43041175 0.036921 0.533764 0.0348973 0.02549005 0.005654555 0.04981795 0.03189045 0.0018417 0.062384 1 0.9999935 0.05666925 0.1232969 0.0327287 0.17746075 0.04036465 0.031961 0.0298795 0.02055015 0.0979242 0.01462605 0.007974495 0.0076875 0.01231335 0.010172935 0.03503645 0.008192485 0.0193772 1 0.0446918 0.0125524 0.00896993 0.04683 0.00745316 0.0141216 0.00660522 0.02103165 0.0296291 0.01515498 0.0143606 0.03706885 0.0239042 0.02114094 0.002675855 1 0.00343191 0.01207885 0.005711635 0.008931305 0.0311487 0.234449 0.0213111 0.0305625 1 0.03861925 1 0.03611125 1 1 0.013821785 0.0365316 0.0132135 0.5083421 0.0196498 0.01299115 0.0283336 0.0224658 0.5391383 0.02535525 0.00612275 0.0108962 0.0279188 0.02975325 0.023738 0.00973626 0.01217255 0.0306558 0.999866 0.01654945 0.07565465 0.03674065 1 0.01002378 0.03122725 0.031538 0.004911305 0.986286 0.05739195 0.006287295 0.0412566 0.01455615 0.03655795 0.01426611 0.0380007 0.01537795 0.00743338 0.04491315 0.04407345 0.04477155 0.9614385 0.0800312 0.518602 0.0260643 0.138884 0.00808047 0.02559995 0.01150418 0.00981377 0.003715845 0.260983 0.01835585 0.010023915 0.2323845 0.006241915 0.01493885 0.03591955 0.00669149 0.03705485 0.01537185 0.03987085 0.0186913 0.0783307 0.02698595 1 0.01723665 0.0538268 0.0164493 0.01545977 0.0380402 0.03199285 0.0172909 0.01157045 0.06091165 0.0350124 0.0119711 0.006213275 0.0491495 0.0117317 0.082424 0.01547745 0.012355835 0.1146053 0.0169535 0.03478195 0.03063465 0.05470025 0.01131612 0.00992795 0.0206236 0.9993945 0.05492535 0.378266 0.01157115 0.007731195 0.01678235 0.01471935 0.01419715 0.04274535 0.00819799 0.01459665 0.02694705 0.0271409 0.1173456 0.198277 0.03609185 0.0155548 0.5114841 1 1 1 0.027952 0.0080211 0.00648977 0.01002275 0.0097129 0.1184475 1 0.0235764 0.00366508 0.02518345 0.01828095 0.0109767 0.0485332 0.02788085 0.01428335 0.0116383 0.0227976 0.01171895 0.01584805 0.03767245 0.011194195 0.006438185 1 0.01503185 1 0.00660537 0.01511125 0.011435 0.9999505 0.00927462 0.08718565 1 0.01363645 0.0310355 0.02494375 0.01284875 0.0112459 0.0299991 0.08525375 0.0580531 0.0319507 0.999827 0.03406345 0.03743785 0.0370763 0.7718905 0.00780029 1 0.01824295 0.0638023 0.9990515 0.06530965 0.1771045 0.999427 0.0322554 1 0.0087603 0.02420665 0.01162815 0.0307165 0.0134317 1 0.644512 0.00799512 0.04475405 0.0553081 1 0.02053925 0.03532295 0.006561675 0.05269545 0.009436115 0.009473435 0.003675285 1 0.03470285 0.999997 0.09161905 0.0256925 0.04783365 0.007911505 0.9977265 0.02965965 0.03555915 0.0533068 0.03570685 0.05272985 0.0391809 0.00646057 0.03145935 0.03154265 1 1 0.0449865 0.01583315 0.02629625 0.00820167 0.01657065 0.02705485 0.0491506 0.03039625 0.00949812 0.00661589 0.004556305 0.03559775 0.0185614 0.020288135 0.0742365 0.00511438 0.0221866 0.999867 0.05834275 1 0.996858 0.07591415 0.01518915 0.02026105 0.004771495 0.01896835 0.02171255 0.005166505 1 0.02802195 0.03863125 0.00861049 0.04205925 0.02686235 0.03277115 0.0353471 0.10311655 0.999987 0.0308477 0.0308116 1 0.004085 0.01545415 0.09111965 0.005305935 0.999961 0.0174437 0.9999995 0.00877884 0.006885645 0.008295945 0.02917785 1 0.0502305 0.06642625 0.407193 0.5156169 0.0438277 0.0403013 0.0424021 0.5027483 0.0486263 0.0358663 0.0066584 0.00864132 0.0160278 0.04730385 0.00676215 0.007365005 0.03125875 0.03685425 0.01641475 0.0378966 0.0388655 0.0378804 0.0298687 0.07415415 0.02885315 0.0188497 0.0188794 0.007831395 0.12634235 0.010181885 1 0.01387685 1 0.661616 0.0157563 0.0330871 1 0.9999995 1 0.0640644 1 0.00614439 0.0351844 0.01853965 0.1101588 0.824935 0.0382225 0.009903575 0.0398064 0.07618505 0.00318897 0.0324011 0.01062035 0.00452509 0.06502645 0.40335325 0.00931708 0.0212665 0.008891085 0.007027725 0.00827035 0.9752095 0.02180785 0.04226075 0.0355873 0.022913 0.005365485 0.007940195 0.0516311 0.5734905 0.036482 0.0118127 0.4080717 0.01697585 0.04038495 0.0861222 0.0247832 0.02204735 0.15197405 0.01029402 0.0187079 0.008825055 0.008653495 0.6120335 0.008811655 0.004793445 0.0248478 0.01277385 0.995352 0.01659375 0.02975515 0.006303425 0.007972665 0.9999955 0.02387995 0.02206415 0.0171178 0.0246472 0.02675205 0.01486795 0.0471203 0.0176622 0.07292395 0.199747 0.5182475 0.1359985 0.944172 0.04127695 0.203737 0.6448055 0.04360345 0.0495874 0.0323955 0.04272015 0.02176065 0.0383677 0.02351055 0.010349855 0.076175 0.0334841 0.0315464 0.02348765 0.0199298 0.02829105 0.0510337 0.1678055 0.05129175 0.03681145 0.0493496 0.1557525 0.0367951 0.05175595 0.03368395 0.0201527 0.060064 0.0456995 0.04714565 0.05824125 0.05926605 0.03548565 0.1470455 0.20615765 0.0389311 0.034289 0.0371767 0.04204915 0.01948695 0.05268715 0.0480966 0.01669445 0.03942995 0.0262212 0.0344037 0.0719243 0.10736345 0.01515385 0.0080983 0.454233 0.999985 1 0.01164615 0.0370566 1 0.032275 0.0238371 0.0403087 0.0306465 0.008102535 0.00963303 0.999968 0.0144802 0.53006265 0.5719335 0.0341557 0.00386016 0.999792 0.999999 0.05670365 0.0150288 0.54031325 0.1181757 0.146603 0.00774867 0.03563025 0.03095725 1 1 0.004507385 0.06085485 0.02271885 0.02526975 0.00907888 0.999999 0.7365845 0.03616865 1 0.03597535 0.00474791 1 0.02021555 0.9845945 0.003032885 0.046762 0.14474385 0.07729075 1 0.01555795 0.0116207 1 1 0.02305775 0.01058572 1 0.0053936 0.01160715 0.0594077 0.0354948 0.02845305 0.01791705 0.03457985 0.0142249 0.00653426 0.03517435 0.00190042 0.0340109 0.1013213 0.01483135 0.008922955 0.01792785 0.0292503 0.006425535 0.0238905 0.02241915 0.0243405 0.00168596 0.00790228 0.0881634 0.04895995 0.00821796 0.02797755 0.04559205 0.01445945 0.0439534 0.00309567 0.0226459 0.0209944 0.02500195 0.01767195 0.0337598 0.0238531 0.01020845 0.00816403 0.01504045 0.01762795 0.0169015 0.405056 0.0165729 0.05049005 1 0.004683465 0.0113418 0.04882495 0.208757 0.0525541 0.00905837 0.008630015 0.03712395 0.01535735 0.0356905 0.6211495 0.0226351 0.045157 0.0407795 0.03472355 1 0.04470005 0.0276195 0.0117279 1 0.0501947 0.994169 0.02105275 0.01182015 0.02746465 0.5092671 0.03567825 0.01734735 1 0.0167796 0.0281169 0.02382295 0.0185312 0.0163443 0.0237975 0.04404885 0.02261735 0.0277528 0.06812905 0.03674315 0.03470495 0.0334438 0.08407545 0.0377725 0.03818975 0.01176645 0.01309585 0.0432614 0.1061389 0.010127985 1 0.0158061 0.03084765 0.00883863 0.0246002 0.0675739 0.01490105 0.0155115 0.00507905 0.02822015 0.0199754 0.0291658 0.0359894 0.0108909 0.0114965 0.0218469 0.3356265 0.00824903 0.01040035 0.03874665 0.0253312 0.00915535 0.01188235 0.9999965 0.06062905 0.017187 0.0274788 0.07088675 0.02065535 0.03999 0.04254705 0.0175287 0.9999635 0.00930758 0.01242585 0.0226621 0.01242915 1 0.01373403 0.0188228 0.00807235 0.05034295 0.01245315 0.51159165 0.00377079 0.03473925 0.004072685 0.0201725 0.01506205 0.010115925 0.004502145 0.007220025 0.00586321 0.06643275 0.999996 0.01001158 0.0261303 0.010685215 0.00317341 0.04299825 0.2573085 0.01241985 0.0202288 0.04194955 0.51423525 0.0213085 0.0144119 0.1105375 1 0.0960504 1 0.995559 0.06299335 1 0.6749595 0.0522102 0.0414964 0.01812005 0.0153079 0.01105195 0.5512475 0.0252764 0.00978039 1 0.039592 1 0.069682 0.005961745 0.999993 0.01601255 0.02140925 0.9997675 0.0329971 0.009971435 0.007797705 0.005389185 0.0246661 0.03429805 0.12288765 0.008487325 1 0.99992 0.97652 0.052894 0.06823375 0.1566395 0.9998745 0.004819 0.03763185 0.0120341 0.999436 0.999821 0.998492 0.0202231 0.003859805 0.1035285 1 1 0.04924425 0.01976985 0.04879345 0.00833568 0.010017145 0.04322085 0.0135707 0.00421959 0.01638125 0.0124359 0.02382205 0.01822285 0.010894325 0.01956845 0.02770095 0.00680403 0.00257667 1 0.01114705 1 0.718538 0.2058775 0.9467415 1 0.5378935 0.005102585 0.0340308 0.0457642 0.02280265 0.0610378 0.004746765 0.00275142 0.52502475 0.00445567 0.005692445 0.745616 0.0174546 0.0127774 0.003811235 1 0.0620267 0.0350309 0.9969495 0.9999965 0.0145924 0.005052555 0.03052695 0.0210066 0.9925265 0.0294921 0.03960175 0.03004475 0.01276245 0.04296795 0.00875654 0.0144762 0.69986 0.03701125 0.2815275 0.0170824 0.0384752 0.0178654 0.0677178 0.0172815 0.739994 0.999958 1 0.03558085 0.0280662 0.0181388 0.0156227 0.02508895 0.0122914 0.0110308 0.00422205 0.05437395 0.03336015 0.0133336 0.00724745 0.004910555 0.9999995 0.00783737 0.12197785 0.02008595 0.003331075 0.05822455 0.015688 0.0488428 0.0336298 0.0300088 0.02180055 0.0160814 0.08555585 0.226661 0.5047879 0.010008535 0.0183648 0.0189774 0.05627985 0.004152605 0.03303735 0.0177861 0.0221991 0.505689 0.025266 1 1 0.5141022 0.999658 0.09227705 0.0210702 0.0152633 0.0252835 1 0.00650055 0.127471 0.0144485 0.0316857 0.04697265 0.02395085 0.0552755 0.02276365 0.006831915 0.03530415 0.04309035 0.03435495 0.0154682 0.977531 0.006192975 0.0746378 0.00541905 0.9999905 0.1067665 1 0.010709035 0.01326 1 0.02343815 0.01525685 0.0157064 0.01601355 0.0218289 0.010022245 0.01506555 0.01307755 0.01166925 0.0184483 0.09492285 0.08918895 0.00671803 0.020391565 1 0.01098935 0.01777515 0.1828915 0.0354552 0.014222845 0.7604375 0.9998575 0.01380122 0.0266106 0.007663075 0.0160236 0.9991445 0.03818155 0.010060545 0.9999525 0.0326771 0.009054285 0.0070392 0.0250767 0.0155784 0.008489945 0.9950615 0.00557837 0.0258148 0.00935753 0.4286645 0.9994065 1 0.9959285 0.111132555 0.01960975 0.04091025 0.007180205 0.0350473 1 0.03631955 0.0151447 0.00562509 0.0182276 1 0.7242735 0.03006725 0.03057625 0.4125915 0.010537815 0.00810114 0.005015785 0.03506785 0.0839273 1 0.0369528 0.008257835 0.2460155 0.00978462 0.36218885 0.02394245 0.0220561 0.009085525 0.0260026 0.01242695 0.0123127 0.00712426 0.033238 1 0.0244333 0.03422645 0.0142188 0.0177111 0.0174556 0.02556455 0.0362147 0.04249205 0.0324617 0.042071 0.061363 0.5161369 0.0155587 0.03688195 0.010650065 0.07410345 0.01187745 0.05782615 0.0127422 0.007400825 0.0368699 1 0.8948405 0.01533065 0.0265524 0.003722315 0.0515652 0.010059555 1 0.0989806 0.0243793 0.6129525 0.02198575 0.01131435 0.01618465 0.0053687 0.02883055 0.01024406 0.0911702 0.0206897 0.01748071 0.004939565 0.0274246 0.988665 0.0386006 0.01337795 0.02050375 0.0173346 1 0.01841655 0.0116978 0.0175215 0.02556525 0.5113284 0.009973665 0.01168915 0.0167459 0.003197705 0.03732035 0.007759835 0.01222685 0.0158294 0.00582624 0.008670165 1 0.800775 0.005039375 0.5138755 0.02391785 0.04724975 0.02505055 0.005502095 0.0350686 0.03314615 0.06006265 0.02913445 0.6149025 0.03663645 1 0.0299593 0.03120535 0.01690335 0.01225605 0.009349435 0.01072935 0.03579735 0.0401422 0.008059215 0.02280045 0.1090175 1 0.0386062 0.8805705 0.5188565 0.01357935 0.0178364 0.0280295 0.2107275 0.04125505 1 0.350945 0.0589382 0.04446505 0.01578275 0.0179351 0.01610465 0.0119299 0.02905535 0.01876207 0.02504875 0.008887795 0.03332965 0.0352923 0.02867955 0.5256055 0.008324635 1 0.00537484 0.010951085 0.00832356 0.0203808 0.005301685 0.01463675 0.12126021 0.0613884 0.06298215 1 0.8663095 1 0.01463295 0.0477814 0.03171645 0.004901445 0.143132 0.01566645 0.02701875 0.7890965 0.12345355 0.1100745 0.999947 0.9999995 0.02829225 1 0.03067455 0.01421255 0.00841503 0.9999995 0.0427832 0.0771551 0.003681805 0.008935105 0.003341535 0.02189685 0.03415255 1 0.0360514 0.04419675 0.0395759 0.0122608 0.544262 0.02752155 0.01671635 0.04099835 1 0.00610765 0.02361595 0.0533816 0.0173368 0.01477915 0.0135587 0.1206247 1 1 1 0.03569175 0.01207127 0.999961 0.03119085 0.0212782 0.0349117 0.0120279 0.017157 0.0316443 0.00662244 0.1494815 0.9997935 0.02305855 0.024555 0.02061675 0.00850044 0.01301845 1 0.03534305 1 0.02943805 0.0304486 0.05012655 0.0027488 0.0417788 0.0407409 0.006371805 0.004080185 0.03193975 1 0.00738629 0.003476115 0.01841005 1 0.975354 0.52430185 0.0116152 0.9999915 0.00805021 0.009060145 0.0066441 0.02875415 0.0256564 0.01337555 0.0152075 0.02040115 0.012679 1 0.04454255 0.758455 0.0126378 0.441431 0.03666655 0.987312 0.01244323 0.1424465 0.04474395 0.9997335 0.02342275 0.00483069 1 1 0.9839115 0.00404777 0.03049295 0.05710195 0.0436571 0.011175765 0.0251363 0.03328315 0.0815566 0.05236605 0.00379041 0.01061218 0.008274975 0.03961145 0.020673 0.0452805 0.0359726 0.05059365 0.03481175 0.0278178 0.01626625 0.02174335 0.03431295 0.0218043 0.02309335 0.03207055 0.00781108 0.0216759 0.02856635 0.08735655 0.999997 0.02636965 0.01059085 0.03515185 0.0129355 0.04078345 0.03590935 0.0243262 0.02942315 0.0486434 0.0171081 0.03540335 0.2210875 1 0.01659145 0.0409983 0.01318215 0.0208732 0.02813515 0.9999995 0.01843395 0.04601635 0.03190635 0.03853195 0.0183765 0.0379101 0.03913315 0.006986245 0.010206215 0.03187165 0.0246319 0.0401504 0.04089905 0.0428756 0.0335086 0.02277115 0.07442215 0.0120242 0.03118585 0.1753675 0.1243295 0.657297 0.0295348 0.0377218 0.04531715 0.0595908 0.963639 0.01923445 0.0270725 0.02819595 0.003660685 0.01953735 0.9995615 0.999996 0.01229875 0.04635985 0.05061735 0.05213845 0.006043105 0.0227936 0.0356008 0.01459205 0.0287479 0.0149623 0.0229938 0.03962245 0.009312565 0.5203751 0.0204341 0.0210278 1 0.9998435 0.005891775 0.02944095 0.02525285 0.03349135 0.009277795 0.007986245 0.03379762 0.009844025 1 0.5360787 0.009504735 0.0447427 1 0.01156612 0.5006881 0.0454807 0.06464575 0.972542 0.02757915 0.024164 0.009489795 0.01670145 0.00519953 0.06854735 0.02121085 0.0735122 0.00433071 0.03490985 0.03935335 0.0110439 0.00367402 0.0120751 0.996215 0.03904285 0.006149545 0.0238801 0.018698 1 0.01277155 0.006527335 0.0511112 0.00888406 0.612049 0.132169 0.05224435 0.01242385 1 0.008757725 0.0173469 0.01259535 0.01374365 0.00693038 0.0219127 1 0.00381393 0.06210945 0.06759495 0.357818 0.006814565 0.04213295 0.01371925 0.01869965 0.9999445 0.02074795 0.01517915 0.02476305 0.008219555 1 0.00814548 1 0.6035435 0.0173783 0.0127068 1 0.999912 0.0276796 0.09840365 0.02332915 0.1141905 0.9999995 1 1 0.0366754 0.00714759 1 0.9998915 0.05209275 0.0885648 0.00536414 0.01069965 0.0290529 1 0.04302705 0.020001 0.04684485 0.03009715 0.54443235 0.01465805 0.09967625 0.00913665 0.09101425 1 0.01900805 0.0411557 0.01683095 0.00655413 0.0332188 0.005575665 0.11612585 0.0288646 0.9999995 0.02896655 0.02490435 0.02212145 0.01749705 0.0247344 0.03576615 0.00323667 0.0241944 0.01084041 0.005539095 0.0289543 1 0.0203484 0.0292698 0.0226294 0.0631918 0.0250032 0.5819355 0.008498075 0.0192485 0.985926 0.0266665 0.04107335 0.0369473 0.3926555 0.013499 0.0113805 0.0326064 0.006476615 0.008525215 1 0.0290479 0.35413985 0.0823256 0.01613933 0.03946195 0.03850475 0.05185145 0.0519981 0.016913 0.2046585 0.064264 0.043231 0.1461692 1 0.0715457 0.007694725 0.0439638 0.09282385 0.0400072 1 0.0154156 1 0.0253643 0.9957845 0.0260046 0.02904095 1 0.0051703 0.02918125 0.0309907 0.215202 0.9963955 0.00594718 0.03253025 0.04141425 0.007290935 0.7222795 0.0141221 0.0129475 0.0575829 0.0328459 0.0170381 0.998957 1 0.02116895 0.07660975 0.0394285 0.03554235 0.01196795 0.454696 0.00335689 0.0477622 0.02583645 0.02185365 0.01224162 0.01906205 0.03519025 0.999575 0.0240118 0.012073145 0.014995 0.0309186 1 0.008896295 0.0252219 0.02653155 0.00667654 0.9704325 0.02234445 0.0416946 0.0342588 0.0529096 0.00961422 0.0338367 0.0328131 0.08308575 0.006548125 0.008645245 1 0.03784305 0.016908725 0.09061135 0.03383515 0.00860835 0.0136428 1 0.6044865 0.02897625 0.01803835 0.004428385 0.0143849 0.00946907 0.0213473 0.01277735 0.0410715 0.0329481 1 0.0129894 0.03433275 0.0158352 0.00515823 0.9027525 0.0249523 0.0396534 0.0548127 1 0.04027215 1 0.5250266 0.0379889 1 0.223251 0.010832805 0.0404287 0.00623892 0.00587004 0.01189475 0.9997875 1 0.0219838 0.006264395 0.00528564 0.999999 0.01977455 0.01522605 0.151307 0.0135787 0.01376301 0.0262701 0.00922725 0.006612435 1 0.04583655 1 0.06549375 0.00850034 0.009753895 0.9999975 0.007392255 0.0715483 0.0287412 0.012098135 0.0192339 0.550486 0.01670665 1 0.004626145 0.00409002 0.0122454 0.01296595 0.1763525 0.0521905 0.0221251 0.1406165 0.01903825 0.1157174 0.999994 1 0.0262268 0.02957085 0.04814285 0.0171632 0.0473375 0.00971504 0.01777395 1 0.99902 0.01543515 0.01349305 0.01249795 0.00905121 0.0242461 0.035104 0.04797925 0.0136826 1 0.01629555 0.008016 0.012493 0.008552135 0.165068 0.0256382 0.0315298 0.00544623 0.0115578 0.01322045 0.01403225 0.04381205 0.03038435 0.0109041 0.0504415 0.06299595 0.3426145 0.00906233 0.0127999 0.007275905 0.00881417 0.177489 0.00527737 0.7753605 0.9957815 0.0055954 0.00657049 0.189489 0.0194454 0.00315094 1 0.999999 1 0.9757375 0.01639055 1 0.03173265 0.0411461 0.99952 0.9999945 0.1740085 0.00720179 1 0.006139945 0.0209861 0.02592255 0.01276025 0.999765 0.04991565 0.009761425 0.010542265 0.01867055 0.01362615 0.01732925 0.0349774 0.0095275 0.02088655 0.6224495 0.01653425 0.0410189 0.009680535 0.067374 0.0315921 0.0832495 0.0107399 0.02484135 0.00915778 0.0142294 1 1 0.5105094 0.00939277 0.043825 0.52895195 0.01855295 0.03559145 0.01325205 0.042366 0.0221876 0.010363295 0.01292932 1 0.006411305 0.0481923 0.01469185 0.00705716 0.01294315 1 0.03326 0.0282375 0.18937 1 0.557932 0.979134 0.01069935 0.0180693 0.015315 0.06509435 0.02923805 1 1 0.005092265 0.02452205 0.006686425 1 0.02946755 0.00393712 0.0202047 0.121301 0.0319766 0.0206186 0.06078565 1 1 0.9995945 0.9998765 1 0.08620335 0.018463 0.012871945 0.02470855 1 0.0160453 0.0287032 0.03051245 0.01189885 0.01525 0.008786225 0.02201135 1 0.00502032 1 0.009444895 0.0218978 0.08019465 0.0165691 0.2124285 0.03204875 0.00721733 0.00509937 0.04284905 0.0316627 0.0220662 0.472847 0.03779245 0.0142707 0.010193045 0.0735254 0.02469475 0.0231996 0.00529042 0.01167392 0.00564419 1 0.014801855 0.02284455 0.789806 0.0152357 0.00761659 0.0208749 0.0784896 0.03895715 0.0311905 0.02513955 0.0272802 0.0146718 0.00710798 0.3039955 0.03431575 0.02386235 0.03900945 0.009899865 0.03117375 0.0494955 1 1 0.03790145 0.0305739 0.0234097 0.04622825 1 0.975146 0.03702285 0.03242085 0.0278787 0.03798585 0.035083 0.0646468 0.0695305 0.02094075 0.01328905 0.009317085 0.02416175 0.00703275 0.02409335 0.0362471 0.01550955 0.033559 0.0100963 0.006458325 0.03427785 0.01584775 0.0844185 0.00766503 0.006845965 0.0234713 0.0907737 0.03223925 0.01078575 0.009884285 0.01604821 0.0523075 0.901281 0.01083075 0.01864965 0.01292135 0.00801706 0.0332491 0.02283735 0.02664 0.999999 0.02366795 0.00417604 0.0248681 0.05039675 0.03938895 0.0372621 0.2091155 0.01792255 0.04806185 0.01288035 0.03031345 0.03772795 0.475261 0.0120032 1 0.0447809 0.998758 0.01254961 0.0623145 0.0362966 0.04350895 0.9999755 0.6184665 0.0257113 0.009143485 0.06070585 0.009197025 0.0146692 0.019596 0.0555251 0.0274593 0.0121204 0.918316 0.0135747 0.01565375 0.0265332 0.0165846 0.0409798 0.0206758 0.1111906 0.09259255 1 0.0305276 0.0337362 0.03324605 0.005827055 0.007201545 0.0284485 0.0159436 0.007274705 0.03234525 0.03350475 0.05461945 0.0656431 0.0159067 0.9921325 0.0380223 0.007239485 0.005267935 0.02988575 0.02695515 0.007218395 0.0391711 0.00427613 0.0062545 0.01819145 0.02578885 0.0129637 0.00936 0.0199275 0.0302435 0.039927 0.0266491 0.0726409 0.0302636 0.0308745 0.03744425 0.0322025 1 0.01349095 0.0481403 0.4245865 0.09811055 0.0308038 0.0201597 0.0205024 0.125922 0.02703015 0.0256911 0.0156687 0.0504983 0.03707235 0.0281911 0.0381852 0.00677119 0.0635212 0.0151332 0.0083986 0.0276097 0.02642505 0.0240346 0.032438 0.0332097 0.02854385 0.03935045 0.04854185 0.01720605 0.011106235 0.0148666 0.0948629 0.008749975 0.02751105 0.01365825 0.006259215 0.02978015 0.002362755 0.00996393 0.0516107 0.0131436 0.9998175 0.999986 0.01587035 0.161411 1 1 0.02167195 0.03693485 0.0183932 0.07611715 1 0.0638692 0.0381811 0.02857435 0.01004677 0.06971385 0.00690195 0.02373025 0.4821363 0.0229765 1 0.011196135 0.005515735 0.121218 0.999998 0.0244552 1 0.5462087 0.008197985 0.0277769 0.7035325 0.007708235 0.02170135 0.00458118 0.03792245 0.03639025 0.08579515 0.06607615 0.52493135 0.0191529 1 0.0187918 0.025112 0.01134365 0.0389654 0.06112835 1 0.00967562 0.0375959 0.009225085 0.902696 0.0323705 0.54715785 0.999994 0.005089255 1 0.0435901 0.9911745 0.999861 0.999999 0.01306425 0.5128561 0.8650965 1 0.998304 0.00756576 0.003316935 1 0.0268895 0.00781405 1 0.02394965 1 0.008110135 1 0.0200105 0.0396988 0.0163268 0.02860505 0.0070294 0.0252989 0.9745005 0.009057725 0.02650955 0.0201718 0.0403912 0.0337378 0.06633634 0.009662135 0.03312295 0.04075395 0.0170213 0.0425771 0.9999755 0.0576589 0.1223565 0.0123877 0.0115519 0.0196447 0.02702375 0.004869645 0.492228 1 0.01145315 0.998623 1 0.004154815 0.0225457 0.0268193 0.02281525 0.148297 0.9999995 0.01741785 0.00672782 0.128416 1 1 0.01625755 1 0.1168395 0.0084935 0.999957 0.0333458 0.0133907 0.04767195 0.025368 0.01157995 0.00827668 0.005835005 0.0356091 0.0476822 0.03404235 0.04204355 0.007227095 0.1405215 0.9993155 1 0.0751874 0.2128545 0.01972725 0.50716345 0.0134248 0.019250085 0.00498232 0.01633185 0.00910043 0.03362935 0.0493867 0.00221405 1 0.0218133 0.0171476 0.004911165 0.010182515 0.9999975 1 0.0504004 0.04184655 0.00637985 1 0.3775235 1 0.0208236 0.00494867 0.2436981 0.00571881 0.009858805 0.01480555 0.010439835 0.007836685 0.00734266 0.0135778 0.49464235 0.02496695 1 1 0.0173091 0.0381223 0.0566685 0.06091775 0.5213679 1 0.9914665 0.0224166 0.0348936 0.00501191 0.2702465 0.02215525 0.54794895 0.08489015 0.08722175 0.0136139 0.9995015 0.009189345 0.007344975 0.0374668 0.0338729 0.10233465 0.003963945 1 0.00930054 0.007883675 0.02262945 0.0397034 0.0114151 0.0150103 0.6857405 0.00338719 0.983934 1 0.999723 0.5298798 0.02564805 0.950854 0.03610795 0.01388155 0.008662265 0.9999895 0.004326885 0.0193777 0.0237095 0.982518 0.009568525 0.998689 0.212534 0.0254822 1 0.999996 0.9837655 0.015700145 1 1 0.006113205 0.05066795 0.008646015 0.01460793 0.014511885 1 0.02657715 0.04164155 0.0315129 0.01869325 0.02259645 0.01478115 0.0122431 0.04667125 0.0117488 0.01829425 0.0323636 0.012976 0.03073705 0.7466225 0.5764135 0.02139735 0.01227445 0.0194417 0.0113414 0.008058075 0.00802448 0.0580458 0.181351 0.00721089 0.02638735 0.026881 0.05099185 0.07701895 0.5985305 0.0168934 0.01451715 0.005712235 0.03609425 0.0120572 0.02837405 0.01134755 0.0282426 0.0459272 0.01822275 0.0219575 0.0154211 0.024357 0.01922345 0.0289931 0.0466939 0.00402202 0.10412235 0.01382865 0.0209369 1 0.0910494 0.2509825 0.0910003 0.5509625 0.4978425 0.54375085 0.01634385 0.01877165 0.05642735 1 0.9998525 0.0153846 0.0389668 0.153993 0.06739355 0.00586444 0.01369735 0.0225124 0.0177971 0.00656965 0.003204655 0.006924445 1 0.00836015 0.999491 0.0171794 0.03508215 0.00716526 0.9939475 1 1 0.0114088 1 0.999961 1 0.02414035 0.009953705 0.01279615 0.01050555 0.0332139 0.03926895 0.04952245 0.01639575 0.0153284 0.0287441 0.002336755 0.008528475 0.00876804 0.00821043 0.035555 1 0.03072525 0.999977 0.0389462 0.02251965 0.007758045 0.01201565 0.0769914 0.00969562 0.01788255 0.0306231 0.02881725 1 0.03090345 1 0.01653085 0.0369835 0.0374536 0.09378795 0.04130765 0.008111775 0.002330705 0.05714725 0.0155494 0.0567072 0.01501115 0.010507695 0.01213857 0.003515465 0.00808665 0.0341061 0.03944885 0.00483219 0.010526775 0.0158714 0.896803 0.0113014 0.02029835 0.0659159 1 0.01027483 0.5202589 0.060176 0.9876 1 0.0108333 0.00542674 0.01981155 0.01771665 0.999748 0.0408361 0.05244885 0.009149065 0.03746785 0.02318775 0.01117761 0.0309971 0.01571315 1 0.0141854 0.0309995 0.00678774 0.007178165 0.03231075 0.518181 0.007685915 0.12792805 0.99918 0.0157073 0.02580265 0.0353919 0.08462525 0.02177145 0.3379684 0.016486 0.03239695 0.005075375 0.00886098 0.03142285 0.0551107 0.01024953 0.0145687 0.5260235 0.01294441 0.0197934 0.02192295 0.0161701 0.02686565 0.02038635 0.005764835 0.9999395 0.04110895 0.0185753 0.01252865 0.0195954 0.03697825 0.0215724 0.01141525 0.999543 0.589164 0.03247405 0.01088405 0.0140393 0.03339115 0.0221591 0.0818466 0.2488625 0.0225495 0.0142958 1 0.0408731 0.004577935 0.0248425 0.0188847 0.00818548 0.00790457 0.0437644 0.0112397 0.009319185 0.01000825 0.01265165 0.0643263 0.04624345 0.144483 0.007299865 0.01551085 0.0347389 0.03809905 0.0680091 0.48336275 0.02131765 0.01715525 0.0166871 0.01298885 0.012386445 0.0414562 0.02323125 0.01173025 0.01272745 0.007914825 0.0382715 0.01418695 1 0.0491321 1 0.06214235 0.999972 0.04139475 0.01104445 0.0122233 0.0180497 0.0138369 0.003966965 0.02723855 0.0131555 1 0.00835453 0.00600851 0.9975045 0.00909983 0.009731935 0.02155745 0.0244667 0.08654525 0.010708905 0.194527 0.03134605 0.031495 0.02130745 0.00706665 0.321937 0.02175574 0.05007315 1 0.05857675 0.00830155 0.009857545 0.007660025 0.028443 0.0495964 0.01387535 0.963673 0.04103225 0.08054525 0.99999 0.0279829 1 1 0.0366465 0.008860905 0.0435915 1 0.06437205 0.9973865 1 0.009866655 0.3237845 0.02207585 1 0.01626395 0.01159585 0.02518945 0.01273185 0.0146076 0.010630155 0.01151615 0.019802 0.05672365 1 0.0465329 0.04418115 0.47312665 0.00376917 0.0247109 0.11776385 0.0236814 0.0143279 0.0336622 0.0284342 0.0267702 0.0357599 0.0222526 0.7821655 0.633989 0.03919095 0.006297615 0.01209375 0.00562095 0.02765495 1 0.15083225 0.0123664 0.011907025 1 0.009230365 0.120057 0.00453678 0.03753445 0.9991945 0.04729245 0.0111819 0.3510945 0.007842605 0.999883 0.994285 0.01652563 0.0283946 1 0.0241399 0.9999775 0.003975155 0.05772065 0.9999865 0.0185809 0.011263435 0.02869785 0.0113598 0.00415944 0.007639645 0.12530015 0.03765195 0.0118417 0.01433755 0.999735 0.02809015 0.0493862 0.0321929 0.02100055 0.6022065 0.00768813 0.006074165 0.01757025 0.01540695 0.9768775 1 0.01084395 0.0172355 0.02940935 0.02137935 0.0236704 0.005601185 0.0261853 0.0131789 0.99976 0.0294 0.04311805 0.01131965 0.007011845 0.0329024 0.0388159 0.2826465 0.0074201 0.02118875 0.0158585 0.0820544 0.05321105 0.0108687 0.0224883 0.001627445 0.52593945 0.0163484 0.0122258 0.0232738 0.986035 0.0410496 0.01577835 0.1055634 0.006265995 0.03196295 0.0318035 0.10287425 0.008857785 0.00972839 0.04116325 0.02061425 0.0251202 1 0.03599205 1 1 0.02813825 0.03180935 0.007770195 0.02436525 0.01998795 0.009345535 0.0355337 0.00993414 0.0113566 0.013376 0.006098495 0.02367535 0.998399 0.966099 0.0188382 0.009531355 0.03801705 0.0110372 0.007104075 0.0818045 0.1031419 0.357918 0.0392601 1 0.999997 0.6535715 0.03627985 0.0158148 0.004092395 0.0312412 0.01178005 0.0240931 0.0113576 0.02625165 0.02630025 0.1512075 0.03596045 0.0481991 0.022035 0.1661795 0.010118695 0.0737096 0.0286495 0.04540565 0.03476075 0.0301879 0.0231738 0.010404235 0.00970521 0.0344606 0.0422891 0.0179398 0.02012715 0.0235807 0.025848 0.08206835 0.01322935 0.013167 0.02642455 0.008799475 0.0203078 0.03701725 0.0318622 1 0.01147305 0.0116708 0.43216595 1 0.01688575 0.0261362 0.00995225 1 1 0.018523 0.02995805 0.0074283 0.996926 0.999992 1 0.0236674 0.9861805 0.571574 0.08033355 0.01853545 0.01094765 0.9999805 0.023524 0.02042405 0.02382335 0.00967092 0.0316404 0.00317845 0.174597 0.0157938 0.00382077 0.01084426 0.0245347 0.0260616 0.0143247 0.00324511 0.0239229 0.989572 0.0459402 0.006308525 1 0.00708897 0.05966865 0.611005 0.0477217 0.00601589 0.004299195 1 0.9999895 0.01390445 0.0052795 1 0.02216435 0.0493773 0.00975503 0.00708837 1 0.0153223 0.617746 0.1591635 0.0411705 0.1682045 0.0329907 0.1146795 0.5219785 0.6034115 0.007609085 0.011927 0.012385 0.031329 0.02290215 0.05287185 0.5757995 0.005962335 0.04391025 0.9990795 0.999998 0.9637005 0.0536495 0.05750825 1 0.01007336 0.00724817 0.009275105 0.0671427 0.013353105 0.02421935 0.01334585 0.01798175 0.997213 0.7406855 0.01951885 0.18417735 0.1431135 0.0410059 0.009601515 0.07579565 0.0110984 0.0297616 0.008370245 0.0340756 0.01535095 0.004175805 0.02818925 0.03434835 0.01315762 0.0245939 0.01291114 0.04033615 0.0139219 0.0313169 0.02435195 0.005304315 0.05497935 0.0446917 0.00278247 0.007026215 0.0323727 0.03098135 0.08899855 0.029928 0.00241174 0.01116115 0.1212765 0.006261335 0.01429345 0.03276325 0.02276355 0.01174295 0.03622435 0.06031585 0.029265 0.01036297 0.02301185 0.0218443 0.02183655 0.00291105 0.03314375 0.0419146 0.0126325 0.01045052 0.006210075 0.0107804 0.004936605 1 0.0435276 0.01363955 0.00733347 0.0302232 0.0225365 0.005136105 0.01702805 0.009295765 0.9426175 0.0576871 1 1 1 0.012087 0.01561925 0.9999975 0.00970698 0.01900875 0.4130685 0.010083215 0.09332 0.5213062 0.026125 0.01491385 0.01145885 0.00335946 0.01476375 0.6219455 0.01703645 0.0133068 0.03969475 0.06770005 0.0315507 0.010019315 0.03617665 0.0229973 0.590208 0.9792425 1 0.0171454 1 0.022579 0.9998415 1 0.04241955 0.006933085 0.004740315 0.02574975 0.0148434 0.0131467 0.0269411 0.0312954 0.01106555 0.0192805 0.52804815 0.02800165 0.03313875 0.005512745 1 0.007148475 0.0126614 0.7656405 0.04152045 0.0227335 0.116853 0.0946179 0.007237195 0.03802275 0.03679985 0.01818435 0.02211515 0.02870765 0.0160224 0.0089507 0.0264522 0.03649515 0.0254186 0.02948615 0.9999695 0.02734705 0.02979255 0.999304 0.00728449 0.3894265 0.0383299 0.03479325 0.00807794 0.0396248 0.0441976 0.10150355 1 0.2977305 0.0184886 0.002721755 0.0118518 0.0349738 0.00856431 0.0375576 0.01763475 0.00480754 0.00796365 0.01101575 0.006378535 0.032178 0.007553905 0.0757201 0.03668205 0.04405975 0.0095853 0.0190646 0.0349049 0.02484795 0.3800765 0.5644855 0.232496 0.963306 0.0507466 0.0234506 0.01779165 0.01404135 0.009604795 0.999872 0.009618695 0.011582 0.0207317 0.01652175 0.0347557 0.011242995 0.003826145 0.875749 0.009178725 0.03292365 0.01801765 0.00385116 0.03657045 0.0276369 0.03766675 0.008453535 0.07065905 0.01947485 0.04592225 0.96249 0.01821615 1 0.02829135 0.529707 0.044198 0.0387213 0.01975635 0.01192395 0.00769449 0.00702558 0.0745776 0.9912025 0.0230463 0.01481445 0.00420964 0.0230428 0.03121145 0.0690256 0.0125898 0.0462231 0.005090085 0.0243621 0.01839675 0.02497875 0.009481475 0.0420632 0.02251025 0.0423293 0.999612 0.0658231 0.01464695 0.0906927 1 0.01036901 0.999725 0.0114618 0.01153725 0.0433185 0.02605335 0.0625618 0.04209445 0.01654565 0.009212435 0.193483 0.009277285 0.0331826 0.00551748 0.052339 0.004368035 0.03928665 0.010226445 0.053101 0.5695485 0.003750565 0.0153932 0.0232735 0.02019165 0.004394785 0.0045335 0.03847525 0.1683365 0.04024715 0.2132305 0.04958445 0.00759465 0.02986075 0.01147405 0.4507625 0.0113144 0.00816026 0.0260324 0.02868835 0.01673225 0.998227 0.999401 0.02348775 0.12194195 0.03337145 0.0306174 0.010713135 0.0220243 0.03892335 0.0215674 0.01922 0.99978 0.09994545 0.0171486 0.0162085 0.0908339 0.9997405 0.0260746 0.0377373 0.0297073 0.0403866 0.05688165 0.0539856 0.02194405 0.03705565 0.02528905 0.0983477 0.8526675 0.5750955 1 0.0497776 1 0.01183675 0.50702645 0.005342855 0.0232194 0.0799789 0.01113245 0.0354839 0.0343896 0.0464498 0.04542665 0.03000275 0.6446235 0.14142315 0.02296215 0.0541978 0.0260756 0.0136036 0.1380865 0.02844915 0.02585345 0.04391695 0.0340021 0.03608305 0.011824995 0.0246876 0.03448605 0.03742015 0.0287581 0.0423071 0.70233 0.0260168 0.005084865 0.006446645 0.0326499 0.03895675 0.03089525 0.0257457 0.022146 0.02208815 0.0289313 0.01738325 0.03181655 0.02756055 0.0765659 0.02347465 0.0311622 0.01761875 0.05011605 0.9998785 0.0157016 0.0294893 1 0.02137585 0.0172393 0.0232551 0.0213069 0.968228 0.9997865 0.01694152 0.03438655 0.0129721 0.03921405 0.9999925 0.00961125 0.00550654 0.02290485 0.0207441 0.003116495 0.0412569 0.0205847 0.0374783 0.0339483 0.01268125 0.00752112 0.997992 0.061568 0.00916516 0.04210445 1 0.0062243 1 0.004572365 1 1 0.0429878 0.01700535 0.0433314 0.2095929 1 1 0.01287585 0.0180506 0.01681345 0.0156325 1 0.0165667 1 1 0.010898975 0.08076685 0.00289137 0.0157822 0.999995 0.005088135 1 0.008301755 0.0234457 0.01534365 0.0333822 0.9974535 0.0114113 0.004050335 0.03898305 0.0467317 0.0524675 1 1 0.5670285 1 0.0241613 0.827205 1 0.0273416 0.004757785 0.06100805 0.00969277 0.0070579 0.0160695 0.0282921 0.9897955 0.01604675 0.0353759 0.02205215 0.02787545 0.0130106 0.00392961 0.0236078 0.010438475 0.7782725 0.1041641 0.605045 0.0265919 0.03204975 0.04019625 0.0336312 0.04167885 0.005948905 0.0136552 0.01316485 0.007351965 0.0368386 0.02652875 0.0725989 0.03605685 0.079226 0.01885365 0.005878775 0.0474061 0.8770605 0.00537019 0.03415755 0.01156955 0.03786065 0.009532425 0.0447919 0.0816205 0.06043305 1 0.0018699 0.04476445 0.01861175 0.00976435 0.04662075 0.046677 0.0271346 0.0350699 0.0410846 0.09984785 0.0384934 0.5632465 0.0114272 0.0272257 0.987242 0.00293278 1 0.005473695 0.0214657 0.256762 0.51647055 0.3779735 0.01200945 0.06058595 0.01608865 0.005292005 0.0439029 0.03788605 0.01004892 0.014052 0.015814665 0.0348472 0.0297523 0.00283858 1 0.99591 1 0.9917315 0.997488 0.00866042 0.008419825 0.03701715 0.0420305 0.0371881 0.04276055 0.08131875 0.01383035 0.005121625 0.0585731 1 1 1 0.999875 1 1 0.010105315 0.01748645 0.03090785 0.02625695 0.03453785 0.03283735 0.01889175 0.03721465 0.5080926 0.99996 0.1339155 0.00646546 0.0227156 1 0.06700205 0.02052065 0.0145123 0.064548 0.0337852 0.05201005 0.0562178 0.05416105 0.00973877 0.00529903 0.06441565 0.0069711 0.00640015 0.005811275 0.0247079 0.02707555 0.0238611 0.00793551 0.0159742 0.01565845 0.009791205 0.01955635 0.009815295 0.007114975 0.02759385 0.0311585 0.0129182 0.011329135 0.03106925 0.05747375 0.0973057 0.00552107 0.039913 0.00674422 0.006500835 0.011927855 0.0261766 1 0.0218256 0.0133702 0.0317509 0.00636875 0.9998445 1 0.01387135 0.06355675 0.0150877 0.033314 0.0122969 0.0557113 0.0334246 0.01747895 0.008060845 0.999458 0.01444925 1 0.03921555 0.00890598 0.01892095 0.00562408 0.00975023 0.00423589 0.5298565 1 0.0485356 0.00524902 0.0132619 0.01023693 0.02239225 0.00410134 0.0114988 0.01889075 0.025422 0.008601275 0.0499184 0.027775 0.0415199 0.03185385 0.03735525 0.2584445 0.02564305 0.0280918 0.02915175 0.04974885 0.50771515 0.0246143 0.007477435 0.006177805 0.009377175 0.504150545 0.01192225 0.9961445 1 0.0253543 0.008833725 0.1064566 0.006216255 0.0151452 1 0.04980435 0.00558151 0.005112995 0.03603265 0.0132296 0.0187169 1 0.01826205 0.004750645 0.305193 0.007717005 0.03363945 0.04046555 0.05993865 0.0327518 0.010186015 0.02133825 1 0.0467931 0.0425749 0.007741165 0.1412033 0.0301283 0.01005925 0.419503 0.752089 1 0.01229505 0.03506515 0.02094705 0.02003405 0.03336705 1 0.01321061 0.04401405 0.0497235 0.9930895 1 0.01338915 0.0067919 0.0352542 0.010904335 0.01564755 1 0.1084878 0.9811575 0.0315624 0.0052552 0.0115786 0.03127165 0.28567645 0.0159503 0.03120585 0.01364385 0.0131672 0.00663348 0.0044195 0.008455795 0.003645295 1 0.221685 0.005795415 0.0319841 0.030812 0.075113 0.00674947 0.0358691 0.9997835 0.0142357 0.01170415 0.006655465 0.042754 0.006082265 0.00523412 0.07487935 0.0201558 1 0.03565175 0.03070965 0.01879625 0.02005425 0.999997 0.008193555 1 0.0165259 0.999697 0.01503385 0.03201775 0.00691836 0.0407338 1 0.11252625 0.03052535 0.0126761 0.003070595 0.006163135 0.006119535 0.011700685 0.009935285 0.00916986 0.007850145 0.9993575 0.00771514 0.9988835 0.69248 1 0.0132265 0.04065735 0.01934685 0.05369535 0.06740825 0.0294365 0.02258755 0.0264451 1 0.9989865 0.02914415 0.018808 0.008816695 0.00495504 0.003877485 0.03417735 0.02063045 0.4829845 0.02382095 0.0233804 0.0165881 1 1 0.01851965 0.133518 0.0390932 0.00710802 0.2560485 0.99965 0.00870876 0.0134492 1 0.03050666 1 0.01224025 0.04571625 0.52543735 0.02805655 0.00718203 0.05194535 0.005678325 0.0812969 0.0351237 0.02592845 0.010079085 0.0367602 0.0106154 0.0174466 0.01437885 0.999968 0.008395265 0.0330258 0.0265533 0.01478875 0.999993 0.00427615 0.04097885 0.01817125 0.02414 0.0488974 0.00499679 0.656001 0.01968825 0.010693 0.00390616 0.02718895 0.01352405 0.013537 0.01590965 0.0160026 0.01588935 0.01394645 0.00756352 0.0107473 0.02395295 0.00455891 0.00833738 0.008473415 0.0922319 0.0670742 0.0474322 0.0479428 0.01048532 0.02910135 0.980988 0.0215434 0.0138284 0.010357685 0.0319481 0.004912195 0.0267591 0.007162785 0.00155201 0.0202408 0.00567521 0.0669663 0.1104835 0.0162616 0.004082035 1 0.00650544 0.06072985 0.0166647 0.03969615 0.01730895 0.00388588 0.05932035 0.7155695 0.03379645 0.02886065 0.0372434 1 0.008616115 0.06328895 0.49488425 0.0397347 0.05016415 0.0142559 0.992312 0.0204157 0.02956625 0.04288065 0.03224015 0.0181119 0.02484935 0.0297175 0.002938425 0.009709585 0.0355292 0.02445585 0.01988905 0.01225455 0.0100537 0.007701945 0.0033989 0.011050195 0.0214232 0.02014345 0.02742325 0.02518175 0.0332744 0.0147854 0.03128 0.06384395 0.0205955 0.886997 0.00889756 0.010615 1 0.009073795 0.01826695 0.0342074 0.010830045 0.01493785 0.03119735 0.02878745 0.008931735 0.02602705 0.00957307 0.5682195 0.9909955 0.008956455 0.03169195 0.0423818 0.005970795 0.04904965 0.023446 0.009994455 0.0106307 0.044705 0.00554584 0.01791715 0.03387985 1 0.058951 0.005395815 0.04094855 0.005149295 0.02281755 0.5207236 0.0154984 0.003986415 0.04659155 1 0.997974 1 0.999773 0.4909525 0.01995015 0.999017 0.567599 1 0.0462407 0.0500702 0.01495425 0.03613755 0.03894785 0.0177139 0.0178123 0.0421471 0.00898562 0.0109996 0.12295045 0.02008475 0.582827 1 0.006787745 0.0124804 0.0117196 0.03099275 0.0057367 1 0.0177712 0.50224461 0.01051166 0.01898025 0.01098925 0.01711035 1 0.052222 0.106958 0.03173255 0.016655 0.9993715 0.01859735 0.00992069 0.005100775 0.0291509 0.00523131 0.0314157 0.0269272 0.007612365 0.0176591 0.9999895 0.0119343 0.00854029 0.00724075 0.0130632 1 0.007601645 0.12657 0.00502744 0.999944 0.0383114 1 0.9994725 1 0.998335 0.006672255 0.0282342 0.01153675 0.40568 0.05367705 0.01112005 0.009528295 0.0145879 0.005743065 0.04669545 0.03789035 0.7347645 0.003032295 0.006673575 0.0378176 0.01967975 0.0381691 0.00451612 0.008205245 0.03711505 0.0307343 0.006574055 1 1 1 0.02858035 0.0131563 0.00558934 0.02534855 0.01851615 0.0189135 0.07095075 0.03088495 0.218058 0.9999995 1 0.01238462 0.00927801 0.02789735 0.999965 0.006714835 0.005872055 0.0205591 0.0136524 0.01471605 0.02178505 0.013506 0.01533415 1 0.009569115 0.03969365 0.0128972 0.011579985 0.999749 1 0.04304115 0.9814425 0.9998845 1 0.02081335 0.0181404 0.03797825 0.0114418 0.135578 0.0160567 0.01014562 0.01986545 0.0263283 0.05960825 0.00745379 0.010904005 0.0136857 0.1484084 0.0418883 0.05062045 0.0145951 1 0.0287226 0.01058715 0.008170355 0.03744765 0.00632672 1 0.0148592 0.03767525 0.0389072 0.008148725 0.02906825 0.142366 0.02431215 0.007908295 0.9999995 0.0575494 0.0365831 0.02092395 0.01953155 0.01068788 0.004987485 0.0235928 0.00630499 0.010687625 0.0725343 0.0209815 0.03971025 0.04146775 0.0339434 0.0922911 0.04126635 1 0.9995675 0.0221089 0.00961182 0.0236833 0.367269 0.01166805 0.00553774 0.0136099 0.0311401 0.008649255 0.0221987 0.022824255 0.006665555 1 0.16132 0.0347881 1 0.011449275 0.007623705 0.0258912 0.0258538 0.03182195 0.0166127 0.00616278 0.02348635 0.0105313 0.036594 0.01754025 0.02074145 0.00773325 0.02431575 0.01907305 0.02829205 0.01013542 0.0517344 0.0176838 0.0235703 0.00526155 0.110643 1 0.007613875 0.006779285 0.010500245 0.011164295 0.01001149 0.0107552 0.03270195 0.005346665 0.0306643 1 0.163102 0.0186632 1 0.0221983 0.0265855 0.00600515 0.003881685 0.009633 0.017965 0.0340611 0.999999 0.1368275 0.13800825 0.0179663 0.0708337 0.01174505 0.00828715 0.03742085 0.03918665 0.02509075 0.007310425 0.0198036 0.0077127 0.9996945 0.02304445 0.032849 0.0556689 0.0380779 0.0147502 0.01348635 0.0184679 0.02604855 0.04009405 0.03859625 0.0464699 0.00866153 0.992926 0.01049615 0.0223109 0.01535555 0.01442315 0.00482908 0.0056531 0.0296084 1 0.999978 0.0594726 0.025726 0.02852145 0.0214348 0.00916202 0.0063202 0.02493825 0.058384 0.00290424 0.010672 0.0247736 0.00729755 0.02275825 0.0352622 0.00775564 0.0297759 0.005132405 0.0225058 0.0349537 0.01139825 0.03404605 0.006261815 0.02172055 0.01550575 0.016204 0.03135425 0.008871755 0.0233093 0.0180865 0.01641075 0.00863842 0.0137653 0.04464745 0.06345365 0.03091375 1 0.01307162 0.004795945 0.0162521 0.0260177 0.02808675 0.03680575 0.0280246 0.0111447 0.01009683 0.00835054 0.020508 0.019084 0.06343645 0.9266375 0.01930745 0.03647635 0.0367833 0.008359195 0.0244902 0.0080525 0.07912015 0.0245983 0.0419015 0.00947215 0.0302111 0.0207026 0.03298305 1 1 1 0.0628278 0.5093125 0.0641002 0.0146614 1 0.03745415 0.999882 0.0383518 0.028062 0.04560725 0.02183395 0.01550395 0.0426063 0.00940105 0.04462895 0.04709765 0.1226645 0.9999905 0.0148599 0.03439085 0.008344035 0.03171985 0.0153921 0.0303271 0.006278215 0.02673975 0.0242037 0.14323725 0.0408408 0.019100075 0.05825905 0.0361482 1 0.01631345 0.02694315 0.02476325 0.0395673 0.03833165 1 1 0.0379147 0.01926299 0.03144285 0.03466915 0.001748785 0.0669734 0.00281132 0.00991826 1 0.008882795 0.00675933 0.5055675 0.178767 0.006720355 0.08367145 0.0319208 0.04053025 0.0149617 0.009344245 0.09289335 0.026797 0.05425735 0.0160955 0.0227933 0.0124264 0.0289868 0.008017815 0.0203151 0.01205275 0.03034825 0.53094325 0.02748155 0.0505842 0.0338988 0.53073345 0.0561602 0.1580145 0.00647466 0.008207635 0.0235837 0.188289 0.0943642 0.009740805 1 0.003401215 0.006852725 0.010068175 0.02440705 0.004397985 0.0232208 0.02510815 0.0265414 0.01192465 0.0154461 0.001637075 0.04505095 0.00980609 0.0448803 0.02036425 0.0401372 0.6255385 0.00755372 0.0086115 0.02675035 0.02805225 0.047512 0.02517915 0.0285434 0.00799391 0.0225446 0.0321996 0.02273795 1 0.007448515 0.00699389 0.03202495 0.02317995 0.014493855 1 1 0.0459255 0.06565305 0.02540745 0.0394307 0.00656258 0.00310387 0.03208945 0.00927228 0.01434015 0.04854375 0.01183585 0.9999995 0.0120756 0.00800536 0.0267629 0.0181838 0.0258878 0.02262595 0.04484305 0.0133027 0.04412655 0.02411505 0.04029935 0.02520145 0.009397245 0.06884795 0.008419795 0.04034545 0.02521125 0.011779 0.009944535 0.0801904 0.9994945 0.0188024 0.006532945 0.0270888 0.0187383 0.0316792 1 0.0199337 0.01839835 0.01627095 0.02711035 0.0131755 0.01735785 0.0151112 1 0.02455865 0.01251305 0.005328795 0.03018285 0.00351015 0.04727435 0.01490545 0.028004 0.01068705 0.51124675 0.00717286 0.01824845 0.1022013 0.0385412 0.0343985 0.03393585 0.0295678 0.00593934 0.02513105 0.0155203 0.0214747 0.00876964 0.01691835 0.01967285 0.02772135 0.9999975 0.00567169 0.0225253 0.01143283 0.02723415 0.16107245 0.010286145 0.0236098 0.131212 1 0.016995 0.0460869 0.04016425 0.02084105 0.01563015 0.01843 0.0317295 0.008725115 0.009949515 1 0.003599015 0.02737995 0.9980565 0.0377101 0.01496585 0.0552735 0.0317803 0.009709085 0.04135355 0.01013597 0.02969985 0.0341312 0.01729205 1 0.0281879 0.00856718 0.008581505 0.0252356 0.01166315 0.005931995 0.03994685 0.05505396 0.0391904 0.023128 0.9999995 0.170482 0.018052075 0.0286635 0.0414785 0.007438995 0.0304656 0.0374647 0.00821832 0.00953798 1 0.005414245 0.114004 0.0029307 0.00666178 1 1 0.9999925 0.01038554 0.01256305 0.0304868 0.01230155 0.1212025 1 0.0332959 0.00436862 0.0360397 0.007722165 0.027989 0.00699997 1 0.0280125 0.03002055 0.9993645 0.00744357 1 1 1 1 0.31758395 0.0393464 1 0.9999775 0.9996995 1 0.01838895 0.00267787 0.0167805 0.01112905 0.995323 0.0556581 0.035888 0.00372702 1 0.00406579 0.156495 0.3560332 0.0265947 0.0335526 0.771296 0.0210867 0.06965045 0.00585876 0.03667155 1 1 0.999904 0.9999575 1 0.01091422 0.03552685 0.00443471 0.004422925 0.11083605 0.06960905 0.1293945 0.02061865 0.0209068 0.009699085 0.02252035 0.0290459 0.03735885 0.03419785 0.0148621 0.999783 0.011567695 0.0391394 0.0390092 0.0144729 0.0297339 0.676017 0.00717498 0.005988035 0.54831865 0.02920975 0.0244746 0.01225665 0.0308781 0.0417775 0.05627515 0.03437045 0.0175466 0.01876805 0.993781 0.999702 0.020701 0.0129444 0.0180008 0.0174848 0.03472405 0.0605509 0.03026965 0.004157765 0.536358 0.2079365 0.01506335 0.01836135 0.006571475 0.01442095 0.11117705 0.010080815 0.02170275 0.10640545 0.02456915 0.0821201 0.0311877 0.01798105 0.0400681 0.01031318 0.008803995 0.5035375 1 0.511136 0.0125127 0.00996078 0.1727535 0.0370033 0.01941645 0.9995745 0.02607465 0.04219975 0.0362653 0.02694195 0.02909425 0.09741445 0.0246694 0.0841739 0.068658 0.0387991 0.03121165 0.01545995 0.009507845 0.05085015 0.01776155 0.1067461 0.02221775 0.005305205 1 0.0399772 0.0194606 0.01547 0.0342634 0.00748731 1 0.6470145 0.0722087 0.0328382 0.01303415 0.0281376 0.01314925 0.03600315 1 1 0.0736396 0.0105039 0.0101037 0.00335266 0.0436733 0.006854365 0.00583838 0.0110539 1 1 1 0.06278765 0.009436175 0.0146099 0.00825513 0.9977285 1 0.02451135 0.0327392 0.0115942 0.9996205 0.04526685 1 0.0604187 0.005854085 0.932252 0.9972455 0.0368507 0.0281722 0.01052961 0.0152142 0.02664725 0.008581475 0.5568135 0.01241571 1 0.52444425 0.0363737 0.0289409 0.02756055 0.0572804 0.00964328 0.02706335 0.0211261 0.068849365 0.010657 0.006426855 0.155643 0.0375244 0.0308208 0.0317045 0.0145528 0.9905065 1 1 0.4279477 0.03157595 0.0166822 0.013114795 0.0311861 0.06466475 0.0582194 0.02725845 0.0126685 0.9989375 0.0370465 0.0148696 0.01266145 0.01597775 0.009488895 0.00695436 0.01250405 0.02325935 0.0282815 0.006742225 0.0185366 0.01636556 0.0273186 0.517696 0.0141516 0.05219505 1 1 0.1285905 0.9999975 0.01946315 0.0342151 0.02792935 0.9911815 0.012572575 0.9999975 0.0278798 1 1 0.04929755 0.06357105 0.0700888 0.0283555 1 0.00986087 0.0145665 0.05603315 0.00632241 0.0039392 0.003166345 1 0.0349613 0.0147896 0.0274938 1 1 0.06190565 0.002358285 0.027491 1 1 0.0343902 0.0580541 0.00737126 0.03445815 0.00871393 0.0145686 0.0344842 0.05488325 0.006763 0.22433 0.0181107 0.03014545 1 0.00245539 0.010928 0.0540357 0.01160185 0.00779398 0.0208304 0.0093859 0.04844625 0.02326415 0.0223025 0.01877635 0.02116395 0.0433854 0.04722865 0.01661215 0.0295258 0.0607402 0.0834232 0.2591303 0.0284189 0.00906494 0.00298662 0.04012045 0.01458605 0.004183965 0.007325185 0.0134406 0.03304855 0.184462 0.007347265 0.02421775 0.004340845 0.08923655 0.0323913 0.003558725 0.02527375 0.5558865 0.00517269 0.03783565 0.02280765 0.01994065 0.0209253 0.0280869 0.02688795 0.0149081 0.0294311 0.007849335 0.00527336 0.006828515 0.0370591 0.030651 0.03198255 0.9998855 0.9970205 1 0.0161561 0.0112335 0.0056319 0.002645435 0.01210865 0.087078 0.012315295 0.0451269 0.017905 0.04187785 0.0056256 1 0.0421174 0.0606801 0.04046685 0.005663945 0.00581994 0.0156454 0.03706225 0.0408863 0.011615655 0.01490205 0.0187066 0.00394994 0.0124482 0.009653565 1 0.0529164 0.02765455 0.0216443 0.0587374 0.01172125 1 0.01612875 0.03155645 0.011304695 0.019751 0.0128999 1 0.005349615 0.05760865 0.0177047 0.4450145 0.999865 0.0341215 0.04548575 1 0.038103 0.01578015 0.00945373 0.006108015 0.00363528 0.01914025 1 1 0.00774056 0.00924719 0.0373116 0.01090742 0.03792052 0.032631 0.0122618 0.011436875 0.0298682 0.0210755 0.02616975 0.06893865 0.999287 0.52317365 0.0214407 0.007006195 0.0065237 0.03671935 0.9999995 1 0.557923 0.01480265 0.5109065 0.16473885 0.01810445 0.0354241 0.0245753 0.998487 0.03192485 0.3515655 0.999996 0.04523235 0.0721119 0.0027106 0.01020656 0.009750775 1 0.003284795 0.0387792 0.02104575 0.0327124 0.03646825 0.005757405 0.0386382 1 0.0260843 0.02002015 0.01491425 0.005358295 0.009202145 0.999896 0.0304821 0.02443707 0.0231254 0.04227245 0.00446674 0.009935415 0.0297758 0.0117208 0.9996845 0.0327237 0.0381172 0.0327474 0.0249048 0.00518571 0.0076056 0.0059996 0.010115455 0.005141945 0.2914463 0.0532096 0.02605005 0.008769575 0.0437549 0.50450485 0.01349395 0.01036208 1 0.9999935 0.03843925 1 0.005293845 0.03487775 0.50253175 0.116244 1 0.03217525 0.0117891 0.0497947 0.01418125 0.51622815 0.02034375 0.009931655 0.0582078 0.010975105 0.0149499 0.0269065 0.01042365 0.01966775 0.53775615 0.0505262 0.02906505 0.01939605 0.01476885 0.005294805 0.004019135 0.02332605 0.0489344 0.0207273 0.006946805 0.02657935 0.0200375 0.03729475 0.009797745 0.003061225 1 0.00779758 0.04604985 0.0158545 0.03371115 0.010348075 0.008379365 1 0.998964 0.0075408 0.0326601 0.0123351 0.05398545 0.04017765 0.187834 0.291232 1 0.04103435 0.9986085 0.0172542 0.9999695 0.9994965 0.996942 0.004746495 0.01162196 0.987902 1 0.02553695 0.05607825 0.999966 0.03475925 1 0.9430695 0.01040438 0.0150497 0.0470027 0.03625145 1 0.04042775 0.00420667 0.00925967 0.01081269 0.02489435 1 0.007219145 0.02177415 0.03319645 0.0365428 0.0125254 0.01728195 0.0245818 1 0.04574485 0.999318 0.0248215 0.0357466 0.01491415 0.01275325 0.0197555 0.0489683 0.0351432 0.9972725 0.999999 0.31781235 0.0131797 0.01088285 0.04269645 0.17123925 0.009484135 0.03782925 0.08725735 0.009667145 0.08539745 0.01202675 0.02431075 0.0672077 0.00990021 0.007337645 0.02249705 0.0346479 0.999258 0.0184712 0.999891 0.5710775 0.0410149 0.01137185 0.011523455 0.03208915 0.0219772 0.01114735 0.02314425 0.010046635 0.0248298 0.00451364 1 0.02744885 0.04636335 0.0669121 0.008532795 0.02992085 0.145401 1 1 0.0426257 0.0501835 0.03724435 0.00874422 0.998843 0.5263605 0.897843 0.04181535 0.230521 0.1733455 0.52509565 0.07805765 0.03243895 0.0047462 0.9996915 0.03470745 0.013474505 0.0579205 0.08316575 0.0366694 0.51003005 0.008567325 0.0295326 0.00644114 0.01703565 0.03757705 0.0370136 0.010078525 0.0660282 0.08534705 1 0.009163145 0.0427624 0.0275221 0.261253 0.02127975 0.03348725 0.06923365 0.02650945 0.03353965 0.1557129 0.00990311 0.00988282 0.0274197 0.997201 0.00768701 0.007126005 0.00809393 0.009434155 0.003737915 0.01894445 0.0239657 0.00580917 0.9999995 0.00952693 0.09461375 0.069835 0.010500665 1 0.9999255 0.01172335 0.00693685 0.03662715 0.020287 0.0187036 0.005098995 0.01519565 0.0234796 0.00889032 0.01064815 0.009099765 0.01881865 0.03370845 0.0445151 0.0440299 0.0178669 0.007811085 0.55019 0.00541655 0.01999315 0.2788205 0.0405421 0.0101904 0.02317645 0.0257237 0.0157892 1 0.04553645 0.02834955 0.0185154 0.0276688 0.9999995 1 0.0574476 1 0.9942645 0.5425505 0.00461349 0.10005765 0.640752 0.01037304 0.0525495 0.01141395 0.5184799 0.2769125 0.00605729 0.01517445 0.0295529 0.0133986 0.0426694 0.1811085 0.0668955 0.03702055 0.0435795 0.0436001 0.05523836 0.04648425 0.09819965 0.0328323 0.0293201 0.003666075 0.02519645 0.176845 0.0145292 0.01055863 0.02966545 0.999332 0.998988 0.00830699 0.006113635 0.03423365 0.0312284 0.08949305 0.1610105 0.5992645 0.00839679 0.01265185 0.1188505 0.0150598 0.011707 0.00749623 0.01241715 0.0117097 0.0654392 0.0309426 0.1014574 0.0482348 1 0.02516815 0.00521707 0.02972635 0.03582485 0.009432845 0.0344372 0.02392935 0.0248334 0.50198455 0.0688571 0.0488086 0.0139617 0.09321565 0.0350257 0.02987335 0.01484205 0.008395255 0.00647353 0.1153378 0.03282575 0.0278208 0.0395219 0.00783992 0.0189329 0.00574309 0.01607735 0.50378376 0.03269835 0.0321757 0.1987585 0.01623535 0.0272753 0.0291442 0.0092582 0.02449435 0.0180643 0.0142639 0.0348111 0.05884035 0.06588595 0.0481362 0.0881784 0.03183255 0.02492125 0.112299 0.0372964 0.0352099 0.02889745 0.0197572 0.04008905 0.0205434 0.01205815 0.02100185 0.11421555 1 0.01081695 0.02765675 0.08226475 0.0207469 0.01544865 0.0507334 0.07152765 0.006633575 0.09343095 0.03920825 0.03262665 0.02837855 0.047038 0.0336743 0.004389825 0.05799785 0.01842145 0.0032465 0.0135448 0.018218 0.0315944 0.00264468 0.0259821 0.00615508 0.008505535 0.0136829 0.005660935 0.03057895 0.04237975 0.0287006 0.02581715 0.01302945 0.0237349 0.0310038 0.0079476 0.0138864 0.01996135 0.0300063 1 0.02512845 0.08205 0.0354571 0.02946055 0.9999265 0.03786125 0.0259974 0.027505 0.01961775 1 0.0278793 0.03198915 0.00692866 0.008131325 0.0249146 0.04242715 0.0459787 0.02204705 0.0119492 0.01507365 0.004986275 0.999999 1 0.1172745 0.07263195 0.0591519 0.05176935 0.651992 0.0414763 1 0.03910355 0.01092339 0.0104734 0.008769685 0.007944125 0.0112999 0.00786114 0.0208246 0.0713026 0.02133615 0.01776625 0.01960695 0.03386795 0.9968015 0.04184145 0.04166675 0.992872 0.02700435 0.04487 0.03388885 1 0.03344875 0.02695825 0.01750015 0.0263896 0.00454447 0.0275793 0.01903815 0.048014 0.02378305 0.0117222 0.0154691 0.491305 0.03765415 0.038767 0.0644565 0.05429515 0.00413072 0.214452 0.008156485 0.0258777 0.0291963 0.5178642 0.00617645 0.02462375 1 0.01453495 0.0352813 1 0.0156877 0.0363886 0.01736205 0.01621035 0.03999955 0.999994 0.0638011 0.01475805 0.0323374 0.0192715 0.0394369 0.0105066 0.004432815 0.03676225 0.0343884 0.00725925 0.01103475 0.03102275 0.00980174 0.005141715 0.0426291 0.02125445 0.0136956 0.004816495 0.0123706 0.0184145 0.009493455 0.0121446 0.12674555 0.01867755 0.01075965 0.0193086 0.01446505 0.0420275 0.004214705 0.0258569 0.01516955 0.06029215 0.0187088 0.9999975 0.0154972 0.03041085 0.220734 0.0722297 0.03270635 0.03633235 0.00403504 0.0295924 0.00406425 0.0325285 0.0114138 0.0190169 0.999994 0.11576965 0.0160171 0.00918758 0.0041279 0.007925965 0.00672666 0.01750305 0.0192168 0.02087395 0.06897175 0.010262255 0.0277467 0.05680355 0.974776 0.01005076 1 0.01423395 0.01711815 0.00954726 0.0273407 1 0.0406112 0.8861745 1 0.0151066 0.0121275 0.0352388 0.08654415 0.04462975 0.00748575 0.0177375 0.02558135 0.034463 0.03497465 0.02220735 0.03153025 0.0747505 1 0.00725478 0.044342 0.01064597 0.0156374 0.0131911 0.02838305 0.00739412 0.02265445 0.01931065 0.0281666 0.0152916 0.03054455 0.04704905 0.161387 0.01439655 0.020088 0.0184938 0.0198161 0.02774405 1 0.02069755 0.0196118 0.01628615 0.02867555 0.01155059 0.0125752 0.02286905 0.0621738 0.02591125 0.0170027 1 0.03814165 0.02847195 0.04714955 0.008109175 0.003657095 0.02365155 1 0.0135339 1 0.009706135 0.0425951 0.01341945 0.01702049 0.029352 0.02916485 0.007436555 0.0365042 0.0321763 0.552505 0.007250635 0.0277109 0.01690155 0.01989345 0.01708185 0.00490488 0.02801745 0.0326522 0.02399605 0.205931 0.04470745 0.197072 0.0273279 0.994231 1 0.0184891 0.0151062 0.010866975 0.677947 0.0354043 0.401536 0.01011834 0.0990676 0.03393575 0.04060385 0.999331 0.03508485 1 0.201293 0.0244152 0.01077602 0.020311 0.09664225 0.02522715 0.007711505 0.0206098 0.998295 0.00702397 0.00832827 0.03384735 0.0540486 0.0376936 0.01276745 0.00525158 0.5250482 1 0.02431895 0.01858765 0.01806225 0.999987 0.05814025 0.0100238 1 0.02592845 0.0887547 0.03939655 0.0154525 0.011112 0.994683 1 0.9999985 1 0.05153255 0.00320134 0.03393935 0.0653931 0.01027296 0.01300305 0.01895045 0.00852611 0.0236987 0.005457965 0.012246135 0.1353888 0.0494409 0.0421446 0.03175545 1 1 0.0162378 0.02621135 0.0369885 0.0251316 0.02862035 0.0270274 0.01752265 0.04777635 0.0216365 0.1603125 0.0430356 0.9901415 1 0.006997725 1 1 0.0253594 0.008073985 0.003406505 0.0202778 0.999065 0.05697535 0.3809325 0.00774999 0.1318925 0.01629735 0.00892326 0.00899764 1 0.02303555 0.9999925 0.02022815 0.00470105 0.5932605 1 0.01672715 0.03925425 0.00719505 0.0146131 0.05004565 0.999989 0.01219005 0.1813895 0.04479085 0.00264239 0.01957655 0.008858185 0.0103076 0.0372375 0.0244614 0.0370273 0.0671043 0.01356435 0.005061975 0.02546775 0.9998255 0.008716115 1 0.06330445 0.01536795 0.00893249 0.0273399 0.037095 0.0218606 0.032612 0.004209185 0.02623465 0.0251394 0.00338141 0.005803065 0.1283661 0.006887825 0.009836175 0.11168135 0.03534615 1 0.02288885 0.998143 1 0.0114548 0.00353146 0.0047442 0.02768585 1 0.581678 0.999991 0.9999915 0.00350544 0.011182 0.014014 0.02472035 0.03895835 0.0234484 1 0.007746025 0.00491095 0.820234 0.02522985 0.006547525 0.01100615 0.0344927 0.0261611 0.0278016 0.0182907 1 0.04404645 0.008655115 0.0070382 0.0141727 0.003340365 0.0235864 0.042256 0.0143151 0.0292882 0.006967505 0.01999555 0.9999855 1 0.014232 0.007804865 0.06993385 0.03881655 1 0.01937125 0.0665666 0.06104505 0.02346865 0.00929245 0.01120255 0.0252274 0.03649025 0.0105652 1 0.008817275 0.01339555 0.02801785 1 0.02879055 0.0179585 0.0041507 0.03853655 0.00500898 0.0540146 0.9963025 0.999309 0.006375475 1 0.0144583 0.00520669 0.02734045 0.02212305 0.12852595 0.0507337 0.9982275 0.0048376 0.10727915 0.02934165 0.00693689 1 0.008736095 0.00650863 0.0179622 0.00891628 0.01027531 0.01375485 0.9963065 0.03253485 0.07830115 0.02903275 0.02103545 1 1 1 0.0261214 0.0262764 0.0447618 1 0.0653073 0.0513305 0.0318627 0.0209361 0.04173555 0.0297273 0.0387943 0.0529763 0.0458188 0.0380286 0.01655075 0.0265231 0.0784056 0.08936905 0.035052 0.04329155 0.0243602 0.990952 0.999294 0.01566895 0.006177005 0.0531799 0.00463902 0.03563905 0.0507835 0.0994401 0.0194887 0.01913185 0.0256663 0.01217505 0.0200389 0.5638495 0.9999955 0.0499079 0.0920828 0.5207483 0.003293575 0.006086115 0.01773655 0.06154305 0.0513626 0.1213175 0.01192083 0.0194889 0.0238202 0.0201103 0.02374405 0.02878365 0.6956855 0.03283925 0.0237428 0.11800065 0.0168841 0.9999975 0.0127549 0.01987405 0.00822654 0.08375085 0.03432555 0.3904525 0.02961975 0.01741055 1 0.017749415 0.00662332 0.0243919 0.0309218 0.0285965 0.0175414 0.9051705 0.02225425 1 1 1 0.04546865 0.00465985 0.105423 0.99996 0.0231827 1 1 1 1 0.32924 0.9969465 0.1117524 0.03302985 0.02310175 0.02066295 0.02356135 1 1 1 0.04249545 1 0.04812015 1 0.01924775 0.01110805 0.04187265 0.03281905 0.01415625 0.047763 0.008203455 0.5227065 0.0350103 0.02217015 0.01272575 0.005503825 0.2282828 0.0333931 0.0245006 0.01357305 0.03053705 0.02253005 0.00673495 0.04257615 0.00307134 1 0.02208555 0.026506 0.0198851 0.0113955 0.0345811 0.03642755 0.01152065 1 0.10476775 0.01048047 0.0198098 0.04196255 0.02148415 0.02929665 0.024538 0.03512605 0.03458665 0.02065695 0.02913505 0.02819165 0.0490117 0.06154915 0.03780185 0.040622 0.03998025 1 0.02659285 0.0084371 0.10329635 0.02240645 0.005064265 0.01277375 0.0407735 1 0.02637955 0.821025 0.05287965 0.02485315 0.01133025 0.02263295 0.0258461 0.4357235 0.04298625 0.02848665 0.01032097 0.16831855 1 0.0131802 0.04548015 0.007661785 0.0182919 0.0334788 0.00902032 0.009965255 0.13592905 0.0638616 0.025072 0.0339267 0.0128053 0.0163022 0.04432735 0.265942 0.01059855 0.01880045 0.0352851 0.03858685 0.0292305 0.0325223 0.02396805 0.0338951 0.02143105 0.0644589 0.999601 0.00921923 0.008209755 0.0719765 0.009761305 0.009976585 0.01727045 0.213485 0.9999685 0.02236045 0.0068047 0.0277056 0.011159715 0.0122638 0.03617945 0.01046345 0.0219214 0.00938286 1 0.036727 0.01029909 0.01444525 0.0122787 0.00838348 0.02517625 0.02178855 0.02659065 0.01164495 0.9834235 1 0.01429615 0.02221825 0.01506345 0.00683022 0.025824 0.02661005 0.01163005 0.0301194 0.02103915 0.03638075 0.0218648 0.059511 0.1235012 0.0430631 0.675404 0.0149561 0.0133003 0.970638 0.0394646 0.0333173 0.03951525 0.999637 0.00789436 0.01923485 0.0138076 0.0117885 0.05462495 0.021156 0.009625555 0.005920035 0.02245055 0.037499 0.0163501 0.01557895 0.0236884 0.15071375 0.0359956 0.01664375 0.01517635 0.01362035 0.01071735 0.07060985 1 0.023967 0.006770005 0.00520127 0.01328265 0.0132324 0.01496395 0.0232669 0.00740751 0.02286625 0.0882027 0.05004615 1 0.00694014 0.00886964 0.03351575 0.0297666 0.0163217 0.00720028 0.018183 0.003194025 0.0114028 0.01402215 0.01956185 0.008310135 0.022943 0.01830865 0.007360945 0.01531195 0.01082835 0.01314985 0.010417045 0.539579 0.01056705 0.00791083 0.05706555 1 0.02466275 0.005256745 0.00471112 0.0131453 0.04166695 0.04511205 0.0144315 0.02676065 1 0.52428775 1 0.0260951 0.01181441 0.00475748 0.0237515 0.03319345 0.06132575 0.0238134 0.999778 0.01661685 0.09679455 0.00765694 0.00737034 0.0273059 0.04323605 0.0229371 0.02819915 0.03193415 0.02505335 0.0329767 0.0140847 0.03742185 0.104624 0.1171685 0.01917345 0.03808665 0.01753535 0.01100463 0.9984275 0.01400665 0.046805 0.01846535 0.0849169 0.0386002 0.293829 0.02082875 0.009419 0.0259131 0.02453815 0.0230797 0.0366235 0.0287538 0.01080761 0.1432475 0.02663445 0.02808395 0.0158249 0.0142919 0.01204925 0.0114792 0.9999985 0.02889455 0.008288805 0.01033458 0.03849855 0.0410466 0.00647012 0.00953886 0.03729825 0.0440077 0.0109376 1 0.0601944 0.01110602 0.028925 0.01821965 0.0177638 1 0.00695493 0.02883855 0.003286795 0.006295825 0.03170745 1 0.0075924 0.0194497 0.5364227 0.0116394 0.04632085 0.02308095 0.02644935 0.06644475 0.0321761 0.022485235 0.0104791 0.00603105 0.009323055 0.011939785 1 0.00675323 0.02665025 1 0.093964 0.0379086 0.013026395 0.0156775 1 0.01229205 0.0350436 0.573551 0.00805063 0.007052925 0.01989135 0.06306035 0.01179365 0.01488555 0.03903195 0.01982415 0.01097035 0.03686545 0.0155444 0.0246241 0.0261108 0.03050355 0.02326955 0.0240207 0.0330244 0.05795735 0.0162496 0.04744675 0.999977 0.54388905 0.03017515 0.006989 0.9978565 0.977973 1 0.03270275 0.009340765 0.03329415 0.02107385 0.0300584 0.003170285 0.011362275 0.1938095 0.0131946 0.015735865 0.039297 0.034037 0.05120305 0.01161085 0.062588 0.01784875 0.222724 0.0260374 0.0635895 0.01719625 0.03238555 0.0328242 0.01211775 0.05929005 0.0478912 0.00751353 0.0177021 0.03221335 0.0251019 0.0525168 0.01456825 0.03162855 0.04350925 0.0340679 0.03843095 0.01299925 0.0267204 0.0329416 0.00951733 0.0576238 0.01000712 0.006756155 0.003295195 0.009282215 0.03117095 0.01994845 0.0540128 0.981131 0.9999965 0.007171195 0.4714133 0.01091865 0.0418163 0.1560279 1 0.0349867 1 1 0.00656598 0.999998 0.03459125 0.02037755 0.02573285 0.05467045 0.0078152 0.03838765 0.1676135 1 0.06238935 0.02116695 0.02967345 0.02668445 0.03108735 0.02592595 0.561527 0.03231965 0.05365215 0.00471974 0.0277913 0.02463475 0.02419305 1 0.00866199 0.0119314 0.2117765 0.0196724 0.03111465 0.8379135 0.004679905 0.07409925 0.0124017 0.0197727 0.10244835 0.00658281 0.01347805 0.01390105 0.02506975 0.00683194 0.02217795 0.01096145 0.0189889 0.04204995 0.004285165 0.01146375 0.0125827 0.04809655 0.0458479 0.00826288 0.0111861 0.03678745 0.02226205 0.03108435 0.01871535 0.08603375 0.0549671 0.0231608 0.002472375 0.029931 0.0178203 0.0173377 0.00880307 0.05994985 0.01803915 0.04384025 0.0258808 0.00868425 0.247792 0.00942453 0.9999995 0.00731862 0.028207 0.010188315 0.03026275 0.01212825 0.03890945 0.0122652 0.03304715 0.04543775 0.02155865 0.5160289 0.03498065 0.01646215 0.0883979 0.1165722 0.0280612 0.0194277 0.08489025 0.04472995 0.0287648 0.01111782 0.00854469 0.03142265 0.02992245 0.0373032 0.0198994 0.02030125 0.0307519 0.02467005 0.0280139 0.03012575 0.0579917 0.0225781 0.0547669 0.0819923 0.0387085 0.02668515 0.0242278 0.0554853 0.04269975 0.0280227 0.0321873 0.0169264 0.999985 0.0758432 0.031738 0.010545065 0.0467978 0.00940577 0.0128504 0.00754214 0.00633442 0.03861735 0.00493884 0.01672552 0.0228603 0.01965015 0.02078385 0.050673 0.9988935 0.0138393 0.01144035 0.01451755 0.00922401 0.00834612 0.01004769 0.0200729 0.009947445 0.0214546 0.0153526 0.0258139 0.0796725 0.500703725 0.02719835 0.0365247 0.05491145 0.123136 0.03063025 0.00551265 0.0600077 0.004549535 0.0269224 0.13185 0.02900015 0.02261815 0.00793372 0.006141375 0.0189365 0.999904 0.998186 0.02669545 0.03790225 0.02526255 0.0132635 0.00957873 0.0357827 0.09523135 0.006356145 0.01113895 0.03729365 0.00886283 0.02737825 0.008414055 0.0207393 0.011073835 0.0500449 0.5302079 0.04872095 0.00999579 0.03733845 1 0.01099535 0.007221705 1 0.03106035 0.02814115 0.045251 0.5148361 0.01884905 0.0149692 0.00853287 0.2937101 0.01914405 0.03226685 0.0146616 0.0290031 0.02066265 0.0206982 0.010065615 0.0328168 0.05909925 0.01689525 0.03095895 0.03680615 0.00616418 0.00932807 0.07083315 0.9827005 0.03214315 0.0221898 0.007031435 0.01972685 0.00787012 0.0195123 0.007889185 0.00904245 0.0137884 0.0374118 0.02595255 0.05332635 0.0365452 0.04196265 0.05723545 0.01833585 0.02758765 0.021169 1 0.006336625 0.0299294 0.006639465 0.0460099 0.003317665 0.0153356 0.03424525 0.0156092 0.0419077 0.009494815 1 1 0.0321693 0.01232809 0.006664085 0.0196854 0.05214755 0.03510815 1 0.05366815 0.01782285 0.774642 0.006039645 0.0115874 1 0.0155314 0.009095065 1 0.03203575 0.03413345 0.01864155 0.0419552 0.999999 0.02385165 0.014546 0.02593905 0.0308084 0.3079675 0.0511088 0.0353086 0.02734245 0.24658165 0.0573475 0.0229539 0.027378 0.0404068 1 0.9999915 0.00317614 0.067963 0.0695305 1 0.0213648 0.0192351 0.999298 0.1962845 0.02699975 0.0263808 0.0489587 0.12085935 0.677888 0.224093 0.997551 0.03318575 0.00525429 0.017517 0.03156475 0.03076545 0.08771525 0.008616745 0.04021035 0.0205846 0.0125876 0.04271345 0.0153897 0.0248423 0.03616895 0.01004401 0.007607815 0.003231685 1 0.008465445 0.0070352 0.0524924 1 0.186058 0.013366075 0.01064205 0.0341205 0.008679605 0.997945 0.05156635 1 0.0131894 0.03661885 0.006943505 0.01809305 0.19958725 0.0406383 0.009016215 0.0111957 0.004683 0.02551815 0.0118762 0.00416848 0.0206583 0.022616115 0.0373475 0.03283475 0.999837 0.010783275 0.0280789 0.01836345 0.0309436 0.01954025 0.08074445 0.0415075 0.02994275 0.0513318 0.01147605 1 0.01017977 0.008416325 0.01049503 0.0725515 0.0116806 0.999998 0.0285835 0.02337165 0.01233885 0.01834995 0.0178044 0.9995835 0.006795835 0.005729655 0.021474 0.0151388 0.01820315 0.007272945 0.0407657 0.02992005 0.03938205 0.009445795 0.0226398 0.0403879 0.0396902 0.01247431 0.0267361 0.00945254 0.558309 0.0407533 0.04167345 0.996315 0.03644785 0.999997 0.01358905 0.00284078 0.0283802 0.233117 0.0240194 0.02320885 0.0146932 0.0388125 0.01006396 0.006816165 0.008110765 0.00965503 1 1 0.00587353 0.06911875 0.0119687 0.0402438 0.00958662 0.009947345 0.004732125 0.0251965 1 0.03817625 0.0138756 0.999992 1 0.0246983 0.02163555 0.2505245 0.010462945 0.0130866 0.0183403 0.0288745 0.02119225 0.00926527 0.00927446 0.02103 0.032921 0.008796845 0.040411 0.0240879 0.0206918 0.0409555 0.01354915 0.0150006 0.03478145 0.01057141 0.01469745 0.0433403 0.00966847 0.0135333 0.0069311 0.0151345 0.03972475 0.0132866 0.5085481 0.004186745 1 0.01712185 0.0190433 0.02856885 0.0209582 0.08679315 0.566532 0.0237244 0.003855185 0.9997185 0.03465255 0.0258247 0.0084142 0.5277528 0.1013707 0.005716885 0.008080575 1 1 0.01518645 1 1 0.0424113 0.021915 0.9943275 0.0115293 0.0202282 0.0888643 0.327024 0.003631255 0.00272405 0.007375715 0.0169968 0.0108757 0.03121095 0.996952 0.9999995 0.006784455 0.0335686 0.0341239 1 0.032094 0.06191195 0.02591455 0.0341331 0.010471445 0.02541765 0.0371583 0.037262 0.02899205 0.0389369 0.0361036 0.02383925 0.52287345 0.01697505 0.01183475 0.006808545 0.0336866 0.005700085 1 0.04980525 0.0544488 0.03638945 0.07848795 0.04916315 0.03546295 0.02391905 1 0.0127207 0.0524602 0.03335135 0.04568305 1 0.0314702 0.999339 0.04314315 0.008917415 0.01176535 0.005373645 0.4967408 0.018698 0.03125715 0.983823 0.9288045 0.012422455 1 0.02219245 0.01950685 0.03611745 0.0198163 0.993467 0.9999115 0.1079781 0.01019104 0.0379473 0.008924985 0.0190703 0.01185565 0.0316454 0.0346692 0.9089485 0.0249586 0.02051005 0.3794895 0.01808585 0.02490795 0.00610767 0.00912501 0.04982715 0.01041899 0.0154245 0.02767155 0.00475465 0.9999845 0.45748455 0.0137002 0.03406435 0.00575425 0.03167425 0.00607446 0.0188004 0.0737151 0.0657411 0.02753585 0.9964105 0.0983699 0.03164655 0.0636788 1 0.0778789 0.0119939 0.0491325 0.01074965 0.005662655 0.041722 0.03674225 0.0265206 0.0152485 1 1 0.129743 0.66996 0.03785805 0.0259259 0.008487605 0.0104912 0.01530715 0.01433775 0.0408594 0.0329011 1 0.0352473 0.108302 0.0369476 0.04118145 0.00683487 0.51234155 0.01885835 0.01766855 0.011813095 0.02699875 0.02611835 0.0160683 0.01129645 0.009976325 0.007424545 0.0507 0.01821045 0.0510975 0.04309615 0.0133356 0.0195534 0.0172898 0.0127098 0.0194927 0.01653215 0.0105776 0.0358401 1 0.02322605 0.0250303 0.02861015 0.0220025 0.01699925 0.00513454 0.0375208 0.01318105 0.02450875 0.0264104 0.03780345 0.010408565 0.0163719 0.03363605 0.04052835 0.02689105 0.0150712 0.0327156 0.0369588 0.1676623 0.0352395 0.0366782 0.0335288 0.008178655 0.01255155 0.009072735 0.0150493 0.00807474 0.0407017 0.032636 0.00574797 0.0076646 0.0253581 0.999999 0.00899866 0.007905395 0.00932071 0.00796696 0.0137717 0.009455175 0.0153427 0.02628075 0.07923265 0.031579 0.02476975 0.1531285 0.0296586 0.0185488 0.0304525 0.00992464 0.1413285 0.0153441 0.03890735 0.009064035 0.04804365 0.012906 0.05519915 0.9996155 0.006051815 0.9999355 0.02350125 0.03162 0.00995587 0.01090025 0.011415915 0.04455295 0.00549436 0.01273275 0.0992461 0.997868 0.005323915 0.040409 0.01982015 0.9929845 0.03210785 0.01445545 0.992768 0.4244114 0.00518337 0.277099 0.004748965 0.0344556 0.0235821 0.01081062 1 0.04563065 0.00718266 0.1955673 0.01454555 0.01630655 0.0170556 0.001194605 0.0310719 0.08275595 0.44890755 0.08107315 0.0169613 0.004687985 0.035884 0.5041026 0.9999645 0.06798825 0.998072 1 1 0.0359243 1 0.7735355 0.0130845 0.006306145 0.05728945 0.0360022 0.010963705 0.005717615 0.03680185 0.0208413 0.007435665 0.01365975 1 0.0236316 0.010028535 0.02329235 0.02567945 0.0375446 0.03491105 0.01825435 0.00650507 0.04200385 0.0277277 0.01600415 0.02901385 0.04942055 0.01414285 0.0415968 1 0.9753085 0.0303685 0.01876085 0.0323178 0.00515984 0.0224154 1 1 0.04853515 0.01292775 0.03595235 0.00536913 0.0093772 0.1019166 0.97776 0.01091005 0.007327935 0.0339617 0.03011895 0.00890063 0.03622005 0.9996445 0.0719754 0.02693995 0.1739095 0.007976385 0.02268435 0.0916621 0.005628175 0.01638765 0.01215305 0.0164827 0.00967234 0.008623135 0.9994525 0.904616 0.010920935 0.07789495 0.01260805 0.00867192 0.0115164 0.01455555 0.01209175 0.02757265 0.0354435 1 0.0190183 0.08632635 0.02041185 1 0.0273977 0.02879705 0.07075435 0.005999925 0.064226 0.0208913 0.2645665 1 0.02974005 0.01667565 0.004257805 0.927831 0.9998875 0.02100025 0.00975617 0.0139693 0.00823372 0.008470065 0.03103965 1 0.02437825 0.01578475 0.0118583 0.00747671 0.082253 1 0.04062295 0.01652175 0.01046397 0.0154402 0.025417 1 1 0.00885617 0.010222645 0.9998055 0.0330029 1 0.01524555 0.008158795 0.03194645 0.027479 0.0117116 0.41018 0.0628293 0.1287575 0.009388145 0.9981115 0.0141392 1 1 0.1273955 0.01561815 0.00452777 0.0321138 0.0283526 0.0185007 0.01249965 0.02210855 0.011800745 0.009288405 0.0137886 0.0132678 0.02076595 0.0228078 0.0220531 0.01583465 0.0232872 0.00683753 0.0122249 0.01671155 0.0783912 0.0159699 0.006121245 0.04444635 1 0.02270665 0.01523345 0.0242807 0.01100929 0.007997575 0.00257203 0.02618325 0.046953 0.1132237 0.01294215 0.03578125 0.0213255 0.0198959 0.08972465 0.0366097 0.04141315 0.9990745 0.01486365 0.1363771 0.0689808 1 0.031453 1 0.9998035 0.03044955 0.9932725 1 0.0174712 0.01321465 0.002708255 0.00447354 0.0257591 0.0185869 0.02983075 0.0268707 0.0643162 1 0.03121775 1 0.0252963 0.0113347 0.0581191 0.04906405 0.01613415 0.0125477 0.0304582 0.03839645 1 0.999963 0.9216655 1 0.0257804 0.013486035 0.02295335 0.01610795 0.0450936 0.0151122 0.0172264 0.0147603 0.03446075 0.0897341 0.03536615 1 0.9992075 0.06615315 0.03983275 0.0328941 0.0335857 0.005960775 0.09382325 0.009798495 0.0124816 0.00962734 0.006432255 0.0159689 0.0391499 0.16496435 0.01472495 0.9990085 0.0301002 0.9999605 1 0.9998765 1 0.03453265 0.0198667 0.02165145 0.0341313 0.008241335 0.0118819 0.0136577 0.0405378 0.01406665 1 1 0.624425 0.04251865 0.01246065 0.0043385 0.04298325 0.0461246 0.05525175 0.11027595 0.03349685 0.0359101 0.08379695 0.0207662 0.04372095 0.0413708 0.9991085 0.0250567 0.02925885 0.01725465 0.03580255 0.01999375 0.97236 0.999672 0.004683335 0.0724633 0.0722633 0.02351715 0.01887365 0.0333983 0.01124299 0.03058115 0.04224295 0.10422615 0.00395423 0.02756695 0.00587825 0.0142077 0.0201785 0.02005985 0.009644655 0.0148194 0.05468535 0.0294589 0.0280544 0.001296825 0.999999 0.01424815 0.01280305 0.04019725 0.9999995 0.0166372 0.0135225 0.0209073 0.005933135 0.01932575 0.03369445 0.0322654 0.03438315 0.999526 0.07466105 0.0345516 0.00834299 0.01148985 0.02712545 0.19108 0.03339225 0.006867765 0.1322494 0.0146519 0.0135371 0.01070235 0.0261129 0.0254094 0.02641415 0.07593605 0.0424423 1 0.0119894 0.0355161 0.00869697 0.03071075 0.0319687 0.01162105 0.01235755 0.0312885 0.0129994 0.0241441 0.007363465 0.0368076 0.01501624 0.9973685 1 0.01666835 0.08845095 1 0.5530495 0.51300795 0.03550395 0.0109525 0.00897487 0.009747455 0.03401005 0.996167 0.03986105 1 0.008663815 0.00760986 0.01050519 0.02656735 0.00905184 1 0.5342678 0.172688 0.00823889 0.00830268 0.00853198 0.0358344 0.08364355 0.006446825 0.9999675 0.00952764 0.1089245 0.8546485 0.0225712 0.052821 0.01866435 0.0356854 0.04881965 0.0499445 0.026076 0.0144623 0.0186345 0.0462831 0.03555675 1 0.08331835 0.09778495 0.6605005 0.04355205 0.008987535 0.02580295 0.008753505 0.00692807 0.010197935 0.591633 0.00621643 0.03712995 0.0188122 0.04239095 0.0453006 0.08248585 0.02065845 0.190386 0.004383245 0.0373552 0.03040415 0.02335145 0.006786765 0.03015935 0.03438295 0.01492295 0.003796325 0.010798935 0.0450883 0.02271665 0.0167059 0.9997505 0.0135458 0.0290934 0.02442145 0.01622285 0.01883685 0.01616175 0.02422265 0.0529581 0.0135725 0.01446375 0.00987379 0.0636138 0.03483765 0.00952353 0.012265925 0.03376025 0.03131785 0.04362905 0.02439365 0.04245895 0.03312195 0.04460925 0.029058 0.01742975 0.048794 1 0.0444974 0.00789953 0.03597525 1 0.05976255 0.0833512 0.02944355 0.06698955 0.05645435 0.0274736 0.02535115 0.03350185 0.0319801 0.03330315 0.4343448 0.011124 0.0127563 0.00692996 0.02264925 0.0226626 0.0258272 0.0399723 0.00987832 0.005330265 0.008821105 0.0357457 0.005975585 0.0154856 0.0319692 0.0281397 0.01022975 0.0069571 0.006586235 0.02862015 0.999916 0.0158547 0.999989 0.0506865 0.01317155 0.00880147 0.01803305 0.0190546 0.008630955 0.00840304 0.0126281 0.00632924 0.0804743 0.01160205 0.007212765 0.0506855 0.0161722 0.03506585 0.00520943 0.01115485 0.00558398 0.1201765 0.51773765 0.00691679 0.01899955 0.01870545 0.0383525 1 0.01086599 0.0293873 0.02173955 0.0115531 1 0.0156655 0.03453935 0.02403995 1 0.0488484 0.006074895 0.014904 0.999999 0.9999355 0.03388935 0.00742555 0.00555684 0.007056605 0.01938465 0.01375025 0.029075 0.03984815 0.0140016 0.02846085 0.00949351 0.0553737 0.0033755 0.03294005 0.3230565 0.03714235 0.01988925 0.03308165 0.0422406 0.0364579 0.01198755 0.994028 0.900553 0.0326131 1 1 0.00516482 0.03350785 0.00449734 0.005705835 0.0054097 0.03096055 0.0122646 0.00606449 0.02484055 0.04599645 0.951681 1 0.0040444 0.0522303 1 0.02882665 0.0371449 0.567695 0.0110828 0.9999995 0.899735 0.03715955 0.04967045 0.0189999 0.07917145 1 0.02043275 0.01975385 0.010999935 0.00723334 0.0097945 0.02901955 0.00839795 0.012093325 0.0198406 0.2064605 0.2064588 0.005528945 0.0141062 0.00509022 0.06216865 0.0365328 0.0193647 0.0177607 0.007313675 0.04700435 0.006992595 0.1283515 0.00519117 0.00930025 0.0134118 0.03797585 0.00573453 0.01354615 0.00671396 0.004589375 0.5363431 0.0929124 0.02309875 0.586452 0.03758215 0.03596805 0.0132142 0.0312446 1 0.01741095 0.0318741 0.03985855 0.008428815 0.010214275 0.02713095 0.0394806 0.012975565 0.01270065 0.00520552 0.0359507 0.03539815 0.02166375 0.0292182 0.0205067 1 0.009795005 0.0361716 0.149207 0.04976555 0.07218425 0.0316776 0.00946394 0.0440295 0.0162683 0.0104516 0.00852252 0.0269798 0.00380336 1 0.0285465 0.01618685 0.0208248 0.005923195 0.044014 0.0231643 0.0325228 0.00492854 0.0792992 0.9999995 0.00520217 0.9995205 0.618004 0.03009675 0.01540285 0.0352544 0.03311265 0.006244195 0.0319926 0.036466 0.01945865 0.0221807 0.04602865 0.03449365 0.0408585 0.03985205 0.03826545 0.01434995 0.01835605 0.02567365 0.00391025 0.01598225 0.0304215 0.05195505 0.0393804 0.0326427 0.0606794 0.03294465 0.03244385 0.04576315 0.00367063 0.04007205 0.0799854 0.0290903 0.01266295 0.02110855 0.0301722 0.00551868 0.0255776 0.0265794 0.02946555 0.03469095 0.49391139 0.0762875 0.004541135 0.0177176 0.01661065 0.012881 0.04297285 0.999958 0.03023945 0.999994 0.0386806 0.0348855 1 0.00736911 1 0.004753625 0.02645975 0.03693935 0.01076005 0.0617377 1 1 0.980501 0.00914153 0.010021445 0.0179839 0.0314186 0.03413935 0.0104166 0.01692195 0.0191316 0.0828147 0.02725035 0.0308121 0.0160174 0.02887495 0.05367425 1 1 0.00356396 0.9997145 0.009768845 0.03176775 0.0072432 1 0.0326966 0.00696126 0.03214935 0.0306721 0.03620015 0.02814615 0.0452211 0.5227828 0.03015625 0.01608545 0.03893285 0.01949235 1 0.03384495 0.0152599 0.9999205 0.9508715 0.0250262 0.999569 0.02610705 0.00846417 0.3292245 0.01141755 0.02056105 0.04068505 0.999253 0.02151985 0.0347933 1 0.01490645 0.0123935 0.01082505 0.0335191 0.010204045 0.0325959 0.0145062 0.01540945 0.00886784 0.0126866 1 0.006143675 0.01544705 0.9999805 1 1 0.980153 0.07493185 0.038387 0.008213995 0.0611889 0.0079565 0.01202135 0.02520115 0.9999725 1 0.999768 0.09928965 0.00428041 0.02196295 0.02945055 1 0.006546305 0.0136058 0.0420879 0.5384951 0.04746415 0.0263786 0.0843137 0.02051985 0.0260791 0.9993465 0.34221345 0.02217825 1 0.002415435 0.01271285 0.02445785 0.01419365 0.00367931 0.0476678 0.00184243 0.03230055 0.05543355 0.0629968 0.0424846 0.05216285 0.013611 0.0632085 0.01079955 0.0366731 0.03752905 0.00203352 0.00966541 0.0192231 0.0081514 0.03663825 0.04236815 0.02202515 0.0936789 0.01374995 0.006025175 0.00675523 0.05468285 0.0121762 0.946205 0.0631469 0.0221467 0.0334007 0.007693585 0.050307 0.0440221 0.03429015 0.02236515 0.013664945 0.02853365 0.03255445 0.02155835 0.0613178 0.03050465 0.0127037 0.0393189 0.03209975 0.0596528 0.02425625 0.0220348 0.0153617 0.010411085 0.06395465 0.0145443 0.0323039 0.0174782 0.00672852 0.0131803 0.01894875 0.0073685 0.9975645 0.03088735 0.0339056 0.02294775 0.01665985 0.0249545 0.03334545 0.00847055 0.011275795 0.08112295 0.01686215 0.00763785 1 0.0179362 0.02710055 0.011354045 0.0586483 0.006804455 0.3118875 0.0366445 0.140117 0.01960425 1 1 0.9522385 0.9999475 1 0.0287223 0.0228645 0.0340049 0.012247115 0.204211 0.006111135 1 0.005958365 0.01124639 0.9987445 0.01146085 0.07386155 0.1355559 0.0306137 1 0.12645305 0.0949735 0.04744395 0.01890735 1 0.999993 1 0.0199906 0.0255837 0.0291045 0.9318375 0.04242795 0.9997075 0.0225242 0.01093944 0.0152963 0.0317742 0.0150878 0.0302771 0.02980855 0.02096455 0.01710375 1 0.01779 0.01075665 1 0.0525599 1 1 1 1 1 0.01007432 0.00763622 0.04187335 0.999991 0.9999995 1 0.02871375 0.005067115 1 1 0.03604075 0.007238635 1 1 0.0382613 0.0282498 0.01595445 0.0323894 0.0107679 1 1 0.9991765 0.004997105 0.999551 0.999988 0.0153104 0.00743865 0.009020675 0.04808745 0.0227384 0.006542915 0.0128509 0.00450282 0.0148134 0.00868815 0.50235945 0.010644055 1 0.0250102 0.01638905 0.013556275 1 0.010030565 0.01235625 0.04074025 0.01648765 0.01661635 0.02186675 0.00747864 1 0.0274775 0.03412955 0.01115765 0.00684101 0.01627875 0.99716 0.0319794 0.0211241 0.01256975 1 0.0266017 0.173065 0.006714935 0.00413035 0.006775395 0.9999995 1 0.01476505 0.16881765 0.01018595 0.0216662 0.0646476 0.003936355 0.02509345 0.00527559 0.0176364 0.0293184 0.0638039 0.183928 0.0302483 0.03899645 0.2176385 0.119918 0.0394171 0.03624455 0.0465021 0.01506145 0.006682245 0.04379935 1 0.01865215 0.01442525 0.0294552 0.0298963 0.00876235 0.01295215 0.006949875 0.50850375 0.00684146 0.04857495 0.520914 0.00869681 0.0525463 0.013119 0.06241785 0.012137 0.00834568 0.0154778 0.0304546 0.02155775 1 0.0194247 0.0257257 0.0166197 0.01026423 0.0338265 0.0239366 0.03064875 0.01890245 0.02754205 1 0.05066945 0.016747 0.0326362 0.1769015 0.03503575 0.02934855 0.9999715 0.01457075 0.0428681 0.02114585 0.0308244 0.02137215 0.01013113 0.0374175 0.008456035 0.04266065 0.0149145 0.0175294 0.0336206 0.0399357 0.004357845 0.010766 0.01560245 0.2936515 0.0116522 0.4693065 0.05994545 0.0332643 0.01135045 0.03362505 0.03651635 0.0307768 0.03453435 0.03163075 0.03503295 0.0147703 0.07249595 0.04064405 0.010707445 0.0251447 0.0555353 0.0374631 0.0284275 0.00749884 0.0114834 0.999986 0.0308694 0.01316855 0.01700085 0.01353625 0.04029915 0.0876228 0.00786996 0.0126933 0.00974971 0.01259224 0.1112325 0.009861445 0.03466915 0.01267685 0.01560005 0.0134172 0.02280885 0.006437695 0.0127273 0.999999 0.0198389 0.09052465 0.02538055 0.008731675 0.03719375 0.013552 0.00643314 1 0.5606335 0.9996295 0.00431727 0.00412853 0.01362531 0.630979 0.00855448 0.02246895 0.01748845 0.00680806 0.01870225 0.07858785 0.0170245 0.0817452 0.03923785 0.03993725 0.025879 0.020546 0.020069 0.0269884 0.02056835 0.03434465 0.01486565 0.0157818 0.034645 0.006165985 1 0.01376435 0.0414611 0.0178712 0.010170265 0.03005705 0.008520825 0.888806 0.03116115 0.996804 0.1186233 0.0281718 0.1228746 0.00288463 0.00689611 0.03322685 1 0.0339261 0.02012775 0.1809915 0.0165176 0.01658565 0.9999835 0.03288645 0.0274666 0.0239724 0.02222645 0.0218901 0.00936381 0.0249878 0.999972 1 0.0313231 0.528753 0.1383265 0.01080567 0.05807485 1 0.999998 0.980937 0.028714 0.0128394 0.0293845 0.010951495 0.04477995 0.180369 0.01633285 0.02552465 1 0.01190285 1 0.0238045 0.03346135 0.02620435 0.008007385 0.05075435 0.01140285 0.0261877 0.010497315 0.00592018 0.0259668 0.0152433 0.0329617 0.02987185 0.9999965 0.0465881 0.045776 0.0405855 1 0.004984075 1 0.0268614 0.008501815 0.0222934 0.01633245 0.00961841 0.4934673 0.08899815 1 0.1356255 0.05636895 0.09390455 0.9954815 0.01553905 0.01601375 0.006989765 0.6271835 0.73995 0.0552346 0.005402685 0.5915905 0.0149951 0.04350025 0.01626305 0.006269245 0.0204533 0.5656925 0.2627035 0.09333205 0.040145 0.594501 0.00275166 0.03925605 0.006182935 0.0444756 0.02984885 0.0263798 0.02669025 0.02328965 0.06786125 0.0272862 0.0986994 0.024834 0.01359165 0.00844395 1 0.00811439 1 0.999974 0.9999625 0.0462964 0.007776375 0.010134075 0.01950045 0.0344943 0.013248 0.0480084 0.0367999 0.0231722 0.02046495 0.999919 0.0306714 0.953869 1 1 0.006781605 0.009195065 0.02583225 0.294932 0.01867475 1 0.0299233 1 0.035877 1 0.9999995 0.9936965 0.03890655 0.003630595 0.0116661 0.005667295 0.0828319 0.0213961 0.00732343 0.00826254 0.5899545 0.0190053 0.0199786 0.005654215 0.02228265 0.0839212 1 0.0342438 0.02015864 0.02830555 0.00733799 0.0454926 0.02034335 0.04429635 0.999999 0.8896155 0.02898885 0.0473414 0.0313876 0.0159622 0.00567281 0.00586131 0.00405673 0.004311695 0.00754209 0.0140375 0.0185694 0.00996516 0.0224314 0.033194 0.0280427 0.01927195 0.1033802 0.02540145 0.01167465 0.02329525 0.01364905 0.00696276 1 0.010783775 0.01772845 0.0409255 0.23849325 0.00908408 0.00704407 0.02224115 0.00789593 0.0193041 0.01420295 0.006875535 1 0.02364215 0.03762545 0.013272 0.999598 0.0194059 0.0288723 0.00527776 0.030879 0.03351685 0.00624211 0.9999845 0.04409795 0.011446295 0.026597 1 0.1130259 0.0161005 0.0258562 0.0406278 0.00395616 0.00694167 1 1 0.12535535 0.99999 0.054899245 0.010583505 0.1114635 0.01368255 0.03814215 0.01567985 0.01737975 0.04111855 0.00375328 0.05977535 0.0376011 0.00479216 0.0174986 0.005105045 0.0285503 0.01322205 0.03285175 0.002155505 0.0379408 0.1323945 0.02367695 0.00513364 0.04208335 0.00944249 0.9997335 0.9962825 0.03317805 0.06237905 0.0282102 0.03119295 0.02335005 1 0.03086355 0.0190338 0.00267097 0.006814735 0.996501 1 1 1 0.9957485 0.0165452 0.02659835 0.0347768 0.0451071 0.01712195 0.0254733 0.02975815 0.02315255 0.00363997 0.03663685 0.00463474 0.0165293 0.013645915 0.03328215 0.0368714 0.007494585 0.00977072 0.00941961 0.0292961 0.0484212 0.01621415 0.0224065 0.05080095 1 0.01607215 0.00854507 0.9969925 0.0128254 0.0312229 0.9999405 0.997691 1 0.0357077 1 0.9998795 0.5497095 0.03901645 0.016572795 0.0202921 0.891992 0.02227185 1 1 0.01315585 0.0292301 1 0.0589225 0.023112 0.0178679 0.05347735 0.00414876 0.082 0.00632718 0.0223767 0.0415174 0.02185985 0.05980105 0.1163415 0.0361482 0.04227735 0.010439165 0.0134642 0.0137896 0.02089745 0.0495782 0.03066835 0.0394606 0.01786055 0.007755475 0.0356907 0.4073065 1 0.0153726 0.01449395 0.036612 0.0184192 0.01076892 0.03518225 0.03515485 1 0.0145778 0.0200596 0.0311195 0.2315815 0.04891565 0.4566515 0.0309881 0.01146255 0.09707985 0.028334 0.0155378 0.03703075 0.02174915 0.0323743 0.03686125 0.01675445 0.02562285 0.012228 0.007683435 0.01167185 0.0225675 0.02834335 0.155005 0.02477405 0.01600295 0.0150979 0.0171361 0.01012382 0.98093 0.0956587 0.0123379 0.01805135 0.00963626 0.0159943 0.018724 0.02591275 0.007531445 0.03064105 0.0840331 0.0486229 0.1387703 0.999989 1 1 0.04894965 0.990381 0.0227569 0.00927981 0.0117303 0.999416 0.02117875 0.042019 0.0235009 0.03926445 0.03958365 0.0180103 0.010396205 0.008088835 0.0225519 1 1 1 0.00913161 0.05664576 0.0149743 0.0503215 0.53093125 0.0324323 0.0233596 0.01799255 0.00758142 0.0136055 0.01333125 0.02485015 0.06604105 0.0046182 0.0152591 0.006990885 0.00878668 0.00773079 0.069236 0.999998 0.0606457 0.041295 0.05580305 0.0338979 0.1301082 0.5279375 0.008473455 0.0103789 0.03863655 0.07423055 0.0068907 0.002593165 0.0207619 0.0374884 0.9999995 0.00743221 0.01024395 0.0182583 0.9999995 0.0248457 0.0297038 0.01490275 0.006446355 0.01062373 0.0285042 0.5928 0.01213735 0.009951595 0.00725772 0.00286224 0.034199 0.00979686 0.00856954 0.0305942 0.008362605 0.03776065 0.01623 0.00716682 0.03071445 0.0207229 0.01990375 0.0229721 0.50417177 0.0413151 0.0465076 0.00921292 0.02196795 0.0150498 0.0325501 0.0367776 0.5078098 0.0353263 0.0176995 0.0412817 0.0523255 0.00796111 1 1 0.005459955 0.007778095 0.01279555 0.00758595 0.0255927 0.0340197 0.289181 0.0200661 0.02592335 1 0.1831424 0.00670254 0.0381452 0.03689145 0.02846245 0.008727745 0.011256585 0.006226595 0.01115962 0.01082425 0.0166134 0.01770545 0.0477244 0.01239643 0.0148918 0.03545815 0.01341685 0.577004 1 0.0365683 0.01005994 0.47785715 0.016923 0.0167898 0.008097735 0.0293242 0.9999195 0.04210205 0.0219508 0.03874205 0.01656075 0.02922335 0.00492734 0.02923715 0.00759984 0.02501385 0.0278705 0.01539245 0.08504235 0.0364698 0.04534345 0.082719 0.04878615 0.00968711 0.009868845 0.004907425 0.007659425 0.0124261 0.0125346 0.0158915 0.02097885 0.0543273 0.0498575 0.009087525 0.07177815 0.01781335 0.03138145 0.00743115 0.0412512 0.01173595 0.006131085 0.04484065 0.0172902 0.01480615 0.03539675 0.123952 0.36284545 0.0195186 0.01051545 0.9999995 0.03097795 0.0110329 0.0259832 0.0157873 0.0197265 0.010425985 0.01116415 0.0345825 0.11376545 0.0349928 0.5491596 0.0371237 0.0164894 0.0335912 0.02836215 0.0240792 0.03302505 0.03457325 0.0480727 0.0317494 0.9999995 0.0340962 0.0123417 0.02116105 0.2164185 0.0128879 0.0339 0.02914355 0.024379 0.0179197 0.0264864 0.04239785 0.04507245 0.0982605 0.008243355 0.0758318 0.003376645 1 1 0.0111796 0.03890415 0.0111109 0.01326125 0.5496149 0.01966655 0.02607705 0.00418555 0.0132127 0.004722735 0.01304045 0.006178155 1 0.0230816 0.0486674 0.00929674 0.008585705 0.00558918 0.009192905 0.0159427 0.007228475 0.029962 1 0.02304105 0.014181 0.0093216 0.0927266 0.9999995 0.02056975 0.01112675 0.01608975 0.02461295 0.00921437 0.0310775 0.01622745 0.0148408 0.03394935 0.07049915 0.03903905 0.0536529 0.0166218 0.007974815 0.01320075 0.005554915 0.0756976 0.0444005 1 1 0.1107835 0.00814774 0.0411462 0.008399275 0.004459825 0.03370885 0.007348015 0.02238525 0.03576895 0.04217575 0.02593945 0.02921465 0.02023725 0.1722865 0.0159411 0.0155782 0.0269165 0.0128115 0.03656795 0.049653 0.03173315 0.1596875 1 1 0.06170205 0.02942905 0.02251575 0.01037626 0.0193171 0.01986965 0.0350451 0.999998 0.0279219 0.5073686 0.9999665 0.04053935 0.0188862 0.09918075 0.0283854 0.01266615 0.02607095 0.01268675 0.0369381 0.0279464 0.00814657 0.0300688 0.00607045 0.005901865 0.009712825 0.0322149 0.008590645 0.01997225 0.008242405 0.0126532 0.00633476 1 1 0.06170505 0.04168375 0.005536265 0.0170235 0.00949032 0.0099716 0.245226 0.010379055 0.03651795 0.0198857 0.01604205 0.3127765 0.01009845 0.00957886 0.0161876 0.010372535 0.0093867 0.02621395 0.0149938 0.0214184 0.01668565 0.0370352 0.008811315 0.03692475 0.02189865 0.01151365 0.0269397 0.01390955 0.05653145 0.00960648 0.011339 0.01556505 0.007308175 0.04086415 0.0177713 0.960165 0.013469 0.11454815 0.02104315 0.03319935 0.03438125 0.01279745 0.01120252 0.01410365 0.00902067 1 0.999628 0.0339092 0.03440645 0.00904838 0.1172705 0.0160445 0.02720905 0.0088459 0.0315893 0.01147255 1 0.01285205 0.04313455 1 1 0.972419 0.02591485 0.0246289 0.008892725 0.007254765 0.03885175 0.224258 0.997557 0.998459 0.006260985 0.02188985 0.00834043 0.02606675 0.0217723 0.01628135 0.0261717 0.0200802 0.02073995 0.005913115 1 0.0071335 0.04533445 0.0290546 0.0319004 0.5358383 0.024644 0.01568815 0.0104442 0.01579455 0.00256335 0.03774025 0.01055145 0.01384925 0.0277019 0.01124305 1 0.01544765 0.0359394 0.0348096 0.8994565 0.5199663 0.08529605 0.9999975 1 1 1 0.0608809 0.008195405 0.2495416 0.00345838 0.03527945 0.0174914 0.00828801 0.01006945 0.03707275 0.02248855 0.01021269 0.01097295 0.01300935 0.0229669 0.02699405 0.04704855 0.009002 0.01421715 0.01229315 0.0073208 0.0133202 0.02172635 0.0152347 0.00653633 0.0170528 0.0417046 0.06418595 0.0104079 0.0656963 0.0122567 0.03646115 0.03147505 0.0185015 0.0178256 0.0504871 1 0.01070336 0.003071215 1 0.01055234 0.5105421 0.999998 1 1 0.01172255 0.0220143 0.1186595 0.00368441 0.0367176 0.0137648 0.00973245 0.01375185 0.00978338 1 0.0285134 1 0.006245075 0.0800024 0.009300585 0.01123155 0.01355125 0.0467601 0.00696333 0.0054507 0.0259976 0.15143865 0.0343807 0.0166846 0.0343502 0.02348965 0.0425373 0.02599975 0.03223895 0.0116259 0.0188002 0.03535505 0.0192107 0.0176335 0.0580396 0.02752095 0.0245561 0.0140131 0.0391896 0.01203565 0.02823065 0.03181785 0.01263275 0.0497893 0.0932013 0.02791565 0.0127951 0.07707925 0.02299935 0.01443515 0.03298255 0.01859895 0.03929225 0.08471975 0.02190965 0.0149057 0.0775777 0.04188175 0.0342086 0.0371233 0.06655255 0.09935185 1 0.9707495 1 0.9976775 0.02513145 0.00900704 0.02111115 0.04425185 0.0091484 0.0232238 0.02127095 0.04017815 0.0515292 0.0367681 0.9999995 0.02373255 0.0279448 0.03724085 0.943337 0.02155825 0.0423167 0.01732715 0.0292091 0.0257724 0.03303445 0.0344004 0.0294796 0.9999995 0.011238165 0.23526 0.0276502 0.03314665 0.02273825 0.01760715 0.0763942 0.01349905 0.010115955 0.0260995 0.006382695 0.010793 0.01132467 0.04285755 0.0230661 0.0678549 0.01216355 0.00825091 0.03273765 0.03590795 0.03292435 0.011775 0.0335163 1 0.0242486 0.0341386 0.0631748 0.0243703 0.0269548 0.0245087 0.02809265 0.05422035 1 0.0154008 0.0402038 0.0932702 1 1 0.0223257 1 0.0479994 0.0207205 0.0211034 0.0191741 1 0.999997 0.999997 0.0085905 0.03391585 0.005191615 0.0141111 0.02876365 0.0472709 0.0231652 0.028653 0.01865105 0.01696285 0.02511125 0.989318 1 0.999976 0.01514345 0.03897765 0.999999 0.0118204 0.02849645 0.999923 0.01679185 0.1232624 1 0.021674 1 0.01125445 0.0159797 0.01410775 0.1672606 0.9998695 0.12822385 0.00709735 0.0139396 0.0202223 0.03931905 0.0331274 0.03802715 0.01343955 0.494494 0.01939455 0.0522209 0.007065775 0.00794 0.007087805 0.01272 0.0203887 0.2055325 0.0145384 0.01442575 0.03233285 0.01714675 0.1072155 0.0232468 0.0255688 0.02465305 0.02274625 0.00693382 0.00765553 0.02960655 0.00946372 0.04679265 0.05881505 0.009392475 0.01975325 0.0234756 0.02413225 0.6037175 0.0251227 0.0153059 0.03969595 0.0360983 0.024825 0.00772926 0.02958735 0.01608325 0.009811325 0.03094675 0.0263437 0.01582875 0.02647705 0.07191225 0.009770185 0.0485514 0.01086915 0.0264823 0.019821 0.0129299 0.0262831 0.0222058 0.0173114 0.0334631 0.0186207 0.01857725 0.012247295 0.0107665 0.0202336 0.02229525 0.0485459 0.037795 0.01047358 0.7914145 0.690262 0.02200265 0.0225549 0.03259795 0.52830575 0.06585115 0.0749435 0.006896915 0.086687 0.01509465 0.020571 0.08415565 0.614867 0.02054855 0.0213898 0.0428907 1 0.0184358 0.00549418 0.00906707 0.00669291 0.0381647 0.009737225 0.999045 0.01648535 0.0048299 0.0140548 0.19307495 0.0107808 0.0157462 1 0.9999365 0.06374935 0.007107805 0.1541971 0.0432002 0.9999985 0.01127155 0.02977515 0.01229205 0.0168419 0.5596165 0.007548415 0.006315615 0.04360605 1 0.0171193 0.01453475 0.01665165 0.00678813 0.03229535 0.01249065 0.0309463 0.0139413 0.02746215 0.01103255 1 0.0161621 0.0221278 0.0100898 0.01438455 0.007642695 0.02817935 0.0103503 0.005700435 0.0324793 0.0118284 0.02984865 0.03581145 0.01055305 0.01963395 0.293754 0.0103781 0.00885499 0.006401425 0.03568695 0.02291755 0.9999565 0.01986675 0.01748535 0.0041741 0.01561635 0.0116306 0.0159582 0.01075665 0.0144259 0.9971435 0.00486431 0.05858065 0.06738835 0.010464825 1 0.0183372 1 0.011043 0.0352405 0.00699764 0.03812175 0.009538525 0.10455345 0.03984455 0.03815405 0.0400599 0.0255248 1 0.04575215 1 0.51482795 0.0334037 0.01474725 0.0577515 0.009682685 1 0.01296625 0.0146317 0.133266 0.03005705 0.03673055 0.0067354 0.007615565 0.01260556 0.00494139 0.9974675 0.01333495 0.0196 0.007266555 0.0173563 0.005066835 0.02643795 0.02258855 0.0157685 0.0135363 0.02205335 0.0149011 0.999995 0.03414035 0.2840465 0.00654247 0.0694024 0.02382015 0.0442884 0.0304251 0.01887985 0.0267607 0.0117737 0.999959 0.00568923 0.0088638 0.0203122 0.0239908 0.54422725 0.0320572 0.01212945 0.0265005 0.0252169 0.01020514 0.01792515 0.1227855 0.0328512 0.02957565 0.03675695 0.028579 0.0243943 0.0634298 0.035217 0.2223155 0.0317029 0.0477896 0.01601645 0.01582385 0.02318365 0.0171477 0.0294504 0.9999095 0.01999965 0.007733595 0.01394985 0.0556239 0.010250625 0.01555475 0.01760165 1 0.04493575 0.198801 0.0132219 0.03890575 0.02510475 1 1 0.009762155 0.0352788 0.146392 0.116119 0.1210385 0.0120976 0.0394389 1 0.107281 0.6490435 0.01344125 0.0420092 0.007510355 0.02777715 0.01993945 0.0156984 0.0516004 0.05300895 0.05568035 0.99876 0.0226418 0.0175996 0.0215138 0.011542835 0.0418686 0.0110173 0.0144194 0.00705058 0.0161576 0.0325876 0.01145015 0.0643681 0.0187412 1 0.116956 0.00712156 0.00766523 0.0329662 0.0334482 0.00785299 0.012315 0.00580339 0.02232055 0.0483837 0.0245781 0.04732715 0.03234675 0.0391513 0.0237185 1 1 0.004247575 0.9971905 1 0.009301615 0.004354975 0.05724925 0.00529566 0.03380235 0.0117361 0.01146585 0.0370737 0.0537332 0.00937161 0.0139391 0.0340785 0.003223935 0.01478405 0.02102565 0.0132967 0.006255435 0.0141898 0.01098705 0.0217233 0.0210715 0.07302835 0.011268595 0.003267785 0.01375405 0.03043435 0.00565222 0.0253123 0.0805957 0.04171665 0.0210742 0.0925347 0.013347 0.04698105 0.00702057 0.03220185 0.0198479 0.02431615 0.0186669 0.0206086 0.05625525 1 0.0212987 0.03805675 0.06834765 0.03500975 0.0181843 1 0.01224503 0.008636455 0.01647225 0.04032515 0.00641027 0.01463755 0.999956 0.999776 0.0290597 0.10591655 0.701236 0.02437915 0.01762415 1 1 0.0132828 0.01883895 0.02066565 0.00873757 0.03187125 0.02666245 0.04991045 0.522571 1 0.025272205 0.00773581 0.0347089 0.00660389 0.0271997 0.0571086 0.289323 0.5657105 0.010926505 0.01726455 0.0333723 0.00697661 0.00555842 0.03903695 0.9984305 0.06687025 1 0.0196942 0.008821365 0.445097 0.010021245 0.00995095 0.00590572 0.0149995 0.03171675 0.00770954 0.0228187 0.01212505 0.0417458 0.00554603 0.02213245 0.0333621 0.0189852 0.008234005 0.0462319 0.0162015 0.0265416 0.0256641 0.00818331 0.02474055 0.03673145 0.01393875 0.02569875 0.0335502 0.03890335 0.0138315 0.01684815 0.00529419 0.0219848 0.0231912 0.02608735 0.0306332 0.05231445 0.0322582 0.011716265 0.0241197 0.008230485 0.0131006 0.11936555 0.02504595 0.00610557 0.02244505 0.00824848 0.0201389 0.0490123 0.01192165 0.248947 0.0274695 0.0263878 0.035452 0.0188014 0.0173922 0.01246415 0.0126957 0.0123396 0.04390665 0.03357845 0.2940215 0.03685375 0.008556715 0.007855595 0.01681295 0.02653805 0.02493625 0.0284843 0.0311785 0.01997265 0.02228775 0.0187 0.01205485 0.03009545 0.0177632 0.1655415 0.203268 0.0428782 0.02773505 0.02861715 0.01030185 0.058615 0.05737505 0.0321786 0.00695872 0.03975415 0.6289235 0.1112255 0.09661175 0.0259993 0.005664415 0.01277955 0.05378905 0.0232432 0.896708 0.0433849 0.0386406 0.01667175 0.03584585 0.03159355 0.02162755 0.05688525 0.02162675 0.0223055 1 0.02085465 0.0240807 0.1987915 0.0377261 0.0592989 0.288062 0.01504695 0.985044 0.014135 0.0160342 0.9991965 0.01796975 0.03043845 0.06434835 0.0620208 0.0244187 0.05717425 0.01781775 0.07025585 0.0596605 0.01521275 0.999545 0.008310645 0.01237845 0.05343345 0.0370164 0.05948855 0.010959355 0.01797765 0.01615135 0.00833644 0.01863785 0.03137395 0.008758995 0.999998 0.0124266 0.0154644 0.0235147 0.02761385 0.0288279 0.02508555 0.00723276 1 0.9950555 0.03279635 0.0379581 0.0177776 0.0574977 0.0135884 0.0754769 0.0290667 0.01875685 0.0153661 0.0111556 0.03823905 0.0257653 0.03599515 0.0505419 0.023865 0.0179316 0.00877217 1 0.03176845 0.025682 0.006486985 0.01468255 0.0518527 0.02281765 0.009421475 0.007134885 0.007895405 0.0125528 0.03131615 0.0306684 0.3909146 0.00622847 0.9888075 0.01070917 0.00655698 1 0.02570605 0.01430895 0.01016652 0.008975765 0.03163025 0.05360815 0.01774745 0.02449715 0.02548 0.00712927 0.01018435 0.034728 0.0408535 0.9999845 0.02810685 0.932034 0.251007 0.05220465 0.02656105 0.01026303 0.0266108 0.03701025 0.0369118 0.03888605 0.02344485 0.02514265 0.02027135 0.04341055 0.01657595 0.03542485 0.0466081 0.00913177 0.03698175 0.01742375 0.0147776 0.007308315 0.0166242 0.04079595 0.04455245 0.01694295 0.014875265 0.02244485 0.01221375 0.06719415 0.02953815 0.01766765 0.0365487 0.0248358 0.03378545 0.00972648 0.10442925 0.03537815 0.018996 0.0474953 0.03494085 0.1113485 0.0691143 0.0376717 0.02477515 0.03147775 0.03955785 0.993669 0.0499868 0.0179208 0.00820295 0.011320915 0.12271955 0.02582485 0.03230625 0.00951801 0.1231185 0.05574725 0.639024 0.999766 0.9999795 0.03879305 0.02724545 0.07808355 0.0421808 0.00648984 0.02164705 0.0254467 0.0192945 0.0161267 0.0398938 0.9016005 0.02790575 0.9999995 0.01384865 0.1124743 0.01512795 0.02735525 0.0264944 0.01865025 0.0375148 0.02686265 0.008977485 0.04623215 0.0607791 0.009709365 0.01607315 0.0332422 0.01412845 0.009975255 0.02417055 0.0151227 0.09216425 0.01414535 0.0189645 0.0298694 0.0224715 0.0810791 0.9949385 0.00835182 0.0403828 0.1421079 0.01536585 0.07811255 0.0600156 0.0600055 0.01260745 0.0113674 0.9994715 0.01302465 0.0351098 0.0295716 0.011097765 0.0128446 0.0198246 0.03220825 0.0134 0.0131596 0.999996 0.01156879 1 0.52606045 0.00467748 0.0259598 1 0.005200625 0.0344346 0.012004605 0.0161639 0.0191606 0.0199576 0.03695415 0.01576945 0.204145 0.0399778 0.008047415 0.1483885 0.0104556 0.067185 0.032473 0.03805635 0.00863415 0.0260462 0.0371913 0.9999975 1 1 1 1 0.999996 0.0189073 0.04604425 0.03292115 0.0374875 0.998028 0.0159946 0.04520235 0.00371836 0.01560795 0.0411613 0.02825735 0.02880285 1 0.09856145 0.010635315 0.0471183 0.03514865 0.0138879 0.0128158 0.0107272 0.013547 0.01603515 0.3508425 1 0.006165475 0.0499687 0.0280728 0.03210035 0.01561845 0.0159297 0.010000505 0.0126632 0.9948365 0.04424485 0.1352293 0.9999905 0.0522081 0.007917195 0.03979015 0.02006165 0.1085858 1 0.02439855 0.007099685 0.999992 0.0379574 0.0357676 0.103005 0.03003215 0.0381752 0.02623055 0.010317795 0.036252 0.0207119 0.01413695 0.0761306 0.0237919 0.00891249 0.00911934 0.818725 0.0463072 0.0768208 0.0896091 0.0266859 0.02527715 0.032477 0.006211365 0.003342255 0.009005785 0.0623465 0.01521295 0.004772135 0.0263883 0.0281845 0.013809 0.02494785 0.01650015 0.01677785 1 0.02194775 0.007389415 0.02620225 0.0077694 0.009760295 0.00846928 0.01377545 0.03842025 0.00867195 0.004984875 0.00472398 0.51341525 1 0.0342818 0.0410949 1 0.05281575 0.006736095 0.007627945 0.0151983 0.01074185 0.9902615 0.9999575 0.0154995 0.02976025 0.01692735 0.0258129 0.9999975 0.0294949 0.02944995 0.04813515 1 0.008252475 0.01206748 0.02184325 0.8359015 0.04366285 1 0.0567211 0.03149985 0.03465915 0.0114526 0.05183655 0.03894165 0.008023875 1 1 1 0.2182965 0.0208411 0.02038935 0.02640795 0.02644295 0.01928435 0.05623475 0.03088595 0.002193005 1 0.9999895 0.0538229 0.02052155 0.00708165 1 0.0580373 0.9999375 0.0188754 0.00937886 0.0207094 0.02767475 1 0.0173313 0.008675655 0.0198399 1 0.037328 0.0238082 0.01312795 0.0445417 0.0267027 0.04016855 0.03920325 0.06736875 0.9999915 0.87586 0.030564 0.04848245 0.0496944 0.0510746 0.0412833 0.02440115 0.066958 0.0303843 0.02558385 0.0065945 0.01782215 0.02441975 0.0142316 0.04405095 0.01151495 0.0239643 0.0139084 0.0165102 0.0307829 0.0559465 0.9999995 0.007362515 0.0089396 0.06080165 0.03737205 0.10122425 0.1246948 0.04564415 0.04813965 0.0207421 0.00569198 0.02512795 0.0146231 0.03064425 0.03888785 0.0233474 0.0480354 0.0537203 1 1 0.0110356 0.0263886 0.008536135 1 0.01870655 0.0368829 0.00831319 0.0453556 0.968101 0.9999995 0.01320075 0.004056095 0.0363223 0.0238223 0.008597245 0.0202201 0.0309171 0.014145885 0.005909875 0.01984635 0.008116905 0.01487655 0.00413811 0.996579 0.006011035 0.51822145 0.0196985 0.024346 0.1415649 0.04060875 0.006058375 0.0256513 0.003328805 0.010381465 0.0112914 0.03785725 0.02944055 0.02150765 0.01495955 0.01531115 0.015524885 0.012267 0.004579525 0.005996895 0.005124195 0.01098262 0.01178475 0.1135535 0.014314 0.00548585 0.0293072 1 0.0478587 0.0028145 0.01000916 0.9951755 0.0240939 0.007741855 0.1204394 0.0542855 1 0.006986045 0.003323165 0.008264305 0.008579965 0.03731145 0.04101445 0.0164069 0.01099595 0.0266771 0.9999185 0.00856343 1 0.12558 0.0369077 0.0379586 0.09574935 0.0379116 0.04508225 0.01332865 0.144325 0.005900745 0.05832025 0.00570342 0.01282355 0.04567635 0.00778847 0.01839245 0.017548 0.01528898 1 1 1 1 0.02249395 0.00436351 0.003032575 0.01057084 0.02527245 0.0143865 0.00820047 0.008151755 0.0395085 0.02048475 0.01578895 0.075546 0.0156883 0.01895255 0.0094853 0.0142936 0.0311326 1 0.023496895 0.01358365 0.2139859 0.03088 0.0320524 1 0.02873135 0.04998595 0.00949531 0.00412166 0.0510943 0.0222044 0.0194885 0.0290509 0.03776865 0.0417745 1 0.08374115 0.9988525 0.0177654 0.01024227 0.02322445 0.03668035 0.04584245 0.012996 0.0343504 0.9999465 0.006686095 0.0129425 0.01947445 0.08748375 0.923771 0.008268565 0.0302771 1 0.0133539 0.0106197 0.02436885 0.00154067 0.0114351 0.03428955 0.004659795 0.5341354 1 0.999468 0.8631145 0.08500985 0.0128494 0.03674745 1 1 0.01368355 0.02664775 0.0348963 0.006817005 0.0291565 1 0.0256013 0.00343224 0.03286235 0.006242765 0.00955949 0.999286 0.008823025 0.003405035 0.03357735 0.01247545 0.984563 0.00545229 0.0210411 0.03367225 0.02634775 0.5747935 0.0328619 0.0408225 0.0381309 0.03024 0.01439785 0.010964165 0.01792485 0.020829 0.0148697 0.572162 0.03431765 0.0310694 0.00651485 0.009991325 0.0219368 0.9999295 0.00317161 0.01406045 0.009149025 0.5427703 0.01195325 0.0281498 0.03197965 0.01246585 0.9998325 0.03283915 0.002767855 1 0.02512855 0.0111847 0.0123615 0.0145196 0.0282064 1 1 1 0.00330068 1 0.117486 0.02930565 0.02152055 0.03346945 0.05369005 0.007835765 0.010315125 0.04729885 0.010516205 0.0172565 0.5279415 0.0619758 0.04710355 0.00931794 1 0.009425215 0.01801255 0.649697 0.02342975 0.0210267 0.010970125 1 0.019222 0.04017015 1 0.0184272 0.02465015 0.00614387 0.017282765 0.00906329 0.01828545 0.0219279 1 0.005330655 0.022966 0.0390953 0.0356194 0.01165455 0.01161705 0.09380695 0.01536055 0.00980314 0.04285465 0.01477575 0.01986105 0.01315155 0.0604436 0.0160978 0.01075873 0.0162768 0.008263405 0.0216103 0.01112265 0.02245355 0.0289005 0.02600215 0.0391217 0.008990075 0.0494524 0.06334905 1 0.9999535 0.00838925 0.03262145 0.01584705 0.0193861 0.00577959 0.0296793 0.04552355 0.0172977 0.0680166 0.02737745 0.05774175 0.007902155 0.010137665 0.01091235 0.00879019 0.006010715 0.0079267 0.009787865 0.02491295 0.0164955 0.0339982 0.0113122 0.005037155 0.08532425 0.0157087 0.00592921 0.01097896 0.0131013 0.0312903 0.04823865 0.00502686 0.0416152 0.0264651 0.0544591 0.03202175 0.01221585 0.0307352 0.0430162 0.0420604 0.10343325 0.2402065 0.04065475 0.02464615 0.04127945 0.03041125 0.158528 0.03765735 0.0408874 0.0511207 0.0350517 0.00940002 0.008298815 0.040012 0.04257455 0.0244853 0.0322599 0.00410172 0.01161015 0.006986405 1 0.0332825 0.0876918 0.5062265 0.0192026 0.8426355 0.9999825 0.0239725 0.01247515 0.2090625 0.0280722 0.0278902 0.007594545 0.0259303 0.030308 0.6085305 0.0286495 0.0213511 1 0.01371695 0.03595775 0.04070435 0.04141735 0.0730711 0.02250135 0.04514135 0.01433918 0.0314983 0.02643855 0.02006875 0.01080575 0.002713495 0.0346526 0.02965745 0.008127515 0.05590485 0.01568905 0.0669297 0.999843 0.01076963 0.5849485 0.03461375 0.0453125 0.0127158 0.03096825 0.007127775 0.01701075 0.04176425 0.025189 0.02539415 0.02643605 0.02607625 0.0144395 0.00950545 0.002914565 0.02198845 0.007945635 0.06897925 0.03243655 0.0338282 0.9999065 0.0147423 0.0150638 0.01303615 0.3081445 0.0240601 0.00861824 0.0132602 0.02468175 0.02661035 0.0365695 0.01524615 0.01583645 0.55326 1 0.009097715 0.03813155 0.01283875 0.0468417 0.0346674 0.54078315 0.041949 0.0383937 0.0145737 0.9999815 0.9998095 0.03410225 0.02141485 1 0.003176265 0.010763665 0.02490175 0.010287815 0.0249901 0.009415855 0.0615178 0.0125282 0.005077005 0.166798 0.04677245 0.093919 0.03619235 0.00518364 0.01047795 0.0113706 0.998025 0.1429395 0.2051385 0.0217291 0.01033303 0.00449451 0.0311018 0.01599135 0.0147479 0.5422575 0.0635181 0.0439062 0.9999985 0.056705 0.01456325 0.0297298 0.0403673 0.01669885 0.21283555 0.0254742 0.0154844 0.0169344 0.02046265 0.04020225 0.0235366 0.08950975 1 0.6966475 0.015674 0.0534566 0.04829835 1 0.9997695 0.466707 0.0137152 0.03205565 0.06517475 0.9996125 0.02861845 0.05247565 0.02925855 0.01298922 0.03579785 0.00496315 0.04764775 1 0.00784623 0.0371388 0.03063185 0.03449375 0.8359635 0.01306495 0.0210695 0.03377515 0.996461 0.160764 0.0498654 0.0104421 0.054876 0.00762134 1 0.00651372 0.0203002 0.0306271 0.0361292 0.0615429 0.0123006 0.0212317 0.134774 0.01563695 1 0.0128989 0.04617395 0.0439921 0.02462765 0.04670905 0.02315565 0.0182686 0.02804765 0.07476725 0.03877105 0.06370485 0.6090605 0.01890185 0.00695752 0.046821 0.0302959 0.03381875 0.03655715 0.01162805 0.007850095 0.0259669 0.04294705 0.07173625 0.0171213 0.02191095 0.0296682 0.0338049 0.0430819 0.02530625 0.005820195 0.0238929 0.0117191 0.0425962 0.999544 1 1 1 0.003590805 0.01110545 0.0242788 0.0127542 0.0429411 0.00812677 0.01895825 0.05205345 0.0831584 0.03652015 0.060621 0.0397246 1 0.0128691 0.02649 0.0211356 0.0127431 0.03780265 0.009915265 0.02664195 0.0409233 0.00926633 0.02157795 0.9999995 0.0380441 0.01367165 0.01255035 0.0180465 0.09672845 0.01478365 0.0201522 0.00932129 0.004824455 0.0460063 0.01338855 0.01648035 0.0723451 0.03259345 0.9998255 0.01025638 0.01826305 0.0225507 0.00981755 0.0102515 0.01153825 0.01153625 0.0443826 0.0193142 0.03757095 0.0383176 0.01125685 0.04188255 0.012050765 0.0175081 0.009004025 0.04746645 0.01360595 0.002388515 0.03143265 0.999996 0.00786718 0.02908025 1 0.0104624 0.04197965 0.009826365 0.04308445 0.01749575 0.00843768 0.0403769 0.02143035 0.02236165 0.00972712 0.01116665 0.02784325 0.048359 0.0112844 0.05481675 0.008523675 0.014986 0.0449335 0.012797 0.0712599 0.008031655 0.0396397 0.02118255 0.006921275 0.01795805 0.01234035 0.03473735 0.0393137 0.03540755 0.03348485 0.0126353 0.03384835 0.08373325 0.0300005 0.03012255 0.9999945 0.911967 1 1 0.7520425 0.054842 0.0369985 0.01256605 0.0604429 0.01396675 0.02170485 0.0329027 0.143585 0.0232195 0.997848 0.605437 0.0215273 0.0335357 0.0129442 0.0203559 0.02719805 0.0419286 0.04998 0.03231755 0.03306165 0.0426774 0.0175736 0.033838 0.03276405 0.15038355 0.03300295 0.02664905 0.0112117 0.0225667 0.006751705 0.03361885 0.3709015 0.997171 0.02087185 0.0637324 0.02167795 0.006442395 1 0.0496641 0.0750439 0.02831785 0.144105 0.8569965 0.03624395 0.04985765 0.0429869 0.03142735 0.004887015 0.0246213 0.04262595 0.02432445 0.003937625 0.021292 0.0220388 0.9996135 0.5104661 0.03823555 0.0198309 0.02649085 0.03752035 0.00663356 0.05569335 0.999999 0.0407464 0.904892 0.003870605 0.05746455 0.999877 0.02211675 1 0.0125312 0.01299575 0.0385557 1 0.5523535 1 1 0.04728355 0.1745977 0.010076865 1 0.022532595 0.116251 0.01226618 0.010011205 0.01511645 0.010016275 0.005779355 0.0151795 0.0314474 0.07688895 0.0146216 0.1242301 1 0.999936 0.375142 1 0.0275643 0.118787 1 1 0.513302 0.0219711 0.0494223 1 0.0559384 0.0995074 0.01481685 0.999998 0.0354981 0.0141851 0.01081955 0.993869 0.01498975 0.03444205 0.02824005 0.00856289 0.02843775 0.016875 1 0.0782135 0.0287137 0.999586 0.00965448 0.999863 0.83409 1 0.03940145 1 0.0115399 0.007635735 0.006240385 0.00551918 0.0252724 0.008325235 0.03244785 0.0354434 0.1516095 0.02734665 0.19329435 0.336754 0.199152 0.03726745 0.0346978 0.0387587 0.007482135 0.0112043 0.008797175 1 0.002568045 0.008173495 0.00851798 1 0.0378264 0.0359579 0.0131368 0.0437976 0.9999995 0.00246678 0.01956975 0.01423405 0.01599925 0.01648685 0.9999825 0.0462262 1 0.9990735 0.01771075 0.005073055 0.01294635 0.0262739 0.04767105 0.0172041 0.01471825 0.01562795 1 0.09115295 0.006690585 0.04020835 0.01446615 0.00525196 0.02260455 0.02376225 0.02498795 0.004588985 0.01381585 0.0149068 0.003745785 0.008769635 0.0246636 0.0120263 0.0169629 0.01000966 0.9989755 0.029851 0.219254 0.0417324 0.00619438 0.0120647 0.0402521 0.0719452 0.50857385 0.01771235 0.04770875 0.0117359 0.0288327 0.02195925 0.01418335 0.0210267 0.04453305 1 0.590831 0.01208455 0.0435125 0.9999105 0.0231652 0.0120211 0.0372594 0.9531875 0.0131676 0.01210075 0.50744105 0.0382792 0.00706062 0.07621965 0.0275933 0.034307 0.02398845 0.0306747 0.01316695 0.01029437 0.01101759 0.1780115 0.0196056 0.0150576 0.0687297 0.002659305 0.02970075 1 0.0107326 0.0193039 0.0063384 0.03864655 0.00837655 0.0052037 0.0293513 0.53923775 0.00808994 0.00402354 0.009270535 0.04316015 0.00756533 0.014054 0.011694885 0.03748625 0.999672 0.03330555 0.1035372 0.00692106 0.14706125 1 0.002956905 0.013981 0.008901265 0.03082265 1 0.02098965 1 0.9999995 0.11886245 0.988816 0.01492845 0.002594885 0.00747219 0.0158507 0.0258448 0.0254269 0.0270651 0.02926015 0.0157612 0.03886245 0.49860955 0.004323825 0.969928 0.0349805 1 0.10446605 0.9230535 0.0504655 0.11226 0.0134536 0.08630115 0.0436024 0.02407905 0.04479145 0.37618 0.00657841 0.03234325 0.0182364 0.0315979 0.05068065 0.01774465 0.122652 0.01827625 1 0.01448945 0.03793315 0.01940365 0.04012645 0.02167305 0.02762485 0.0106612 0.01582245 0.0210001 0.0335535 0.007359825 0.5229075 0.04025215 0.002722615 0.01395425 1 0.010268 0.02144275 0.010249365 0.015619 0.006207175 0.007089465 1 0.9896085 1 0.01398125 0.03252925 0.006751625 0.00946388 0.37945995 0.04498485 0.03387375 0.0322146 1 1 0.1475905 0.0304295 0.0587867 0.0219284 0.1135725 0.03353235 1 0.01429295 1 0.02771055 0.0140441 0.02267265 1 0.00906048 0.0562434 0.02397205 0.417349 0.0417515 0.01130474 0.04548675 0.0141932 0.0285702 0.014349795 0.9991645 1 0.0291589 0.094232 0.008748415 0.02514755 0.03407285 0.01868435 0.03736765 0.02812335 0.0254554 0.02427015 0.993611 0.01558905 1 0.00812798 0.03645565 0.011356595 0.007775585 0.009757195 0.011018555 0.02268615 0.02364685 0.0852563 0.06648125 0.0225913 0.03776485 0.03284755 0.0387161 0.0113017 0.01908095 0.006681795 0.0426431 0.0220449 0.00894539 0.0231173 0.02103805 0.02582695 0.01972435 0.04754305 0.0439813 0.0134893 0.0182486 0.0253809 0.02062305 0.052656 0.01371205 1 0.02052025 1 1 1 1 0.0268054 0.02645555 0.999924 0.02739725 0.0251819 0.007259085 0.01316345 0.00774449 1 1 1 1 0.423748615 0.11881485 0.003418715 1 0.00537239 0.0236156 0.01161025 0.007816395 0.0175338 0.0337531 0.09453315 0.0210014 0.03358905 1 0.00968657 0.008171465 0.9999025 0.9874675 0.03171075 0.015216 0.02154505 0.5248185 0.026714 1 0.0388239 0.01743615 0.9257545 0.0324795 0.04182395 0.31960135 1 0.0137815 0.01731345 0.007673835 0.00900376 1 1 0.01892435 0.02349955 0.003474955 0.0232527 0.0057008 0.0371126 0.0227853 0.00910441 0.3178105 0.03621965 0.006898275 0.00717927 0.00848437 0.00231099 0.0104605 0.0256389 0.010463125 0.00976296 1 0.0651703 0.00825998 0.304531 0.9999715 0.506592 0.011873365 0.0300413 0.9998685 0.009530685 0.01354575 0.02311085 0.005265815 1 0.03883715 0.04095445 0.757354 0.09648535 0.20998855 0.03210665 0.01835155 0.0879585 0.006710375 0.00442181 0.9999995 0.04682165 1 0.03783545 0.0359521 0.008363875 0.0413489 0.011926695 0.00422257 0.005626205 0.004400455 0.0326059 0.02136335 0.115316 0.0158954 0.999998 0.9922935 0.0288816 0.01985535 0.00542336 1 0.007588035 0.06932985 0.0499231 0.00672262 0.03669485 0.008322645 0.012758665 0.02875035 0.005629805 1 0.999953 1 1 0.205251 0.01447045 0.010934295 0.402357 0.0362022 0.0288736 0.01728335 0.0371229 1 0.004893615 0.006037845 0.0206992 1 0.006578355 0.00627449 0.004185915 0.0361394 0.005886085 0.006586595 0.0600576 0.0366083 0.02479365 0.02893925 1 0.01225385 0.0115656 0.0163612 0.01331195 0.01123125 0.03867165 0.01686565 0.0124901 0.7214625 0.01201715 0.008052935 0.05490735 0.007981685 0.02679705 0.03442695 0.0133532 0.0223522 0.01476025 0.01379425 0.0376465 0.00707401 0.0294496 0.0208021 0.0158357 0.01063945 0.0117026 0.00834457 0.04081745 0.0233768 0.003618195 0.999978 0.01246115 0.015791505 0.01270595 0.01587225 0.0299722 0.0151401 0.04124385 1 0.00414043 0.011707795 0.03480885 0.010394255 0.0510634 0.0124329 0.0508723 0.048288 0.999854 0.01223485 0.01678505 0.11737655 0.0367192 0.00783546 0.0281766 0.02434155 0.0399753 0.272236 0.04967935 0.01022063 0.0345272 0.01821735 0.02218375 0.0350043 0.01467635 0.2279585 0.00900903 0.0393356 0.0055044 0.00649864 0.9999975 0.0594654 0.09549035 0.00618305 0.00760439 1 0.019721 0.01889705 0.03368315 0.01504865 0.01335931 0.5349365 0.0118248 0.04373855 0.0394056 0.0341565 0.02147645 0.02554415 0.00555039 0.93816 0.006858365 0.06507895 0.00461859 0.0154316 0.2065255 0.0132793 0.08756285 0.02775595 0.02606085 0.07000405 0.4535865 0.0233246 0.01869825 0.01237905 0.00826974 0.01011636 0.968846 0.50608325 1 0.006837175 1 0.052396 0.0218599 1 1 0.0140465 1 0.004011105 0.02226805 1 0.00635427 0.0433066 1 1 0.06056825 1 0.002671045 0.01906315 0.0260198 0.01239575 0.01105165 0.02238715 0.05905085 1 0.025279 0.006044875 0.009351535 0.01272455 0.6486175 0.00817284 0.03502695 0.006177565 0.04606935 0.02333825 0.0204562 0.0210683 0.00673056 0.01281205 0.01968935 1 0.01043263 0.0124538 0.0347224 0.00400862 0.002252955 0.06985305 0.04807405 0.0247283 0.01702955 0.302033 1 0.0585015 0.0239867 0.00502845 0.990786 0.0131127 0.0285478 0.009624615 0.00946498 0.04066065 0.03412455 0.006230745 0.0331719 0.03459415 0.00513173 1 0.0120129 0.0190391 0.03140725 0.005130245 0.0141929 0.04552915 0.01440895 0.00867234 0.0239199 0.9998685 0.0851121 1 0.01090681 0.01609515 0.006113075 0.03180445 0.00507151 0.00414425 0.0106038 0.01079875 0.0491693 0.04231335 0.0294904 0.007539695 0.0198468 0.0643455 0.00635481 1 0.998644 0.0265166 0.130266 0.204183 0.0226803 0.0189109 0.005206645 0.0200071 0.0472736 0.01417545 0.01687835 0.00666621 0.02229645 0.005129865 0.00879914 0.0571448 0.0514803 0.004209845 0.04242645 0.055312 0.00976388 1 0.008194935 0.008883415 0.01898295 0.09474935 0.010073685 0.0154823 0.005611555 0.004373495 0.002008135 0.26364325 0.02682955 0.00846115 0.010165905 0.00691922 0.0116157 0.0416959 0.0212201 0.0177356 0.03147175 0.1066057 0.009394795 0.007088105 0.05952285 0.0339222 0.990961 0.003288515 0.03414765 1 0.974187 0.008504145 0.00983217 0.01466235 0.0209614 0.01443425 0.910841 0.50335455 0.01022355 0.949817 0.0154523 0.005208475 0.0127613 0.01336215 0.02214905 0.02410365 0.0247896 0.009081995 0.02276705 1 0.0214421 0.0284669 1 0.9989245 1 1 0.03758465 0.243017 1 0.0044795 0.07737035 0.018516055 0.0168557 1 0.0229723 0.04583345 0.999893 0.0315724 0.9999775 0.05946635 0.0314212 0.02027 0.0184071 0.00630857 0.009471795 0.0561031 1 0.00507514 0.9999995 0.9999965 0.1091049 0.013104 0.008428445 0.00410104 0.00656563 0.02936525 0.010576405 0.0478162 0.0244918 0.0115016 0.03553305 0.0153311 0.0405164 0.0386723 0.028505 0.0256964 0.005396175 0.5341737 0.00621015 0.0550067 0.988671 0.005319215 0.02473275 0.01774085 0.0320416 0.005963275 0.008408275 0.021849 0.02490135 0.05596055 0.0794342 0.009742085 0.999997 0.0104804 0.0468044 0.01295115 0.0301438 0.01689955 0.04278645 0.01005181 0.0374568 0.0076858 0.0276708 0.00639847 0.03624105 0.9999485 1 0.1578725 0.0094707 0.0259959 0.01307545 1 0.06302835 0.030762 0.558631 0.008932665 0.00482304 0.02918185 0.06408935 0.01021299 0.03464635 0.0132347 0.01181595 0.022293 0.01435935 0.00846756 0.02679065 0.01483485 0.01119285 0.04668775 0.610307 0.008054135 0.9994255 0.14885715 0.0386644 1 0.0998576 0.04644945 0.4927145 0.00769796 0.998299 0.0485292 0.00692849 0.949808 0.999036 0.0232471 0.02912275 0.0248122 0.01007699 0.3521595 0.0210852 1 0.999951 0.0131817 0.08986355 0.0239503 0.009007495 0.007191945 0.0464391 0.01256855 0.0135494 0.0131116 0.0138372 0.0161069 0.05570305 0.0229583 1 0.999959 0.006964555 0.01371915 0.008081375 0.006570315 0.0168383 0.0299246 0.02477705 0.999059 0.0946736 0.0431894 0.0198726 0.00822032 0.0120547 0.01784755 0.9999645 0.00661033 0.0536416 0.0218978 0.0363926 0.01280585 0.01332795 0.07975475 0.03316065 0.03674725 0.03813535 0.10531275 0.0154044 0.0144259 0.007816225 0.99994 0.047196 1 0.0222045 0.006185945 0.0248099 0.0061319 0.005271635 0.01190075 0.49801915 1 0.007965505 0.9975285 0.05544545 0.0246365 0.0160301 0.0172344 0.0493428 0.02295615 0.0311849 0.00574165 0.023723 0.00469982 0.003740915 0.9999605 0.0244812 0.005537185 0.013219655 0.02405725 0.009747695 0.0919157 0.04142865 0.0239573 0.01254935 0.00638973 0.9999995 0.0329982 0.5157295 0.9998215 0.5137886 0.00730689 0.01055381 0.025694 1 0.009940295 0.01591 0.0329176 0.02961855 0.01849835 0.01901275 0.0180053 0.02300315 0.01478245 0.01244225 0.03748205 0.01412455 0.02066565 0.02334995 0.0162706 0.01785025 0.01513525
C11 0.0954124 0.139283 0.117052 0.202542 0.079486 0.0787497 0.124198 0.127874 0.156426 0.2954 0.408916 0.110766 0.0768617 0.278756 0.111647 0.642624 0.448432 0.033586 0.0818637 0.725435 0.0580295 0.143393 0.107933 0.0804553 0.0854604 0.0515195 0.827352 0.0941032 0.074939 0.0569406 0.104161 0.147041 0.0915497 0.0764725 0.993684 0.103709 0.0736486 0.349415 0.14323 0.204094 0.0796693 0.117187 0.061628 0.0302723 0.973602 0.910133 0.688586 0.0569968 0.976142 0.995039 0.538475 0.955169 0.0547979 0.663166 0.0270322 0.116882 0.0479442 0.0433942 1 0.0622874 0.0663279 0.820473 0.112611 0.078236 0.0727801 0.0737026 0.0290269 0.140142 0.084992 0.168061 0.0501486 0.0958642 0.0165379 0.598795 0.0744331 0.0364223 0.0472398 0.431548 0.0678016 0.0673923 0.0309191 0.967777 0.0623884 0.710332 0.101758 0.0276657 0.175648 0.0701609 0.118611 0.0638731 0.269158 0.0386789 0.0931612 0.0449711 0.454554 0.0732751 0.70877 0.19675 0.177813 0.0753516 0.307708 0.0838091 0.114897 1 0.33594 0.0352888 0.0933555 0.120766 0.0728466 0.71737 0.0962342 0.0221611 0.557416 0.0697738 0.0192712 0.943132 0.0487695 0.0974291 0.198529 0.0356623 0.0679512 0.0245074 0.049802 0.0413477 0.278208 0.240212 0.997579 0.0427748 0.0224947 0.109858 0.0189996 0.124429 0.101902 0.371129 0.049005 0.0905237 0.077483 0.161936 0.022965 0.957157 0.0285273 0.0489883 0.149707 0.104151 0.081793 0.0948797 0.491054 0.0478243 0.0577446 0.0532158 0.149255 0.0583458 0.800817 0.309227 0.0499557 0.997168 0.0453016 0.0744524 0.0693391 0.0336218 0.729105 0.142404 0.0331706 0.0595012 0.0540228 0.0638088 0.0922333 0.122191 0.0495347 0.0498033 0.0311224 0.0468092 0.19258 0.105054 0.044901 0.0617084 0.156856 0.424396 0.0268647 0.608069 0.142844 0.111377 0.0421195 0.067288 0.0445856 0.219938 0.187372 0.114993 0.793282 0.986633 0.0378018 0.103053 0.225738 0.0397883 0.358967 0.999981 0.11456 0.0825138 0.999567 0.052305 0.0254354 0.155354 0.0751326 0.0582927 0.0933611 0.0746707 0.0609783 0.10174 0.0349957 0.0437295 0.0934149 0.138963 0.984457 0.277117 0.119118 0.0823512 0.0723861 0.140137 0.999985 0.895266 0.111089 0.145173 0.0443737 0.421007 0.143544 0.0618038 0.138389 0.0548027 0.121605 0.0910943 0.0649029 0.036229 0.14931 0.143 0.19707 0.098422 0.126511 0.188567 0.259968 0.0993271 0.118626 0.127575 0.0469575 0.0574698 0.0701644 0.108543 0.107411 0.0794812 0.0615292 0.0728815 0.151912 0.720176 0.0970267 0.0341585 0.0403484 0.0349795 0.966502 0.420968 0.0690926 0.999997 0.222617 0.398586 0.23029 0.219321 0.0668609 0.0833111 0.999681 0.274296 0.206281 0.0732386 0.0912981 0.0475486 0.0901469 0.143528 0.0525296 0.0844253 0.886829 0.0403715 0.147572 0.0747393 0.247479 0.967243 0.0365778 0.0972191 0.0805305 0.0947579 0.094075 0.0195522 0.0405143 0.0597413 0.118719 0.0257879 0.294248 0.984175 0.0458184 0.0677093 0.116547 0.12728 0.0951749 0.052783 0.107311 0.0338736 0.0178419 0.0555565 0.0387506 0.0432602 0.107664 0.0545005 0.999619 0.99999 0.0980779 0.0387927 0.0380482 0.0984541 0.105177 0.030032 0.240896 0.0426805 0.0749462 0.062421 0.0188426 0.070008 0.534205 0.946846 0.960517 0.0632687 0.0361338 0.951183 0.998611 0.621475 0.0860476 0.161069 0.436416 0.272726 0.129106 0.820162 0.0379096 0.157954 0.115731 0.523949 0.0463962 0.131942 0.0395938 0.460647 0.080918 0.0775202 0.0333295 0.0322907 0.998466 0.111214 0.143534 0.0932615 0.0711648 0.718165 0.0770209 0.158852 0.0776595 0.044545 0.999996 0.0956968 0.137076 0.987098 0.819526 0.0491695 0.132704 0.148119 0.0210342 0.184572 0.15635 0.0360176 0.114666 0.0413726 0.0928647 0.160078 0.0481023 0.106191 0.100089 0.069249 0.0256812 0.109304 0.998312 0.117682 0.128192 0.115654 0.129891 0.108721 0.0365669 0.185347 0.120968 0.122506 0.0527247 0.112641 0.0605324 0.0366205 0.0810229 0.0540158 0.0617835 0.892532 0.595796 0.09464 0.084798 0.045113 0.218262 0.167657 0.106403 0.084309 0.0606577 0.306699 0.10167 0.0554942 0.124492 0.996668 0.0238026 0.100185 0.0374515 0.036095 0.0312594 0.0293442 0.0552458 0.101599 0.162684 0.0400976 0.112004 0.0853329 0.0258325 0.21641 0.0413049 0.093735 0.0309355 0.179275 0.0662286 0.115619 0.172442 0.0795962 0.0350507 0.105858 0.115828 0.0222869 0.88334 0.0863042 0.0235499 0.106454 0.0617374 0.0539692 0.0750994 0.0871084 0.0646549 0.0649095 0.998804 0.0832265 0.0940583 0.131091 0.0257049 0.0544602 0.992783 0.0413435 0.0938009 0.554357 0.140682 0.0252354 0.100987 0.0360652 0.0345643 0.998046 0.0280359 0.171012 0.0529611 0.0393112 0.0348018 0.258725 0.0676502 0.0962955 0.0559299 0.102064 0.0976761 0.0672131 0.985179 0.251211 0.185649 0.998657 0.081179 0.952185 0.101795 0.032644 0.82205 0.0572571 0.0447426 0.0538614 0.035302 0.0454156 0.225048 0.0260186 0.091472 0.0705254 0.0242817 0.0430606 0.166489 0.0250734 0.161166 0.0369557 0.0401326 0.0362516 0.0269769 0.0427054 0.0512365 0.0678904 0.0536573 0.254188 0.0364768 0.0253588 0.113614 0.050602 0.0824724 0.0458633 0.269985 0.0374609 0.987656 0.05261 0.0596947 0.109746 0.0480319 0.0478051 0.0333642 0.955935 0.0602694 0.0456053 0.0527319 0.0951324 0.035008 0.0450466 0.0991 0.0370256 0.096933 0.120607 0.253296 0.120846 0.0534352 0.192201 0.146922 0.0821161 0.860926 0.0814509 0.0968484 0.0394803 0.986841 0.0809181 0.0717063 0.0977014 0.0926424 0.107242 0.263914 0.0602585 0.12986 0.747379 0.987957 0.0325267 0.0628314 0.165604 0.0346043 0.0385266 0.887944 0.0472845 0.0453916 0.0638879 0.113924 0.200397 0.181761 0.0853753 0.172276 0.144569 0.0276034 0.11526 0.0619375 0.0680138 0.0739281 0.0437064 0.0680055 0.113246 0.0594702 0.0230876 0.361898 0.016224 0.328528 0.152534 0.0402029 0.105814 0.0392536 0.11828 0.039991 0.092358 0.0659194 0.115242 0.100964 0.0738353 0.0562245 0.114379 0.0764686 0.0453718 0.0306208 0.241661 0.226466 0.0966016 0.0581299 0.0821414 0.137103 0.0509541 0.0284241 0.0735145 0.111177 0.226551 0.153521 0.0291235 0.988241 0.0237081 0.038027 0.0527412 0.995809 0.999977 0.0307934 0.0911202 0.264471 0.0324391 0.103119 0.469804 0.247812 0.0443489 0.0450775 0.0550199 0.0817461 0.0519811 0.114948 0.0238758 0.0396819 0.0576372 0.0810009 0.099904 0.0715909 0.0491834 0.136302 0.0454213 0.127133 0.0824646 0.103857 0.993905 1 0.21025 0.107199 0.103313 0.0433924 0.0380379 0.096144 0.0407692 0.12226 0.252269 0.19943 0.0550522 0.0674066 0.0223276 0.999555 0.123393 0.51878 0.0801566 0.103187 0.104016 0.0545054 0.0477825 0.043824 0.0475276 0.0256319 0.0921815 0.0633548 0.981856 0.156997 0.993479 0.884376 0.280966 0.0958811 0.047564 0.102519 0.167879 0.120913 0.10646 0.105368 0.302407 0.0372327 0.0388589 0.0959486 0.997072 0.0755812 0.0243841 0.0424131 1 0.103219 0.0324617 0.109932 0.0769415 0.0777264 0.0442073 0.02748 0.0199649 0.115179 0.113348 0.112653 0.98491 0.203895 0.0824586 0.0295464 0.0226779 0.0910845 0.0371049 0.0850274 0.945817 0.191711 0.205546 0.512447 0.0486963 0.328958 0.0430836 0.10321 0.161002 0.071839 0.0516618 0.0533144 0.999729 0.0726709 0.0872558 0.0300993 0.0279228 0.0762962 0.353157 0.0413731 0.100955 0.0586294 0.0696163 0.327267 0.0537065 0.0442976 0.0516826 0.0337998 0.0976059 0.0594926 0.0538137 0.165981 0.0288185 0.0750893 0.153025 0.103837 0.0988244 0.0897945 0.0573952 0.264864 0.071705 0.0803618 0.174161 0.118787 0.0441387 0.140169 0.0420126 0.0975912 0.0562466 0.108339 0.0408775 0.999978 0.130397 0.16981 0.0701849 0.52585 0.0534681 0.0782959 0.073415 0.134923 0.067208 0.0354887 0.068373 0.110768 0.16848 0.0546725 0.0125274 0.0973811 0.0534369 0.0264347 0.0694168 0.0982135 0.0549885 0.0262603 0.0852821 0.0757761 0.198715 0.0348763 0.11272 0.999996 0.0710259 0.0376337 0.935453 0.0150448 0.0281725 0.0505673 0.0212632 0.0981232 0.327554 0.131201 0.101494 0.384366 0.0247681 0.0384198 0.0596668 0.160593 0.107534 0.0169622 0.0846484 0.0768187 0.0403856 0.0776708 0.0361312 0.0800336 0.0707643 0.285584 0.972073 0.105886 0.224788 0.0278602 0.0703279 0.0445455 0.0966618 0.0382167 0.0280614 0.0228311 0.0322781 0.971717 0.0344898 0.975957 0.0977284 0.115425 0.0888792 0.0694291 0.0625396 0.0307176 0.155885 0.112933 0.024704 0.0894361 0.855346 0.09594 0.18002 0.0418796 0.0704606 0.161608 0.0217944 0.0736077 0.235366 0.0660441 0.0981985 0.18835 0.99691 0.0247619 0.0634668 0.0316083 0.258095 0.0725573 0.887175 0.76475 0.0316508 0.0841762 0.129069 0.247289 0.0257578 0.0317582 0.0377054 0.0533131 0.413408 0.129035 0.984294 0.079146 0.127192 0.050605 0.721708 0.996769 0.195717 0.879048 0.0583289 0.0855885 0.167627 0.376124 0.286103 0.115649 0.0477993 0.0916525 0.0622751 0.0866373 0.113112 0.256301 0.135941 0.147336 0.0617651 0.105782 0.111012 0.154014 0.0326607 0.936684 0.0929436 0.031518 0.207777 0.181529 0.0246724 0.33109 0.275188 0.996825 0.0421438 0.187794 0.12924 0.994607 0.0675615 0.0597268 0.620192 0.817481 0.964246 0.0482287 1 0.980226 0.602986 0.999943 0.685738 0.0392419 0.941888 0.111346 0.0723509 0.111568 0.0555325 0.12102 0.169086 0.0536718 0.128331 0.117249 0.0906284 0.130267 0.0483625 0.0858433 0.108982 0.015869 0.0719319 0.119469 0.0512313 0.0211822 0.0565611 0.0333636 0.176988 0.0401845 0.114891 0.0792304 0.91269 0.0330704 0.136216 0.0186308 0.0785193 0.0590034 0.0970531 0.130706 0.997426 0.115994 0.103764 0.0870003 0.211386 0.118722 0.0363993 0.0978945 0.0565478 0.0446718 0.176767 0.163009 0.0619249 0.0285102 0.0362091 0.185725 0.047424 0.0382849 0.0990387 0.0464611 0.0955735 0.105293 0.314253 0.0233239 0.159327 0.0504264 0.0264322 0.0288496 0.0506718 0.0683058 0.999983 0.993325 0.55962 0.0375216 0.0319973 0.0449569 0.0342638 0.0576148 0.0933476 0.841151 0.147496 0.0922338 0.146206 0.134113 0.047618 1 0.992277 0.947825 0.967093 0.98627 0.172206 0.0825848 0.0825018 0.0874514 0.0621572 0.179941 0.110587 0.0457455 0.0291906 0.107736 0.0430893 0.126086 0.465617 0.031282 0.99963 0.918619 0.999664 0.0793939 0.0739464 0.128583 0.109779 0.0471963 0.0373512 0.293292 0.0575655 0.0281161 0.100005 0.0401808 0.0337274 0.119858 0.200784 0.0475182 0.0378347 0.0826378 0.051801 0.0769893 0.0437122 0.125923 0.999171 0.110881 0.368074 0.362017 0.999988 0.082674 0.49611 0.0363119 0.0794482 0.081828 0.157169 0.0552499 0.116814 0.0452003 0.105702 0.147687 0.0215507 0.0580149 0.0550954 0.0249839 0.0282832 0.0653518 0.0868225 0.0502202 0.0415335 0.0941454 0.175683 0.0795518 0.933443 0.251612 0.34199 0.0798012 0.0584592 0.0137598 0.297455 0.138556 0.0723875 0.114839 0.118774 0.223732 0.614718 0.0547001 0.122775 0.0416196 0.140773 0.0501328 0.0277151 0.0500901 0.554409 0.0840276 0.0848175 0.0851473 0.129266 0.0948683 0.246045 0.0848533 0.533901 0.332589 0.033118 0.219919 0.484906 0.562341 0.600581 0.345899 0.113467 0.0986038 0.0675692 0.337531 0.453074 0.0524246 0.0577112 0.14121 0.0708384 0.999555 0.453638 0.137561 0.361717 0.259702 0.201787 0.999611 0.180101 0.0924096 0.0649534 0.377316 0.245648 0.0949987 0.200437 0.0375372 0.0347486 0.103417 0.0472583 1 0.142478 0.093582 0.999999 0.1021 0.039767 0.091283 0.0619542 0.453701 0.0729622 0.0944532 0.138981 0.0696353 0.396499 0.338071 0.06927 0.792573 0.0898667 0.109755 0.796684 0.0808982 0.967056 0.120336 0.0661904 0.195365 0.215244 0.117685 0.222251 0.19884 0.110744 0.18938 0.135152 0.0786363 0.12923 0.0706434 0.379183 0.108042 0.143654 0.12329 0.0968972 0.169296 0.103006 0.0528288 0.112388 0.99645 0.265303 0.115321 0.0637908 0.075076 0.0789325 0.106396 0.114542 0.0519628 0.0356509 0.999599 0.183371 0.99993 0.793104 0.040907 0.985414 0.0471663 0.211467 0.460374 0.0924549 0.127121 0.999565 0.0360698 0.0693019 0.0977061 0.107509 0.265788 0.0304678 0.0499555 0.0410747 0.0373278 0.211942 0.440747 0.999263 0.0715245 0.0814142 0.11176 0.148875 0.116327 0.0658881 0.0644553 0.115004 0.0378514 0.0940429 0.124472 0.0459932 0.0504582 0.162542 0.256741 0.152007 0.99564 0.0187952 0.337115 0.168066 0.109418 0.22952 0.318111 0.0772729 0.0772943 0.161336 0.130768 0.117087 0.0389971 0.148822 0.0863093 0.0912853 0.125107 0.0846694 0.0760859 0.0472874 0.145844 0.0472205 0.0712446 0.526845 0.129815 0.104357 0.101811 0.0809731 0.0781222 0.314029 0.998182 1 0.97378 0.125384 0.106252 0.168482 0.0742115 0.99975 0.21629 0.0822213 0.247691 0.0245713 0.50793 0.0299092 0.183927 0.0313039 0.0566512 0.0524232 0.985238 0.106845 0.109215 0.151111 0.0610634 0.906647 0.095274 0.106454 0.103811 0.375719 0.0378378 0.195543 0.195916 0.145805 0.999646 0.07613 0.035274 0.0309378 0.0467845 0.0536623 0.986239 1 0.0674895 0.186308 0.509759 0.568601 0.996758 0.0461989 0.155195 0.118633 0.0693103 0.897772 0.366448 0.0825842 0.0790593 0.0561831 0.0452207 0.0638062 0.0726451 0.0387201 0.0505176 0.135202 0.0354968 0.0844765 0.0396292 0.0822968 0.137084 0.287838 0.170065 0.303079 0.767412 0.467196 0.0315048 0.0789356 0.103197 0.0379472 0.0355702 0.0307963 0.0448845 0.0405583 0.0548597 0.0649635 0.031314 0.0260037 0.0627532 0.0442775 0.0284649 0.266498 0.106956 0.99953 0.088171 0.102167 0.0282738 0.0489598 0.113751 0.0914177 0.0589644 0.0677608 0.110687 0.0238974 0.122886 0.999113 0.110856 0.0224311 0.306785 0.192388 0.0503663 0.105858 1 0.124089 0.135537 0.553028 0.206096 0.121633 0.0572268 0.120131 0.15326 0.0648872 0.0983874 0.0647017 0.0279768 0.999969 0.679198 0.101974 0.0513504 0.0649691 0.0317906 0.0399253 0.999678 0.06664 0.193225 0.240095 0.0753975 0.0672 0.0721098 0.0496389 0.999223 0.0690625 0.0960811 0.136213 0.0633007 0.0454803 0.0669942 0.215541 0.110024 0.109393 0.0362768 0.0350992 0.277554 0.13273 0.204383 0.149903 0.105281 0.149808 0.0398392 0.11003 0.0564475 0.0511097 1 0.0368914 0.140799 0.153336 0.999974 0.0474609 0.060622 0.0449956 0.21182 0.043342 0.999996 0.786313 0.0338962 0.0359375 0.083382 0.0339201 0.69953 0.250725 0.0328806 0.201457 0.0918958 0.0253303 0.510898 0.063526 0.12096 0.0942241 0.0489477 0.745867 0.995935 0.999977 0.989573 0.99648 0.115886 0.0426305 0.0278018 0.11861 0.372643 0.0540746 0.0528279 0.0833567 0.0201742 0.861348 0.528867 0.0669024 0.0919451 0.0698831 0.223659 0.100368 0.0918444 0.922351 0.294341 0.0808847 0.0412138 0.0518923 0.039425 0.0801381 0.106002 0.0396439 0.0301784 0.0907301 0.0781373 0.123663 0.116371 0.103739 0.0529165 0.666921 0.111218 0.0753534 0.115933 0.0663373 0.280389 0.0163954 0.471048 0.307065 0.0261784 0.0562608 0.493995 0.107636 0.112 0.0199373 0.0467035 0.0474715 0.685376 0.0587002 0.0866098 0.0644482 0.370223 0.070846 0.983458 0.0145589 0.0616177 0.219274 0.411056 0.666217 0.795838 0.114062 0.824572 0.0676372 0.999356 0.0498305 0.018873 0.0674961 0.0461594 0.188797 0.0961907 0.182462 0.313016 0.0608373 0.0428377 0.0554554 0.209648 0.0787522 0.112206 0.569066 0.343639 0.0401798 0.965387 0.112944 0.038708 0.198681 1 0.151995 0.999718 0.0779965 0.111425 0.447258 0.110041 0.0424223 0.05742 0.274014 0.0748087 0.0674398 0.0196243 0.0753769 0.0327155 0.141068 0.0208335 0.0800032 0.0430907 0.0468136 0.798725 0.11934 0.0970133 0.0667113 0.0435491 0.0951834 0.758601 0.113282 0.93528 0.262384 0.999687 0.0256379 0.0432835 0.0973243 0.0335911 0.0476017 0.11945 0.0374075 0.101541 0.560158 0.0967514 0.115801 0.0238957 1 0.996913 0.841406 0.0698934 0.0565491 0.15613 0.201837 0.0313892 0.236031 0.0488685 0.557682 0.215398 0.114296 0.037199 0.0783487 0.0364307 0.600194 0.0707625 0.0939774 0.0989032 0.158772 0.972588 0.0575888 0.0871014 0.104398 0.110452 0.126867 0.0780675 0.0832966 0.144154 0.0722405 0.870596 0.157342 0.0436004 0.302153 0.0990081 0.0951467 0.0223114 0.0247123 0.0458674 0.045115 0.0268444 0.0377007 0.0519735 0.0458025 0.0288361 0.262233 0.082716 0.169615 0.0431916 0.12709 0.23534 0.0145175 0.106351 0.0961093 0.173999 0.902435 0.268644 0.09598 0.0816093 0.12947 0.0756079 0.0588198 0.0361477 0.778716 0.999988 0.0655748 0.999694 0.120645 0.753012 0.0215117 0.0470721 0.0950328 0.0967742 0.0304962 0.0362925 0.131721 0.805359 0.0320243 0.990368 0.110378 0.0424039 0.0951405 0.0362729 0.109567 0.993943 0.304988 0.334524 0.0344808 0.023477 0.0403643 0.0795166 0.0507729 0.0848315 0.155417 0.141346 1 0.0877065 0.127029 0.997292 0.0775269 0.0731927 0.0344888 0.893718 0.722172 0.0830127 0.0546119 0.210656 0.101565 0.115549 0.999822 0.138681 0.0316245 0.0394928 0.104078 0.826522 0.16984 0.0504819 0.0862298 0.0579851 0.0651409 0.0737101 0.705478 0.0904125 0.0936042 0.614805 0.124599 0.163966 0.024958 0.026039 0.044855 0.180759 0.0889128 0.709889 0.0398733 0.0785222 0.043581 0.998605 0.362859 0.0617662 0.146301 0.999725 0.114879 0.0983104 0.0559256 0.0362264 0.103406 0.0343374 0.0708663 0.121348 0.0888301 0.152207 0.0869089 0.281214 0.0282942 0.0768994 0.037483 0.0804143 0.108898 0.0226753 0.0789915 0.113818 0.0598115 0.221132 0.0388296 0.104129 0.0352939 0.210122 0.180233 0.0491501 0.0356056 0.102953 0.22041 0.144707 0.0618816 0.0824851 0.0437286 0.147833 0.149535 0.243705 0.0543974 0.0762142 0.980867 0.0774033 0.150277 0.0389117 0.0370114 0.0673489 0.111652 0.0378018 0.0904164 0.15567 0.0565877 0.0431703 0.112933 0.110788 0.0441463 0.900275 0.999929 0.0817478 0.309006 0.049939 0.0766431 0.0475338 0.0535049 0.0391082 0.0276675 0.896554 0.0496018 0.993438 0.207596 0.136278 0.0969442 0.0922388 0.0937568 0.0682803 0.110709 0.0241304 0.0984412 0.0338458 0.999171 0.110793 0.0857535 0.0431229 0.0430448 0.0309901 0.998819 0.151722 0.0574911 0.102698 0.115981 0.236903 0.0986715 0.108547 0.0780296 0.0540011 0.0397498 0.117267 0.110014 0.0841426 0.643833 0.0261304 0.059539 0.0553213 0.147148 0.180996 0.0630314 0.186752 0.0569026 0.0936964 0.0426038 0.299707 0.046781 0.042234 0.0609176 0.048305 0.0443446 0.0641983 0.0506123 0.0258219 0.0589032 0.148238 0.982827 0.0363173 0.737027 0.958951 0.0462115 0.100974 0.312063 0.0465487 0.106084 0.519546 0.0339152 0.0518248 0.0832053 0.100587 0.102431 0.109157 0.205968 0.545555 0.209528 0.024087 0.0971755 0.103854 0.0546254 0.297807 0.0718344 0.112469 0.999528 0.0325493 0.0222831 0.12725 0.0617478 0.0534505 0.190558 0.0295291 0.0297966 0.0347653 0.0643553 0.0700779 0.304096 0.0319306 0.129052 0.0263661 0.301382 0.0317919 0.045893 0.0411978 0.0563608 0.051003 0.0405878 0.0380628 0.0293869 0.0820201 0.0443469 0.0726763 0.171075 0.0739447 0.0835128 0.160456 0.112106 0.105945 0.0134228 0.335865 0.0525218 0.0765947 0.0447923 0.0488909 0.0774985 0.999665 0.204917 0.0566579 0.059863 0.0344427 0.11799 0.137654 0.0420226 0.0324523 0.0265088 0.10887 0.0218217 0.633415 0.0989274 0.110029 0.0454792 0.0964179 0.0235298 0.0718294 0.0480821 0.141079 0.0506293 0.0542229 0.183479 0.197516 0.103768 0.1041 0.0256467 0.0395682 0.0472802 0.330729 0.514817 0.0227828 0.109494 0.064835 0.112252 0.172875 0.158583 0.215618 0.220049 0.0237305 0.0366557 0.016856 0.093559 0.105734 0.135109 0.46825 0.104054 0.130022 0.108729 0.0866488 0.119443 0.111406 0.168883 0.118258 0.0584786 0.259716 0.0966501 0.0739443 0.0994576 0.0826287 0.179051 0.158173 0.105836 0.102832 0.0485313 0.489385 0.150725 0.0339528 0.0645026 0.0251471 0.0549109 0.12847 0.0589977 0.0321508 0.0284247 0.0847745 0.205271 0.0957767 0.115084 0.435399 0.0157785 0.0580347 0.0539485 0.0599329 0.159297 0.110352 0.0968683 0.102465 0.998539 0.201846 0.079117 0.0634306 0.295922 0.140126 0.151095 0.170542 0.452658 0.0287182 0.0934788 0.181829 0.038966 0.0563384 0.974322 0.0612596 0.165842 0.083274 0.0692946 0.101625 0.0674963 0.0845463 0.280916 0.0321362 0.0967943 0.0456251 0.0857933 0.392191 0.0450294 0.146572 0.522976 0.0443008 0.0854843 0.138945 0.0551508 0.0748491 0.0517032 0.0902776 0.165869 0.0994162 0.0591886 0.956006 0.140547 0.209392 0.0834898 0.102473 0.0647935 0.26423 0.0441706 0.166931 0.0352112 0.0719694 0.0496787 0.0530014 0.0675653 0.0317675 0.0746609 0.0538379 0.0963622 0.0419383 0.0538459 0.100803 0.185588 0.0631382 0.0547408 0.0698706 0.823619 0.01911 0.0974432 0.0796152 0.0358562 0.397649 0.0662857 0.0547487 0.324198 0.0418583 0.0779357 0.0598355 0.0332374 0.151061 0.998083 0.0319267 0.305735 0.0209964 0.110506 0.163729 0.0451449 0.106807 0.113415 0.291111 0.0445302 0.320383 0.0451567 0.0698716 0.0509886 0.0339058 0.0373794 0.713887 0.275288 0.113927 0.0828901 0.217683 0.11753 0.104193 0.0175465 0.0831714 0.20947 0.0751656 0.183791 0.0277288 0.0960571 0.0376845 0.119801 0.0411513 0.0658956 0.0558922 0.400715 0.0721341 0.0128923 0.941174 0.978307 0.156441 0.042739 0.373177 0.0209706 0.13256 0.06051 0.0799961 0.0757297 0.0375663 0.0911119 0.0178318 0.999132 0.999491 0.202543 0.140205 0.088366 0.0526675 1 0.074996 0.99991 0.0785684 0.1674 0.0413299 0.0509438 0.0492192 0.10139 0.151048 0.0778702 0.999924 0.0457962 0.135279 0.0374772 0.0392843 0.0991068 0.999993 0.168239 0.0301512 0.0811608 0.0236911 0.999995 0.144562 0.066054 0.686944 0.0393239 0.999877 0.0340409 0.0391576 0.0716595 0.0228051 0.122889 0.0568717 0.125699 0.120391 0.0955426 0.999689 0.999999 0.0845391 0.0867601 0.115376 0.037883 0.078485 0.980782 0.0166014 0.737226 0.0507878 0.0784529 0.0496657 0.0821334 0.0667303 0.043499 0.348284 0.0357446 0.109087 0.310373 0.2352 0.0384353 0.0308028 0.0863491 0.0624044 0.720098 0.0862443 0.0911166 1 0.998429 0.111763 0.282048 0.65492 0.141713 0.0798012 0.117854 0.0365504 0.999933 0.0200408 0.0285063 0.237975 0.03794 0.108498 0.0800812 0.067575 0.651729 0.445789 0.0819844 0.0489541 0.472323 0.120224 0.0775502 0.28179 0.108794 0.0323019 0.472308 0.99642 0.0475276 0.0386996 0.0728019 0.784239 0.0993332 0.0460087 0.0688707 0.0836748 0.12972 0.0356191 0.954919 0.107729 0.018498 0.059816 0.340409 0.0227349 0.625593 0.033844 0.0954008 0.746298 0.586332 0.0966275 0.250504 0.112388 0.123995 0.0991222 0.0572508 0.0799788 0.189702 0.0425505 0.884649 0.230304 0.0387585 0.0906047 0.316813 0.372244 0.137886 0.0780615 0.0606548 0.147405 0.127239 0.020857 0.0489309 0.667625 0.129023 0.112634 0.0598138 0.0460287 0.154116 0.0257792 0.109402 0.0719446 0.0945175 0.0338177 0.180955 0.0913528 0.109964 0.0856486 0.0253322 0.0612988 0.134984 0.10124 0.035216 0.0145989 0.196877 0.039838 0.0975877 0.048993 0.0816199 0.91952 0.0652121 0.0765257 0.244331 0.154779 0.914799 0.193922 0.092976 0.186777 0.140421 0.0666202 0.0779321 0.0954695 0.103666 0.0370728 0.0160859 0.0702511 0.0907185 0.0352818 0.0802108 0.0309088 0.017738 0.0254101 0.0375165 0.0449563 0.093117 0.0750261 0.054564 0.277066 0.229743 0.105103 0.0491 0.175744 0.0268501 0.0330435 0.0578061 0.0807162 0.0996685 0.144152 0.0608585 0.964688 0.125993 0.0539792 0.176314 0.0424581 0.101532 0.991321 0.234106 0.999843 0.101917 0.0228307 0.411573 0.0359182 0.114385 0.0934587 0.597176 0.066362 0.999694 0.127894 0.0438298 0.028485 0.0969331 0.157713 0.0435179 0.149271 0.0806476 0.107525 0.0234715 0.0737985 0.0192858 1 0.257007 0.0434347 0.0227738 0.135822 0.0786547 0.0120246 0.059451 0.0864951 0.196005 0.964847 0.119105 0.0500047 0.243523 0.0354361 0.0347886 0.134035 0.0297725 0.0567691 0.0672843 0.0840197 0.0988859 0.999799 0.999996 0.032267 0.0238721 0.0421659 0.97258 0.0957187 0.229543 0.074474 0.165352 0.0324636 0.169305 0.0531044 0.11844 0.0242233 0.125181 0.23261 0.0625812 0.0266283 0.0937685 0.213036 0.0451048 0.0731194 0.761709 0.199238 0.150548 0.196773 0.999796 0.999998 0.157597 0.0241741 0.999825 0.12659 0.0407515 0.457778 0.0770654 0.0456501 0.471743 0.028211 0.0190566 0.0471491 0.0633883 0.0817207 0.133782 0.444483 0.0595773 0.15456 0.0708691 0.837039 0.132129 0.0509747 0.11519 0.0429152 0.0825411 0.109614 0.0488732 0.0407549 0.0401965 0.699525 0.0169614 0.0835781 0.152975 0.0615468 0.271779 0.0554518 0.05829 0.101601 0.129928 0.0579476 0.383809 0.0490344 0.145028 0.0845426 0.0430242 0.0527472 0.0843692 0.0418798 0.0883742 0.0568196 0.274257 0.101719 0.999764 0.056821 0.160655 0.0713059 0.0763381 0.65062 0.118117 0.117938 0.114567 0.0163757 0.521075 0.173325 0.169225 0.0320339 0.0276265 0.0307587 0.0964688 0.173031 0.0489235 0.0580243 0.0277323 0.127068 0.0947367 0.0424055 0.117054 0.173605 0.474338 0.0662384 0.0931863 0.607088 0.0679427 0.0818324 0.0420441 0.0406668 0.060847 0.756646 0.0704123 0.102121 0.108979 0.124542 0.0424827 0.12776 0.0557818 0.112804 0.0217728 0.0596798 0.999992 0.0189959 0.0377745 0.0238599 0.105008 0.0940282 0.228411 0.0998772 0.991908 0.131594 0.48502 0.171154 0.916503 0.0851336 0.241084 0.0724383 0.996599 0.135052 0.037824 0.365258 0.148284 0.130573 0.400983 0.243473 0.141915 0.320815 0.098113 0.998977 0.281293 0.118357 0.38268 0.748248 0.0885433 0.0643596 0.0494148 0.278982 0.0815043 0.108198 0.105279 0.0922693 0.152484 0.0891055 0.0311721 0.105118 0.160837 0.131853 0.0858535 0.0652287 1 0.7278 0.998126 0.0318874 0.0367032 0.278182 0.0934487 0.784391 0.0616196 0.639731 0.0888014 0.0522069 0.187288 0.0844649 0.18853 0.0793725 0.0375605 0.999953 0.994144 0.23867 0.0686066 0.0727165 0.095678 0.0490768 0.501812 0.0257526 0.144042 0.071177 0.0155438 0.421596 0.102595 0.0220431 0.144218 0.0828601 0.100581 0.0911787 0.0829212 0.101269 0.999942 0.194244 0.0347938 0.384358 0.859757 0.101979 0.0459174 0.24292 0.141218 0.0611044 0.046015 0.788803 0.0641206 0.0429967 0.843219 0.121636 0.318399 0.0540208 0.227184 0.0293624 0.991753 0.122988 0.586951 0.421657 0.0915367 0.0934892 0.0830938 0.459291 0.0968994 0.082562 0.13271 0.118268 0.072573 0.798047 0.098257 0.989594 0.10001 0.116904 0.0652034 0.418845 0.0605914 0.101968 0.0324978 0.114649 0.0459168 0.0343303 0.943061 0.0683741 0.0802554 0.0611211 0.162712 0.10838 0.0729338 0.0726192 0.16166 0.62111 0.142797 0.129544 0.275335 0.0928164 0.0669554 0.988293 0.0569286 0.090335 0.628054 0.0350646 0.238293 0.0672944 0.161667 0.168834 0.999996 0.120955 0.164914 0.999965 0.32622 0.634091 0.0793868 0.0334878 0.0411205 0.114404 0.0267002 0.0632475 0.0803288 0.140955 0.114876 0.0932107 0.137722 0.0710559 0.316855 0.108342 0.147871 0.946473 0.714654 0.151249 0.150322 0.201863 0.151391 0.127617 0.0533403 0.104731 0.113356 0.021998 0.365389 0.0455817 0.0489756 0.0752218 0.191979 0.0938457 0.0419631 0.352108 0.0713 0.999701 0.13742 0.699879 0.235904 0.208948 0.0647597 0.987732 0.0232603 0.090217 0.243966 0.054962 0.0323004 0.0583868 0.0931434 1 0.0707817 0.106959 0.117723 0.318997 0.0385147 0.0218041 0.0565526 0.379723 0.0768182 0.100013 0.999173 0.166084 0.0325481 0.0400667 0.521385 0.180094 0.125327 0.272582 0.289238 0.0914998 0.0923446 0.601161 0.0285168 0.185249 0.0598015 0.179934 0.134776 0.0597403 0.0352981 0.138178 0.118224 0.959129 0.418039 0.0660274 0.978695 0.0323984 0.33427 0.0393724 0.0608612 0.156817 0.147837 0.0931548 0.075238 0.110566 0.139548 0.10499 0.0349883 0.0235978 0.458924 0.0741846 0.462518 0.076781 0.921969 0.99613 0.0867778 0.120612 0.0670475 0.0941331 0.108343 0.0838177 0.110067 0.151029 0.0782458 0.10142 0.0273198 0.0542626 0.0913258 0.0207077 0.0249799 0.0469854 0.0923739 0.0901358 0.413448 0.200305 0.0863018 0.369901 0.0472022 0.0750827 0.0455172 0.0962151 0.046792 0.04212 0.166799 0.0323202 0.0181684 0.0932769 0.0292496 0.0563543 0.0764311 0.116107 0.0242693 0.110635 0.0708199 0.0490174 0.08095 0.0931719 0.0256265 0.174395 0.021958 0.0155162 0.049486 0.301304 0.117989 0.026541 0.120551 0.0799717 0.046034 0.0569454 0.341878 0.153238 0.61088 0.0742892 0.964496 0.0282705 0.161085 0.0534692 0.0964504 0.121755 0.190005 0.123286 0.105973 0.566659 0.0554584 0.0871001 0.101045 0.151698 0.999234 0.160605 0.0288159 0.0418104 0.0976807 0.08664 0.039127 0.0242402 0.231482 0.0504418 0.0107453 0.973765 0.092926 0.0708236 0.037792 0.0822165 0.0887087 0.573152 0.118687 0.110913 0.100407 0.136413 0.108337 0.0151341 0.0754053 0.083008 0.0487755 0.102738 0.0403045 0.0341873 0.0486048 0.215519 0.122238 0.921645 0.0749623 0.040931 0.105823 0.0622937 0.0444181 0.150789 0.102092 0.301777 0.112242 0.93956 0.0240152 0.0889634 0.0750786 0.0475534 0.106556 0.038057 0.0261524 0.0503681 0.127899 0.0807372 0.473828 0.0251183 0.0446337 0.0382891 0.106531 0.0963656 0.0699977 0.0685248 0.13846 0.101443 0.223672 0.0808194 0.0512404 0.0752526 0.950445 0.86812 0.1108 0.021731 0.05806 0.0686123 0.190916 0.0361845 0.0438432 0.120079 0.131102 0.0944556 0.104649 0.279146 0.0584363 0.0157145 0.0276832 0.0275159 0.164812 0.0934678 0.242877 0.0337651 0.345401 0.12251 0.0785483 0.998338 0.136702 0.648509 0.104322 0.121882 0.0339649 0.0783017 0.0431004 0.348129 0.985637 0.0832188 0.943944 0.0648966 0.121279 0.100483 0.0829549 0.0412 0.0685704 0.0363638 0.120757 0.0490109 0.277193 0.0295505 0.967648 0.0740076 0.0651499 0.109262 0.123238 0.0361687 0.133087 0.0260476 0.0452849 0.0816595 0.379396 0.0796974 0.329419 0.234501 0.137204 0.167984 0.0170959 0.971521 1 0.0744485 0.0778141 0.0869918 0.0432062 0.070074 0.0807502 0.172758 0.0634817 0.133592 0.0979185 0.126096 0.0503726 0.0770444 0.104912 0.276464 0.135973 0.0243274 0.122476 0.0663514 0.0954606 0.0458938 0.705849 0.997895 0.0390884 0.999411 0.0622785 0.465035 0.0478378 0.0281306 0.0722243 0.222682 0.0263653 0.271111 0.139211 0.992676 0.0222075 0.0714754 0.0678765 0.040788 0.0234813 0.0406315 0.999927 0.0361609 0.0294688 0.0696454 0.18154 0.0710566 0.179524 0.0238627 0.0520839 0.849635 0.73286 0.548275 0.0714659 0.135129 0.0819818 0.974886 0.0578136 0.343938 0.111804 0.068051 0.0313542 0.0248896 0.0817111 0.0498936 0.150671 0.14178 0.100156 0.910255 0.127438 0.332203 0.0235272 0.0883838 0.136749 0.103666 0.144556 0.0329428 0.128702 0.0935458 0.115641 0.180634 0.120663 0.126898 0.0269128 0.0855087 0.0836618 0.319984 0.0629927 0.0698909 0.0985621 0.115017 0.0342537 0.258483 0.0966562 0.0558317 0.0452207 0.0198652 0.0707398 0.0713247 0.0445316 0.0625064 0.0803639 0.108243 0.995057 0.0925112 0.0692123 0.0164077 0.11868 0.108495 0.0661185 0.955329 0.729927 0.0483414 0.0560808 0.0174576 0.0343603 0.0229677 0.0477317 0.0775156 0.20932 0.111195 0.109204 0.0691404 0.0277601 0.999909 0.954697 0.0877471 0.133093 0.15322 0.234602 0.0560221 0.105459 0.490901 0.13298 0.93486 0.0998435 0.065024 0.0873965 0.0462951 0.207037 0.0601356 0.0388915 0.0491954 0.354444 0.078686 0.174077 0.11796 0.108105 0.0411574 0.113757 0.017833 0.0653126 0.0964587 0.0265077 0.0412876 0.0369369 0.0930369 0.760486 0.0965532 0.145525 0.134466 0.043933 0.122375 0.0451707 0.0704568 0.0275913 0.11358 0.194403 0.391797 0.0800861 0.232052 0.124222 0.103758 0.054299 0.328526 0.113867 0.0421633 0.0945898 0.0698245 0.0671822 0.0278049 0.0381384 0.0488203 0.132798 0.05945 0.0558195 0.649858 0.0479729 0.07561 0.0304102 0.0262578 0.265531 0.0821134 0.134853 0.113616 0.034985 0.740885 0.0780562 0.0868642 0.0571884 0.0354141 0.167354 0.101053 0.0940154 0.0485057 0.0712232 0.111889 0.026455 0.0441185 0.0344207 0.0586365 0.0474323 0.469001 0.0331628 0.994145 0.999999 0.0353568 0.0810362 0.0342714 0.0305671 0.0442097 0.0969087 0.0317025 0.0479502 0.112083 0.054249 0.0314309 0.17118 0.0376048 1 1 0.417522 0.0915788 0.0665727 0.105694 0.997006 0.0635688 0.0989077 0.0493308 0.0602844 0.0193408 0.430879 0.0411298 0.0544785 0.251655 0.967388 0.0469181 0.0155544 0.596902 0.0715348 0.638661 0.125427 0.192457 0.0867847 0.126255 0.105404 0.377668 0.998301 0.130249 0.109212 0.113823 0.159614 0.0853987 0.043103 0.0947828 0.451402 0.0813071 0.0537124 0.0878656 0.412225 0.194486 0.526466 0.999074 0.10166 0.135101 0.0358724 0.0535444 0.108878 0.120466 0.059375 0.39797 0.046703 0.0349845 0.0754891 0.0791897 0.0388077 0.128599 0.0982976 0.0918142 0.0550105 0.107757 0.0654328 0.991338 0.112059 0.190647 0.951 0.051488 0.366357 0.0959763 0.135589 0.142084 0.0341359 0.294602 0.0621041 0.0672981 0.982551 0.0978388 0.285208 0.974022 0.0879314 0.0444953 0.370371 0.986996 0.247666 0.0553732 0.105212 0.0506053 0.0678664 0.0451393 0.101921 0.16247 0.123716 0.0535741 0.0195745 0.0995749 0.0729336 0.0434257 0.0859421 0.0582159 0.282355 0.0263354 0.0382304 0.0886575 0.0217012 0.102909 0.0214387 0.264106 0.0366631 0.0666973 0.86372 0.326692 0.340304 0.143795 0.125388 0.495584 0.100499 0.124013 0.0943382 0.105591 0.0808143 0.0805774 0.122709 0.273323 0.098279 0.0230704 0.164762 0.0588348 0.0379375 0.0709546 0.0639167 0.0671847 0.0731926 0.0999029 0.125122 0.0259826 0.123294 0.117243 0.112508 0.018983 0.168106 0.991482 0.026705 0.305216 0.0851668 0.59336 0.0886177 0.0893224 0.0922965 0.103876 0.0452189 0.058934 0.0540019 0.984916 0.0629145 0.925969 0.0595567 0.06074 0.0498699 0.643019 0.0255431 0.0999134 0.118771 0.0439889 0.11581 0.127685 0.0612581 0.105035 0.0545099 0.0891388 0.0316636 0.127361 0.0959847 0.0787603 0.0752545 0.120488 0.0888548 0.066522 0.0644662 0.999905 0.0918467 0.109364 0.989081 0.61346 0.104014 0.096361 0.0380443 0.0376095 0.0399676 0.855145 0.803131 0.0549653 0.194229 0.0893046 0.0798041 0.938822 0.742201 0.101554 0.0382909 0.0615871 0.0332817 0.107431 0.0866253 0.0326044 0.107435 0.999772 0.274014 0.106554 0.169586 0.0792403 0.0364336 0.128159 0.169257 0.0825749 0.0285613 0.996406 0.153838 0.994921 0.459987 0.05172 0.105129 0.646272 0.0706634 0.0605158 0.0254975 0.0630507 0.0236411 0.0502395 0.037277 0.0502005 0.0391162 0.109103 0.416894 0.0560436 0.149748 0.150521 0.996862 0.0998412 0.107929 0.101856 0.0343966 0.0307916 0.0660814 0.0361307 0.999798 0.0265139 0.0990838 0.999044 0.0393636 0.0707153 0.0239188 0.130917 0.0861991 0.0301691 0.984963 0.0577383 0.0278075 0.027544 0.0403347 0.0839656 0.118779 0.117357 0.235955 0.030647 0.0578647 0.0837147 0.19273 0.165547 0.027898 0.0825781 0.129302 0.129165 0.0294436 0.0453346 0.065926 0.0648113 0.0482101 0.0942572 0.116987 0.0504285 0.0637741 0.0143808 0.0394433 0.0436413 0.974495 0.121992 0.0703804 0.113218 0.114707 0.0312903 0.037095 0.124004 0.118584 0.115092 0.058765 0.102599 0.0766887 0.0402643 0.185414 0.0677294 0.0255837 0.0444095 0.272002 0.137793 0.0317416 0.112273 0.134226 0.108587 0.061505 0.0815567 0.0300641 0.125018 0.0894743 0.0510147 0.121798 0.152743 0.114324 0.999955 0.219781 0.0392283 0.0803844 0.0403241 0.182227 0.0486891 0.360774 0.12595 0.11241 0.0468823 0.0554513 0.159734 0.0712019 0.0633169 0.0299721 0.0655039 0.160933 0.997598 0.227554 0.0859819 0.111123 0.0422367 0.097878 0.194332 0.0600507 0.178714 0.033395 0.0449502 0.0691732 0.0735235 0.0326415 0.108736 0.0694424 0.101237 0.0720826 0.0600385 0.0803431 0.092832 0.0453051 0.0583643 0.0289643 0.132719 0.122935 0.0443014 0.784689 0.0490659 0.0900196 0.0806739 0.0406871 0.0955306 0.0529759 0.999086 0.0992897 0.0407887 0.108093 0.0700659 0.0460941 0.12387 0.0721551 0.0454159 0.0603118 0.0241703 0.151312 0.119019 0.0814664 0.108832 0.172549 0.338495 0.0903184 0.117095 0.0880808 0.0631393 0.0738471 0.0717229 0.140569 0.181959 0.793529 0.749436 0.0857805 0.0927977 0.12072 0.0499257 0.0952566 0.113957 0.725494 0.101657 0.0876747 0.258561 0.325225 0.0666487 0.0840941 0.122994 0.0933478 0.170523 0.773774 0.0797877 0.680958 0.795035 0.99682 0.1037 0.0335582 0.0551259 0.100069 0.0603823 0.05632 0.023549 0.0923452 0.239946 0.0391207 0.0402308 0.179897 0.0482738 0.0494364 0.0268366 0.0502312 0.393158 0.268136 0.119402 0.106887 0.0498227 0.0967817 0.09233 0.0506168 0.0782148 0.193388 0.136258 0.0503342 0.102556 0.181223 0.171855 0.0323901 0.121837 0.0477159 0.999923 0.0492199 0.212608 0.0255699 0.15088 0.100964 0.0599644 0.348152 0.0316858 1 0.315834 0.808104 0.0252047 0.0473654 0.982 0.0824447 0.102156 0.167264 0.0412105 0.0420572 0.0439241 0.0293144 0.125295 0.18046 1 0.18103 0.0179421 0.0456442 0.132136 0.018221 0.133303 0.0265395 0.0782276 0.0835355 0.02729 0.218385 0.0393881 0.053613 0.0384837 0.0632558 0.18424 0.0589974 0.0301101 0.0916378 0.22052 0.860962 0.0627206 0.102248 0.0736474 0.0829046 0.0918469 0.0576978 0.966812 0.146749 0.0361562 0.042332 0.222758 0.118185 0.0350167 0.121981 0.0369714 0.0835751 0.13567 0.30473 0.0839011 0.0276548 0.0541369 0.0516059 0.0330962 0.127016 1 0.173204 0.0514252 0.189183 0.0835509 0.0359789 0.999478 0.0521326 1 0.0543548 0.0673552 0.163719 0.703001 0.0829456 0.0352582 0.0637223 0.0650942 0.0851429 0.0262372 0.134954 0.0750546 0.0559344 0.0698138 0.130695 0.0887826 0.0732768 1 0.110549 0.0241212 0.0248638 0.99994 0.0414991 0.0817352 0.0914858 0.997594 0.873776 0.0859986 0.109121 0.104129 0.0592236 0.0325895 0.792961 0.048531 0.558176 0.0320557 0.056714 0.643355 0.976482 0.0760813 0.0222328 0.0906304 0.0419847 0.0840051 0.0475524 0.0248968 0.992724 0.0333182 0.209571 0.0609236 0.0242503 0.0258201 0.0454849 0.195353 0.0278757 0.0366535 0.0814241 0.0478698 0.0901585 0.111441 0.411587 0.0507191 0.188782 0.575109 0.0727138 0.070155 0.0869228 0.0520567 0.98836 0.0704239 0.0922384 0.0595753 0.0212972 0.768143 0.0565683 0.0222018 0.0963497 0.0710286 0.075725 0.0284785 0.109728 0.336855 0.0222339 0.103324 0.122577 0.265563 0.0546678 0.0788154 0.115978 0.945929 0.0572846 0.985472 0.154703 0.23423 0.14861 0.180894 0.0946495 0.508374 0.0291916 0.0238754 0.0786774 0.152692 0.0426968 0.170128 0.026456 0.608326 0.184737 0.0233634 0.0638587 0.0984753 0.352385 0.0845691 0.237706 0.0454845 0.197421 0.118306 0.0255255 0.14109 0.0842106 0.199022 0.037648 0.109038 0.113738 0.302464 0.16298 0.118219 0.100019 0.0996478 0.107401 0.109252 0.0782393 0.0662348 0.0617967 0.0602674 0.0848107 0.68415 0.0951605 0.0414111 0.905664 0.0201423 0.102368 0.0372916 0.098712 0.251481 0.571031 0.0361388 0.10762 0.0555909 0.0872677 0.57135 0.4733 0.17989 0.0371399 0.230871 0.0351342 0.128627 0.115745 0.798494 0.101206 0.0472005 0.0584873 0.301427 0.0820109 0.0510231 0.968144 0.0331032 0.107587 0.0149199 0.104576 0.0636777 0.0237675 0.168914 0.035504 0.115655 0.0265061 0.432302 0.0383986 0.182195 0.0529641 0.0942997 0.0289054 0.0311455 0.14559 0.0433733 0.0491015 0.123132 0.0682731 0.0441992 0.467903 0.0786946 0.150182 0.0675232 0.0391098 0.108842 0.0714318 0.0208607 0.0728002 0.147316 0.0556362 0.0230854 0.136728 0.093576 0.463452 0.0481063 0.466621 0.0503804 0.027505 0.0492789 0.913569 0.0436241 0.0253235 0.999998 0.118235 0.729185 0.173026 0.114435 0.16064 0.0559848 0.041037 0.0764692 0.147527 0.294598 0.41332 0.0348445 0.977793 0.103955 0.091572 0.95195 0.918737 0.69082 0.0360906 0.644412 0.107478 1 0.0432904 1 0.0400407 0.963278 0.203804 0.076929 0.635853 0.450755 0.133761 0.133101 0.0778184 0.0226158 0.133949 0.0754358 0.0295678 0.303092 0.190648 0.100988 0.0555525 0.0229525 0.729008 0.0972138 0.0252236 0.0916028 0.0814426 0.138339 0.0685321 0.0699526 0.387263 0.0800177 0.0233849 0.0595805 0.0880565 0.0383368 0.525438 0.0510095 0.164606 0.0415415 0.42909 0.0415881 0.0639576 0.0526961 0.367318 0.0432252 0.28034 0.117353 0.12442 0.0986481 0.0561196 0.998822 0.0811757 0.664022 0.18085 0.415231 0.75299 0.787303 0.999913 0.102325 0.172498 0.0738057 0.0811794 0.285073 0.161072 0.107417 0.11577 0.104526 0.0509869 0.0940388 0.52596 0.0909506 0.0611108 0.117571 1 0.0457746 0.0408453 0.0727575 0.13208 0.101899 0.125251 0.0310868 0.155343 0.0354049 0.11517 0.069659 0.45816 0.0529316 0.0343732 0.0725868 0.0684769 0.0784934 0.036352 0.0601113 0.0636355 0.0657336 0.0240818 0.094221 0.107488 0.116309 0.185983 0.896532 0.103724 0.0603855 0.0663385 0.117515 0.0636371 0.255563 0.0207392 0.0288584 0.031018 0.136338 0.0670959 0.102568 0.0605129 0.0484737 0.0345666 0.153724 0.0951872 0.999987 1 0.0839675 0.360014 0.0915108 0.0931931 0.0791654 0.113249 0.152006 0.0481865 0.0554531 0.999466 0.0751028 0.996291 0.0616199 0.99379 0.105517 0.0562931 0.0448982 0.200698 0.0342979 0.0669214 0.0939104 0.0532871 0.135712 0.0850883 0.999941 0.0712888 0.0357731 0.038652 0.082133 0.048768 0.156697 0.125758 0.0322207 0.0466993 0.120347 0.0527699 0.0588363 0.0397703 0.164566 0.0724656 0.999079 0.520403 0.120939 0.0510227 0.649205 0.182498 0.0605672 0.12694 0.0843008 0.0647598 0.0364638 0.0444626 0.0555269 0.774702 0.0866729 0.0373561 0.0566293 0.0143361 0.265848 0.0777693 0.225997 0.200753 0.0269751 0.0778943 0.274649 1 0.064835 0.150499 0.215231 0.0302985 0.0304354 0.107007 0.109278 0.997778 0.109779 0.0309422 0.13652 0.270376 0.206814 0.201779 0.0416688 0.0265763 0.0977522 0.05715 0.955521 0.335876 0.480235 0.0597734 0.035038 0.0540982 0.100241 0.0787502 0.0723711 0.0785674 0.0834596 1 0.0834465 0.0831679 0.732486 0.358408 0.959946 0.0335738 0.0512271 0.0745589 0.100471 0.109877 0.073237 0.0975723 0.0934831 0.0226931 0.0164625 0.0993662 0.0885563 0.193796 0.0354201 0.0285915 0.191409 0.659394 0.0662452 0.0889351 0.0789073 0.0602878 0.111118 0.488381 0.234998 0.0553596 0.86958 0.0622903 0.999985 0.034672 0.182854 0.22281 0.0171269 0.234313 0.0499459 0.888053 0.140482 0.314704 0.0664534 0.047115 0.0260589 0.164151 0.0167356 0.947027 0.30964 0.134086 0.0582036 0.244313 0.101133 0.0582133 0.232962 0.0991751 0.41532 0.0405166 0.0477016 0.0631643 0.145717 0.14897 0.120077 0.0963335 0.0580754 0.064796 0.0856879 0.146255 0.067542 0.0884884 0.0871811 0.0401042 0.137751 0.0252427 0.0233442 0.211422 0.156438 0.146133 0.111218 0.100174 0.0994216 0.0417138 0.143294 0.0260256 0.0945335 0.0842174 0.0472774 0.0989496 0.259801 0.0487475 0.0274394 0.0308203 0.101567 0.120948 0.250247 0.3082 0.0527158 0.0958148 0.0771532 0.131209 0.0927248 0.0481676 0.0662259 0.0472752 0.0636799 0.0413151 0.884884 0.995518 0.0371707 0.151554 0.398491 0.0583687 0.381762 0.0902497 0.923916 0.0273409 0.521072 0.066671 0.025947 0.0571215 0.0289001 0.071883 0.967414 0.0784084 0.0277619 0.183741 0.122224 0.0427038 0.0912989 0.0316755 0.0482111 0.107846 0.0337116 0.128464 0.132185 0.0579892 0.0351549 0.0517443 0.219187 0.186939 0.207817 0.11748 0.027416 0.0313541 0.0279855 0.994839 0.107927 0.108086 0.565461 0.586031 0.104708 1 0.131246 0.121361 0.0442811 0.0468222 0.10461 0.113568 0.0700732 0.969609 0.997477 0.0738678 0.0981586 0.0917999 0.109433 0.191408 0.221554 0.0258889 0.0949157 0.20492 0.0130612 0.0404514 0.0719023 0.13281 0.0525869 0.0466399 0.0225003 0.066957 0.950054 0.323536 0.0883528 0.830636 0.086413 0.099731 0.0338479 0.132599 0.152271 0.141649 0.0525124 0.120057 0.0719559 0.0763135 0.191782 0.0380414 0.0903797 0.0340244 0.0902693 0.0283899 0.0526589 0.127931 0.0824104 0.0533269 0.0434284 0.106899 0.106975 0.0890865 0.0872049 0.105381 0.136051 0.097756 0.0892029 0.203247 0.107661 0.251592 0.235673 0.0691638 0.999715 0.102267 0.17714 0.0676347 0.0386059 0.0610007 0.159633 0.0620061 0.116649 0.0815153 0.158239 0.733572 0.0782606 0.0762064 0.0915123 0.0139911 0.0523906 0.0739067 0.152083 0.135319 0.0491927 0.0778452 0.171302 0.0834438 0.0485248 0.0638815 0.291711 0.145195 0.3915 0.114841 0.0580214 0.110222 0.219071 0.0635427 0.0718714 0.0319994 0.143049 0.11367 0.178804 0.117031 0.0853589 0.158824 0.0939079 0.138898 0.105663 0.091434 0.125343 0.0957696 0.0629284 0.0615566 0.107508 0.0815502 0.252129 0.0996391 0.0651708 0.110308 0.211868 0.0462689 0.107374 0.11092 0.0479845 0.12253 0.0664199 0.0299887 0.999988 0.0278554 0.0785337 0.0798933 0.145949 0.0748606 0.112557 0.105051 0.0222959 0.102277 0.500166 0.0371042 0.192388 0.34231 0.199563 0.12769 0.0212679 0.252957 0.0280086 0.0358947 0.0319361 0.0323336 0.10065 0.0884168 0.0897956 0.187934 0.184758 0.066921 0.0704446 0.0868311 0.0569977 0.11891 0.587691 0.0530301 0.0505452 0.0340144 0.0261073 0.0952956 0.0978902 0.0519928 0.105121 0.0751766 0.0860254 0.931295 0.131803 0.0616252 0.0376404 0.0500361 0.0306165 0.0484813 0.0628554 0.0442161 0.978639 0.0883529 0.218904 0.138792 0.127646 0.0339439 0.0523788 0.0469528 0.17443 0.085141 0.0968513 0.0840605 0.0197934 0.0799533 0.163341 0.114089 0.094994 0.0768014 0.750885 0.351949 0.0397538 0.0640505 0.160245 0.146652 0.999831 0.0345492 0.154678 0.278838 0.229838 0.999573 0.192349 0.0383614 0.175683 0.0598145 0.672279 0.0289542 0.0388074 0.109542 0.288639 0.327171 0.0262604 0.0519507 0.0838136 0.0773354 0.101609 0.279246 0.0881204 0.164429 0.0337721 0.0648888 0.0805004 0.0831121 0.161325 0.152735 0.855081 0.428651 0.037123 0.027897 0.268816 0.895877 1 0.165851 0.0460688 0.109789 0.044088 0.0994197 0.11162 0.0245893 0.08101 0.032449 0.0216469 0.0420961 0.0495502 0.0318825 0.163778 0.176176 0.712652 0.0452269 0.0334575 0.215183 0.156265 0.117501 0.726441 0.803873 0.0440966 0.426888 0.120145 0.106943 0.152227 0.103777 0.722341 0.0597512 0.0766925 0.860396 0.0765132 0.116853 0.15902 0.112526 0.0361288 0.039237 0.0927857 0.966476 0.998994 0.103503 0.13252 0.049881 0.999987 0.464846 1 0.311988 0.52113 0.13382 0.119127 0.0254926 0.982264 0.100224 0.102935 0.0450106 0.084639 0.0273635 0.0834684 0.0283262 0.203112 0.0254942 0.307782 0.16521 0.999245 0.114712 0.999976 0.98769 0.0839221 0.991887 0.0947419 0.138435 0.0363127 0.109228 0.0798503 0.0691524 0.772575 0.99338 0.064474 0.0365188 0.0457592 0.270421 0.0346247 0.0538958 0.087135 0.045364 0.141834 0.056336 0.105533 0.507228 0.995811 0.13212 0.99951 0.027671 0.0769087 0.0784376 0.102822 0.636247 0.0619253 0.878565 0.139756 0.0854202 0.0794958 0.176959 0.0952083 0.0585233 0.0746436 0.0203458 0.0966997 0.011331 0.0285643 0.984395 0.0589251 0.099273 0.0678684 0.12153 0.130592 0.134266 0.315995 0.659778 0.096047 0.282721 0.657453 0.0964765 0.0220163 0.288628 0.999974 0.0533317 0.105766 0.0689135 0.0374377 0.0979725 0.999825 0.0595342 0.212099 0.126954 0.0809183 0.884806 0.0946138 0.0504649 0.107593 0.106726 0.315118 0.0658048 0.0608675 0.489444 0.157567 0.0329704 0.0993314 0.0216236 0.0280781 0.0456298 0.0267615 0.12444 0.15203 0.99973 0.0661482 0.0388337 0.100663 0.989693 0.12038 0.595587 0.0564161 0.0339847 0.0865297 0.0500619 0.0192017 0.123094 0.107824 0.082329 0.141006 0.833302 0.11914 0.0385441 0.465838 0.61676 0.0702323 0.103699 0.026428 0.995064 0.115943 0.0753772 0.0176427 0.0555082 0.0371851 0.345574 0.192553 0.0402404 0.107204 0.0420449 0.0554735 0.0682495 0.127808 0.119227 0.113548 0.0343333 0.243447 0.127386 0.937735 0.118677 0.0406898 0.105067 0.101496 0.0915332 0.103778 0.0842305 0.0398146 0.071989 0.195827 0.211565 0.0641343 0.0705434 0.0993181 0.0439729 0.0604154 0.0272633 0.0449697 0.0390294 0.115913 0.103476 0.504081 0.101874 0.116891 0.141719 0.994505 0.0975504 0.0750523 0.0469053 0.152935 0.105865 0.0301954 0.0535089 0.09339 0.047974 0.0116706 0.0179292 0.101247 0.047702 0.0643347 0.108145 0.112982 0.041189 0.0618299 0.380036 0.0872401 0.0517256 0.035172 0.0481744 0.0333469 0.209811 0.0330351 0.172346 0.884387 0.114918 0.0572863 0.065193 0.169044 0.0635928 0.108885 0.103186 0.0582846 0.0810084 0.0471714 0.0629534 0.0455114 0.407777 0.0793254 0.0275477 0.0415086 0.0943644 0.999988 0.0285502 0.0443948 0.235144 0.0356224 0.0300436 0.0787732 0.565948 0.0419979 0.100469 0.0756249 0.149125 0.176492 0.999932 0.0280779 0.0441207 0.0580404 0.115332 0.0536051 0.11627 0.0720341 0.0894094 0.050422 0.119014 0.999906 0.033786 0.0989608 0.144062 0.0743589 0.130149 0.0795062 0.0723196 0.999997 0.909646 0.0770684 0.159272 0.0236123 0.416481 0.0219219 0.607651 0.0387078 0.178753 0.116226 0.0374263 0.0508208 0.476746 0.109606 0.085608 0.107203 0.0745242 0.0315071 0.300058 0.323588 0.141778 0.115927 0.209678 0.986932 0.0191683 0.0803791 0.845437 0.0540348 0.0379164 0.114495 0.0524087 0.0603217 0.213694 0.089616 0.0262399 0.131953 0.341233 0.106036 0.0595394 0.21953 0.0121388 0.984718 0.858629 0.72714 0.999503 0.133604 0.0584763 0.0183349 0.984211 0.204162 0.123659 0.278557 0.0663416 0.0611061 0.0915415 0.14896 0.108992 0.0722454 0.0457198 0.211202 0.127442 0.0420508 0.143576 0.029984 0.0352303 0.122639 0.027845 0.0614724 0.349935 0.0495078 0.172331 0.0460749 0.0377979 1 0.044818 0.15676 0.0872062 0.153985 0.0753785 0.468299 0.358496 0.0682409 0.134696 0.14631 0.112651 0.643669 0.104525 0.484259 0.0373147 1 0.0592354 0.0619064 0.215403 0.0766417 0.967569 0.0939168 0.119807 0.0604926 0.111967 0.553576 0.156836 0.0189653 0.0965764 0.219972 0.103181 0.101264 0.0964463 0.0657702 0.230713 0.0230248 0.245522 0.0977928 0.0631887 0.0904628 0.0417518 0.173742 0.120163 0.137583 0.0405992 0.0614234 0.0952215 0.980489 0.103972 0.999996 0.0544809 0.068492 0.089482 0.0925462 0.0770888 0.058764 0.0738513 0.887835 0.0194979 0.0948148 0.0243233 0.0910377 0.27802 0.266549 0.0791353 0.121462 0.528138 0.0484691 0.0531096 0.151054 0.0387397 0.165518 0.0546916 0.0635194 0.0333921 0.0270522 0.0569598 0.0395187 0.112344 0.050179 0.158074 0.0967721 0.999998 0.983089 0.37473 0.0538474 0.0984933 0.0953608 0.0809896 0.0918874 0.167999 0.124078 0.0385912 0.0410319 0.0678077 0.048104 0.0897051 0.109039 0.868868 0.924424 0.018659 0.451497 0.0781109 0.0379442 0.0295442 0.0826799 0.106141 0.0469536 0.931771 0.092261 0.097715 0.993137 0.202929 0.169329 0.238285 0.0480719 0.0916878 0.0687092 0.104069 0.241907 0.19619 0.10973 0.359018 1 0.0545469 0.0175521 0.0245764 0.0985012 0.117136 0.0558329 0.0666713 0.0814297 0.119995 0.0954073 0.124845 0.113313 0.961162 0.0468201 0.041526 0.144412 0.232784 0.127652 0.99969 0.0526153 0.208752 0.0455639 0.0756347 0.107741 0.199457 0.114303 0.108406 0.110263 0.301799 0.0867288 0.128184 0.447192 0.0418989 0.299085 0.101551 0.63602 0.0551734 0.0316941 0.056053 0.248737 0.0832767 0.0622421 0.0730902 0.0903558 0.0712741 0.0411735 0.0322476 0.995512 0.0142056 0.0848733 0.0759889 0.126989 0.017356 0.021834 0.0817712 0.078936 0.273594 0.989448 0.0894614 0.109188 0.129611 0.133523 0.0313131 0.0320954 0.0250334 0.0441806 0.0312773 0.0419759 0.0299426 0.0518004 0.176709 0.390273 0.814064 0.0992959 0.0884379 0.115261 1 0.197863 0.999976 0.119696 0.0794355 0.0270034 0.044901 0.137286 0.0777098 0.166001 0.0884252 0.0544814 0.906995 0.0662117 0.0900659 0.987295 0.0543624 0.104898 0.0360594 0.198715 0.0748276 0.191877 0.288643 0.186995 0.971904 0.0377196 0.0722244 0.0899929 0.056558 0.994447 0.10157 0.0251097 0.0598883 0.14414 0.0400104 0.7722 0.0465011 0.202404 0.0949833 0.0712593 0.0223336 0.100203 0.044107 0.0604348 0.979051 0.198177 0.989773 0.07958 0.0615425 0.0211683 0.0821223 0.612255 0.0997017 0.147271 0.193474 0.113782 0.0742471 0.149938 0.05525 0.0288911 0.0294145 0.0285607 0.0747039 0.107847 0.0942559 0.225813 0.0446402 0.0516344 0.0890313 0.182899 0.0179119 0.121926 0.0869614 0.0880454 0.109562 0.104654 0.143787 0.999751 0.155683 0.993183 0.0380422 0.111804 0.11732 0.123454 0.0324508 0.0823146 0.0835559 0.0595111 0.107704 0.280192 0.0626777 0.0846272 0.123908 0.143417 0.0799163 0.102463 0.117838 0.0458784 0.143862 0.119953 0.0936003 0.117432 0.331227 0.21476 0.0829593 0.0972908 0.107996 0.14531 0.14275 0.0573977 0.0891038 0.762804 0.109036 0.0737691 0.145186 0.114831 0.282444 0.0525803 0.665201 0.132079 0.822116 0.809428 0.500447 0.187725 0.0755957 0.0299526 0.0839161 0.763328 0.0631452 0.0300164 0.0426879 0.0861174 0.0427356 0.0417514 0.134618 0.160513 0.230624 0.0558507 0.0590913 0.100687 0.0883853 0.0916011 0.812282 0.0908956 0.15203 0.335016 0.0206604 0.0344271 0.10055 0.0523233 0.152688 0.787843 0.0692542 0.0984187 0.0617419 0.0568738 0.0469076 0.0836183 0.379002 0.0422534 0.0407711 0.138121 0.105125 0.114122 0.0653772 0.0373829 0.0334824 0.132227 0.0309178 0.0852708 0.204358 0.095818 0.123071 0.114547 0.0747987 0.974611 0.404505 0.0456387 0.115091 0.0431143 0.0499576 0.0899426 0.0247228 0.01876 0.0882295 0.0374639 0.120321 0.0329292 0.0857065 0.0272076 0.0938522 0.0272154 0.137744 0.099602 0.193853 0.0340358 0.143927 0.0949916 0.0521689 0.139625 0.462245 0.999932 0.0393951 0.0364739 0.084962 0.0430467 0.0734253 0.035012 0.0487774 0.167812 1 0.0446842 0.162023 0.26236 0.0313753 0.119347 0.0375433 0.0788645 0.07475 0.0819104 0.105198 0.234854 1 0.0426628 0.107643 0.09715 0.104692 0.0605242 0.99999 0.028996 0.108921 0.0263778 0.0352144 0.990232 0.404791 0.064042 0.0341104 0.256374 0.143441 0.135031 0.38626 0.0626073 0.0296703 0.144139 0.904144 0.280908 0.0990631 0.0724957 0.0825285 0.0875682 0.0858075 0.085186 0.102716 0.999972 0.0874272 0.0793098 0.0477329 0.506186 0.111377 0.0999905 0.0245815 0.312603 0.0571553 0.0968335 0.223319 0.0844285 0.0383772 0.0404512 0.0445587 0.818603 0.123285 0.0527495 0.0486499 0.0290525 0.0411403 0.10396 0.0445037 0.0674155 0.30063 0.0669336 0.10667 0.0463722 0.108722 0.968875 0.142949 0.635905 0.674919 0.0657755 0.0885884 0.0284308 0.233914 0.961864 0.0595042 0.0290447 0.230032 0.589214 0.0829881 0.102296 0.100007 0.0284637 0.0803381 0.0844735 0.0348043 0.147871 0.0241003 0.0604928 0.805164 0.0559295 0.164407 0.0718794 0.0524343 0.685971 0.0389636 0.224964 0.0682822 0.0793173 0.053512 0.0425857 0.0430016 0.185957 0.0635713 0.158268 0.0212908 0.108106 0.0522107 0.0533984 0.0917752 0.11616 0.778092 0.397431 0.0615182 0.0218107 0.0251639 0.29659 0.143585 0.0582521 0.100393 0.0374019 0.111738 0.0776873 0.236775 0.0904397 0.152433 0.026406 0.031826 0.106661 0.0778846 0.318402 0.403797 0.150378 0.0437016 0.0238373 0.0326795 0.0943396 0.0674016 0.0899027 0.0938405 0.149444 0.120458 0.189201 0.101154 0.0987327 0.235233 0.165178 0.155741 0.127144 0.025464 0.0966655 0.203694 0.0758473 0.0608477 0.0700908 0.0711481 0.157544 0.0258622 0.117757 0.0530971 0.097955 0.26553 0.0880143 0.0396401 0.12713 0.0463641 0.140802 0.407696 0.114654 0.999625 0.461982 0.0449424 0.132383 0.0781102 0.0804924 0.0773043 0.0798143 0.135554 0.182853 0.0206764 0.112183 0.691008 0.0878673 0.0561347 0.0594323 0.048313 0.109648 0.0599009 0.076204 0.911865 0.0838611 0.0616626 0.0225604 0.0524806 0.842518 0.0822274 0.943656 0.0596571 0.104279 0.419696 0.192983 1 0.051739 0.0190679 0.210117 0.0830152 0.0605152 0.293478 0.228151 0.0708265 0.130974 0.0183144 0.4434 0.23522 0.265455 0.133807 0.100543 0.0288105 0.0430559 0.124635 0.0313966 0.251153 0.0803002 0.0926826 0.775837 0.903544 0.157148 0.215248 0.947552 0.073975 0.141008 0.350619 0.0743574 0.143251 0.09523 0.0656261 0.327267 0.0416874 0.0651697 0.0997039 0.0310312 0.0799673 0.0290239 0.0923079 0.0729602 0.0691738 0.0946954 0.0998211 0.156607 0.0449928 0.0260548 0.62077 0.0372504 0.0785448 0.33653 0.0534464 0.146911 0.0694879 0.0814323 0.0566649 0.0513368 0.0288486 0.134851 0.207688 0.0414937 0.185304 0.0663338 0.193927 0.187427 0.89664 0.0824575 0.315481 0.117017 0.0371605 0.0764908 0.959793 0.0677066 0.670479 0.0867834 0.199134 0.0370961 0.0480245 0.0422862 0.106132 0.158019 0.0408026 0.11417 0.0323545 0.0959388 0.340869 0.144529 0.0944829 0.105486 0.0456626 0.101626 0.0840998 0.020409 0.11486 0.0993326 0.822022 0.0386507 0.146687 0.462126 0.0440244 0.0402619 0.0807689 0.0431673 0.0345262 0.0817378 0.0642118 0.063133 0.029103 0.0557576 0.121508 0.999997 0.222854 0.0383343 0.190765 0.999978 0.17062 0.112608 0.099556 0.279782 0.0276183 0.0134876 0.133128 0.988754 0.521823 0.146934 0.110521 0.418129 0.24045 0.730978 0.051264 0.032366 0.171736 0.1027 0.111218 0.0580141 0.083157 0.220005 0.972402 0.0206992 0.051691 0.0413203 0.0762416 0.21566 0.0769542 0.0702206 0.223649 0.822682 0.352473 0.123257 0.0469576 0.0985639 0.123141 0.0201575 0.157442 0.10632 0.264153 0.176518 0.103601 0.478912 0.0519938 0.0487426 0.211682 0.999999 0.0669541 0.110163 0.0550455 0.0418941 0.0789307 0.157796 0.328948 0.0344033 0.102624 0.0421919 0.045991 0.149842 0.0775709 0.0740404 1 0.950879 0.0377609 0.377354 0.176742 0.0521035 0.0767002 0.0448167 0.469395 0.0316158 0.986364 0.0289783 0.888617 0.045972 0.122884 0.103906 0.998342 0.107225 0.0706218 0.213051 0.0660988 0.126812 0.107974 0.578809 0.0667131 0.0558272 0.12017 0.0162319 0.0668796 0.125051 0.0790664 0.168458 0.0442247 0.126292 0.0705206 0.0731961 0.105417 0.0558416 0.0340847 0.0282929 0.0202638 0.0827945 0.310882 0.109503 0.0144198 0.084534 0.0617116 0.024764 0.232092 0.100167 0.0603354 0.116753 0.129268 0.0229045 0.0303041 0.0450045 0.0476907 0.0364624 0.0208852 0.154738 0.0588793 0.0983642 0.515049 0.0827032 0.148503 0.239987 0.116125 0.120118 0.0591113 0.0863814 0.511229 0.0920661 0.194969 0.0918007 0.539245 0.198951 0.0586593 1 0.0230792 0.0621453 0.0274257 0.0338026 0.0296527 0.13595 0.0918237 0.0775429 0.155945 0.02721 0.0970004 0.0570058 0.0402249 0.999992 0.056056 0.0925874 0.0319843 0.0405277 0.0255258 0.119611 0.0202251 0.0258552 0.0461489 0.155397 0.0480028 0.0350421 0.104624 0.0272008 0.132737 0.0820364 0.0268446 0.0608555 0.0707158 0.0182078 0.106956 0.0489164 0.519719 0.0600407 0.128637 0.0619844 0.0401976 0.0350894 0.308988 0.031634 0.0600861 0.0988266 0.0810898 0.435522 0.10181 0.416251 0.994291 0.0677041 0.062688 0.969409 0.296043 0.0816758 0.0252924 0.05307 0.709379 0.05715 0.0842088 0.118361 0.063511 0.0931965 0.0736735 0.0926142 0.0244854 0.15203 0.063812 0.120181 0.244367 0.0937095 0.0991892 0.0990174 0.136029 0.434077 0.349538 0.719835 0.0924928 0.104957 0.0749476 0.194781 0.970051 0.24928 0.073769 0.115793 0.999247 0.121695 0.0272024 0.134716 0.0825592 0.0777273 0.0622975 0.0699207 0.0675656 0.0580865 0.101926 0.107705 0.146743 0.0616992 0.0988255 0.986161 0.155218 0.0732756 0.17383 0.0478495 0.16486 0.0799758 0.0308781 0.0384671 0.0172525 0.0316407 0.0992743 0.0272005 0.0379969 0.0835698 0.21092 0.114946 0.999958 0.185538 0.0773377 0.68967 0.324831 0.237718 0.0606188 0.0584543 0.104901 0.096183 0.122326 0.999475 0.0975748 0.0342791 0.0880453 0.173396 0.0284893 0.0228187 0.0428306 0.0810861 0.140936 0.0436235 0.0394333 0.0334079 0.0831355 0.937841 0.164484 0.179029 0.999798 0.240923 0.0430075 0.141399 0.0324998 0.0238177 0.104594 0.981662 0.139355 0.125863 0.0513349 0.194808 0.255198 0.0494406 0.059705 0.0715352 0.99998 0.999998 0.083553 0.997575 0.221853 0.0395023 0.043718 0.997819 0.0521142 0.0359393 0.242021 0.126627 0.0925789 0.0271636 0.0598386 0.042637 0.0466136 0.0646554 0.0899728 0.244149 0.124639 0.0786045 0.0298127 0.0746253 0.992305 0.0774204 0.0909986 0.109388 0.0793112 0.317051 0.171721 0.204581 0.863464 0.0677513 0.0235323 0.0433976 0.0618026 0.392557 0.091763 0.950453 0.999953 0.0764412 0.0902767 0.0372791 0.856527 0.130364 0.0769707 0.0941134 0.0259801 0.222605 0.655372 0.141324 0.0481783 0.0619382 0.0920535 0.0291358 0.0238229 0.332831 0.0395578 0.0229141 0.236813 0.0435998 0.101012 0.913369 0.176362 0.123075 0.394158 0.0480079 0.0434226 0.103673 0.0523548 0.0174041 0.166093 0.185308 0.0715479 0.0488674 0.0303326 0.164818 0.018166 0.0884905 0.0411807 0.0656878 0.215405 0.208014 0.527152 0.0451218 0.23332 0.878448 0.995593 0.118461 0.0259382 0.0979733 0.0870661 0.089505 0.589388 0.0498402 0.0966178 0.0454353 0.0507884 0.0370467 0.0517778 0.888553 0.173257 0.107949 0.0360134 0.235681 0.0354518 0.0404377 0.0726079 0.132514 0.0865265 0.12623 0.0331516 0.0967174 0.111592 0.158347 0.0139522 0.1356 0.0796788 0.0950313 0.0334201 0.0388912 0.0339218 0.635768 0.0754714 0.122499 0.070479 0.0963111 0.109045 0.104306 0.109187 0.0286782 0.249085 0.126282 0.0571148 0.086745 0.0176741 0.07448 0.104424 0.0565439 0.0276313 0.0509967 0.220177 0.0653415 0.221411 0.0287281 0.190141 0.105663 0.0457337 0.096858 0.229591 0.031511 0.126502 0.114589 0.0319523 0.0322845 0.0547157 0.999998 0.0905741 0.10843 0.0452754 0.0720058 0.0602719 0.115243 0.197222 0.0636457 0.296041 0.138674 0.0386805 0.0391056 0.10775 0.0840566 0.130474 0.330795 0.274648 0.1321 0.186043 0.160703 0.261991 0.0865824 0.0376873 0.162181 0.213079 0.706359 0.996915 0.0812164 0.044425 0.0362185 0.134816 0.120321 0.0845923 0.261657 0.0711052 0.0465142 0.824999 0.107817 0.0686709 0.0382036 0.188843 0.995879 0.0981847 0.997062 0.998226 0.999763 0.0411297 0.146438 0.074198 0.124076 0.144069 0.114533 0.072405 0.0401023 0.0776854 0.999973 0.0476561 0.107578 0.101415 0.964215 0.109894 0.0479499 0.927638 0.118679 0.0929867 0.0934051 0.411447 0.123437 0.130215 0.0427287 0.0804049 0.0348953 0.582565 0.139918 0.167146 0.992125 0.996349 0.103369 0.110012 0.0856254 0.103378 0.0872711 0.173264 0.267919 0.639521 0.0656005 0.0886391 0.0526041 0.156861 0.106453 0.121778 0.0397388 0.0769777 0.0722542 0.0752297 0.132306 0.156731 0.059467 0.0933386 0.10906 0.806585 0.0804987 0.0367067 0.348415 0.13369 0.0338377 0.976799 0.273021 0.0291036 0.0841554 0.0521275 0.383133 0.036521 0.103218 0.0732032 0.0799684 0.139054 0.0900704 0.0996686 0.999656 0.0616457 0.0414666 0.0455556 0.997954 0.329088 0.44696 0.112503 0.0469354 0.0928768 0.0825288 0.207139 0.327982 0.106801 0.960001 0.999608 0.030886 0.0391867 0.145056 0.180727 0.991767 0.564785 0.135399 0.0501987 0.112964 0.0677605 0.0357602 0.0817051 0.0239492 0.811837 0.0315065 0.0730922 0.0468741 0.999992 0.0840777 0.0533082 0.0873328 0.113706 0.0218976 0.849695 0.0821053 0.0213371 0.100979 0.0716166 0.354094 0.0984185 0.999926 0.207395 0.0460157 0.0473043 0.0774799 0.0827967 0.0628875 0.0723771 0.0373816 0.0710243 0.0763719 0.0746333 0.03055 0.110026 0.0606686 0.0361793 0.0610144 0.0421717 0.129046 0.0774143 0.0662198 0.178585 0.228862 0.075817 0.0423171 0.0946732 0.0615312 0.0868617 0.044374 0.0564709 0.070342 0.962376 0.0366978 0.0416439 0.0322574 0.143042 0.263527 0.0428292 0.131998 0.997974 0.110926 0.671158 0.0896954 0.0357855 0.0722866 0.110888 0.889458 0.180234 0.484796 0.954135 0.199112 0.111136 0.146457 0.128136 0.188681 0.301823 0.0836332 0.905647 0.120863 0.22181 0.082347 0.691159 0.19414 0.999979 0.109966 0.0868147 0.036747 0.999088 0.110721 0.0688983 0.0409819 0.0615653 0.104447 0.0913854 0.128916 0.110101 0.0937679 0.0779797 0.0569965 0.0176037 0.665766 0.999991 0.140525 0.108186 0.166153 0.114524 0.0864727 0.0799688 0.19956 0.11146 0.0516638 0.0755125 0.0843768 0.0859069 0.158945 0.133914 0.0849066 0.0770492 0.0946891 0.983118 0.97613 0.089249 0.11947 0.0568209 0.0420299 0.0809854 0.0398405 0.127923 0.0362129 0.109192 0.120165 0.0833046 0.0890111 0.253506 0.0929746 0.999449 0.104921 0.063137 0.187685 0.126457 0.139014 0.154858 0.231204 0.108437 0.135311 0.118591 0.105758 0.133206 0.226808 0.998683 0.103068 0.0826226 0.0272401 0.113041 0.0483641 0.143632 0.0971357 0.391722 0.0448495 0.119635 0.0440242 0.0371593 0.0937659 0.0819798 0.103909 0.0494517 0.67944 0.649004 0.0408486 0.0667639 0.127092 0.0733357 0.0345227 0.0485054 0.08206 0.133968 0.104716 0.114666 0.998468 0.099449 0.457698 0.999602 0.0570838 0.125257 0.215264 0.19661 0.0877551 0.554888 0.670991 0.812087 0.137743 0.0915284 0.0411328 0.0203151 0.0402749 0.0952562 0.50277 0.0444332 0.0203162 0.0866046 0.46199 0.0544239 0.068597 0.888116 0.0696792 0.0986817 0.108509 0.0210463 0.122883 0.117007 0.0393865 0.0451041 0.718048 0.977197 0.0973901 0.154326 0.999995 0.241469 0.608709 0.437636 0.877165 0.0734847 0.0318628 0.996955 0.0547055 0.084404 0.917101 0.0335871 0.0786079 0.0500287 0.147348 0.197427 0.137584 0.969719 0.114356 0.0433423 0.0848059 0.0687896 0.0796037 0.0594184 0.174979 0.0371991 0.775679 0.0353908 0.0626821 0.0955017 0.297512 0.754354 0.120583 0.124096 0.136611 0.997667 0.0710168 0.413486 0.155289 0.775168 0.995027 0.229127 0.0570651 0.996089 0.394112 0.0710447 0.0402767 0.158553 0.0490652 0.205342 0.503009 0.0458611 0.057682 0.0810773 0.103165 0.148905 0.911285 0.0310242 0.127908 1 0.0408308 0.0817383 0.0356768 0.0676749 0.0795032 0.0433719 0.0309678 0.72919 0.0171748 0.177335 0.117076 0.0394205 0.548296 0.515561 0.0391241 0.0411901 0.450834 0.956918 0.0456785 0.181135 0.022034 0.0591512 0.0744212 0.255715 0.183427 0.0674995 0.0576981 0.0443672 0.0642557 0.114042 0.0514544 0.0435666 0.0528467 0.112573 0.0837989 0.950794 0.124269 0.999213 0.111803 0.129395 0.262395 0.044985 0.0489588 0.0565996 0.231384 0.0406629 0.102139 0.0800718 0.0432021 0.372102 0.249227 0.0349479 0.998958 0.246638 0.0241542 0.0266797 0.0919008 0.880057 0.0238375 0.427783 0.244854 0.0671023 0.153648 0.0561118 0.0379818 0.0388163 0.0757674 0.33226 0.162902 0.12748 0.0284654 0.0372438 0.193604 0.0758944 0.0679429 0.0913571 0.0727963 0.0391386 0.099066 0.910701 0.123611 0.989445 0.0972276 0.106372 0.99602 0.0589212 0.0433233 0.999061 0.129183 0.204036 0.102707 0.0486746 0.115062 0.191971 0.118579 0.0817587 0.0812078 0.0289511 0.0438146 0.0699887 0.0343733 0.971701 0.15552 0.0656445 0.107377 0.0329574 0.0573109 0.0396829 0.105404 0.117063 0.0856933 0.0244845 0.0623083 0.0786948 0.0646577 0.345339 0.090072 0.279995 0.150504 0.0273056 0.0238011 0.0554513 0.0325422 0.167392 0.041753 0.0347539 0.0390913 0.132348 0.0444558 0.0505085 0.102115 0.0608822 0.0955319 0.0315537 0.116727 0.0746575 0.0304367 0.116356 0.0506215 0.0449052 0.0197842 0.106495 0.0503206 0.0393587 0.102042 0.0893022 0.158981 0.21104 0.0378869 0.0301518 0.0745978 0.550054 0.224537 0.989256 0.0616421 0.051827 0.0345987 0.104149 0.0696876 0.0396553 0.0525156 0.0558521 0.100898 0.0899445 0.990057 0.992553 0.0242244 0.999999 0.138924 0.0990615 0.0486492 0.177499 0.0920286 0.998073 0.962609 0.165089 0.0448193 0.993178 0.224143 0.0646079 0.0406765 0.108119 0.999881 0.0344201 0.0761105 0.150682 0.0605403 0.0243634 0.99987 0.99946 0.985525 0.159183 0.0768485 0.109051 0.078857 0.967374 0.0853408 0.0532592 0.0929442 0.0366405 0.0709751 0.509873 0.0409028 0.123141 0.0361154 0.144607 0.194688 0.996618 0.0772939 0.0594425 0.0823193 0.110339 0.0874633 0.122036 0.110223 0.0885117 0.0773208 0.174261 0.160671 0.0293044 0.145456 0.0737114 0.0427336 0.129393 0.030727 0.048571 0.985497 0.0365691 0.184393 0.138619 0.360479 0.576433 0.999996 0.0140914 0.0705051 0.0505147 0.0519499 0.044 0.0855731 0.137267 0.146868 0.0543005 0.0660753 0.0986789 0.158347 0.103105 0.687885 0.0569695 0.160892 0.258544 0.0216891 0.339733 0.0609001 0.493171 0.112648 0.0621419 0.0657831 0.144651 0.157808 0.0926272 0.0364151 0.116267 0.13311 0.0282035 0.0948604 0.0220885 0.0818031 0.123216 0.229693 0.286422 0.0737236 0.0858498 0.190083 0.05105 0.0584135 0.151717 0.149245 0.0653856 0.355851 0.108653 0.0974177 0.0400011 0.102023 0.059306 0.136013 0.998872 0.0779332 0.0663302 0.99984 0.0629075 0.0877951 0.0468225 0.127925 0.0541606 0.098949 0.10188 0.0679983 0.0679424 0.0497161 0.027984 0.057052 0.0410692 0.122292 0.053487 0.10156 0.0394662 0.0890519 0.045269 0.99353 0.0808485 0.0581149 0.0367369 0.0376203 0.999122 0.0393712 0.0295223 0.063732 0.0443517 0.13085 0.0370762 0.143779 0.0418238 0.0427816 0.0853021 0.249462 0.0996641 0.122774 0.121193 0.999805 0.0350089 0.0205042 0.208732 0.983619 0.105845 0.0477276 0.121032 0.097226 0.099781 0.0826275 0.778516 0.0274515 0.0360921 0.0743526 0.0890589 0.238404 0.110555 0.0493559 0.132904 0.0337095 0.151878 0.0658631 0.84427 0.0393403 0.146543 0.0930232 0.306191 0.913814 0.0807963 0.0541666 0.613578 0.899649 0.0786915 0.14696 0.0974787 0.0268968 0.133369 0.958866 0.0947653 0.0912028 0.12949 0.999983 0.598831 0.0425997 0.0809639 0.0545102 0.0290006 0.120233 0.0954158 0.712626 0.0425092 0.0559728 0.118767 0.980793 0.135766 0.11484 0.040413 0.0207337 0.0279855 0.104316 0.0404286 0.0423764 0.204898 0.0914805 0.0631497 0.0857473 0.0994345 0.0704797 0.0839442 0.077165 0.065139 0.15386 0.888339 0.236764 0.0482749 0.999642 0.0838484 0.999999 0.197597 0.043181 0.0726896 0.118888 0.0628952 0.0961795 0.0975011 0.177766 0.0557532 0.0788565 0.0184776 1 0.0869499 0.115378 0.998484 0.032979 0.0624898 0.0470236 0.049767 0.231736 0.0597952 0.0461268 0.0214184 0.0392886 0.0993492 0.0687161 0.770111 0.084585 0.0872528 0.996587 0.0506611 0.0407946 0.240799 0.0271382 0.043723 0.0704078 0.102992 0.0940327 0.0310629 0.100227 0.0449099 0.998075 0.0641826 0.112611 0.054014 0.0364773 0.0954832 0.08108 0.153559 0.192381 0.0305849 0.148376 0.117141 0.280152 0.0676129 0.0601407 0.0315653 0.264742 0.0517611 0.0810634 0.160678 0.0692057 0.13549 0.0426397 0.129312 0.08748 0.995237 0.171746 0.111622 0.120426 0.0601106 0.697675 0.981198 0.172158 0.0535682 0.99992 0.0575683 0.154389 0.0574336 0.225526 0.0701204 0.0930874 0.060292 0.207549 0.0599246 0.0971055 0.0743062 0.217898 0.0417084 0.0681789 0.0326243 0.428044 0.0326591 0.124882 0.0769153 0.0696407 0.213594 0.16078 0.958076 0.0487981 0.0446561 0.121041 0.982884 0.13707 0.0597837 0.0710658 0.99878 0.0414586 0.0377055 0.0818565 0.178632 0.295684 0.0903661 0.0197189 0.0959143 0.242801 0.125946 0.106488 0.0688914 0.394417 0.0366379 0.997051 0.170959 0.060761 0.0786567 0.796606 0.0533725 0.0475873 0.0670624 0.0992156 0.0742332 0.119236 0.0689721 0.187724 0.0337089 0.0732136 0.158228 0.0480066 0.0220234 0.0969626 0.999902 0.220786 0.996408 0.0930974 0.0860632 0.0477998 0.0556651 0.17145 0.287853 0.572863 0.0782084 0.0302447 0.217731 0.0400534 0.0106121 0.020472 0.476962 0.336476 0.677615 0.994587 0.0982959 0.0878894 0.110461 0.998713 0.0992281 0.18928 0.103413 0.143989 0.389364 0.0780595 0.0774016 0.159102 0.0474417 0.0795458 0.0647838 0.271583 0.0797959 0.0266317 0.0744793 0.217801 0.187094 0.0840077 0.0995285 0.0994553 0.562057 0.119637 0.0925799 0.265615 0.994806 0.0201792 0.131288 0.109457 0.0995474 0.612225 0.239635 0.115577 0.0627185 0.0328117 0.0303023 0.0642004 0.089965 0.347574 0.144582 0.0365223 0.163045 0.0704253 0.0654548 0.336199 0.997729 0.999763 0.0200029 0.120779 0.0411633 0.067749 0.0541592 0.993072 0.163994 0.0674777 0.0848253 0.131667 0.0550172 0.140932 0.0413656 0.41456 0.0457502 0.128901 0.232039 0.955423 0.0612777 0.0393551 0.205439 0.0620329 0.0270312 1 0.17943 0.0552344 0.0322808 0.044102 0.0827244 0.0770838 0.0460823 0.107186 0.061265 0.121147 0.0584686 0.164993 0.0630992 0.26112 0.133581 0.273266 0.999959 0.111218 0.997402 0.0989013 0.118286 0.105688 0.970116 0.112817 0.126406 0.165713 0.0599496 0.120778 0.0487774 0.083084 0.262833 0.107927 0.999232 0.0476112 0.106699 0.0478864 0.0419596 0.0594032 0.13849 0.0697863 0.0937146 0.97471 0.0727803 0.122479 0.101373 0.101302 0.0421926 0.0579641 0.0669664 0.051207 0.121622 0.0480335 0.0597814 0.0693216 0.348079 0.0506649 0.280413 0.919278 0.0611634 0.158382 0.248595 0.0303412 0.0842733 0.0856163 0.0890908 0.0433362 0.907267 0.0677165 0.9178 0.0522936 0.148574 0.0782053 0.0656931 0.0473933 0.209919 0.115445 0.0389759 0.071052 0.100938 0.0943305 0.0905095 0.403772 0.999741 0.0708939 0.152893 0.0973515 0.0811211 0.0368661 0.101588 0.997712 0.133548 0.0735315 0.068772 0.0871523 0.0305729 0.0786953 0.0316484 0.0377267 0.0865234 0.127732 0.136305 0.036279 0.0535176 0.116677 0.0396265 0.15636 0.0462489 0.0740831 0.107222 0.0431876 0.0847244 0.0291074 0.0771533 0.0751274 0.0586561 0.989276 0.111601 0.651078 0.0715372 0.0751898 0.0321847 0.0881741 0.16044 0.998585 0.196479 0.0609942 0.121328 0.0575181 0.203429 0.041437 0.0399369 0.0270126 0.0633323 0.0975859 0.0655618 0.0219734 0.0510946 0.0382695 0.0225569 0.532846 0.0868119 0.968808 0.0351107 0.096436 0.118537 0.28018 0.121763 0.0301082 0.0732268 0.99263 0.666681 0.122278 0.0472429 0.167498 0.0591665 0.152026 0.0747389 0.999859 0.135934 0.0994789 0.999999 0.0923209 0.0361469 0.0551118 0.0479676 0.142863 0.182074 0.0876821 0.0406237 0.0681021 0.108907 0.060851 0.178519 0.0706005 0.0769601 0.430943 0.15772 0.328584 0.0447466 0.0366274 0.638177 0.0988122 0.0949842 0.0328431 0.114938 0.0502209 0.0276244 0.198026 0.130119 0.0952295 0.0923427 0.825095 0.979445 0.0185446 0.125222 0.310695 0.225933 0.0889675 0.108483 0.112582 0.0466146 0.0192839 0.990504 0.999885 0.983074 0.115929 0.131212 0.235947 0.0496778 0.0948704 0.409873 0.110896 0.236929 0.273417 0.0363278 0.170727 0.72144 0.1444 0.0527283 0.080631 0.114137 0.379315 0.0564208 0.208034 0.118457 0.419529 0.0181441 0.10355 0.287782 0.0716211 0.967656 0.107023 0.0455783 0.0885316 0.0246811 0.104142 0.138341 0.920185 0.960826 0.122065 0.154682 0.0934879 0.110115 0.220168 0.274791 0.106719 0.941804 0.0369915 0.246633 0.178718 0.125469 0.0545917 0.0678092 0.0267471 0.0483096 0.221451 0.0632482 0.0527866 0.0405451 0.130082 0.999606 0.103367 0.0330559 0.710516 0.0639306 0.148619 0.033659 0.105987 0.999965 0.0553282 0.135836 0.150906 0.0992791 0.302553 0.0313035 0.0311439 0.0917441 0.127693 0.0980283 0.0523064 0.0628846 0.0738034 0.121089 0.195562 0.0327812 0.0543377 0.0891785 0.117939 0.997391 0.196964 0.106285 0.134845 0.0251303 0.997707 0.0281803 0.0758357 0.0725349 0.0232752 0.0238023 0.191387 0.251636 0.256118 0.0768854 0.0541934 0.0712591 0.569965 0.13326 0.181503 0.24159 0.0329595 0.179485 0.0161091 0.118238 0.0381633 0.0359562 0.999985 0.02978 0.0236454 0.0661478 0.14186 0.0454352 0.039739 0.0726311 0.0546363 0.267005 0.115048 0.0292946 0.0392214 0.147504 0.12853 0.0696143 0.0470922 0.0439211 0.119129 0.242427 0.0556549 0.0484963 0.126324 0.139805 0.0628295 0.0484671 0.0863033 0.0299045 0.0795407 0.221806 0.106137 0.337985 0.033903 0.080441 0.0343316 0.105385 0.999941 0.963647 0.0544858 0.190404 0.0281342 0.0484807 0.0229251 0.999355 1 0.0389974 0.269433 0.16019 0.0945566 0.162702 0.106852 0.0785926 0.0978275 0.952598 0.0584909 0.112483 0.0850894 0.782896 0.051858 0.0824211 0.0821356 0.0734031 0.105787 0.0775454 0.108303 0.107602 0.060668 0.0726128 0.127733 0.155057 0.142467 0.109556 0.0855429 0.0890937 0.0386045 0.999959 0.204328 0.999859 0.131302 0.101443 0.0673211 0.151016 0.107161 0.069534 0.0503084 0.041811 0.367759 0.0864422 0.931946 0.213936 0.100418 0.229768 0.102538 0.40522 0.0384772 0.0267461 0.104126 0.157297 0.0347804 0.219776 0.26397 0.106304 0.150043 0.398285 0.131304 0.192367 0.0538606 0.711575 0.0560206 0.0401106 0.0445662 0.343781 0.178055 0.0747962 0.053011 0.07228 0.0247892 0.999605 0.473606 0.152383 0.0997781 0.28602 0.190128 0.0346537 0.0250836 0.0337337 0.0705138 0.992083 0.0461651 0.0880254 0.999972 0.138392 0.0573362 0.136375 0.0855413 0.986443 0.040281 0.0843704 0.0826251 0.103569 0.0412275 0.0490163 0.0277195 0.146027 0.948472 0.342201 0.997766 0.102328 0.0278394 0.998796 0.0113356 0.655715 0.117646 0.0836193 0.119266 0.127719 0.230154 0.130342 0.0830676 0.173021 0.107158 0.303157 0.0894567 0.15224 0.10812 0.0560952 0.117577 0.0565815 0.115114 0.0827649 0.134156 0.0722006 0.046148 0.999997 0.0546115 0.0204078 0.0633322 0.0564838 0.514851 0.0204751 0.077911 0.058094 0.0554557 0.925502 0.0431767 0.110334 0.0251674 0.0826692 0.136218 0.0478465 0.0553173 0.094722 0.0694327 0.0535102 0.0444048 0.0175343 0.0563377 0.0262905 0.0382391 0.0914208 0.0474654 0.751176 0.999938 0.0363045 0.226723 0.0568502 0.0167563 0.130132 0.0978249 0.059228 0.0490575 0.0642589 0.0192579 0.0392139 0.0412231 0.0751829 0.0752318 0.111644 0.0526068 0.0743589 0.0841724 0.123649 0.1042 0.0586525 0.558864 0.0402631 0.0936058 0.060847 0.999955 0.0230608 0.0548659 0.0402534 0.140067 0.0638485 0.124946 0.0683458 0.999209 0.240353 0.0883096 0.189499 0.0127718 0.068084 0.313282 0.0281684 0.0437601 0.114224 0.167415 0.203476 0.0345864 0.0848277 0.0710576 0.0775103 0.0127555 0.102116 0.026823 0.0390775 0.477266 0.196522 0.0889764 0.995332 0.436911 0.0878244 0.0655283 0.0342714 0.0407364 0.0493657 0.0416662 0.0517303 0.128334 0.139603 0.154328 0.0976552 0.136316 0.0655718 0.0553829 0.0753887 0.197943 0.15761 0.455736 0.103997 0.104898 0.917299 0.13435 0.156744 0.044753 0.126488 0.0540828 0.999996 0.042403 0.123571 0.772828 0.0540468 0.0837498 0.213245 0.259222 0.0415697 0.0666351 0.0928604 0.0857463 0.0647519 0.0932979 0.207085 1 0.0900217 0.11967 0.0800354 0.0274283 0.0953848 0.222601 0.0926865 0.157657 0.999933 0.0488267 0.0963528 0.0403332 0.763442 0.115093 0.882092 0.993306 0.0645261 0.333383 0.0810936 0.0381835 0.142071 0.0663791 0.097543 0.0946292 0.0574838 0.113104 0.0567101 0.0368112 0.113711 0.0648767 0.10703 0.0261456 0.0371154 0.0634313 0.0584853 0.0718273 0.0632349 0.113683 0.0304215 0.0445756 0.0396831 0.101598 0.119838 0.333278 0.170067 0.166862 0.496337 0.0780813 0.110835 0.381313 0.211805 0.0271941 0.111287 0.0714539 0.044557 0.0392483 0.114876 0.0579513 0.0257219 0.151511 0.0783547 0.0643353 0.245334 0.0217753 0.079425 0.0379177 0.136031 0.104235 0.0279014 0.0789007 0.0527986 0.108791 0.0868652 0.0512185 0.082753 0.0737004 0.104933 0.0935269 0.035745 0.218913 0.126162 0.0294302 0.0271553 0.037271 0.111528 0.902523 0.0625825 0.158325 0.12688 0.029373 0.0501104 0.0920707 0.392271 0.0360601 0.0529305 0.0480615 0.763177 0.052066 0.117476 0.0948312 0.441162 0.999841 0.0517429 0.136807 0.055872 0.0497058 0.0439252 0.0620449 0.863612 0.914 0.0670754 0.936731 0.64014 0.890813 0.0251283 0.063708 0.0961124 0.941993 0.0668765 0.0537654 0.110492 0.0836544 0.0447393 0.199906 0.0819739 0.108385 0.115795 0.0795199 0.978863 0.0222317 0.0557655 0.0629439 0.0651009 0.07924 0.125117 0.0732309 0.999997 0.0911545 0.142189 0.105016 0.116271 0.0402833 0.163177 0.103497 0.109614 0.109365 0.0776699 0.0202068 0.990977 0.0652456 0.0198155 0.120907 0.99948 0.0446051 0.181045 0.0639047 0.061667 0.0788587 0.117976 0.140866 0.167089 0.228465 0.049043 0.0579224 0.0624608 0.0487241 0.0592394 0.111483 0.0698259 0.505197 0.989207 0.106203 0.080523 0.998157 0.348149 0.912603 0.162716 0.158276 0.120512 0.0762615 0.126142 0.0931746 0.0452685 0.11672 0.0285736 0.0740931 0.0681235 0.0556662 0.0290795 0.069207 0.0463141 0.0495446 0.354368 0.64337 0.322704 0.949677 0.0814625 0.086156 0.141986 0.250908 0.0879776 0.140388 0.999805 0.989055 0.999787 0.106797 0.0214316 0.0311864 0.116878 0.190917 0.0643837 0.0216409 0.081501 0.999999 0.121728 0.999946 0.0955545 0.130845 0.0537038 0.383709 0.0548497 0.0430979 0.0245556 0.0544101 0.391146 0.0263584 0.048858 0.906543 0.13895 0.0177038 0.0954089 0.0317418 0.996961 0.113116 0.0314375 0.0793515 0.0468491 0.0379797 0.242579 0.0322962 0.164406 0.0444332 0.0999992 0.0501353 0.0414023 0.0451208 0.048852 0.057036 0.991801 0.0164402 0.126711 0.0218511 0.0820491 0.0206741 0.999885 0.984335 0.43622 0.0356987 0.537084 0.0310666 0.0732048 0.946769 0.0646586 0.22866 0.133546 0.0749146 0.142934 0.0853712 0.864343 0.0671392 0.0804508 0.0813063 0.0838811 0.155252 0.165158 0.224846 0.0400988 0.0228644 0.0756348 0.128991 0.0593653 0.180461 0.050284 0.0786845 0.0331003 0.883141 0.0730595 0.0792472 0.995853 0.0648483 0.245311 0.0681964 0.0496867 0.412005 0.100864 0.459081 0.053432 0.25631 0.0874019 0.0779496 0.0437917 0.0608704 0.0674119 0.0552761 0.999887 0.075815 0.0578748 0.0337909 0.0954655 0.0956042 0.0941937 0.0787844 0.12497 0.464598 0.108484 0.0814678 0.129151 0.122791 0.0822426 0.217367 0.0590402 0.157215 0.117642 0.169965 0.127169 0.528674 0.999961 0.999999 1 0.0588112 0.139809 0.999969 0.24992 0.12729 0.921461 0.90662 0.0655423 0.0522704 0.0196409 0.0440273 0.0902094 0.0494261 0.079786 0.0744436 0.0971773 0.273751 0.117684 0.098171 0.11983 0.133149 0.037787 0.0273554 0.0682442 0.0792117 0.113028 0.116175 0.0346944 0.0746772 0.0828977 0.0729292 0.080998 0.0602433 0.0496881 0.126513 0.198611 0.337657 0.0549882 0.248712 0.108473 0.203829 0.122432 0.104711 0.104001 0.0517446 0.0925019 0.108795 0.671986 0.124828 0.102831 0.0660464 0.0460961 0.0278502 0.0265227 0.0446881 0.0528 0.334967 0.0913358 0.0768794 0.087266 0.17494 0.3355 0.117581 0.0668289 0.110333 0.301716 0.0602867 0.019031 0.0710434 0.128972 0.0741103 0.497985 0.0894073 0.070618 0.029646 0.166684 0.520441 0.130486 0.031146 0.19152 0.0543652 0.0968801 0.570995 0.164362 0.116239 0.189971 0.104789 0.111996 0.10388 0.389663 0.0847412 0.105989 0.997584 0.99998 0.0484134 0.137578 0.109687 0.0384657 0.999574 0.069424 0.102548 0.105923 0.0484315 0.0514419 0.981221 0.551214 0.0826059 0.107275 0.0444649 0.233971 0.12492 0.109594 0.149606 0.208438 0.0831276 0.0916731 0.231802 0.0474197 0.163718 0.0645619 0.0327355 0.302055 0.133701 0.154181 0.102367 0.110714 0.168602 0.367232 0.11579 0.391371 0.103853 0.221588 0.122691 0.116337 0.15735 0.168295 0.127122 0.0984425 0.0484747 0.0641196 0.0686477 0.597896 0.216471 0.0930278 0.0130465 0.981934 0.126354 0.020328 0.0514167 0.0240724 0.0427434 0.0268675 0.412839 0.0545734 0.129064 0.105981 0.0898477 0.519621 0.999298 0.0931337 0.0752456 0.236651 0.118635 0.0291178 0.184517 0.135143 0.261161 0.0988453 0.995806 0.0337859 0.0661465 0.259931 0.123758 0.0748342 0.932446 0.148743 0.0260516 0.35792 0.0385798 0.999697 0.0453817 0.0388229 0.0771849 0.0747959 0.0855999 0.0597746 0.0279852 0.036231 0.0868355 0.183649 0.307472 0.0645774 0.204059 0.516378 0.67221 0.991717 0.251302 0.0526596 0.055922 0.572174 0.0389954 0.102836 0.089709 0.0304715 0.0565238 0.935647 0.668444 0.998499 0.0628055 0.0780199 0.114989 0.126342 0.999647 0.128821 0.123266 0.665721 0.0362672 0.0839062 0.0336728 0.0638509 0.104382 0.0443106 0.0837715 0.0891527 0.0229621 0.0138584 0.269958 0.360067 0.0824436 0.0655689 0.0289659 0.0698024 0.0391652 0.585778 0.158363 0.132979 0.0488771 0.0539718 0.191184 0.0417754 0.105677 0.0335317 0.016622 0.0861047 0.0914947 0.0433101 0.532825 0.0634727 0.0554306 0.0204891 0.999961 0.416762 0.0845515 0.0722111 0.0974172 0.104603 0.0632675 0.0833185 0.0480357 0.107455 0.0614128 0.0451126 0.025926 0.0550041 0.0532736 0.0426206 0.103165 0.102331 0.0951324 0.0589165 0.0317527 0.0740171 0.0417865 0.0953115 0.120234 0.0273274 0.115689 0.101872 0.336249 0.991655 0.108894 0.0370838 0.0862816 0.0349883 0.0507967 0.0438705 0.896709 0.0695536 0.129203 0.0185734 0.867819 0.048211 0.0683492 0.0322195 0.132972 0.0482286 0.162077 0.414777 0.0857226 0.123997 0.964427 0.371042 0.104609 0.104913 0.103888 0.117063 0.0477132 0.156874 0.0493609 0.0385497 0.24496 0.0810566 0.997634 0.0821364 0.0298188 0.496034 0.0431464 0.123108 0.0349529 0.0767742 0.0383351 0.679248 0.161824 0.0349169 0.0180652 0.101252 0.0842356 0.0756817 0.0388316 0.587066 0.110572 0.127516 0.0425038 0.0442769 0.0936967 0.0851583 0.0874708 0.0301489 0.0701174 0.0318804 0.107143 0.115506 0.0659845 0.0369526 0.0231205 0.13389 0.017804 0.0899095 0.162152 0.94003 0.102848 0.0331909 0.0750215 0.106529 0.048178 0.0695318 0.0634402 0.386244 0.911097 0.136447 0.0427593 0.0775688 0.252491 0.0685818 0.0552162 0.147547 0.0652498 0.119018 0.0537002 0.0702127 0.0446317 0.217586 0.926243 0.0429881 0.0574394 0.170992 0.0597268 0.0268906 0.0633681 0.0486654 0.0661351 0.0694885 0.427374 0.0139699 0.999999 0.102364 0.0268648 0.0707729 0.0412231 0.069819 0.0503596 0.0863315 0.905343 0.0697895 0.0909624 0.0857994 0.0735801 0.999663 0.0939842 0.0693786 0.0778954 0.0693359 0.224151 0.0375657 0.0513844 0.107515 0.0788023 0.135795 0.0826632 0.88138 0.167302 0.999996 0.0579893 0.0223244 0.07581 0.0403391 0.0886127 0.0771679 0.125391 0.0596974 0.0256333 0.037747 0.0173125 0.122688 0.0494692 0.044622 0.0309592 0.207268 0.071282 0.0191383 0.0340186 0.116885 0.10314 0.0538945 0.379088 0.107043 0.050085 0.0627604 0.0663226 0.157361 0.132114 0.140015 0.167282 0.062108 0.0166102 0.0243434 0.034724 0.0556864 0.0697244 0.0563187 0.0139265 0.260253 0.0862374 0.142482 0.923396 0.531792 0.0544732 0.58334 0.0828438 0.0379897 0.99996 0.0676225 0.048945 0.362085 0.0300411 0.0587688 0.247348 0.37521 0.182273 0.1089 0.0271717 0.0446867 0.0862341 0.0583444 0.999758 0.130686 0.740667 0.483645 0.998546 0.285449 1 0.108001 0.102673 0.0832086 0.0883734 0.046221 0.998012 0.124704 0.0983045 0.269143 0.0236527 0.0517158 0.0495146 0.120234 0.0724207 0.277329 0.0903935 0.113153 0.0976023 0.0495294 0.781492 0.258567 0.0288598 0.158584 0.0398188 0.105113 0.0780989 0.0952878 0.121551 0.0402082 0.0413003 0.038976 0.0530268 0.0789694 0.234226 0.102033 0.0297756 0.0309658 0.0377011 0.0307186 0.0757473 0.027769 0.0889216 0.0267013 0.194326 0.0876694 0.0476816 0.108892 0.0462203 0.0217563 0.122024 0.118952 0.673744 0.0417639 0.19678 0.0941147 0.0770755 0.382885 0.145281 0.0999215 0.0948949 0.0510951 0.146748 0.124589 0.0588924 0.103374 0.773945 0.14262 0.0628987 0.0262303 0.0747589 0.121416 0.0349972 0.0216055 0.162122 0.999852 0.0283932 0.0714829 0.0445679 1 0.0675796 0.0431598 0.045872 0.0371786 0.145887 0.293905 0.200566 0.548218 0.0678766 0.998065 0.04025 0.0443134 0.0714489 0.999964 0.0933249 0.149447 0.0148002 0.117945 0.0685453 0.0655514 0.106236 0.031541 0.0417976 0.513819 0.0441447 0.0709458 0.0633683 0.1142 0.558963 0.155689 0.0702673 0.0992322 0.0144242 0.193033 0.165599 0.998006 0.0549524 0.599008 0.156685 0.0617735 0.0502466 0.100496 0.18768 0.780194 0.149819 0.289554 0.0337107 0.0450445 0.0571289 0.0167854 0.659072 0.0899811 0.0409829 0.0314219 0.0898785 0.0797688 0.0483625 0.109892 0.0653128 0.0775761 0.0416588 0.113137 0.0277415 0.036852 0.060335 0.232289 0.131792 0.0857765 0.0203643 0.299899 0.0159254 0.0881968 0.0216805 0.040245 0.231633 0.0786028 0.0873485 1 0.0438433 0.127275 0.0490215 0.082785 0.0803974 1 0.0452762 0.0518275 0.0472036 0.0447328 0.202059 0.343217 0.0894051 0.0898151 0.0370756 0.116558 0.169993 0.0429057 0.0658788 0.419019 0.0566314 0.0464952 0.998585 0.0859811 0.261785 0.368617 0.0391033 0.0634834 0.0998091 0.999894 0.0906732 0.104786 0.0332023 0.117828 0.262529 0.0239496 0.118831 0.0606661 0.917514 0.0220284 0.353238 0.0533515 0.0305173 0.0951354 0.0892002 0.251425 0.11647 0.0777513 0.0417637 0.0956205 0.102302 0.04433 0.0815347 0.0464123 0.0347031 0.0257864 0.178604 0.0366434 0.0307533 0.0790908 0.0368598 0.0321889 0.171508 0.108457 0.572559 1 1 0.235377 0.194605 0.0950688 0.0476978 0.171844 0.215074 0.150358 0.0442081 0.201594 0.140593 0.0702425 0.0640373 0.109561 0.148181 0.0486201 0.851968 0.0997032 0.682322 0.0664191 0.113753 0.0451527 0.0885198 0.126478 0.156408 0.346024 0.0993415 0.48165 0.204752 0.0778117 0.189677 0.188494 0.139828 0.0562068 0.243123 0.122325 0.0364998 0.0432381 0.140548 0.075303 0.0509013 0.250843 0.0698538 0.103346 0.239826 0.11896 0.025941 0.0404661 0.0403754 0.090982 0.0378547 0.822334 0.666246 0.0284452 0.162469 0.0301073 0.0752714 0.139567 0.183444 0.0375184 0.117765 0.99976 0.0389289 0.203039 0.998312 0.99551 0.047098 0.184237 0.0657222 0.19268 0.179569 0.989541 0.021976 0.0334991 0.149926 0.103606 0.0230261 0.0392334 0.119748 0.0954378 0.0980974 0.120143 0.777656 0.0685782 0.0915507 0.162041 0.0507032 0.116475 0.0831866 0.082417 0.208674 0.0773039 0.0480319 0.118386 0.16104 0.200049 0.110967 0.0520612 1 0.0523327 0.053751 0.0756854 0.0934784 0.183011 0.0407467 0.985957 0.118692 0.0353859 0.166234 0.0674855 0.10697 0.0275485 0.0456012 0.677302 0.0342141 0.180188 0.115464 0.0855846 0.109334 0.106189 0.0325746 0.31956 0.039955 0.0481201 0.0253992 1 0.0456726 0.371741 0.111224 0.0945748 0.393126 0.110703 0.0229368 0.0741027 0.259349 0.076195 0.151539 0.123069 0.109819 0.991332 0.0993439 0.0977606 0.0472656 0.177498 0.116355 0.0844016 0.139786 0.037026 0.066842 0.127497 0.14419 0.109521 0.933276 0.997469 0.0160977 0.10982 0.0553946 0.0486715 0.1849 0.0211702 0.0458584 0.201262 0.10845 0.0431461 0.0968276 0.129719 0.287135 0.0734797 0.0376136 0.253036 0.124035 0.0300409 0.185721 0.0900756 0.127335 0.499347 0.188589 0.0958399 0.0994985 0.146815 0.136561 0.0942053 0.0866555 0.096685 0.126626 0.0390685 0.0720806 0.910035 0.0203696 0.145429 0.21319 0.0275176 0.0399287 0.0732629 0.072853 0.112367 0.0906216 0.0572674 0.855433 0.0779515 0.0178985 0.105955 0.0983922 0.106292 0.0388511 0.184179 0.131915 0.121406 0.0351098 0.100256 0.362751 0.0328721 0.0287503 0.147353 0.231167 0.0623468 0.176779 0.171822 0.0886044 0.133329 0.389261 0.122489 0.137653 0.0974866 0.020964 0.812533 0.0360739 0.0726734 0.101663 0.982483 0.199764 0.0429308 0.0372761 0.0495032 0.112429 0.999485 0.187689 0.999164 0.132942 0.760142 0.339125 0.0534407 0.157815 0.0947645 0.273275 0.114192 0.999065 0.0218486 0.101139 0.153307 0.0201933 0.0525654 0.0402934 0.0517307 0.0957442 0.0386664 0.0271662 0.0463184 0.0812743 0.107442 0.11325 0.111653 0.300788 0.0333921 0.105816 0.158919 0.994864 0.0399186 0.0427103 0.999191 0.0643807 0.113044 0.11037 0.06737 0.0866036 0.618229 0.100227 1 0.0271295 0.0481641 0.0894153 0.185097 0.0231937 0.0480137 0.999843 0.082428 0.0822879 0.159153 0.0306332 0.794877 0.10274 0.0362637 0.106464 0.0509167 0.152122 0.144295 0.0802598 0.0631089 0.0628355 0.0503265 0.128563 0.093677 0.091562 0.0763028 0.0939328 0.109373 0.144846 0.184205 0.126621 0.398474 0.105182 0.0590366 0.184345 0.0734175 0.0493727 0.0924755 0.122453 0.0971308 0.0882919 0.0775472 0.102793 0.256058 0.153498 0.112086 0.0916426 0.103139 0.0947641 0.152238 0.0972233 0.0708014 0.0598042 0.133723 0.166143 0.31383 0.987903 0.114936 0.109929 0.146004 0.353916 0.164876 0.107578 0.0976144 0.758905 0.0829749 0.50084 0.165951 0.0602983 0.0798172 0.0852056 0.116934 0.245237 0.104032 0.998277 0.0908638 0.0641513 0.101837 0.0996724 0.0207439 0.10674 0.0432766 0.56728 0.0835266 0.0974505 0.186981 0.0413136 0.111197 0.191708 0.97334 0.375469 0.0773216 0.349785 0.035406 0.100232 0.0832277 0.368451 0.641344 0.761961 0.053619 0.0779559 0.0445864 0.14817 0.293084 0.0743298 0.0623614 0.0259581 0.139924 0.0824415 0.0293421 0.0457032 0.0770452 0.0271065 0.0537608 0.0404183 0.165478 0.0218513 0.983063 1 0.0587268 0.0216139 0.193655 0.0954238 0.0743015 0.0532226 0.057198 0.938738 0.0314236 0.0413884 0.0615489 0.0772394 0.0536825 0.0307154 0.0393897 0.997734 0.0865442 0.122241 0.0484302 0.112311 0.109168 0.0567945 0.145002 0.0123334 0.0708572 0.999938 1 0.0409524 0.994581 0.0805553 0.032577 0.263331 0.0788762 0.0751418 0.0238636 0.989431 0.182482 0.103079 0.0322261 0.40593 0.137052 0.0637675 0.144803 0.128463 0.117081 0.0685274 0.999732 0.574074 0.284314 0.957467 0.0393932 0.0426808 0.101894 0.143315 0.0699542 0.221722 0.105305 0.130205 0.0600019 0.0252175 0.074529 0.366752 0.143287 0.133766 0.0407521 0.0401815 0.113013 0.0412669 0.157511 0.0468725 0.0892709 0.100954 0.145738 0.0950084 0.047023 0.0979727 0.0963339 0.0383985 0.999983 0.159069 0.313914 0.0842542 0.0848572 0.0710704 0.0416833 0.0815112 0.0508965 0.385415 0.0918514 0.988115 0.125217 0.104807 0.982188 0.0821299 0.167632 0.104417 0.0578891 0.112207 0.0801212 0.0762521 0.0570099 0.239167 0.161131 0.121193 0.102684 0.0364293 0.100075 0.0263877 0.0543158 0.999988 0.044991 0.165465 0.242317 0.0808081 0.460677 0.0688478 0.190901 0.0268371 0.0611375 0.55791 0.982891 0.0376736 0.035867 0.999695 0.0635265 0.0965709 0.0693277 0.0526673 0.11746 0.048927 0.0312304 0.0520878 0.0189575 0.18393 0.0493433 0.136047 0.101989 0.0969328 0.172298 0.121002 0.0268991 0.212437 0.0472612 0.0671721 0.0444371 0.109579 0.999817 0.0365311 0.0722338 0.999519 0.333418 0.195947 0.277226 0.0621517 0.087636 0.958998 0.059349 0.423566 0.0326617 0.0249479 0.084886 0.047901 0.0484863 0.119848 0.0577647 0.98398 0.0506482 0.16176 0.114628 0.12177 0.048042 0.140597 0.120412 0.0261687 0.0478806 0.104431 0.610455 0.0320088 0.353927 0.0396956 0.0538479 0.135657 0.99884 0.111432 0.861106 0.0599987 0.0618075 0.0415771 0.0277942 0.0876916 0.0655872 0.246749 0.0680603 0.112387 0.220135 0.0907013 0.971592 0.0817593 0.0628809 0.0460874 1 0.165841 0.0379842 0.279692 0.187484 0.0761617 0.173203 0.0477347 0.0352003 0.189574 0.114085 0.106466 0.138956 0.0658811 0.048621 0.990138 0.0202138 0.1219 0.238268 0.911768 0.0938234 0.0788885 0.0628539 0.0147633 0.0875995 0.12478 0.184122 0.122485 0.0339261 0.0322751 0.0321663 0.207918 0.0748801 0.0497229 0.0485182 0.0850133 0.099209 0.0382362 0.0447306 0.043463 0.342592 0.135511 0.0289987 0.0759187 0.999484 0.0315838 0.997048 0.0651157 0.129512 0.136341 0.999937 0.264954 0.0196009 0.0659232 0.124727 0.317265 0.554709 0.0447861 0.0177502 0.0453978 0.0184527 0.0213445 0.0683404 0.0430273 0.0393648 0.027246 0.0498615 0.0830251 0.108528 0.0707159 0.0522018 0.198696 0.091969 0.0571232 0.0785919 0.0523327 0.394607 0.0626713 0.149853 0.0878354 0.115193 0.0462027 0.390539 0.15629 0.0668025 0.0839066 0.0434437 0.230012 0.0478012 0.169866 0.0815234 0.0390758 0.574015 0.351014 0.139162 0.700572 0.109852 0.0665039 0.923223 0.0359676 0.119791 0.0193996 0.129364 0.110196 0.0918116 0.0843509 0.0186427 0.0563874 0.0372495 0.0911434 0.116389 0.0451913 0.139153 0.0600813 0.602855 0.118199 0.102157 0.0357742 0.584531 0.116107 0.0908108 0.222008 0.325811 0.0848045 0.0658965 0.0722385 0.0315016 0.0940987 0.0728287 0.171145 0.0392256 0.0629939 0.0326549 0.8929 0.0427125 0.0697343 0.0893567 0.0313567 0.0583161 0.226157 0.100654 0.996007 0.177542 0.06227 0.102464 0.117179 0.998017 0.143862 0.376025 0.0708288 0.950003 0.0336969 0.985425 0.537562 0.0490931 0.0604589 0.106978 0.0551758 0.0385457 0.109027 0.0441538 0.03646 0.06123 0.995305 0.105722 0.0419407 0.0278073 0.106367 0.99074 0.0629111 0.0431855 0.0567735 0.0672592 0.0408201 0.158196 0.101979 0.036997 0.0472192 0.101412 0.0320574 0.0295743 0.0716458 0.116442 0.0769567 0.420625 0.999682 0.0630038 0.0996028 0.0397387 0.111866 0.790042 0.106147 0.0836367 0.982805 0.177181 0.0415951 0.0406089 0.124512 0.30015 0.0402458 0.118872 0.126003 0.078466 0.132561 0.143767 0.239196 0.100897 0.098716 0.0483998 0.113653 0.110699 0.0727614 0.307372 0.187191 0.161135 0.055997 0.918694 0.135883 0.947427 0.041697 0.0337534 0.107412 0.169128 0.0895443 0.0402194 0.0143885 0.0840643 0.0708803 0.037893 0.20745 0.0722826 0.15277 0.0636055 0.0952182 0.18565 0.085209 0.0474376 0.0518684 0.0529848 0.0468775 0.0468225 0.121194 0.999816 0.203473 0.155866 0.0818161 0.119039 0.0454398 0.173121 0.104547 0.0994269 0.356864 0.104516 0.175254 0.0504193 0.0573993 0.0795784 0.772138 0.239913 0.979004 0.0823988 0.0402973 0.0332132 0.162241 0.992174 0.999914 0.0419158 0.157785 0.0170104 0.235094 0.0343744 0.999974 0.123988 0.974586 0.0810615 0.107658 0.0609385 0.0460094 0.0479363 0.0990369 0.0721869 0.0390662 0.0763113 0.0379712 0.0366165 0.0675435 0.100452 0.138652 0.0651364 0.150656 0.121121 0.151401 0.0475397 0.0438442 0.17535 0.997244 0.0676931 0.0503499 0.0449817 0.23922 0.0742056 0.0866018 0.979272 0.0500376 0.0973111 0.0246402 0.0299439 0.0794848 0.225278 0.0307029 0.0884519 0.142832 0.996071 0.140291 0.0389856 0.135089 0.134662 0.210323 0.103968 0.0819143 0.753528 0.114131 0.977723 0.197695 0.0631499 0.49469 0.0831115 0.0282145 0.103486 0.0475942 0.0382514 0.0929431 0.0750103 0.994195 0.139005 0.963756 0.952453 0.0910368 0.115016 0.123003 0.952811 0.112106 0.0498134 0.096135 0.0969518 0.876354 0.0717652 0.0246236 0.947528 0.0456183 0.330158 0.021401 0.0955572 0.151398 0.181774 0.105183 0.389593 0.558001 0.199962 0.141323 0.0597038 0.999999 0.999973 0.141809 0.0302827 0.22739 0.0742697 0.119943 0.104679 0.0461256 0.0497786 0.0711455 0.0613895 0.0662703 0.655049 0.164395 0.132991 0.032374 0.413318 0.0793114 0.0816899 0.145654 0.156515 0.103723 0.121281 0.240848 0.0734759 0.0713913 0.183861 0.0969976 0.118133 0.0800406 0.0243383 0.0502271 0.035136 0.998853 0.248673 0.101468 0.165796 0.0580652 0.0960013 0.0784162 0.30187 0.0759608 0.0242271 0.410169 0.159444 0.026138 0.0777844 0.114882 0.135148 0.0548286 0.410704 0.0987401 0.0312178 0.114985 0.072229 0.100909 0.619723 0.05605 0.12017 0.0839829 0.128448 0.0310277 0.0203643 0.0595269 0.067582 0.0428214 0.0482816 0.522014 0.249085 0.0816056 0.0383505 0.0315462 0.130018 0.0979091 0.053639 0.0417934 0.0967117 0.0923846 0.0208747 0.108432 0.213813 0.0433597 0.681494 0.0718136 0.0262303 0.050823 0.021183 0.0419825 0.0389127 0.111592 0.0595805 0.0857981 0.0609974 0.05173 0.079699 0.0209616 0.183471 0.0738173 0.0731406 0.999989 0.0897351 0.0506253 0.319823 0.428025 0.0693107 0.999936 0.134832 0.150172 0.0285547 0.0441664 0.100303 0.205275 0.0515709 0.1036 0.0442961 0.120271 1 0.406356 0.0190778 0.155957 0.202896 0.17878 0.993144 0.106013 0.0883291 0.117403 0.10035 0.0328026 0.0254425 0.0458068 0.118847 0.113435 0.147619 0.0842361 0.211878 0.122128 0.111672 0.0608548 0.0769898 0.226446 0.0316325 0.0730073 0.867112 0.0631095 0.80477 0.0759982 0.254211 0.0480847 0.122559 0.0670151 0.0795051 0.0366824 0.094618 0.0831293 0.99522 0.188558 0.100932 0.0993585 0.137203 0.51406 0.194654 0.053083 0.0968828 0.041779 0.0521324 0.0892807 0.0409428 0.128746 0.123619 0.117766 0.158358 0.934135 0.121971 0.0693658 0.03753 0.0199327 0.0764433 0.608825 0.114856 0.117209 0.108368 0.102328 0.0726761 0.112453 0.0753271 0.0781366 0.0777141 0.0987005 0.0934762 0.340494 0.323141 0.201204 0.149529 0.129932 0.082232 0.134844 0.128067 0.194901 0.21081 0.0528624 0.0626789 0.10304 0.0918157 0.0295977 0.111693 0.0211932 0.0510997 0.108582 0.0949837 0.0959011 0.0651301 0.181743 0.095231 0.150729 0.0762094 0.0649942 0.0383703 0.202473 0.104419 0.0296287 0.10237 0.139497 0.0956634 0.0314952 0.0208415 0.0272849 0.184199 0.0973075 0.0801737 0.196046 0.0300877 0.965888 0.171025 0.0255081 0.0870012 0.0987616 0.0511656 0.377503 0.175698 0.0848769 0.985497 0.0243235 0.142474 0.0317501 0.14765 0.0235968 0.165587 0.10207 0.933914 0.0204643 0.0268026 0.131329 0.787588 0.0253482 0.0934745 0.0641839 0.98848 0.242238 0.0973225 0.968995 0.0518023 0.122626 0.127623 0.0831977 0.999661 0.0302659 0.176348 0.0331427 0.0274719 0.0474847 0.023581 0.0608735 0.202407 0.0338699 0.370433 0.03854 0.0888911 0.0413267 0.994397 0.854934 0.0928869 0.258126 0.159324 0.105438 0.0805991 0.969809 0.100323 0.489085 1 0.130865 0.824537 0.0586773 0.0378251 0.0918046 0.989304 0.0925463 0.123543 0.0917282 0.206685 1 0.468273 0.12059 0.0276724 0.0662231 0.0530628 0.993757 0.0796616 0.0632654 0.964069 0.123771 0.0586595 0.0908414 0.212392 0.183818 0.0889573 0.122481 0.0848068 0.0626041 0.105048 0.0684454 0.0367427 0.491897 0.0964253 0.0839784 0.0131419 0.0738098 1 0.0937983 0.0804296 0.890102 0.110703 0.135502 0.125229 0.0953963 0.179267 0.084918 0.0415452 0.0728719 0.0413368 0.0245318 0.0818779 0.626464 0.619319 1 0.0337032 0.237679 0.0539433 0.0520664 0.100512 0.174705 0.150105 0.136489 0.16362 0.0970746 0.0883069 0.0803858 0.104166 0.0841819 0.0320242 0.932322 0.72616 0.163896 0.207707 0.0624656 0.0979767 0.380109 0.0766604 0.0787539 0.25459 0.096163 0.113009 0.12098 0.228726 0.110303 0.0715523 0.341848 0.997187 0.725724 0.083577 0.0569519 1 0.175027 0.563661 0.070827 0.0580922 0.0453064 0.0622433 0.0977671 0.0350332 0.104953 0.0932878 0.103434 0.0528172 0.0608784 0.0779011 0.935438 0.0490141 0.660032 0.0649672 0.17289 0.0724428 0.950455 0.378232 0.122034 0.053283 0.0469639 0.160822 0.881413 0.187771 0.146211 0.98915 0.274429 0.112039 0.249493 0.16625 0.584963 0.12611 0.990147 0.108269 0.412968 0.0470262 0.104164 0.0921116 0.0576436 0.99875 0.0631455 0.632883 0.0347491 0.144203 0.0769822 0.0954603 0.0948151 0.0602647 0.0621574 0.33434 0.126047 0.123496 0.237704 0.118315 0.145403 0.111379 0.0420133 0.222292 0.11645 0.288105 0.0363389 0.128398 0.0728536 0.115372 0.0905119 0.0223877 0.0722562 0.145048 0.0718134 0.0641077 0.0968984 0.0941733 0.175614 0.0820732 0.125277 0.0790391 0.0280328 0.0594549 0.515044 0.178276 0.0548687 0.852175 0.04362 0.0672768 0.0564077 0.0985074 0.0995199 0.0914823 0.0557861 0.0963175 0.053785 0.999606 0.068712 0.136725 0.0448458 0.0819705 0.0299438 0.0490468 0.0399891 0.0755525 0.057556 0.0961767 0.053024 0.0683804 0.36183 0.0375428 0.133023 0.0537352 0.198434 0.0776435 0.0502094 0.0433047 0.0450725 0.182172 0.0294903 0.0688357 0.667887 0.0757718 0.15681 0.347712 0.0662779 0.11554 0.0322024 0.0365303 0.0472097 0.0432157 0.111589 0.144872 0.087257 0.111462 0.14958 0.0699371 0.0706094 0.0801446 0.075633 0.0582709 0.115753 0.0506067 0.0948658 0.0338159 0.124491 0.199983 0.973292 0.244213 0.229244 0.0432594 0.108672 0.187021 0.220655 0.112389 0.0445362 0.0830355 0.0880011 0.0558003 0.0328881 0.110231 0.153065 0.114031 0.0773911 0.0191685 0.0290599 0.943495 0.0448922 0.0960499 0.0903852 0.299324 0.11291 0.0368651 0.037465 0.0602038 0.155025 0.0687922 0.0216622 0.232718 0.103125 0.0462014 0.0376648 0.998748 0.754269 0.74697 0.05837 0.0383725 0.160108 0.439261 0.999569 0.175117 0.465322 0.0482167 0.114528 0.118648 0.036573 0.112722 0.116252 0.0667756 0.996274 0.0195677 0.063667 0.644778 0.163234 0.725186 0.168948 0.18617 0.0243492 0.0470796 0.11007 0.175843 0.999987 0.0261833 0.0556985 0.199815 0.081069 0.923348 0.0741855 0.558157 0.0703063 0.0412797 0.0802343 0.143051 0.056455 0.0451614 0.459513 0.0297239 0.999978 0.116895 0.323684 0.0336391 0.08044 0.0992316 0.146165 0.100929 0.109447 0.0179076 0.0669559 0.994974 0.999976 0.244644 0.0724201 0.0424355 0.117732 0.0850815 0.115143 0.103153 0.233157 0.0720435 0.123214 0.0921237 0.0263698 0.0668916 0.698012 0.168393 0.144135 0.0449693 0.0785036 0.027548 0.0148017 0.0300526 0.161116 0.0901147 0.0243097 0.0847378 0.192852 0.115167 0.174165 0.070032 0.129551 0.578482 0.0180352 0.0445381 0.101399 0.0331191 0.0773184 0.0276676 0.0742736 0.346402 0.0345773 0.0352333 0.0889619 0.994761 0.0663376 0.938653 0.022798 0.0438554 0.131871 0.0298556 0.0505044 0.0892057 0.114431 0.144508 0.630863 0.0943753 0.0521719 0.101095 0.203985 0.217135 0.0696759 0.234475 0.0909141 0.999992 0.0250503 0.0938877 0.0802913 0.10899 0.0324988 0.0578438 0.0539971 0.0509757 0.0831812 0.0474974 0.086843 0.0242566 0.0211872 0.111037 0.999999 0.097919 0.0892295 0.0873321 0.0448868 0.0360018 0.0294211 0.223418 0.0793974 0.0749519 0.166762 0.0437554 0.0961842 0.112146 0.0755698 0.0706401 0.0437005 0.939162 0.189048 0.0788008 0.0324513 0.0408169 0.115638 0.155066 0.211832 0.109577 0.10092 0.0897596 0.226375 0.0729504 0.034599 0.193834 0.0698884 0.0307265 1 0.104569 0.0871748 0.102049 0.0628259 0.0357424 0.0527414 0.0245444 0.0944186 0.048688 0.0858052 0.0951774 0.154789 0.255533 0.0414765 0.0561634 0.151899 0.997066 0.996005 0.0465238 0.051918 0.668616 0.030269 0.168887 0.10491 0.99616 0.104441 0.61728 0.0714903 0.1316 0.238708 0.198016 0.101203 0.0888883 0.0456304 0.188017 0.036327 0.118714 0.972697 0.36973 0.0508147 0.0924476 0.142787 0.162347 0.0464269 0.100846 0.113586 0.157194 0.0528983 0.173836 0.262406 0.113778 0.10435 0.978303 0.999999 0.207982 0.083084 0.0945077 0.0406687 0.23607 0.506044 0.610541 0.085488 0.0348728 0.0931948 0.104523 0.14366 0.0419743 0.561138 0.975143 0.660327 0.985782 0.0254297 0.0270131 0.295266 0.0279669 0.0467874 0.113556 0.397949 0.457449 0.13816 0.0403276 0.102536 0.378009 0.082422 0.13473 0.104678 0.0596288 0.0203602 0.0860738 0.021538 0.0248133 0.0969467 0.0700871 0.902924 0.0469603 0.0672596 0.139473 0.463199 0.0841548 0.0993117 0.996286 0.946082 0.118039 0.103997 0.03847 0.342376 0.062531 0.250101 0.0570942 0.16157 0.102142 0.63182 0.0558862 0.120697 0.0868425 0.042715 0.441097 0.0893338 0.0628967 0.210381 0.0731589 0.0890924 0.0587799 0.0454915 0.0785211 0.0625666 0.116202 0.111333 0.10971 0.102286 0.129815 0.927619 0.0520207 0.991389 0.690948 0.111087 0.0634487 0.321061 0.0406405 0.0172067 0.103477 0.11389 1 0.124002 0.0922491 0.9986 0.97753 0.188701 0.352056 0.120813 0.997276 0.0320024 0.0946147 0.0774666 0.0930881 0.443928 0.0722472 0.202912 0.0759513 0.213026 0.102221 0.136014 0.198565 0.0544795 0.0915141 0.035381 0.0339942 0.0333541 0.113901 0.560521 0.0529331 0.0590107 0.206333 0.0308317 0.0554377 0.0861459 1 0.0633682 0.0203674 0.0741473 0.0885244 0.40751 0.0993486 0.0992885 0.0996505 0.0270971 0.066537 0.0583029 0.04319 0.528532 0.092602 0.0446853 0.0415009 0.295051 0.0359644 0.352836 0.427676 0.118769 0.0725218 0.0436367 0.0674041 0.185701 0.105619 0.192669 0.267778 0.053849 0.0183358 0.0316733 0.755011 0.0532419 0.0776256 0.0214872 0.0502243 0.0632034 0.0651301 0.117302 0.0769491 0.140708 0.281495 0.100192 0.123519 0.166391 0.0816129 0.0385344 0.0629368 0.135383 0.0807315 0.0394535 0.111974 0.0586658 0.147872 0.208554 0.14014 0.786939 0.0462883 0.111704 0.211514 0.112422 0.0336055 0.136147 0.121152 0.0587233 0.757656 0.0739449 0.151785 0.0255183 0.205012 0.927157 0.900159 0.0553677 0.0450853 0.047471 0.036435 0.0959748 0.0433198 0.109368 0.0314247 0.0869441 0.0318754 0.0894949 1 0.998728 0.0771443 0.71397 0.0969553 0.0479756 0.0652484 0.120075 0.289743 0.0830541 0.0544946 0.0518544 0.0332132 0.0212028 0.100247 0.0264801 0.132026 0.0582662 0.0677086 0.0567728 0.16403 0.0241361 1 0.0934937 0.998032 0.0745822 0.048541 0.137368 0.0366117 0.0479805 0.0330133 0.187672 0.999986 0.0303598 0.921595 0.106423 0.187465 0.0707028 0.030873 0.0654018 0.0606185 0.0790407 0.0841218 0.0298564 0.112936 0.718459 0.151044 0.0646512 0.023684 0.0746826 0.151987 0.250541 0.999937 0.635328 0.0484664 0.031768 0.0686462 0.055931 0.0864953 0.153141 0.734167 0.0520797 0.15394 0.996813 0.190844 0.0405611 0.999551 0.626113 0.0548999 0.0766538 0.0337434 0.716417 0.0670753 0.0608708 0.174134 0.292603 0.0553677 1 0.820139 0.0483176 0.164546 0.0983223 0.17627 0.0203025 0.176311 0.026112 0.0606674 0.103784 0.0692758 0.0664492 0.0408891 0.17444 0.333677 0.118508 0.0308151 0.752203 0.0286381 0.0982097 0.0846546 0.101844 0.065628 0.0479142 0.0627492 0.144922 0.0335195 0.0665148 0.0567467 0.0317882 0.33664 0.0415829 0.0300283 0.988393 0.0397477 0.0920555 0.0843947 0.0544218 0.0633105 0.0310208 0.0984332 0.0564201 0.0421297 0.997308 0.110319 0.068286 0.142234 0.184409 0.999997 0.999874 0.182094 0.0401552 0.185137 0.0525051 0.130527 0.124764 0.0678218 0.0901905 0.730019 0.993594 0.195652 0.142165 0.0944015 0.0316724 0.0309714 0.0224401 0.0400513 0.100866 0.0452995 0.0754444 0.14185 0.522576 0.0912007 0.0560119 0.548674 0.113216 0.0530054 0.161629 0.0368002 0.114681 0.0465387 0.24735 0.225551 0.0689025 0.154372 0.0522685 0.791604 0.0945669 0.096328 0.168748 0.0291303 0.116318 0.165484 0.513654 0.802578 0.117962 0.82712 0.860095 0.0850553 0.0914546 0.860401 0.230903 0.0389077 0.130015 0.100357 0.158665 0.041718 0.0371732 0.317802 0.195558 0.0209665 0.0905014 0.0974736 0.0860989 0.0257836 0.0444997 0.0390857 1 0.161214 0.151974 0.0487142 0.105117 0.125456 0.325332 0.528646 0.0373227 0.0327912 1 1 0.156869 0.0697736 0.0327557 0.0348612 0.0525292 0.11194 0.0802709 0.105386 0.0555655 0.0447382 0.274689 0.0259434 0.0239588 1 0.0357248 0.187678 0.159212 0.148311 0.0453311 0.047658 0.0818541 0.0471429 0.0375648 0.113254 0.0421722 0.061039 0.111483 0.0970878 0.999998 0.0590067 0.999969 0.437566 0.182055 0.855378 1 0.17075 0.995594 0.0249504 0.999997 0.0480846 0.109999 0.999963 0.0546812 0.0725175 0.0274711 0.998367 0.10557 0.0957681 0.0360255 0.0428783 0.0520312 0.918576 0.0495089 0.0794593 0.0468793 0.999942 0.107572 0.179016 0.178725 0.740123 0.999998 0.0399111 1 0.0360924 0.845603 0.0488519 0.132471 0.0527084 0.0389719 0.188703 0.0808514 0.0315072 0.154141 0.0289004 1 0.0383478 0.150765 0.0328235 0.0507208 0.22472 0.0876077 0.912285 0.310467 0.999798 0.996957 0.0638948 0.0709999 0.0710745 0.0726004 0.354409 0.0598909 0.0986606 0.0261278 0.142536 0.410474 0.329881 0.768815 0.257744 0.0493108 0.0566006 0.0441778 0.0773901 0.0767491 0.0844278 0.0706683 0.0237398 0.0506836 0.263771 0.0520887 0.0450751 0.0367708 0.0986989 0.0453529 0.0428189 0.0432 0.0521167 0.0456594 0.0606656 0.0605031 0.148246 0.0479532 0.105457 0.0232715 0.0864986 0.999738 0.0676349 0.996081 0.055471 0.99985 0.056656 0.0343824 0.569896 0.0334453 0.0907979 0.999966 0.0647334 0.113765 0.121466 0.035847 0.129014 0.0200659 0.088642 0.485909 0.0674133 0.110533 0.035124 0.0463933 1 0.03336 0.179593 0.0170941 0.253025 0.16606 0.0547574 0.0369418 0.0245145 0.12844 0.0770638 0.998257 0.0607018 0.0880064 0.105072 0.896017 0.123781 0.945195 0.0599478 0.0494406 0.0600571 0.0210824 0.152348 0.999969 0.097925 0.0596533 0.0316156 0.887469 0.0278277 0.0465712 0.265016 0.0554082 0.0927756 0.0487194 0.111694 0.105133 0.0987137 0.0900051 0.0210466 0.24843 0.999993 0.888947 0.0351455 0.0711479 0.804246 0.0270408 0.9837 0.107051 0.039551 0.0261356 0.430814 0.642681 0.192279 0.0927889 0.11849 0.940626 0.0912227 0.101274 0.0697178 0.100839 0.0945541 0.0377002 0.0554611 0.0551456 0.0349848 0.138583 0.0510858 1 0.0713502 0.125404 0.325067 0.0616748 0.0773844 0.999857 0.0482822 0.999757 0.0897286 0.0455571 0.115653 0.101612 0.0414894 0.0194125 0.0990685 0.374619 0.132529 0.0368572 0.121677 0.104568 0.102306 0.920292 0.0731996 0.412548 0.101949 0.0915571 0.296374 0.0827633 0.980122 0.121046 0.440478 0.795653 0.351644 0.0548091 0.0279312 0.2408 0.0840508 0.222264 0.141398 0.0241467 0.0723866 0.145443 0.245894 0.998656 0.965009 0.895337 0.466972 0.0406162 0.172416 0.109943 0.980131 0.0217491 0.84401 0.0386606 0.057932 0.0755307 0.702329 0.044789 0.0242235 0.0701436 0.158524 0.0970216 0.0428045 0.112889 0.17878 0.100017 0.756355 0.133713 0.0772466 0.0533167 0.0459259 1 0.0568121 0.0760366 0.995645 0.984379 0.297756 0.118246 0.999043 0.0649548 0.102064 0.0653496 0.142193 0.186908 0.0451512 0.107151 0.11677 0.0360613 0.0350349 0.0768515 0.154386 0.296746 0.0686092 0.113419 0.0556455 0.0783362 0.0479565 0.0634564 0.0572633 0.0162388 0.0305255 0.151614 0.0536912 0.0864435 0.0787722 0.169439 0.0515091 0.123946 0.219612 0.323728 0.189367 0.220193 0.0416179 0.0499126 0.0731012 0.173859 0.0898941 0.0436635 0.117068 0.0424033 0.0823645 0.144848 0.0935136 0.0905101 0.0820892 0.0621205 0.155205 0.043908 0.0282199 0.0491877 0.0396215 0.029431 0.0864524 0.075661 0.772068 0.170289 0.999979 0.0791245 0.0797074 0.0359963 0.960635 0.169482 0.0918084 0.129497 0.0664586 0.790402 0.111584 0.888755 0.0790502 0.101758 0.99356 0.0397834 0.0790314 0.0362788 0.279528 0.0861333 0.504402 0.0456305 0.106983 0.0725824 0.21853 0.0623068 0.111271 0.0614135 0.134943 0.0870877 0.0962876 0.0524507 0.0540404 0.138397 0.0986994 0.0667952 0.0920652 0.040334 0.0568295 0.0651005 0.0954706 0.0812447 0.285842 0.0587917 0.998519 0.0759125 0.134377 0.0768665 0.199482 0.040149 0.0401994 0.0309078 0.0422658 0.132407 0.043368 0.0487134 0.144442 0.0545507 0.253236 0.0904092 0.0425043 0.239326 0.0913366 0.0737576 0.0875566 0.0346684 0.0638748 0.998156 0.0536826 0.139341 0.0337062 0.0750929 0.0784868 0.172174 0.0411341 0.979998 0.0346308 0.044679 0.0776317 0.019012 0.99203 0.0577551 0.122791 0.0465111 0.0134235 0.987549 0.178463 0.0770122 0.283134 0.179105 0.0390195 0.146507 0.0700737 0.0700114 0.0291448 0.0290263 0.251027 0.064247 0.0882189 0.0185764 0.0650741 0.0743429 0.125604 0.0452264 0.0315896 0.0565183 1 0.970027 0.0380583 0.0717922 0.0869927 0.105635 0.0276459 0.105265 0.0822704 0.0379282 0.0485821 0.250547 0.128533 0.0346601 0.765418 0.0825065 0.152093 0.113958 0.318449 0.0807703 0.100709 0.0903419 0.0571501 0.123785 0.0517696 0.0563353 0.0573481 0.0840901 0.0319046 0.105341 0.0879237 0.0518053 0.108588 0.158239 0.0867385 0.0400518 0.237616 0.250532 0.0385615 0.1953 0.102912 0.966005 0.0534113 0.0534739 0.0622459 0.107732 0.0618215 0.106664 0.119515 0.103424 0.031603 0.0826886 0.0498375 0.113311 0.0401088 0.0152794 0.305846 0.186678 0.193344 0.0182692 0.0798234 0.0483508 0.136267 0.101565 0.0755165 0.0903313 0.105923 0.0426132 0.0856401 0.0776036 0.151322 0.048404 0.0841756 0.102927 0.114374 0.05091 0.0936015 0.0807649 0.135867 0.0253831 0.113521 0.112991 0.0382668 0.990535 0.11651 0.0637684 0.0408394 0.973915 0.67318 0.0340239 0.0362229 0.623293 0.0536352 0.0289165 0.0550841 0.0359648 0.102593 0.111373 0.0493864 0.392067 0.988941 0.0412959 0.0550502 0.0354137 0.0672123 0.99809 0.166234 0.0468567 0.108982 0.101629 0.0677622 0.04174 0.186807 0.0824613 0.0941426 0.975849 0.0219864 0.049882 0.0350326 0.0782164 0.487802 0.135244 0.124089 0.0311475 0.12654 0.116272 0.0667538 0.697967 1 0.11583 0.0840641 0.0926794 0.103577 0.29947 0.032027 0.0865994 0.0414108 0.0644378 0.0742067 0.078656 0.0358874 0.0674299 0.0291865 0.110688 0.107241 0.0491659 0.0584124 0.981562 0.998909 0.0594253 0.13141 0.80616 0.681868 0.913289 0.698443 0.105496 0.101312 0.470909 0.75187 0.0758034 0.0586052 0.0659387 0.105072 0.111043 0.0828232 0.162989 0.0931146 0.0620971 0.0919014 0.0544893 0.0322041 0.420087 0.133276 0.110773 0.0475851 0.999863 0.0793289 0.133364 0.5906 0.999562 0.0683657 0.0595439 0.0690896 0.0843764 0.0317694 0.12889 0.0999873 0.0252737 0.0252787 0.0407041 0.993845 0.0512771 0.0346992 0.0956606 0.108765 0.361721 0.0343728 0.0801518 0.764737 0.601235 0.0818964 0.129346 0.540405 0.103549 0.0385213 0.0390998 0.133624 0.0575571 0.0351078 0.14285 0.246736 0.116516 0.0571106 0.701347 0.119973 0.110503 0.966346 0.258633 0.0671217 0.294811 0.0612494 0.590593 0.204872 0.18983 0.489355 0.0721136 0.0429606 0.964552 0.0839029 0.104163 0.0822408 0.0897044 0.113199 0.0810444 0.0645684 0.110954 0.0697155 0.108905 0.0528056 0.0377327 0.491691 0.074417 0.257442 0.0513914 0.0385717 0.0932941 0.165103 0.0890615 0.11205 0.620463 0.0442249 0.190048 0.973667 0.068168 1 0.101189 0.0719512 0.0381257 0.0477752 0.125898 0.0499671 0.328347 0.207833 0.0448024 0.105425 0.0388886 0.034371 0.107074 0.9991 0.107616 0.0435712 0.0883101 0.0465134 0.0926971 0.0498176 0.383026 0.0241256 0.41765 0.0248872 0.152061 0.0357346 0.13032 0.118816 0.127884 0.161345 0.116034 0.176261 0.0154324 0.162911 0.549128 0.20001 0.0531762 0.123784 0.172077 0.0482717 0.912727 0.0469075 0.157562 0.0431288 0.0310334 0.114714 0.0439497 0.0472154 0.999999 0.999921 0.999952 0.234882 0.87129 0.112047 0.0236252 0.0753092 0.90429 0.372143 0.984438 0.0616607 0.208461 0.0502362 0.0641431 0.0835877 0.137327 0.0865605 0.412255 0.180207 0.128911 0.174587 0.108594 0.0941096 0.105041 0.291967 0.105014 0.0607772 0.221391 0.92453 0.123663 0.188248 0.105273 0.0350825 0.0499508 0.194386 0.328995 0.0746139 0.743978 0.242936 0.210079 0.362219 0.197886 0.340438 0.146861 0.244443 0.101463 0.168157 0.0548686 0.132534 0.101446 0.156273 0.0522062 0.0788364 0.0752233 0.0148126 0.0943411 0.879978 0.14232 0.166878 0.122066 0.0597727 0.299184 0.0258535 0.0976715 0.143027 0.145127 0.238506 0.0638283 0.121692 0.126548 0.0882338 0.0584045 0.108946 0.158587 0.0801567 0.0813968 0.999891 0.0604377 0.118966 0.999833 0.0293959 0.255684 0.0761049 0.0535178 0.0547247 0.107943 0.0815191 0.285734 0.0611765 0.182388 0.116385 0.098705 0.167515 0.0440902 0.194716 0.0866256 0.198875 0.0838105 0.869866 0.0397202 0.967938 0.150728 0.0714692 0.0395054 0.0167026 0.116535 0.997198 0.0513472 0.122612 0.0444228 0.0560282 0.398477 0.0266194 0.749606 0.0793964 0.972698 0.101321 0.0287856 0.0312487 0.368759 0.11061 1 0.175385 0.0413005 0.0317998 0.770948 1 1 0.0649127 0.0449858 0.254339 0.0144609 0.0801402 0.0961113 0.0283139 0.999966 0.0797833 0.0905271 0.0612528 0.0746257 0.0296382 0.150402 0.0196099 0.108879 0.112786 0.159846 0.998283 0.0459458 0.0721632 0.0628808 0.144317 0.0908313 0.488996 0.0626479 0.0212494 0.0908868 0.0710884 0.0386551 0.0769648 0.132934 0.0363581 0.116926 0.155658 0.0424942 0.152623 0.983253 0.0151537 0.0937638 0.0579562 0.262578 0.161317 0.019881 0.39273 0.0883503 0.07866 0.0931025 0.15405 0.0291173 0.113873 0.041905 0.0205845 0.165224 0.0671584 0.140349 0.624158 0.109146 0.0709037 0.0155329 0.168 0.0969687 0.0259842 0.108012 0.0374327 0.116984 0.0354998 0.0985135 0.277817 0.0871002 0.044623 0.0178772 0.0877052 0.0703509 0.0491508 0.10397 0.0610969 0.156864 0.0819187 0.135664 0.236287 0.111787 0.115504 0.0842234 0.109908 0.1602 0.0265787 0.0467422 0.0368328 0.0550991 0.05137 0.582021 0.147554 0.0852293 0.0531956 0.121393 0.0348478 0.569176 0.504601 0.984986 0.0475314 0.0865879 0.104119 0.0791274 0.0421207 0.958235 0.828629 0.997731 0.0724601 0.0323119 0.0344622 0.0334842 0.0429979 0.624206 0.166442 0.979448 0.881428 0.132879 0.575756 0.115195 0.0608308 0.0912368 0.9958 0.337173 0.0931249 0.0372521 0.0802499 0.0753 0.135125 0.782832 0.112601 0.141747 0.0935532 0.119363 0.953066 0.0876341 0.111367 0.0331364 0.0832127 0.104045 0.0937777 0.0723699 0.0493927 0.136039 0.136953 0.124832 0.113825 0.152045 0.047183 0.0827007 0.162522 0.037139 0.097043 0.0438923 0.0576371 0.0434326 0.0507956 0.0361868 0.0436585 0.06324 0.0470356 0.0679889 0.0336323 0.999969 0.116974 0.100659 0.54399 0.0735037 0.104805 0.303515 0.133537 0.0405531 0.13149 0.0297155 0.0564318 0.0457664 1 0.0263287 0.467672 0.0526635 0.601721 0.0190122 0.107359 0.994951 0.111002 0.0996932 0.0302368 0.0524297 0.0508373 0.0939099 0.196605 0.0931469 0.987118 0.0336073 0.213102 1 0.0968221 0.0334058 0.586406 0.0242262 0.0390741 0.121875 0.572125 0.0268158 0.0982265 0.0816533 0.828876 0.120071 0.220597 0.0430407 0.12561 0.0972025 0.0940878 0.181575 0.135134 0.102491 0.130399 0.0831763 0.338946 0.110809 0.0934532 0.165478 0.118669 0.169072 0.996449 0.626184 0.0636949 0.0144766 0.0570746 0.282247 0.0595672 0.175506 0.20669 0.995965 0.0336795 0.148744 0.999216 0.0514944 0.0460461 0.036441 0.0273216 0.0394769 0.72541 0.110368 0.229722 0.976397 0.0547901 0.052424 0.364069 0.0400395 0.103194 0.105622 0.0523283 0.132557 0.0597192 0.281286 0.999662 0.05747 0.236056 0.0225967 0.0336187 0.102332 0.513583 0.156376 0.136234 0.230883 0.0491207 0.100268 0.108224 0.408833 0.161082 0.920379 0.103042 0.0982831 0.827763 0.18865 0.0541754 0.0354042 0.999997 0.116575 0.037736 0.0527669 0.686196 0.151394 0.131328 0.161165 0.993686 0.0368817 0.0445504 0.149184 0.0567324 0.0236831 0.050345 0.0863272 0.0212481 0.0311436 0.0490545 0.038302 0.999461 0.245221 0.0446801 0.0959392 0.10535 0.0837295 0.0402661 0.114074 0.0286573 0.0722343 0.0797631 0.0220927 0.113094 0.0292014 0.0198951 0.0594132 0.0812633 0.118474 0.206287 0.209958 0.12006 0.195097 0.0764964 0.041166 0.999618 0.0904658 0.0599027 0.999835 0.0950928 0.721312 0.933286 0.999469 0.162142 0.0827041 0.0375516 0.286587 0.0283259 0.0966562 0.0432197 0.0533884 0.930685 0.175703 0.343539 0.0345307 0.0812048 0.19672 0.052606 0.0415094 0.0973121 0.0430407 0.0871085 0.0569594 0.997875 0.481133 0.475144 0.0686097 0.0601356 0.0837905 0.114865 0.998813 0.0937345 0.0165318 0.0705341 0.0864629 0.031503 0.0840214 0.0483727 0.114059 0.493843 0.0606174 0.108663 0.0984268 0.0315009 0.16358 0.058319 0.0373578 0.030769 0.148204 0.982365 0.0611865 0.439453 0.0943736 0.106584 0.26553 0.594025 0.0419441 0.109305 0.0118848 0.0635359 0.0458252 0.0930986 0.0301735 0.211768 0.253534 0.0467675 0.0639417 0.0986824 0.0202368 0.0889021 0.252497 0.0413795 0.0631537 0.0454516 0.179691 0.272207 0.294316 0.104958 0.211141 0.0465523 0.655983 0.230124 0.024438 0.0849664 0.0357367 0.0301146 0.101967 0.0560905 0.0331113 0.166952 0.0719289 0.0652328 0.999337 0.047395 0.0600097 0.0431784 0.116373 0.111276 0.292763 0.146632 0.0315943 0.0663678 0.0348156 0.0869331 0.2779 0.0205625 0.10672 0.0252356 0.172837 0.0501404 0.0158284 0.0590301 0.0674424 0.241046 0.181806 0.0729063 0.0746266 0.991529 0.0250317 0.07946 0.106156 0.139889 0.0379332 0.0287044 0.869098 0.122183 0.0618001 0.0789703 0.0906299 0.926834 0.104777 0.0467399 0.0609082 0.166967 0.101782 0.0640458 0.0742503 0.130054 0.0966176 0.122269 0.448943 0.0553363 0.0706533 0.0739678 0.0113726 0.339834 0.103282 0.997029 0.999084 0.0900487 0.0235056 0.995905 0.0142738 0.0565796 0.103773 0.0594302 0.0951657 0.0625524 0.113954 0.0630537 0.102332 0.113312 0.060098 0.122241 0.337719 0.0414009 0.0524615 0.0559364 0.048329 0.121924 0.133199 0.085681 0.0647989 0.0966759 0.182363 0.305651 0.0182539 0.134109 0.0412518 0.08551 0.0899895 0.0388473 0.0412617 0.107697 0.153786 0.491066 0.0720991 0.143711 0.0345615 0.0917386 0.113182 0.267399 0.0679393 0.995901 0.123158 0.976788 0.0912036 0.0929306 0.0380339 0.0281245 0.13089 0.0978992 0.0885177 0.170373 0.0695006 0.419824 0.0355212 0.0752614 0.131438 0.117524 0.139374 0.182042 0.0454361 0.0916983 0.116068 0.18327 0.114354 0.094903 0.0458277 0.0771122 0.0569606 0.139423 0.122845 0.995293 0.107401 0.999446 0.0739319 0.133469 0.0997424 1 0.999966 0.0310529 0.0395547 0.34084 0.998673 0.0291619 0.0418273 0.0768592 0.0781293 0.0733564 0.0484097 0.318816 0.0599635 0.0398102 0.0227286 0.163674 0.0324143 0.100813 0.0882691 0.03318 0.12118 0.0772421 0.0367532 0.0204627 1 0.977359 0.0397727 0.0536873 0.111371 0.0145622 0.0446791 0.0433151 0.837431 0.169846 1 0.0478058 0.0571779 0.996197 0.0385896 0.279989 0.0330637 0.0599845 0.970105 0.0411083 0.0621247 0.174843 0.0821515 0.0312828 0.0366983 0.0398351 0.0296701 0.0365652 0.133811 0.0233986 0.0206947 0.0913807 0.21192 0.051044 0.111873 0.0486317 0.999384 0.19662 0.0548472 0.0466289 0.358539 0.0398512 0.0414396 0.119381 0.0343749 0.202497 0.0638992 0.0396915 0.0376298 0.0354732 0.0996003 0.060764 0.0484723 0.0572926 0.0416349 0.0299911 0.0606327 0.185801 0.0731142 0.0777568 0.0699999 0.0389905 0.0623086 0.616361 0.986458 0.0546478 1 0.142718 0.0444145 0.0668777 0.0537161 0.0747989 0.062321 0.0999474 0.0881566 0.123005 0.98919 0.0355644 0.990295 0.0662092 0.215111 0.0366647 0.0814841 0.0564711 0.0525936 0.0748104 0.0723413 0.141646 0.951197 0.953201 0.021927 0.158585 0.0771704 0.999976 1 0.203082 0.882343 0.124606 0.0275872 0.302636 0.0665117 0.126846 0.0288764 0.0600162 0.160524 0.126232 0.080872 0.0443482 0.0272189 0.080606 0.0776115 0.133994 0.0615296 0.336383 0.0495085 0.123716 0.102746 0.106654 0.106167 0.276963 0.0411258 0.122189 0.0339782 0.043066 0.264753 0.130934 0.0634754 0.0301143 0.0441214 0.10416 0.0322635 0.0887911 0.0784689 0.0811605 0.0420966 0.385907 0.115457 0.0813829 0.749577 0.219686 0.100804 0.0440405 0.117794 0.0721781 0.0320312 0.0467755 0.123386 0.149161 0.0508969 0.0641223 0.0396633 0.0647712 0.0616861 0.0744962 0.156635 0.303707 0.0876812 0.0983794 0.021853 0.0306959 0.158561 0.0289619 0.022739 0.998658 0.0513952 0.0338375 0.0430635 0.27296 0.0210142 0.197324 1 0.0578606 0.0660271 0.07754 0.150026 0.0520728 0.0231355 0.996666 0.395465 0.0583945 0.130099 0.993715 0.117187 0.125136 0.0655586 0.0848375 0.053714 0.0780961 0.173724 0.516085 0.0745059 0.183949 0.0937403 0.0304965 0.136687 0.12916 0.0696243 0.0930053 0.0878008 0.0631634 0.104398 0.102029 0.0403741 0.148917 0.110841 0.107966 0.996938 0.0611099 0.0528205 0.157639 0.0542672 0.0413329 0.0688094 0.0323895 0.0897181 0.249175 0.0932969 0.125832 0.0995314 0.157993 0.105993 0.0685002 0.0326226 0.18548 0.782732 0.0226186 0.0731893 0.0702608 0.0163652 0.999996 0.101619 0.0321818 0.111875 0.0246469 0.182717 0.104645 0.98867 0.0883729 0.0550015 0.155542 0.0512847 0.10135 0.132698 0.0504669 0.0876814 0.0986755 0.0797642 0.0432634 0.0564184 0.0705779 0.105419 0.104117 0.0760122 0.999981 0.0415976 0.859231 0.0970892 0.123178 0.263068 0.0605888 0.10481 0.0359176 0.0315542 0.0528159 0.116792 0.0901432 0.0799027 0.100084 0.486759 0.112825 0.0276577 0.0837147 0.0445274 0.101618 0.0565491 0.0975598 0.0425098 0.0943424 0.0946563 0.098283 0.0880259 1 0.903837 0.137992 0.0858226 0.158679 0.539904 0.980213 0.175296 0.0771358 0.11322 0.0391837 0.103217 0.0359278 0.0976267 0.0878 0.0348858 0.0867404 0.123438 0.28723 0.0494294 0.0407638 0.101408 0.299919 0.452152 0.0780756 0.102777 0.110468 0.102633 0.0571196 0.0774887 0.113577 0.270518 0.114847 0.110625 0.044107 0.0687768 0.267346 0.241655 0.113695 0.116803 0.134708 0.472691 0.36069 0.0496967 0.0951776 0.0182748 0.0205639 0.0728649 0.0207632 0.0879812 0.0485436 0.0383654 0.0762223 0.104145 0.124907 0.0378727 0.104849 0.0993196 0.0491683 0.0477941 0.0357679 0.112651 0.100757 0.0833351 0.0630656 0.245592 0.0623327 0.309187 0.0304178 0.057761 0.0565881 0.253654 0.685777 0.0697395 0.0978569 0.0909683 0.0401257 0.0626293 0.0714727 0.123366 0.0792644 0.052012 0.591947 0.091218 0.0338596 0.0437862 0.0285294 0.307817 0.0526681 0.055169 0.0170867 0.0845027 0.0999681 0.0391612 0.201715 0.061444 0.0151136 0.336681 0.0216608 0.297798 0.072767 0.0452743 0.144209 0.99926 0.0771943 0.066244 0.121221 0.0915155 0.0682707 0.0654739 0.0277148 0.0908117 0.999658 0.0423621 0.0783554 0.0560227 0.0345261 0.0925696 0.342795 0.0315475 0.0649337 0.999583 0.0855141 0.676716 0.101464 0.104413 0.0547583 0.114264 0.0904932 0.14316 0.97166 0.258928 0.0370477 0.999983 0.038205 0.0176001 0.0549739 0.269047 0.642587 0.139653 0.157429 0.0571415 0.112854 0.229785 0.28119 0.0855587 0.529115 0.08487 1 0.290872 0.087015 0.608745 0.0660003 0.151098 0.0585417 0.0813163 0.997649 0.123256 0.990944 0.148891 0.151364 0.045537 0.0389599 0.0590204 0.0999884 0.189296 0.187886 0.152132 0.0639117 0.0647509 0.151538 0.0639462 0.845102 0.0299418 0.0990633 0.0848653 0.162992 0.036792 0.0495433 0.0265378 0.997251 0.0649498 0.374806 0.329618 0.149526 0.119685 0.0531263 0.107745 0.0826332 0.0567949 0.0436643 0.999264 0.13683 0.120751 0.038202 0.0352701 0.883098 0.0832038 0.0900936 0.0711409 0.123621 0.14011 0.098721 0.745965 0.331695 0.0846348 0.243344 0.12579 0.0936625 0.0337535 0.159911 0.0404883 0.0776855 0.0550713 0.0345268 0.306042 0.483348 0.140366 0.0620057 0.0664956 0.125463 0.0278641 0.0397333 0.779066 0.0933757 0.0980547 0.0531504 0.18545 0.0459155 0.0365627 0.0369345 0.10716 0.0327905 0.0250621 0.182301 0.0549634 0.0556812 0.0456135 0.077355 0.841444 0.0332038 0.0564562 0.106257 0.0220409 0.16557 0.224091 0.0697217 0.0444771 0.220081 0.998611 0.17672 0.0149077 0.0230526 0.0404569 0.996771 0.129734 0.202758 0.113983 0.339996 0.0627631 0.143851 0.119977 0.105448 0.0460705 0.431097 0.0570905 0.221291 0.0188501 0.0974077 0.0921537 0.0701059 0.0582453 0.0417013 0.12826 0.0853591 0.999868 0.797993 0.103033 0.306383 0.209669 0.0922828 0.113523 0.0475323 0.061333 0.0227338 0.396176 0.0246635 0.0398211 0.112544 0.333532 0.31913 0.0678703 0.0457412 0.162509 1 0.228816 0.341386 0.0475938 0.0739658 0.114036 0.0218743 0.0944618 0.0519334 1 0.337293 0.0433835 0.758956 0.0411887 0.146261 0.10843 0.0229711 1 0.0989727 0.024682 0.053368 0.074827 0.0362422 0.093264 0.0697357 0.115691 0.17449 0.061983 0.0415125 0.0335104 0.18535 0.160515 0.0391819 0.0997425 0.100348 0.181054 0.204779 0.379604 0.168003 0.0600035 0.998224 0.110394 0.201107 0.271156 0.163236 1 0.999495 0.0475528 0.577894 0.059676 0.29258 0.0337248 0.381852 0.113441 0.121712 0.243541 0.994031 0.115049 0.46932 0.0545333 0.0493145 0.589171 0.0510007 0.237492 0.0312046 0.0583296 0.166629 0.142235 0.173992 0.352936 0.244531 0.532691 0.193903 0.0219024 0.0266587 0.0585475 0.111329 0.0595819 0.0505114 0.0609654 0.103656 0.0702138 0.0847052 0.103243 0.125118 0.0697036 0.0517387 0.0912762 0.140516 0.23587 0.99755 0.117267 0.1318 0.177425 0.167182 0.224363 0.0917164 0.0699718 0.0474115 0.0864753 0.0228154 0.0526213 0.123613 0.0541117 0.0705203 0.0268242 0.02911 0.0690314 0.0621094 0.140405 0.970034 0.0751309 0.110219 0.100088 0.0480785 0.126276 0.0638442 0.0972101 0.0314627 0.0786222 0.0481487 0.11519 0.0209526 0.0292597 0.0499459 0.0631869 0.0371852 0.0352086 0.252213 0.367497 0.0432445 0.190312 0.994765 0.0441048 0.084097 0.0620063 0.0252478 0.101669 0.0762684 0.0898373 0.0950591 0.115047 0.333492 0.093403 0.0239933 0.0514982 0.0757306 0.681844 0.125414 0.101609 0.0556082 0.0411933 0.0330621 0.998855 0.163094 0.180628 0.0390839 0.0971377 0.0365925 0.0880114 0.0764146 0.0391396 0.154541 0.0318436 0.287316 0.0832315 0.157658 0.139043 0.139715 0.970797 0.464377 0.0774056 0.0325226 0.112476 0.999838 0.861245 0.532478 0.999276 0.122915 0.998639 0.995531 0.0481608 0.214796 0.277652 0.148962 0.0416861 0.0361347 0.0319926 0.0593363 0.0423387 0.114295 0.998478 0.0691749 0.0782572 0.387805 0.0484615 0.13278 0.0852175 0.999997 0.0559261 0.119151 0.0404561 0.0951382 0.958695 0.715701 0.0954991 0.30041 0.985897 0.110205 0.0794008 0.114296 0.0369824 0.0900773 0.0665478 0.101324 0.998583 0.916966 0.215358 0.154068 0.0440927 0.0352049 0.0483881 0.0330712 0.103985 0.0958023 0.191041 0.138556 0.0358168 0.164421 0.0280823 0.183362 0.0567093 0.0944792 0.0505698 0.0309514 0.180551 0.834412 0.0274408 0.0485157 0.0919528 0.120855 0.0289625 0.206883 0.0516906 0.0707831 0.0420775 0.0261886 0.106705 0.07989 0.050039 0.0792397 0.119758 0.0203386 0.0958421 0.487662 0.305482 0.201964 0.0378132 0.113564 0.121596 0.348704 0.0613028 0.0953977 0.29994 0.0782754 0.0895681 0.439616 0.013203 0.282544 0.0498405 0.0434035 0.0846307 0.0967028 0.117701 0.41018 0.0393753 0.128338 0.0363308 0.23863 0.0736288 0.0353708 0.0332782 0.0527068 0.0243767 0.0421441 0.0811803 0.066375 0.18945 0.0846709 0.0479434 0.101877 0.29151 0.176688 0.0235028 0.0580958 0.104081 0.109561 0.0380693 0.999991 0.121958 0.0759942 0.0655936 0.0451305 0.0227869 0.0157329 0.0297038 0.569592 0.141333 0.248924 0.063723 0.0727317 0.999777 0.375613 0.057374 0.0899926 0.132281 0.0416062 0.0215377 0.259714 0.223991 0.326087 0.0301702 0.0637539 0.0345952 0.0190892 0.0607605 0.0791568 0.0915254 0.191696 0.125628 0.65553 0.0456582 0.052027 0.0522661 0.0595711 0.0610695 0.998028 0.0434477 0.0712257 0.356209 0.0252809 0.219765 0.0486015 0.12575 0.0405108 0.214804 0.150018 0.0540275 0.192528 0.0401102 0.11098 0.0302208 0.035692 0.0528298 0.0768016 0.79837 0.0205339 0.0832651 0.0967943 0.0689787 0.0361254 0.16105 0.0345495 0.105769 0.19022 0.0967389 0.105274 0.196968 0.0804487 0.0682852 0.0554102 0.0544592 0.642495 0.303734 0.0419154 0.104506 0.017705 0.0832064 0.0434301 0.119431 0.0562544 0.132022 0.0774615 0.996087 0.111842 0.137676 0.0736915 0.069229 0.0975899 0.0175106 0.0393798 0.153234 0.852719 0.0602963 0.159835 0.0619592 0.146027 0.150356 0.0598562 0.172231 0.0298818 0.102155 0.684997 0.0388872 0.0243193 0.0824894 0.0576286 0.0764529 0.0885565 0.0945381 0.134653 0.0257999 0.0723929 0.120676 0.0394238 0.0463612 0.104813 0.172441 0.208396 0.0466579 0.0833156 0.0721873 0.0254025 0.0362276 0.0305517 0.0619214 0.12267 0.0452265 0.0422622 0.102223 0.196167 0.225491 0.894883 0.0787676 0.0889347 0.218468 0.0528336 0.999756 0.0907645 0.997631 0.15058 0.0330766 0.594116 0.999995 0.910503 0.0520043 0.0475129 0.0853106 0.0791775 0.119245 0.0490395 1 0.0845442 0.0267924 0.0984859 0.0752722 0.936405 0.97496 0.0676699 0.0488653 0.0223536 0.050749 0.0338232 0.104373 0.127337 0.336516 0.0828039 0.0656042 0.193334 0.0222159 0.04823 0.0594958 0.0468408 0.110725 0.0493017 0.166007 0.0436456 0.999988 0.996041 0.116346 1 0.110995 0.992287 0.115658 0.164626 0.10839 0.283225 0.93922 0.1601 0.138677 0.117919 0.109271 0.458923 0.0352224 0.07073 0.21773 0.304248 0.0460091 0.0315764 0.0537773 0.222287 0.0695817 0.0599674 0.999998 0.0360269 0.0462711 0.683649 0.181846 0.140202 0.242302 0.0395234 0.0385957 0.0332703 0.049699 0.0290405 0.0978042 0.306187 0.320452 0.160903 0.0368335 0.0632668 0.0484213 0.0319278 0.15127 0.0822788 0.0644856 0.140655 0.829477 0.595487 0.110125 0.0711842 0.106304 0.0401575 0.107347 0.996725 0.0523663 0.0941944 0.153878 0.11057 0.0545655 0.145194 0.101185 0.0413779 0.106582 0.0482104 0.948385 0.0274855 0.0650666 0.0461131 0.0980449 0.132 0.104381 0.989297 0.047246 0.989417 0.112443 0.0647773 0.0324811 0.180052 0.0503714 0.0465287 0.0676263 0.0479864 0.0379767 0.017296 0.639526 0.0837402 0.151257 0.148091 0.262394 0.220655 0.116771 0.0803797 0.0395396 0.0793608 0.0524101 0.096586 0.0439095 0.0506894 0.999415 0.0751615 0.0886741 0.0745057 0.0696295 0.0985753 0.133926 0.100094 0.0561708 0.469512 0.0700307 0.0288156 1 0.0769303 0.139342 0.0571967 0.0436357 0.0583046 0.0340725 0.0414102 0.177358 0.148712 0.038046 0.102772 0.0270573 0.104905 0.0523758 0.0654377 0.0875679 0.0294805 0.0716777 0.161062 0.147496 0.847146 0.0851442 0.0616855 0.109201 0.257325 0.0986228 0.0549042 0.0401362 0.0506229 0.033598 0.0383779 0.0652251 0.108709 0.0849921 0.0284312 0.182995 0.0379583 0.107952 0.113928 0.06671 0.628873 0.37543 0.120768 0.0636155 0.379929 0.141252 0.0790386 0.0314337 0.0690921 0.104604 0.0546847 0.0504169 0.0753101 0.0621487 0.0882351 0.188639 0.0312397 0.0281048 0.0430742 0.251422 0.0243257 0.0330118 0.0344996 0.119131 0.0790507 0.115822 0.964951 0.0609996 0.51944 0.084145 0.113714 0.0463717 0.140981 0.0810401 0.0474838 0.105753 0.99911 0.270472 0.0233765 0.0267177 0.145813 0.259316 0.120463 0.121615 0.0656908 0.156666 0.112217 0.0290102 0.0423398 0.0773104 0.0433344 0.101474 0.113609 0.0626933 0.0894953 0.107273 0.123159 0.561143 0.150853 0.103966 0.083728 0.10861 0.126681 0.0839686 0.0531023 0.0864592 0.0444774 0.0301725 0.106171 0.0409125 0.080894 0.0505545 0.0916655 0.441349 0.129379 0.0767533 0.108612 0.112236 0.0344638 0.982481 0.0490246 0.0805538 0.0351914 0.0409952 0.11315 0.293958 0.0938886 0.0529278 0.0619937 0.677694 0.996275 0.0302715 0.0804451 0.860459 0.918148 0.0837805 0.113725 0.0935002 0.0336637 0.110571 0.0464344 0.0384727 0.108332 0.117636 0.115509 0.022516 1 0.051429 0.0711331 0.118698 0.0552827 0.318544 0.0651292 0.124128 0.0250152 0.320568 0.0903154 0.147636 0.0903512 0.118094 0.696586 0.617306 0.221472 0.939636 0.0708183 0.96839 0.055687 0.117855 0.326213 0.389211 0.922862 0.522888 0.0992974 0.405098 0.185044 0.13063 0.247929 0.0753316 0.110335 0.105893 0.0608028 0.0570835 0.0475109 0.0338518 0.0491773 0.0801649 0.0919351 0.192415 0.0502909 0.023768 0.119748 0.22776 0.99315 0.0925364 0.104642 0.282699 0.120472 0.386731 0.0997935 0.040152 0.160379 0.0413778 0.0209123 0.945323 0.0887974 0.107916 0.0612404 0.112451 0.0495751 0.0271836 0.0569571 0.182073 0.456438 0.309676 0.0823595 0.0889705 0.0464853 0.180061 0.114432 0.0307171 0.0386498 0.0371317 0.939788 0.0439763 0.303385 0.323682 0.0953418 0.0963312 0.0983091 0.109767 0.0978189 0.0556289 0.0582236 0.0388117 0.0703891 0.110303 0.11355 0.0551884 0.231748 0.115721 0.0823499 0.111084 0.024931 0.0549542 0.111676 0.116343 0.143067 0.110532 0.0721275 0.10066 0.0885811 0.10469 0.125681 0.0395093 0.104459 0.98786 0.0605568 0.0306161 0.0285182 0.0388435 0.0230466 0.0521885 0.094776 0.0687219 0.04772 0.165175 0.248078 0.0381 0.362408 0.114902 0.999994 0.170781 0.0978466 0.0301123 0.0290556 0.0771869 0.619146 0.0468606 0.102288 0.0328682 0.107199 0.839823 0.0753257 0.0782943 0.0406798 0.0365906 0.109523 0.164244 0.202432 0.357061 0.131253 0.0222554 0.158455 0.0310625 0.0632184 0.0800363 0.999913 0.0517227 0.0914434 0.969519 0.0640472 0.1722 0.0442013 0.160603 0.121906 0.0702901 0.0915713 0.0916776 0.0846717 0.0738473 0.0735777 0.0431912 0.0453436 0.11838 0.0532473 0.126069 0.57198 0.53334 0.0682054 0.999568 0.0867479 0.415764 0.0298483 0.109116 0.0405131 0.737556 0.0390078 0.0658819 0.0414686 0.0322029 0.0672883 0.0344473 0.0895554 0.159998 0.0692163 0.090851 0.0803732 0.0228082 0.996086 0.724666 0.0581356 0.0315606 0.169772 0.0656193 0.136234 0.087361 0.13304 0.14027 0.0925554 0.0300756 0.165684 0.999999 0.126905 0.063554 0.134648 0.982184 0.0595096 0.0586056 0.0567337 0.020922 0.399928 0.99976 0.393108 0.0769495 0.336148 0.108862 0.0534954 0.0618176 0.136716 0.107384 0.0328322 0.240483 0.886516 0.0607657 0.0585993 0.995921 0.917547 0.117468 0.106518 0.0268952 0.0198375 0.821526 0.0253692 0.109591 0.0682581 0.0522379 0.0473832 0.159436 0.0629164 0.106332 0.0451165 0.12279 0.993221 0.110843 0.0476923 0.890507 0.0225026 0.0472189 0.0964983 0.143169 0.0279942 0.127889 0.0589279 0.0840916 0.066873 0.0562109 0.151927 0.0734647 0.113348 0.0273345 0.0348287 0.0154921 0.0494643 0.0425113 0.13561 0.127095 0.0457769 0.182779 0.0604926 0.0628097 0.0382543 0.105657 0.0925696 0.0942754 0.070969 0.0927398 0.136842 0.285914 0.0992477 0.0469785 0.120814 0.111608 0.0267526 0.925038 0.0372358 0.0852587 0.0863147 0.0831856 0.0932915 0.190107 0.029568 0.0725193 0.0402254 0.0185027 0.0229886 0.100469 0.0696615 0.182067 0.18394 0.114242 0.165666 0.111223 0.237886 0.139535 0.341839 0.114996 0.112123 0.0612609 0.0439276 0.0801686 0.0976256 0.0543702 0.646481 0.086924 0.105978 0.979621 0.140568 0.0986047 0.117929 0.618222 0.0552579 0.933343 0.152592 0.102655 0.0503399 0.998593 0.5221 0.0756253 0.0463949 0.10642 0.0336703 0.0394035 0.975946 0.0999664 0.198981 0.237938 0.0817558 0.0358252 0.0800455 0.0793418 0.107957 0.999289 0.0745693 0.976971 0.334135 0.0278013 0.0802259 0.990839 0.050725 0.0599125 0.198794 0.0274034 0.0271757 0.0868268 0.972279 0.999999 0.110392 0.0265658 0.828168 0.0755092 0.0247738 0.0492622 0.0622488 0.0317644 0.0663176 0.0477485 0.0360376 0.300518 0.097558 0.114565 0.45759 0.0317262 0.99778 0.0433083 0.0574427 0.138329 0.859836 0.987669 0.193676 0.74166 0.0747387 0.0572325 0.121248 0.0904322 0.108703 0.99204 0.0254631 0.228499 0.0675525 0.0813393 0.106002 0.0372359 0.148368 0.0690585 0.182597 0.349639 0.0166975 0.0942915 0.0235455 0.0271043 0.0465036 0.998764 0.999994 0.999862 0.084188 0.0468544 0.0562926 0.103643 0.271156 0.102706 0.449666 0.0728515 0.0305185 0.35242 0.999813 0.119501 0.190096 0.0178953 0.0805947 0.0297247 0.0558492 0.125137 0.126837 0.197142 0.0299926 0.302361 0.035999 0.0958462 0.244628 0.811106 0.0234594 0.0735095 0.0409287 0.227008 0.0822877 0.0842504 0.0640151 0.122985 0.150857 0.210127 0.074397 0.0199237 0.138385 0.130372 0.986559 0.0468141 0.132138 0.137906 0.0546382 0.0395891 0.114409 0.0589333 0.0759216 0.0219213 0.0263967 0.173215 0.0797083 0.441079 0.967607 0.701819 0.0228587 0.0473242 0.0325263 0.064387 0.117069 0.680162 0.0940212 0.150204 0.113168 0.0958554 0.127947 0.0386991 0.0521873 0.821293 0.0481308 0.0781794 0.167011 0.0463165 0.999993 0.0391355 0.0192628 0.70299 0.0252511 0.0975074 0.119722 0.0576661 0.146255 0.0287632 0.858016 0.946927 0.336105 0.990934 0.0213535 0.410606 0.759537 0.0768512 0.0634405 0.103427 0.095733 0.0890733 0.0974425 0.0386661 0.141374 0.176943 0.0491774 0.057015 0.0314146 0.0462287 0.679167 0.0448801 0.0827135 0.989962 0.119767 0.116427 0.0329438 0.260193 0.0356084 0.0900612 0.0397487 0.952287 0.0810283 0.0429987 0.243551 0.0942843 0.0731562 0.030074 0.0711758 0.020633 0.10658 0.18871 0.0264126 1 0.0225489 0.0441516 0.0627543 0.248149 0.0367406 0.0614421 0.0746592 0.0927767 0.126203 0.0892195 0.0946152 0.0481732 0.0436157 0.975672 0.0892799 0.117783 0.258542 0.0614547 0.128141 0.0710896 0.0648513 0.0572236 0.0635946 0.0562388 0.153275 0.220282 0.111216 0.0745695 0.0552143 0.0579868 0.046351 0.699969 0.140576 0.777806 0.181855 0.0746082 0.0942656 0.0537425 0.0583821 0.0747171 0.020423 0.372938 0.333293 0.117449 0.110721 0.0541639 0.1086 0.0629021 0.0855147 0.0623001 0.0248131 0.119276 0.101443 0.0384458 0.363329 0.0659339 0.0957277 0.0824521 0.145824 0.110538 0.0841188 0.0829475 0.11543 0.10811 0.0922192 0.0482297 0.0895059 0.069814 0.10348 0.0634417 0.360583 0.060536 0.316143 0.998422 0.187927 0.634584 0.115064 0.0927442 0.0915025 0.439367 1 0.0352926 0.0337644 0.0888553 0.0922269 0.102288 0.0614143 0.434883 0.106583 0.989776 0.0721574 0.920886 0.109263 1 0.174108 0.0824096 0.977199 0.0852148 0.0739527 0.17491 0.0539226 0.106615 0.0626323 0.306318 0.0913633 0.901028 0.074822 0.162982 0.0469909 0.0536641 0.0378114 0.301727 0.116641 0.102049 0.0417932 0.062415 0.347853 0.13396 0.134563 0.0453863 0.111907 0.0428701 0.0405895 0.21669 0.0875967 0.0763349 0.0336228 0.111765 0.096275 0.0702917 0.0525656 0.125659 0.0888663 0.0588201 0.125153 0.0583468 0.0372008 0.0824778 0.195902 0.136099 0.0411098 0.11949 0.114621 0.0753841 0.271824 0.0980348 0.307817 0.0620757 0.116691 0.148712 0.999853 0.0889798 0.108956 0.0945904 0.189592 0.658805 0.120006 0.123433 0.11355 0.142396 0.285791 1 0.0524035 0.104692 0.193123 0.160432 0.105608 0.0497591 0.0767048 0.108798 0.566534 0.108028 0.548211 0.842931 0.0693388 0.0468776 0.248452 0.763286 0.33109 0.0904192 0.110485 0.0430165 0.43004 0.0641127 0.0901341 0.0761983 0.999785 0.106963 0.0984302 0.316968 0.767645 0.116402 0.154869 0.203867 0.143901 0.158812 0.21076 0.0443447 0.154568 0.0357437 0.129917 0.0942984 0.181201 0.105999 0.124326 0.853425 0.965136 0.0409108 0.119058 0.0928242 0.0664714 0.402711 0.0958954 0.0636246 0.0451123 0.170373 0.180239 0.0715739 0.163485 0.184889 0.165365 0.0675742 0.0719888 0.0736834 0.090512 0.0808278 0.0318604 1 0.111961 0.0468819 0.489862 0.046164 0.06481 0.0533735 0.0921255 0.99556 0.312758 0.0760348 0.0418511 0.0480734 0.0789462 0.196143 0.0436587 0.131587 0.139075 0.0435868 0.0435165 0.0977143 0.121832 0.0756671 0.117245 0.117082 0.115787 0.24557 0.0889111 1 0.0837266 0.105228 0.988359 0.120096 0.175962 0.0331184 0.229717 0.0536358 0.0734742 0.214229 0.0896386 0.0377601 0.0457793 0.0961736 0.166296 0.0457968 0.0533128 0.10278 0.126811 0.0959263 0.0608928 0.0292407 0.150424 0.0621537 0.11115 0.261242 0.104029 0.388118 0.0758901 0.0713729 0.0989609 0.0690196 0.0783206 0.0632073 0.057322 0.102032 0.232877 0.0428323 0.0595062 0.110592 0.170244 0.104229 0.955708 0.0609642 0.185102 0.0194212 0.0520628 0.255265 0.033473 0.0383001 0.0935269 0.0633035 0.0416261 0.999857 1 0.0587919 0.406908 0.04938 0.0475388 0.0785863 0.0600474 0.145545 0.0803339 0.0875084 0.0354645 0.0727313 0.138609 0.0922782 0.0535603 0.0837 0.0902819 0.771229 0.196014 0.0588278 0.0497576 0.035839 0.103836 0.225926 0.124125 0.0978394 0.0450867 0.329932 0.0760107 0.0367032 0.107047 0.146486 0.167889 0.903005 0.921527 0.108524 0.938575 0.0722957 0.139743 0.171686 0.103478 0.110459 0.0964256 0.0879797 0.0922883 0.0325707 0.0687391 0.120086 0.113439 0.835891 0.0769036 0.122158 0.0997688 0.123365 0.0614571 0.0633739 0.0864411 0.0645033 0.0939421 0.0820809 0.0670948 0.141765 0.123685 0.0716788 0.0433855 0.0400276 0.0551621 0.0321961 0.0961704 0.0757154 0.0404922 0.0281274 0.165812 0.0370787 0.999629 0.940275 0.989973 0.511168 0.999798 0.148103 0.320755 0.0756419 0.208185 0.0554766 0.0377182 0.110749 0.999952 0.983496 0.0345731 0.0338919 0.928075 0.337779 0.99823 0.0625209 0.999276 0.0438202 0.0786735 0.0975226 0.137088 0.394549 0.103611 0.049425 0.192542 0.155751 0.0450039 0.0333317 0.376992 0.092357 0.999821 0.999966 0.0598753 0.240769 0.0379309 0.126907 0.769972 0.0539821 0.102161 0.0404236 0.0267218 0.991828 0.883772 0.213117 0.104653 0.287465 0.144087 0.141718 0.99451 0.0903503 0.465306 0.566765 0.118691 0.289224 0.998639 0.120321 0.0768372 0.0734775 1 0.0390376 0.0906309 0.0395132 0.0893363 0.0266858 0.0288 0.475085 0.0594067 0.0978379 0.0534471 0.102841 0.587498 0.136521 0.0200223 0.0462252 0.0837393 0.0592575 0.242975 0.109906 0.373951 0.0448193 0.0559204 0.178798 0.612674 0.117595 0.0799064 0.0527411 0.0467742 0.1582 0.0738241 0.0452719 0.186205 0.054115 0.0971045 0.105099 0.174191 0.103093 0.0476249 0.0744535 0.172354 0.458455 0.15477 0.248911 0.122489 0.0752092 0.0980722 0.128292 0.101048 0.12808 0.999913 0.0285136 0.2571 0.0946207 0.0436939 0.115603 0.0534947 0.0683776 0.0513242 0.0803967 0.0317464 0.133646 0.0836819 0.0426275 0.16143 0.0275919 0.0771774 0.0551617 0.0454693 0.0544941 0.04289 0.0357451 0.115947 0.125463 0.128834 0.291715 0.0617187 0.328726 0.0534536 0.435409 0.077132 0.0985301 0.168589 0.0710775 0.0968492 0.200874 0.0643774 0.0838584 0.100161 0.0487489 0.0521554 0.079109 0.202822 0.0883153 0.0484342 0.0839594 0.110456 0.0658739 0.0372016 0.0323227 0.0785495 0.104156 0.708411 0.0732045 0.0211207 0.11306 0.0232829 0.0416624 0.0231537 0.0452102 0.0752629 0.0214967 0.125218 0.137087 0.0322441 0.0682676 0.315977 0.0362691 0.0940434 0.995601 0.159615 0.119062 0.117737 0.135058 0.0818153 0.0245005 0.100385 0.188086 0.177089 0.0450143 0.124893 0.0577234 0.0996114 0.591345 0.89555 0.108344 0.145792 0.0633717 0.157248 0.0772948 0.0417351 0.132979 0.0662756 0.145766 0.0721358 0.0783129 0.569842 0.0686 0.0928152 0.121108 0.0986561 0.148915 0.120607 0.232246 0.735594 0.11014 0.131184 0.0996124 0.0285739 0.0468467 0.105673 0.0973865 0.243276 0.069 0.15098 0.441987 0.0607601 0.111354 0.0880408 0.102657 0.0826673 0.106894 0.0842 0.102772 0.0846784 0.0717276 0.132037 0.101273 0.279305 0.190038 0.0517684 0.237661 0.121266 0.120613 0.054907 0.259549 0.0299342 0.055277 0.0347547 0.961592 0.11092 0.0337337 0.106507 0.0438117 0.0572139 0.395337 0.139187 0.033823 0.0816903 0.218981 0.0562284 0.0305616 0.0774458 0.0336869 0.112916 0.060806 0.0715094 0.107278 0.140412 0.0345405 0.0646332 0.103517 0.118934 0.168438 0.113606 0.102046 0.0269932 0.154556 0.0470426 0.13951 0.273576 0.10487 0.996409 0.0424045 0.0326087 0.998823 0.999853 0.259179 0.173378 0.199658 0.390194 0.973493 0.0676669 0.142596 0.0424037 0.347114 0.0554345 0.145933 0.998308 0.0560841 0.102313 0.276057 0.999997 0.998069 0.0659471 0.14154 0.0754632 0.15536 0.0524811 0.291173 0.0960517 0.999378 0.129891 0.166247 0.997465 0.0605976 0.0721112 0.0640457 0.0392902 0.053442 0.0363582 0.122471 0.0630379 0.111678 0.0742727 0.246798 0.1508 0.0790104 0.148983 0.0539063 0.266153 0.111833 0.0332102 0.0655236 0.177801 0.14799 0.0887498 0.180408 0.0465979 0.999921 0.0488605 0.106929 0.0394631 0.0599386 0.0448811 0.150775 0.10118 0.0631625 0.113964 0.151161 0.100552 0.0434628 0.0623499 0.388061 0.998436 0.0455409 0.175127 0.0571973 0.100012 0.0165375 0.165518 0.0984993 0.101105 0.150688 0.099902 0.100384 0.0246335 0.102407 0.0480394 0.0658606 0.0796184 0.139214 0.151942 0.0406943 0.120298 0.0464237 0.288372 0.540456 0.0607356 0.116332 0.154545 0.485594 0.741087 0.135224 0.182996 0.161545 0.101184 0.0331901 0.0824778 0.0387502 0.0599162 0.158618 0.156952 0.0965043 0.291938 0.291261 0.054856 0.325508 0.0922711 0.356155 0.134667 0.0899374 0.0278946 0.0661242 0.0500594 0.17758 0.977974 0.32362 0.153336 0.0657969 0.058491 0.0856141 0.0721465 0.3689 0.197863 0.216742 0.11636 0.166671 0.124566 0.065884 0.071595 0.122779 0.169983 0.109536 0.99077 0.0463212 0.0477762 0.0255405 0.303699 0.195547 0.0587141 0.143747 0.141851 0.0411897 0.0263686 0.0581613 0.0273857 0.0344765 0.106088 0.0304101 0.0678752 0.0473603 0.0471105 0.099073 0.0719056 0.99941 0.0454952 0.108807 0.0368043 0.102365 0.101817 0.0352337 0.0921008 0.107517 0.0243656 0.333204 0.0199492 0.984062 0.0450688 0.999365 0.22985 0.0222966 0.117562 0.116522 0.170665 0.101147 0.171656 0.078677 0.097964 0.105891 0.0605607 0.10434 0.0788964 0.100975 0.241011 0.0835259 0.136717 0.0533929 0.962223 0.11481 0.0586425 0.407919 0.134579 0.029569 0.0425591 0.129011 0.0399631 0.0347862 0.0579581 0.0404832 0.184404 0.0519995 0.0598 0.056531 0.0521808 0.392621 0.105122 0.992018 0.153364 0.11017 0.476789 0.0442625 0.0452693 0.0330272 0.997785 0.0778204 0.187374 1 0.109885 0.04784 0.0447328 0.0192395 0.101472 0.137597 0.358043 0.0747158 0.0582651 0.100863 0.167967 0.148881 0.0777183 0.138704 0.0318535 0.0643713 0.13501 0.0364674 0.0404037 0.0295448 0.0772875 0.062095 0.0418827 0.0900236 0.0451305 0.156133 0.063287 0.997125 0.999904 0.0978529 0.0761883 0.0378446 0.0829669 0.0571829 0.99971 0.0757441 0.142897 0.85784 0.0314433 0.0989159 0.0801424 0.928171 0.122184 0.0900174 0.0847839 0.118039 0.0529595 0.0528292 0.0763387 0.0279949 0.0463488 0.0519655 0.0276361 0.0428112 0.038862 0.209299 0.108344 0.317477 0.160644 0.419771 0.0662331 0.0341606 0.051136 0.114508 0.0545886 0.115256 0.991488 0.0473533 0.0447926 0.0719353 0.095996 0.94916 0.0444958 0.0628458 0.0715628 0.0696331 0.0352735 0.0806225 0.367545 0.0406563 0.0663052 0.274279 0.0684839 0.041767 0.0729038 0.0511505 0.0422302 0.0926376 0.139765 0.0213289 0.0255475 0.0455219 0.028148 0.0368596 0.0829644 0.0764314 0.283883 0.0411956 0.083629 0.0716226 0.0406419 0.131982 0.0792789 0.336925 0.0809347 0.0320743 0.0585334 0.093108 0.0969311 0.0776564 0.105764 0.143613 0.241956 0.118574 0.0648171 0.0460083 0.0274436 0.0609553 0.0213903 0.142373 0.0538796 0.353232 0.874011 0.207512 0.0686783 0.240881 0.279168 1 0.998242 0.106694 0.0986552 0.26655 0.0412094 0.0831658 0.0788037 0.116324 0.0846509 0.0284305 0.0222879 0.999982 0.0355535 0.129556 0.145485 0.156414 0.0367534 0.0643158 0.0673696 0.349048 0.0828744 0.0571385 0.288925 0.0598831 0.111339 0.138025 0.234478 0.0275526 0.0697281 0.0506513 0.106188 0.111809 0.0854326 0.491704 0.0884757 0.0733642 0.3091 0.122869 0.0434694 0.0603482 0.0801322 0.0827674 0.905959 0.299878 0.0243924 0.643737 0.281316 0.0278229 0.163978 0.0220165 0.10999 0.0222045 0.0655728 0.131831 0.173665 0.222469 0.201293 0.248413 0.948806 0.0627817 0.0551738 0.135178 0.0733613 0.894329 0.21666 0.0228289 0.109998 0.121765 0.107207 0.990474 0.0745381 0.293141 0.162485 0.0795309 0.117024 0.153894 0.023705 0.0468762 0.919873 0.154005 0.247957 0.262454 0.0673101 0.117099 0.088496 0.143214 0.255183 0.0764563 0.0413708 0.0954232 0.0595166 0.0259094 0.0967646 0.0766359 0.195504 0.0539244 0.0923854 0.0621341 0.116158 0.992145 0.0702003 0.181966 0.0938142 0.0402025 0.128188 0.0756214 0.0715108 0.129682 0.0404753 0.167129 0.99758 0.0627787 0.0979469 0.177253 0.301879 0.0383279 0.0558666 0.133497 0.703052 0.091979 0.532892 0.0981474 0.131889 0.130782 0.0781381 0.111481 0.0574705 0.158054 0.0748517 0.0851403 0.116886 0.110882 0.0973958 0.115508 0.440515 0.0698011 0.0797299 0.0589101 0.0335253 0.0754442 0.16436 0.0332451 0.321608 0.0693631 0.075882 0.0341524 0.0350183 0.999268 0.123188 0.0576897 0.0458512 0.0641696 0.150659 0.0606002 0.125566 0.053822 0.099491 0.120594 0.121154 0.149047 0.156433 0.132427 0.0570938 0.176018 0.0239461 0.107144 0.110547 0.120952 0.0574337 0.0352643 0.267168 0.0958303 0.112588 0.025596 0.0718023 0.0544396 0.0902594 0.0275204 0.087413 0.972999 0.0983865 0.0627664 0.118166 0.071511 0.201764 0.106976 0.0580277 0.691421 0.267148 0.0408551 0.129479 0.0316123 0.0875408 0.103663 0.0406687 0.16049 0.147364 0.0429896 0.0585596 0.0334507 0.190369 0.0662339 0.0113586 0.185054 0.114457 0.997432 0.131623 0.0964271 0.106951 0.261154 0.188491 0.0668185 0.999249 0.130114 0.353998 0.0627164 0.263866 0.0614123 0.112202 0.0602806 0.0353935 0.620112 0.102689 0.0460803 0.0240533 0.10571 0.268849 0.997839 0.179191 0.0448626 0.196632 0.0266418 0.134603 0.827675 0.106711 0.095372 0.0762785 0.0278418 0.101803 0.0741567 0.0705733 0.146711 0.103878 0.0295344 0.0847129 0.0405062 0.114549 0.100224 0.0832061 0.0618467 0.999963 0.0860376 1 0.17513 0.0926578 0.47526 0.0943046 0.0302787 0.0310789 0.0647385 0.957929 0.0597954 0.025638 0.161732 0.123628 0.0510537 0.108186 0.320524 0.174691 0.0715304 0.151851 0.0677123 0.125069 0.120519 0.0520718 0.05444 0.0388556 0.0702619 0.0266121 0.133256 0.142922 0.281202 0.989652 0.206754 0.0396051 0.0315499 0.346034 0.0414912 0.04203 0.0689131 0.0675184 0.0637031 0.118345 0.111359 0.114664 0.0756568 0.0906291 0.0816317 0.0999046 0.0214068 0.0565869 0.999988 0.0977417 0.0902795 0.19535 0.104909 0.0251506 0.0832403 0.789085 0.0427977 1 0.569016 0.0967214 0.0425361 0.127661 0.958236 0.0839774 0.0580925 0.0507044 0.0382182 0.999902 0.237756 0.0586337 0.876838 0.977746 0.126744 0.82516 0.714452 0.999942 0.0594877 0.196288 0.0594029 0.563422 0.192489 0.2325 0.0383095 0.130232 0.0910154 0.0301933 0.0833552 0.0496124 0.0570468 0.0726602 0.182038 0.779653 0.787065 0.0691596 0.105139 0.0456537 0.100385 0.0613001 0.262394 0.0711926 0.292753 0.0729734 0.0288625 0.912339 0.0270345 0.0781838 0.0748137 0.178528 0.511166 0.973228 0.1546 0.0294385 0.999982 0.0608618 0.079969 0.064816 0.999568 0.123322 0.649752 0.0904337 0.0871005 0.06805 0.0373048 0.0158389 0.0346013 0.441961 0.0724384 0.0743511 0.110799 0.146323 0.0463667 0.0775227 0.102117 0.157781 0.37495 0.0209153 0.226657 0.080164 0.0795139 0.1966 0.0986794 0.999985 0.999153 0.989986 0.213472 0.999697 0.0429612 0.045789 0.0192701 0.025546 0.0767419 0.0344566 0.0779366 0.0541743 0.0913188 0.277228 0.101744 0.0638538 0.143614 0.21622 0.176358 0.0720787 0.0847844 0.100938 0.173485 0.151301 0.161541 0.146108 0.0720443 0.0486288 0.151776 0.0216831 0.107482 0.0826508 0.09325 0.174301 0.0650066 0.0663835 0.962013 0.058862 0.289308 0.0592037 0.0490402 0.053838 0.134646 0.461909 0.118004 0.0978811 0.0907781 0.0536359 0.0714431 0.0414597 0.0188874 0.0526278 0.104329 0.0369211 0.0524767 0.053422 0.188847 0.0890808 0.0827068 0.13107 0.0427201 0.0646445 0.999978 0.114461 0.259429 0.0340268 0.0824518 0.597738 0.0945428 0.0616981 1 0.04337 0.0415311 0.130988 0.0836821 0.0285115 0.105842 0.0898483 0.093549 0.0927258 0.0817764 0.135165 0.080286 0.136079 0.0453459 0.396463 0.0921833 0.0855004 0.461324 0.232064 0.0887113 0.108765 0.0583385 0.682601 0.0457455 0.168604 0.0788244 0.11613 0.202066 0.111591 0.0280329 0.0667765 0.0854855 0.922682 0.999402 0.0713616 0.036047 0.0657098 0.351718 0.0707216 0.0522281 0.0728028 0.121244 0.0971596 0.184186 0.113944 0.0919719 0.172405 0.0542499 0.107365 0.061559 0.0584882 0.049791 0.0595523 0.0601493 0.0524088 0.0834726 0.0872051 0.136615 0.0963144 0.153449 0.0988704 0.999997 0.0665273 0.0738132 0.142657 0.180924 0.0277889 0.126073 0.0539245 0.973879 0.0520366 0.0432757 0.264366 0.0791539 0.124566 0.105828 0.0500418 0.125705 0.0870174 0.0927943 0.0793344 0.0497408 0.0425683 0.490806 0.0754439 0.0393689 0.0274054 0.0452122 0.139731 0.0326447 0.117565 0.0650262 0.052295 0.0855391 0.122895 0.0703188 1 0.793751 0.0462943 0.121064 0.250188 0.261903 0.0737334 0.713071 0.08665 0.0389139 0.0292369 0.0447318 0.109808 0.0529248 0.999998 0.307937 0.0943497 0.0377764 0.0353182 0.593402 0.288453 0.0351488 0.0449768 0.047909 0.425414 0.108673 0.124499 0.200195 0.156744 0.0596004 0.0893629 0.12706 0.796704 0.0747924 0.355346 0.063285 0.137246 0.121351 0.0838958 0.0834165 0.117392 0.148232 0.121955 0.0471082 0.0458334 0.996913 0.0809891 0.446482 0.209372 0.025923 0.0611937 0.116598 0.101399 0.139556 0.138014 0.382786 0.240692 0.0231203 0.144147 0.10044 0.0766853 0.0422637 0.113215 0.103125 0.0521918 0.0155869 0.987099 0.295537 0.10617 0.0932135 0.292697 0.0529496 0.0854758 0.107559 0.0950341 0.0782543 0.139417 0.100736 0.127645 0.0444533 0.0374219 0.0729556 0.122465 0.114325 0.0321607 0.464182 0.350649 0.137073 0.174516 0.106513 0.264165 0.0926783 0.107115 0.070288 0.0769072 0.17041 1 0.495104 0.0318712 0.0393493 1 0.94398 0.985548 0.0950136 0.674461 0.88607 0.160201 0.174535 0.392991 0.124577 0.1262 0.0417939 0.205325 0.653614 0.0752754 0.0592501 0.0924122 0.0692578 0.105531 0.0826092 0.313778 0.0763021 0.038497 0.0513413 0.0413182 0.134161 0.0916863 0.0254768 0.579144 0.149516 0.0585191 0.0230656 0.331071 0.136587 0.117967 0.0360914 0.134364 0.0647195 0.0901921 0.0267504 0.0216651 0.0745108 0.0666247 0.099626 0.141226 0.0866825 0.117666 0.892221 0.185088 0.0277911 0.0368196 0.0329379 0.992593 0.0498801 0.0306946 0.0777838 0.142938 0.184266 0.0515363 0.99593 0.218949 1 0.0478332 0.148145 0.0384318 0.159945 0.0681796 0.1306 0.405379 0.0275407 0.95282 1 0.158817 0.0993656 0.0435723 0.0405922 0.0441567 0.0647039 0.0536811 0.119995 0.0965238 0.999956 0.998798 0.0304521 0.143014 0.0178456 0.0980175 0.668938 0.137633 0.0877381 0.179012 0.123349 0.0630512 0.0316267 0.997744 0.266194 0.0524861 0.964163 0.999996 0.0223842 0.366702 0.0430046 0.0375237 0.812041 0.0475293 0.136561 0.169312 0.0551669 0.140328 0.148593 0.619292 0.0478469 0.136769 0.624656 0.046214 0.214575 0.994784 0.0556567 0.0757638 0.0401901 0.0605591 0.102788 0.150539 0.098983 0.989949 0.0772819 0.900221 0.0543692 0.867867 0.0569063 0.191532 0.0650733 0.594073 0.603685 0.0488084 0.0684665 0.985928 0.0694599 0.0215028 0.171062 0.343303 0.965124 0.257337 0.982429 0.112681 0.0289836 0.205487 0.0502382 0.0274806 0.250319 1 0.0223826 0.154085 0.0216875 0.02747 0.936001 0.0407855 0.07194 0.0446592 0.122429 0.256035 0.032719 0.192902 0.11364 0.0649343 0.0892654 0.64643 0.0366562 0.896632 0.997416 0.150861 0.0202617 0.0645554 0.316388 0.200518 0.177781 0.221529 0.044359 0.0659807 0.0446086 0.0674217 0.126815 0.0933874 0.0690294 0.0570296 0.209874 1 0.42341 0.0727785 0.0397124 0.0286439 0.174417 0.501314 0.81419 0.0872291 0.0405765 0.232075 0.0252671 0.201721 0.150357 0.130485 0.128888 0.182151 0.98371 0.0308681 1 0.995352 0.111772 0.182675 0.259405 0.152918 0.0346042 0.0991525 0.142505 0.129734 0.0467692 0.10209 0.531864 0.12457 0.100039 0.118241 0.082498 0.57169 0.230622 0.046169 0.0795636 0.150865 0.195561 0.163854 0.205252 0.146146 0.123309 0.141283 0.131601 0.0129085 0.123506 0.144979 0.0903151 0.952238 0.723415 0.127032 0.0174011 0.999973 0.103538 0.546376 0.0901889 0.0223267 0.117497 0.33023 0.0496971 0.363446 0.0547468 0.0725631 0.149444 0.233138 0.0416426 0.0812056 0.118538 0.0499973 0.057993 0.052513 0.999968 0.13939 0.819701 0.401575 0.13193 0.105157 0.0431754 0.206978 0.0982545 0.0271839 0.0635435 0.144212 0.134186 0.0380159 0.0625929 0.035747 0.084086 0.0971418 0.11996 0.146409 0.0942543 0.0672362 0.834732 0.0439288 0.0307537 0.673512 0.0309651 0.155627 0.958691 0.988571 0.0619165 0.0240847 0.205961 0.110264 0.416861 0.091812 0.987938 0.147515 0.0965558 0.228486 0.163117 0.0249359 0.939706 0.110928 0.125943 0.783919 0.402259 0.124821 0.999242 0.0929491 0.99037 0.194269 0.0598857 0.851766 0.109928 0.0769211 0.148783 0.0830025 0.0427943 0.0757441 0.0323027 0.0345494 0.0876756 0.040046 0.141201 0.0358278 0.082588 0.0323091 0.0506571 0.0786035 0.601882 0.822263 1 0.0692693 0.0582326 0.991446 0.286069 0.0853955 0.0256918 0.092928 0.0662658 0.0756709 0.980491 0.999997 0.0540265 0.149632 0.24741 0.996428 0.0401846 0.214689 0.0312052 0.0532985 0.0316205 0.0706265 0.0497247 0.42008 0.106804 0.0679154 0.0917685 0.1972 0.0585861 0.103815 0.0877618 0.0558662 0.0382935 0.0348851 0.124454 0.0697251 0.052443 0.102944 0.0178158 0.134073 0.0450146 0.0677185 0.115459 0.0789217 0.0473923 0.0490458 0.0656675 0.0395694 0.0493388 0.009823 0.0372599 0.0788804 0.0340274 0.0590125 0.113099 0.0615864 0.0795178 0.102619 0.235378 0.901549 0.115067 0.0873338 0.228039 0.524418 0.424978 0.110788 0.0263148 0.285706 0.0890334 0.132373 0.0684829 0.108913 0.125687 0.0837234 0.0556041 0.088038 0.0660899 0.0694333 0.692923 0.687337 0.147023 0.956699 0.0664083 0.0560044 0.0892887 0.152887 0.0406396 0.0575164 0.121595 0.0211232 0.0741603 0.999999 0.901692 0.253537 0.197804 0.063562 0.192897 0.284547 0.105514 0.194088 0.139279 0.988774 0.0476321 0.0892858 0.0360587 0.419046 0.041095 0.0626818 0.0384004 0.173221 0.176518 0.0728695 0.14849 0.0798568 0.827137 0.0390173 0.923168 0.107722 0.0766479 0.551055 0.610048 0.0509965 0.861428 0.0285204 0.103435 0.0336325 0.0403585 0.993405 0.085504 0.0527957 0.0376962 0.935681 0.0890948 0.0721457 0.268606 0.0735221 0.0837622 0.160929 0.0632978 0.92051 0.0787286 0.0838738 0.164408 0.0829112 0.129693 0.092435 0.193318 0.0169904 0.170109 0.0642727 0.0697474 0.132936 0.461266 0.0300016 0.278434 0.19921 0.125066 0.0660075 0.055963 0.221366 0.101683 0.147842 0.40867 0.123694 0.99998 0.121849 1 0.999889 0.137838 0.119327 0.0453588 0.0378963 0.053257 0.119014 0.0366236 1 0.0196009 0.283078 0.0368356 0.393776 0.999991 0.0541464 0.0846293 0.207756 0.126063 0.0935376 0.0523695 0.998944 0.0558114 0.0366803 0.0447566 0.0774819 0.0494506 0.0332417 0.0233251 0.082512 0.0912677 0.0422403 0.0757352 0.0301449 0.0282242 0.0685141 0.0735176 0.0269011 0.954122 0.0595576 0.0861596 0.0984121 1 0.299161 0.0441088 0.0551228 0.104948 0.103703 0.151993 0.029881 0.121206 0.995141 0.45708 0.0506323 0.622851 0.99965 0.731342 0.644795 0.0616021 0.741543 0.186918 0.0819671 0.0937339 0.9697 0.0238509 0.0536986 0.76688 0.0793971 0.0356288 0.0601304 0.0432966 0.980916 0.993369 0.0263899 0.16524 0.989988 0.0839931 0.886954 0.104311 0.113089 0.0754929 0.999285 0.997474 0.16634 0.131941 0.0375352 0.0872568 0.126908 0.0311075 0.352053 0.0501302 0.917433 0.0595734 0.0825302 0.0849702 0.0760818 0.705985 0.481001 0.202999 0.0410094 0.0680989 0.1111 0.0561822 0.779112 0.0794484 0.0370233 0.992936 0.040819 0.0394621 0.34339 0.969495 0.988063 0.0344111 0.999761 0.997195 0.0262535 0.128443 0.0709306 0.0991926 0.0846824 0.0604952 0.0380396 0.046165 0.968193 0.0412393 0.083852 0.311782 0.928039 0.077175 0.956141 0.0744313 0.0778703 0.132183 0.0826828 0.236847 0.0999643 0.0358888 0.0484172 0.0780791 0.0703209 0.995375 0.083507 0.0166855 0.964921 0.0457839 0.114836 0.0520695 0.255714 0.0827982 0.912125 0.0830778 0.120231 0.110461 0.0910251 0.102649 0.115642 0.103661 0.113454 0.118277 0.107056 0.123394 0.347633 0.160818 0.107501 0.110856 0.0281923 0.503309 0.967344 0.0366024 0.986583 0.0626562 0.0350696 0.112968 0.0720204 0.0715285 0.0797574 0.0355272 0.0279163 0.136489 0.0610821 0.118154 0.0429374 0.0344607 0.0576902 0.12014 0.914979 0.695844 0.997953 0.0510829 0.0682733 0.124901 0.082869 0.105787 0.0995397 0.204727 0.997915 0.167902 0.116709 0.0442334 0.979402 0.848922 0.206267 0.0712922 0.0932528 0.338018 0.0342267 0.0620133 0.0662497 0.151374 0.593748 0.11017 0.10737 0.133753 0.175738 0.99987 0.0805056 0.0975504 0.105414 0.0816475 0.0544231 0.138978 0.0350473 0.999503 0.365754 0.124136 0.971716 0.089918 0.0800605 0.0269212 0.0847539 0.280019 0.060511 0.369639 0.99804 0.195069 0.0240364 0.0347745 0.135244 1 0.0879206 0.07188 0.0723392 0.0508221 0.998502 0.952435 0.103458 0.0828752 0.0695929 0.0632165 0.105856 0.105323 0.10044 0.0259287 0.100261 0.0927949 0.0382169 0.137255 0.0342806 0.107179 0.0482646 0.999999 0.0959059 0.167551 0.0725296 0.0919539 0.0618501 0.0821793 0.0856396 0.0607542 0.0893766 0.0219342 0.0573497 0.0709016 0.0954186 0.12202 0.0756965 0.0315621 0.0916816 0.0336517 0.100592 0.0475871 0.0247745 0.354724 0.134322 0.322076 0.110576 0.0396652 0.125909 0.0457017 0.107757 0.0411621 0.01745 1 0.0202903 0.24843 0.0934379 0.0375349 0.0814151 0.0874905 0.540384 0.993278 0.24203 0.0867749 0.108916 0.0955648 0.0755293 0.0599944 0.992649 0.0751793 0.14455 0.289858 0.0332174 0.0292152 0.0492591 0.183381 0.0370204 0.0343586 0.529352 0.997548 0.999744 0.103127 0.142402 0.36831 0.0155636 0.0935214 0.0570772 0.128044 0.159351 0.225966 0.0651605 0.203487 0.547069 0.0946237 0.191151 0.0653445 0.0334497 0.0418777 0.419922 0.0517621 1 0.0277017 0.0315989 0.0489769 0.0218387 0.0735457 0.0838625 0.508956 0.0748749 0.146514 0.193713 0.0942126 0.0599811 0.191195 0.0960517 0.120905 0.999386 0.0792625 0.0244764 0.0415526 0.0796116 0.885539 0.0866231 0.30336 0.61017 0.999796 0.812187 0.274651 0.140081 0.11799 0.0972809 0.0240399 0.85202 0.019072 0.474509 0.0771294 0.0388466 0.0297252 0.0563371 0.217595 0.0662931 0.0488928 0.138013 0.136211 0.193612 0.289479 0.479712 0.133853 0.0272427 0.0758846 0.15978 0.248715 0.0359599 0.0588604 0.979536 0.0474475 0.114182 0.105673 0.0463189 0.0429453 0.0248874 0.0711418 0.0446761 0.0712137 0.0721142 0.0598313 0.137832 0.170661 0.114656 0.0478129 0.163611 0.0884923 0.133955 0.0186678 0.0826811 0.0422533 0.995165 0.0286626 0.0848405 0.0262175 0.135634 0.0374779 0.0873086 0.11359 0.03854 0.103237 0.0603841 0.0242778 0.058726 0.120451 0.106718 0.0509844 0.0492608 0.0860098 0.566171 0.974896 0.330584 0.137912 0.0213171 0.108097 0.110731 0.0403688 0.116483 0.96941 0.104106 0.0880306 0.0452998 0.10208 0.0583782 0.0448344 0.996051 0.99683 0.0759754 0.222342 0.92477 0.422778 0.111226 0.037172 0.171742 0.0403451 0.179546 0.103371 0.0409468 0.0818654 0.968526 0.0301861 0.0342654 0.0242518 0.0708708 0.0368642 0.126385 0.0130136 0.161724 0.152603 0.0591803 0.0326743 0.111044 0.158144 0.0319194 0.96904 0.113975 0.0846937 0.0997265 0.0919095 0.122611 1 0.999516 1 0.0271717 0.0608654 0.118294 0.999567 0.8212 0.0380004 0.230367 0.0289209 0.908914 0.0902872 0.0446387 0.0359691 0.036354 0.0671691 0.0534947 0.166528 0.0854954 0.0277577 0.868133 0.0400747 0.100181 0.120969 0.0716291 0.0549126 0.0326942 0.147002 0.0570094 0.0375652 0.94953 0.107915 0.132506 0.180515 0.957414 0.674187 0.0569619 0.143313 0.0539439 0.0451798 0.0738488 0.0767461 0.0940452 0.161267 0.871736 0.986288 0.143188 0.261724 0.325535 0.112354 0.511029 1 0.0519177 0.0997831 0.0590474 0.0856613 0.0853107 0.316514 0.149789 0.0401869 0.0565558 0.0447026 0.080693 0.069798 0.0324969 0.11095 0.16751 0.123574 0.743056 0.0375648 0.072522 0.0975432 0.06955 0.170706 0.244645 0.12639 0.560016 0.999853 0.119474 0.144093 0.999999 0.0533749 0.0303718 0.103575 0.988302 0.0323122 0.117689 1 0.0553051 0.0417044 0.0920899 0.0908013 0.113517 0.097496 0.99935 0.297447 0.949217 0.103766 0.0713786 0.119304 0.0772639 0.0619827 0.125599 0.122967 0.0469688 0.411691 0.977624 0.0979864 0.140608 0.0394472 0.0526235 0.133327 0.0272032 0.112751 0.061045 0.862461 0.0404185 0.134896 0.398875 0.0437432 0.077871 0.0599803 0.0602065 0.141682 0.0464583 0.0693991 0.0963276 0.484741 0.109973 0.0452101 0.999998 0.115282 0.442225 0.393193 0.0699423 0.725157 0.0636044 0.0329386 0.0785579 0.158746 0.125516 0.110085 0.155026 0.0348951 0.0661349 0.237511 0.0509913 0.136158 0.0872938 0.14779 0.0541075 0.0262843 0.0301981 0.0509927 0.104794 0.337031 0.0941377 0.045651 0.0534442 0.957765 0.118886 0.0744265 0.0545138 0.117048 0.0203892 0.247829 0.0681204 0.0255308 0.0585957 0.0458168 0.972572 0.0655873 0.137557 0.526249 0.232001 0.195429 0.579631 0.840134 0.0334967 0.0640125 0.225864 0.934909 0.0578272 0.149016 0.101618 0.0537642 0.033 0.0315295 0.0657999 0.297608 0.100562 0.295664 0.128421 0.0712241 0.082286 0.0912827 0.107545 0.0527571 0.0568182 0.0422637 0.113135 0.136294 0.139778 0.0244603 0.0889994 0.99946 0.0942785 0.111388 0.0590312 0.106073 0.0581099 0.12216 0.469974 0.0646352 0.117442 0.141324 0.103713 0.0855973 0.0994206 0.0993866 0.0759754 0.0273628 0.0859823 0.0919572 0.784057 0.128697 0.933633 0.12009 1 0.0238421 0.195566 0.0438293 0.0349905 0.0808091 0.0657702 0.117332 0.130949 0.0708606 0.999882 0.0556793 0.0409619 0.184508 0.0999122 0.999967 0.999995 0.128631 0.0266622 0.0353282 0.972293 0.0532293 0.0543164 0.434004 0.129702 0.0776272 0.155709 0.0379243 0.15478 0.0338509 0.101416 0.029736 0.886899 0.0344678 0.0923541 0.0288657 0.10905 0.0419893 0.416669 0.0710648 0.116036 0.152387 0.0693406 0.0823359 0.112626 0.43135 0.0842601 0.0621797 1 0.1453 0.0381624 0.389289 0.202894 0.101095 0.960159 0.122637 0.0392052 0.0233986 0.0508249 0.0657619 0.0516115 0.0581059 0.170836 0.0362231 0.073228 0.0401331 0.0536687 0.106671 0.0375753 0.11406 0.136701 0.0244745 0.115721 0.158206 0.046044 0.142905 0.0949024 0.998739 0.0430266 0.0857536 0.0479618 0.0595858 0.0605711 0.223824 0.0490241 0.0516144 0.0415017 0.846883 0.113936 0.059414 0.169929 0.0419921 0.0816455 0.0533594 0.114497 0.19216 0.931419 0.124363 0.124105 0.0892097 0.18943 0.0515067 0.97134 0.0462523 0.126754 0.217831 0.0499164 0.141187 0.116677 0.0859807 0.104837 0.0820997 0.114266 0.262464 0.123276 0.0248278 0.162484 0.0209302 0.0365618 0.057209 0.108003 0.153785 0.0627828 0.971661 0.0534919 0.0478666 0.0952506 0.99959 0.0854288 0.286908 0.05765 0.0210546 0.0423043 0.176358 0.045193 0.05932 0.0621202 1 0.465813 0.0722658 0.0516791 0.170695 0.032684 0.0651267 0.0772941 0.029394 0.0746045 0.168811 0.0869695 0.0913798 0.0478769 0.0499034 0.0320898 0.106773 0.304976 0.051568 0.0897448 0.0909628 0.629095 0.134683 0.049706 0.318053 1 0.130772 0.108033 0.10681 0.156054 0.999991 0.215214 0.0593811 0.0455081 0.0554482 0.0524228 0.161817 0.226956 0.946179 0.991268 0.0930801 0.170979 0.381917 0.0395863 0.089291 0.0343321 0.145266 0.165337 0.0480122 0.114303 0.887452 0.178882 0.141581 0.999444 0.0567892 0.195544 0.217518 0.994484 0.0524158 0.207395 0.0492222 0.972623 0.993803 0.0978411 0.135318 0.0803763 0.837715 0.0798581 0.125957 0.193753 0.0376508 0.0764046 0.105688 0.0931102 0.0399582 0.628444 0.196468 0.0355701 0.0482566 0.141312 0.0226973 0.045024 0.0799225 0.0277626 0.0538099 0.0499389 0.0678711 0.126463 0.105729 0.18621 0.0293695 0.0545761 0.650875 0.0287762 0.917053 0.0687193 0.113277 0.39305 0.0511693 0.999439 0.995529 0.0957211 0.0933262 0.0915146 0.326876 0.0983896 0.0985924 0.0663594 0.0603079 0.388186 0.0703713 0.874106 0.0459199 0.0404754 0.178628 0.0803541 0.144669 0.0463877 0.0383255 0.0905765 0.0336081 0.124388 0.316211 0.0983965 0.0412048 0.989081 0.0536632 0.177284 0.0846467 0.0708839 0.0393245 0.0587361 0.0608857 0.168068 0.0807783 0.994837 0.978472 0.151603 0.23251 0.0488713 0.0815649 0.0356859 0.111874 0.795577 0.0840604 0.054582 0.0772671 0.195578 0.99822 0.999922 0.1359 0.129468 0.0515646 0.346967 0.0989464 0.999995 0.0968722 0.0579102 0.030629 0.0873493 0.0318084 0.154746 0.0522613 0.102983 0.206667 0.41658 0.262081 0.0387545 0.0599359 0.0495913 0.30077 0.125473 0.085832 0.0237257 0.0388604 0.0909428 0.0637256 0.0626788 0.0151532 0.0686345 0.0433732 0.100211 0.104769 0.0440465 0.0461546 0.0521639 0.188058 0.999842 0.10819 1 0.101046 0.292762 0.102469 0.112329 0.149999 0.084244 0.0422168 0.0293456 0.0184402 0.133777 0.0825855 0.0347793 0.0342681 0.15525 0.263401 0.299263 0.0529429 0.0312538 0.998156 0.109705 0.0980955 0.0175908 0.0396135 0.119154 0.0254565 0.141851 0.136538 0.0532294 0.0666801 0.105495 0.126295 0.0556862 0.0304998 0.166593 0.220711 0.177779 0.149815 0.135271 0.0775939 0.970993 0.0912115 0.052737 0.0211605 0.995511 0.0268422 0.0253056 0.0603363 0.258699 0.0569564 0.259112 0.05675 0.11334 0.0265602 0.0352642 0.0446536 0.224786 0.843734 0.038965 0.163648 0.0796418 0.10369 0.0333123 0.121724 0.13544 0.0250753 0.0432745 0.0882925 0.060504 0.0851636 0.140655 0.101006 0.471541 0.0433807 0.0224697 0.124336 0.0660297 0.958994 0.120355 0.999998 0.111206 0.0848505 0.126616 0.0906141 0.105116 0.425323 0.111776 0.0772472 0.0814661 0.0403791 0.0665564 0.0994949 0.0414516 0.12598 0.110103 0.0793805 0.496254 0.0578815 0.0920897 0.186786 0.0926343 0.142189 0.116791 0.155287 0.110589 0.0595687 0.456141 0.225967 0.218591 0.308926 0.0872143 0.385377 0.105983 0.105522 0.996182 0.193851 0.401531 0.0448152 0.351454 0.313744 0.0460272 0.0754625 0.0654913 0.182948 0.162577 0.254197 0.0554845 0.114335 0.0992599 0.133313 0.238097 0.0365142 0.549657 0.102606 0.0913183 0.0797972 0.0749887 0.114162 0.114485 0.985903 0.0854834 0.157836 0.228229 0.115342 0.0800958 0.0693721 0.0802258 0.0989447 0.0892691 0.0876601 0.0539203 0.0396596 0.999986 0.109411 0.0916137 0.025781 0.0477056 0.0945287 0.106967 0.117295 0.0915137 0.0624285 0.146422 0.0522861 0.181588 0.0600281 0.112504 0.0827368 0.235254 0.164984 0.0652952 0.0994549 0.061824 0.216189 0.185595 0.103703 0.0824386 0.132775 0.0715577 0.0593989 0.179198 0.297301 0.0505727 0.064193 0.0440625 0.0829546 0.0880427 0.0351551 0.128753 0.0232666 0.0400983 0.0328262 0.141483 0.0713392 0.182968 0.0775703 0.107072 0.0949586 0.336872 0.050737 0.08404 0.0720922 0.0651797 0.0830067 0.0337699 0.0872687 0.897755 0.992471 0.560292 0.983366 0.066209 0.0551026 0.839767 0.052437 1 0.0863205 0.039704 0.0488697 0.0233538 0.0479224 0.290717 0.134094 0.906328 0.0760991 0.681608 0.0306908 0.0977178 0.983434 0.997839 0.571378 0.999987 0.109115 0.997901 0.0381291 0.0814431 0.0401022 0.101215 0.11547 0.174144 0.0911323 0.269203 0.0673751 0.122223 0.0434261 0.0730691 0.117775 0.0318767 0.0908268 0.27788 0.0581678 0.270945 0.074159 0.0574822 0.0393285 0.0967172 0.370055 0.374265 0.13974 0.071781 0.156255 0.14711 0.051736 0.0669156 0.0643937 0.123658 0.057086 0.123732 0.0361219 0.0835262 0.118249 0.0793466 0.122837 0.0641732 0.050016 0.156024 0.197228 0.108991 0.17484 0.0945831 0.0767222 0.278044 0.0357182 0.722379 0.0640051 0.812317 0.378808 0.044059 0.147544 0.234084 0.0905307 0.940193 0.0790715 0.0363007 0.0662427 0.322768 0.0301857 0.0749881 0.34497 0.0735153 0.363366 0.119749 0.0506489 0.0718191 0.390919 0.0610814 0.0370036 0.278005 0.0313215 0.728894 0.234177 0.292038 0.0680168 0.0810136 0.999381 0.0878227 0.0478219 0.0505945 0.0639913 0.097268 0.150069 0.0602766 0.989722 0.0423704 0.118348 0.620518 0.0367826 0.0633225 0.112071 0.991769 0.130505 0.0648015 0.0443635 0.0888587 0.104249 0.0640551 0.113439 0.0434092 0.0412773 0.0723915 0.0620774 0.202713 0.128404 0.0971631 0.999992 0.0484339 0.0647728 0.845624 0.12046 0.0741587 0.0261579 0.169416 0.118137 0.0261826 0.0879937 0.0366034 0.0803381 0.133925 0.0532 0.0662173 0.0643705 0.204882 0.0604575 0.111314 0.117285 0.0867022 0.08459 0.707133 0.0654814 0.0729386 0.0585343 0.175761 1 0.0715798 0.0625393 0.999923 0.0415894 0.127769 0.999476 0.372116 0.0486381 0.242523 0.0492101 0.095514 0.824168 0.0336098 0.106996 0.0276413 0.100583 0.15043 0.243786 0.110393 0.131986 1 0.0731238 0.0356196 0.0475084 0.0652391 0.0363428 0.146842 0.0447447 1 0.123258 0.13566 0.128982 0.119775 0.214219 0.0303986 0.0379571 0.110483 0.716846 0.0201671 0.0510637 0.0730373 0.0327998 0.0856661 0.0165245 0.16958 0.114966 0.999439 0.999089 0.0533067 0.139848 0.0299942 0.143468 0.108363 0.266868 0.116695 0.108509 0.24111 0.0846098 0.247136 0.996908 0.0648715 0.609121 0.0311805 0.0308236 0.12252 0.872584 0.999938 0.130901 0.0353726 0.427274 0.0815495 0.262979 0.145364 0.993716 0.157579 0.13162 0.132555 0.0530977 0.079566 0.0685933 0.961753 0.194679 0.108749 0.0591261 0.0623432 0.0477994 0.0659402 0.0565141 0.867114 0.0686029 0.0444163 0.999994 0.379713 0.108282 0.0491551 0.0550564 0.210507 0.0534056 0.0559844 0.357858 0.085732 0.864134 0.217816 0.0419146 0.154509 0.0402306 0.159523 0.118432 0.156031 0.108984 0.135661 0.0678078 0.0350523 0.0759987 0.135475 0.160884 0.0383307 0.0591816 0.329093 0.0605731 0.964939 0.118994 0.640159 0.0389811 0.979052 0.0574127 0.0960987 0.0734191 0.124787 0.114434 0.0445033 0.0354253 0.361383 0.996749 0.0258768 0.0745393 0.0625936 0.187904 0.832384 0.0807779 0.990073 0.076461 0.0303085 0.138357 0.0360985 0.329207 0.0619908 0.718092 0.173491 0.127394 0.093578 0.134231 0.105728 0.0920016 1 1 0.99988 0.646052 0.0820553 0.0347962 0.994032 0.104495 0.0709803 0.290631 0.0495058 0.600952 0.110718 0.070233 0.0322054 0.0448714 0.110062 0.093384 0.0648798 0.07282 0.0606474 0.0405459 0.0646452 0.0591945 0.0497295 0.06376 0.0554648 0.0824734 0.0492781 0.0869645 0.996782 0.0323996 0.117987 0.117239 0.100424 0.999935 0.999853 0.0637805 0.159079 0.41714 0.120785 0.257461 0.0679534 0.99825 0.085734 0.0947723 1 0.111767 0.124191 0.0472922 0.0637338 0.0377272 0.0682025 0.997042 0.203823 0.0666791 0.783011 0.0957905 0.0437343 0.0583904 0.091368 0.079344 0.119758 0.499399 0.39389 0.08615 0.0618797 1 1 0.475805 0.117292 0.997414 0.0985736 0.0887143 0.0625076 0.0765881 0.0582441 0.0930113 0.0229341 0.0860874 0.0476799 0.0813971 0.0601675 0.346268 0.0894557 0.0473995 0.0567858 0.288249 0.0378304 0.0500492 0.0619132 0.999934 0.104025 0.028389 0.0623267 0.0667546 0.137306 0.0730984 0.99984 0.0505718 0.031282 0.0845451 0.0317526 0.986581 0.0388967 0.141567 0.0369676 0.0777335 0.104324 0.068685 0.39885 0.202279 0.159473 0.99451 0.0865292 0.0430504 0.0799848 0.213571 0.0428181 0.0675889 0.0748158 0.0501674 0.0575291 0.994336 0.0246892 0.0515968 0.13421 0.270067 0.0978558 0.0694997 0.432776 0.933452 0.0436295 0.0550505 0.0841485 0.062803 0.550364 0.0514199 0.0807191 0.0384232 0.0807728 0.174657 0.0439578 0.118017 0.262805 0.188582 0.11002 0.0871761 0.0991214 0.0445727 0.0501124 0.198951 0.0706749 0.119373 0.223666 0.647904 0.999725 0.995303 0.0495443 0.125049 0.120825 0.521382 0.315843 0.0748287 0.102406 0.04965 0.0584304 0.2285 0.0582493 0.993972 0.0761545 0.14841 0.0722551 0.0601349 0.0532993 0.119998 0.0965826 0.0887017 0.0381142 0.129019 0.0552263 0.219808 0.167696 0.0883948 0.0311335 0.101562 0.0594215 0.0897329 0.976801 0.345676 0.114288 0.0524101 0.0806557 0.0636703 0.0583918 0.124466 0.0736256 0.700339 0.0494913 0.0604346 0.075478 0.0799669 0.183508 0.0851411 0.107192 0.0953508 0.957128 0.118203 0.115172 0.174713 0.156042 0.117234 0.0611194 0.110507 0.0706267 0.70578 0.0830442 0.0688129 0.15729 0.0576361 0.0696089 0.03743 0.0889743 0.0902869 0.112757 0.056631 0.109165 0.0948215 0.0408065 0.0641702 0.148405 0.909647 0.03549 0.0420528 0.0469537 0.955675 0.082713 0.983702 0.658513 0.968082 0.0449723 0.0984628 0.0849535 0.108694 0.189107 0.0704317 0.117743 0.0740438 0.0727246 0.16674 0.0569623 0.0941942 0.990114 0.0913881 0.395298 0.118103 0.115498 0.081571 0.192265 0.0308072 0.345913 0.0960686 0.0678244 0.0381063 0.955764 0.0907041 0.107174 0.0202189 0.0218146 0.0211355 0.0423885 0.0850084 0.105725 0.996943 0.118529 0.0493728 0.0702455 0.293206 0.576871 0.0475279 0.273395 0.106643 0.088299 0.101047 0.0851071 0.0644172 0.0969094 0.0548986 0.0332169 0.982481 0.101371 0.0858462 0.869374 0.973541 0.0880334 0.0634624 0.11383 0.0712048 0.0417442 0.113981 0.153581 0.110807 0.136113 0.237555 0.58912 0.167041 0.128738 0.0379061 0.148342 0.101615 0.0402096 0.132996 0.0706865 0.054753 0.0357167 0.992037 0.216559 0.102216 0.133606 0.0199795 0.198658 0.0451462 0.105604 0.214635 0.0573761 0.383326 0.102041 0.14266 0.0291655 0.120695 0.156405 0.0443067 0.0641986 0.0648095 0.0567464 0.0845433 0.11573 0.0706467 0.241803 0.179345 0.0807837 0.28238 0.0963225 0.0615151 0.0654926 0.0975674 0.0522408 0.0607561 0.0657481 0.0506395 0.0503493 0.0708731 0.0515039 0.0296556 0.119564 0.193765 0.0690978 0.315905 0.0500925 0.0628793 0.102054 0.0556789 0.0527758 0.10843 0.107037 0.127496 0.0419611 0.215099 0.56199 0.0535282 0.109888 0.112464 0.147891 0.144619 0.0367174 0.0496582 0.176913 0.128654 0.047607 0.120616 0.120466 0.970569 0.05442 0.0936603 0.0579108 0.0680832 0.0534247 0.0681733 0.0556689 0.104617 0.0767952 0.0667468 0.0409331 0.121788 0.0333169 1 0.109939 0.0519387 0.276298 0.998329 0.0792047 0.0460417 0.0571111 0.104507 0.990337 0.0752315 0.11435 0.0367503 0.593665 0.070142 0.625794 0.0814401 0.0598557 0.0735009 0.843971 0.57761 0.0898167 0.999979 0.0582022 0.1572 0.244103 0.0740103 1 0.0568163 0.189652 0.112579 0.156922 0.0867292 0.0466862 0.224463 0.116147 0.0688276 0.22307 0.10847 0.0422427 0.0844284 0.131587 0.154552 0.0995684 0.978684 0.326425 0.923668 0.429482 0.0808659 0.100076 0.0656041 0.165547 0.119354 0.0983325 0.992381 0.0446811 0.0842728 0.545743 0.996614 0.0477619 0.0918617 0.129833 0.0616591 0.146898 0.261569 0.0647448 0.0519654 0.589721 0.050916 0.0432147 0.321834 0.0452542 0.999981 0.119008 0.0656896 0.101044 0.0781137 0.0350489 0.0963109 0.0657772 0.115317 0.144191 0.0472972 0.0656305 0.114708 0.0515613 0.0703796 0.999998 0.0856842 1 0.0813127 0.999275 0.0773192 0.119064 0.375072 0.126751 0.43527 0.0446267 0.227183 0.121561 0.183005 0.115407 0.142561 0.108418 0.0876953 0.0220522 0.0917387 0.0933744 0.092214 0.0572057 0.0683213 0.133117 0.505502 0.736269 0.0238858 0.0248758 0.0881828 0.0889822 0.0383113 0.0172215 0.147125 0.0416377 0.0439839 0.0729014 1 0.0292627 0.791186 0.194317 0.0346416 0.0593892 0.0219132 0.0521751 0.0482245 0.0846097 0.103389 0.0359906 0.0387523 0.0188729 0.052114 0.0644977 0.0846576 0.126511 0.0971861 0.0898974 0.0488855 0.0345056 0.0454208 0.705111 0.047035 0.070154 0.0345672 0.0259531 0.0712775 0.0625992 0.0542836 0.144343 0.0936572 0.107934 0.0459426 0.0233515 0.232118 0.0716104 0.0815951 0.0925891 0.253001 0.10983 0.0949487 0.136739 0.0461988 0.101544 0.199225 0.0472154 0.0454259 0.258514 0.0816953 0.120865 0.0727881 0.239233 0.0790118 0.234229 0.171627 0.177289 0.0975568 0.0659834 0.104303 0.101435 0.0426187 0.820891 0.0341541 0.112661 0.11398 0.0623244 0.0726623 0.0361862 0.0878876 0.099199 0.142823 0.230925 0.0312313 0.0590735 0.259174 0.172211 0.103847 0.155757 0.109054 0.0966039 0.11259 0.0942167 0.171444 0.110986 0.130637 0.0792686 0.206005 0.162424 0.107826 0.102867 0.0722549 0.104512 0.12041 0.252025 0.0726613 0.139233 0.118644 0.116928 0.111944 0.0687752 0.085524 0.0538902 0.90711 0.983992 0.983 0.172634 0.210663 0.0451954 0.13401 0.470273 0.100039 0.0263747 0.139715 0.048325 0.0542702 0.0388193 0.0820207 0.0369587 0.114821 0.101961 0.106383 0.135759 0.0344319 0.192505 0.0614508 0.0643501 0.250555 0.0659269 0.999985 0.0278601 0.23141 0.0678774 0.156109 0.0625458 0.0535305 0.956808 0.328703 0.0909882 0.0945177 0.0264878 0.971104 0.0969319 0.02358 0.0508522 0.0821322 0.0421276 0.0588004 0.0416706 0.999561 0.999922 0.569184 0.0366631 0.578641 0.131566 0.0667798 0.0233357 0.110913 0.0397765 0.031847 0.0600166 0.119814 0.0787715 0.999736 0.0459873 0.999954 0.0477697 0.0505167 0.0214025 0.940668 0.10552 0.104061 0.0600326 0.184266 0.0574799 0.0203462 0.999999 0.434495 0.14387 0.152502 0.0864181 0.998785 0.134458 1 0.059461 0.152308 0.506308 0.0260469 0.452814 0.0327681 0.0862676 0.11138 0.117146 0.0814949 0.0982428 0.127414 0.0546713 0.999994 0.0569429 0.09003 0.120698 0.14233 0.116161 0.107571 0.117148 0.0463813 0.122716 0.0172911 0.0771062 0.0360465 0.0528856 0.22604 0.0451574 0.0674114 0.113247 0.0927654 0.182449 1 0.998772 0.0849183 0.995587 0.123848 0.0211062 0.0315094 0.116162 0.0434565 0.0791562 0.0291329 0.130479 0.0788305 0.0624626 0.385022 0.993585 0.130742 0.0195771 0.0940336 0.154711 0.0374701 0.0270457 0.0530592 0.997937 0.0804474 0.061357 0.403752 0.0787025 0.146186 0.0278256 0.086759 0.0548445 0.325018 0.17022 0.049833 0.220707 0.155419 1 0.118405 0.0416359 0.994198 0.0298389 0.0622273 0.543796 0.153632 0.0414952 0.0989902 0.185457 0.0253019 0.0588105 0.314569 0.0801073 0.176927 0.0713081 0.126834 0.999991 0.0641709 0.0353223 0.103957 0.0348309 0.083254 0.757982 0.0532474 0.999993 0.0375803 0.855081 0.985257 0.124189 0.0999881 0.122989 0.999572 0.031762 0.961216 0.58873 0.113224 0.047063 0.915348 0.997427 0.0873105 0.032739 0.119416 0.0799507 0.0549241 0.112605 0.373315 0.988703 0.93292 0.0509561 0.235305 0.0523195 0.998423 0.119928 0.0697522 0.0371645 0.0776163 0.121351 0.152045 0.110065 0.0498401 0.0624693 0.644506 0.162518 0.0252832 0.0430114 0.0923791 0.131457 0.0422009 0.137487 0.0675999 0.9944 0.18452 0.0491707 0.281556 0.93325 0.0471342 0.103508 0.102899 0.0418037 0.988747 0.0960154 0.0336424 0.0732452 0.0816 0.0396951 0.507681 0.255777 0.106478 0.0954934 0.943445 0.999773 0.0153118 0.063155 0.424638 0.196261 0.0551991 0.135525 0.0601741 0.0366355 0.0706161 0.162706 0.0484763 0.0788035 0.094211 0.0364495 0.0445766 0.0264023 0.0875673 0.065146 0.166236 0.139532 0.0745288 0.0705789 0.0425415 0.96753 0.998699 0.296588 0.493248 0.089663 0.0887052 0.439146 0.0451411 0.0803421 0.13547 0.0683971 0.0469624 0.139127 0.095276 0.124901 0.0877304 0.0524751 0.229954 0.103408 0.180564 0.98911 0.413308 0.0921744 0.0630607 0.151486 0.115076 0.0584255 0.0397664 0.346667 0.0495891 0.0871973 0.0516366 0.186466 0.130461 0.1702 0.101746 0.370005 0.152941 0.995216 0.104622 0.142772 0.212805 0.110673 0.0512903 0.11838 0.0194841 0.0846699 0.0986819 0.912802 0.811218 0.0445618 0.0632771 0.129011 0.201178 0.995153 0.921405 0.0589001 0.897796 0.0533257 0.0484829 0.105759 0.0827097 0.0737564 0.0606197 0.100099 0.122517 0.855869 0.272032 0.627172 0.24406 0.0732616 0.0265229 0.089488 0.0347479 0.967053 0.142673 0.115095 0.103448 0.211794 0.236677 0.125221 0.242577 0.10042 0.0981177 0.108886 0.117989 0.136847 0.217559 0.105587 0.119012 0.451418 0.0439657 0.0166916 0.0440732 0.0932456 0.114597 0.0889898 0.0370915 0.0744302 1 0.0552621 0.126466 0.237401 0.114992 0.173817 0.159688 0.033236 0.0372141 0.0688098 0.0812782 0.0721625 0.0737574 0.408591 0.087141 0.107129 0.13708 0.0967322 0.126756 0.991587 0.0321119 0.0246044 0.132906 0.675413 0.0954381 0.224824 0.0751602 0.0715328 0.0337476 0.0821536 0.0593447 0.0610243 0.141221 0.274046 0.414918 0.0440681 0.10382 0.0444128 0.264256 0.0924953 0.336146 0.387578 0.0882715 0.0729781 0.121297 0.138801 0.136783 0.122299 0.0964891 0.0328037 0.0683426 0.224606 0.0971573 0.0673664 0.038998 0.0275288 0.0513893 0.0326853 0.181104 0.0829727 0.0755855 0.102127 0.651279 0.781813 0.0550499 0.0958056 0.0811099 0.0694573 0.0902277 0.0517958 0.54559 0.17808 0.0349114 0.0323121 0.0886963 0.270692 0.0336515 0.090591 0.0729357 0.115086 0.118279 0.0747149 0.0710814 0.0636305 0.0449242 0.0513096 0.994339 0.127654 0.0682447 0.956907 0.0489933 0.042399 0.108804 0.486519 0.0793839 0.0545769 0.142991 0.0564078 0.174055 0.156661 0.0593658 0.236736 0.112824 0.0561344 0.0503015 1 0.998533 0.118379 0.070468 0.0870896 0.032225 0.0148545 0.0965525 0.0671682 0.0405291 0.0989217 0.358432 0.0449851 0.067163 0.136683 0.0798792 0.0794387 0.978602 0.0545306 0.0909996 0.115399 0.602009 0.821189 0.0472892 0.987119 0.0703527 0.428862 0.975127 0.0414553 0.0385902 0.090817 0.108306 0.0779812 0.0920473 0.139296 0.0485582 0.0519181 0.137803 0.113361 1 0.277001 0.175284 0.0411492 0.999967 0.0428509 0.243275 0.21427 0.0445475 0.100952 0.111123 0.969559 0.863321 0.102003 0.0536231 0.0352766 0.069378 0.089642 0.0975061 0.111001 0.202693 0.0677317 0.0369138 0.185852 0.0673944 0.185844 0.932316 0.164612 0.0410047 0.677349 0.168452 0.0234263 0.199297 0.0721215 0.0780874 0.549988 0.999993 0.120832 0.964655 0.0833786 1 0.327324 0.0683667 0.525807 0.0855797 0.264981 0.923086 0.132157 0.807956 0.642294 0.0835354 0.730794 0.048193 0.101902 0.134142 0.103718 0.0752942 0.118824 0.107188 0.0683264 0.0888837 0.0525398 0.0258898 0.0643714 0.0964034 0.219598 0.976492 0.91381 0.0391198 0.0805848 0.0125868 0.0556855 0.222514 0.0411193 0.147215 0.136751 0.0718242 0.112777 0.0773799 0.0863773 0.180967 0.0820053 0.102696 0.0456096 0.0819247 0.0786414 0.0844511 0.115969 0.0506323 0.600765 0.128313 0.0470162 0.0833902 0.0541708 0.0721317 0.268872 0.0711708 0.0354114 0.133031 0.999114 0.0641699 0.999942 0.0228694 0.123794 0.0701307 0.170465 0.096212 0.10295 0.0460349 0.0611256 0.103205 0.0339846 0.05758 0.0815332 0.0653751 0.131582 0.146544 0.0646002 0.177832 0.125339 0.0462571 0.0867178 0.0538585 0.720595 0.999955 0.134464 0.12869 0.0210042 0.0944436 0.158452 0.0441513 0.564861 1 0.0625932 0.25396 0.0398385 0.449275 0.119907 0.0310598 0.108563 0.0398628 0.448446 0.0839688 0.474987 0.0910366 0.125775 0.0530865 0.117478 0.0379837 0.993231 0.0540253 0.0548585 0.129996 0.045112 0.0782951 0.087285 0.0418673 0.941552 0.0356671 0.998628 0.309542 0.575058 0.060343 0.0601305 0.127327 0.0474519 0.162322 0.117508 0.0930631 0.0921927 0.0821589 0.0937376 0.114946 0.201674 0.329418 0.0728258 0.991924 0.0484099 0.0666635 0.423749 0.800966 0.406933 0.0902854 0.0374279 0.111402 0.57209 0.861274 0.192799 0.0851852 0.106829 0.120367 0.141949 0.117193 0.113451 0.0665941 0.376762 0.148498 0.0358699 0.0780216 1 0.340659 0.993262 0.0449912 0.0902656 0.09372 0.0600536 0.0449235 0.187829 0.872795 0.907661 0.0456364 0.71857 0.161573 0.0894187 0.300053 0.109429 0.103419 0.115267 0.160245 0.255995 0.0419634 0.0892229 0.109106 0.069361 0.0204451 0.0575287 0.0881949 0.107399 0.0769149 0.284302 0.108888 0.0883361 0.133078 0.218761 0.698794 0.99513 0.107136 0.0906136 0.0439472 0.246352 0.041516 0.113288 0.109429 0.0781402 0.0890973 0.0999913 0.207979 0.102968 0.149451 0.278569 0.0500251 0.0935837 0.0965932 0.833552 0.0531279 0.153337 0.152526 0.0257001 0.0323256 0.035847 0.0228013 0.0863555 0.0671962 0.0893442 0.0626848 0.0894237 0.103512 0.293825 0.16799 0.328325 0.108857 0.984076 1 1 1 0.0911976 0.201931 0.976632 0.098341 0.244385 0.273772 0.244159 0.123012 0.0708074 1 0.241203 0.0436793 0.0445764 0.165364 0.0382637 0.114124 0.937121 0.889305 0.107219 0.0919214 0.342149 0.0368175 0.0950362 0.378536 0.0418389 0.113317 0.0596216 0.042367 0.0736029 0.0221506 0.0718418 0.0752549 0.0191227 0.441124 0.0808306 0.11947 0.114679 0.0759198 0.125596 0.105802 0.136508 0.0828776 0.121739 0.0347578 0.088358 0.0502696 0.0345524 0.0213098 0.0506353 0.0726223 0.0379093 0.0831515 0.094199 0.188422 0.134987 0.0800089 0.0161784 0.0488763 0.0682518 0.906547 0.327202 0.992593 0.399196 0.0406492 0.101221 0.0324225 0.0322817 0.0933367 0.104841 0.0632685 0.0634925 0.19726 0.126438 0.0566964 0.0373603 0.0519672 0.666108 0.715393 0.0597675 0.997806 0.139526 0.0700925 0.0375935 0.0521552 0.0657771 0.0293959 0.0330992 0.155811 0.0699007 0.0429955 0.0559527 0.96906 0.746809 0.0660439 0.181976 0.0268671 0.0511165 0.104544 0.0640032 0.0476799 0.0881463 0.20841 0.0676462 0.121434 0.0682741 0.0708587 0.170252 0.1339 0.046539 0.0838002 0.0322657 0.138628 0.0896706 0.139389 0.174492 0.104251 0.100865 0.987496 0.0505403 0.0464253 0.185062 0.0345087 0.0852405 0.087778 0.116488 0.0938629 0.154946 0.0542026 0.026207 0.123309 0.523988 0.0254284 0.0999743 0.0990576 0.0140851 0.0986044 0.999999 0.042732 0.0748939 0.908704 0.881633 0.154646 0.0344651 0.440216 0.268162 0.0427279 0.0484005 0.0389045 0.111037 0.0368858 0.0436587 0.056793 0.135906 0.0556853 0.0885052 0.101172 0.0299206 0.299734 0.0538667 0.0542742 0.0319499 0.245487 0.262389 0.568817 0.0578158 0.0360116 0.351052 0.0679116 0.0432947 0.342224 0.990531 0.044419 0.0885408 0.999585 0.0847454 0.091323 0.999928 0.0681515 0.185914 0.943026 0.0204723 0.519347 0.107233 0.0541991 0.981014 0.054317 0.0438684 0.116829 0.103457 0.222225 0.313957 0.669523 0.493905 0.818969 0.0278788 0.0672519 0.0497701 0.982767 0.152776 0.0845477 0.161853 0.0295131 0.0623055 0.0503133 0.148159 0.0469278 0.188236 0.0944353 0.18715 0.0525087 0.118786 0.0409122 0.0986975 0.0600364 0.0620345 0.104881 0.0202563 0.0608164 0.892027 0.136361 0.455531 0.0331764 0.0488898 0.050734 0.0292467 0.0937547 0.151728 0.972782 0.0395643 0.150689 0.038395 0.0423899 0.136148 0.16011 0.10353 0.0858002 0.0810692 0.100013 0.431374 0.0773015 0.133567 0.0596768 0.197206 0.11193 1 0.0576132 0.0429074 0.191478 0.0872169 0.0548182 0.0476805 0.0369146 0.0965953 0.784971 0.977098 0.275916 0.0280095 0.134797 0.0568995 0.123881 0.857934 0.229109 0.0405452 0.0879281 0.0726691 0.0809942 0.0845634 0.465134 0.0447674 0.103066 0.0980828 0.0402499 0.131385 0.0661954 0.0511612 0.0458419 0.0288804 0.069415 0.0249696 0.0353846 0.999929 0.0385339 0.0513329 0.108445 0.0819635 0.344024 0.0742717 0.087473 0.129033 0.123936 0.0365568 0.545196 0.0809975 0.492277 0.142733 0.0250533 0.0849996 0.866736 0.14557 0.271419 0.118782 0.20148 0.34098 0.999999 0.278166 0.325186 0.195131 0.0408836 0.138103 0.0594862 0.738866 0.0626666 0.216654 0.0695613 0.991198 0.999922 0.276492 0.157587 0.109165 0.0616889 0.176779 0.0372254 0.0480008 0.999055 0.0954151 0.0457611 0.114747 0.0783079 0.0401137 1 0.997821 0.603972 0.0471338 0.715035 0.0372448 0.370774 0.73826 0.0823035 0.582061 0.951728 0.0370099 0.0478139 0.104087 0.059166 0.121641 0.0868627 0.0543128 0.060398 0.396376 0.356752 0.170468 0.102727 0.0646756 0.233844 0.0813194 0.0310915 0.999803 0.100651 0.916159 0.141522 0.0201186 0.137595 0.0509163 0.999899 0.0886252 0.0155411 0.0566322 0.0432008 0.121279 0.0528568 0.919148 0.0285447 0.070771 0.0112406 0.0378591 0.999359 0.401485 0.0343393 0.0930622 0.156726 0.0692368 0.11626 0.656102 0.0421269 0.998473 0.284005 0.251508 0.0312922 0.154972 0.0612288 0.0477261 0.0641522 0.098975 0.0805751 0.446864 0.313144 0.197154 0.0601177 0.124191 0.0659425 0.119884 0.424118 0.0965954 0.0379761 0.0326141 0.0575546 0.120351 0.451466 0.128296 0.109264 0.603126 0.140784 0.0848297 0.0192079 0.0249163 0.992265 0.0854319 0.0803637 0.0928465 0.0562108 0.0386198 0.0929148 0.0798136 0.103937 0.0148321 0.0357665 0.0298798 0.544554 0.105636 0.0392255 0.169259 0.057039 0.042611 0.0954821 0.911521 0.999766 1 0.42714 0.109311 0.0482746 0.615206 1 0.122196 0.107301 0.873009 0.0654823 0.0892264 0.755223 0.0187477 0.0397622 0.110889 0.113683 0.0353061 0.0463727 0.0381019 0.121336 0.0530497 0.0225706 0.0851718 0.0404621 0.178935 0.0938041 0.0434816 0.7603 0.0370676 0.344475 0.0672483 0.0605413 0.0817934 0.972895 0.991709 0.121523 0.94194 0.0234184 0.102331 0.0707521 0.0815128 0.0858354 0.0252019 0.157687 0.0284105 0.124184 0.125183 0.163292 0.0919483 0.0238399 0.0299839 0.0459446 0.078316 0.0744158 0.0955347 0.117261 0.021095 0.0675656 0.0428599 0.0491802 0.0354042 0.209943 0.157931 0.0550688 0.0918696 0.061438 0.0364532 0.605863 0.106247 0.0583324 0.124211 0.0230881 0.0658412 0.217699 0.086417 0.999658 0.0732713 0.0801448 0.118432 0.051684 0.252511 0.0457762 0.111199 0.111932 0.101297 0.0181904 0.0788194 0.0368813 0.997881 0.109361 0.0597561 0.922313 0.0489254 0.397825 0.128582 0.0529026 0.990726 0.216777 0.125655 0.985548 0.113123 0.13143 0.99993 0.0368508 0.0496128 0.0795084 0.386892 0.220362 0.0362928 0.139834 0.0510174 0.117704 0.143211 0.293193 0.0243038 0.0606786 0.0356132 0.134014 0.0267634 0.0382521 0.127173 0.160112 0.113247 0.0909398 0.124674 0.169711 0.0756868 0.135547 0.118995 0.158625 0.119252 0.0176856 0.112758 0.0311777 0.0914422 0.0882433 0.0423894 0.230529 0.127213 0.0458644 0.0432291 0.367834 0.0980724 0.0179793 0.943772 0.0856387 0.0278932 0.107753 0.0811365 0.0424982 0.166437 0.999997 0.0215667 0.112778 0.0948618 0.087533 0.048176 0.998315 0.0264852 0.0652427 0.0837445 0.0864007 0.126915 0.0393255 0.349192 0.0313876 0.118819 0.0245651 0.0725074 0.0804641 0.0389303 0.171977 0.0561856 0.145013 0.0567135 0.124425 0.0893945 0.0534229 0.102252 0.0763182 0.141454 0.286131 0.0870399 0.0712347 0.0382533 0.10037 0.0953667 0.130328 0.0322138 0.0269879 0.392885 0.298275 0.0797218 0.061729 0.0500368 0.0466632 0.0339103 0.0185311 0.104541 0.12771 0.186573 0.028601 0.0706123 0.0537668 0.0920431 0.0263611 0.0274977 0.597576 0.999995 0.0982725 0.089239 0.292671 0.140788 0.954595 0.0505095 0.0495065 0.0738547 0.122615 0.0341832 0.0145652 0.0198812 0.060376 0.130638 0.062079 0.090112 0.0274108 0.124414 0.0310718 0.538438 0.0614969 0.999999 0.0720714 0.122416 0.462223 0.0791323 0.0537479 0.0250064 0.287187 0.170691 0.0450163 0.0782304 0.0478065 0.0767026 0.165864 0.0314924 0.0388614 0.480678 0.0558712 0.100855 0.100523 0.0657816 0.315656 0.375242 0.0906029 0.0271861 0.124167 0.041399 0.0537422 0.0645815 0.0232138 0.0515748 0.0465691 0.0771247 0.0455085 0.0638928 0.0350107 0.890264 0.16081 0.073469 0.405659 0.0811836 0.919769 0.069332 0.0496866 0.0819858 0.116177 0.268256 0.0176053 0.111785 0.0916387 0.254601 0.999953 0.777911 0.0587576 0.0665089 0.0613316 0.813665 0.0692528 0.071945 0.0800689 0.306478 0.0794199 0.276924 0.0871609 0.0549452 0.10084 0.0603913 0.172217 0.107473 0.199595 0.0839105 0.103431 0.999507 0.940743 0.0724789 0.77234 0.387748 0.133467 0.0419377 0.931291 0.129653 0.0334138 0.267887 0.147353 0.0710626 0.0501534 0.0433842 0.225342 0.0551782 0.127084 0.0762182 0.028796 0.0401632 0.041085 0.0549509 0.160697 0.0763667 0.0178197 0.252761 0.294414 0.0589398 0.0751166 0.0431364 0.999896 0.998242 0.125727 0.95984 0.0849281 0.045293 0.0390378 0.199192 0.053213 0.0939619 0.115524 0.0702704 0.0803102 0.0254048 0.999999 0.037547 0.0462266 0.125746 0.0301543 0.0823624 0.904013 0.119846 0.0388178 0.0413233 0.0415932 0.0894357 0.265405 0.140741 0.0208957 0.130222 0.0668574 0.259423 0.0588913 0.0848102 0.131652 0.0591153 0.0575653 0.0934023 0.0292061 0.059728 0.0261007 0.0516053 0.558926 0.22249 0.826377 0.0268673 0.0776517 0.0941615 0.999958 0.369469 0.241047 0.185741 0.0556824 0.040554 0.11976 0.124946 0.0273911 0.0743971 0.0508391 0.0517765 0.0710391 0.0543338 0.0245268 0.0359133 0.219743 0.0388974 0.144451 0.328677 0.191601 0.0627846 0.0944968 0.542189 0.058736 0.0954992 0.0907013 0.0960192 0.0359661 0.046443 0.0918926 0.036918 0.127915 0.300805 0.134954 0.116655 0.876207 0.036532 0.133556 0.0379851 0.0443991 0.0725169 0.999868 0.142589 0.293386 0.0463347 0.815254 0.262703 0.0495173 0.0526753 0.0457524 0.0366921 0.99345 0.188638 0.0494908 0.564841 0.0651667 0.0868039 0.961593 0.0698386 0.993657 0.0312485 0.17467 0.750859 0.0383634 0.983003 0.165082 0.0710596 0.0589104 0.0808503 0.060551 0.998981 0.100083 0.315895 0.854652 0.14742 1 0.0196596 0.0865359 0.0689508 0.504053 0.915258 0.114652 0.0210575 0.0867508 0.301656 0.0566641 0.0996946 0.0424235 0.0750986 0.975759 0.042373 0.559861 0.0334051 0.0382142 0.0362148 0.997919 0.0265012 0.122431 0.0561681 0.999996 0.0623538 0.956059 0.0998419 0.906477 0.0591651 0.0457746 0.0680433 0.039593 0.022663 0.0699844 0.0805222 0.123192 0.0215974 0.0566004 0.073879 0.108944 1 0.0568253 0.0937626 0.0351001 0.117706 0.103331 0.0360382 0.0593411 0.0435777 0.0219069 0.0195504 0.126299 0.084324 0.0397644 0.0463222 0.457215 0.0831321 0.0593688 0.0658473 0.0704207 0.129716 0.0654435 0.0621701 0.0663025 0.254641 0.155756 0.080724 0.0982289 0.0588558 0.0584853
C12 0.0327098 0.142547 0.0157957 0.0442706 0.0305869 0.0222472 0.0242245 0.0293654 0.0319952 0.0187818 0.0251109 0.0355911 0.00547668 0.0383098 0.0315635 0.139224 0.999999 0.00444555 0.00824589 0.029 0.129897 0.0158929 0.676429 0.996526 0.0271979 0.0622142 0.0292893 0.0227461 0.00750218 0.00580984 0.0298801 0.0281996 0.00650661 0.013182 0.00333067 0.0155607 0.0119318 0.0126846 0.0359453 0.999309 0.00177625 0.00297793 0.0061613 0.00363609 0.0187346 0.018118 0.0135223 0.0120157 0.0699423 0.00477328 0.0230349 0.0192981 0.0079163 0.00303517 0.00555061 0.0149339 0.00778932 0.98614 0.0193605 0.0139038 0.0139186 0.0123333 0.0230184 0.0166514 0.012679 0.00841843 0.00157466 0.995906 0.0235784 0.0185124 0.011564 0.0139488 0.00517713 0.0141459 0.0150477 0.00614414 0.00611759 0.0535561 0.0188731 0.0121516 0.00247832 1 0.0127832 0.0280386 0.0360367 0.0038667 0.998011 0.999186 0.020343 0.0152339 0.0341231 0.00593867 0.0831433 0.00528171 1 1 0.99998 0.0200556 0.0803838 0.0154396 0.00221589 0.00688644 0.0326134 0.00679244 0.024828 0.00272754 0.0216608 0.00538898 0.0119475 0.00924841 0.0193186 0.00244117 0.0813249 0.0063225 0.00224687 0.00940942 0.00504973 0.0197312 0.00574444 0.0074147 0.0091002 0.00153092 0.00580437 0.0100314 0.00818964 0.0086487 0.00654439 0.00929353 0.00190045 0.0451469 0.00481161 0.035845 0.028388 0.0304406 0.0134536 0.0278081 1 0.999999 0.999988 0.0167655 0.00249075 0.00904517 0.081753 0.0279224 0.959327 0.019448 0.0299066 0.00547311 0.0265917 1 0.126797 0.00573835 0.0106443 0.0391537 0.00156542 0.0233713 0.00737246 0.0126296 0.00596293 0.00115165 0.00623198 0.998531 0.00488175 0.00844845 0.999925 0.00175453 0.0259861 0.0649987 0.0128167 0.0102709 0.00448823 0.00396345 0.0080859 0.0270132 0.00243406 0.0156653 1 1 0.000879819 0.995012 0.00584149 0.131075 1 0.00453863 0.00212041 0.0300668 0.0304414 0.0332962 0.00324973 0.0145373 0.00267935 0.00877951 0.029858 0.00361577 0.0349374 1 0.963407 0.0241003 0.0246237 0.00484506 0.00783593 1 1 0.00901418 0.0064998 0.00603067 0.00617109 0.0238404 0.0128591 0.0179787 0.0589592 0.0283849 0.0215308 0.0148328 0.0272276 0.0077393 0.00283594 0.00794216 0.0102613 0.996901 0.999084 0.999955 0.0336839 0.0640238 0.0263474 1 0.0571072 0.00697802 1 1 0.0167591 0.00863834 0.0208873 0.0188367 0.879962 0.0310484 0.00999487 0.0582591 0.0409147 0.0363547 0.0319366 0.0303385 0.00153177 0.00337459 0.06527 0.0307607 0.00949675 1 0.012357 0.00807441 1 0.0273977 0.0194556 0.00590351 0.0048484 0.00399891 0.0181843 1 0.110299 1 0.00851756 0.00347675 0.00499503 0.030225 0.0322657 0.0112328 1 0.0148671 0.032594 1 0.999998 0.0111444 0.0430208 0.0048238 0.0315375 0.0133028 0.0239126 0.00413018 0.0104017 0.00320452 0.00319706 0.00436587 1 0.0317495 0.0511291 0.0827724 0.0200937 0.00810817 0.00156608 0.0192994 0.011837 0.00358984 0.0277008 0.0103178 0.00525111 0.0126322 0.00555846 0.0036927 0.00380534 0.00657345 0.0333432 0.00261295 0.0110039 0.0340146 0.00710432 0.00256743 0.00907235 0.412379 1 1 0.0203454 0.00690466 0.0060378 0.0324516 0.00206009 0.00430711 0.00746856 1 0.00611832 0.0053543 0.00163634 0.0101756 0.0495682 0.0197351 0.0052281 0.0142167 0.00323447 0.00340121 0.0252757 0.017484 0.0063318 0.0344956 0.0427687 0.130051 0.00854071 0.0286107 0.00567392 0.00746973 0.0287592 0.0059857 1 0.0258899 0.00426132 0.0101431 0.00989838 0.0552832 0.00383952 0.00653768 0.0194706 0.0888499 0.887936 0.00644118 0.0406014 0.045215 0.0390549 0.0317034 0.0123256 0.0111499 1 1 0.0195841 0.0176648 0.00740782 0.0109045 0.00348123 0.0392879 0.00167443 0.999168 0.00368543 0.00316477 0.0746899 0.00418789 0.0576114 0.0225292 0.997551 0.0708962 0.0201337 0.0185593 1 0.055602 0.00783631 0.0167073 0.0619092 0.0292128 0.0128935 0.00481521 0.00145447 0.028301 0.00555389 0.0150475 0.011332 0.0207224 0.0339644 0.00406891 0.0504237 0.0046251 0.0103595 0.0117653 0.0244896 0.00875445 0.00931487 0.00643701 0.013142 0.0319428 0.0691668 0.00630084 0.00839928 0.0238826 0.022107 0.0066138 0.0949637 0.0193474 0.00154869 0.00499714 0.94484 0.0754749 0.00352954 0.00356206 0.00631161 0.0270404 0.0119871 0.00264792 0.0349212 1 0.00338916 0.0308683 0.124752 0.0269402 0.0105906 0.0276966 0.00296897 0.0241539 0.0113485 0.0222097 0.00744949 0.997954 0.0189554 0.00151603 0.0424895 0.999017 0.00171069 0.00565783 0.00384931 0.00416243 1 0.0218873 0.00755894 0.00659801 0.00319653 0.592361 0.166072 1 0.999987 0.0141516 0.0177329 0.165692 0.087655 0.0087084 0.024012 0.00328224 1 0.00636919 0.00143556 0.00382335 0.00492642 1 0.00314705 0.00238986 0.00345102 0.0294314 0.00427262 0.0196424 0.00948129 0.0121373 0.0506231 0.0306513 0.0127599 0.0211695 0.00470616 0.12253 0.0299398 0.0189102 0.021493 0.0018372 0.140072 0.00934454 0.00753249 0.00900732 0.00388177 0.00364588 0.0322825 0.99435 0.0255433 0.0116858 0.000981389 0.00253982 0.0112827 0.00281053 0.00659855 0.00247281 0.00774161 0.00564091 0.00398519 0.00326957 0.0104774 0.0203541 0.00950806 0.00922172 0.00606099 0.00317323 0.928445 0.00572131 0.00700112 0.0153255 0.0328942 0.00280053 0.0426798 0.0083347 0.0102064 0.997783 0.00848256 0.00241286 0.0459377 0.980023 0.0038654 0.0237668 0.00667841 1 0.00369563 0.0062028 0.0409147 0.0156147 0.0295617 0.017054 0.0137603 0.0132883 0.00446341 1 0.0396367 0.018622 0.0356958 0.0282397 0.029237 0.00589531 0.918623 0.25526 0.00210119 0.011567 0.0208681 0.0298674 0.0249519 0.00637686 0.0247436 0.0121882 0.076586 0.00305661 0.00546073 0.00552782 0.0103405 0.999999 0.00231788 0.00330935 0.0196526 0.00632344 0.0165366 0.0133565 0.0372079 0.0172731 0.0400281 0.0110887 0.0173583 0.0136784 0.0102865 0.0130135 0.0125628 0.00800121 0.0311316 0.0118797 0.00960682 0.0074853 0.0294391 0.00181301 1 0.99997 0.00896761 0.0345835 0.0358134 0.0268672 0.00608309 0.012503 0.0114312 0.0318138 0.00739583 0.995202 0.00911798 0.992714 0.060085 0.0108558 0.00846599 0.012018 0.031792 0.6341 0.00498799 0.0195522 0.0325107 1 0.00768519 0.0240937 0.00176639 0.025643 0.0849863 0.00133042 0.00477888 0.00191971 0.00419328 0.00598723 0.00535534 0.0135434 0.00622659 1 0.0282336 0.00305224 0.0069194 0.0189744 0.0472885 0.00561047 0.0465038 0.011822 0.00827668 0.00638039 0.0386096 0.00433016 0.00720613 0.00322982 0.0115462 0.060487 1 0.0138812 0.0104845 1 1 0.00785023 1 0.0118933 0.00653599 0.010127 0.00251999 0.0360234 0.0156228 0.00805837 0.995317 0.00374916 0.0120799 0.0303631 0.00504685 0.0081641 0.0149302 0.00192137 0.00264461 0.00531429 0.00818929 0.021658 0.0204065 0.0174829 0.0119204 0.00634338 1 1 1 0.00250333 0.0132221 0.0306237 1 0.999999 0.00893354 0.0153836 0.0146328 0.00438159 0.0303325 0.0251115 0.0281002 0.00768768 0.0380513 0.0351499 0.0124978 0.000986793 0.0210444 0.00425212 0.0171261 0.0326968 0.00656127 0.00743344 0.970856 0.00367436 0.0249954 0.0308034 0.0114394 0.00791415 0.00244649 0.00228027 0.993458 0.0336306 0.0210195 1 0.00645891 0.0251361 0.00278272 0.00158355 0.0381473 1 0.0662474 0.0219162 0.0443243 1 0.0124319 0.011596 0.0235469 0.984782 0.0357209 0.0161562 0.00693703 0.00490803 0.998606 0.0016482 0.0161394 0.0105416 0.00249387 0.00193502 0.0171606 1 1 0.0144372 0.0152599 0.0196823 0.842673 0.0130984 0.999857 1 0.00713564 0.0291028 0.00365433 0.10296 0.0303417 0.00335578 0.0209672 0.0223749 0.0277953 1 0.0194803 1 0.00338884 1 0.00698609 1 1 1 0.966782 0.998308 0.0294872 0.0118731 0.0204077 0.00342757 1 1 0.00258092 0.0122353 0.0237751 0.00547175 1 0.0348843 1 1 0.0066264 0.0241727 0.0332645 0.0409249 1 0.00114856 1 0.0208493 0.00374517 0.0283746 0.0839742 0.00678328 0.00293557 0.00543603 0.0182575 0.00457697 0.00285411 0.445784 1 0.0141674 1 0.0134751 0.00190316 0.0026926 0.00377952 0.00304083 1 1 0.0250998 0.0134786 0.00175374 0.00838846 0.00504094 0.0132708 0.0280309 0.0236973 0.999982 0.0236979 0.0260878 0.00824828 0.0118463 1 0.0234329 0.00463673 0.0268377 0.00445642 0.0378278 0.0164729 0.00219041 0.0185026 0.00531965 0.017298 0.0162446 0.00250671 0.00140381 0.00209353 0.0427655 0.00245094 0.0072778 0.0220884 0.0203064 0.010457 0.0106358 0.0152982 0.00757119 0.0200114 0.0171967 0.00394832 0.00749673 0.00307397 0.0206542 0.029749 0.00729452 1 0.00925377 0.00351124 1 0.0318873 0.0103124 0.0154993 0.0210245 0.0305849 0.0111481 0.0193968 1 0.999997 0.0164325 0.00543542 0.00901569 0.0217827 0.00544534 0.0319337 0.0396467 1 0.00298153 1 0.0154611 0.00386449 0.0366607 0.00458175 0.00396214 0.0383572 0.00984606 0.0609343 0.0218392 0.00890607 0.0540777 0.011938 0.0284925 0.0115909 0.0170248 0.058827 0.0524803 0.0027706 0.00869264 0.176392 0.10319 0.0482151 0.00213483 0.025049 0.00930651 1 0.0151013 0.133752 0.0274416 0.00753598 0.00447487 0.0040131 0.00508584 0.00284789 0.0488199 0.00161348 0.00279799 0.0206941 0.0167547 0.00958938 0.0252667 1 1 0.0503741 0.00674629 0.00528193 0.114832 0.013803 1 1 1 1 1 0.999314 0.00409045 1 0.0248046 0.999998 0.0337334 0.0169688 0.0262047 0.0182295 0.00342286 0.982719 0.0945937 0.0152882 0.012714 0.00308883 0.0308621 0.0350583 0.00187769 0.0145307 0.0272575 1 0.00235545 0.0256784 0.00286358 0.0140702 0.0105872 0.999997 0.00269047 1 0.0112951 0.0237569 0.00484055 0.00450078 0.00910471 0.999984 1 1 0.969845 0.0244786 0.00323383 0.0240982 0.00656483 0.00518991 0.0189078 0.00595588 0.0103635 0.0313968 1 0.00870161 0.00289742 0.00269268 0.00346588 0.00714842 1 0.00449099 0.000673176 0.0363576 0.00436011 0.0351108 0.00352531 0.0120796 0.00759661 0.00132489 0.00219781 0.0115186 0.0180531 0.00614601 0.00784835 1 0.0096545 0.00533624 0.00323128 0.00602097 0.00477456 0.0507071 1 0.148608 1 0.720092 1 0.999926 1 0.00262951 0.0900427 0.0326702 0.00212836 0.0169834 0.00312036 0.01531 0.0220239 0.00522412 1 0.0195972 0.018589 0.00421771 0.0241072 0.0150954 0.127931 0.00851958 0.00301276 0.0158679 0.0409685 0.0184295 0.00864019 0.0418079 0.02763 0.00406954 0.00252736 0.0128899 0.0111369 0.00937988 0.0030385 0.0336537 0.00577144 0.032086 0.00508882 0.0125793 0.00582547 0.0132777 0.0223131 0.00921747 0.00474338 1 1 0.00883474 0.0208669 0.218619 0.043754 0.0323759 0.0310836 1 0.00736371 0.0148658 0.00193891 0.0237527 0.00414432 0.0152997 0.00928614 0.999913 0.270058 0.00205559 0.0172554 0.0169517 0.00600149 0.00346781 0.0137443 0.00334573 0.00383926 0.00560994 0.0416489 0.0256136 0.0126133 0.020534 0.02118 0.025009 0.0176321 0.015305 0.00501048 0.0277532 0.0151697 0.0144279 0.972433 1 0.999307 0.00666056 0.00746222 0.0263695 0.00455154 0.042884 0.0085719 0.00741642 0.0141583 0.0250224 0.00870177 0.0601558 0.0239611 0.0261125 0.0185589 0.0292557 0.00972637 1 1 0.00440484 0.0929885 0.0400578 0.367927 0.0543692 0.00514604 1 0.999853 0.0169672 0.0396879 0.030373 0.00659266 0.0102291 0.0195753 0.0214507 0.0920666 0.0249083 0.0235446 0.0468271 0.0288872 0.0385013 0.00869956 0.0172718 0.075936 0.0183265 0.0442759 0.028316 0.0137529 0.0339423 0.00585941 0.00983653 1 0.00562016 1 0.0150439 0.00169358 0.0025049 1 0.0031402 0.016914 0.00863969 0.02382 1 0.0297686 0.0259042 0.00948462 0.00818487 0.00596118 0.018013 0.99995 1 0.2187 0.0121157 1 0.0369205 0.0195155 0.0221623 0.0288693 0.00940721 0.0632897 0.0314416 0.0677031 0.999999 0.0290793 0.0697743 0.999631 1 1 0.0168622 0.0208382 0.036864 0.0401035 1 0.537225 0.0531621 0.00981672 0.0146244 0.0123047 0.0283978 0.0325576 0.0295142 0.00150512 0.00511934 0.00581 0.905876 0.0183768 1 0.00421736 0.999987 1 0.999397 0.00542359 0.0301614 0.00674173 0.0157771 0.0221556 0.0191823 0.00560433 0.025724 0.00585806 0.0143094 0.0521334 0.0103963 0.00338052 0.00148504 0.0056964 0.00316559 0.00635865 0.0209998 0.00970065 0.00444539 0.0038137 0.00677122 0.0238578 0.00899601 0.00598101 0.00634338 0.00618342 0.0334669 0.00478 0.00253767 0.041603 1 0.00317386 0.0467664 0.00543487 1 1 0.00160875 0.000958813 0.00561076 0.00735529 0.00468782 0.00282212 0.0121686 0.0214592 0.0455325 0.00563465 0.025372 0.00497896 0.0213302 0.021296 0.0242661 0.0316224 0.0220632 0.0170536 0.0103947 0.0124022 0.0104229 0.018743 0.509271 0.0404458 0.02405 0.0204942 0.0177595 0.0160549 0.0379681 0.145189 0.0467283 0.16975 0.994849 1 1 1 1 0.0639328 0.00262904 1 0.00479184 0.0119358 0.00345146 1 0.00311327 0.00332643 0.00254742 0.999968 0.0434667 0.0389084 0.0992745 0.0032723 0.0169491 0.999925 0.00800651 0.603979 0.00237307 0.0057886 0.0164854 0.0327874 0.00904904 0.0142556 0.999997 0.00125696 0.00629017 0.00309684 1 1 1 0.00548689 0.0279647 0.0119301 0.00956682 0.00534927 0.987889 0.0404556 0.0372416 0.0100348 0.996194 0.00265439 0.0050484 0.0108863 0.0192159 0.0046574 0.0069442 1 0.040503 0.00828123 0.0366047 0.00641778 0.0165976 0.00326227 0.00592589 0.00233404 0.0046291 0.0105711 0.0216518 0.00407254 0.0110159 0.00298199 0.0146547 0.024232 0.00861945 0.0114673 0.00415433 0.00876924 0.00454412 0.00827464 0.0161649 0.00319675 0.00324729 0.014269 0.0061565 0.00292699 0.0133747 0.049995 0.0214437 0.00709679 1 0.00135475 0.0204088 0.0394564 0.00906843 0.0111912 0.0189656 0.00859457 0.00222114 0.029341 1 0.999603 0.00283422 0.0190095 0.0118695 0.0114129 0.0330824 0.00484776 0.0336485 1 0.916708 0.993639 0.021197 0.00830638 0.0139079 0.00663626 0.00759543 0.00515606 0.00744815 0.00308347 0.0265157 0.0387093 0.0352097 0.0111716 0.0147583 0.00257443 0.00793796 0.013976 0.0100834 0.0107668 0.0276308 0.0102436 0.0150515 0.0354062 0.00849369 0.0158743 0.0096597 0.0192324 0.193982 0.0173353 0.0113986 0.126033 0.00832161 0.00783504 0.032231 0.0293714 0.00233778 0.999406 0.0211938 0.00807741 0.0324298 0.0223743 0.0051547 0.00279639 0.0361382 0.00387681 0.0136268 1 0.00329793 0.043982 0.121037 0.00972103 0.00999698 0.00487493 0.0278591 0.0543708 0.0145808 0.00368175 0.00591102 0.00555527 0.0034472 0.00557811 0.00457014 0.00656467 0.00215145 0.00487988 0.0303667 0.0258273 0.0118506 0.0281961 0.0122467 0.0348615 0.0283823 0.00491622 0.0148054 0.0196649 0.0354519 0.0239012 0.0272992 0.0128475 0.00613341 0.00286212 0.0331637 0.0220201 0.00297217 0.0086517 0.022177 0.00343301 0.00320032 1 0.0113683 1 0.00687065 0.0160953 0.0224722 0.0288028 0.00602903 0.0303836 1 0.00878499 1 1 0.0106526 0.022511 0.00479161 0.00274345 0.029565 0.0125883 0.0120374 0.0244016 0.027738 0.999839 0.0235926 0.0319679 0.006441 0.00665116 0.99972 0.0050594 0.0034727 0.0285133 1 0.00138536 0.00670462 0.0182591 0.0306712 0.0418264 0.00343587 0.00435421 0.00777375 0.00853211 0.0080259 0.0458137 0.0104234 0.0176485 0.0217532 0.00455647 0.00074329 0.00951114 1 0.0520739 0.0268114 0.0395693 0.102754 0.0128105 0.0356577 0.00426546 0.00578333 0.00271522 0.0109358 0.0197835 0.0273219 0.996271 0.0807919 1 0.0114768 0.00708941 0.00556921 0.0132145 0.999573 0.540652 0.0351156 0.00383103 0.00373338 0.00993891 0.0384491 0.00291885 1 0.0103136 0.0248244 0.916388 0.0143761 0.0464229 0.00394194 0.0312781 1 1 0.0564216 0.018187 0.0182311 0.00332745 0.0194178 0.0050761 1 0.00221433 0.00607414 0.00557212 0.00410079 0.0216182 0.0280819 0.0122678 0.0247111 0.00425709 0.0209438 1 0.0544231 0.00989263 0.00477442 0.0143844 0.0213787 0.0104697 0.0299199 0.00906045 1 0.011963 0.00156439 0.0163704 1 0.0513925 0.0455575 0.00663474 1 0.00246549 0.0158726 0.0363823 0.00118617 0.0501341 0.00848779 0.00570933 0.998661 0.0346217 0.00333217 0.0779633 1 0.0041874 0.0171725 0.00325416 0.00407971 0.00993404 0.973257 0.0401259 0.00580996 1 1 0.031255 0.032644 0.0311048 0.0325213 0.0256935 0.12833 0.0303506 0.999998 1 1 0.00631156 0.00901967 0.0202656 0.00858725 0.00101869 0.0048889 0.0211808 0.00544598 0.00257003 0.0119878 0.00564657 0.0113471 0.00418267 0.0142419 0.0127004 0.0588365 0.00509325 0.05904 0.99999 0.0037427 0.0953309 0.0205885 0.0244882 0.876289 0.0252628 1 1 0.0307331 0.0175259 0.00932989 1 0.024994 0.00988395 0.0295395 0.00602449 1 1 0.00479284 0.0112784 0.016853 0.0282123 1 0.00449937 0.0324311 0.0239518 0.00684489 0.003028 0.0410814 0.015366 0.0387547 0.0220514 0.0558574 1 0.0574732 1 0.00747286 0.00444836 0.0082284 0.00962896 0.00357869 0.00191586 0.129273 0.0275032 1 0.047103 0.0198089 0.0259049 1 0.0158724 0.00621423 1 1 0.0210982 0.0112176 0.020682 0.0367604 0.0328607 0.00329163 0.00183991 0.00907178 0.0130364 0.0411532 0.0068092 0.0548456 0.00824856 0.00317029 0.00487968 0.00812603 0.0253261 0.011362 0.0237892 0.0196629 0.00319838 0.00410425 0.00456266 0.00550922 0.00854772 1 1 0.00989193 0.0389766 0.00931742 0.0190187 0.00513684 1 0.0135056 0.0245723 0.0577521 1 0.0102385 0.0251917 0.00830481 0.00909469 0.0228318 0.997895 0.0052798 0.0233132 0.0147817 0.012585 0.0127183 0.0203758 0.0028767 0.0300382 0.094766 1 0.0275808 0.002193 0.0103525 0.959677 0.0156404 0.0173073 0.00319493 0.0328015 0.0195963 0.0435498 1 0.00480077 0.00507166 0.0371526 0.0138714 0.0128815 0.016634 0.00434718 0.00289862 0.0333092 0.0362785 0.0224403 0.0102379 0.0204661 0.00467684 0.0142399 0.0156645 0.0149093 0.00647548 0.051946 0.0241792 0.014279 0.00338727 0.999999 0.0174332 0.00859255 0.00939142 0.882155 1 0.466066 1 0.0358395 1 0.00292537 0.00483145 0.0499414 0.00119924 0.00933507 0.0017027 0.00219965 1 1 0.0326507 0.0220746 0.0184552 0.0205227 0.0121452 0.019109 0.999095 0.00269966 0.0389982 1 0.0148457 0.106362 0.0188852 0.0222466 0.00180588 1 1 0.155946 0.0100657 0.0123381 0.0326949 0.00263761 0.0744203 0.0268868 0.00971906 0.0067338 0.00175589 0.00376969 0.0141164 0.00406973 0.999987 1 1 0.00785707 0.00336478 0.0553134 0.00537017 0.0362459 0.0110385 0.999997 0.00476009 0.0152126 1 0.00440546 1 0.00353384 0.00617268 0.00667743 0.0149519 0.00305214 0.00666332 0.0123532 0.00941631 0.00233321 0.0093544 0.00464746 1 0.0171842 0.998304 0.0268072 0.0115699 0.0238826 0.00390016 0.0263524 0.0206159 0.0278687 0.0217983 0.0224495 0.00729115 0.0315819 1 0.00982361 0.0227436 0.0556854 0.00367071 0.0045259 0.010349 0.00873167 0.00759441 0.999974 0.00127657 0.0189931 0.00423466 1 0.017195 1 0.00351346 0.00428386 0.0156874 0.00556592 0.00381264 0.00583308 0.00597767 0.00557811 0.0199972 0.00381312 0.00723922 0.00950023 0.0117668 0.00418204 0.00709343 0.00438305 0.00779274 0.0262812 0.0128265 0.0226596 0.00868991 0.00556502 1 0.00541696 0.0248222 0.0370472 0.00896045 0.0135139 0.00693927 0.0244596 0.00530948 0.00824756 0.00715646 0.00391636 0.999927 1 0.0144545 0.00905373 0.0312077 0.030665 0.00557815 0.0149418 0.00501331 0.17055 1 0.0192158 0.00770762 1 0.00599908 0.0246662 0.00381258 0.0190132 0.00386086 0.0274027 0.00983283 0.0064586 0.0658314 0.0107669 0.78554 0.947183 0.00297654 0.00654666 0.00214222 0.015636 0.0046472 0.00305505 0.0121463 0.00600714 0.993897 0.0319548 0.967893 0.0203752 0.014842 0.00338703 0.00647786 0.00328001 0.0332841 0.166556 0.00362659 0.0114531 0.00940323 0.0180307 0.0216172 0.0398635 0.924115 0.0193742 0.0358162 0.0271351 0.0177793 0.0124797 0.0062723 0.0599637 0.0256386 0.0207242 0.0252664 0.0294354 0.0247695 0.0259848 0.0118987 0.0221312 0.0152571 0.00365783 0.00724285 0.00553138 0.0115384 0.0425994 0.0108538 0.00349706 0.00573527 0.0233312 0.00582366 0.999997 0.089444 0.0189939 0.00214582 0.0213664 0.0131255 0.00371621 0.0291527 0.003659 0.0218667 0.0526173 1 0.103283 0.0259619 0.0066996 0.0817608 0.00701409 0.0376573 0.0255885 0.0114812 0.00557193 0.026333 0.0228422 0.0198432 0.0142683 0.0200381 0.00800747 0.00394954 0.0286556 0.0264843 1 1 0.999995 1 0.174779 1 0.00911602 0.0203807 0.00728761 0.0105284 0.0269722 0.0202972 0.00699378 0.0212236 0.010891 0.00881385 0.0112163 0.99793 0.0446647 0.0110656 1 0.050513 0.0155337 0.0289278 0.0296478 0.00941757 0.0233533 0.0300755 0.142154 0.0040626 0.03179 0.0075062 0.0252157 0.0103112 0.010049 0.00888375 0.00529493 0.0283921 0.00713761 1 1 1 0.111788 0.0239987 0.0208366 0.0059819 0.00152972 0.0138195 0.00229346 0.0225231 0.0262158 0.00333173 0.0149246 0.0197894 0.0117462 0.0307117 0.00493697 0.0245138 0.00697455 0.00512807 0.0383089 0.0239206 1 0.0313642 0.00220437 0.0242713 0.0327803 0.00657138 0.0351936 0.0193444 0.998675 0.00239667 0.0521908 0.00259194 0.0314942 0.00739757 0.00604667 0.0251111 0.0106753 0.999605 0.0459048 0.0210767 0.0395617 0.0040897 0.0650043 1 0.99996 0.0292198 0.0104286 0.617778 0.00705802 0.0150656 1 0.0392433 0.0053125 0.00949894 0.00514934 0.0200601 0.0198731 0.000823398 0.00428411 1 1 1 1 0.00140448 0.00671145 0.0249354 0.0110955 0.0149241 0.00669047 0.0234335 0.00126923 0.00501533 0.00997795 0.0212563 0.0238848 0.0193974 1 1 0.00602885 1 0.00584161 0.0249207 0.00308745 0.0103171 0.00469725 0.0109772 0.0134744 0.0174123 0.00645191 0.00370641 0.0120236 0.00397142 0.00806708 0.00616944 0.0114242 0.0445968 0.00256368 0.0223254 0.00508702 0.00663895 0.0232747 0.0059905 0.999999 0.00327954 0.00303948 0.999976 0.00767852 0.0137715 0.00154551 0.046347 0.00976423 0.031605 0.0225669 0.0118924 0.0392812 0.00517681 0.0384288 0.0188162 0.00956808 0.00598915 0.0137791 0.00216975 0.001469 0.0124491 0.00510155 0.0102042 0.0240843 0.00310033 0.0199926 0.00317546 0.0722572 0.00859713 0.034417 0.00433378 0.0114382 0.00253431 0.00239133 0.0327182 0.179361 0.0363963 0.0222749 0.0283366 1 0.0147964 0.0347915 0.002808 0.999861 1 0.999995 0.0558491 0.0113635 0.00158198 0.0253471 0.0043415 0.0109659 0.00526802 0.0135551 0.0365253 0.00298152 1 0.00839029 0.00900673 0.995564 0.0200794 0.0206459 0.0127207 0.0243549 0.0205661 0.00341387 1 0.00521643 0.00691771 0.00417142 0.999665 0.0354961 0.0162481 0.00232228 0.0212269 0.00217062 0.0499223 0.00345381 0.366811 0.0148609 0.00180473 0.00893933 0.00801909 0.00165295 0.008108 0.00259588 0.0676972 0.0240037 0.0642963 1 0.999986 0.733612 0.0233422 0.0272773 0.0042035 0.0301158 0.0482994 0.00465496 0.0253994 0.0166479 0.00145624 0.995387 0.00253114 1 0.0281603 0.0282248 0.0195621 0.0273543 0.0129857 0.00214925 0.998252 0.994807 1 0.0226278 0.160558 0.0256223 0.0881185 0.00412076 0.0133929 0.0152881 0.022959 1 0.00961298 0.0466115 0.0322719 0.0199132 0.00343203 0.0149688 0.0324556 0.0239472 0.00429974 0.00570176 0.0176661 0.00809317 0.0437067 0.00491614 0.0176782 0.999999 1 0.026907 0.00156359 0.999536 1 0.0021811 1 0.0549322 0.22336 0.0136579 0.00991408 0.0248803 0.0118032 0.0708528 0.00237432 0.0185346 0.0177867 0.00435959 0.0157713 0.00236159 0.00623129 0.027283 0.00253651 1 0.0610132 0.0359796 0.0213331 0.0142127 0.00836328 0.0358342 0.00950829 0.0239861 0.00855428 0.0287751 0.0117478 0.0267908 0.0284524 0.0144161 0.00286615 0.99956 0.0117187 0.0122943 0.0163165 0.0212506 0.0269172 0.0234282 0.00346019 0.00458002 0.0297728 0.00303499 0.00802507 0.0399291 0.0251189 0.0135686 0.00352562 1 1 0.112271 0.0242921 0.000605102 0.0331011 0.0280945 0.00453812 0.00834148 0.013912 0.0309788 0.00657042 0.0428178 0.00262199 0.0062332 1 0.00517822 0.00195922 0.0347768 0.0219906 0.00157314 1 0.999899 0.0454737 0.0066617 0.0152508 0.00287328 0.00490143 0.00476376 0.00266254 0.0423566 0.00317404 0.0111048 0.0100258 0.0250198 0.017417 1 0.00294027 0.00768056 0.000975863 0.00647794 0.00810181 0.00552844 0.0144954 0.848813 0.0200232 0.00370934 0.0310615 0.0104046 0.00286178 0.999978 0.0257693 0.00874086 0.0041752 0.00566198 0.0219178 0.0183054 1 0.0066473 0.035019 0.0185013 0.00841773 0.011415 0.00363611 0.0172792 0.0123801 0.00292459 0.00682047 0.00785464 1 0.00143501 0.0158673 0.0292536 0.0829055 0.00435652 0.000910863 0.0385881 0.0111735 0.0173449 0.0328492 0.0235954 0.0106423 0.0348095 0.0075491 0.00460584 0.152767 0.0033174 0.0265627 0.99737 0.017073 0.0324746 0.00569566 0.00619584 0.00501324 0.00730331 0.0131006 0.995716 0.028292 1 0.0108567 0.998922 0.0125057 0.0251079 0.0108596 0.00833596 0.0176174 0.0651216 0.0310074 0.0735817 0.00356479 0.00753603 1 1 0.0170279 0.00440325 0.995893 0.975509 0.0185064 0.0305291 0.0252543 1 0.00334169 0.996976 0.0575508 0.035485 0.0211364 0.00886911 1 0.0368512 0.0199666 0.00393291 0.00308758 0.00843786 0.0323637 0.0354498 0.00319489 1 0.0105998 0.0252335 1 0.00390873 0.0338093 1 0.0240073 0.00758553 0.0074265 0.00699716 1 0.00402922 0.0184324 0.00487388 0.00572875 0.141946 0.0428447 0.0219928 0.0195706 0.00351489 0.999994 0.0371012 0.00150318 0.0327246 0.00754086 0.00755648 1 0.00310284 0.00671728 0.00407854 0.0144063 0.0296285 0.0431021 0.0216247 0.0228855 0.0325902 0.0341956 0.0276786 0.00539611 0.0338342 0.0999355 0.0245525 0.075293 0.0142469 0.0108187 0.0353983 0.0336137 0.501611 0.0703717 0.027582 0.999948 0.0250623 0.130232 0.00806995 0.0114994 0.00374432 0.0293839 0.014434 0.0264061 0.0135884 0.00972298 0.00339394 0.090931 0.0305004 0.0404776 0.030382 0.0256264 0.00487444 0.00853108 0.00849323 0.0258832 0.0201301 0.0315073 0.0118653 1 0.0188138 0.00240655 0.00420558 1 0.0295792 0.0221485 0.999952 0.00698266 0.0102351 0.0519951 0.00879581 0.0317925 0.00908973 0.0324715 0.00792951 0.00323411 0.0085784 0.00594061 0.0155832 0.0114139 0.999454 0.00200994 0.00856007 0.0260064 0.00477729 0.0104492 0.0160523 0.00188371 1 0.00267045 0.00596666 0.0169374 0.00359937 0.0200411 0.0265319 0.999999 0.00970034 0.00294816 0.0193962 0.00180535 0.0216213 0.00198712 0.0246013 0.0107608 0.0140251 0.00199857 1 0.00405193 0.00771072 0.973659 0.00502159 0.035683 0.0191471 0.00484536 0.00656354 0.0839391 0.0139061 0.8183 1 0.00965214 0.0166027 0.0187168 0.0223515 0.0153475 0.00625812 0.0856772 0.012463 0.999974 0.05527 1 1 0.0363025 1 0.909084 0.0194929 0.00573036 0.0402239 0.0192255 0.021977 0.00469702 0.0745511 0.00760073 0.994899 0.0153802 0.00421209 0.0205249 0.00442587 0.0297541 0.0225197 1 1 0.00675201 0.433058 1 0.00429685 0.0155978 0.0330958 0.00675702 0.00491214 0.999998 0.0166395 0.0112057 0.00650914 0.016478 0.0100345 0.0414978 0.0260336 0.0167447 0.0046379 0.0785736 1 0.0085437 0.010582 0.0147917 0.00629603 0.00499842 0.0271005 0.0157048 0.0137765 0.999988 0.0232938 0.0464904 0.0192649 0.0462786 0.515375 1 0.0370808 0.0478636 0.0123099 0.0439432 0.0602028 0.0191127 0.0350344 0.0251047 0.0295996 0.00340073 0.0174689 0.0356282 0.00151999 0.999879 0.00792649 0.00473423 0.0157554 0.013064 0.0112663 0.00512136 0.0350583 0.173603 0.0085435 0.970883 0.999946 1 0.022867 0.00580517 0.0113264 0.00165938 1 0.0389907 0.0256751 0.00309799 1 1 1 1 0.0883865 0.0765625 0.0188541 0.0051902 0.00200719 0.0161046 0.0105777 0.0496806 0.0149014 1 0.0267328 0.00369293 0.00412014 0.03136 0.0216998 0.0042807 0.0101554 0.0419774 0.0187796 0.0187514 0.0120617 0.00310619 0.00356607 0.00641297 0.995996 0.00539327 0.00391034 1 0.0469085 0.0299344 1 0.160869 0.0227617 0.00589481 0.00851884 0.0373528 0.0032033 0.00442408 0.320105 0.025186 0.0223458 0.0188947 0.00643349 0.046598 1 0.00417364 0.000896772 0.0198374 0.00933912 0.0266533 0.851775 0.0410704 0.011107 0.0214305 0.0297312 0.0353975 0.0264806 0.0289693 0.0319063 0.0197655 0.0254777 0.0643489 0.0437752 0.00663898 0.020532 0.0230161 0.00322923 0.00245267 0.0067303 0.00197482 0.00101279 0.00772781 1 0.0144373 0.00951521 0.0229845 0.0060541 0.0126494 0.0832427 1 0.0354244 0.0135326 0.00821646 0.00145929 0.00343478 0.00372357 0.00992174 0.0189836 1 0.00398181 0.065004 0.0115471 1 0.0188068 0.0245088 0.00360138 0.0360793 0.00230698 0.00391651 1 0.997387 0.0287183 0.00265122 1 0.015251 0.0090902 0.0164384 0.00388927 0.0124491 1 0.00308465 0.0142913 0.00929851 0.0546095 0.016237 0.996637 0.0165407 0.0402017 0.0440614 0.0611319 0.0159019 0.0940544 0.0105666 0.0284421 0.00961874 1 1 0.00382605 1 0.0100748 1 0.994306 0.00717273 0.0236397 0.0100528 0.00205561 0.0317415 0.9993 0.0156598 0.0106208 0.0221667 0.0220986 0.00875235 0.0353139 0.0117225 0.029241 0.0304644 0.0212278 0.00280411 0.0175992 0.00618485 0.0156209 0.0165311 0.0368143 0.00454664 0.00556423 0.0177408 0.0288956 0.0570214 0.00861032 0.0034766 0.0263046 0.0105187 0.00455217 0.0187252 0.0263731 1 0.00266973 0.00457245 0.00208751 0.0277859 0.222495 0.118684 0.0318528 0.00867374 0.0031881 0.00291478 0.00479298 0.0211372 1 0.00399589 0.00220352 0.011872 0.023506 0.120035 0.0136721 1 0.996304 0.0676259 0.0287502 0.0282968 0.00889058 0.0255313 0.0125293 0.265815 0.0427494 0.000961841 0.021857 0.0173722 0.00806982 0.0157597 0.00595715 0.999979 0.0352831 0.0074009 0.164862 0.0168398 0.00120446 0.00253027 0.0013118 0.0029901 0.00563947 0.0182943 0.0276403 0.00266554 0.0201827 0.0155447 0.185791 1 0.0247444 0.0137867 0.06985 0.300823 0.00206207 0.0096055 0.0124133 0.0120741 0.00552632 0.0065121 0.00871831 0.00983107 0.0465255 0.0248173 0.0577542 0.00251714 0.018122 0.0021761 0.00685144 0.00574126 0.0372029 0.00188934 0.0153823 0.0245593 0.0122532 0.019577 0.0251407 0.0173125 0.0112644 0.00188499 0.00522665 0.0388699 0.0461336 0.0203712 0.00485523 0.0406636 0.0232311 0.0237026 0.00181714 1 1 0.0145471 0.0174994 0.0133098 0.00395591 1 0.00435895 0.0184381 0.0109231 0.0505236 0.0238489 0.00836769 0.00624238 0.0346495 1 1 0.0122471 0.0174258 0.626808 0.110981 0.0310768 0.00314009 0.000650788 0.00865101 0.00664181 0.0163642 0.00895425 0.0143794 0.999931 0.00776646 1 1 0.00814673 0.0094181 0.0298335 0.00767144 0.00148867 0.00232582 0.521 0.0154929 0.0024131 1 0.0143699 0.00651884 0.0134567 0.0230904 0.0176958 0.0190012 0.0181175 0.0080143 0.0082783 0.00531406 1 0.0140287 0.0157727 0.0256645 0.012267 0.00226885 0.00807375 0.017459 0.0299476 0.00892689 0.00571593 0.0029322 0.0186909 0.00375864 0.0278864 0.0116803 0.014886 0.999995 0.00683304 1 0.00503483 0.979004 0.0110075 0.0380998 0.00190926 0.00551936 0.0312633 0.0240686 0.0378601 0.00463229 0.00637228 0.0108134 0.00201002 0.0221356 0.0108897 1 1 0.0427586 0.00291848 0.137193 0.0031327 0.0123521 0.0312699 0.0271174 0.00394168 0.00224775 0.0108667 0.0108168 0.00582492 0.0169358 0.999833 0.0851339 0.00468397 0.0184515 0.0076862 0.00421114 0.0152149 0.0290186 0.00571866 0.0628454 0.126751 0.00449776 0.014121 0.00212958 0.00181146 0.00403344 0.00514971 0.0144864 0.0207306 1 0.0296962 0.0239487 0.0055647 0.0429139 1 0.0287054 0.783796 0.0454382 0.0196383 0.0115936 0.0126891 0.0371408 0.175323 0.0123328 0.0171969 0.0149287 0.0178749 0.00389934 0.00543546 0.00823634 0.00259283 0.0048773 0.00487821 0.015608 1 0.0490219 0.0384848 0.0171679 0.0124466 0.00256371 0.0119411 0.0047267 0.00784716 0.0123311 1 0.012008 0.0043418 1 0.587782 0.00445755 0.00853974 0.0108312 0.00287814 1 0.0046885 0.0401 0.0339139 0.0530886 0.0142828 0.0194817 0.0278008 0.0177142 0.00916457 0.0284594 0.135441 0.0143042 0.0310508 0.0138846 0.0113635 0.00180991 0.00585595 0.010757 0.00345491 0.00336319 0.00980922 0.00535964 0.00374796 0.0508546 0.00272866 0.00176696 0.0182006 0.013869 0.999937 0.0502635 0.00411711 0.0286134 0.00370409 0.0166952 0.00941554 0.00290988 0.0264269 1 0.138113 0.00844323 0.00447331 0.038072 0.00305946 0.0068311 0.0154536 0.00835393 0.0189023 0.0685727 0.00188336 1 1 0.00895121 0.0172232 0.00425226 0.0035764 1 0.0726019 0.00121378 0.0056411 0.0100594 0.006922 0.00901809 0.0446179 0.999997 0.0175128 0.0308113 0.0233316 0.0051832 0.00362004 0.0283274 0.0176149 0.998196 0.00448102 0.0070597 0.00604939 0.00135102 0.993369 0.987364 0.0179949 0.00836947 0.00808386 0.00433479 0.00303726 0.0147334 0.0185052 1 0.0142728 0.00279835 0.00596512 0.0433269 0.0372167 0.0196481 0.00369784 0.0734769 0.0830244 0.0553719 0.0253847 0.00868194 0.00346901 0.0305722 0.0213506 0.0130032 0.00313261 0.0416315 0.0297001 0.0222468 0.0040191 0.00512632 0.00322982 0.0527139 0.00397045 0.00609864 0.00507376 0.0574041 0.0229237 0.0302089 0.00457205 0.00415084 0.00623271 0.00703148 0.00411749 0.0317303 0.0245587 1 1 0.0245249 0.00392883 0.0151527 0.0252145 0.028436 0.00816693 1 0.0107208 0.00818353 0.0151447 0.00752047 0.00440256 0.0284295 0.0625576 0.0403767 0.105955 0.0104077 0.0463745 0.0068165 0.0227199 0.00115422 0.999994 1 0.0127499 0.014435 0.00627166 0.0112223 0.0127509 0.00271143 0.0249706 0.118124 0.00971149 0.00480071 0.0055307 0.0303651 0.00291841 1 0.0234248 0.004413 0.0341448 0.00161414 0.00532517 0.0280304 0.00407076 0.0337607 0.00280869 0.992659 0.00373238 0.0531948 0.0119539 0.025878 0.0295981 0.0614188 0.012902 0.116311 0.0256492 0.00446353 0.988108 1 1 1 0.0371675 0.0168668 0.021842 0.00512422 0.0302502 0.0148326 0.00993911 0.00345728 0.0101821 0.00804737 0.0407863 0.0197375 0.0244966 0.0045992 0.0699989 0.0266481 0.0949431 0.00100772 0.0868535 0.01005 0.0027554 0.00944077 0.121488 0.0455871 1 0.0104667 0.0233581 0.0297506 0.00734453 0.146806 0.00369505 0.00202148 0.00718264 0.00857338 0.0111908 1 0.00328381 1 0.00237177 0.0221105 0.138538 0.00266033 0.0417636 0.00984033 0.118507 1 0.00397937 0.0283007 0.00182402 0.0270625 0.0201268 0.00342393 0.00864316 0.0486203 1 0.0135916 0.0114328 0.0069425 0.00507133 0.00996799 0.00241558 0.0170117 0.958344 0.275881 0.00318489 1 1 0.0219771 1 0.00857158 0.0158472 0.000854025 1 0.0103202 0.00985702 0.0195139 0.962562 0.00335513 0.00414212 0.0296088 0.00353184 0.0027839 0.00727912 1 0.0194316 0.965763 1 0.0241121 0.0105996 0.00345264 0.00887687 0.00338413 0.00433352 0.0109602 0.00999033 0.0203383 1 0.00255835 0.00344426 0.0301317 0.00475281 0.0974653 0.0270498 0.00316323 0.00315658 0.0072644 0.0064333 0.017053 0.014633 0.0346808 0.0885591 0.0151951 0.00478737 0.0105519 0.0132751 0.0210173 0.0449655 0.0352096 0.00750848 0.0042221 0.0178436 0.003524 0.0265582 1 0.0237716 1 0.00695915 0.0927297 0.00231634 0.23792 0.0140384 0.00200551 0.00183942 0.01189 0.0125853 0.99777 0.0100363 0.021017 1 1 1 0.0089619 0.00873386 0.0252366 0.227659 0.00681174 0.0106872 0.984443 1 0.999862 0.0192873 0.00222229 0.00829854 0.0277241 0.00363411 0.0236883 0.0176932 0.00591992 0.0434528 0.00165854 0.986037 0.012853 0.00384527 0.019473 0.00966138 0.010758 0.00225353 0.00281071 0.000792345 0.15741 0.0388671 0.057714 0.00183258 0.00553991 0.0186523 0.0115604 0.0320554 0.0129606 0.00312143 0.00628424 0.00540062 0.0286968 0.00500639 0.0281749 0.0173873 0.036334 0.0200089 0.306534 0.00496759 0.0296601 0.0227394 0.00734241 1 0.0777257 0.998441 1 0.999619 1 0.00894853 1 1 0.00628761 0.0157914 0.0148171 0.0820774 0.0779185 0.00859383 0.0355039 0.0224556 0.108068 1 1 0.00978962 0.00728683 0.00423006 0.0430448 0.0311007 0.00809046 0.0183599 0.920961 0.00187564 0.0111415 0.00515594 0.00650029 0.0116855 0.0126552 0.00692563 0.022709 0.00496512 0.0118388 1 0.0101962 0.0165443 0.0248458 0.00980736 0.0250977 0.00175855 0.00268416 0.0203158 0.0166336 1 0.00687105 0.055339 0.0141492 1 0.27395 0.00714889 1 0.995888 0.00562068 0.0412668 0.013628 0.957338 0.0286837 0.0189027 0.0103325 0.00542662 1 0.00314744 0.0195328 0.620166 0.209288 0.0157817 0.0376583 0.00946417 0.171182 0.0145282 0.0155798 0.06727 0.027728 0.00373282 0.995988 0.00547504 0.00281738 0.0148971 0.0193509 0.0612428 0.00656913 0.0701562 0.015704 0.00519884 0.0290056 0.0362758 0.0024315 1 0.00755156 0.0221259 0.0161415 0.0252793 0.0301051 0.0293537 0.0185072 0.0308039 0.990056 0.999993 0.0221391 0.00662457 0.00651162 0.119463 0.999999 0.00500634 0.00578294 0.0711472 0.019624 0.0028924 0.00376381 0.00378397 1 0.0161623 0.0020554 0.015937 0.999154 0.00989758 0.0336765 0.0833848 0.0188569 0.0434322 0.0158735 1 0.00861085 0.0184942 0.0261148 0.00316408 0.00825711 0.00144365 0.0361707 0.00575776 0.00543649 0.00777359 0.0335703 1 0.0643211 0.0024194 0.0314592 0.0299129 0.00355315 0.00527228 0.00362308 0.00232503 0.00429616 0.0399698 0.00427062 0.0140137 1 0.0239091 0.00900181 1 0.00956585 0.999999 0.01136 0.0100458 0.999484 1 1 0.999994 0.000973329 0.999934 0.999991 0.00126922 0.00700902 0.00243345 0.0130716 0.00610621 0.00109999 0.020423 0.00388776 0.00606373 0.00962122 0.0132776 0.0106595 1 1 0.0166889 0.0173435 0.036952 0.0179482 0.00915557 0.00583481 0.0146776 0.0169647 0.00193979 0.00887597 0.046749 0.0183416 0.006398 0.00557824 0.00368881 0.0188645 0.0270087 1 0.988773 0.0349702 1 0.622365 0.00273932 0.00804102 0.00309421 0.00527962 0.00446527 0.96493 0.0116665 0.0049274 1 0.0131171 0.00396498 0.02392 0.00303146 1 0.00961035 0.00854295 0.054864 0.0018542 0.0277584 0.00174444 0.0103833 0.00171791 0.0277382 0.00363209 0.0235282 0.00247443 0.00799695 0.0106961 0.0613435 0.00247557 0.00738038 0.0155913 0.0215764 0.00325644 0.00507614 0.00574597 0.99685 0.0477744 0.0409933 0.0213054 0.0103437 0.00916114 0.144439 0.0297504 0.00707061 0.0212353 1 0.0073157 0.143478 1 1 0.00941982 0.0117199 1 0.0387873 0.0427603 0.00371227 0.00495348 0.00295091 0.00397374 0.0417552 0.00390654 0.067286 0.0221603 0.00557311 0.00367886 0.00376359 0.0444597 0.00409848 0.0141967 0.0145901 0.00540034 0.00835339 0.12117 0.00173931 0.00376927 0.0106293 0.282157 0.998861 1 0.996666 0.0194077 0.0115166 0.999976 0.0184577 0.0143349 0.00249674 0.00534627 0.00190736 0.00253674 0.0240594 0.0192698 0.0363237 0.00843021 0.0240486 0.0215191 0.00348018 0.0306435 0.0343583 0.239038 0.00451477 0.0162869 0.0121301 1 0.0255513 1 0.998698 0.00482702 0.0207024 0.00731433 0.0286708 0.0362597 0.00436865 0.00423476 0.0038155 0.0598213 0.00580661 0.0280462 0.00834435 0.0276919 0.0233036 0.00679004 0.0126658 0.0315385 0.0881554 0.016457 0.0258613 0.998533 0.0255338 0.0471906 0.00308163 0.0314823 1 0.997625 0.00809319 0.0282329 0.0379789 0.0245122 0.0291759 0.0448762 0.0410816 0.0255077 0.0325448 0.0682087 0.0123424 0.00624627 0.00935016 0.00960786 0.229911 0.0198954 0.0186357 0.00221106 0.0341281 0.00360281 0.00582426 0.00629876 0.0250253 1 0.011747 0.00453153 0.941648 0.00755459 0.00660937 0.0254826 0.139638 0.0150984 0.0121023 0.003209 0.00947617 0.00292322 0.999973 0.00648064 0.0373003 0.0172868 0.00855035 0.0415041 0.015772 0.00372616 0.0228057 0.0045152 0.00329102 0.00171439 0.00576056 0.0262587 0.00294306 0.999998 0.00328002 0.00780912 0.00382829 0.0178673 0.0052269 0.0129266 0.0115772 0.0127297 0.0367085 0.0216061 0.0135143 0.00413227 0.0109994 0.0190615 0.0147272 0.00708553 0.0142731 0.0111227 0.0131011 0.0120162 0.0028196 0.032334 0.0230676 0.00250347 0.0128653 0.312048 0.0114616 0.00568085 0.0167541 0.0170498 0.0189294 0.00709641 0.00793086 0.00352906 0.00214338 0.00210886 0.0219121 0.00261113 0.00240392 1 0.0258205 0.00677167 0.00260616 0.0907482 0.0516096 1 0.00683876 0.00676866 0.0670232 0.00621065 0.00271948 0.000991011 1 0.308971 0.0139951 0.0125637 0.00897825 0.0419651 0.00286306 1 0.999995 0.999956 1 1 0.00553719 0.00872584 0.0305622 1 0.0117367 0.0609475 0.127956 0.0116504 0.00470818 0.00294967 0.018794 0.945796 0.00642847 1 0.963482 1 0.00529846 0.00138386 0.0319277 0.0167955 0.00259962 0.0566558 0.0102338 0.999995 1 0.00362935 0.0501918 0.0614463 0.0661356 0.00667094 0.0876026 0.00313937 0.0155282 0.0223357 0.0197349 0.00371464 1 0.00536661 0.0085568 0.00598549 0.0455181 0.00889845 0.00365049 0.0667633 1 0.900114 0.00676524 0.00349364 0.0131885 1 0.00864398 0.0416946 0.0095313 0.00235792 1 0.056002 0.961708 0.999983 0.033377 0.0910084 0.0420484 0.0461627 0.0427352 1 1 0.840559 1 0.999983 1 1 1 0.0447746 0.23393 0.00637262 0.0707135 0.0345653 0.0271173 0.00258381 0.0630976 0.00490682 0.0683617 0.00829836 0.0100649 0.00532379 0.00848497 1 1 0.0526065 0.00230782 0.0107995 0.0106152 0.0145296 0.0099508 0.00291575 0.0641257 0.0274197 0.0302747 0.00577952 0.0432804 0.00662987 0.0260437 0.0310952 0.0136915 0.0118749 1 0.00156943 0.00354893 0.0116359 0.0138388 0.0229259 0.00707397 0.00951101 0.00557429 0.00399364 0.025494 0.0165457 0.00325224 0.0845131 0.00577307 0.0395454 0.0349093 0.017607 0.902311 0.00492469 0.00161199 0.00715046 0.338922 0.0168634 0.00759864 0.0234521 0.00470888 0.997209 0.00822035 0.00595141 0.00763886 0.00334876 0.99955 0.0280928 0.0101626 0.0022716 0.0198313 0.00396521 0.0118075 0.0037099 0.0030539 0.0342193 0.012087 0.0210931 0.0047386 0.00242771 0.00307288 1 0.999729 0.0205442 0.00390593 0.0277405 0.00506232 0.0131167 0.00453149 0.0979603 1 0.051899 0.0235679 0.00907454 0.0565929 0.00911295 0.0117628 0.00203476 0.00588744 1 0.999372 0.0157774 0.0180064 0.0112868 0.00310847 0.025272 0.0192774 0.00740145 0.0427303 0.00679236 0.0174096 0.028822 1 0.0196312 0.0491462 0.0880218 0.00676399 0.001958 0.0240015 0.017726 0.00344097 0.00757356 0.00305363 0.00412437 0.0294116 0.999676 0.0231388 0.00870399 0.0038152 0.0187645 0.0105625 0.00278798 0.0183088 0.00662915 0.0160742 0.00243179 0.0299278 0.0320015 1 0.00375584 0.999991 1 1 0.0257545 0.00964031 0.040908 0.793036 0.00927262 0.999998 0.00276391 0.0049602 0.009073 0.0131691 0.00903855 0.0148213 0.00798828 0.000921185 0.00202885 0.0290796 0.0256774 1 0.00339348 1 0.00795926 0.0044567 0.0172115 0.0260656 0.00941961 0.999989 0.0143661 0.0235477 0.0210447 0.0103843 0.00477293 0.0225329 1 0.00286228 1 1 0.00186159 0.0156451 0.0235453 0.0656144 0.0405228 1 0.0125806 0.00308915 0.00176367 0.0407076 0.00352219 0.761201 1 0.999351 0.0254077 1 0.0170535 0.00484743 0.0412753 0.0511492 0.0257427 0.00267238 0.0109536 0.00370641 0.0176543 0.0217899 0.0362096 0.0184756 0.0062886 0.00511181 0.0208673 0.02658 0.00804333 0.0225475 0.965902 0.009968 0.00798759 0.00234172 0.00298932 0.0323971 0.999997 0.0366633 1 0.00270201 1 0.00390822 0.0306983 0.00516552 0.0172575 0.0167782 0.00999296 0.999428 1 0.939607 0.00709595 1 0.0233842 0.0299568 0.036323 0.305153 0.0106946 0.0220805 0.997893 0.0211712 0.0211078 1 0.0378797 0.00939846 0.0129567 0.0132057 0.00171891 0.0315646 0.0773525 0.00433505 0.0110194 0.00416003 1 1 0.146556 0.00644753 0.00585332 0.0135179 0.00451465 0.0104891 0.0461131 0.04428 0.00625622 0.0122668 1 0.0981229 0.031445 0.0050106 0.0327648 0.00545559 0.015148 0.0453268 0.00389959 0.0417384 0.0550518 0.00486157 0.00877669 0.00367528 0.00507238 0.0587538 0.0284369 0.00381659 0.00646356 0.00273707 0.00379206 0.00359059 1 1 1 0.999993 0.0217241 1 0.999816 0.0178742 0.00587094 0.0101759 0.0746596 0.0385392 0.00643538 0.0042409 0.00370822 0.0143708 0.00436867 0.00409276 0.0276259 0.0315985 0.283778 0.0024885 0.0264729 0.00303486 0.00105289 0.00215648 0.0973608 0.0144725 1 0.0198198 0.00133326 1 1 0.0217222 0.0960964 0.010812 0.0185873 1 0.00290532 0.989887 0.986243 0.393055 0.00524969 1 1 1 0.0183858 0.0143359 0.0527204 0.00370266 0.013541 0.00205455 0.0262647 0.0195215 0.0186421 0.00920195 0.00572277 0.0215234 0.0226538 0.0278588 0.0295784 0.0253588 0.0104123 0.677523 0.0264843 0.0211757 0.0275587 0.00860522 0.979615 0.0210813 1 0.030245 0.0195957 0.0118173 1 0.0192016 1 0.00974134 0.0334124 0.999667 0.0211474 0.00865263 0.0194291 0.999988 0.0325425 0.00294205 0.0196467 0.0276778 1 0.391303 1 0.0126383 0.0271114 0.998585 0.00555102 0.0425057 0.0308481 0.0154697 0.0538331 0.0363429 0.00636647 0.00735822 0.0145484 0.102814 0.00683478 0.00352505 0.0096727 0.0354405 0.0352735 0.031886 0.0233353 0.18976 0.0275817 0.0103344 0.029034 0.0212915 0.0277304 0.0260563 0.0100267 0.0121185 0.999906 0.0216736 0.0212954 1 0.00364371 0.426624 0.00313415 0.998868 0.881 0.0291492 0.00311679 0.196754 0.0143933 0.00853158 0.00177704 0.0335423 0.999998 0.0038754 0.00977542 0.00679287 0.0134624 0.0166316 0.00557233 0.02195 0.999741 0.00792168 0.0610499 0.998222 0.0860168 0.0368545 0.002537 0.0224233 0.00254375 0.00476769 0.00560947 0.00576268 0.0180671 0.0133447 0.0192937 0.0264333 0.030582 0.0125522 0.01266 0.0487137 0.0162839 0.0125841 0.0125846 0.00438995 0.00522336 0.0028827 0.00532815 0.0137137 0.0166309 0.00764398 0.0249186 0.01841 0.997363 0.00693442 0.0355852 0.00821184 0.00420888 0.00429301 0.00633227 0.00160337 0.0171882 0.00594707 1 0.0335704 0.0168263 0.028318 0.0112775 0.00275566 0.0197704 0.00439018 0.00684664 0.0119518 0.0291936 0.0133947 0.00338294 0.0257048 0.0308399 0.0235149 1 0.00404179 0.998429 0.0191591 1 0.00856428 0.0487121 0.00537575 0.00337805 0.0066918 0.0152775 0.00424973 0.00610405 1 1 0.00704626 0.0112249 0.00485603 0.0132379 0.0119051 0.00595919 0.0223134 0.0259183 0.0278569 0.00442156 0.0156145 0.017344 0.0098982 0.044506 0.00548778 0.00950749 0.0113454 0.00583155 0.00819435 0.016834 0.0247172 1 0.00975856 0.0309894 1 1 0.00405955 0.00293985 0.003831 1 1 0.00645123 0.999475 0.00462043 0.0391319 0.0294635 0.00268575 0.00582915 0.00488962 0.00801034 0.0410416 0.00301183 0.0168431 0.105325 0.999875 0.0274318 0.0102329 0.00534147 0.0315138 0.0465035 0.0349668 0.0124739 0.171565 0.0199891 0.0111524 0.0262906 0.0277805 0.0209807 0.992522 0.0327586 0.0434867 0.0106397 0.00292813 0.0263726 0.0205927 0.0180931 0.0420735 1 0.00203652 0.0427135 0.00457629 0.0194927 1 0.0337076 0.0305274 0.00516331 0.0215748 1 0.999505 0.0175077 0.0102622 0.0379774 0.00797899 0.0201977 0.011232 0.0254322 0.00416716 0.0131656 0.00471465 0.0101717 0.0115728 0.00703608 0.00521176 0.0403492 0.187022 1 0.0234718 0.999998 0.00547262 0.0100238 1 0.0100941 0.0160896 0.00476387 0.0746346 0.0103115 0.00776026 0.00441574 1 1 0.0032797 0.00552327 0.0330412 0.999997 0.0150189 0.999488 0.00486352 1 0.0180039 0.0107977 0.0348646 0.999874 0.538312 0.0145949 0.00327607 0.0369862 0.0100143 0.00644877 0.00840811 0.0130637 0.0120957 0.0361081 0.00282799 0.022338 0.0449214 0.0289298 0.00937218 0.999154 0.00395615 0.999914 0.000747772 0.00563963 0.0127548 0.0143404 0.0303706 0.0110476 0.0110128 0.00388641 0.0105091 0.00450557 0.0221518 0.269204 0.00143906 0.999144 0.0327674 0.00344534 0.14786 0.073589 0.999964 0.0445412 0.00603559 0.940174 0.0935644 1 0.0511954 1 0.999998 0.0232055 0.00306418 1 1 0.00607296 0.949671 0.0164706 0.0111485 0.0200461 0.0347085 0.0264634 0.00633774 0.0376979 0.00209548 0.00147179 0.00936466 0.00410024 0.0265735 0.0208106 0.00261094 0.00978783 0.999997 0.0162436 1 0.0440079 0.0459511 0.00943444 0.00282986 0.0289032 0.00750144 0.00645637 0.0393345 0.0643265 0.0118293 0.94644 0.0117043 0.0220598 0.0082713 0.0192728 0.0128053 0.0131311 0.0276589 0.0029147 0.00265372 0.0305114 0.0320993 0.000923642 0.0180391 0.0136809 0.0110729 0.115481 0.0084941 0.0249212 1 0.0029271 1 0.0308281 0.0540145 0.0318833 0.00960571 1 0.0135436 1 0.0563247 0.00262081 0.0260368 0.0149114 0.0304488 0.00565445 0.0217638 0.00505884 0.0116873 0.00411019 0.0296283 0.0124052 0.017228 0.0253834 0.00409679 0.00324587 0.00892817 0.00364876 0.0176335 0.0303564 0.028597 0.0262525 0.0283943 0.0181494 0.0167201 1 0.987329 0.0253995 0.0155645 0.00926525 0.0041245 0.00661407 0.0196857 0.0308242 0.00561123 0.00253833 0.00303816 0.00815127 0.00493518 0.0140416 0.0270981 0.027133 0.00564075 0.0119466 0.020292 0.0394749 1 0.0120516 1 0.00515893 0.00509363 0.00515346 0.0413323 0.0153551 1 0.0101134 0.00343153 0.0222856 0.148909 0.0356887 0.00629134 0.0398151 0.0187293 0.0336629 0.00370337 0.00726883 0.0499449 0.00123558 0.0015975 1 0.0367221 1 0.00332053 0.00714143 0.00536991 0.00452224 0.00331258 0.00785509 0.0130829 0.0232237 0.00978575 0.0105561 0.0165335 0.024009 0.0105941 0.00364327 1 0.0229845 0.0256367 0.0493214 0.0138143 0.00834034 0.0582763 0.00586386 0.0276439 0.00833136 0.00293958 0.998435 0.016332 0.0173861 0.0117526 0.00860946 0.00620516 0.017513 0.99998 0.0233284 0.998852 0.00527173 0.0553697 0.00115572 0.00853218 0.00852444 0.0167853 0.0327764 0.017422 0.00464402 0.0299768 0.0220881 0.0156533 0.0118261 0.115194 0.00467985 0.00917847 1 0.999997 1 0.00823151 0.00890342 0.0023607 0.00173722 0.00745206 0.00699242 0.00214473 0.012784 1 0.0113215 0.0292712 0.0297284 0.00223747 0.00117939 0.992512 0.038967 1 0.0138075 0.00180099 0.0052442 0.997987 0.0102719 0.0326423 0.005431 0.0060763 0.00320611 0.0186597 0.00280521 0.294719 0.00257794 1 0.0204677 0.0798472 0.0305168 0.0212941 0.00324792 0.999922 0.0698505 0.0266517 0.00726452 0.05448 0.0191171 0.00278838 0.0336927 0.00633492 0.999415 0.0332047 1 0.0100034 0.00933118 0.00575693 1 0.0096343 0.0242482 0.0953129 0.00256134 0.0214345 0.0158893 0.990893 1 0.00991536 0.0679636 0.00940584 0.0429091 0.0195707 0.0421223 0.00440238 0.0245179 0.00749811 0.00719135 0.00329216 0.017466 0.00530395 0.0525721 0.0259653 0.0083907 0.0407058 0.0298766 0.0225954 0.00296344 0.365247 0.0340599 0.00994148 1 0.00917084 0.00781386 0.0212881 0.00966958 0.0134237 0.0140541 0.0134261 0.182227 0.0049112 0.00868205 0.017801 0.0592282 0.0159795 0.192845 0.0295334 0.0116327 0.0127521 0.0159383 0.0245862 1 0.0898265 0.0309774 0.0315098 0.0104159 0.0129965 0.0897688 0.00883434 0.0203556 0.0170067 0.0267519 0.00616359 0.999993 0.0360284 0.0124576 0.834601 0.00702883 0.0121679 0.0699354 0.00322253 0.0246101 0.00411715 0.00465485 0.00437822 0.00233284 0.0161212 0.005329 0.00732473 0.00746077 0.0312582 0.00815304 0.0219051 0.0478918 0.0334791 1 1 1 0.0087415 0.00291922 0.0283952 0.0553028 0.00309073 0.00363478 0.0260501 0.00566373 0.012156 0.02492 0.015713 0.00778725 0.0013481 0.0193819 0.00815629 0.00586826 0.00390006 0.0276636 0.00402225 0.00445194 0.0184775 1 0.0867273 0.00637595 0.894613 0.00300392 0.0338434 0.00441501 0.0295557 0.0359318 0.0481317 0.0238711 0.0339153 0.0345127 0.00562699 0.00633503 0.027672 0.00253149 0.0069281 0.0137446 0.0330615 0.994494 0.137799 0.0644442 0.0455612 0.0887198 0.0213126 0.0196306 0.0299353 0.00498225 0.015417 0.012847 0.0293822 0.920389 1 0.00709649 0.0126791 0.00682863 0.0574517 0.0211096 0.999677 0.0174966 0.0276001 0.0124345 0.0100351 0.315254 0.00666432 0.0350311 0.023105 0.00214406 0.0541402 0.0401514 0.0263888 0.0037739 0.00156247 1 1 1 0.0278026 0.0208338 0.0176123 0.0140747 0.0156895 0.0104599 0.00140317 0.0206476 1 1 0.00088538 0.00232334 1 1 0.0021191 0.00481423 0.0169841 0.0109842 1 0.0372953 0.00369312 0.00526424 0.00462031 1 0.00949503 0.0123537 0.00834016 0.00887226 0.00503989 0.0272866 0.0476737 0.023525 0.0165703 0.02866 1 0.00521976 0.0206066 1 0.00944564 0.00578043 0.999639 0.0143997 1 0.682396 0.00774134 0.00449087 0.00749038 0.0054789 0.0235745 1 1 0.999995 0.00704778 0.800384 0.00709951 0.0140039 0.963367 0.0163492 1 1 0.00464998 0.0194301 0.00706552 1 0.0223453 1 0.0157609 0.0364799 0.00884967 0.0183373 0.00615545 0.0453476 0.0274393 0.0155731 0.0074856 0.0237955 0.999918 0.00681027 0.0277631 0.0230417 0.0140249 0.0307704 0.0104237 0.0031127 0.0156334 0.00766615 0.0245484 0.0264564 0.14068 1 0.00805964 0.0286829 0.0153199 0.00112968 0.00223605 0.0041005 0.00877765 0.0303484 0.0250141 0.0114756 0.0147724 0.0400164 0.029438 1 0.00581665 0.0286044 0.0214736 0.0918031 0.0288808 0.0184163 0.0800294 1 0.999997 1 1 0.032172 0.0324872 0.029646 0.00396888 0.337134 0.0283061 0.00610672 0.00404015 1 0.00281805 0.012876 0.0134165 0.00564452 0.0155179 0.0317289 0.0248412 0.0158672 0.00499141 0.0335393 0.0441664 0.0299262 0.0227317 0.0131434 0.0199211 0.0167675 0.0130481 0.0187617 0.0286302 0.00236689 0.0202364 0.999993 0.137294 0.0113566 0.0311164 0.029543 0.0692143 0.00478634 0.00247562 0.0901177 0.0255372 0.0603616 0.0790697 0.0116718 0.0123326 0.00273102 0.0200701 0.0276928 0.00251263 0.002732 1 0.0154146 0.00262059 0.00810688 1 1 0.0108899 0.00437321 0.0130016 0.0309635 0.0227854 0.0239617 0.0106724 0.033265 0.0438343 0.00777227 0.00180157 1 0.0243298 0.999998 0.041377 0.00229537 1 0.0347611 1 0.00690902 0.0131631 0.0305967 0.0191646 0.00550604 0.00271891 0.0341763 0.135683 1 0.00956274 1 1 1 0.00267454 0.0147436 0.00776808 0.0259442 0.0284438 0.0207473 0.00470375 0.0223578 0.0323061 0.00889819 0.0390578 1 0.00595884 0.0215232 0.00355735 0.00467925 0.0161367 0.0113514 0.029192 0.00284054 0.0114352 0.00462183 0.00445175 0.00329263 0.101021 0.0223275 0.0364264 0.00451833 0.0316044 1 0.0132907 0.015423 0.0193334 0.00334704 0.00524171 0.0260213 0.083272 0.00711392 0.0143113 0.00235337 0.00768098 1 1 1 1 0.0329365 0.00385441 0.0166906 0.00522949 0.0323486 0.0246956 0.0228931 0.0296392 0.999957 1 1 0.0489903 0.0139972 0.00249057 0.00349388 0.00873371 0.00679664 0.140724 0.00573995 0.0143057 0.0190031 0.0232997 0.00850998 0.052515 0.0258689 0.0112367 0.0115047 0.0153761 0.00966846 0.00332182 0.0172102 0.0263856 0.0293372 0.0384977 0.0205148 0.0161266 0.0141204 0.00645253 0.00675829 0.00942909 0.00431098 0.0185871 0.00779305 0.0172383 0.0190898 0.099535 0.0243501 0.00181564 1 0.012655 0.019947 0.026288 0.0103131 0.00162693 0.00524189 0.00300387 0.00841226 0.0296497 0.00345701 0.00624329 0.00422408 0.00412694 0.0330743 0.00568817 0.01657 0.0199558 0.00345711 0.0203825 0.00646945 0.0146326 0.0189071 0.0277677 0.0365742 0.0189907 0.0142102 0.051655 0.00515902 0.00271353 0.0362043 0.00795004 0.9958 0.661346 0.117026 0.0250677 0.0102662 0.013132 0.00339242 0.00227054 0.023373 0.00479721 0.0150445 0.00328176 0.0405482 0.114894 0.0130591 0.0309588 0.0632451 0.0141444 0.00872838 0.00662206 0.0329184 0.01624 0.0429354 0.00289899 0.00292253 0.00813486 0.0128519 0.0178267 0.010963 0.00582473 0.0548946 0.00990427 0.00948407 0.0232338 0.07062 0.0257106 0.0494659 0.0044674 0.00195496 0.00459733 0.0723643 0.00220726 0.00646974 0.0898698 0.015099 0.0248084 1 0.026925 0.0369723 0.0718983 0.00474083 0.0113256 0.0148003 0.0117581 0.0133266 0.0173727 0.0538229 0.00758415 0.00461437 0.00353558 0.00990762 0.0126211 0.0213681 0.0277262 0.0311086 0.0341707 0.0286703 0.0211317 0.0335474 0.0119692 0.0310767 0.0573408 0.0283787 0.0063653 1 0.0167835 0.0416123 0.00242349 0.0054403 0.0120186 0.0100718 0.00256372 0.0394088 0.00540952 0.0299085 0.0276118 0.0201878 0.00243462 0.03354 0.00583084 0.00611777 0.00883526 0.0525872 0.00115116 0.0116574 0.00448668 0.0172773 0.00919251 0.996115 0.0307605 0.0316925 0.00486402 0.0284595 0.0013413 0.0428485 0.00187848 0.0276324 0.0139398 0.275479 0.0129699 0.0434035 0.0361585 0.0897512 0.0499163 0.0271358 0.0518802 1 0.00794795 0.193268 0.975114 0.999984 0.00430537 0.0239087 0.00465718 0.0226603 0.999999 0.016113 0.00182016 0.00724001 0.00999908 1 1 0.0280091 0.0179358 0.031344 0.0130367 0.00329076 1 0.0037742 1 0.999978 0.00510901 0.0152101 0.0216081 0.0207696 0.0316379 0.00946327 0.0149124 0.0214702 1 0.0293177 0.0075944 0.00308452 0.0195581 0.017491 0.0184765 1 0.0375204 1 0.0141566 0.0109739 0.100873 0.00291583 0.0323627 0.0047742 0.0298779 0.00544894 0.00386415 0.017667 0.99999 1 0.0478514 0.0309856 0.0240181 0.00329561 0.00786345 0.0072202 0.00957549 0.999998 1 1 0.0123466 0.0191427 0.00961473 0.00588146 0.00784081 0.0240803 0.021672 0.00564614 0.0096688 0.0184464 0.0185536 0.0347668 1 0.00568165 0.0274969 0.0145847 0.00662635 0.0063195 0.0101484 0.0158116 0.0320272 0.016916 0.0299638 0.00390143 1 0.00641175 0.0314871 0.0532312 0.00803227 0.0308309 0.101794 0.957811 0.0280739 0.0498896 0.0437336 0.0305489 0.00491084 0.0133878 0.0488671 0.00527333 0.0362912 0.00572461 0.00373914 0.00872101 0.00820428 0.00630816 0.999997 0.999998 0.0244436 0.998446 0.00171974 0.0164584 0.00540522 0.00530903 0.00247782 0.0251408 0.00301124 0.0176063 0.0178214 1 0.014361 0.0175782 0.0319238 0.0108934 1 0.0694068 0.00479157 0.00309698 0.0344322 0.0145454 0.0182102 0.0263014 0.0333903 0.00418732 1 0.00297203 0.00605356 0.00372565 1 0.0305764 0.0352096 0.00494856 1 0.0234467 0.999464 0.00627322 0.999411 0.00319286 0.0216267 0.0294284 0.995284 0.0107165 0.0314236 0.0122223 0.0401553 0.0473956 0.00659052 0.026664 0.0432572 0.00313847 0.024821 0.0042289 0.0286891 0.0317658 0.0180306 0.0164721 0.0117314 1 0.00299278 0.0124859 0.00759075 0.0640197 0.107527 0.999999 0.00331423 0.0191272 0.00465358 1 0.277391 1 0.00555687 0.0148166 1 1 1 0.0346584 0.00378072 0.0989023 0.00562401 0.00219056 0.0245792 0.0149262 0.0318115 0.0136944 0.0035415 0.00168107 0.00454179 0.0038686 0.00375554 1 1 1 0.0122815 1 0.0258996 0.10732 0.0408832 1 0.0117554 0.0177618 0.00419077 0.00101034 0.00868833 0.00178588 0.00479632 0.0283728 0.0087078 1 0.00231262 0.0116412 0.00261363 0.00661295 0.0206145 0.00241494 0.000993819 0.0860373 0.162427 0.999995 0.00291044 0.0142469 0.0152721 0.0017735 0.0306673 0.0212629 0.00653638 0.10887 0.0743374 0.00482244 0.999987 0.00463994 0.00791393 0.00200128 0.00205947 0.00495535 1 0.0313948 0.0260408 0.0249381 0.0275879 0.0244084 0.026666 0.0327851 0.0098093 0.00745565 0.0202059 1 1 1 1 0.999315 0.110609 0.0233067 0.0244185 0.0230571 0.00431249 0.00593825 0.00179975 0.0301306 0.0196815 0.0223829 0.0169943 0.00316514 0.029447 0.0149961 0.00600653 0.00253664 0.00794067 0.0360707 0.00343171 1 0.00140382 0.0119852 0.00800521 0.999937 0.00217863 0.0647304 0.0136898 0.00343059 0.499387 0.00196197 0.997637 0.0254274 0.00435721 0.0108536 0.0648856 0.00115755 0.0350229 0.00903995 1 0.011238 0.0346543 0.0157665 0.0211252 0.00538433 1 0.00323813 0.0100583 0.0334893 0.0138155 0.0249975 0.00508338 0.00415441 1 0.999994 0.0103916 0.00325943 0.00736348 0.0118821 0.00408117 0.0052171 0.00241333 0.0135544 0.0194376 0.0211992 0.0167849 0.0481643 0.0371314 0.0174564 0.00630281 0.0192316 0.0179715 0.0254947 0.999998 1 1 0.224964 0.0369971 0.266583 0.0320631 0.0156396 0.0273953 0.0295678 0.0171785 0.998836 0.0309449 0.0308159 0.00924459 0.0310737 0.0164001 0.0272849 0.0035922 0.0223882 0.0300096 1 1 1 1 0.977952 0.873668 0.0219835 0.925136 0.0291942 0.999901 1 1 1 1 1 1 1 1 0.0102589 0.00434482 0.00586803 0.0289108 0.00594482 0.00306617 0.00415133 0.0109415 0.0599647 0.00310517 0.0289458 1 0.0360706 0.0709309 0.0042258 0.00968963 0.000799044 0.0169522 0.158323 0.192988 0.0113087 0.0411486 0.0121673 0.0059393 0.035247 0.00194391 0.00361948 0.0302415 0.0239204 0.0511918 0.00226105 0.00421537 0.00509254 0.0348284 0.999986 0.0507533 1 1 0.0348934 0.00314831 0.0202708 0.00709786 0.011605 1 0.00429843 0.999961 0.0101709 0.00799236 0.00766511 0.00551012 0.0203023 0.0112762 0.0257845 0.00833881 0.00491829 0.0841501 1 0.251591 0.00840244 0.00505451 0.999996 0.0191713 0.00459759 0.00847419 0.0341914 1 0.00349383 0.0146802 0.00384527 0.00207718 0.010608 0.0121592 0.0325176 0.0239108 0.00728763 0.0086189 0.00847328 1 0.00771531 0.0231174 0.0335146 0.0260021 1 0.0242539 0.00398075 0.0303253 0.015625 0.00338295 0.00188828 0.00645669 0.00831062 0.0219959 0.003458 0.000485346 0.999999 0.00548789 0.0100129 0.00413297 0.99203 0.00306109 0.0128878 0.00295917 0.0134351 0.0180513 0.0323621 0.0144991 0.00212269 0.0280781 0.458515 0.00279766 0.0121911 0.00667062 0.00274642 1 0.00368941 0.00544072 0.997571 0.0150297 0.026334 0.00970441 0.0107096 0.00277042 0.00783265 0.00423556 0.00237733 0.0485226 0.00263438 0.0136905 0.025734 0.0248926 0.0449487 0.00158358 0.464876 0.00372142 0.0191953 1 1 0.0042556 0.00276222 0.00205305 0.0349762 0.00260384 0.0342178 0.00493516 0.0114967 0.014124 1 0.092521 0.00290788 0.0302791 0.00578912 0.00618555 0.00945876 1 0.00780662 0.0384484 0.0219843 0.0062979 0.0410207 0.00373414 1 0.00625297 0.0106175 0.0122616 0.026325 0.00429744 1 0.0148615 0.967031 0.00272527 0.0590623 0.0430046 0.896188 0.0158244 0.0340083 0.00776573 0.00759171 0.0112147 0.0187266 0.00445767 0.0222134 0.022085 0.0238285 0.00792907 0.0176362 0.019267 0.00206352 0.00518827 0.0238232 0.00121784 0.00364013 0.00659033 0.0128169 0.0018451 0.0024149 0.00668462 0.0100536 0.0225735 0.0023235 0.0175669 0.0110658 0.010646 0.160558 0.0335902 0.00295311 0.0216734 0.050768 0.00504861 0.00522149 0.00898278 0.00322499 0.0243681 0.00883264 0.00149346 0.0191188 0.0108278 0.0208427 0.00945722 0.00252494 0.00500284 0.0199199 0.0061041 0.00489117 0.0134244 0.0175276 0.0242363 0.010042 0.0320399 0.0179501 0.0143961 0.026964 0.00555311 0.0146114 0.00512408 0.00265773 0.00436234 0.0232704 0.0243336 0.0607551 0.00678625 0.00517351 0.0129179 0.0402379 0.0228441 0.0256792 0.0128812 0.0116711 0.0291271 0.0375349 0.0195109 0.0072809 0.0277171 0.00191642 0.0419905 0.00531949 0.00635637 0.999834 0.00959731 0.0217982 0.0364417 0.0178069 0.00312511 0.0281245 0.8611 0.00244844 0.0295645 0.0688796 0.00708902 0.0641136 0.014338 0.00610629 0.0301479 0.999998 0.0141758 0.0106176 0.0200548 0.0361186 0.015239 0.0518844 0.0274051 0.00909465 0.0255206 0.00457387 0.158519 0.0304299 0.0177156 0.00804103 0.00833345 0.0271413 0.0309537 0.014493 0.0320467 0.0111883 0.993505 0.0126564 0.00973293 0.0234744 0.0113849 0.00307184 0.00801366 0.27382 0.0086176 0.0050351 0.0128935 0.00933315 0.0654509 0.0789439 0.0182945 0.00323961 0.0189963 0.113246 1 0.0248218 0.00450666 0.0352882 0.031829 0.999998 0.0338962 0.0319518 0.00380495 0.0120843 0.0144383 0.0371601 1 0.858658 0.00610408 0.00890083 0.029384 0.0752041 0.0336058 1 0.0109098 0.987916 0.00923013 0.0157419 0.00965992 0.00377566 1 0.00338832 0.0258831 0.0271705 0.0266653 0.0180108 0.00899662 0.0245786 0.00443957 0.00336701 0.0096946 0.0341073 0.0226214 0.00446914 1 0.0280351 0.999999 0.0340188 0.0152407 1 1 0.00149132 0.028485 0.999978 0.0233032 0.0268689 0.0319938 0.0307476 0.00230987 0.0536091 0.00572297 0.0025886 0.00734664 0.0159863 0.00125559 1 1 0.0340337 0.0244394 0.0154562 0.030901 0.211139 0.00770483 0.0792545 0.020029 0.00681539 0.0171479 0.00742932 0.00488835 0.00235228 0.00222991 0.00267853 0.0306175 0.0275515 0.0278171 1 0.00427498 0.0115287 1 1 0.0236412 0.00263619 0.0227913 0.0131724 0.0173742 0.0167329 0.0248914 0.00812461 0.0148871 0.00680101 0.0106695 1 1 0.00397474 1 0.0198174 1 0.0797956 1 0.0447546 1 0.0165392 0.00722144 1 0.222736 0.999123 1 0.022092 0.00750609 0.0203757 0.0142996 0.0561361 0.0301753 0.0246966 0.0308115 0.0189524 0.0175574 0.0212653 0.0344094 0.0138917 0.0211484 0.0175716 0.0168351 0.10094 0.0131963 0.0169752 0.999997 0.0220025 0.0044938 0.010628 0.015984 0.0254505 0.0163257 0.0412428 0.0234034 0.0172114 0.00991626 0.0140727 0.0155123 0.0125809 0.0163171 0.033235 0.025317 0.0418661 0.0119502 0.0216436 0.0217335 0.024987 0.0500641 1 0.0119488 0.00247549 0.0437073 0.0246626 0.069302 0.0103066 0.0154894 0.0303586 0.0123448 0.0058085 0.033766 0.201569 0.0151798 0.0151463 0.0786847 0.00849697 0.0230372 0.00406575 0.0208018 0.019493 1 0.977662 1 0.0234945 0.0034901 0.0248777 0.0126316 0.0196812 0.0392152 0.0769466 0.0533868 0.250191 0.0274972 0.331513 0.0335116 0.989795 0.0360241 0.0117627 0.0294516 0.0281312 0.0139149 0.00365984 0.0242635 0.0146949 0.0346741 0.0441473 0.0316436 0.999999 0.0443396 0.00355336 0.00846088 0.0236393 0.00936587 0.00750663 0.00434426 0.00793425 0.0111583 0.00534374 0.00402544 0.0301479 0.00286923 0.0798872 0.011444 0.0182483 0.00200156 0.0114362 0.13065 0.00293316 0.0299808 0.999953 0.00848424 0.0269735 0.0379613 0.0182077 0.0195883 0.0145773 0.0233586 0.424724 1 0.0122381 0.0294437 0.00259575 0.00246657 0.00549772 0.0382207 0.0350298 0.00451885 0.00276176 0.00195803 0.00610157 1 0.0165155 0.0139988 0.00292127 0.00616198 0.0349424 0.00348437 0.0878144 0.0396885 1 0.0055252 0.00514875 0.0100848 0.0325117 0.00776181 0.00371774 0.00520874 0.998625 0.0321306 0.027372 0.00880087 0.00321093 0.0036455 0.0170624 0.00843035 0.0328705 0.00405586 0.00498565 0.00612769 1 0.999871 0.0331018 1 0.0808486 0.00871976 0.0146286 0.00970624 0.00163281 0.0054489 0.0164865 0.0079137 0.0304043 0.00583458 0.00460042 0.010866 0.0343395 0.0282204 0.0314519 0.00396068 0.0230297 0.038943 0.0126795 0.129094 0.0347506 0.0269699 0.0452798 0.0492059 0.00804993 0.0120824 0.0205247 0.010296 0.0203248 0.042076 0.00506827 0.014109 0.00601461 0.00814017 0.00936191 0.012029 0.0311056 0.0179109 0.00921909 0.00397844 0.00327896 1 0.00619468 0.0310159 0.0101491 0.00961244 1 0.0187493 0.00782415 0.00501702 0.0017263 0.011269 0.0267706 0.0102985 0.00842969 0.00450234 0.00510933 0.00947243 0.00836804 0.00596285 0.0101968 0.00650935 0.00249058 0.0120533 0.0051804 0.0555291 0.116734 0.00456059 0.0132425 0.00412991 0.0182311 0.0278512 0.0136793 0.00924085 0.00646823 0.00767049 0.0200616 0.00801465 0.0226947 0.00474716 0.103622 1 0.0534567 0.0254083 0.00772931 0.0170788 0.0285095 0.00373884 0.00939836 0.0229039 0.00573749 0.0404233 1 0.011899 0.00479162 0.00613543 0.00940772 0.00791535 0.00398014 0.059129 0.00188166 0.0173638 0.0955719 0.0107806 0.0346749 0.00339365 0.00595038 0.00168839 0.028848 0.00937092 0.0710511 1 0.00317765 1 0.96428 0.00826173 0.0116617 0.0436107 0.0133566 0.0281935 0.00649405 1 0.278211 0.0571523 0.0155021 0.0066407 0.0117038 0.0165678 0.0167112 0.00744119 0.011226 0.012481 0.934692 0.00841518 0.0198277 0.00226071 0.034849 0.0350837 0.00397843 0.966234 0.00859643 0.960415 0.00669965 1 0.0394274 0.022308 0.0199317 0.00588289 0.0135334 0.00500568 0.0225086 0.0400728 0.00652891 0.00282072 0.00472341 0.0225185 0.00446468 0.027371 0.0249973 0.0354804 0.0159287 0.00122186 0.00239724 0.00188902 0.015156 0.0320242 0.0103652 0.00510603 0.00285978 0.128285 0.973676 0.00857404 0.00307896 0.0161028 0.00974564 0.0098722 0.0304222 0.049291 0.00308665 0.0264523 0.00576815 0.00730786 0.00325724 0.0197819 0.0112418 0.0148493 0.0343087 0.00324573 0.0122581 0.0407549 0.00458449 0.00722228 0.00950253 0.00736054 0.999809 0.999966 0.0055282 0.00256386 0.0059998 0.00578107 0.00253524 0.0132334 0.00491302 0.00290543 0.0312225 0.0204435 0.0221831 0.0248382 0.00297544 0.0126823 0.00440196 0.0204339 0.0122479 0.0208407 0.0164803 0.00950353 0.0060178 0.523354 0.00795938 0.0471204 1 0.999999 0.0275266 0.215153 1 0.00646647 0.00552477 1 0.0166092 0.00426123 0.00515071 0.00261079 1 0.0381396 0.016738 0.025891 0.0232372 0.00610275 0.0199795 0.0103558 0.0158432 0.00390274 0.0227485 0.0178122 0.00589887 0.0314925 0.00247801 0.0213143 0.00599754 0.0108915 0.0187893 0.0164208 0.0299886 0.0170986 0.0205854 0.048446 0.0512195 0.0280207 0.00643435 0.0180679 0.0617178 0.00534336 0.00901461 0.999969 0.00284943 0.0226791 0.00359724 0.0047202 0.0142762 0.0103537 0.0256082 1 1 0.07925 0.0115116 0.00326137 0.0803422 0.0518902 0.0180571 0.0315338 0.027593 0.0599105 0.0172158 0.00750641 0.00709715 0.999998 1 0.0130513 0.00263849 0.0283501 0.0636239 0.0102147 0.00194355 1 0.0363468 0.0194808 0.149654 0.0146183 0.00400482 1 0.176271 0.0151967 0.0133944 0.0246833 0.0183666 0.00582564 0.944361 0.0011529 1 0.0206642 0.983782 1 1 0.0320774 0.00301114 0.0384397 0.0277175 0.00349554 0.999998 0.00313843 1 1 0.000910891 0.0065781 0.0136126 0.0117849 0.00747898 0.0188618 1 0.00425955 0.00101686 0.0101282 0.162773 0.0247549 0.0443488 0.0058411 0.00666624 0.0302258 0.00844576 0.00684391 0.00362854 0.00609324 0.0129878 0.50644 0.0316275 0.00686356 0.0350568 0.00438318 0.00641566 0.0108907 0.00734143 0.00840815 0.999999 0.00480624 0.00711741 0.0180461 0.00216755 0.0041151 0.016484 0.00437333 1 0.00320682 0.0193779 0.00997891 0.00233212 0.00218549 0.0118614 1 0.0322207 0.999895 1 0.00437663 0.0018251 0.0269419 0.00328351 0.0222581 0.00511045 0.999258 0.00192001 0.0457319 0.00586322 0.0122919 0.00227668 0.00280535 0.0148832 0.0168872 0.010313 0.0246457 0.00891585 0.0280187 0.00344031 0.0243029 0.0182437 0.024841 0.00440544 0.00623418 0.0294694 0.00645438 0.00930564 0.0191864 0.0164378 0.00355073 0.0115823 0.0118188 0.0265009 0.0483334 0.00269113 1 1 1 1 0.999997 1 0.00763836 0.00492235 0.0244834 0.00778051 0.00413526 0.0344918 0.00592472 0.00901129 0.0171012 0.00614115 0.0629529 0.00472882 0.00314016 0.0379685 0.0172018 0.00187216 0.00262402 0.998764 1 0.00783496 0.00416719 1 0.00842388 0.0245463 0.0190867 0.0160858 0.0192935 0.0178045 0.0147781 0.0645201 1 0.0479717 1 0.0131596 0.00883458 1 0.0721716 1 0.0282285 0.00403514 0.0115908 0.00893054 0.0280406 0.011165 0.0043694 0.0646367 0.00259754 0.0147367 0.00119391 0.0125091 0.0180617 0.00302971 0.0107377 0.00470202 0.0377965 0.0231835 0.01651 0.00185491 0.00253826 0.0110232 0.0454627 1 0.02669 0.00795414 1 1 0.00491013 0.00577349 1 0.025889 0.00398167 0.0062373 1 0.00927487 0.00235209 0.0178921 0.0105757 1 0.999846 0.0651669 1 1 0.00507424 0.0156577 0.00608011 0.00178758 0.00840295 0.0457153 0.0446544 0.998397 0.0112095 0.0246651 0.0130706 0.0147838 0.0139981 0.00876746 0.0107048 0.0081399 0.0603474 0.00497156 0.995838 0.01488 0.0356181 0.0294062 0.0250226 1 0.00158945 0.0224974 1 0.0266466 0.01803 0.00414686 1 0.0334998 0.00624237 0.0277888 0.117463 0.0202351 0.0137908 0.872615 0.0122951 0.00646164 0.0320231 1 1 0.00991521 0.00554458 0.00981614 1 0.189766 0.0392885 1 0.00545366 0.0156777 0.052699 0.00386974 1 1 1 0.0282999 0.00278006 0.0159371 0.0305814 0.00331932 0.00288938 0.00996694 0.0226089 1 0.0443036 0.000961408 0.0162518 0.0267331 0.0325519 0.00534068 0.0516242 0.00713576 0.00557331 0.0193226 0.00352055 0.023051 0.00969617 0.0231406 0.154827 0.00353645 0.0415839 0.0495606 1 0.0167042 1 0.0497836 0.00698882 0.00512135 0.0167953 0.996559 0.0167976 0.0134507 1 0.018504 0.0556562 1 0.0203303 0.0137629 0.999992 0.0305399 0.138528 0.109139 0.0059933 0.00442807 0.991991 0.0287661 0.00196841 0.00444171 0.0256064 0.0256443 0.0274263 0.0170499 0.0302797 0.0194189 0.0070225 1 0.0222615 0.00564362 0.0822383 1 0.0100441 0.00550832 0.0081018 0.00758746 0.0515167 0.0175108 0.0167018 0.0146948 0.0152933 0.00712581 0.0402268 0.0121504 0.00622003 0.00303082 0.0135401 0.00995491 0.0114993 0.0264154 0.025929 0.0193784 0.00294866 0.00203209 0.019087 0.0315058 0.0249733 0.00589526 0.0029781 0.00276765 0.0135763 0.00656897 0.00760689 0.0470201 0.0104063 1 0.999847 0.00410213 0.0415458 0.0108609 0.00702124 0.00941196 0.00244567 0.00479041 0.00610584 0.0298601 0.00571127 0.0391244 0.00468869 0.00631054 0.0685548 0.0198126 1 0.0333915 0.0291668 0.00747821 0.00466593 0.0241578 0.00277187 0.0046522 0.0140077 0.0573115 0.0123915 1 0.226127 0.0110907 0.0193125 0.0204554 1 0.00288452 0.00562993 1 0.0167468 0.0276472 0.0040645 0.96493 0.00774413 0.00162992 0.0105336 0.947769 0.0161244 0.0322752 0.050022 0.028962 0.0309006 0.0363876 0.0130218 0.0808061 0.0246837 0.0157856 0.00755941 1 0.0241748 0.0090819 0.999244 0.0185171 0.0156255 0.0241517 0.110416 0.0201986 0.00863149 0.0111333 0.0381408 0.00283991 0.00596904 0.00431996 0.028039 0.0174197 0.0179061 0.00529585 0.00676001 0.0260632 0.0802083 0.0210356 0.0222817 0.00302125 0.0187463 0.0111763 0.999991 0.00778031 0.0160676 0.0218751 0.0524935 0.00596262 0.036737 1 0.00918229 0.00794503 0.122464 0.00330321 0.0433651 0.0269823 0.0118593 0.00621126 0.0224229 0.00602433 0.00777886 0.00296401 0.00645736 1 0.00765549 0.0076009 1 0.0344505 1 0.0100114 0.00732708 0.00548599 0.00949602 0.998941 1 0.0204536 0.00814124 0.0314145 0.0162145 0.00223222 0.00972056 0.00507793 0.0940875 0.0225136 0.015449 0.0366979 0.00491111 0.00223748 0.06762 0.00583621 0.00938541 0.0268499 0.021791 0.0111443 0.00479098 0.0530985 0.00307439 0.0315219 0.00882296 0.0142527 0.00531591 0.00720365 0.0253105 0.00599149 0.035445 0.0323532 0.00565832 0.00520734 0.00774217 0.00688404 0.0126663 0.0179219 0.0053142 0.0155946 0.0240659 0.0651599 0.0121157 0.0118762 0.0110752 0.0134692 0.17766 0.00549426 0.0101671 0.00356066 0.0190703 0.0199251 0.0229756 0.00927602 0.0154582 0.0602981 0.00175803 0.999009 0.0169092 1 0.00402256 0.0285203 0.0116636 0.0106346 0.0253785 0.00768265 0.010782 0.00176316 0.0338115 0.238314 0.00169502 0.011022 0.00591178 0.0472398 0.00738166 0.031688 0.0454894 0.999875 1 0.0208818 0.00349649 0.0159764 0.00238575 0.0272678 0.0219017 0.0125492 0.00407622 0.0090359 0.0807075 0.0153076 0.023328 0.0114992 0.0163287 0.0398749 0.00508677 0.0373748 0.00505204 0.00840826 0.0182561 0.0172551 0.0157908 1 0.012413 0.0072771 0.00389283 0.0128616 0.0918315 0.0253302 0.0225179 0.0113985 0.00261066 0.00309173 0.00116579 0.999937 0.990936 0.0141362 0.00906586 0.0193587 1 0.0015616 0.00603825 0.00611451 0.00203809 1 0.938056 1 0.007451 0.0298068 0.0257741 0.0288596 0.0293056 0.0044605 1 0.108631 0.992741 0.00980865 0.00801671 0.0152447 0.0198132 1 0.00831642 0.0367557 0.0170309 0.120908 0.000722446 0.0188507 0.0423557 0.00645729 1 0.123094 0.0037607 1 0.00350459 0.0402652 0.028886 0.00390321 0.0130506 0.0395458 0.0210299 0.0168194 0.0928465 0.0299785 0.00613007 0.0229394 1 0.00360613 0.0153091 0.0060218 0.169388 0.320325 0.00898842 0.0297289 1 0.0132781 0.00398497 0.999998 0.00658122 0.0303885 0.0158539 0.0381272 0.0302383 0.0027909 0.0105529 0.0291322 0.00974592 0.00199156 0.0144754 0.00656859 0.0377505 0.029564 0.0320004 0.0236877 0.00167409 0.00768946 0.999 0.00811513 0.0166694 0.00491605 0.00754996 0.0173789 0.0297729 0.0125643 0.0134386 0.0150095 1 0.0197047 0.00814906 1 0.0619586 0.00715348 0.00217975 0.00607572 0.00766133 1 0.994958 0.00587286 0.00325339 0.0104354 0.0203789 0.0240586 0.0153045 0.00984161 0.00970044 0.00633352 0.0558437 0.131285 0.00464246 0.00195297 0.0235597 0.00141058 0.0236758 0.00821224 0.00418722 0.999626 0.0068715 0.00307221 0.00964171 0.0215139 0.00687671 0.00581623 0.00316486 0.00476809 0.034516 0.0378792 0.00321795 0.0225995 0.0135705 0.0285182 0.0711819 1 0.00627657 0.0233946 0.0179562 0.0255566 0.0111339 0.0775283 0.0189565 0.0062071 0.0334356 0.0303962 0.00929076 0.0180726 0.00822719 0.0140704 0.036377 0.00508435 0.0200322 0.00367471 0.999943 0.0189942 1 0.0112315 1 0.00375621 0.00555547 0.00332195 0.00270065 1 0.0179241 0.0310812 0.0356885 0.0277863 0.0318374 0.00716553 0.0190089 0.0393419 0.999956 1 0.0235783 0.0206639 0.00623377 0.0134077 0.0134 0.0553231 0.0170134 0.00498404 0.0213782 0.0306388 0.0272275 0.0366656 0.0210393 0.0290372 0.0368952 0.0177712 0.00747115 0.0312798 0.00245874 0.00656357 0.0078776 0.00668644 0.00795048 0.176297 0.0267239 0.037259 0.0235087 0.0457144 0.0250426 0.00717976 0.00169296 0.00305711 0.0182069 0.00806915 0.0123929 0.040569 0.0232418 0.0214763 1 0.00420665 0.00533476 0.0184301 0.012542 0.00339836 0.0300943 0.0332876 0.0330735 0.0155386 0.0230138 0.0495026 0.0229147 0.00942112 0.936211 0.00457909 0.00325394 0.00874725 0.00740938 0.0128069 0.00513712 0.00440347 0.0077748 0.0021918 0.0138373 0.0533746 0.0206715 0.0894905 0.0206769 0.0197079 0.00239293 0.00200857 0.00271964 0.00401211 0.0297031 0.0662707 0.0076346 0.0107282 0.0150142 0.0143135 0.0235338 0.0101544 0.013081 1 0.0290145 0.0241338 0.128265 0.00638008 0.00745066 0.00388934 0.00477627 0.994922 0.999687 0.00110275 0.0227831 0.00364372 0.999986 0.00333985 0.0343648 0.0335146 0.0120703 0.0519056 0.0160516 0.0463146 0.030503 0.038556 0.026777 0.0364957 0.0296262 0.021837 0.0266571 0.0267478 0.00872616 0.00935844 0.00821073 0.013613 0.0414789 0.00652449 0.00783917 0.00458423 1 0.00758564 0.00889872 0.0799304 0.010815 0.0136627 0.00349264 0.00195716 0.136398 1 0.0119082 1 0.0453416 0.00411901 0.0227881 0.0330453 0.00132463 0.015172 0.999989 1 0.0149445 0.0110982 0.00210158 0.0138751 0.00593986 1 0.0296142 0.0336085 0.0432296 0.017244 0.00870166 0.0119752 0.999983 0.00111508 0.997855 0.013883 0.00500984 0.00753792 0.00776679 0.00310652 0.00702131 0.0051361 0.00461304 0.00182801 0.0137462 0.0130555 0.0132752 0.0301535 0.0106554 1 0.00181558 0.0292732 0.0117552 0.0242018 0.0037898 0.0259261 0.00453376 0.00512137 0.00714981 0.0367639 1 1 1 1 0.999997 0.994816 0.929482 0.00111903 0.00552084 0.00414962 0.0205067 0.0124007 0.0128384 0.165851 0.0201745 0.00370417 0.0197219 0.0127912 0.0130537 0.00218472 0.0295778 0.00226678 0.0144879 0.0160573 0.0730694 0.0232913 0.0119868 0.000671491 0.00217555 0.0118686 0.0216536 0.0117171 0.0068524 0.00865978 0.0054474 0.0359459 0.00242131 0.00838737 0.0108595 0.0108485 0.0116354 0.00232114 0.0218091 0.00869888 0.0925886 0.145841 0.0432044 0.0275261 0.0149622 0.00190748 0.0212803 0.00386589 0.0036188 0.0127552 0.00740033 0.00319193 0.020437 1 0.0108235 0.0106864 0.999509 0.0424552 0.00880797 0.011929 0.0150964 0.0132295 0.015781 0.0338075 0.0100974 0.00996858 0.0167326 0.0252805 1 0.00217605 1 0.0281213 0.00869633 0.00493299 0.157907 0.140296 0.00894959 0.00271959 0.00468802 0.00387592 0.00266679 0.0103772 0.003976 0.0078041 0.0215132 0.00494495 0.0128501 0.00787826 0.0177505 0.00564923 0.00802165 0.0429256 0.00470708 0.0228922 0.00873912 0.00135846 0.041718 0.00283818 0.0137021 0.0152355 1 0.999975 0.00390409 0.0313695 0.00498367 0.00314395 1 0.999438 0.0308746 0.999999 0.0338025 0.0510111 0.0877878 0.00896839 0.0843774 0.0152912 0.00322956 0.00567933 0.0283161 0.00756881 0.00774542 0.00828885 0.0282517 0.0428177 0.0034044 0.0306675 0.0341035 0.018156 0.0194525 0.00153361 0.0179502 0.00216709 0.0134437 0.0302213 0.00363026 0.024777 0.0147534 0.0304349 0.00712848 0.00579471 0.0175093 0.00240665 0.0142952 0.0123673 0.00435284 0.00894501 0.0300478 0.00601976 0.00304312 1 0.143683 0.00229248 0.00799607 0.0178461 0.0153411 0.00338745 0.0102397 0.0314284 1 1 0.00478411 1 0.00552083 0.999993 0.0894076 0.00880493 0.0123286 0.00479182 0.00764014 0.0207193 0.00991517 1 0.00434552 0.132031 0.0160686 0.0187211 0.00873598 0.0118435 0.0164377 0.011351 0.0153074 0.00476054 0.0243499 0.00459495 1 0.00915494 0.0209174 0.0195866 0.00307128 1 0.99999 0.999922 0.103064 0.999757 0.0134235 0.0531702 0.00832651 0.0545003 0.0283577 1 0.0305213 0.00340426 0.00513775 0.00450127 0.0213448 0.0676316 0.971568 0.0161073 0.0105725 0.0312969 0.0246334 0.0205872 0.00564045 0.00352733 0.00416043 0.0281157 0.00279518 0.0269213 0.0109014 0.0271226 0.0159825 0.99987 0.984035 0.0138272 0.00914726 0.0113506 0.0377223 0.0170745 0.00594046 0.00783389 0.0132273 0.00654645 0.00899327 0.0298894 0.0139734 0.0304919 0.00286259 0.0107591 0.00486655 0.00850793 0.00267879 0.00725645 0.00283776 0.999995 0.0318597 1 1 0.997486 1 0.0402661 0.999806 0.00732566 0.014204 0.0103949 1 0.999535 0.00341156 0.00409185 0.0389049 0.0260663 0.0567525 0.999855 1 1 0.0117055 0.0048752 0.0286698 0.0730702 1 0.993886 0.00766253 0.0299787 0.00393058 0.00334412 0.0193797 0.00518436 0.0865608 0.00388583 0.0141224 0.00495311 0.00330029 0.0251259 0.016743 0.00692474 0.0135714 0.0768542 0.00687475 0.00599241 0.00574785 1 0.0316942 0.00254117 0.0189031 1 0.998564 0.0057159 0.0397901 0.00518224 0.00422494 0.0214152 0.00708909 0.01529 0.0800807 0.00536163 0.0339055 0.00395566 0.0130038 0.00305732 0.022581 0.0112084 0.0340082 0.011247 0.00869619 0.0135369 0.0101219 0.0204477 0.945671 0.00201503 0.0202025 0.00534483 0.00243082 1 0.786201 0.00448975 0.0134916 0.0143784 0.0143098 1 0.00396028 0.02252 0.0248255 0.0124518 0.0202538 0.0331376 0.0446219 0.0070449 0.0197018 0.0229308 0.0184544 0.00909547 0.0326804 0.0495205 0.0049206 0.00468021 0.0214133 0.0356573 0.00635288 0.0253905 0.0118514 0.0136925 0.00251843 0.995061 0.0219754 0.011483 0.00106303 0.0199808 0.0303019 0.0195202 0.00472446 0.0123896 0.0164224 0.0402706 0.0129926 0.00556611 0.00906273 0.00639715 0.0161215 0.00889724 0.00312414 0.00575579 0.00566564 0.0154503 0.0897247 0.00318777 0.0271809 0.0252518 0.0249916 0.00395705 0.0276141 0.0142893 0.0407679 0.0310514 0.0286108 0.0140412 0.958925 0.112605 0.973239 0.182133 0.0268205 0.996322 0.0315596 0.0109325 0.0126093 0.0080613 0.0251079 0.0219651 0.00681808 0.0121529 1 1 0.0038369 0.0110581 0.00281472 0.0262169 0.00172096 0.00399855 0.0164953 0.00909679 0.0100757 0.00154848 0.00259865 0.0112057 0.00457583 0.00968712 0.0547513 0.995078 1 0.00778136 0.00366857 0.0389468 0.99859 0.0271155 0.0116089 0.0425068 0.0248251 0.00389669 0.004479 1 0.00905836 1 0.359839 0.00684033 0.00348458 0.00348409 0.0150037 0.0118518 0.0388434 0.0380834 0.0147295 0.00283014 0.0249488 0.0396474 0.00971559 0.0346209 0.0139171 0.093857 0.00576678 0.00154104 0.00185019 0.00866137 0.00909698 0.00438421 0.293916 0.0250865 0.025951 0.0184405 0.0292361 0.0310144 0.00647266 0.0355561 0.00618799 0.00712045 0.00358218 0.0259793 0.987888 1 0.0238454 1 1 1 0.0630368 1 0.0527767 0.0114884 0.0306876 0.00599098 0.0183567 0.999995 0.0450031 0.0145413 0.0302582 0.028931 0.0731809 0.0587273 0.107412 0.0331769 1 0.864996 0.0386578 0.00804746 0.0342292 0.0682712 0.00614595 0.00374661 0.0155145 0.040628 0.0346954 0.0420729 0.00999428 0.0255213 0.0349971 0.0221511 0.999999 0.0103063 0.0297306 0.0635641 0.999997 0.0316785 0.00163756 0.172723 0.0819305 1 0.00723904 0.0303072 0.00343326 0.00396624 0.0283322 0.032979 0.140234 0.0239537 0.109566 0.0273936 0.0243794 0.0312345 0.0239452 0.0939175 0.0664804 0.0323061 0.0322206 0.0277268 0.59049 0.0324169 0.0247124 0.00747446 0.0102593 0.0108492 0.0268572 0.893644 0.999999 0.00317786 0.0350446 0.0173232 0.00209276 1 0.0107733 0.00321329 0.00786231 1 0.00508274 0.999994 1 1 0.985246 0.00782841 0.00757613 0.0181085 0.0307037 0.998576 0.00378596 1 1 1 0.00741195 0.0233411 0.00107677 0.0114366 0.0309791 0.0300285 0.00623735 0.0239672 0.00272425 0.0021894 0.0124269 0.000843947 0.00487589 0.00548885 0.0107 0.0126225 0.011282 0.0184751 0.0104068 0.00147065 0.00761134 0.0225896 0.0175334 0.0122042 0.00782441 0.466059 0.0291492 1 1 1 0.002941 0.0115295 0.0164604 0.0137523 1 0.0153056 0.025439 0.00851298 0.019603 0.00948377 0.00828498 0.00303239 0.00548364 0.0125722 0.00198951 0.00867641 0.021281 0.0175454 0.00451223 0.0049162 0.00504726 0.00242142 0.0170253 0.0287695 0.00999075 0.0445359 0.0488641 0.00229502 0.00134671 0.00448526 1 0.0181025 0.00837013 0.00245762 0.0384302 1 1 0.999925 0.0508055 0.00422703 0.0127265 1 0.0121725 0.0220811 0.00548792 0.00314823 0.00817987 0.0102245 1 0.997129 0.00423697 0.00695458 0.00551959 0.00167454 0.0677328 0.998758 0.120473 0.023699 0.391512 0.0423679 0.0253696 0.00614992 0.0103732 0.00235079 0.00482784 0.156816 0.999981 0.00537273 0.0240397 1 1 1 0.0131067 0.00642474 0.0533711 0.00340738 1 0.0367721 0.00730578 0.0303573 0.031858 1 1 0.0463804 1 0.0135506 0.00734275 0.0112976 0.00462777 0.0396091 0.12494 0.0246374 0.00416651 0.0235992 1 0.00228562 0.00326411 1 0.0034478 0.028755 0.00786918 0.0206638 0.0239897 0.0144018 0.0208364 0.0279905 0.0256081 0.0326138 0.0308055 0.00578793 0.0314807 0.00718117 0.00316687 0.00290118 0.0221068 0.0266868 0.00898403 0.00604803 0.0337673 0.0160159 0.0204195 0.00612128 0.0165242 0.0106903 0.0692835 0.32048 0.00424245 0.00228903 0.0163372 0.00496475 0.0166961 0.00146816 0.00782122 0.0228772 0.00725305 0.00668201 0.00403311 0.00424341 0.034027 0.0260757 0.00500818 0.0661903 0.0267551 0.0747157 0.052477 0.00397593 0.00780144 0.00223996 0.00384158 0.00176454 0.0148987 0.0341277 0.0381283 0.0183376 0.00793149 0.0604753 0.0586582 0.00390935 0.046231 0.0286909 1 1 0.99966 1 0.00479259 0.0395774 0.0110724 0.00533176 0.00817085 1 0.0233556 0.00864373 0.0254975 0.00750726 0.0116279 0.0139369 0.0345181 0.00350099 0.0469457 0.00724846 0.00328722 0.0051548 1 0.999999 1 1 0.000794398 0.00607635 0.0343172 0.016934 1 1 0.0195858 1 0.428367 0.00322005 0.00915815 0.0322128 0.0133344 0.0428821 0.00695705 0.00642246 0.0206242 0.0184436 0.0321993 0.0302242 0.00508002 0.00639851 0.938895 0.368728 0.0311232 0.0278982 0.00926808 1 0.00370025 0.00958632 0.00195258 0.0120493 0.00941959 0.0256236 0.998215 0.0353403 0.0495222 0.00181046 0.0118993 0.00440956 0.0595113 1 0.0153248 0.00979896 0.0143475 0.0249031 0.00470075 0.00300804 0.999986 0.0246476 1 0.00893134 0.0110118 0.0120445 0.00987968 0.00309066 0.0293132 0.024733 0.0351565 0.00665803 1 0.000963371 0.0221003 0.00371271 0.00774144 0.0222813 0.00928097 0.00178825 0.0177933 0.0194101 0.0207688 0.0115498 1 0.96794 1 1 1 0.971149 1 0.00333587 0.0407989 0.00449283 1 0.576507 1 1 0.0321927 1 0.013763 1 0.0157787 0.00486045 0.0417567 0.0138558 0.0983377 0.0673496 0.00856104 1 0.0283683 0.0160389 0.00804698 0.0663114 0.0225467 0.00484815 0.0218751 0.0176485 0.0310524 0.00438149 0.012039 0.0139864 0.00486638 0.0095523 0.0484358 0.0756534 0.0207358 0.0325718 0.00441678 0.0790999 0.0308425 1 0.0370489 0.0209716 0.0112585 0.015688 0.00985784 0.999975 0.00471916 1 0.0328223 0.00489822 0.00673948 0.0312864 0.0323193 0.00341722 0.00372289 0.00403501 0.00726991 0.0232574 0.00378046 0.0286857 0.00340426 0.0240302 0.0154807 0.00831625 0.0300282 0.00477612 0.00496937 0.0262475 1 0.974275 0.00478372 0.088285 0.0267544 0.0122052 0.00593348 0.00541874 0.0620731 0.00977246 0.0112674 0.0256131 0.0254013 1 0.0689763 0.00650875 0.0468022 0.00877359 0.00198076 1 0.999998 0.00963924 0.000804024 1 0.0131493 0.00456129 0.0169889 0.0277511 1 0.0142138 0.00425514 0.0100093 0.0101505 0.0150026 0.999939 0.038893 0.0984678 0.00440168 0.0150993 0.00276963 0.00776616 0.0219863 0.0014716 0.0257412 0.0269165 0.00242536 0.0353299 0.00885448 0.00354142 0.0227265 0.00454457 0.00313576 0.00986799 0.0622508 0.0153121 0.0205854 0.0318518 0.0460002 0.00269392 0.999999 0.0286989 0.000323587 0.981658 1 1 0.010508 0.019602 0.0334459 0.00731001 0.010812 0.0195677 0.0150072 0.0338098 0.0281918 0.00422732 0.00245772 0.00755117 0.010157 0.00167381 0.999999 0.0210151 0.00701604 0.99854 0.0129591 0.0052297 0.00238464 0.00351473 0.00799577 0.0252505 0.0042647 0.0117164 0.00629812 0.00590386 0.0104399 0.0115474 0.00690119 0.00728092 0.00257381 0.0906369 0.0122637 0.0084685 0.00199432 0.0163299 0.0260882 0.00592862 0.0132447 0.0204837 1 0.0149859 1 0.0199231 1 1 0.00440448 0.0128546 0.00633021 1 0.086565 0.0140108 0.0339507 0.0257024 0.0101583 0.0365199 0.00308334 0.00630151 0.0136969 0.00489053 0.012989 0.00811227 0.00452483 0.0295401 0.0340171 0.00288307 0.00231909 0.00771195 1 0.00541391 0.038797 0.0298051 0.00707465 1 0.0259429 0.00232605 0.0413234 0.00706587 0.0348168 0.0060568 0.0271463 0.0118196 0.00611097 0.0557744 0.0138275 0.0118026 0.0370951 0.020008 0.0245262 0.0307574 0.0142659 0.00657335 0.0190268 0.00413609 0.0202643 0.00299518 0.0390184 0.00693793 0.00281427 0.979989 0.00218605 0.00416159 0.0378492 0.00297376 0.0423068 0.0132227 0.0170936 0.0145316 0.00733057 0.0146319 0.00664718 0.0170286 0.0288529 0.0255218 0.00692344 0.034122 0.0636012 0.999955 0.00478501 0.0372807 0.0323584 0.00508338 0.0041567 0.110629 0.00987805 0.0118954 0.00522695 0.00589474 0.028974 0.0106977 0.0302868 0.0105363 0.0181498 0.0158744 0.0141245 0.0189985 0.0164477 0.0308183 0.0375187 0.0177995 0.00621682 0.00926172 0.00404958 0.00345097 0.0357298 0.00538982 0.00920221 0.0316443 0.00947473 0.0117167 0.0147033 0.0198578 0.00437801 1 1 1 1 1 0.0045089 0.00187164 0.00434739 0.00648573 0.0149575 0.0768966 0.0188952 0.00368298 0.0666973 0.00313966 0.00624387 0.013913 0.00735758 0.971832 0.0109448 0.0164422 0.00678648 0.0137532 0.0306714 0.999547 0.00207335 0.194529 0.00915955 1 0.00340219 0.0171088 0.956335 1 0.00436527 0.025085 1 0.00513728 0.0121444 0.00841054 0.00662861 0.00734146 0.0144419 0.011504 1 0.013066 1 0.0294845 0.0318182 0.0244514 0.0498577 0.00657198 1 0.00571237 0.0259814 0.0050123 0.0189753 0.0379907 0.00653376 0.0142352 1 0.00542393 0.0133014 0.006655 0.0557923 0.00401034 1 0.00984481 0.0057056 0.0359002 0.0712245 0.9958 0.0148628 0.0339967 0.00274618 0.0333342 0.00723155 0.00410686 0.00418734 1 0.0185679 0.999999 0.482423 0.047981 0.0449067 0.00399507 0.00400586 0.0180765 0.0155967 0.0481226 0.0379962 0.0375996 0.0465401 0.00590498 0.0268003 0.059529 1 1 0.0388873 0.0251262 0.0408918 0.0162741 0.0317667 0.0373798 0.114613 0.0286122 0.00544611 0.0052481 0.00132609 0.0299566 0.0136463 0.00130494 0.0381025 0.000991534 0.00456893 0.999999 0.0250813 0.00853315 0.282348 0.133393 0.0136305 0.0242765 0.00627305 0.0853013 0.00340739 0.00149013 1 0.0268938 0.0345874 0.00838586 0.018838 0.0149671 0.0340905 0.0239209 0.0656121 0.0068743 0.0248537 0.0191677 0.0679168 0.00288523 0.00824602 0.0120978 0.00218786 0.00855354 0.0156371 0.00241087 0.00862006 0.00792605 0.011735 0.026916 1 0.0125939 0.00515016 0.0198545 0.00201264 0.0287628 0.0246309 0.0265236 0.00405444 0.0665705 0.0429665 0.00213659 0.0030627 0.0133854 1 0.0031381 0.00399998 0.0243675 0.0173223 0.00624524 0.0239978 0.0327754 0.0303384 0.0111229 0.0394746 0.0272405 0.0222263 0.0249333 0.00260621 0.00648403 0.0204808 1 0.00922128 1 0.0191112 0.00826532 0.0107961 1 0.937492 1 0.889879 1 0.00320872 0.0277946 0.00524905 0.00759572 1 0.0338075 0.00494615 0.0244915 0.0605239 0.00123648 0.0371472 0.00600757 0.00143862 0.00935316 0.00545388 0.00334363 0.0114615 0.00833447 0.00438317 0.00330688 0.999902 0.0120239 0.0265283 0.0273388 0.010267 0.00215844 0.00274034 0.0229952 0.066136 0.00888652 0.0252623 0.00663715 0.0089107 0.0269011 0.054762 0.0263551 0.0217127 0.030856 0.00505479 0.00887915 0.0211479 0.00481354 0.0201149 0.00208583 0.0127359 0.0101429 0.00325178 0.0183194 0.0072344 0.156631 0.00774147 0.00510486 0.0283803 0.0138169 0.00751042 0.00989432 0.0331711 0.0174468 0.0193765 0.00518711 0.00781207 0.0152951 0.0312199 0.0176614 0.0331082 0.0233548 0.00965807 0.0255719 0.109633 0.0185797 0.0348431 0.0232083 0.050095 0.0103628 0.021695 0.014941 0.0174737 0.0189 0.0141334 0.0338434 0.0115795 0.0112021 0.0418623 0.0453868 0.0144022 0.0328341 0.0247824 0.0243967 0.0237028 0.0374157 0.0321307 0.0180493 0.0156125 0.0315856 0.0284986 0.0310179 0.0268204 0.0400812 0.0295997 0.0410163 0.0173982 0.168135 0.0325365 0.0816966 0.0579835 0.0148157 0.0484885 0.0399712 0.128012 0.0198436 0.0281264 0.0253328 0.010567 0.0653931 0.0125435 0.00819436 0.0104284 1 1 0.00182114 0.942496 1 0.0175475 0.122749 0.0446502 0.0233173 0.00536598 0.00898786 1 0.0168597 0.00313215 0.984659 0.0870451 0.00438739 0.945311 1 0.0136095 1 1 0.00398642 0.0145056 0.00681946 0.0349196 0.0142662 0.00689324 0.98693 0.00211433 0.015324 0.031101 0.00410186 0.00281145 1 0.00374769 0.999791 1 0.0417278 0.00720107 1 0.0263091 1 0.00213948 0.0209017 0.00983775 0.0184903 0.0722553 0.00784648 0.03264 1 0.0192342 0.0148527 0.0270472 1 0.00232678 0.00522347 0.0161443 0.0299721 0.0185046 0.0119385 0.0323198 0.00486053 0.0028863 0.0256329 0.00126757 0.0119481 0.995789 0.0436664 0.00323679 0.0124516 0.0369869 0.00550254 0.00764328 0.0382145 0.0204574 0.00462225 0.00220404 0.0275994 0.0286136 0.00223267 0.0113682 0.0153945 0.00217672 0.0361647 0.0032877 0.0090072 0.0144623 0.023992 0.0154554 0.020181 0.0121613 0.00905564 0.00552814 0.00575855 0.0140673 0.0132797 0.0224362 0.0137378 0.0270598 1 0.00251964 0.0172992 0.0257134 1 0.00218121 0.00337026 0.00286842 0.0423385 0.00741242 0.0341678 0.00830258 0.146262 0.0351337 0.0638655 0.0298214 1 0.0256629 0.0314023 0.00872463 1 0.989092 0.0170522 0.0506685 0.0112505 0.0185246 0.010061 0.0302325 0.00441154 1 0.00809006 0.0319529 0.0203249 0.00541834 0.0150121 0.00973397 0.040658 0.0105627 0.0165082 0.0135495 0.0550665 0.0160677 0.015183 0.0390162 0.0268668 0.0308142 0.0157301 0.00648359 0.00904908 0.0068831 0.00636549 0.998051 0.00422545 0.0132431 0.0954136 0.00447133 1 0.00849722 0.0182994 0.00172239 0.00422985 0.019358 0.026122 0.00640189 0.00379101 0.00286127 0.0110395 0.99995 0.0123856 0.00349543 0.0350373 0.00496124 0.00330327 0.0121144 0.00586856 0.0203521 0.00754732 0.0345142 0.0274992 0.00579271 0.0194686 0.0264268 0.00240441 0.998317 0.0085438 0.00700503 0.99981 0.0107542 1 0.00626394 0.964379 0.00458965 0.0408977 0.0053077 0.00981067 0.000798868 0.0174121 0.00976535 0.0104497 0.0205546 0.0050352 0.00247466 0.00897025 0.00379316 0.0208506 0.0172152 0.00481658 0.0173143 0.0233466 0.00692822 0.0313996 0.18111 0.0100741 0.00750186 0.0350365 0.00384096 0.00860976 0.00628827 0.00756975 1 0.0397894 0.998322 0.00367091 0.0271846 0.00345616 0.0269964 0.028058 0.00886056 0.051706 0.00571957 0.00403206 0.0140244 0.0185906 0.00460117 1 0.999982 1 0.0527568 0.00277383 0.112539 0.00735776 0.0153689 0.01734 0.0127958 0.015436 0.00375124 0.00422355 0.0183546 1 0.0108339 0.00432031 1 0.999999 0.0404479 0.0385439 1 0.00698493 0.00407238 0.00621068 0.0375219 0.00604278 0.998846 0.00858546 0.999999 0.0108133 0.0051375 0.0106228 1 1 0.0696422 0.00837472 1 0.011069 0.0025907 0.0139407 0.0184893 0.00189394 0.00621375 0.0087159 0.00490998 0.00257397 0.00437043 0.00445369 0.0717595 1 0.00376506 0.999962 0.00412112 1 0.999999 0.115708 1 1 0.982041 0.00256442 0.0255633 0.0283701 0.0198323 0.0120499 0.00562617 0.0168183 0.00434659 0.00356197 0.00277328 0.0163091 0.992663 0.00369523 0.00263195 1 0.0560408 0.0192733 0.00430159 0.00747169 0.0142777 0.00359694 0.00684204 0.0227526 1 0.0216349 0.011828 0.0262328 0.0536563 0.082421 0.0029294 1 0.0098654 0.0106547 0.0115993 0.00795434 0.0105994 0.00540425 0.0953082 0.0165703 0.0483324 0.0270593 1 0.00621216 0.0133466 0.00971524 0.0269993 0.0104502 0.00503613 0.0121485 0.00198239 0.0521243 0.0426483 0.00496834 0.00251098 0.000989028 0.99969 0.00399048 0.0264392 0.00531701 0.00766605 0.0488593 0.0195081 0.0064872 0.0262719 0.0219548 0.00712102 0.0060795 0.0514746 0.0427969 0.993887 0.131451 0.00910009 0.133892 0.203973 0.0022031 0.0486865 0.0085922 0.0136912 0.0115708 0.00747883 1 1 0.0051625 0.00937117 0.0209149 0.0123677 0.00370476 0.0165848 1 0.00222097 0.0296236 0.0224304 0.99999 0.0161059 0.0296934 1 0.0301526 0.00387813 0.99989 0.00624145 0.0544208 0.0357424 0.0197748 0.00350035 0.00891077 0.00142966 0.0439558 0.996607 0.0108805 0.00234148 0.999999 1 0.0127364 0.0051845 0.018953 0.0176949 0.0182592 0.0128408 0.00453165 0.0101016 0.00526534 0.00324403 0.0409202 0.0101904 0.00401667 0.00268075 0.0246678 0.00304406 0.0059627 0.0233427 1 0.0125363 0.017874 1 0.035884 0.0262436 0.00514132 0.0157468 0.0165458 0.019428 0.0107083 0.999999 0.0238951 0.00797114 0.00188382 0.0119687 0.0605017 0.0154316 0.99998 0.00557305 0.0141625 0.00627465 1 1 1 1 0.0967162 0.00679503 0.0640676 0.00420336 0.0614308 1 0.0245604 0.020937 0.00650184 0.0138156 1 0.00482674 0.00502334 0.0233693 0.0248712 0.0109518 0.0048797 0.00165176 0.0277255 0.990236 1 0.0288594 0.00280416 0.99899 0.999701 0.028584 0.0175083 0.00788932 0.00500875 0.00985908 0.0263427 0.995395 0.00312636 0.0132756 1 0.0279995 0.0268284 0.0104715 0.0391304 0.00488066 0.0186581 0.0364964 0.0182894 0.0206194 0.0380426 0.848928 0.00871942 0.0111047 0.0220287 0.00910457 1 0.012039 0.00358411 0.00548003 0.0053114 0.0312799 1 1 0.00806783 0.0251083 0.00156723 0.0142815 0.00487237 1 0.0245631 0.0181285 0.975312 0.0086902 0.0044149 0.0140947 0.00267758 0.0406769 0.00355545 0.00486619 0.00415219 0.0123239 0.00221724 0.0111493 0.0117018 0.019847 0.00612607 0.0414449 0.0370178 1 0.00856163 0.00809848 1 0.0376964 0.00600243 0.00440703 0.00601154 0.00881633 0.00245333 0.0255342 0.00221783 0.0181985 0.0149416 0.00381288 0.00247285 1 0.00597158 0.00361295 0.018772 0.0228362 0.0343243 0.0237041 0.999462 0.00515813 0.0677437 0.00974645 0.0401889 0.0253419 0.0256549 1 0.0138105 0.0407522 0.0174165 0.00680577 0.00558206 0.00197345 0.0277008 0.005843 0.00424355 0.0128154 0.0137336 0.999981 0.0271625 0.999998 0.0716309 0.00769174 0.00252492 0.0273794 0.0212485 0.0343476 0.998643 0.0419016 0.0130043 0.0242 0.00839606 0.0015888 0.0190237 0.0134525 0.0352264 0.00231058 0.0288115 0.0101073 0.0223502 0.0588076 0.141188 0.999805 0.0109629 1 0.00359219 0.0033521 0.00383593 0.0205854 0.0103325 0.0143689 0.0264184 0.0289579 0.0420733 1 1 1 0.00583701 0.0254128 0.0289768 0.0105757 0.00796973 0.00521231 0.0678679 0.0134719 0.0822531 0.018202 0.999875 0.999949 0.179661 1 0.0174123 0.0101765 0.122137 1 0.0369188 0.0264868 0.00550015 0.0119856 0.00796547 0.0134342 0.0290169 0.0205105 0.0316003 0.00933986 0.0470763 0.0135016 0.0222043 0.016227 0.00287706 0.0191506 1 0.00834636 0.279215 0.0613256 0.00857395 0.0127883 0.00562065 0.038136 1 0.999998 1 0.999994 0.0187323 0.0126706 0.0280343 0.0174188 0.0289265 0.00572291 0.00437414 0.0105056 0.0106774 0.00853037 1 0.0478212 0.0182161 0.0157292 0.00511933 0.00311234 0.0587769 0.0732051 1 0.0205205 0.0536023 0.0252515 0.00589784 0.0218376 0.0187526 0.0110341 0.00256918 0.9835 0.999945 0.00642984 0.0113474 0.0172532 1 0.0228788 1 0.0178334 0.0087175 0.012071 0.00401435 0.00551409 0.0111016 0.0171137 0.0126816 0.0109293 0.0153533 0.035447 1 0.996763 0.999889 1 0.0365691 0.0267772 1 0.00880569 0.0170396 0.0207736 0.00535255 0.0214094 0.0046045 0.0114335 1 0.268794 0.00111947 0.999966 0.0235404 0.137168 0.00305048 0.0205772 0.302335 0.0315431 0.0471764 0.00174654 0.0043047 0.00298514 0.0147187 0.0156482 0.0227897 0.129711 0.0147528 0.0319863 0.815037 1 0.00535565 0.0397721 0.00844156 0.0211785 0.00843917 0.00239431 0.012463 0.00131609 0.0160598 0.00762039 0.0373522 0.0105936 0.0220961 0.997409 0.0216871 0.0194863 0.041573 0.0379107 0.0246499 0.0156491 0.0248177 0.0318894 1 0.0108108 0.0229326 0.00684869 0.00305155 0.0210911 0.0203219 0.00961327 0.0542413 0.0286761 0.0321016 0.0118372 0.0238844 0.0133014 0.00306614 0.00518781 0.0159409 0.0204131 0.203203 0.107555 0.0295865 0.586525 0.0297787 0.0274906 0.017975 0.0170851 1 0.0173891 0.00846087 0.0212298 0.0242574 0.0341405 0.972125 0.06074 0.00890946 0.997771 0.75342 0.00237855 0.028447 0.0127421 0.999984 0.00892415 0.0262969 0.00688967 0.0475332 0.00471826 0.0125478 0.029613 0.00766189 0.0381977 0.00693763 0.0318476 0.0177086 0.00468707 0.0147036 0.00929674 0.0055979 1 0.998549 0.00228172 0.0344322 0.014813 0.0123256 0.011157 0.00161939 0.0050713 0.00435266 0.0501351 0.012801 1 0.0037358 1 0.00569521 0.0178361 0.0204411 0.0667663 0.00745471 0.0295745 0.0985009 0.0151043 0.0149634 0.00358914 0.00423514 0.00541054 0.0658385 0.00330309 0.456158 0.0354682 0.0166601 0.00712423 0.00553812 0.564527 0.00554646 0.00460927 0.0287562 0.0156984 1 0.00248023 0.00290972 0.0202368 0.00489213 0.0167495 0.057848 0.0183288 0.00788828 1 0.00377292 0.00267105 0.00112294 0.0169792 0.00307473 0.0086117 1 0.0212951 0.00893149 0.00328378 0.010683 0.00318491 0.0684447 0.0195084 0.0174752 0.999881 0.00903538 0.0188236 0.0185254 0.0058855 1 0.00382198 1 0.0512759 0.00727924 0.0124427 1 1 0.00401877 0.0235476 0.0392303 0.0788897 0.10902 1 0.0905948 0.0366715 0.999346 1 0.999996 1 0.00278002 0.00493002 0.00642582 0.0910061 1 0.0190209 0.0555301 0.0687784 0.00558679 1 0.00490846 0.012077 0.0038063 0.0142619 0.994405 0.00282055 0.0284869 0.0146322 0.00152164 0.00777287 0.00346946 0.0259712 0.0208171 1 0.0497275 0.0195974 0.0184757 0.0410273 0.00834546 0.0212185 0.00233009 0.011897 0.00459907 0.00180127 0.0297165 1 0.172662 0.0116242 0.00342311 0.0424247 0.00566444 0.00393161 0.00226094 0.012427 0.0340551 0.0158011 0.0211715 0.999404 1 0.0187075 0.00790584 0.0137668 0.00301347 0.00684663 1 0.0797936 0.012024 0.0120069 0.0102774 0.0367704 0.0213789 0.0201161 0.0267375 0.0348175 0.0192316 0.891281 0.0298862 0.999108 0.204967 0.897395 0.00420959 0.415974 0.855688 0.0271791 1 0.0379266 1 0.0233134 0.999987 0.0113771 0.0197583 0.999957 0.00279439 0.0231348 0.0152391 0.0275977 0.00646003 0.0120044 0.0153128 0.016992 0.00532108 0.138311 0.0137894 0.999904 1 0.0583905 0.999997 1 1 0.00666422 0.0285759 0.0335984 0.0292098 0.0110032 0.0067653 0.00116451 0.999993 0.116889 0.0316807 0.00882594 0.983586 0.040017 0.993544 0.0192794 0.00347605 0.0188565 0.0397732 1 0.026378 0.00720651 0.0193359 0.0157945 0.0313249 0.0149533 0.0174116 0.081191 0.00896614 0.0106991 0.0274098 0.346293 0.0298125 1 0.00628997 1 0.289205 0.0018969 0.0314123 0.925059 0.00458093 0.00223517 0.0190392 0.00631847 0.0174979 0.0180924 0.00331525 0.0171472 0.00855494 0.0153779 0.00744657 0.0269837 0.0324389 1 0.00579846 0.0300772 0.0124328 0.00807962 0.0217975 0.0247075 0.0334996 0.0364917 1 0.00813895 0.999999 0.0190287 0.0244828 1 0.0140037 0.00834246 0.126336 0.0185825 0.00804218 0.995008 0.00531405 0.00689619 0.0240407 0.00289371 0.00420082 1 0.0688874 0.0234653 0.366482 0.00696658 0.0466257 0.0205355 0.00467783 0.00360808 1 0.0193808 1 0.00500851 0.00427743 0.00504612 0.0350499 0.00217489 0.0287646 0.00673957 0.0118473 0.00924512 0.0283778 0.00885895 0.996723 0.00267235 0.00129844 0.00908196 0.00381119 0.0737071 0.0283582 0.0278799 0.0493782 0.00427133 0.999999 0.0204367 1 0.00736788 0.00234246 0.026944 0.00959519 0.0138675 0.00464395 0.021545 0.34851 0.0203873 0.0138809 0.00694871 0.00307164 0.00273381 0.020956 0.00199414 0.0316469 0.00527629 1 0.0100429 0.00322362 0.00530609 0.00896434 0.0406854 0.0108854 0.0215579 0.00180561 0.00340798 0.00636061 0.020201 0.0227294 0.0291431 0.0212458 0.932219 0.00454717 0.00475703 0.00422136 0.00419513 0.00313784 0.00666202 0.0239897 0.00146057 0.0123809 0.00146882 0.07198 0.00274428 0.0138905 0.00686477 0.00139017 1 1 1 1 0.0273664 1 0.0565788 0.036808 0.00534264 1 0.0396045 0.00223704 1 0.00282373 0.00845123 0.0681619 0.0171428 0.017098 0.119984 0.00891367 0.000966165 0.0557742 0.00764107 0.0184401 0.0103556 0.00608961 0.00886813 0.0130682 0.00652905 0.0169242 0.00851458 0.0332322 0.0123602 0.01038 0.00678097 0.0389224 0.00854284 0.00747924 1 1 0.999999 0.00296713 0.0163797 0.0020969 0.0224841 0.0377721 0.0047377 0.0301618 0.028221 0.00282661 0.995748 1 0.00875737 0.0256559 0.00454953 0.0100932 0.00525035 1 0.0123224 0.109133 0.997204 1 1 1 0.0155777 1 0.0123606 0.0391995 0.00726829 1 1 0.00316602 0.00376046 0.00157049 0.998585 0.0172606 0.00238126 0.015244 0.00768206 0.0276349 0.0124112 0.0244923 1 1 0.00542106 0.00634537 1 0.0661891 0.0692955 0.00347934 0.0156254 1 0.00223646 0.00471972 0.0164082 0.0407697 0.0200628 0.00736677 0.00668177 1 0.00176787 0.00328591 0.00611003 0.0289373 0.0127449 0.0154056 1 0.0197582 0.00343531 0.00370591 0.0275003 0.0504991 0.00567375 0.0347233 0.00579977 0.00641076 0.0142251 0.0297469 0.0259396 0.0254131 0.0899927 0.00601649 0.00206653 0.00375989 0.00189646 0.00950282 0.0127148 0.00808214 0.0132924 0.999997 0.00835855 0.247225 0.0603523 0.0197912 0.00816421 0.00477883 0.0105819 1 0.0174442 0.0386378 0.0319975 0.00577711 0.0214664 0.0109094 1 0.0271883 0.0106323 0.0152158 0.0145317 0.00310681 0.999987 0.0225154 0.0570505 0.00396465 0.039224 0.100184 0.0306491 0.0306557 0.0650834 0.0151399 0.00504601 0.0191447 0.0251181 0.001909 1 0.0386594 0.0181301 0.0212263 0.00517806 0.00238563 0.013494 0.00317913 0.0302699 0.00462658 0.00625584 0.0123988 0.0310089 0.0158715 0.00507055 0.00374302 0.00310504 0.0154493 0.0198707 0.00621746 0.0106496 0.00706385 0.00785994 0.0720938 0.0335061 0.0224371 0.00926182 0.0117874 0.00202087 0.0202057 0.0285213 0.0169491 0.0306067 0.0231588 0.0103563 0.00465745 0.00465458 0.0286548 0.568663 0.995945 0.0197068 1 0.011965 1 0.035324 0.998889 1 0.985136 0.996615 0.254374 1 0.00340909 0.0327991 0.00205357 0.0320181 0.0130239 0.0289303 0.023968 0.00895295 1 0.0038442 0.0143937 0.0184593 0.00598813 0.0958968 0.172646 0.0164272 0.00488574 1 0.0619984 0.0407865 0.0391509 0.00283018 0.00220645 0.0105859 0.00511923 0.00632167 0.0273038 0.00700699 0.999999 0.0212796 0.00369377 0.0800378 0.00978505 0.00374528 0.0024002 0.0167328 0.0142977 0.00207989 0.0345499 0.0430628 0.00269889 0.0190633 0.0213489 0.0114725 0.011632 0.0193063 0.0228178 0.0294835 0.0721767 0.0260133 0.0133322 0.0319527 0.0216289 0.0479717 1 0.00606621 0.0118867 0.0163922 0.00689428 0.0360347 0.0196785 0.0693543 0.00527784 0.032378 0.00453076 0.00755925 0.0924969 0.0188719 0.00384969 0.0190977 0.00266376 0.0298405 0.0248767 0.00749524 0.999999 0.00898642 0.0251062 0.0268749 0.0263869 0.0346252 0.0375494 0.0177271 0.0114588 0.0181169 0.00947731 0.0170267 0.00369623 0.0250048 0.00399457 0.00201572 0.0219719 0.00196412 0.00398629 0.0282529 0.00370894 0.0109975 1 0.0188075 0.0310457 1 1 0.00521266 0.0346539 0.0126518 0.025359 0.00846124 0.0182312 0.999382 0.0125342 0.959017 0.0384089 0.990013 0.0141642 0.00955573 0.0468537 1 0.0235604 0.00393583 0.0578659 1 0.00572771 1 0.0281206 0.0131537 0.0134746 1 0.215259 0.00252961 0.00325765 0.0131586 0.0141473 0.0188997 0.266825 0.00833349 0.0124198 1 1 0.00726161 0.0101694 0.133703 0.955892 1 0.00575745 0.0109509 0.00459316 1 0.0202897 0.999995 1 0.00210584 1 0.0319831 0.998859 0.975587 0.998951 1 0.00192338 0.00313511 1 0.0154287 0.00231558 0.00165628 1 0.0149723 0.00356215 0.148 0.0239211 0.219405 0.005958 1 0.0111892 0.0318401 0.00984271 0.00912851 0.00661462 0.0556276 0.0590414 0.00478143 0.0190149 0.0131347 0.0503879 0.0478891 0.00763945 0.00742271 0.00426051 0.0236151 0.0040783 0.0348272 0.0197574 0.0331612 0.0382057 0.0158277 0.0213167 0.0172145 0.137248 0.00231007 0.00946655 1 0.00811913 0.00511735 1 0.00577522 1 0.0149768 0.010067 0.013309 0.00702701 0.00851771 0.00460512 0.126486 1 1 0.0107844 1 0.0693368 0.0046197 1 0.0421075 0.00734698 0.0158942 0.00542443 0.00898891 0.00766774 0.00272325 0.0278908 0.00881788 0.0338138 0.0110706 0.00684528 0.00582556 1 1 0.00629203 0.0309275 0.0283389 0.999842 0.00748901 0.0263554 0.00695857 0.00380854 0.00670722 0.044778 0.00700556 0.00359729 1 0.00571909 0.0289232 0.000691505 0.00816251 0.0185018 1 0.329087 0.0301733 0.00295146 1 0.999988 1 1 0.0228648 0.0195401 0.00811694 0.00355919 0.00527013 0.00594304 0.00841359 0.00315095 0.00162681 0.00688431 0.103106 0.999401 0.999965 0.00877382 0.0188456 0.0129411 0.0376267 0.00507041 0.0137057 0.0152015 0.0131103 0.0651957 0.00313592 0.999574 0.0178309 1 0.0341971 1 0.00455285 0.999992 0.00392332 0.00983566 0.00976844 0.027728 0.0146902 0.0102821 0.997242 0.00475279 0.00266735 0.0232522 0.00852021 0.00872044 0.00422486 0.126736 0.0155972 0.135253 1 1 0.00612055 0.0113485 0.066505 0.0293246 0.00929538 0.00248296 1 0.0014637 0.0041642 0.0129732 0.999995 0.00542066 0.999261 0.00363462 0.005134 1 0.00792171 0.0314564 0.00809854 0.998987 0.0152126 0.00483713 0.0317002 0.00212964 0.0162582 0.00368465 1 0.0354383 0.114982 0.0258139 0.018061 1 0.00613303 0.00238893 0.923969 0.00248195 0.0373144 0.0292792 0.00476231 0.0845778 1 0.999996 0.0196885 0.00517492 0.0172924 0.00560579 0.0142783 0.00547437 0.0057025 0.00649228 0.00470017 0.0582493 0.0368137 0.0425886 0.0172824 0.00831506 0.0204166 0.00789357 0.0066245 0.0240452 0.00466344 0.0308418 0.0111808 0.0247835 1 0.0132174 0.0120521 0.0382329 0.0136098 0.00826325 0.0146724 0.0254362 0.00141153 0.0261478 0.00694538 0.19129 1 0.0577357 0.0226418 0.0239047 0.00816001 0.0421224 0.0341896 0.00787604 0.00373026 0.0043563 1 0.0435013 0.0117313 0.00479057 0.0216229 0.0122169 0.999999 0.0209035 0.0206239 0.0223086 0.999999 0.0393945 0.00507501 1 1 0.989345 0.013304 0.114492 0.00747124 0.232603 1 1 0.0141653 0.0033127 0.999944 1 0.999983 0.0136397 0.00297084 0.00440952 0.0825622 0.0183005 0.0452522 0.00959877 0.00643827 0.0315484 0.0011352 0.00294805 0.00157972 0.0129828 0.0124091 0.014399 0.0345907 0.0198765 0.0773339 0.0455815 0.00707251 0.00539344 0.0319615 0.00274294 0.00851911 0.0275352 0.0337579 1 0.000910354 1 0.0273825 0.0216387 0.0157356 0.0160844 0.0276808 0.00411655 0.00081647 0.0227626 0.00851824 0.0617668 0.0105831 0.0110207 0.00628836 0.000842772 0.0145763 0.0345957 0.0275773 0.00892595 0.00487798 0.0115808 0.0104725 0.00830953 0.0186927 0.0135748 1 0.00591693 1 0.038244 0.990555 1 0.00597918 0.0430489 0.0045404 0.0110264 0.0122286 0.0361551 0.00775646 0.00448053 0.0731997 0.0309076 0.0021808 0.033928 0.00598722 1 0.00413647 0.0529708 0.00253603 0.00417249 0.0108891 0.00693596 0.00240739 1 0.00848784 0.00633403 0.0156222 0.0161945 0.0133022 0.00478272 0.0188235 0.0373592 0.0228837 0.00387713 0.00297535 0.155468 0.991641 1 0.0717334 0.00435651 0.00394506 0.00947527 0.0143428 0.0445756 0.0232713 0.024718 0.0019182 1 0.0147998 0.00581212 0.0228351 0.00358584 0.0229487 0.00465456 0.00240569 0.0592814 1 0.00356686 0.00701166 0.0191835 0.0378156 0.0092773 0.0326007 0.00143939 0.00645947 0.00607587 1 0.0553735 0.00232991 0.00948654 0.0108412 0.0023712 0.00410618 0.00287474 0.00804898 0.0101739 0.00625063 0.00472637 0.0707985 0.00816708 0.0361325 0.00102453 0.0251006 0.0407641 0.995617 0.0335179 0.00575055 0.00732269 0.0313397 0.00303289 0.00684862 0.000488696 0.954189 0.0238129 0.0533732 0.00903002 0.00713169 0.0445105 0.0044025 1 0.0059892 1 0.0142157 0.999967 0.28893 0.00531798 0.0090916 0.00496094 0.00480637 0.00184171 0.0158093 0.0135743 1 0.00322498 0.00193736 1 0.00331307 0.00112054 0.00239751 0.0651764 0.00760368 0.999958 0.0353782 0.023173 0.0210692 0.0391874 0.00461286 0.0250494 0.00559757 0.00579593 0.00383219 0.0171602 1 0.0106626 0.00514172 0.0504792 0.999539 0.0039223 0.999999 0.16568 0.0336914 0.0165994 0.0236876 0.00779724 0.0175243 0.038202 0.0065164 0.0216167 0.0306948 0.00326731 0.00793828 1 0.00379187 0.0141318 0.0209097 1 0.00988634 0.00581342 0.999998 0.02338 0.071483 0.0117637 0.00618378 0.030258 0.0147255 1 0.996653 0.185218 0.00221237 0.00205959 0.0303453 0.00837316 0.0427485 0.00407011 0.0609534 0.0272865 0.0284878 0.037632 0.0199732 0.999318 0.987991 0.906882 0.0355819 0.00770981 0.0115508 0.019894 1 0.999999 0.0042971 0.0091113 1 0.00910253 0.0371764 0.00395251 0.0286077 0.0055021 0.0177674 0.0119201 0.00439383 0.0317522 1 1 0.00626223 0.00774928 1 0.0264433 0.999458 0.00134176 0.00433371 0.0125068 0.0235013 0.00772324 0.0183128 0.00500287 0.00114719 0.00459325 0.0129338 0.021001 0.0302609 0.00980151 0.898342 0.0294757 0.00810656 0.0228377 0.0335389 1 0.00443084 0.00484035 0.0196386 0.0144892 1 1 0.0573287 0.00792588 0.938697 0.0174631 0.0380748 0.00425317 0.030986 0.0113315 0.00343208 0.104617 0.0796512 0.0204523 0.00799127 0.00781177 0.0557877 0.999735 0.00293702 0.0216459 0.0076247 0.999998 0.00629743 1 0.0109593 0.00403219 1 0.00875714 0.00737993 0.0357868 0.0572654 0.0321628 0.00393508 0.0501952 0.00234088 0.0133915 0.0262868 1 0.0043801 0.0284458 0.0210243 0.00848235 0.0204715 1 0.092712 1 1 0.0102782 0.0375863 0.00533634 0.0168587 0.0110907 0.00258298 0.0106194 0.00279319 0.00596354 0.00610924 0.00163638 0.0233104 0.0074113 0.00150594 0.0252154 0.0032618 0.00929541 0.00403922 0.00705477 0.0176627 0.0269987 0.0216354 0.999466 1 1 0.0100962 0.0458262 0.0273733 0.0115515 0.0357844 0.0255255 0.0153127 0.0158831 0.0298078 0.0145757 1 0.00366721 0.0445229 0.0163008 0.0479722 0.0100141 0.0275926 0.0105913 0.0332983 0.0620025 0.0297798 0.011865 0.0109606 0.0153359 0.0270668 0.0266437 0.016112 0.00846182 0.0137935 0.013236 0.0135307 0.0148255 0.0714073 0.0121205 0.0263364 0.0299642 0.0271757 0.167265 1 0.00411277 0.00828298 0.00151555 1 0.0109283 0.00452309 0.0121494 1 1 0.0111748 0.0209064 0.00403509 0.00769739 0.959773 1 0.0170336 0.00160436 0.00458916 0.025965 0.0132816 0.00344086 0.0251666 0.980407 0.35957 0.0241241 0.00852734 0.0180525 0.0343127 1 0.00565824 0.00184247 0.00866828 0.0113993 0.018142 0.0117054 0.00730269 0.0274631 0.00885248 0.0146482 0.00331947 0.0237438 0.00898485 0.0426291 0.0067245 0.0500038 0.0114874 0.00222013 0.998412 0.00363755 0.00693923 0.00392491 0.128763 0.00683306 0.0347388 0.0186945 0.00518283 0.0419871 0.00907399 0.0184753 0.013848 0.00611131 1 0.0638869 0.00318559 0.00173605 0.00775181 0.00264182 0.0597362 0.0163212 0.0108142 0.0117263 1 0.164326 0.00217716 0.0174767 1 0.079341 0.0261133 0.0132232 0.0245615 0.0289574 0.0180406 0.00316904 0.0300581 0.0244923 0.00652541 0.0253872 0.00671951 0.00683012 1 0.0199115 0.0117071 0.00561836 0.036448 0.023751 0.00295992 0.00370057 0.0030514 0.0278196 0.00623772 0.0124801 0.00555342 0.00249938 0.0115083 0.161927 0.00366412 0.0240738 0.00455514 0.0136108 0.00570799 0.225661 0.00447009 0.00190437 0.0250125 0.00935718 0.00717356 0.00133572 0.0137261 0.00410088 0.0869098 0.0797852 0.0698043 0.00398369 0.0155892 0.00359819 0.0081416 0.00321702 0.0245146 0.00651542 0.0276278 0.031166 0.0167795 0.00749604 0.0187129 0.0277083 0.0184592 0.00297894 0.0480631 0.0431098 0.00330777 0.0159041 0.00208987 0.00751239 0.0018927 1 0.0335386 1 0.00616071 0.00541112 0.106817 0.00184223 0.105059 0.00747915 0.0259219 0.269611 1 1 1 0.00637407 0.00814097 0.00590566 0.999965 0.0139023 0.0285376 0.00743049 0.026331 0.00703738 0.0222066 0.00602115 0.0068033 0.0069694 0.00857185 0.01886 0.0038746 0.00433981 0.00289292 0.0218485 0.0397641 0.00707174 0.0262 0.00360881 0.0310332 0.038216 1 0.0123063 1 0.0288527 0.00841265 0.0440209 0.0312756 0.00609198 1 0.0251659 0.00334776 0.00338219 0.0171797 0.0188285 0.0190524 0.0182575 0.00470605 0.0110554 0.0371552 0.00767104 1 0.0048356 0.00603815 0.0156343 0.113774 0.0156256 1 0.00849419 0.00853974 0.0285237 0.0411041 0.0206393 0.0538085 0.0182028 0.0140411 0.0196871 0.022823 0.0218071 0.024193 0.0125002 0.999812 0.0146425 0.0189499 0.0308423 0.0164152 1 0.0262255 0.054787 0.0128024 0.0272786 0.00544503 0.0111191 1 0.0206527 0.0321885 0.00222274 0.0126174 0.0206985 0.00166181 0.0508689 0.0292069 0.00320888 0.00501421 0.00444342 0.00666278 0.0571834 0.00892742 0.0152832 0.0303491 0.0328897 0.00290778 0.0339913 0.0754324 0.0249505 0.0212386 0.0318817 0.0275716 0.0215028 0.0156015 0.00854041 0.0128645 0.0204568 0.00223397 0.970792 0.00640188 0.0066162 0.129674 0.0527266 0.0214422 0.018797 0.00381162 0.0138489 0.00416314 0.0155116 0.00831173 0.00618641 0.120462 0.0129338 0.0340669 0.00724652 0.0049441 0.0199329 0.0233329 1 1 1 0.0232747 0.0187647 0.020195 0.0511296 0.0250438 0.0264515 0.00333932 0.010865 0.999958 0.0251531 0.00627966 0.0176876 0.0063392 0.106926 0.00529885 0.0464296 0.00407934 0.034604 0.0252966 0.036761 0.00765836 0.0835368 0.0093561 0.0286127 0.00319919 0.0156245 0.97197 0.0290327 0.00893245 0.0238729 1 0.00790676 0.0290342 0.00700685 0.00245904 0.064244 0.00743723 0.0299622 0.00600391 0.00389456 0.00527956 0.0206962 0.00597601 0.00498383 0.00167777 0.0489265 0.00356704 0.965093 0.00217286 0.0310037 1 0.00190815 0.00759522 0.0151007 0.0143772 0.000663054 0.00775658 0.024017 0.0382119 0.010429 0.999994 0.0792494 0.00148376 1 0.00552649 0.996401 0.00557443 0.00242373 0.0181543 0.00440244 0.00401801 0.197956 0.874489 0.00962399 0.0206965 0.0612124 0.0254612 0.00133782 0.0203773 0.0232366 0.0314926 0.012449 0.0746411 0.0322765 0.0063042 0.00456607 0.0994367 0.0335852 0.028822 0.0329126 0.0380315 0.0549655 0.0290783 0.0329474 0.0172392 0.0331889 0.0228191 0.638552 0.0259113 0.99983 1 0.999906 1 0.0161409 0.00672144 0.00459407 0.0183085 0.0637534 0.0134235 0.01562 0.0158252 0.0307399 0.0283008 0.142774 0.0437413 0.0276473 0.0136298 0.0239574 0.0502434 0.0287239 0.031044 0.691383 0.018781 0.00467443 0.0121493 0.0147618 0.00420805 0.0193617 0.023038 0.0246805 0.0191863 0.0483499 0.0115879 0.0140298 0.00641337 0.00764803 0.0546483 0.0389573 0.0105163 0.0103088 0.0144354 0.0159651 0.0273228 0.00590268 0.0289365 0.0180764 0.026253 0.177802 0.0532916 0.00946981 0.139745 0.0345155 0.00541597 0.0315481 1 0.00991372 0.00442457 0.0266583 0.999969 0.285489 0.034113 0.00230374 0.034286 0.0121485 0.0518101 0.00526755 0.0219074 0.00278084 0.0100124 0.0379878 0.00118031 0.00584335 0.0174359 0.0226205 0.0159955 0.00543642 0.00216684 1 0.0329336 0.00739423 0.0720622 1 0.00349481 0.170115 0.00141301 0.0153059 1 0.0108076 0.0107982 0.00826653 0.00324282 1 1 0.00525122 0.00537544 0.00628962 0.00616533 1 0.996219 1 0.00262446 0.0109165 0.480635 0.00225273 0.0281006 1 0.00483146 1 0.00997561 0.0429496 0.0136657 0.0217068 0.0188809 1 0.00210928 0.0229282 0.0303253 0.0300639 1 1 0.0137306 1 0.0197107 0.104172 1 0.00532523 0.00452612 0.0196971 0.013159 0.00483458 0.00883137 0.0302889 0.0373323 0.00407409 0.0514955 0.0139553 0.030813 0.00130576 0.00168434 0.0114987 0.00962469 0.0247565 0.28245 0.00460178 0.0388806 0.0306551 0.10697 0.0307116 0.0275379 0.0207484 0.00268816 0.994296 0.0020861 0.0569186 0.0204446 0.0434854 0.0249995 0.0651904 0.0474848 0.00929753 0.0338927 0.00890045 0.00394861 0.0294049 0.0143682 0.0357068 0.00592454 0.0938832 0.916975 0.0224845 0.0480447 0.00355592 0.0196423 0.0104335 0.00473657 0.0191565 0.0491335 0.0215491 0.0198392 0.0750242 0.0213108 0.0352069 0.0149879 0.0144793 0.0437428 0.995985 0.0203107 1 0.0109885 0.287897 0.0137667 1 0.0505951 0.0177725 0.975154 0.00262595 0.00239983 0.0126485 0.038993 0.00634072 0.00496402 0.999941 0.0116797 0.00758541 0.00553311 1 0.0245681 1 0.00520186 0.00400394 0.00274738 0.0185325 0.0177969 1 0.998794 0.999956 0.825929 0.00452232 0.00251184 0.107092 1 1 1 0.999719 0.977682 1 0.0212619 0.00988697 0.025304 0.014614 0.011103 0.0410112 0.00866221 0.0582571 1 0.00528588 0.0321124 0.00247696 0.0303314 0.0268931 0.0344196 0.0304961 1 0.0276644 0.028028 0.0438251 0.061452 0.140695 0.0181939 0.00622171 0.993198 0.00270191 0.00216108 1 0.014866 0.0166746 0.00896085 0.0018377 0.00579603 0.0117325 0.00335206 0.0184255 0.999998 0.0279132 0.0143486 0.0231776 0.00632748 0.00810672 0.0258859 0.052496 0.00826502 0.00449298 0.0311737 0.00194174 0.00380174 0.00588405 0.0107963 1 0.00585858 0.009595 0.0154709 0.00128314 1 1 0.0114457 0.506965 0.00442002 0.0133796 0.00345362 0.999989 0.00725868 0.00495932 0.00248517 0.00234502 0.00996954 1 0.029567 0.00238109 0.00306521 0.0479813 0.0119966 0.00906431 0.0402855 1 0.0224757 0.00938562 0.0114138 0.00507893 0.0162872 0.00244956 0.0223121 0.0108905 0.0293622 0.00476394 0.0259399 0.0223788 0.0229643 0.0234387 0.0377734 0.0313371 0.0290874 0.0305108 0.0266883 0.0417025 0.00734848 0.00686863 0.0155221 0.00169738 0.0114963 0.00548987 0.00562113 0.487353 1 0.00631501 0.00445399 0.0312768 0.00344154 0.00452612 0.999899 0.00321065 0.00320193 0.00343049 0.0202525 0.00800433 0.0200472 1 0.00625328 0.00272182 0.041391 0.00628465 0.010824 0.0247547 0.0196268 0.205918 0.0333733 0.0237593 1 0.00948106 0.00242931 0.00348291 0.0120098 0.0326613 0.0204872 0.020152 0.0160229 1 0.0100161 0.0166251 0.999999 0.0306721 0.0328496 1 0.00685995 0.0220694 0.00535011 0.995233 0.00360629 0.00708496 0.0095629 0.0308282 0.00815256 0.00548317 1 0.00491772 0.0547115 0.0278288 0.00209824 1 1 0.0100568 0.00454972 0.00677374 0.00583853 0.025375 0.0061018 0.00143491 0.0280797 0.00466521 1 0.0983479 0.00133981 0.0160066 0.0194094 0.0248172 0.00395858 0.0436479 0.00416589 0.00934999 0.00769074 0.00561443 0.999994 0.00205969 0.00167426 0.0056543 0.0120306 1 0.0172485 0.0230022 0.00568274 0.0208038 0.00988339 0.00990317 1 0.0626444 1 0.0419164 0.0196713 0.00361328 0.993847 0.999244 0.00874716 0.0229101 0.00906401 0.0147679 0.00331368 0.00415775 0.00319346 0.0176501 0.00720214 0.00158652 0.0061864 0.00141027 0.0295857 0.0154743 0.01319 0.00500787 0.0348998 0.00991986 0.0289477 0.0533141 0.0279906 0.0142485 0.0293572 0.0284002 0.747438 0.0166425 0.00529731 0.0144322 0.00403022 0.00122768 0.0209387 0.0180008 0.00314936 0.0251662 0.0250225 0.0054822 1 0.999999 0.0065225 0.976383 1 0.0054666 0.0103175 0.00451297 0.00248798 0.00616347 1 0.0105578 1 0.00570294 0.0317554 0.00322273 0.0151052 0.00582475 0.0433041 0.000949753 0.00411109 0.0047985 0.0305416 0.0281597 0.032963 0.00562084 0.00455941 0.00261852 0.00632745 0.00375224 0.0242808 0.0502129 0.00387094 0.00657401 0.00183286 0.0160938 0.0180143 0.0179463 0.0335798 0.999364 0.0196446 0.0184231 0.00783803 0.00518624 0.011353 0.00600128 0.0033444 0.0052791 0.00296802 0.00190753 0.00546018 0.00994101 0.0309714 0.00920649 0.00125648 0.00631152 0.00953189 0.0204442 0.0265106 0.0156089 0.0176344 0.00448532 0.0237501 0.0354341 0.0272739 0.0596007 0.0056669 0.042256 0.00167373 0.0148098 0.00663762 0.00125174 0.987787 0.00883311 0.682581 0.999845 0.177369 0.00457324 1 0.00542557 0.0575023 0.00679984 0.0207142 0.00990101 0.00801147 0.154152 0.0241901 0.0530331 0.0247717 0.0186102 1 0.0110047 0.0083623 0.00474088 0.0358998 0.55287 0.0116705 0.0222265 0.0285432 0.0317774 0.0404722 0.0142106 0.999991 0.0118147 0.0220221 0.00257751 0.00580002 0.0304027 0.0171104 0.0124464 0.00724617 0.00542801 0.00577008 0.00522002 0.999999 0.00961337 0.0119777 0.0220984 0.0326294 0.0294593 0.00507668 0.0255134 0.07155 0.0143617 0.0255358 0.00342974 0.0027221 1 0.003197 0.00477351 0.0221217 0.013995 0.00508724 0.0297172 0.0523788 0.0064385 0.99545 0.00324312 0.0139185 0.0306451 0.0124877 0.0235347 0.00378998 0.00253059 0.0321589 0.0179668 0.00493541 0.00483115 0.0212669 0.00244411 0.0104923 0.0311718 0.00678949 0.0172976 0.00314385 0.118975 0.00373153 0.0367077 0.00769531 0.00786156 0.00132812 0.0298124 1 1 1 0.0246295 0.99162 0.00431335 0.0450373 0.999995 0.999999 0.159853 0.0280804 0.00443156 0.0223624 0.00745301 0.00808397 0.00643947 0.0226783 0.00365453 0.0197386 0.00617336 0.0437555 0.037918 0.0167434 0.999906 0.00386137 0.0146177 0.0338234 0.00818737 1 0.167448 0.00855289 0.00665214 0.0368342 0.00410707 0.00863012 1 0.0437753 0.0389568 0.0178995 0.0104379 0.00984934 0.00453128 0.0048528 0.00295731 0.0256011 0.0049117 0.220692 0.0204124 0.00192609 0.0143377 0.999919 0.00278146 0.00182307 0.00386617 0.00547911 0.00642059 0.00401872 0.0467548 0.00187984 0.00341287 0.00671953 1 0.0213436 1 0.977785 0.00443921 0.00963921 0.00414804 0.0398427 0.00629832 0.00434343 0.00618912 0.00293095 0.0024935 0.0451937 0.0151921 0.0042101 0.00223038 0.00208642 0.00362784 0.00331073 0.0539219 0.00434858 0.00165098 0.0288453 0.0186443 0.00245115 0.00304893 1 0.0051206 0.0541237 0.0178667 0.0105904 0.116686 0.00806709 0.00324634 0.0337882 0.05714 0.0450702 0.0103474 1 0.00808196 0.00408454 0.0303903 0.0256203 0.00605593 0.00328861 0.00268709 0.00610637 0.0116986 0.0145829 0.0154041 0.0151716 1 0.0113194 0.132624 0.00240895 0.00278546 0.00731309 1 0.0410478 0.0390278 0.00782278 1 0.999991 0.0177375 0.0347306 0.00426877 0.1119 0.0183617 0.00520373 0.0193898 0.999982 0.0225877 1 0.00241002 0.00530334 0.00934212 0.0238241 0.0196047 0.004006 0.00426632 0.0239945 0.00311753 0.0050354 0.0247631 0.0263404 1 0.96952 0.0341121 0.986411 0.00474848 0.0393014 0.0377394 0.013543 0.00470256 1 1 0.0467376 0.0159133 0.0163513 0.0068285 0.00293951 0.0171486 0.0019676 0.00746754 0.0115946 0.00637127 0.0338668 0.0251858 0.035065 0.0111169 0.0581285 1 0.977362 0.0115276 0.00812141 0.0126771 0.0789997 0.00274111 0.00309394 0.00748076 0.00647692 0.00230812 0.0292766 0.996428 0.00768896 0.997542 0.166171 0.0371783 1 0.00247158 0.00327529 0.0204445 0.0052124 0.0171269 0.0118348 0.00596325 0.00187417 0.00378542 0.0672611 0.00947655 0.00726575 0.00381765 0.0116663 0.0329008 0.0181435 0.0063227 0.0323609 0.00434944 0.0105968 0.00351718 0.0137121 0.98126 0.00497368 0.00199974 0.0135885 0.00521451 0.0061792 0.0104909 0.0281312 0.00251508 0.0191012 0.999889 0.0085689 0.0109922 0.013419 0.00894215 0.0282946 0.0147841 0.00780224 0.0125416 0.0179184 0.0506554 1 0.0543245 0.999924 0.00844933 0.0810406 0.00938546 0.00676872 0.024719 0.0320967 0.0109809 0.00455515 0.00821227 0.00373988 0.00414465 0.0222903 0.999675 0.00538015 0.027518 0.0077734 0.00455858 0.00878748 0.00712998 0.0647524 0.0379035 0.0318104 0.00858756 0.0110199 0.0162243 0.0126577 0.00932951 0.00471002 0.0061498 0.0156552 0.0224321 1 1 0.0307702 0.0620591 1 0.0230725 0.00517221 0.00531879 0.0313748 0.0270557 0.00155093 0.0122224 0.00729485 0.00493224 0.0183062 0.00380517 0.00472658 0.0167571 0.00202501 0.0220383 0.0298062 0.0076518 0.0326014 0.00214803 0.0117704 0.00518541 0.0912298 0.0143479 0.00816326 0.0230358 0.0100148 0.0120688 0.00448642 0.0233863 0.0594027 0.0170906 0.0132532 1 0.00200115 0.0216989 0.0121695 0.0236326 0.0213331 0.206319 0.0128801 0.00459451 0.0350325 0.006611 0.00664428 0.00920527 0.00802902 0.127729 0.0394397 0.0211997 0.0277043 0.00615237 0.0188542 0.00424986 0.0256019 0.00837354 0.0162166 0.00250158 0.0139969 0.0210835 0.0289384 1 1 1 0.0274125 0.00467047 0.0399871 0.999999 1 0.916311 1 0.0316746 0.00328586 0.542902 0.00578389 0.00799007 0.0203357 0.00313818 0.0225876 0.0837991 0.0660543 0.0195608 0.00157966 0.0499859 0.00409895 0.0222588 0.0235345 0.022812 0.00336044 0.0393365 0.0117933 0.00902067 0.0285976 0.00541836 0.101134 0.0263477 0.00406359 0.015762 0.0128301 0.0316141 0.0461306 0.0373332 0.955141 0.00297341 0.0335066 0.00448604 0.0222465 0.00560076 0.000990685 0.00909986 0.00213585 0.0102238 1 0.00488625 0.00611341 0.99654 0.972017 0.00698978 0.0267966 0.0144548 0.00823058 0.0144943 0.00430521 0.0412039 0.0164952 0.0118864 0.0295568 0.0315676 0.00905999 0.0065863 0.00580164 0.0118351 0.00180103 0.0244334 0.00914676 0.0258264 0.064551 0.977695 0.00263768 0.0133114 0.0185712 0.00966519 0.00371941 0.0462677 0.0297589 0.0157642 0.00564474 0.998482 0.0385742 0.00800044 0.00282286 0.00640502 0.00156856 0.0243883 0.0110337 0.00787643 0.060826 0.0158239 0.00532875 0.625742 0.00652639 0.033468 0.0131837 0.00257225 0.030385 0.0142536 0.00779406 0.00973218 0.0155751 0.028555 0.00582501 0.0239357 0.00353799 0.0224589 0.0137417 0.00360477 0.999999 0.00355595 0.00742068 0.0163239 0.0196674 0.00989288 1 1 0.0109296 0.999961 0.0241038 0.0375958 0.00741083 0.00647488 0.0225344 0.00326423 0.0119902 0.0953807 0.0209685 1 0.0103267 0.00345891 0.0171455 0.0141681 0.0191685 0.0166817 0.0381646 0.0194291 0.0135314 0.0087685 0.0911228 0.0213659 0.00608962 0.031326 0.0128495 0.00675681 0.0310324 0.0131971 0.00788063 0.0313331 0.0118489 0.0207196 0.0182361 0.0196027 0.0162089 0.984195 1 0.00414893 0.00814669 0.0103176 0.050098 0.0107599 0.00667615 0.0167557 0.138723 0.00842191 0.00355049 0.00914691 0.0418574 0.00110252 0.0290156 0.00881652 0.0465205 0.00631291 1 0.00733702 0.00670139 0.0145884 0.0389318 0.0171574 0.0349216 0.0191425 0.00421064 0.0292801 0.00699339 0.999979 0.0217336 0.0167779 0.0159197 0.932343 0.00247519 0.00322758 0.00439931 0.00676266 0.0188362 0.0023828 0.00606896 1 0.0183594 0.999996 0.999717 0.0130159 0.0215479 0.0140283 0.0127695 0.00739703 0.0139396 0.0066201 0.0120305 1 0.00388347 0.030451 0.00950989 0.0237602 0.00818799 0.00739485 0.0197344 0.00388752 0.0187359 0.00406287 0.0299799 0.0340752 0.0255031 1 0.00775977 0.0160303 0.00905192 0.0339353 0.0232779 0.00341292 0.0208902 0.00602094 0.00713797 0.0181763 1 0.0119646 0.0172436 0.0172397 0.0324876 0.00463225 0.0389838 0.0380008 0.00709781 0.00533831 0.00630963 0.00160262 0.0361498 0.000955721 0.0035622 1 1 0.999999 0.00619116 0.00243079 0.0209146 0.00547012 0.99087 1 0.0220488 0.00819977 0.0707397 0.00780361 0.0512533 0.00239583 1 0.0529077 0.0869618 0.0151859 0.00696282 1 1 1 1 0.00514076 0.989999 1 0.00572781 1 0.00482214 0.0203462 0.00595896 0.0398451 0.00264535 0.00983416 0.0303352 0.0322061 0.00263473 1 0.00267797 0.0315307 0.00252683 0.00877727 0.999818 1 0.00900019 0.0157407 0.006099 0.0193488 1 1 0.0928976 0.977415 0.999619 0.0931667 0.0171032 0.00215791 0.00508788 0.016251 0.0300844 0.00285522 0.00931722 0.0122008 0.00482701 0.01378 0.0213017 0.0343085 0.0255187 0.020291 0.0117567 0.00267199 0.0249526 0.0503533 0.00304721 0.0176283 0.009413 0.00305036 0.00464451 0.0214428 0.0482853 0.00498146 0.00474056 0.0281031 0.0311256 0.0338838 0.0291492 0.0125353 0.0142228 1 0.0105917 0.00814127 0.0150672 0.0028232 0.00406852 0.0196088 0.0330608 0.0319053 0.00499593 0.0230703 0.01908 0.0182281 0.0141745 0.00290953 0.0105274 0.153675 0.00196513 0.0153693 0.016015 0.0360069 0.0614931 0.0310224 0.0110147 0.0241081 0.00665554 0.0165145 0.00287535 1 1 0.0129744 0.00628625 0.100676 0.0315302 0.0180267 1 0.0262931 0.0158333 0.011602 0.0131418 0.999571 0.0457466 0.0240421 0.00749077 0.0292488 0.0105517 1 0.00902749 0.00389759 0.0425772 0.0075184 0.00590644 0.0168658 0.00370279 0.999485 0.0935922 0.0151042 0.0285166 0.00277184 0.0044318 0.29703 0.016814 0.0226642 0.0365945 0.00288769 0.0204025 0.0114137 0.0039734 1 1 0.00596641 0.00636973 0.00247287 0.0049569 0.0336131 0.00240506 0.00302395 0.00347445 1 1 1 0.0365962 0.00489704 0.00551876 0.0054704 0.00883411 1 0.0211231 0.00817929 0.00314546 0.954935 0.0131493 0.999634 0.990196 0.00224921 0.0372849 0.0351923 0.00454677 0.00890308 0.00812572 0.00767125 0.0243843 0.0186056 0.0173902 0.00557775 0.00269012 0.00126182 0.10229 0.0312533 0.00380074 0.0708427 0.0215742 0.0174182 0.00940722 0.00602433 0.00800375 0.00155822 0.0775832 1 1 1 0.00368034 1 0.999384 1 1 0.0825868 0.00558346 0.00612643 0.0358589 0.00605816 0.0288867 0.0207393 0.0309445 0.0073705 0.0286658 0.0120969 0.0150385 0.9989 0.00934575 0.00325754 0.00303806 0.00387534 0.0299807 0.00267791 0.0152721 0.00370553 0.0157465 0.0199213 0.00799749 0.0601752 1 1 1 0.999617 0.00617037 0.0566726 0.051979 0.0304533 0.00344266 1 0.0446699 1 0.998742 0.00872288 0.0710384 0.0197589 0.0203375 1 0.00627761 0.00358458 0.0345155 0.00417133 0.0030511 0.00250939 0.998738 0.0270768 0.00875576 0.00536102 1 1 0.0502226 0.00430791 0.0219485 1 1 0.00579205 0.00704865 0.00837966 0.0261428 0.00458532 0.0094477 0.0190216 0.0470019 0.0024819 0.00662328 0.0106588 0.0144465 1 0.00197559 0.0097888 0.0199113 0.0128858 0.00764868 0.0258726 0.00238526 0.0187401 0.0144287 0.00971023 0.00394368 0.0142927 0.0284602 0.039715 0.00942655 0.0193755 0.0444229 0.033759 0.0146387 0.0155277 0.00593587 0.00186321 0.0425458 0.0126641 0.00254421 0.00368802 0.00734847 0.015353 0.0349204 0.00634612 0.0399724 0.00211407 0.0294775 0.0149174 0.0038168 0.0264104 0.0101279 0.0025302 0.00862459 0.010625 0.0242787 0.0240719 0.0196767 0.0158566 0.00499083 0.019556 0.0113896 0.00646286 0.00363514 0.0216379 0.0282425 0.0101686 0.0107178 0.00524408 1 0.00824993 0.0215632 0.00691584 0.00220031 0.00433851 0.0200965 0.0199764 0.0310731 0.986398 0.0244949 0.00885433 0.00640605 0.0252633 0.0168909 0.0270279 0.00382534 0.00157936 0.012714 0.0282092 0.0362796 0.00340807 0.006082 0.00859055 0.00183303 0.0373145 0.00464668 1 0.00688104 0.0290118 0.0131898 0.00399554 0.00611734 1 0.0151448 0.0149183 0.0122123 0.00633447 0.00401409 1 0.00380255 0.0284194 0.00417748 0.0209989 0.00705882 0.030008 0.0590983 0.0183218 0.0477608 0.00850397 0.00178555 0.00429687 0.00222127 0.0358843 1 1 0.00197436 0.00303732 0.0209371 0.00901526 0.00349916 0.0409453 0.00771431 0.00488797 0.0254374 0.0144309 0.0746479 0.0265502 1 0.00758901 0.0122522 0.0026553 0.000942926 0.0306795 0.00526746 0.012417 0.00197411 0.0182764 0.0177664 0.00953306 0.0153506 0.0234409 0.0265641 1 0.0250569 0.999997 1 0.0091902 0.0455692 0.00246361 0.010862 0.0159303 1 0.00171522 0.024373 0.0101027 0.03292 0.024851 0.00584709 0.0200183 0.999998 0.0214433 0.0203941 0.00498053 0.00515333 0.00466676 0.00326242 0.016853 0.0024903 0.00733182 0.0501 0.00274035 0.00900667 0.0238317 0.00551595 0.00427662 0.0275824 0.0201223 0.0315895 0.0105846 0.00265122 0.00110635 0.00296589 0.00799621 0.00158998 0.00701141 0.026699 0.0093213 0.00418332 0.0249193 0.993872 0.0147266 0.0309687 0.0337737 0.999999 0.0481865 1 0.00735755 0.0437024 0.00467998 0.977146 1 0.748513 0.0673082 0.0325324 0.00596417 0.00299789 0.00913853 0.0156439 0.00487028 0.00216168 0.0104395 0.0170877 0.00698368 0.0253202 0.00526378 0.00805832 0.0180972 0.0167712 0.00566181 0.00476247 0.00121983 0.00509735 0.0272598 0.0143899 0.00540009 0.0186575 0.0105143 0.803769 0.00343885 0.0303015 0.0197689 0.00815743 0.0429089 0.00933776 0.111172 0.00409131 0.000966386 1 0.10548 0.00429338 0.0170459 0.00733141 0.0339254 0.0462679 1 0.0346637 1 0.0332778 0.999997 1 1 0.999993 0.00408729 0.00350902 0.00658197 0.995799 1 0.0110319 0.0128339 1 0.00403177 1 0.00745528 0.00650415 0.00502116 0.0309512 0.0808818 0.999997 0.0260313 0.00300843 0.00519538 0.00358545 0.0305856 0.119817 0.00360989 0.0296311 0.0057041 0.0276797 0.00318789 0.00673755 0.00636102 1 0.0211337 0.00116452 0.0157127 0.37092 0.00673476 0.0101565 0.0172432 0.0300434 0.968517 0.00681844 0.00761021 0.00718986 0.0178056 0.00653212 0.0661638 0.14207 0.0145097 0.0194271 0.103446 0.00876045 0.0680094 0.00319335 0.0171658 0.00233112 0.00435793 0.00908063 0.0292095 0.0252104 0.0133799 0.998241 1 0.00727716 0.0280666 0.00914804 0.00286471 0.0280357 0.00460896 0.00841569 0.00659535 0.00898027 0.0053424 0.0053842 1 0.0147914 0.0318298 0.0292413 0.00238333 0.0299227 0.985769 0.995133 1 0.0213509 0.00320045 0.0231177 0.0094612 1 0.962025 0.00379783 0.00895004 0.0564755 0.0185762 0.00732762 0.0648257 0.0224022 0.00247844 0.00918268 0.0112567 0.0105028 1 0.0128449 0.99993 1 0.00837084 0.0161064 0.00413644 0.00748546 0.0278479 0.0210138 0.00262077 0.980438 0.00305666 1 0.00836348 0.0286307 0.026044 0.00985182 0.00605792 0.024939 0.0189716 0.0539243 0.00499187 0.00618421 0.00331889 0.00377726 0.0555395 0.999986 0.00859526 0.00452466 0.00727719 0.00860554 0.00138447 0.0132012 0.00862844 0.0058603 0.0126231 0.00590539 0.0293994 0.0389744 0.00297917 1 1 0.78535 0.0130749 0.0213902 0.0275421 1 1 0.0162859 0.0121604 0.0165799 0.00391472 0.00332153 0.00602316 0.0174693 0.0315861 0.00709144 0.00861596 0.0105177 0.0524392 0.00357445 0.0425688 0.00688143 0.0257765 0.011749 0.016883 0.00952621 0.0109865 1 0.02756 0.0255055 0.00665007 0.00395642 0.0122818 1 0.0292243 1 0.00488719 0.010712 0.00211227 0.0239655 0.00436203 0.0072716 0.0368266 0.00721759 0.0056635 0.0298394 0.00725276 0.0063687 0.0128952 0.0101331 0.0261905 0.0286431 0.0178936 0.0314423 0.025622 0.021616 0.00430396 0.100596 0.0708191 0.0174493 0.0223549 0.00138846 0.0885606 0.00466911 0.00679809 0.00766397 0.999997 1 0.00365027 0.00627643 0.00574885 0.0326193 0.0327305 0.0310253 0.0772018 0.0193736 0.00307918 0.00295983 0.142557 0.00494038 0.00318714 0.00194191 0.0117963 0.00421509 0.0295325 0.045338 0.0702598 0.995377 1 0.00365309 0.00690927 0.00707396 0.0185511 0.00268609 0.0693714 0.0239524 0.129551 0.004081 0.0181855 0.0129704 0.0031863 0.0165175 0.0277337 0.0248291 0.00111153 0.00566116 0.00771854 0.0106088 0.0180772 0.0190483 0.0165195 0.00834529 0.00847639 0.00285954 0.00395381 0.00706542 0.0085896 0.0142287 0.999838 0.0101785 0.00882739 0.0158798 0.0107365 0.0393284 0.00739025 0.0314719 0.093717 0.0756913 0.0407785 0.0388591 0.0333232 0.0261329 0.0172328 0.03363 0.0466745 0.0322116 0.0425772 0.0324969 0.0328275 0.0088558 0.0260214 0.0139756 0.00280819 0.0248805 0.00346144 0.0177014 0.00904744 0.00720992 0.00266004 0.0290125 0.0318702 0.00140471 0.0261675 0.0344397 0.043244 0.0184168 0.028499 0.0339798 0.00194856 0.0291191 0.261638 0.00115973 0.0129317 0.0139737 0.0159596 0.000747168 0.0133999 0.00472575 0.00578352 0.0126229 0.0015023 0.0274618 0.0128542 0.0711659 0.0480891 0.0158233 0.0498839 0.0427854 0.00139278 0.00605421 0.00300593 0.0817371 1 0.0155549 0.999993 0.026188 0.0183411 0.0301708 0.0343554 0.999655 0.00344408 0.00964457 1 0.0112823 0.022115 0.00567816 0.0347422 0.0156003 0.028146 0.0143511 0.0568964 0.00202943 0.0156163 0.0176053 0.999894 1 0.0788533 0.046576 0.0328649 0.0170269 0.0328251 0.0384293 1 0.0284704 0.0196496 0.00369602 0.00423039 0.0027375 0.00821364 0.00208715 0.0101202 0.0568838 0.0137111 0.0126017 0.0671114 0.162151 0.0225769 0.0363279 0.0317384 0.999999 0.0305531 0.0482172 0.0341939 1 0.0436486 0.0760203 1 0.00363882 0.00617208 0.0655591 0.0172019 0.0124524 0.0140685 0.00565116 0.99222 0.0147624 0.0987362 0.272144 0.187115 0.031615 0.0022661 0.0186369 0.00399867 0.0188984 0.025797 0.986281 0.00296443 0.0290763 1 0.00452765 0.0273474 0.0549697 0.00671225 0.0340752 0.00725691 0.0080942 0.02913 0.00671009 0.025346 0.0138545 0.0156633 0.00692535 0.0200978 0.00394792 0.00402169 0.0407778 0.0174031 0.00757634 0.00424523 0.0150757 0.0039176 0.00249092 0.039221 0.00821966 0.0163354 0.00284264 0.0188412 0.0265472 0.00553438 0.00460787 0.00770343 0.00795983 0.00387352 0.0217404 0.998733 0.0310409 0.00172568 0.00166165 0.00364008 0.00795065 1 0.101983 0.00457923 0.0259158 0.00224234 0.0277991 0.0387354 0.0220737 0.00261085 0.0183956 0.00394097 0.0582002 0.00656322 0.00377834 0.00797932 0.0486345 0.00469567 0.0109125 0.00300428 0.00312602 0.00211861 0.0109889 0.015923 0.0932967 0.0198203 0.00462447 0.0192235 0.0917788 0.952742 0.00167614 0.0169815 1 0.012767 0.00661112 0.0245692 0.0101476 0.0262596 0.0305456 1 0.00503017 0.00316793 1 0.033182 0.00897299 0.0105633 0.0399843 0.010638 0.0177944 0.0420201 0.00697015 0.0320348 0.0419395 1 0.00666009 0.0294069 0.00222174 0.139826 0.0207641 0.0297399 0.00669781 0.0348592 0.0359616 0.0424437 0.00388969 0.00479678 0.999709 0.0242776 0.0138274 0.00138563 0.00278475 0.00278481 0.00560705 1 0.0254304 0.0281289 0.00580811 0.00706862 0.00718 0.00590157 0.00916402 0.0320812 0.0207322 0.00302153 0.0106168 0.129532 0.00670668 0.0224002 0.00566491 0.00162852 0.0148709 1 0.00387496 1 0.023428 0.0378025 0.00978089 0.00195282 0.0286764 0.0281605 0.00104159 0.0332365 0.00980547 0.00381564 0.00406613 0.0316481 0.00933882 0.0155411 0.0296744 0.00352822 0.0114496 0.0421681 0.0135027 0.025722 0.0351574 0.0723335 0.0112311 0.0327011 1 0.998758 0.0150081 0.0140574 0.0116516 0.00650275 0.0256918 0.00231501 0.0290957 0.0513107 0.0344742 0.00261758 0.00998149 1 0.927847 0.0278887 0.0045028 0.0156351 0.0287675 0.0180377 0.00655244 0.0162196 1 0.0123008 0.00445029 0.0199198 0.0252751 0.0262349 0.0114555 0.00458761 0.00351559 0.00568185 0.0451338 0.079062 0.00284295 1 0.870232 0.00287497 0.999996 0.0199521 0.010167 0.0349878 0.0141558 0.0037323 0.00523286 1 0.999909 1 0.0214874 0.00165201 0.00919083 0.0130371 0.00351177 0.00793139 0.0030601 0.00324923 0.00945439 0.0050619 1 0.0350325 0.0280885 0.8779 0.0686741 1 1 0.00402068 0.00849703 1 1 1 0.123775 0.0781311 0.00776133 0.0035792 0.104357 0.00981414 0.0415624 1 1 0.986381 0.00407089 0.0121815 0.00477118 0.00196394 0.00822758 0.0157027 0.0333378 0.0604836 0.00169654 0.150573 0.00419011 0.00872344 0.00765293 1 0.0249047 1 1 0.00195889 0.00857879 1 0.00636722 0.0597759 0.0194681 0.0245032 0.00231075 0.0579729 0.0128316 0.0471072 0.0296473 0.00162633 0.0210011 0.00405327 0.00564496 0.0376192 0.0199076 0.0353435 0.0321233 0.00811691 0.0206177 0.0164 0.0183615 0.00932279 0.0049847 0.0383582 0.00520815 0.00600856 0.00984614 0.01785 0.58104 0.0222482 0.00355473 0.0570373 0.0192658 0.0024738 0.00471112 0.0202725 0.00503257 0.00564187 0.0343125 0.0274313 0.0108878 0.00816847 1 0.999998 0.0110706 0.00352251 0.00763231 1 0.0244374 0.0254871 0.0739675 0.0556677 0.00198803 0.0145757 0.0105079 0.0364897 0.0848387 1 1 0.00912078 0.00220235 0.0300961 0.00970516 0.00968317 0.00636342 0.0952601 0.999999 0.999918 0.00484313 1 0.0169674 0.0111437 0.00218388 0.00924849 0.000879948 0.0111563 0.0174812 0.00760014 0.0256131 0.00790908 0.0130705 0.007037 1 0.00526039 0.00356819 0.924593 0.949786 1 0.010601 0.861117 0.0440476 0.0270331 0.00554298 0.00390645 0.0136158 0.0256825 0.00622645 1 0.999995 0.00223474 0.0484682 1 0.0299511 0.00763169 0.00197878 0.992702 0.00152133 0.0310376 0.999989 1 0.00273089 1 0.00631999 0.00350653 0.0172815 0.0249871 0.0716564 0.00335928 0.0885486 0.00442129 0.0274997 0.0362554 0.00210209 1 0.00488297 0.0100263 0.0224803 0.0101697 0.00389573 0.0133334 0.158739 0.0293636 0.0215364 0.00630307 0.0155865 0.00507766 1 0.0466551 0.020247 0.0248918 0.0801014 1 0.034425 0.00706893 0.0177401 0.00755269 0.0115601 0.0617314 0.0297811 0.027149 0.0634724 0.013876 0.0106931 0.0211143 0.0134175 0.0539043 0.027184 0.054147 0.019226 0.018924 1 0.0726044 0.00451772 0.0128469 0.00168137 0.284162 0.190846 0.0248136 0.0241312 0.0149766 0.00944096 0.0060215 0.0042618 0.0643754 0.999986 0.0295938 0.0273947 0.0101075 0.00306428 1 0.0114717 0.0258917 0.0373627 0.0627432 0.0205847 0.0258324 0.0386557 0.0251873 0.0918776 0.084563 0.133892 0.0166638 0.0111336 0.0100734 0.0832033 0.00379239 0.00247418 0.0144559 0.00377015 0.902515 0.215095 0.0409774 0.972067 1 1 0.00655616 0.00600462 0.00992996 0.0154998 0.0138759 0.0151808 0.021034 0.0858197 1 0.037668 1 0.0205353 0.00428388 0.0727642 1 0.139236 1 1 1 1 0.0284598 0.00870128 0.00950116 0.059342 0.0763409 0.0333714 0.983836 1 1 1 1 1 0.0303311 1 0.00572067 1 0.0343 0.027097 0.999134 0.0987086 0.00675613 0.00253655 0.0602038 0.0431906 0.00997797 0.00254802 1 0.995981 0.0205067 0.0138586 0.0116817 0.0237267 0.00432818 0.0374618 0.00151529 0.00621359 0.00800918 0.0233227 0.0235205 0.0091744 0.0682228 0.0376647 0.00387066 1 0.0501379 0.0162572 0.0082912 0.0270379 0.0291536 0.134118 0.0387189 0.039472 0.0232432 0.132677 0.0586845 0.0263151 0.0351731 0.0116267 0.0306258 0.0801563 0.0116799 1 0.0190612 0.00298466 0.0317113 0.0782177 0.00372599 0.0165938 0.0523519 1 0.0311356 0.0369911 0.0412028 0.0118159 0.00449817 0.0155394 0.010832 0.0449478 0.0170117 0.0106311 0.0102849 0.0290066 1 0.00875223 0.0142373 0.00681368 0.00963301 0.0306184 0.00518352 0.00539382 0.0343739 0.0299136 0.0258743 0.0506382 0.00586644 0.0213811 1 0.0302129 0.0100664 0.0701475 0.0576657 0.0505862 0.0229545 0.0279961 0.0151249 0.0496352 0.00682236 0.0867808 0.0153416 0.0113365 0.017897 0.0229777 0.00899027 0.00210967 0.00770152 0.0423514 1 0.0116727 0.00456167 0.0322505 0.0122559 0.00865875 0.0116319 0.0037384 0.0182105 0.0019425 0.0432081 0.0282987 0.00616851 0.0142194 0.0054966 0.0300597 0.0028865 0.0074923 0.0103448 0.0131705 0.0189635 1 0.0212116 0.00855429 0.00695168 0.00530992 0.0215971 0.0217909 0.00579228 0.0110907 0.0170383 0.034173 0.00666502 0.0446466 0.0168456 0.0156873 0.0344929 0.0101677 0.0112517 0.0148714 0.0248138 0.0234791 0.028583 0.999835 0.00334852 0.00767741 0.0153227 0.0285481 0.00540371 0.0120939 0.00841003 0.00487423 0.0232678 0.0248663 0.00592276 0.00846316 0.0113773 0.00672666 0.036249 0.00934579 0.0106111 0.00879088 0.00122267 0.0563621 1 0.0233821 0.0168261 0.00494572 0.00325797 0.018627 0.00832579 0.0224372 0.00342795 0.00734417 0.0248313 0.0547789 1 0.00267431 0.0106257 0.0372108 0.0269205 0.0158315 0.00361244 0.00852342 0.00261244 0.0128069 0.154469 0.0128354 0.00441916 0.0415307 0.0313227 0.00689912 0.0232431 0.00704175 0.0103619 0.00285126 0.00726985 0.00599973 0.00623246 0.013285 1 0.0238469 0.00170164 0.0308755 0.00842538 0.0606044 0.0575317 0.045431 0.0231222 0.999999 0.0297573 1 0.0127941 0.00773247 0.00933166 0.0138166 0.0251555 0.035594 0.0136411 0.0125002 0.018636 0.0204883 0.00336213 0.00431051 0.0190478 0.92762 0.00765018 0.0181618 0.0281683 0.0314504 0.012938 0.00363161 0.0232785 0.0308268 0.0155652 0.202587 0.0218806 0.0166982 0.00348268 0.999074 0.0154182 0.0316456 0.0106145 0.0384779 0.0231066 0.031728 0.0128202 0.00809403 0.0105868 0.0566047 0.0147383 0.00912774 0.0306188 0.014963 0.0332741 0.0487941 0.0202289 0.0106255 0.0115762 0.0137024 0.00810658 0.844267 0.0249359 0.00432512 0.00812794 0.0353355 0.00448517 0.00404786 0.00511193 0.0240113 0.0231472 0.0121079 1 0.0146299 0.0260786 0.0248211 0.0429713 0.0149332 1 0.00441892 0.0101643 0.0039212 1 0.0308838 0.999999 0.00273739 0.0167254 0.972024 0.0112204 0.00986958 0.00955978 0.032303 0.0278576 0.0325887 0.00324671 0.00158164 0.00551595 0.0143259 0.0133022 1 0.00362066 0.00547673 1 0.00910357 0.0170347 0.00296034 0.023948 1 0.010294 0.0352876 0.0102398 0.00179204 0.00389678 0.0176717 0.0272383 0.00760331 0.0465831 0.0280937 0.00923669 0.0148269 0.0347016 0.00539381 0.0161765 0.027647 0.0158235 0.00994513 0.0273576 0.023734 0.211235 0.00758511 1 0.0110608 0.00676225 0.144899 0.00362849 1 0.998374 1 0.0402598 0.00309329 0.0247093 0.00669964 0.0426835 0.00789095 0.0102752 0.0735358 0.00500736 0.0130991 0.0357793 0.0359555 0.009829 0.0135513 0.0465966 0.00443992 0.0622932 0.045854 0.00977783 0.00799092 0.0360068 0.0441635 0.00855105 0.0376079 0.00940796 0.00253673 0.0514256 0.0636555 0.0310259 0.0124107 0.00595175 0.0204185 0.0334785 0.0315364 0.0359252 0.0122319 0.0306373 0.026698 0.011097 0.0492005 0.00401938 1 0.00333127 0.00235446 0.0239509 0.00335729 0.837825 0.0510062 0.999999 0.00256279 0.0259157 0.00162357 0.0334281 0.0160476 1 0.0211388 1 1 0.00309535 0.00666797 0.0516186 0.00599858 0.0072943 0.0208329 0.00802328 0.034673 0.0309357 0.999819 0.0261915 0.00647663 0.0310457 0.0161246 0.0265558 0.0116896 0.00114539 0.0777251 0.0254484 0.00368727 0.0296186 0.0102254 0.0230311 1 0.00543565 0.00541884 0.0290359 0.0165414 0.0162444 0.0124169 0.00460798 0.00490698 0.0059336 0.0228078 0.245529 0.011583 0.999336 0.00118937 0.0206807 0.00142346 0.00631908 0.0128325 0.0101936 0.0256481 0.00903558 0.0206927 0.996571 0.0063132 0.0220041 0.015711 0.0128786 0.0152949 0.0282421 0.0355217 0.0369765 0.0274387 0.0219294 0.0380072 0.0107554 0.0252113 0.0208385 0.0104111 0.0109857 0.531856 0.00721847 0.0405438 0.0258227 0.00423224 0.0388842 0.00765374 0.0185748 0.00757154 0.986254 0.00361805 0.725393 0.0222351 0.0275135 0.0063667 0.0239751 0.0560572 0.0126451 1 0.055463 0.0167113 0.0535948 0.0377977 0.197247 0.0118992 0.0918045 0.0512972 0.0442 0.0081327 0.0048427 0.0258428 0.0310228 0.03512 0.0516488 0.0201272 0.0564332 0.00636833 0.0127175 0.020829 0.0282682 0.0321985 0.0379027 0.0166682 0.0336615 0.0239123 0.0141279 0.0326082 0.0239275 0.0256066 0.031444 0.00942037 1 0.00491032 0.058813 0.0125316 0.011466 0.00372524 0.0193367 0.00751694 0.00409274 0.0403252 0.00948529 1 0.00305895 0.007059 0.0677591 0.0246963 1 0.00291373 0.0195018 0.00595551 0.0159444 0.0032379 0.00303877 0.0132424 0.00424002 0.20347 0.0295114 0.0231749 0.0142143 0.0279296 0.0191195 0.0693919 0.0283144 0.0336371 0.0268228 0.00510049 0.0228237 0.00343763 0.0654694 0.118204 0.0212404 0.00687481 0.00676167 0.00683463 0.00846363 0.999924 0.0429261 0.0086771 0.022131 0.017967 0.00957711 0.00559291 0.065262 0.00616721 0.0118224 0.0114689 0.0308572 0.00917127 0.0143045 0.00461847 0.00588043 0.00731646 0.0177071 0.00501427 0.028684 0.0469773 0.0329004 1 0.0203969 0.00252049 1 0.0299752 0.999361 0.0163322 0.0823746 0.0145288 0.00797687 0.0137095 0.0110876 0.00940043 0.00607094 0.00672095 0.0258774 0.0198951 0.0187485 0.00367162 0.0266141 0.0245587 0.0180705 0.0135741 0.996045 0.00906488 0.00617904 0.0386921 0.0250197 0.0220252 0.0200028 0.0117736 0.0182975 0.00380619 0.0128091 0.00592601 0.00859206 0.0128351 0.0199117 0.0243811 0.0126516 0.0300781 0.0352095 0.0334616 0.00609053 0.0293412 0.0102193 1 0.00120011 0.0527698 0.00927173 0.027657 0.00176234 0.0221158 0.038029 0.0173436 0.0347135 0.0108152 1 0.999999 0.0181558 0.00631937 0.00840869 0.0229829 0.0510018 0.0811142 1 0.364873 0.0058365 0.0335947 0.00542096 0.0111882 1 0.0152753 0.0096894 0.0164965 0.0259255 0.0579083 0.0217219 0.23108 0.00636783 0.014573 0.99621 0.00241314 0.0256552 0.0627416 0.0172508 0.132813 0.0212895 0.00487583 0.968729 0.0271446 0.018988 0.0536689 1 0.00256031 0.00211084 0.00841377 0.612 1 1 0.0742895 1 1 0.0565888 0.999997 0.985069 1 1 0.846728 1 0.0328018 0.00372689 0.0129336 0.0480493 0.0266144 0.0228088 0.0101292 0.00787655 0.0255925 0.00451346 0.00350144 0.0174122 0.00627782 0.0296161 0.00284978 0.007468 0.00341195 1 0.00373105 0.00580747 0.0373357 1 0.0124279 0.00206995 0.00654942 0.0192903 0.00789078 0.942769 0.00335553 0.999673 0.00236188 0.0271131 0.00243062 0.00207117 1 0.0632233 0.999976 0.00876425 0.00360193 0.012783 0.00620431 0.00216916 0.0160419 0.011274 0.0256845 0.0546448 0.00835344 0.0121157 0.0319875 0.00888933 0.0267005 0.0637137 0.010011 0.0272364 0.0187481 0.0338158 0.0103196 1 0.0167909 0.0124077 0.00318459 0.0288336 0.00627276 1 0.0931008 0.00260603 0.00410685 0.00883901 0.00963182 0.0044466 0.00332314 0.0170225 0.0263752 0.0114578 0.0114888 0.0696771 0.0104022 0.00393672 0.0201126 0.00910579 0.0152406 0.0337652 0.0213863 0.00377788 0.00820325 0.0103059 0.0137134 0.0309259 0.0224377 0.00998476 0.0193542 0.00527754 0.0223717 0.00288998 0.0180984 0.0318409 0.0280086 0.0352242 0.0199061 0.0453272 0.00352749 0.0043342 0.00702552 0.00357249 0.0177499 0.999697 0.00157242 0.00549464 0.00593148 0.0216018 0.00477354 0.00191764 0.00239433 0.0396363 0.0101493 0.0148051 0.00471168 1 1 0.0160463 0.00887121 0.00505931 0.00774927 0.00379617 0.0121748 0.0104221 0.0186736 0.00767225 0.00184092 0.0160143 0.0181374 0.00588277 0.0281434 0.0311218 0.0152895 0.0286163 0.0109476 0.0144169 0.0197175 0.00497557 0.00593158 0.0439249 0.00215191 0.00623155 0.00378722 0.00865768 0.0298153 0.00599257 1 0.00498416 1 0.00716886 0.00566439 0.0252795 0.0132201 0.934545 0.026347 0.00925068 0.00202651 0.0678157 0.0224485 0.00559687 0.00287031 0.00560651 0.998786 0.00315419 0.00464014 1 1 0.00359796 1 1 0.01209 0.0057 0.00571791 0.0239137 0.00449536 0.0300106 0.0057618 0.0116126 0.00650255 0.00452525 0.00296928 0.026458 0.0138537 0.0972718 1 0.00228911 0.0154848 0.0218268 0.0311376 0.0941779 0.0142659 0.0312381 0.046179 0.00894133 0.0104903 0.025263 0.0247517 0.0179042 0.0413779 0.033431 0.107434 0.00164087 0.0113774 0.0121355 0.00280925 0.0131114 0.00917583 1 0.00680278 0.197429 0.00464032 0.0270971 0.00851999 0.0692209 0.017912 1 0.0139966 0.0386572 0.116462 0.00706297 0.00350168 0.0197484 1 0.028236 0.00837064 0.00495501 0.00106319 0.00834548 0.0396827 0.0443089 0.0476796 0.998863 0.0115413 1 0.0161367 0.0308392 0.0786865 0.999999 1 0.0116199 0.0230221 0.0068671 0.0343572 0.00419922 0.0721024 0.0146632 0.0279878 0.039474 0.00282032 0.0104242 0.0270809 0.0215853 0.0890973 0.0241862 0.00448205 0.0127099 0.0108841 0.0191279 0.0117658 0.0202504 0.0048749 0.0260989 0.999999 0.0168932 0.0239785 0.0049517 0.0514485 0.00456877 0.0137691 0.0066963 0.0311319 0.375234 1 0.0160472 0.0193158 0.0286653 0.0391075 0.00650666 0.00299225 0.0148938 0.00383757 0.00126929 0.0982927 0.999992 0.327672 0.00883927 0.110236 0.961199 0.0188849 0.00999425 0.0286023 0.0220285 0.0206357 0.00562515 0.0119295 0.0151571 0.0350043 0.0290304 0.0116381 0.0273104 0.0247191 0.0304233 0.0407931 0.00430194 0.00598544 0.0249659 0.0195535 0.00125257 0.0252247 0.00844698 0.0129999 0.0104251 0.00986012 0.00725828 0.039921 0.0121984 0.0128334 0.0266715 0.00597383 0.00994441 0.00751624 0.00700151 0.0210009 0.00847883 0.0512222 0.0347245 0.998701 0.0141129 0.0475775 0.0132301 0.00619763 0.00410076 0.00358575 0.0295261 0.00750607 0.0273663 0.0369909 0.0283039 0.0120159 0.0157737 0.0191851 0.221818 0.0101288 0.00968576 0.00460251 0.0136226 0.125784 0.0340787 0.0328545 0.0242376 0.110749 0.0120775 0.00386166 0.0147609 0.00508205 0.0176709 0.213673 0.0152359 0.00364398 0.0157466 0.00426481 0.0572006 0.00378273 0.00474822 0.00367727 0.00877449 0.0351979 1 0.0302166 0.024764 0.79183 0.00646677 0.0324765 0.0258042 0.0120109 0.0336099 0.00343241 0.99973 0.00797639 0.0232908 0.00290464 0.124116 0.00624442 0.101835 1 0.00336443 1 0.0186351 0.0259341 0.00398758 0.00715988 0.00534898 0.018613 0.0065861 0.00683033 0.0111408 0.0242518 0.00171502 0.0342482 0.018376 0.0135961 0.0170254 0.019637 0.998423 0.0865219 0.00297583 0.0258669 0.00482807 0.021177 0.0215148 0.0813523 1 0.0256911 0.00728719 0.00287116 0.0110772 0.00512927 0.00995408 0.00152307 0.0371341 0.0385976 0.00675953 0.036614 0.0399283 0.00197291 0.134578 0.007129 0.999789 0.0149836 0.0617956 0.0215729 0.00718467 0.0197996 1 0.0492577 0.00579919 0.00857623 0.0544366 0.0303794 0.00444988 0.00245471 0.0235536 0.0209271 0.00215153 0.00379537 0.999984 0.0534331 0.00244821 0.0367357 0.0296489 0.0314489 0.0341322 0.00787456 0.00317144 0.0214496 0.021107 0.00558753 0.0315482 0.0628183 0.00684505 0.00840255 0.197493 0.999267 0.130233 0.00899394 0.0151737 0.00311071 0.999917 1 0.999986 0.0378237 0.00556106 0.022204 0.00928677 0.0017774 0.00387005 0.101523 0.00749856 0.00162207 0.0398694 0.0150952 0.0149323 0.329422 0.005477 0.0210837 0.00966105 0.0289744 0.00424094 0.0195589 0.0303632 0.00453662 0.00621229 0.00737475 0.00631983 0.00363758 0.00918695 0.00937986 0.925226 0.00326774 0.0282689 0.00871692 0.00357542 0.0145284 0.998353 0.00820297 0.0275594 0.0142617 1 0.0231908 0.0168455 0.0483304 0.999996 0.0215264 0.0273759 0.0232848 0.00532436 0.017083 0.0161126 0.0255654 1 0.0826909 0.010706 0.00151687 0.035536 1 0.00441589 0.00290438 1 0.0056793 0.0112347 0.0184015 1 0.0125168 0.00648965 0.00750616 0.00153431 0.00943445 0.999999 0.0137186 0.999996 0.00622386 0.00338143 1 1 1 0.00280149 0.00720832 1 0.0348037 1 0.00394761 0.00278124 0.024141 0.0130188 0.00450508 0.999998 0.00495534 0.999998 0.00161997 0.0376024 0.00565843 1 1 0.0999175 0.0112819 0.0940964 0.0302056 0.00825325 0.0378267 0.0487676 0.0213545 0.00358341 0.0158147 0.00437148 0.0056167 0.0203464 0.014125 0.026294 0.0144011 0.0185224 0.00303931 0.0264788 0.00585542 0.0310967 0.0073107 0.00411234 0.0313508 0.00756728 0.0161355 0.0187725 0.0114124 0.00408496 0.00311826 0.00221989 0.0117277 0.00433256 0.0124145 0.997995 0.0277006 0.010481 0.0114734 0.0255648 0.0510457 0.0598666 0.0105077 0.0118004 0.00542277 0.0129902 1 0.0230728 1 1 0.0305124 0.999849 0.0311238 0.0209365 0.00510287 0.00316798 0.00113917 0.024661 0.00772157 0.0105308 0.00532851 0.0266079 0.0289541 0.021622 1 0.0131993 0.0079967 0.0115595 0.0312802 0.00727638 0.00615883 0.0220261 0.0218997 0.999809 0.0386902 0.99994 1 0.0243973 0.00325933 0.0243727 0.0105889 0.0175549 0.0055008 0.0147146 0.00702105 0.0218648 0.0376862 0.0355525 0.0602447 0.00759826 0.00994333 0.0325249 0.0256936 0.0168482 0.00598762 0.0264096 0.00772762 0.0155051 0.00805978 0.00155608 0.157494 0.117835 0.00779931 0.0111024 0.0376179 0.0219263 0.026889 0.999999 0.057781 0.0125107 0.00755017 0.0317402 0.0216156 0.0284419 0.00761808 0.00742771 0.00795677 0.0315674 0.00491153 1 0.00533605 0.00542099 0.0331463 0.00773193 0.00490999 0.0338141 0.0273051 0.026029 0.0655598 0.054549 0.0209952 0.0199871 0.0151304 1 0.0601833 0.00811138 0.0268492 0.255319 0.0122391 0.0307179 0.00355128 0.0490738 0.0655207 0.00182058 0.0183774 0.0203659 0.0235062 0.0117179 0.0267563 0.00537887 0.0152229 0.0196905 0.0185018 0.00491508 0.010298 0.00433443 0.00929397 0.00996597 0.0154517 0.0104738 0.0134607 0.0220912 0.0338436 0.0144073 0.00227771 1 0.0135127 0.00669498 0.0309215 1 0.01573 0.0199289 0.0177201 0.00286185 0.0180352 0.0227287 0.0245386 0.0302837 0.00186974 0.0341735 0.0288618 0.00510725 0.360224 0.0178777 0.00623249 0.0250298 0.00301827 0.0325231 0.0122071 0.00674757 0.999987 0.0150778 0.0109263 0.0218556 0.0368838 0.0305543 0.999999 0.00820563 0.0583595 0.0175703 0.00381136 0.00616899 0.024564 0.0101165 0.00828731 0.00938924 0.0112866 0.00481146 0.0324212 0.00528866 0.954542 1 0.0328308 0.0200063 1 1 0.987515 0.0178376 0.00717184 0.00402881 0.0232255 0.0555394 0.0606248 0.00230118 1 0.00394965 0.00423394 0.00584884 0.0319872 0.00172973 0.999998 0.999999 0.0411549 0.0036611 0.0230293 0.00667578 0.0634754 0.00585148 0.00676567 1 0.00561691 0.0204847 0.0124949 0.0123442 0.0312157 0.00838255 0.0341383 0.0323586 0.0208806 0.0187631 0.0246415 0.193667 0.0574102 0.0522043 1 0.0229639 0.0736503 0.0172353 1 0.00698542 0.00700907 0.00259622 0.00288692 0.00950653 0.0166779 0.00273116 0.0142078 0.022839 0.0142695 0.0342813 0.0416281 0.0653425 0.0404865 0.00116192 0.0328717 0.0287513 0.0163157 0.0032613 0.0209419 0.0306909 0.00224661 0.00256213 0.00557337 0.0153823 0.0226561 0.041325 0.012782 0.0054351 0.0360952 0.0148127 0.00923976 0.0153005 0.0250823 0.0332041 0.0132222 0.00833814 0.0077387 0.00180605 0.031109 0.030719 0.00563473 0.0125621 0.0144644 0.0160351 0.0324128 0.0137111 0.0333728 0.0262537 0.0272778 0.0141842 0.0159215 0.129869 1 0.0565772 0.014685 0.0133422 1 0.178405 0.0688122 0.0246775 0.0433536 0.0294506 0.0278295 0.0194122 0.0372923 0.028567 0.0288705 0.00768232 0.00655039 0.0161406 0.00367401 0.00897395 0.0115123 0.0273154 0.115456 0.0155068 0.00236628 0.00604373 0.00748648 0.00330024 0.00474687 0.0297092 0.0195439 0.00420143 0.00787737 0.00283769 0.101292 0.989136 0.0115584 0.990531 0.0303216 0.0050848 0.00446565 0.00911981 0.0166494 0.00221562 0.00405588 0.00524256 0.0137656 0.0329484 1 0.0069227 0.111707 0.0139768 0.0143315 0.00160124 0.0228637 0.00460249 0.00636008 0.00316751 0.00659632 0.0325108 0.00712641 0.0973222 1 0.0764552 0.0593732 1 0.00533307 1 0.00470206 0.0233079 0.0121267 1 0.0396928 0.0020745 0.0144113 1 1 0.0313997 0.00616404 0.00288289 1 0.0226673 0.0087533 0.0172791 0.0233822 0.013074 0.0256001 0.00529404 0.0162195 0.0157144 0.0168155 0.0534381 0.0326743 0.0238632 0.0258792 0.0299753 0.028603 0.00480047 1 0.076738 0.0577395 1 1 0.00218264 0.0292116 0.00390094 0.998672 0.00310181 0.0130374 0.00106818 0.00261513 0.00721772 0.0219628 0.0153702 1 0.00437427 0.0781188 1 0.0135203 0.0278903 0.00953081 0.00447987 0.00746192 0.994777 0.0178947 0.0298494 0.0131036 0.0311687 0.0117524 0.0143257 0.0101221 0.00636966 0.00298275 0.0059024 0.0267537 0.0110775 0.00315241 0.00346726 1 0.026418 0.00114375 0.0167821 0.00290374 0.029957 0.0281207 0.0111364 0.0155477 0.00477137 0.00945765 0.0309983 0.0652102 0.00183199 0.00357751 0.0127771 0.0364045 0.00277456 0.00725579 0.0040222 0.00393605 0.999703 0.00872743 0.999992 0.00816192 0.0520008 0.0348446 0.00879458 0.0245352 1 0.0121025 0.0406391 0.0163662 0.00963452 0.00590853 0.999479 0.0287963 0.00227028 0.00996856 0.00412529 0.0550196 0.0267909 0.0184157 0.00751989 0.00801291 0.0238339 0.00378229 0.0774906 0.0208917 0.0143056 0.00714053 0.000895459 0.00342667 0.0130397 0.00843699 0.00913574 0.0469985 0.0123485 0.00338217 1 0.0167037 0.00379828 0.0116317 0.0869617 0.0900374 0.0177385 0.0138741 0.00404889 0.0211585 0.999998 0.0037212 1 0.999937 0.0239994 0.0075728 0.0225102 0.0140054 0.00639714 0.0105693 0.955573 0.0180608 0.00693292 0.0235089 0.0213039 0.0845299 0.0302428 0.0518537 0.0131222 0.0134786 0.0200583 0.00197478 0.0118969 0.0623094 0.0376959 0.0497021 0.0398284 0.0330585 0.031876 0.027579 0.0272361 0.000375679 0.0300594 0.0771225 0.0199417 0.00725385 0.0118106 0.0215387 0.00148717 0.0175884 0.0656433 0.0203345 0.0184801 0.999304 0.0715734 0.00206965 0.00723001 0.00524677 0.00699168 0.0194539 0.0090094 0.0166156 0.999276 0.0154154 0.0255084 0.00849302 0.00822138 1 0.00583573 0.0172578 0.999996 0.00709135 0.0222198 0.0597213 0.999974 0.222101 0.0015151 0.00851333 0.0069323 0.0209787 0.0261771 0.0283141 0.0243105 0.00791651 0.0166824 0.0259089 0.0212261 0.0331016 0.0421275 0.0110949 0.999798 0.00577737 0.00202732 0.210703 0.00905108 0.0217973 0.00560295 1 0.00621171 0.00198721 0.0265302 0.0202773 0.0400041 0.0462388 0.0260111 0.00590539 0.0123382 0.0232538 0.0269274 0.00538764 1 0.0289906 0.00449972 0.0226937 0.0211651 0.0477243 1 0.0256501 0.0104761 0.0331667 0.0237192 0.0116107 0.0254646 0.00936415 0.0110035 0.028708 0.0148564 0.00181122 0.00528616 0.00259191 0.0228714 0.00857467 0.0333197 0.0110337 0.0183706 0.00333791 0.00898988 0.0114205 0.0067578 0.0131865 0.999984 1 1 0.0169099 0.0232754 0.0311253 0.00678991 0.0274976 0.00504851 0.00897636 0.0231677 1 1 0.0226969 0.0355882 0.00238223 0.00252859 0.0424206 0.00379917 0.00430929 0.00228988 0.0138752 0.00743764 0.0126288 0.0188417 0.021872 0.00575341 1 0.0078684 0.0168643 0.0171421 1 0.00416064 0.0163825 0.0189941 0.00432317 0.00210657 0.0225603 0.000831625 0.0150657 0.0192546 0.0437423 0.0302891 0.00398259 0.00772298 0.00513538 0.0152156 0.00389321 0.0230827 0.00130388 0.00436189 0.00849191 0.00216238 0.0138523 0.0797487 0.00600882 0.0230846 0.00917987 0.00314815 0.00247123 0.86768 0.009816 0.949429 0.0210933 0.016954 0.0233233 0.00365923 0.00504773 0.0276028 0.0203655 0.0307601 0.0320467 0.0377928 0.0168831 0.00911904 0.0225427 0.0179098 0.020362 0.00570553 0.484697 0.0286177 0.0275096 0.0108559 0.0345616 0.00443404 0.0413523 0.00639728 0.0112106 0.0178922 0.00298565 0.00368173 0.00790318 0.00555371 0.999775 0.0343344 0.0233629 0.0111072 0.012472 0.0115165 0.0342962 0.0100789 0.00573409 0.0215837 0.00761058 0.00446136 1 0.00476764 0.00840967 0.0061722 0.0459421 0.00573157 0.0088168 0.033548 0.0192016 0.00506647 1 1 0.999972 0.999335 1 0.0230377 0.0400276 0.0332753 0.0242009 0.0270873 0.0044981 1 0.00673226 0.00300105 1 0.00376221 0.0371772 0.998779 0.0189253 1 0.986397 0.441269 0.0303341 0.207705 1 0.99522 1 0.0247676 0.0206955 0.0248054 1 0.0333427 0.00159325 0.0241629 0.00579106 0.0145989 0.026779 0.0164218 0.00597992 0.0103139 0.036902 0.00743602 1 0.0133538 0.0200796 1 0.178767 1 1 1 1 1 0.0108323 0.00237772 0.040332 0.00830569 0.0114369 1 0.0108483 0.99998 1 0.0021621 0.0107412 0.00864505 1 1 0.00559111 0.0241508 0.012001 0.0155496 0.00470279 1 1 0.0315492 0.00536831 0.00307264 0.0123782 0.030101 0.0182628 0.00258947 0.0253533 0.109493 0.00803486 0.0233944 0.00202026 0.00327943 0.0142839 0.00302857 0.00826657 0.00539629 0.0191949 0.0180794 0.00215025 1 0.00950673 0.00804351 0.00741877 0.00599549 0.00505046 0.0102143 0.00321126 1 0.0289123 0.00560206 0.00902468 0.999995 1 1 0.00845541 0.017852 0.00405415 1 0.0174682 0.0240059 0.00248263 0.00544539 0.00943142 0.0116983 1 0.00284727 0.00802748 0.0189639 0.00868986 0.0445492 0.00111687 0.0211615 0.00242385 0.0137396 0.0146483 0.0234793 0.0482953 0.00873507 0.0122216 0.0136723 0.0163712 0.0304443 0.0133586 0.00659626 0.00931075 0.00551538 0.0447414 0.99984 1 0.00977586 0.0250346 0.0167747 0.00473322 0.00563608 0.00412141 0.00980252 0.0117897 0.0492754 0.00850005 0.00563986 0.0579892 0.0180092 1 0.0139334 0.00200466 0.00430709 0.0187069 0.00580042 0.0124575 0.00340897 0.0277079 0.0097515 0.00280581 0.0636796 0.0238231 0.02662 0.00676573 0.00861937 1 0.0269702 0.00805103 0.00470423 0.0345209 0.0435972 0.0197724 1 0.0155165 0.00771003 0.0295168 0.0335548 0.0151519 0.00699083 0.0313722 0.00234044 0.0101209 0.011467 0.0132923 0.0247607 0.0290101 0.0526275 0.00327599 0.00423176 0.0300153 0.0134615 0.994333 0.0238446 0.00982348 0.00415725 0.0353903 0.0235754 0.0303916 0.103248 0.0298839 0.0262244 0.00937367 0.0330544 0.0197914 0.00499731 0.0140198 0.0183966 0.0757602 0.0480704 0.00370965 0.00264257 1 0.00517752 0.00945022 0.00805084 0.00368734 0.025003 0.0170163 0.00502684 0.00875659 0.00631245 0.00361143 0.029633 0.00201084 0.0269699 0.00251475 0.999681 0.00760029 0.0093555 0.00272624 0.00996185 1 0.0081916 0.0123382 0.0242919 0.00677269 0.0115561 0.00726127 0.00276906 1 0.99303 0.999998 0.0164647 0.00210217 0.0245524 0.00407322 0.00717909 0.0321262 0.074467 0.00143809 0.0109002 0.0127395 0.013791 0.0267019 0.0191896 0.0314834 0.0217307 0.0142385 0.0683087 0.0275714 0.00596007 0.172417 0.00614923 0.0215213 0.0348598 0.00242968 1 0.0141857 0.394457 0.00607812 0.00483651 0.0208673 0.00356092 0.061451 0.0116741 1 0.999156 0.122776 0.0245321 1 0.00533365 0.0287908 0.0447654 0.023673 0.00965212 0.0109447 0.0126363 0.00438087 1 0.186535 0.020277 0.0297491 0.0118239 0.0435404 0.00794012 0.219774 0.00447641 1 0.0312215 0.00484439 0.0307933 0.002052 0.146023 0.999998 1 0.0277565 0.0209345 0.0211656 0.244812 0.0148652 0.0158981 0.0086612 0.00676354 0.933578 0.00453708 0.0180352 0.0086586 0.024569 0.0307521 0.0204557 0.007728 0.0478765 0.00537814 0.0300886 0.012215 0.00250563 0.0174474 0.00753929 0.0200359 0.0441991 0.00599055 0.0292114 0.0155954 0.0399631 1 0.000771423 1 0.00154738 0.00665373 0.0117111 0.0144076 0.00496132 0.0101228 0.965493 1 0.999951 0.0255297 0.0238659 0.999999 0.0194831 0.0147535 0.00171206 0.894701 0.0696605 0.0180289 1 0.0329748 0.00937954 0.0445746 0.0169344 0.00204153 0.0148932 0.00486046 0.999874 0.0350674 0.0155038 0.00723255 0.00183634 0.037164 0.00535713 0.0342727 0.012921 0.0447089 0.0195701 0.0179032 0.0403259 0.0320696 0.0160821 0.0134831 0.00631782 0.00401527 1 0.0063784 1 0.00439141 0.00509904 0.00384025 0.00300361 1 0.0098212 0.05969 0.00358651 0.38596 0.0314884 0.0167256 0.0204122 0.0197804 0.0401058 1 1 1 0.0115574 0.00427149 0.0228905 0.999916 0.0210991 1 0.0184099 0.0189231 0.0244491 1 1 0.999992 0.0321992 0.00307329 0.00516233 0.00193423 0.0309793 0.015288 0.00387023 0.00300363 0.00912802 0.0252988 0.00942992 0.137737 0.0361335 0.0251349 1 0.0264122 0.00233175 0.0481939 0.00199429 0.0242129 0.0237634 0.0353341 0.0239905 0.0257183 0.00670643 0.0125505 0.0245545 0.00969662 0.00203702 0.00317051 0.00388455 0.00331882 0.00373652 0.00870243 0.00720177 0.00377815 0.0269482 0.0443003 0.028837 0.0120855 0.0330743 0.028524 0.00688032 0.0594751 0.0186643 0.00797611 1 0.00349129 0.0202186 0.0176636 0.0167027 0.00433785 0.00236664 0.0298539 0.00561716 0.0105217 0.015549 0.00766967 1 0.0294946 0.492465 0.00493918 0.00215987 0.0208496 0.999995 0.999768 0.0417131 0.0163729 0.00343792 1 0.0620749 0.0628373 0.0159906 1 0.0211279 0.0143076 0.0101802 0.0373433 0.00180091 0.00500637 1 1 0.00983857 0.00259521 0.00852505 0.00908303 0.0163275 0.00964825 0.00569217 0.00912888 0.0119287 0.150948 0.00556162 0.0178078 0.02172 0.00210705 0.000812663 0.00329411 0.0189768 0.00528303 0.0260735 0.000837482 0.0437369 0.0211148 0.0269165 0.0036353 0.0265085 0.00895951 0.00418227 0.999966 0.0118138 0.00115506 0.00779661 0.0218262 0.0863534 1 0.0324849 0.0247977 0.00528509 0.00672671 0.948855 1 1 0.0118267 0.0417589 0.062875 0.0177382 0.0820408 0.0288714 0.0185443 0.00789335 0.02087 0.0930085 0.00345927 0.0179942 0.00333588 0.0117749 0.00408762 0.0233993 0.0220994 0.0167789 0.00509815 0.0086559 0.00796258 0.00560479 0.986932 0.0836243 0.0257586 1 0.00688934 0.00834042 0.00629575 0.00607422 0.0478358 0.999988 0.999496 1 0.0488895 1 0.014497 0.986288 0.023024 0.00396061 0.0317433 0.0380255 0.0222209 1 1 0.0106151 0.0352948 1 0.0131516 0.00651797 0.0198019 0.0220243 0.00501607 1 0.00293429 0.0373201 0.0207825 0.00809991 0.0264537 0.0122985 0.0503523 0.0076327 0.00302164 0.00803606 0.0119096 0.0196241 0.0411166 0.0157643 0.0347066 0.0486677 0.0173634 0.0473383 0.0275476 0.987052 0.0273372 0.00395143 0.0244297 0.0193331 0.0418192 0.0327765 0.0183415 0.0236093 0.00338189 0.0183124 0.0206558 0.0348969 0.0278679 0.00486208 0.0424699 0.0280708 0.0263424 0.0129224 0.00954375 0.0309612 0.00401351 0.0435882 0.0435818 0.00782326 0.00737303 0.00117096 0.056229 0.00482512 0.00512028 0.00697199 0.0162309 0.00349737 0.0129342 0.00488752 0.0295951 0.00742642 0.0417745 0.00999411 0.00383102 0.0140544 0.00457503 0.0201443 0.0115452 0.0121423 0.00517358 0.0219384 0.835014 0.0181896 0.0587696 0.0225892 0.00795457 1 0.0848884 0.0125132 0.00993963 0.00328073 0.00350051 1 0.0269114 0.00369305 0.0152682 0.00672474 0.00579884 0.014526 0.00323249 0.00410964 0.0179782 0.13959 1 1 0.00225081 0.0220263 0.0108415 0.0352253 0.00144523 0.0223705 0.0191631 0.00664597 0.0041455 0.0039409 0.012795 0.0402606 0.0292669 0.0031637 0.999507 0.0038237 0.00459857 0.00382826 0.00438093 0.00994047 0.0162808 0.0768081 0.0263453 0.0264195 0.030441 0.0124168 0.00291754 0.00243215 0.0182195 0.0480362 0.00176148 0.00585389 0.0161376 0.0174665 0.0207501 0.0016512 0.00189656 0.010502 0.0123012 0.0943757 0.0200946 0.0061361 0.00288259 0.00726843 0.0249351 0.0341633 0.00557217 0.00818968 0.00659715 0.00205211 0.0432323 0.00561408 0.00599928 0.0299988 0.00408736 0.022575 0.0126431 0.133098 0.00687403 0.0126124 0.0233627 0.0640777 0.00545372 0.0489636 0.032207 0.00604811 0.0335303 0.00331322 0.0343705 0.171747 0.00344932 0.0283565 0.0139488 0.0337337 0.0377918 0.00254985 1 1 0.00303245 0.00485785 0.00524888 0.00810596 0.0340481 0.0110664 0.0290772 0.0150584 0.89208 0.00853614 0.0174691 0.0114139 0.0193965 0.0560584 0.00797513 0.999892 0.0128646 0.00238467 0.00386044 0.00507961 0.0125138 0.00624233 0.0521503 0.0024859 0.00737745 0.0370447 0.00432687 0.0295923 1 0.052919 0.00309361 0.00380005 0.0433925 0.0136486 0.00251848 0.0140886 0.0038666 0.0313401 0.0122308 0.0360764 0.00363177 0.017572 0.00347561 0.0111233 0.00917484 0.00632689 0.00789097 0.0102949 0.071502 0.00555471 0.0154274 0.0253996 0.00706877 0.0180799 0.00274456 0.00208925 0.00425053 0.00611576 0.0140343 0.0115804 0.0159936 0.0160668 0.00303476 0.00320002 0.0216134 0.00791087 0.0491832 0.0120653 0.020099 0.00908381 0.00304542 0.763112 0.0157696 0.00467874 0.0329806 0.0136391 0.0618231 0.0146461 0.00681033 1 0.0153297 0.00406388 0.0124651 0.00729611 0.0166797 0.00883711 0.00380588 0.0327287 0.0190219 0.0412078 0.057788 0.0246536 0.00655953 0.0270168 0.0208929 0.0325236 0.0273222 0.0240047 0.0312451 0.0186831 0.00926185 0.998394 0.0058925 0.0138429 1 0.0138194 0.063478 0.0176834 0.0419638 0.0100976 0.0187588 0.0305596 0.00764537 0.0392806 0.00623697 0.030495 0.0435107 1 1 0.00707735 0.0234009 0.00679363 0.0070651 0.00879682 0.0037621 0.0198501 0.0274365 0.0153704 0.00237249 0.00708608 0.00422206 0.0056447 0.0147868 0.002322 0.00616526 0.00540522 0.00242044 0.00936023 0.0135446 0.00377836 0.0258319 1 0.0113939 0.0137042 0.00413845 0.00187343 0.999906 0.0122 0.00244268 0.00369714 0.00746982 0.00433586 0.0212669 0.034933 0.00754436 0.0176926 0.0268582 0.0556004 0.999863 0.00660934 0.00453836 0.00560328 0.00206567 0.0323446 0.019486 1 1 0.00901283 0.00336864 0.00641807 0.0331219 0.00325271 0.0273183 0.00472295 0.0076591 0.11907 0.0271277 0.027618 0.0176907 0.0207098 0.0130447 0.0101211 0.00553834 0.0307179 0.00311615 0.0308079 0.0161133 0.0209588 0.0150553 1 0.999996 0.0134699 0.02468 0.0191441 0.00694083 0.0101201 0.0101973 0.0222809 0.999999 0.0257506 0.0129342 1 0.0102826 0.0141524 0.0438342 0.0175785 0.00656732 0.0200193 0.00621187 0.00917394 0.01025 0.0161578 0.0186925 0.00746846 0.00201726 0.0123924 0.00251745 0.00456442 0.0119574 0.0040173 0.00591298 0.00436353 1 1 0.0240743 0.0321078 0.00251034 0.00426049 0.00317953 0.00329012 1 0.0127725 0.0389925 0.0272721 0.0095085 0.0061036 0.0100463 0.00862788 0.0153639 0.00756612 0.0117373 0.0160696 0.00538055 0.0114742 0.00828961 0.0143449 0.00811642 0.0525651 0.00781935 0.0148731 0.0182264 0.0161444 0.0591827 0.0117601 0.0015464 0.0247608 0.00254132 0.0337376 0.0137976 0.0194809 0.00500049 0.0289798 0.0118263 0.0435983 0.538537 0.0101571 0.00377597 0.00990581 0.00822863 0.0186354 0.00566405 0.0127184 0.0523682 0.00927848 0.0213226 0.00911253 0.0199735 0.0076024 0.0195549 0.00719915 1 0.00934015 0.0257762 1 1 0.00747573 0.0118044 0.00907325 0.0427606 0.000773888 0.017273 0.00305344 0.0111175 0.999258 0.00246996 0.0211952 0.00701477 0.0209811 0.0068673 0.0475535 0.98677 0.0150623 0.0280918 0.0411435 1 0.00174242 0.0262755 0.0235202 0.032565 0.00227983 0.00462246 0.00896791 0.00669276 0.00975456 0.00307906 0.0270032 0.00306197 0.00450605 0.065417 0.00740329 1 0.00688205 0.021414 0.018247 1 0.0332102 0.077636 1 0.999975 1 1 0.0118472 0.0278062 0.00499276 0.00184405 0.0323409 0.035767 0.00702067 0.989013 0.0244729 0.00979816 0.00623717 0.00343732 0.00364357 0.023595 0.0139981 0.0140238 0.00286347 0.00616758 0.00430488 0.000925959 0.0211345 0.0197496 0.0109464 0.00234398 0.0194112 0.0250963 0.00767947 0.0436237 0.0195143 0.00875661 0.0352857 0.0309018 0.00883321 0.0133773 0.00888126 0.999997 0.0141101 0.000411637 1 0.04547 0.00265788 1 0.999896 1 0.00637788 0.00915864 0.779118 0.00227496 0.00301817 0.00607234 0.00675304 0.0175437 0.00331047 1 0.0128013 1 0.0136456 0.0398541 0.00592981 0.00156534 0.0103203 0.0361691 0.0241881 0.00397855 0.030821 0.0243931 0.0125764 0.0111935 0.00608559 0.0260667 0.013356 0.0105334 0.0514479 0.00957946 0.0187362 0.023429 0.0083465 0.0114801 0.018882 0.0268229 0.0131474 0.00668383 0.039072 0.00962024 0.0199555 0.0235272 0.0065158 0.0258049 0.0218999 0.026955 0.00832502 0.00890597 0.0445864 0.00660223 0.0227072 0.00979416 0.0387331 0.998138 0.0120046 0.00661032 0.0170486 0.0249277 0.115121 0.0308187 0.0254252 0.0643177 1 0.999985 1 0.0334047 0.00549917 0.00718995 0.0181605 0.0494021 0.00883314 0.0140521 0.0314551 0.0647954 0.016392 0.0459356 0.997076 0.0224289 0.0250352 0.0450055 0.0326561 0.00561731 0.758636 0.0139118 0.021884 0.0194991 0.01571 0.027175 0.032336 1 0.00297163 0.987268 0.0455703 0.0355681 0.0214183 0.0208051 0.0283753 0.0215346 0.00673529 0.0102204 0.00427373 0.00735859 0.00464846 0.0489042 0.0129181 0.00141795 0.00659544 0.0616069 0.0685893 0.0627197 0.0444819 0.00530886 0.0272675 1 0.00538962 0.0127639 0.0449472 0.0311934 0.00929851 0.108002 0.00885743 0.0184402 1 0.00768482 0.0290316 0.00537767 1 1 0.0349612 0.999998 0.0716082 0.00781763 0.00334251 0.00616804 1 0.999995 0.00269923 0.00475188 0.0431354 0.000897478 0.00917263 0.00249796 0.0227779 0.0179424 0.0222679 0.012545 0.0268431 0.0199666 0.0120257 0.0144564 0.0169226 0.0120579 0.0259769 0.0194766 0.00364636 0.0204649 0.00926181 0.0192903 0.0641195 1 0.992816 1 0.00934691 0.0202643 0.0119121 0.0205223 1 0.00784202 0.00229386 0.0138248 0.0162954 0.030824 0.014544 0.0332238 0.00518508 0.00619032 0.0335181 0.0039032 0.0020392 0.00202539 0.00187234 0.0122865 0.0113271 0.00667354 0.0127196 0.0336274 0.0253108 0.00757485 0.0388567 0.0450383 0.0147633 0.020356 0.0147085 0.00224397 0.00305172 0.0828714 0.00800519 0.0281568 0.0062711 0.0070221 0.0567841 0.020416 0.0053785 0.00534742 0.017983 0.00309455 0.0346885 0.0143627 0.0122626 0.004602 0.0209846 0.00744353 0.00415357 0.0119238 0.0235378 0.00500414 0.0262319 0.00467371 0.00361575 0.06618 0.00495387 0.0414641 0.0181364 0.0137991 0.0209298 0.0303275 0.017369 0.0140105 0.0132989 0.00829413 0.00473631 0.00416893 0.0065851 0.00449797 0.24094 0.0264019 0.00399199 0.999987 0.00900944 0.00609929 0.007618 0.0146851 0.0114455 0.0343808 0.0209025 0.00375765 0.0107642 0.00615343 0.0138537 0.0459698 0.00641097 0.0153845 0.0181298 0.0330572 0.995053 0.00360583 0.00692938 0.00457468 0.00552195 0.0678696 0.00263354 0.0373139 0.0382865 0.00448651 0.0147006 0.00705165 0.00613795 0.00675906 1 0.999996 0.0108426 0.00285479 0.00421687 0.0311356 1 0.001956 0.0224933 0.00512075 0.0112505 0.0220127 0.00367702 0.0091674 0.031803 0.999987 0.999534 0.02382 0.0107706 0.00236732 0.071921 0.0147242 0.0668248 0.00683188 0.0234272 0.00395143 1 0.0096057 0.00672733 0.0503352 0.00399648 0.00239504 0.020918 0.00368527 0.0980804 0.0171131 0.00503111 0.0360588 0.0272936 0.99931 0.00928544 0.0178619 0.00557466 0.0112295 0.00273382 0.0141429 0.027063 1 0.0198001 0.0235134 0.00247509 0.0191335 0.00319716 0.0290885 0.010884 0.0085607 1 0.00222107 0.00697423 0.0564253 0.0027242 0.00535336 0.012942 1 0.00357589 0.0218007 0.00278786 0.024918 0.00338365 0.0195925 0.0230994 0.0203012 0.0170252 0.0264361 1 0.030695 0.0291123 0.0123072 0.107169 0.0109908 0.0484259 0.00910696 1 0.00500794 0.125878 0.0109566 0.014527 0.0129829 0.00475268 0.00311159 0.00288744 0.000711438 0.00264029 0.0106486 0.0182833 0.0107256 0.0140057 0.00110653 0.0160853 0.00636283 0.0111052 0.00650527 0.00844748 0.00491293 1 0.0301678 0.999661 0.00236214 0.033377 0.0150453 0.0330731 0.0157552 0.0102614 0.00768193 0.00759764 1 0.00387642 0.00467642 0.0225185 0.0179987 0.016943 0.0107203 0.00303547 0.0201081 0.0157608 0.00464718 0.0268009 0.999994 0.0172188 0.0247063 0.0329619 0.00979074 0.0217803 0.0164518 0.0209765 0.0307096 0.0244681 0.0413382 0.0184772 0.00762441 0.0139718 0.0128391 0.0156727 0.0134318 0.00510459 0.00583249 0.00899987 0.0297411 0.00940456 0.00803778 0.00725606 0.0144101 0.0191121 0.962158 0.00657156 0.0120017 0.00657969 1 1 0.00370277 0.213181 0.128592 0.0397212 0.098785 0.0062919 0.0104148 0.00250771 0.0187717 0.0909102 0.0123578 0.00486892 0.00384578 0.0351415 0.0274844 0.00658552 0.0478112 0.0257199 1 0.0372974 0.00963797 0.00672934 0.0134469 0.00932055 0.0341138 0.00862276 0.00378522 0.00607926 0.0316483 0.00235306 0.00380435 0.00909442 0.0203635 1 0.826894 0.0090998 0.00140075 0.00515746 0.031523 0.00418016 0.00302758 0.00332612 0.010696 0.0730873 0.0539689 0.01055 0.029747 0.0253292 0.01883 1 1 0.00266829 0.0182839 1 0.0404338 0.00241809 0.28477 0.00242676 0.0177323 0.0103636 0.00379886 0.0293303 0.0288533 0.00561993 0.00588446 0.00534493 0.00136147 0.0152632 0.0262508 0.00594504 0.00138311 0.0077154 0.00609228 0.0851221 0.016263 0.00777904 0.0083577 0.00220577 0.0110989 0.0227599 0.00206909 0.0121826 0.0120637 0.0295642 0.00666231 1 0.0108294 0.0378228 0.0108736 0.0277658 0.015487 0.00850113 0.0135528 0.0126924 0.0207766 1 0.00962793 0.0231375 0.00327654 0.0118136 1 1 0.00815887 0.00582872 0.0175587 0.0369613 0.00622806 0.00653208 1 0.0714899 0.0209512 0.0277845 0.999939 0.0115799 0.0181108 0.999931 1 0.0153222 0.015867 0.029656 0.00766123 0.0597097 0.0138365 0.00487511 0.0259156 1 0.00771187 0.00388511 0.0239904 0.00237567 0.0200163 0.985109 0.0972489 0.0488745 0.00510437 0.151861 0.0468619 0.00164259 0.00421787 0.0153801 0.999878 0.0407984 1 0.0335457 0.00824869 0.0278633 0.00471404 0.996482 0.00391337 0.00273137 0.0224472 0.0312972 0.0256148 0.0047129 0.0329112 0.00293072 0.00388798 0.0244098 0.0117446 0.00511522 0.152199 0.0118879 0.850995 0.0269152 0.0100968 0.0166978 0.0231271 0.00409963 0.0142373 0.0164605 0.0187391 0.0140284 0.0319222 0.00273934 0.0066809 0.024399 0.136506 0.0343847 0.0184947 0.0307493 0.00556316 0.0137059 0.00558797 0.0102645 0.0033783 0.0270105 0.0679221 0.0287884 0.00852121 0.0276049 0.0211646 0.00719754 0.029573 0.337773 0.0222317 0.0332833 0.0182953 0.0262909 0.00754107 0.00769444 0.00389451 0.0143513 0.0204871 0.969153 0.0306821 0.00903072 0.00679257 0.00468871 0.0334958 0.0226117 0.0449294 0.0224254 0.0183332 0.019177 0.152875 0.0104171 0.0187442 0.0106768 0.0104943 0.0246387 0.0233313 0.0125239 0.0071919 0.00785427 0.00831479 0.0277669 0.0369876 0.0039918 0.0728727 0.00992361 0.0282246 0.0298569 0.01693 0.00132576 0.0154574 0.0089104 0.0107587 0.995497 0.0242492 0.0539903 0.00690263 0.0482567 0.0146479 0.0140181 0.0249919 0.015879 0.0186488 1 0.0197107 0.019173 0.0114207 0.0335445 0.0194299 0.0160891 0.0209174 0.00914531 0.00969598 0.0121416 0.0167592 0.0112818 0.0330074 0.0310939 0.0334082 0.010562 0.0249113 0.0128959 0.0165302 0.0472707 0.0112027 0.00961556 0.00203039 0.00477951 0.038287 0.0333423 0.0615309 0.00631537 0.0146694 0.00835208 0.0048651 0.00722571 0.0217187 0.00225626 0.0238078 0.0287127 0.0117387 0.0223578 0.0371549 0.0196581 0.0168359 0.00416097 1 1 0.0301347 0.0214291 0.0111693 0.0260231 0.00168439 0.0168499 0.0188736 0.0129044 0.00968239 0.00338297 0.983237 0.0234669 0.022342 0.0526199 0.0177485 0.0275085 0.0029842 1 0.0191225 0.0125012 0.00167733 0.0386395 0.0261712 0.0130568 0.00191251 0.0034022 0.00310399 0.00678473 0.0216637 0.0325639 0.00636437 0.00420838 1 0.0205774 0.00330795 1 0.0113365 0.00681922 0.0223763 0.00870722 0.0278599 0.0109858 0.00982008 0.0143468 0.00268513 0.00191243 0.0100756 0.0519416 0.00180065 0.0159422 0.00770481 0.0404468 0.0165508 0.0301819 0.0311478 0.00805243 0.0108047 0.0285107 0.0286459 0.012242 0.0328412 0.0116364 0.011992 0.0651863 0.00827116 0.0428873 0.0349906 0.00646961 0.0285131 0.0087718 0.0187787 0.00638618 0.0126685 0.09364 0.0465979 0.027671 0.00254035 0.0164538 0.00592235 0.0196786 0.0274829 0.0136851 0.0287171 0.0277415 0.0487296 0.00307445 0.0128196 0.0343733 0.0128731 0.0532925 0.00975415 0.00957945 0.0139308 0.0303196 0.0169128 0.0226592 0.0343708 0.0243792 0.0420236 0.0114122 0.00928076 0.0127608 0.0194617 0.015858 0.0120853 0.00828353 0.0338546 0.0272135 0.0168685 0.0470441 0.00718467 0.0133078 0.026384 0.015351 0.00849179 0.00834098 0.0224479 0.0204999 0.00790644 0.0088156 0.0244129 0.988007 0.0374932 0.00364209 0.0306827 0.0289498 0.0125103 0.0219908 0.10136 0.00649611 0.034758 0.00227562 0.00432566 0.0160595 0.05537 0.00671975 0.0115187 0.0252507 0.00841082 0.00524118 0.0108985 0.015048 0.0275606 0.0358939 0.0221011 0.00889109 0.0145521 0.0125199 0.0149127 0.0100107 0.0323874 0.00827437 0.00500009 0.0282981 0.0130759 0.0208129 0.0123656 0.00509556 0.00891388 0.972758 0.0313818 0.0164638 0.00317342 0.00752887 0.00620054 0.00998218 0.0110853 0.00588548 0.00672876 0.011675 1 0.0279839 0.00262652 0.0167712 1 0.00316465 0.0368648 0.0116072 0.016074 0.00845676 0.0284928 0.0147729 0.00363563 0.0313157 0.034096 0.0142397 0.0216394 0.000761571 1 0.0146145 0.022659 0.00469201 0.00943175 0.0414954 1 1 1 1 1 1 0.0101248 0.00695668 0.00898539 0.0246398 0.0188749 0.0150576 0.0211001 0.00259933 0.0161845 0.0310403 0.00413677 0.0806822 1 0.0304846 0.00819595 0.0261137 0.132862 0.00822065 0.019749 0.00642924 0.00797971 0.0065565 1 1 0.00179797 0.0264984 0.0830663 0.0219683 0.0103372 0.00570519 0.999553 0.0141935 0.00896409 0.0313301 0.0112284 0.011258 0.698302 0.00332088 0.022135 1 0.993144 1 0.0124198 0.00513888 0.99756 0.0267884 0.0315661 0.0237354 0.0227664 0.00317947 0.00615342 0.00742806 0.0362956 0.0197668 0.0272055 0.0230933 0.018974 0.0261364 0.00473799 0.0136797 0.0547468 0.0069164 0.0217184 0.0211706 0.0141834 0.0228123 0.00607397 0.00272604 0.0125394 0.131265 0.0119119 0.00642749 0.0263629 0.0117523 0.00731135 0.0081493 0.0132713 0.00702991 0.978136 0.0543969 0.00526992 0.00810151 0.0039703 0.00485082 0.00910374 1 0.0367421 0.00646934 0.00396748 0.00180653 0.00370815 1 0.0226974 0.0321992 1 0.0161981 0.00511466 0.0104686 0.00485833 0.00461748 0.998925 0.00252931 0.00390425 0.00571281 0.0678793 0.0216926 0.00467809 0.101093 0.0259206 0.0392409 1 0.00395337 0.0162919 0.0211044 0.0279846 0.0219354 0.0175273 0.0278988 0.0232028 0.0403997 0.00710457 0.0302163 0.0222991 0.00592828 0.00558222 0.00830814 0.148938 0.0174291 0.0135663 0.011586 0.011833 0.0298345 0.0103006 0.0371201 0.0314062 0.00492675 1 0.99998 0.014556 0.0324092 0.00297348 1 0.999944 1 0.0131704 0.000638807 0.00981137 0.0144656 1 0.0239235 0.00242795 0.0181534 1 0.024349 0.0126341 0.00893103 0.0210778 0.0318104 0.0318593 0.108962 0.0348659 0.0744512 0.039438 0.0156295 0.0339229 0.0423104 0.0267044 0.0290959 0.0155489 0.0291324 0.0312703 0.0160223 0.00250442 0.020036 0.0276089 0.0182226 0.0269237 0.00562557 0.0179632 0.0293965 0.0137649 0.0156934 0.0130215 0.00887507 0.00369216 0.0128321 0.0278755 0.0205248 0.0231435 0.00211836 0.457155 0.00962782 0.00729794 0.0306834 0.0123786 0.00174002 0.0201604 0.0286899 0.0181891 0.0346884 0.00740084 0.878778 1 0.0123061 0.0221872 0.00390662 1 0.0034965 0.0163212 0.00359755 0.0354231 0.0192039 0.994912 0.00461371 0.0214284 0.0193163 0.0143727 0.0026605 0.00248257 0.0266105 0.00716515 0.020516 0.00308399 0.00299114 0.0291853 0.00729434 0.00362816 0.00236853 0.00559523 0.00297073 0.00650772 0.0399496 0.999993 0.00238287 0.0296322 0.0019631 0.00286748 0.0234595 0.062533 0.0274597 0.0433335 0.0328586 0.00469957 0.00928327 0.0205248 0.0049069 0.00635512 0.00241439 0.00297518 0.0168557 0.0324517 0.00618427 0.00552015 0.0249169 1 0.0347031 0.00155481 0.00682232 0.00479549 0.0154214 0.00679739 0.00925693 0.0159005 0.00539607 0.00178704 0.00401843 0.0017738 0.00961807 0.0339533 0.685368 0.0119139 0.0107951 0.00720734 0.00325835 0.0096586 0.999971 0.0237948 0.0299142 0.0288268 0.0224198 0.027961 0.0279526 0.00751282 0.0319136 0.00183777 0.0281109 0.00836204 0.00803323 0.0259193 0.00549732 0.0106487 0.0105287 0.00436439 1 1 1 1 0.0258166 0.00335442 0.00565148 0.00877843 0.0281367 0.00566341 0.00410429 0.00468016 0.299886 0.00765624 0.00763409 0.0245196 0.00720929 0.886232 0.00224472 0.0298304 0.0976901 0.00262315 0.00372534 0.00333855 0.0450536 0.0207782 0.0118751 0.025794 0.0220354 0.0237483 0.00288239 0.00207296 0.0136541 0.00332245 0.00570647 0.0104585 0.0276579 0.0337994 1 0.996456 0.00508513 0.00589367 0.00228814 0.0230207 0.0336317 0.0368196 0.00562172 0.0312771 0.999998 0.00459892 0.0118154 0.00635594 0.0225442 0.0703364 0.00393059 0.0221597 1 0.00404403 0.00443488 0.0228396 0.0020684 0.00632443 0.997958 0.00653898 1 0.15607 1 0.110844 0.0277647 0.0083451 0.0258801 1 1 0.0223466 0.0317591 0.0210594 0.0201923 0.00736284 1 0.041281 0.00335188 0.00521956 0.0031211 0.015267 0.0108861 0.00770797 0.0018662 0.0732898 0.00283771 0.0363091 0.00328258 0.0065823 0.0355412 0.0240284 0.00283039 0.00617004 0.0343175 0.177659 1 0.00872642 0.00942675 0.0225098 0.0139731 0.00259266 0.00190883 0.0889431 0.0567655 0.00302047 0.00597376 0.00880303 0.00627044 0.00242198 0.00410088 0.015509 0.0153746 0.011386 0.0246822 0.0281143 0.00456166 1 0.0288473 0.022637 1 0.0260853 0.00629036 0.0411388 0.00749247 0.0335501 1 1 1 0.00271544 1 0.0211378 0.0419893 0.0162987 0.0447255 0.0167836 0.00260602 0.00751575 0.0238827 0.00309952 0.0312666 0.0414176 0.00941022 0.00886991 0.996568 0.00881499 0.005848 0.0630377 1 0.0173294 0.999633 0.00617893 1 0.0119381 0.028129 0.998071 0.0795877 0.0120913 0.00233409 0.0316921 0.0055678 0.00800304 0.0247295 1 0.00543954 0.0217882 0.0740195 0.0586081 0.0189044 0.0068709 0.0233718 0.0201848 0.0056326 0.0637971 0.0178333 0.0331179 0.0120006 0.0883941 0.0106842 0.00632127 0.0291542 0.00336762 0.0201181 0.00595469 0.0093905 0.0194111 0.00758913 0.0425555 0.0100407 0.0259374 1 1 1 0.00277782 0.0180339 0.00539411 0.0130271 0.0016254 0.0178237 0.0364006 0.00661562 0.010113 0.0105158 0.00951987 0.524768 0.0015812 0.00886536 0.0104263 0.00644269 0.00368778 0.0204181 1 0.106392 0.0240479 0.00392999 0.00115022 0.0267558 0.0130712 0.00284377 0.0382468 0.00335578 0.0249728 0.0173683 0.00430566 0.00428041 0.00439218 0.0284689 0.050037 0.0244739 0.0328483 0.0398221 0.0258176 0.0275093 0.0620995 0.0343471 0.0138126 0.026102 0.0255796 0.0315467 0.0337138 0.0279589 0.0346048 0.0309247 0.00986558 0.0037774 0.00811317 0.0409236 0.0228379 0.146933 0.00741739 0.0744955 0.00347038 1 0.0167913 0.999952 0.088737 0.0126189 0.0303212 1 0.00502139 0.0153657 0.0404941 0.011441 0.00849746 0.00448025 0.0239186 0.0795887 0.0222271 0.999998 0.00683086 1 0.00254056 0.0033935 0.0370822 0.100649 0.0288232 0.00828789 0.0108757 0.00706536 0.00220032 0.0155728 0.0146425 0.00674512 0.00368728 0.0246483 0.0220308 0.00500069 0.040448 0.00692943 0.0440692 1 0.00878107 0.063051 0.0262395 0.0141731 0.0051084 0.0301495 0.00401824 0.00816224 0.0264625 0.00626302 0.999624 0.0104245 0.0325468 0.0154239 0.00390186 0.00085348 0.0105791 0.0135265 0.0220677 0.00734958 0.0245463 0.0269604 0.00740438 0.00648211 0.00638021 0.0287457 0.0119409 0.00654547 0.00630082 0.00554069 0.0260473 0.0112019 0.00667513 0.00788416 0.00557078 1 0.00361626 1 0.0145523 0.170632 0.0511017 0.006615 0.0105039 0.0123455 0.0137623 0.00826826 0.0110335 0.0244284 0.279454 1 0.00202081 0.00479892 0.0175214 0.00880022 0.0297943 0.0146649 0.0259176 0.00495211 0.00447024 0.0298027 0.00948091 0.0263134 0.109353 0.00109007 0.00435496 0.138274 0.0288291 0.0215381 0.0162645 0.0201219 0.0139818 0.00147317 0.0224863 0.00734009 0.00756672 0.01226 0.021492 0.0106286 0.999999 0.0479436 0.010424 0.0129348 0.0351916 0.0229756 0.0133143 0.0189882 0.00903008 0.00940738 0.00803959 0.0220628 0.0324753 0.0107728 1 0.00762511 0.0065227 0.0307385 0.999998 1 0.188957 0.0346336 0.00803737 0.00847169 0.0115309 1 0.0167565 0.0335344 0.0240557 0.00993558 0.00999662 0.00487212 0.0198614 1 0.0025507 0.0316567 0.0365713 0.0210383 0.99821 0.0187831 0.00992876 0.0138553 1 1 0.0509986 0.00522727 0.0340079 0.0031118 1 0.00971876 0.0127329 0.0182384 0.0110052 0.0349368 0.00527305 0.0181458 0.0197986 0.00153646 0.00276826 0.00824811 0.0150523 0.0313654 0.0231585 0.0216 0.01581 0.0347916 0.020087 0.105807 0.0220601 0.0191531 0.00847888 0.0071736 0.00215982 0.0339556 0.0283102 0.0291013 0.00688551 0.00385217 0.00364913 0.0240897 0.0762488 0.0352218 0.00769102 0.0142645 0.0447248 0.0173846 0.0243167 0.00923235 0.00679863 0.0201078 0.0118284 0.0370155 0.0797546 0.00420438 1 1 0.0167091 0.0226876 0.0201916 0.00359786 0.0254391 0.00204468 0.00956788 0.0144261 0.0203583 0.0218344 0.0314341 0.0343744 1 0.00573273 0.018977 0.0152691 0.00421217 0.028896 0.00897899 0.0230001 0.0856782 0.00496882 0.0191482 0.999776 0.0251712 0.0143545 0.909049 0.0119935 0.993517 0.00538728 0.0144063 0.00817805 0.00151364 0.0328871 0.0124504 0.00480513 0.0331695 0.0274325 1 0.00373092 0.012266 0.00346516 0.00797655 0.00538555 0.0198777 0.00583137 0.991389 0.00809067 0.0209713 0.0366754 0.00649985 0.0147409 0.00269852 0.0228881 0.00288653 0.035825 0.0092783 0.000942143 0.595629 0.999981 0.999979 0.139434 1 0.00567785 0.0284217 0.00714096 0.0276405 0.0105619 0.00950442 0.0322533 0.00597251 0.0661713 0.158244 0.0100017 0.0491144 0.179203 0.00783604 0.0683696 0.00546782 1 0.00376404 0.00830524 0.946593 0.0065071 0.0183278 0.0223912 0.00493204 0.0440582 0.00297024 0.0329086 0.0409009 0.0373816 0.055058 0.0166486 0.0350468 0.00634841 0.0351706 0.0277206 1 0.0666655 0.28143 1 0.0488038 0.978057 0.99773 0.013522 0.0242716 0.00848577 0.01386 0.00711405 0.03023 0.0121147 1 0.00424247 0.0136991 0.0237764 0.00758657 0.0247883 0.0168764 0.0628055 0.0348599 0.750907 0.0267427 0.104707 0.00989193 0.081047 0.0484512 0.00441046 0.0235072 0.186103 0.0125369 0.020829 0.00752024 0.0382881 0.0329674 1 0.00599565 0.011911 1 0.00258282 0.019397 0.0183114 0.0352853 0.0134067 0.0324938 0.0260158 0.0286566 0.0555582 0.0131468 0.023424 0.00217112 0.0223273 0.0183272 0.0031368 0.00523906 0.00418128 0.00788451 1 0.0458604 0.0290247 0.0310262 0.0172407 0.0272453 0.00592302 0.999934 0.988101 0.109015 0.999964 0.00183136 0.0103449 0.999713 0.0101772 1 0.00947461 0.0143141 0.0317435 1 1 1 1 0.0160803 0.999593 0.0041069 0.999999 0.0555119 0.0271714 1 0.00218583 0.0045105 0.0107809 0.999918 0.0217099 0.00578729 1 0.00859713 0.00577434 1 1 0.35132 0.999997 0.0172863 0.999673 1 1 0.0034542 0.021458 0.0138365 1 0.99916 0.0378417 0.0251836 1 0.0384044 0.0837624 0.0035852 0.0826584 0.00821333 0.0100625 0.0171368 0.00846251 0.0368694 0.0356174 0.998795 1 0.0277996 0.999888 0.00259682 0.011664 1 1 0.0386414 1 0.00953951 0.00266218 0.00450278 0.0043934 0.0154512 0.0010599 0.0214787 0.0112781 0.027756 0.0364115 0.0242313 0.0358731 0.0288551 0.033048 0.0340548 0.0280607 0.00321995 0.00867808 0.00966799 1 0.00121002 0.00314351 0.00338011 0.0814222 0.00584627 0.0261525 0.00955252 0.476357 0.0520412 0.000988616 0.0115482 0.0216531 0.00926469 0.0197879 0.00879269 0.0314506 1 1 0.00382157 0.00657236 0.0143317 0.0218631 0.00937759 0.010041 0.006789 0.010006 1 1 0.00368858 0.0315266 0.0268252 0.0035913 0.0123277 0.00510162 0.00788272 0.00467766 0.999601 0.0178824 0.00402536 0.00406768 0.0121793 0.00604285 1 0.00669724 0.0110582 0.0232805 1 0.0302594 0.00551967 0.00703886 0.0149604 0.0156512 0.00953291 0.0103297 0.0135298 0.999971 0.00826479 0.0292866 0.00733057 0.0118677 0.00789344 0.974316 0.0159431 0.00537207 0.0450975 0.998111 0.00846793 0.0709207 0.0329322 0.0184775 0.0050819 0.00382801 0.00302226 0.0206473 0.00915101 0.0145382 0.0353678 0.0268903 0.0204591 0.0264424 0.00558744 0.00194921 0.0165229 0.0865965 0.00366485 0.0107824 0.039237 0.00134104 0.0788023 1 0.00262884 0.045666 0.00397112 0.00600784 0.00285995 0.006439 0.0315399 0.0045986 0.00586529 0.00188245 0.00348465 0.025256 0.00956618 0.00779119 0.00450495 0.00671334 0.00258185 0.0651201 0.0846075 0.00361067 0.00780159 0.00495876 0.00588933 0.00220421 0.0145344 0.0509724 1 0.00572211 1 1 1 1 0.00550181 0.00455407 0.00232396 0.0131207 0.0346332 0.0227883 0.0207949 0.00228105 0.0330056 0.0435343 0.00434033 0.00252105 0.996668 0.0985103 0.00835301 0.0884981 0.011211 0.999963 0.0411643 0.0166675 0.0231561 0.0302959 0.0157567 0.0138069 0.0272499 0.00881779 0.0430484 0.0132951 0.0209057 0.0159758 0.00942478 0.0319039 0.00277593 1 0.0126151 0.0287511 0.0053606 0.00499131 0.0199653 0.00430177 0.0075659 0.00588943 0.00544158 0.0160734 0.0057989 0.00644465 0.0405851 0.00162721 0.00999932 0.0910114 0.00588257 0.00876544 0.0101192 0.00550209 0.00503616 0.00325734 1 0.0335525 1 0.00449374 0.0439076 0.00338225 0.0558864 0.0105199 0.0315053 0.0643615 0.040347 1 1 0.026402 0.0181799 0.0328648 0.0168171 0.0309668 0.954897 1 0.0471611 1 0.024334 0.0104315 0.136708 1 0.00553085 0.0183803 0.00550002 0.0047627 0.0153497 0.0029502 0.0318463 0.00595115 0.00488258 0.00413896 0.00591639 1 0.0304456 0.00513821 0.0055667 0.0197442 0.0819887 0.0114776 0.0187101 0.0274808 0.00257699 0.0197021 1 1 1 0.00254992 0.0176647 0.00332919 0.00270888 0.00504748 0.00349905 0.0564385 0.0463543 0.093005 0.999762 0.0126328 0.0281864 0.0238843 0.0417486 0.00581491 0.00696143 0.0024534 0.0539359 0.999994 0.00402729 0.0283446 0.015585 0.188328 0.0133107 0.0405522 0.0390615 0.00536718 0.015896 0.0315677 0.0151496 0.0075708 0.00890621 1 0.0157416 1 1 1 1 0.0228644 0.0217146 0.007713 0.0161298 0.0730137 0.998949 0.99998 0.00674941 1 1 1 1 0.00822379 0.999984 0.0018674 1 0.00166678 0.0280011 0.00639857 0.0248262 0.00715169 0.0311147 0.112126 0.0156104 0.0152559 1 0.00611207 0.00623029 0.0264136 0.0163022 0.0250099 0.0109497 0.013351 0.0154493 0.02114 1 0.0265258 0.0164969 1 0.033996 0.0263961 0.00861181 0.00716197 0.00391233 0.00487876 0.00616196 0.00356492 1 0.00848306 0.0130992 0.0176536 0.00281252 0.0129032 0.0139635 0.0324836 0.00388278 0.00168677 0.00781643 0.00559559 0.0023022 0.00419246 0.00662834 0.000746629 0.00606148 0.0250404 0.00839272 0.844846 1 0.0169576 0.0127421 0.00881412 1 0.999945 0.00347773 0.0705629 0.00678823 0.00271294 0.0106366 0.00708962 0.0011514 0.999976 0.0396635 0.0176897 0.999996 0.0455491 0.0110835 0.0339358 0.0118595 0.0410291 0.00817688 0.00372296 0.0135966 0.0254375 1 0.0175654 0.023384 0.00184611 0.0308842 0.010884 0.0163513 0.00480169 0.00198752 0.0366264 0.0263574 1 0.02202 0.00808021 0.0254126 0.0858395 0.00744437 0.000820043 0.00440302 0.0022688 0.0316069 0.0317816 0.00400455 0.0967913 0.00472709 0.0179808 0.0224795 0.00553928 1 1 1 0.998836 1 0.00373335 0.00828488 0.0177668 0.0436844 0.00794101 0.00832598 0.0146638 1 0.00830252 0.0155629 0.0188971 1 0.00883608 0.0152969 0.00130736 0.0148525 0.00122124 0.00121489 0.0467845 0.00852351 0.0199044 0.0209191 1 0.898789 0.0180824 0.124764 0.0139683 0.00439817 0.0178301 0.00974662 0.00438371 0.157213 0.00485063 0.00361668 0.0496245 0.00906774 0.0131782 0.0292091 0.00291792 0.0807464 0.00282435 0.00942069 0.0169438 0.00140989 0.0276718 0.0028483 0.00762901 0.00393675 0.00280635 0.00177326 0.025961 1 0.00987068 1 0.0900171 0.00396825 0.0114158 0.00499129 0.0323165 0.108235 0.0146599 0.168491 0.00187204 0.0169082 0.0443566 0.00723046 0.0587058 0.00192118 0.0101832 0.0305897 1 0.0047132 0.0134461 0.0169529 0.0265961 0.00174105 0.0227707 0.0081631 0.0478426 0.0346507 0.0313984 0.00171238 0.0340446 0.00400635 0.00140082 0.0438228 0.0788333 0.00646971 0.0053735 0.0326314 0.00691199 0.00426508 0.0100307 0.02194 0.141668 0.00259886 0.00375928 1 0.0105629 0.00545965 0.015804 0.0128558 1 0.0521393 0.00435298 0.0392644 0.00889647 0.0265925 0.999447 0.0229256 0.00223756 0.016712 0.00394042 0.0226281 0.00149444 0.00212263 0.0844264 0.00954587 0.0301716 0.0177504 0.0361941 0.00536371 0.0132523 0.0154184 0.0094729 0.0160728 0.00787645 0.0048877 1 0.00420341 1 0.00579684 1 0.0182834 1 1 1 0.00962718 1 0.00277932 0.0356339 0.953013 0.00400018 0.0293109 1 1 0.019603 1 0.00194406 0.0146985 0.0240538 0.0052079 0.0135517 0.01954 0.00477608 1 0.0125144 0.00541076 0.00248496 0.00232981 0.170905 0.00318669 0.0809443 0.00340198 0.0137446 0.0263153 0.00565119 0.011541 0.00990704 0.0074304 0.00658134 1 0.00577541 0.00394433 0.0297718 0.00140508 0.00732287 0.0321603 0.028433 0.0178954 0.00714591 0.0368095 0.00925538 0.0258883 0.00566146 0.00268725 0.999998 0.00506036 0.0157396 0.00669275 0.0262526 0.00979378 0.00926278 0.00104734 0.0257368 0.0180511 0.00282241 0.0137218 0.00211733 0.0126002 0.0313411 0.00197563 0.00784123 1 0.0138155 0.00527296 0.0241569 0.999544 1 1 0.00630634 0.0128265 0.00579846 0.0663073 0.0251126 0.00154383 0.00917302 0.0033474 0.142814 0.011381 0.0284124 0.00248729 0.0177814 0.00723834 0.00322256 1 0.999999 0.00819436 0.0148051 0.250978 0.0112056 0.00337243 0.00286257 0.00943459 0.0303738 0.00782074 0.00427734 0.0201096 0.00871297 0.00422491 0.0149326 0.00733431 0.0168478 0.00142023 0.514974 0.0327181 0.00227469 0.0204286 0.00750587 0.00371553 0.0033157 0.0264746 0.00622545 0.0128007 0.00240377 0.00145667 0.00155507 0.0139888 0.04068 0.00231992 0.00681665 0.00393681 0.998684 0.0338763 0.0156816 0.010991 0.0302581 0.00707191 0.00277656 0.00580097 0.0154145 0.0329015 0.0292341 0.00525193 0.0297551 1 0.138292 1 0.0286773 0.020652 0.990536 0.00427647 0.0208154 0.0091347 0.00747943 0.0159578 0.0077974 0.00127647 0.999996 0.0132034 0.00890315 0.0178994 0.015374 0.0028314 0.010167 0.00171886 0.0250069 0.0291375 1 1 0.00195056 1 0.00983144 0.991848 1 0.00174314 0.0367528 0.00254462 0.0165132 1 0.0174346 0.0114291 0.329737 0.0364832 0.00547122 0.0709643 0.0179491 0.0166638 0.00877935 0.0120093 0.00519165 0.024256 1 0.00081908 1 1 0.992709 0.0181499 1 0.00244302 0.00657893 0.055716 0.0219069 0.0152521 0.0120942 0.0492933 0.0239205 0.00544034 0.0358098 0.0192983 0.0314497 0.0130392 0.0011809 0.00408525 0.00262623 0.0051567 1 0.00280095 0.00819171 0.00664879 0.0372127 0.00467764 0.00675431 0.00551984 0.0222654 0.0260081 0.00401858 0.00170035 1 0.0391553 0.0364887 0.00187663 0.022427 0.0081269 0.0171156 0.0143764 0.00925281 0.00480777 0.00828446 0.00151136 0.00761266 1 0.0603249 0.0176613 0.0398176 0.0122696 0.162714 1 0.0236876 0.0227141 0.00944632 0.00345703 0.00149748 0.0731289 0.0344461 0.00468167 0.0138215 0.00787243 1 0.0131449 0.0166509 0.00175282 0.0098643 0.0110417 0.00233531 0.0304456 0.0143316 0.00269618 1 0.999996 1 1 0.698166 0.0325621 0.0741029 0.00363974 0.0130263 0.0178265 0.002104 0.00760796 0.963791 0.0145903 0.0123658 0.00982379 0.00330212 0.0215677 0.00498133 1 0.0548864 0.00544397 0.0335134 0.0279582 0.00208686 0.00177206 0.0368851 0.00962486 0.00418892 0.0152618 0.011012 0.0100951 0.0216391 0.0373977 1 1 0.00135581 1 0.00208131 0.00559575 0.00446653 0.0306129 0.0261767 0.00720156 0.00339497 0.00993556 0.00887991 0.00220466 0.00362893 0.0105667 1 0.0444776 0.069616 0.0420806 0.0277068 0.023387 0.0113621 0.0205675 0.0446381 0.0322315 0.025441 0.0915224 0.00330994 0.0146844 0.00741978 0.0131133 0.033994 0.00390023 0.0114482 0.00146375 0.00983629 0.00354918 0.00215822 0.0132278 0.0125052 0.999973 0.00311106 0.974297 0.0161499 0.0633651 0.0421419 0.0425106 0.0212224 0.0151138 0.0128524 0.00559794 0.0252744 0.00267398 0.00166005 0.00639854 0.0108916 0.00316429 0.00326133 0.0159124 0.00266895 0.0395222 0.00377517 0.0135502 0.0171953 0.00418718 1 0.0335583 1 0.999906 0.0114522 0.00152549 0.00330653 0.0134781 0.999237 0.916561 0.00576113 0.0567607 0.0170061 0.00899424 0.0150084 0.0200681 0.0153082 0.0131746 0.0110673 0.0190418 0.00954861 0.0275797 0.0184481 0.0112942 0.0191811 0.0134147
C13 0.02704985 0.07032895 0.01820325 0.02425315 0.0123738 0.02102075 0.0171621 0.04248495 0.02413345 0.0304357 0.0338831 0.0325961 0.00443615 0.01946085 0.02877225 0.02461855 0.02363505 1 0.50436331 0.0232279 0.03313345 0.27018425 0.03100145 0.02170865 0.02055155 0.01419325 0.999356 0.11851145 1 1 0.555515 0.0247568 1 0.02156835 0.002702375 0.5866855 0.02207055 1 0.02211225 0.0132456 1 0.006471255 0.999996 1 0.02871055 0.02657985 0.0256609 0.0125549 0.01549495 0.50186487 0.03807695 0.0306767 1 1 1 0.07717965 0.9999995 0.999999 1 0.54925975 0.0134883 0.01899875 0.0254054 0.0113309 0.0123182 0.0095628 0.005243685 0.999884 0.0196824 0.0373807 0.01212545 0.0475882 0.006288845 0.4811531 0.9998775 0.00861558 0.0174423 0.02821265 0.02384625 0.0262922 0.5280521 0.01059586 0.008070655 0.0123994 0.01448815 0.50215585 0.011055725 0.02830145 0.01379115 0.0093015 0.0811367 1 0.0156196 0.01801925 0.00566408 0.002923085 0.0185024 0.02091935 0.01214705 0.01516835 0.999999 1 0.02267405 0.0127001 0.03396495 1 0.02824595 0.007203005 0.0135778 0.9999985 0.0133797 0.001605375 0.999143 0.008575335 0.013812015 0.002376915 0.044949395 0.035095 0.006790615 0.009895005 0.0108642 1 0.005447375 0.03030865 0.53883405 0.008691585 0.636047 1 0.0014639 0.048921 0.00760824 0.01993795 0.0294386 0.02376245 0.002063005 0.0385556 0.01288085 0.02493385 1 0.01064035 1 0.006053055 0.02617705 0.02104465 0.0174365 0.0251321 0.04845185 0.006145245 0.03402515 0.006398955 0.5595065 0.01357995 0.0117012 0.03291775 0.00267974 1 0.03046245 0.0156452 0.01087533 0.0046522 0.13047405 1 0.006212125 0.5082809 0.009087725 1 0.03004125 0.030194 0.005804225 0.005077865 1 0.005016865 0.0173945 0.9921385 0.025358435 0.54473775 0.01565095 1 1 0.571877 0.503312725 0.0154879 0.002717965 0.010474775 0.002546545 0.380037 0.04239085 0.05347115 1 0.50684785 0.01849137 0.9999995 0.0318852 0.004372365 0.0251104 0.008244275 0.02472705 0.9999995 0.0225575 0.011253175 0.004868055 0.0432587 0.0271141 1 0.0140449 0.00461598 0.009083035 0.0763423 0.00304726 0.04136415 0.02272595 0.01968075 0.01808635 1 0.0211935 0.03957915 0.00388003 1 0.01043035 0.02025105 0.02917795 0.999111 0.01064835 0.01412405 0.04470225 0.01352615 0.1205748 1 0.002934265 0.002974755 0.0192781 0.003891735 0.02897725 0.0154772 0.0168044 0.0579574 0.53214865 0.02860275 0.02989265 0.03076815 0.03211 0.03178935 0.9999995 1 0.00498737 0.0514408 0.0200011 0.00881714 0.999985 0.0113623 0.00341055 0.007634765 0.0232554 0.00254695 0.006492195 1 0.01873305 0.01533315 0.5124419 0.50413365 1 1 0.9985 0.0204995 1 0.00662947 0.01276325 0.0170651 0.130457 0.008655215 0.9999965 0.00660389 0.02413155 1 0.9999625 0.012249 0.01713435 0.99999 0.0236121 0.00653975 0.00327665 0.001683285 0.02238506 0.03160585 0.017739 0.02442315 0.01555495 0.001831645 0.00189526 0.009357625 0.0471943 1 0.05219915 0.02712735 0.004897335 0.04536705 0.00304927 0.00534217 0.002551805 0.005019405 0.0339369 1 0.001701685 0.0286124 0.00783819 0.00407769 0.00825287 0.011341705 0.0206421 0.007991355 0.01508205 0.494830285 0.00745471 0.0277306 1 1 1 0.0282502 0.03258335 0.00389451 0.00199326 0.0215065 0.02582585 0.5066115 0.00224451 0.0121989 0.006758485 0.004328825 0.02452145 0.4724629 0.50281402 0.06136535 0.02812445 0.0275773 0.02102305 0.01869825 0.016803805 0.00713846 0.0316241 0.0181987 0.004109205 0.02908995 0.999662 0.06978555 0.9997175 0.00805812 0.50529795 0.00452821 0.03412525 0.0196062 0.0633759 1 1 1 1 0.02856705 0.004343625 1 0.003833975 0.0950845 1 0.01927205 0.006163985 1 1 0.03401975 1 0.0211588 0.503431075 0.01074969 0.5274502 1 0.0275151 0.03113865 0.009635365 0.022011 0.0543609 0.02014095 0.003138335 0.02274775 0.00710523 0.007885435 0.03191555 0.06663485 1 0.0108358 0.002771995 0.02493485 0.0285562 0.50093732 0.999957 0.020086 0.008929755 0.011703415 0.06276465 0.0101107 1 1 0.0251205 1 1 0.01070219 0.009763175 0.02687855 0.02477385 0.06543925 0.0315131 0.02365905 0.0340484 1 0.02360655 0.0206906 0.51888725 0.002969905 0.00554714 0.02292925 1 1 0.00798392 0.03970195 0.0435353 0.00448435 0.5815235 0.00854735 0.00428184 0.01844055 0.495688375 0.0172356 1 0.296931 0.52927875 0.0158117 0.01052655 0.01265665 1 0.0139525 0.01124341 0.501702195 0.02033705 0.01389765 0.009952095 1 0.002506925 0.00857734 1 0.0421723 0.5207403 0.999284 1 0.00890193 0.0555682 0.003790925 0.00233732 0.01288705 0.00752206 0.5136096 0.1136262 0.0184424 1 0.004953185 0.0132395 0.006613855 1 0.01745051 0.5138989 0.01313035 0.005255335 0.00604875 0.51505465 0.07226855 0.0102065 0.0303456 0.01082975 0.0222506 0.02045675 0.008896635 0.00424272 0.02004515 1 0.9977375 0.0125058 0.01157235 0.0463756 1 0.0182137 0.008410365 0.00303482 0.01318022 0.00644133 0.00180894 0.0299292 0.00337463 0.0212032 0.02687965 1 1 0.0166537 0.999874 0.00658291 0.51002775 0.06031 1 1 1 0.007488395 0.01986585 0.01782325 0.00745444 1 1 0.0503177 1 0.01815455 0.00864021 0.0648731 0.51453675 0.0114953 1 0.00884755 0.0216881 0.00903099 1 0.005496165 0.00629894 0.004905165 0.495407935 0.52214005 0.6029415 1 0.8810845 0.07997525 0.502747795 0.327966 0.0446596 0.05663 0.00998231 0.006509965 0.006151165 0.0285528 0.0159841 0.0277099 0.01651845 0.02990115 0.51640475 0.0179485 0.00822862 0.005090355 0.9998335 0.0158794 0.9169385 0.07996935 0.00697126 0.03678105 0.0124402 0.02872855 0.0055605 0.00674653 0.005812 0.0106652 0.006911785 0.00496647 0.00126961 0.00585091 0.008983945 0.02648545 0.02714505 0.02555985 0.02170325 0.0223294 0.01772205 0.00497922 0.01703925 1 0.00568212 1 0.008826195 0.01412815 0.01172275 0.009024695 0.00254283 0.16593655 0.00106112 0.01526235 0.0140906 0.01347698 0.0254741 1 0.9999975 0.004643405 0.0171289 1 0.0212074 1 0.0131728 0.0212215 0.096176 0.0304581 0.0132131 0.51100845 0.008319885 0.0248011 0.07398875 1 0.0159938 0.0217087 0.00833137 0.0039839 0.01964655 0.50598555 0.090459 0.039414 0.502893035 1 1 0.502711595 1 0.996062 0.0248865 1 1 0.02007235 1 1 0.01903315 0.0302464 1 0.5168044 0.01426575 0.01332485 0.00984741 0.07155625 1 1 1 0.0130834 0.01509565 0.012083785 0.005723115 0.999983 0.007620445 0.023239 0.04810825 1 1 0.01081958 0.01201325 0.5100784 0.02310305 0.01059607 0.00519704 0.0213749 0.005403965 0.009937065 0.0481115 0.003572595 0.009115605 0.0117009 0.006810375 1 0.00431687 0.999982 0.03194135 0.999998 0.08032605 0.0140979 0.006852945 0.005678145 0.007085735 0.001899815 0.00348494 0.0114403 0.0238928 0.04906955 0.02432005 0.4606671 0.0141757 0.014252 0.003269385 0.11759505 0.02894135 0.0183902 0.50844205 0.06258985 0.004419145 1 0.00156288 0.031653 0.005328255 0.01055925 0.50011533 0.9999995 0.002832315 0.02647575 0.003872645 0.0442918 0.005862485 1 1 0.001716815 0.000702173 0.9997945 0.453312 0.027735 0.00545608 0.503584695 0.0355567 0.01074773 0.00140688 0.0196674 0.003892935 0.0308591 0.0163029 0.03857915 0.022659715 1 1 0.03084675 0.00417511 0.01055885 0.9999565 0.004002345 1 0.9999875 0.00489586 0.0136953 0.0136272 1 1 0.01100515 0.00842443 0.007274975 1 0.50804445 0.0315878 0.02230375 0.01158371 0.008230555 0.002038935 0.002993885 0.01508355 0.01020502 0.009880365 0.02254335 0.00472566 0.01094065 0.0521561 0.5363935 0.01246375 0.0503616 0.49305 0.002174545 0.00627613 0.01806795 0.035388 0.00706232 0.501423735 0.020371 0.007867125 0.08463815 0.01879495 0.0200051 0.00761799 0.002716275 0.0212933 0.00472065 0.0136041 0.9831835 0.00371868 0.004743075 0.9999895 0.005399805 0.006916975 0.006223655 0.999995 0.0281111 0.02464855 0.0111984 0.0009929815 0.002873645 0.00614166 0.001875085 0.01079175 0.041265 0.02518765 0.00329822 0.005639795 0.02413085 0.004071435 0.01219415 0.02452115 0.00250828 0.12640495 0.003268645 0.01956835 0.00289604 0.00582063 0.00171842 0.001438335 0.03316655 0.01736045 0.02809485 0.02425425 0.001463395 0.001834925 0.00824871 0.0106841 0.05004125 0.01582425 0.010850325 0.01526885 0.01837135 0.00473646 0.005453665 0.4575383 0.01376285 0.006054215 0.0194716 0.0102313 0.02481505 0.01239865 0.004253515 0.0124213 0.00744771 0.01722805 0.002747595 0.00420516 0.00172766 0.00167315 0.0205211 0.00277634 0.007934945 0.0247016 0.0303256 0.032665 0.00979579 0.03348695 0.00828836 0.02147595 0.54465235 0.00534938 0.011633635 0.0008213685 0.02534375 0.0341702 1 0.00286516 0.00742244 0.002529465 0.01856295 0.02126535 0.02091005 0.0246516 0.999786 0.0178486 1 0.01874925 0.00561967 0.0147178 0.02586585 0.0154669 0.00739817 0.01464735 0.00832741 0.0364812 0.0157501 0.00322871 0.01006916 0.005289565 0.0146051 0.003201815 0.0468914 0.007077605 0.00457775 0.04131555 0.02399835 0.0316154 0.04288195 0.01418095 0.010464 0.01667425 0.01848615 0.0138259 0.0104633 0.07266425 0.8985365 0.996564 0.04237615 0.011090835 0.0613229 0.0252898 0.003211775 0.0470721 0.01006667 0.0048547 0.00610408 0.51900425 0.0110925 0.004617505 0.00243313 0.008417055 0.50423689 0.00729463 0.02869385 0.0054852 0.003827 0.0234247 0.01492245 0.00233978 0.0316796 0.00659328 0.00420271 0.10440685 0.01995118 0.00406404 0.0265756 1 0.5078157 0.005069175 0.00886593 0.006832785 0.002620465 0.01415805 0.9896255 0.003176245 0.02701605 0.02060525 0.0239289 0.05664715 0.03812045 0.0172855 0.005078675 0.009258045 0.0229854 0.02754005 0.01409985 0.003191335 0.02449445 0.03166825 0.001313625 0.0315927 0.043638 0.00943584 0.00229111 0.01665115 0.01315185 0.0224575 0.014818795 0.02503805 0.0062681 0.503407375 0.00605923 0.02001885 0.003007835 0.13016285 0.0125418 0.5014724 0.0157678 0.003393875 0.0235024 0.4290088 0.002163115 0.0186376 0.007225495 0.007277625 0.03446955 0.00742676 0.00642225 0.01705545 0.02405175 0.0113976 0.001473669 0.502198585 0.01035692 0.034741675 0.00846002 0.00647214 0.000458475 0.03199735 0.009564875 0.0243194 0.00304462 0.999999 0.002404555 1 0.00291603 0.009612825 0.013644315 0.002528495 1 0.009239865 0.006253005 0.00355464 0.001890845 0.00447422 0.007863805 0.04646455 0.00501499 0.02404995 0.02881325 0.0808005 0.03027315 0.007123215 0.001400255 0.002471015 0.01951605 0.0222583 0.00638016 0.07776175 0.009281285 0.9999845 0.0307891 0.0118866 0.507144 0.00515466 0.00715261 0.0392108 0.02223585 0.01389215 0.029584 0.015462 1 0.016902 0.0203338 0.0153891 0.00881714 0.01769435 0.02742955 0.51441615 1 0.00595201 0.009820135 0.019348255 0.00350382 0.02857 0.0037542 0.007922085 0.002033485 0.999994 0.00945908 0.0168599 0.01390115 0.01798795 0.0066855 0.01916765 0.002999345 0.0327624 0.02118265 0.0459937 1 0.008042895 0.01499435 0.0363695 0.01378 0.00217339 0.002505895 0.0192093 0.00820611 0.01338415 0.5554075 0.01697595 0.03049705 0.51103865 0.07958115 0.0195267 0.004852175 0.004850515 0.02668455 0.00367676 0.005542715 0.006446395 0.01616025 0.02621435 0.0161898 0.01718295 0.0225778 0.04855855 0.02850585 0.01089726 0.50220051 0.01621535 0.03043375 0.00282513 0.03934915 0.01096825 0.07941425 0.0163195 0.00905634 0.02305425 0.00272699 0.02408995 0.010487235 0.00337524 0.0324531 0.01517685 0.01838655 0.02822755 0.02558665 0.0192352 0.0192209 0.02019075 0.008092335 0.003068375 0.00666721 0.00488618 0.0242632 0.03340575 0.02719445 0.0127229 0.00490181 0.5020567 0.0667927 0.0089604 0.0330523 0.02690705 0.0164067 0.01112215 0.0191415 0.134404 0.02722515 0.01430535 0.0331379 0.0295576 0.02656265 0.149265 0.01248905 0.0147314 0.02162115 0.0221774 0.01907955 0.0334964 1 0.03296855 0.00349673 0.00612488 0.0307633 0.00565361 0.008805865 0.01853395 1 0.00980924 0.004748375 0.50478542 0.04298465 0.00830693 0.0224662 0.011810735 0.0214167 0.0256484 0.0131537 0.022878175 0.003186065 0.0216689 0.5028252 0.02351275 0.02159915 0.00769333 0.0181405 0.05745645 1 0.08497965 0.0285524 0.01273625 0.0470861 0.02144495 0.0313352 0.03536545 0.03606575 0.0771726 0.020914 0.00977197 0.004575845 0.4193514 0.024516 0.3629145 0.022347 0.0271566 0.9999765 0.02927795 0.04891915 0.02245755 0.01368265 0.0123285 0.0275861 1 1 1 0.002881525 0.009289795 0.50545365 0.0036885 0.006343455 0.00513116 0.007457635 0.02830205 1 0.003993205 0.003387735 1 0.02057795 0.03351895 0.00695919 0.007770475 0.002602305 0.010323105 0.01957705 0.00702101 0.00668158 0.002186215 0.03993175 0.00461449 0.9998115 0.02720835 0.02580645 0.006256345 0.00276983 0.015939225 0.015898 0.49956395 0.0083501 1 0.0422388 0.04313865 0.0135641 1 0.13613415 0.008997495 0.004860015 0.03167955 0.006260475 0.01524555 0.002652745 1 0.001478835 0.00756921 1 0.008755705 0.004780565 0.018674985 0.05919015 0.03277265 1 0.4993804 0.00292652 0.05763135 0.05555305 0.03539945 0.0265886 0.009357855 0.00901193 0.01506465 0.0150531 0.007257055 0.0177616 0.0586165 0.03915025 0.02651405 0.0216231 0.0173242 0.02024855 0.0293392 1 0.01740805 0.01701815 0.04891575 0.00521436 0.02175355 0.01101155 0.009829935 0.02597045 0.02066785 0.032122 1 0.01594435 0.00361225 0.01319225 0.5055604 0.004610085 0.5211729 0.00529395 0.02199445 0.03820815 0.008851935 1 0.0172496 0.004159435 0.9990445 0.0248986 1 1 0.003812175 0.01714085 0.01240935 0.03011455 0.016837 1 0.50596255 0.002200885 0.00544823 1 0.0008520045 0.999248 0.05816775 0.01005865 0.29783385 1 0.00999702 0.01883455 0.37489 0.01942411 0.0146649 1 0.01039611 0.999725 1 0.9931675 0.006287745 0.0119393 0.009578825 0.999999 0.0339092 0.01981951 0.01536105 1 0.9999245 1 0.0117235 0.00724816 0.013798 0.5296841 0.01598065 0.999994 0.0260244 0.0265218 0.502608675 0.00852722 1 0.007494755 0.00423394 0.0024535 0.00976313 0.007459805 0.00599423 0.0172609 1 0.008706175 1 0.02091665 0.01321085 0.00736187 0.015989 1 1 0.4103743 0.006154125 0.503509945 0.010385095 1 1 0.02046355 0.004272015 0.033636 0.001488205 0.11424885 1 0.504270025 0.5062891 0.9984975 0.01533065 0.014412 0.0123547 0.0154035 0.0144221 1 0.0147608 0.0069146 1 1 0.9999935 1 0.0249178 0.03049515 0.052918 0.9969835 0.0331661 0.00240253 0.00830997 0.0826879 0.03798725 0.00770111 0.0261939 1 0.00725091 0.9992105 1 0.01565065 0.0135728 0.02857985 0.0327277 0.0246515 0.00585222 0.01449365 0.0143134 0.0106188 0.0250214 0.004420725 1 0.9977375 0.0221395 0.00944164 0.02405135 0.02218805 0.00508676 0.00354465 0.0263695 0.007702775 0.5052805 0.00499909 0.494144 0.0330005 0.04035575 0.01140543 1 1 0.008716605 1 1 1 1 1 0.00450747 1 0.504469485 0.010230755 1 0.005441245 0.0537558 0.02749725 0.008960705 0.0188171 0.01167865 0.03085465 0.08650125 0.47386055 0.01248765 0.02012385 0.0154106 0.02504635 0.0231259 0.024981 0.007352605 0.002938085 0.0397438 0.03749565 0.006408855 0.0406938 0.01147025 0.993082 0.003828495 0.0088615 0.01146115 0.0323555 0.001244905 0.9999275 0.0250807 0.0290009 0.01112395 0.02676365 0.01108525 1 0.001515935 0.006442215 0.003590665 0.1202031 0.05841345 0.00379611 0.01757095 0.008805375 0.0155759 0.02509565 0.02770575 0.00665288 0.07374485 0.07413 0.00645382 0.01441255 0.01236085 0.503668995 0.001380355 0.0273795 0.0144655 0.002653785 0.007936725 0.0138522 0.937157 0.7835225 0.00484999 0.011279765 0.005254745 0.0211286 0.0195265 0.01520115 0.0130696 0.0194041 0.999902 0.00703983 0.00117554 0.0107523 0.02452345 0.0185794 0.03157125 0.51710465 0.0852694 0.01370865 0.00852527 0.00231721 0.0131181 0.004780855 1 0.00855084 0.02178175 0.0146303 0.09552585 0.00798844 0.03147125 0.0170763 0.008422945 0.0377571 0.01178615 0.06026575 0.5221239 0.0040084 0.006555195 0.02024135 0.01143726 1 0.010693375 0.02495065 0.02014785 0.5061618 0.01584085 0.02992575 1 0.02603185 0.00195148 0.975247 0.02206505 0.00704538 0.0325267 0.00123053 0.0112034 0.00510627 0.009752335 0.005155695 1 0.005605675 0.006401735 0.0211141 0.0535027 0.0370942 0.21644 0.5641365 0.02019325 0.04863975 0.0392788 0.01420205 0.9999985 0.01748575 1 0.00992483 0.0435474 0.00457119 0.006180265 0.5081756 0.00144493 0.04182315 0.0212883 0.015904 0.02105785 0.0189251 0.00445884 0.003127275 0.00830137 0.0583778 0.00136581 0.0364695 0.04795045 0.006637405 0.004802035 0.004926635 0.010702785 0.0285605 0.00928498 0.00289814 0.999995 0.00357636 0.0064387 0.0202235 0.05325525 0.03873055 0.02390335 0.00523065 0.00711154 0.08324605 0.03538905 0.0302323 0.01196105 0.0375057 0.0193483 0.02702175 0.01668835 0.0143395 0.0245659 0.013978 0.02184315 0.02567065 0.01568505 0.00228599 0.501967055 0.004531 1 0.00532532 0.003250535 0.00636181 0.9992845 0.002935035 0.9998715 0.50967085 0.999999 0.002385225 0.0141484 0.0368691 0.002650855 0.0199029 0.0049874 0.02700125 0.01894945 0.0331816 1 0.0189615 0.0430135 0.999911 1 0.004358485 0.02174325 0.01802005 0.01277785 0.00203548 0.5999315 0.008131245 0.01568265 1 0.0212495 0.0220351 0.002137385 1 0.0371775 0.20116 1 0.001584925 0.0171405 0.010784295 0.02966845 0.004316025 0.02412105 0.0308723 0.03625785 0.0346098 1 0.00453575 0.524554 0.5120551 0.002909035 0.002697345 0.9994455 0.0183665 0.0112783 0.4509275 0.018936 0.0312558 0.0171787 0.00365832 1 0.00807979 0.01754785 0.9285645 0.5466098 0.00401256 0.03804965 0.9812315 0.008639835 0.004584015 1 1 0.0254641 0.00288466 0.0190459 1 0.002365195 0.001539375 0.021118575 0.01345775 0.03860495 0.02597945 0.0243679 0.02215685 0.001562975 0.9999815 0.008881945 0.0047084 0.01410065 0.00673845 0.01183875 0.0159223 0.007592075 0.0211552 0.00458477 0.010523615 0.0177223 0.006815315 0.0277047 0.01315125 0.005988215 0.0255474 0.005834925 0.008719255 0.00860204 0.00524229 0.52122575 0.08478945 0.0163877 0.946007 0.0590192 0.02322755 0.004827405 0.52264615 0.0110135 0.014534 0.0324017 0.004697645 0.01855685 0.00890421 0.011949515 0.00929023 0.0008472625 0.0386307 0.010408805 0.01953205 0.008254375 0.53731535 1 0.0243486 0.0152194 0.01317035 0.04322245 0.00934068 0.00903289 0.0308288 0.02953645 0.0226857 0.0114274 0.0237287 0.005072225 0.50468505 0.0159847 0.01449085 0.00694582 0.0117341 0.0128636 0.00595246 0.002731015 0.003998565 0.006837935 0.02417415 0.01128125 0.02389835 0.0074959 0.04299425 0.00603297 0.0192664 0.519529 0.005070595 0.01264115 0.006441485 0.00144518 0.003510245 0.001276425 0.0464024 0.02322225 0.011274765 0.03486715 0.0274947 0.0234587 0.01929655 0.009629075 0.02259565 0.03760595 0.00311725 0.0213911 0.5023608 0.004768295 0.0174323 0.01625935 0.01052841 0.999979 0.004386745 0.004864475 0.01698855 0.00960548 0.00309339 0.02282785 0.010383935 0.0237381 0.0309551 0.00680396 0.9999745 0.00264752 0.01201061 0.0156995 0.00642418 0.01022195 0.006231075 0.00437257 0.01053925 0.006046995 0.01723275 0.497203465 0.02436165 0.0141329 0.0247482 0.99985 0.0170124 0.008894165 0.00677981 0.001631355 1 1 0.00152281 0.007203805 0.9999885 1 0.01247285 1 1 0.01973285 1 1 0.9975285 0.01162875 0.0104044 0.01115835 0.02963 0.004099955 1 0.01048175 0.0223773 0.02091325 0.0206385 0.006589615 0.0203795 0.00704528 0.001561605 0.029333 0.0235926 0.002186495 0.00881722 0.006277615 0.00955131 0.008724065 0.00428004 0.00355733 0.0245204 0.01598525 0.0047549 0.0329071 0.004960035 0.004316575 0.038105 0.007603925 0.01048386 0.50192474 0.004081355 0.01299005 0.005429275 0.018153 0.002613615 0.004594815 0.01391575 0.0290894 0.0011293345 0.010208455 0.003257665 0.5067826 0.02100435 0.01028744 0.02979615 1 0.002279845 0.00852932 0.0138052 0.10835875 0.9999955 0.002507 0.9997885 1 0.01858835 0.50947875 0.0054355 0.01335845 0.006558515 0.51605565 0.004270295 0.0112126 0.040243555 0.01829285 0.08502805 0.003257025 0.50635445 0.004976945 0.0293256 0.0017067 0.0402124 0.00227805 0.040082475 0.00855163 0.0221264 0.00256525 0.9995715 1 0.01599125 0.011343675 0.51495325 0.0488701 0.008439325 0.0232593 0.02927255 0.0009265765 0.01805385 0.000901362 0.03415345 1 0.002110895 0.0158265 0.01879975 0.0264525 0.03066565 0.0239545 0.02739775 0.012821295 0.9981875 0.01092393 0.00455668 0.03391585 0.03195695 0.5070821 0.010093985 0.0205711 0.004821055 0.02046505 0.01230435 0.03181735 0.0340008 0.03361685 0.0444021 0.009337825 1 0.00651639 0.0149041 0.011145665 0.0158563 0.02200975 0.0170855 0.02254915 0.03011615 0.00457046 0.01916515 0.01045816 1 1 0.00195753 0.012551445 0.0296928 0.008460985 0.007004785 0.00212183 0.0197973 0.4969096 0.0384724 0.0317732 0.02913415 0.0005245215 0.02109945 0.01463105 1 0.02131205 1 0.0129995 0.033884 0.006705565 0.04038225 0.06526505 0.003768725 0.02155395 1 0.0308775 0.02336555 0.02434905 0.00427024 0.0733889 0.025578 0.007724655 0.01408105 0.01616095 0.493804295 0.008668895 0.994317 0.02214545 0.0317795 0.02561905 0.0127807 0.0155382 0.008933205 1 0.04909475 0.986145 1 0.005755955 0.0765752 0.02698355 0.002276215 0.01996955 0.0607752 0.01068735 0.9999745 0.00871977 0.0327479 0.06705845 0.0447096 0.05246505 0.50731695 0.04005185 0.0313445 0.9999995 0.02411295 0.0340223 0.0794662 0.004021505 0.02622475 1 0.01070455 0.01851865 0.0117695 0.010738295 0.002184815 0.784181 0.5082907 0.01401234 0.006323275 0.013973195 0.01107035 0.0212031 0.008679235 1 0.00453235 0.0127572 0.001451375 0.1046105 0.02392435 0.07131543 0.012076555 0.01475515 0.00377141 0.0707714 0.014026905 0.03390315 0.01604295 0.008962275 0.0253003 0.0178767 0.010105885 0.5691845 0.003016615 0.02033745 0.9365965 0.0188699 0.02698055 0.009992695 0.0207147 0.00391669 0.02120245 0.01473415 0.0362154 0.01352135 1 1 0.0134582 0.02063745 0.0239499 0.07277605 0.0410107 0.00280943 0.0392489 0.0039538 1 0.02464815 0.0037798 0.023706 0.00237845 0.0165635 0.00910849 0.0327995 0.03688816 0.03268245 1 0.00393718 0.0113984 0.0007367845 0.0100967 0.005013145 0.00838522 0.01261515 0.0156829 0.00236471 0.03838705 0.0207494 0.01006815 0.5066958 0.01640715 0.03170115 1 1 0.010208295 0.999959 0.2766035 0.0242401 0.9999975 0.006936525 0.9999985 0.008837735 1 0.01818915 0.5106815 0.007059 0.03274295 0.009934835 0.0136372 0.00954812 1 0.009807175 0.01090665 1 1 1 1 0.0313789 1 0.0237848 0.002786875 1 0.0154075 0.501632085 0.009718875 0.004863735 0.03099892 0.51261715 0.503950945 0.3209547 1 0.02671885 0.00990267 0.0332239 0.49670735 0.0182249 0.0222435 0.005742765 0.0276465 0.0268915 0.00839476 0.007870795 0.03609255 0.04516545 0.50432511 0.020744505 0.00689269 0.0275024 0.999999 0.002639315 0.0742579 1 0.01815585 0.003335015 0.0631865 0.007492315 0.50994155 0.00769276 0.004777945 0.02136585 0.01232185 0.0202644 0.01754915 0.02461515 0.00997209 0.00510878 0.0226021 0.5071304 1 0.00790522 0.004702065 0.03362415 0.00467149 0.009788865 0.001708885 0.003529695 0.00669414 0.50855035 0.00724038 0.0386399 0.01421415 1 0.005494825 0.008904865 0.01412965 0.0157652 0.9987915 0.00397291 0.03738065 0.02065515 0.004115845 0.0165529 0.005052865 0.5070622 0.00456059 0.9737125 0.008564175 1 0.007890205 0.01364245 0.00378621 0.0316573 0.002172215 1 0.00861527 0.001675105 0.00485075 0.00897489 0.9995595 0.006824725 0.00423036 0.02170345 0.02085835 0.03348165 0.0177551 0.02570965 0.01018737 0.02358815 0.0244509 0.00784869 0.9999985 0.039009 0.54356635 0.02986295 0.01347365 0.00133317 0.00542241 0.0009599185 0.01193575 0.0275132 0.0285005 0.02351415 0.1635775 0.01539215 0.0011531075 0.005467265 0.863208 0.02081355 0.03086815 0.010470465 0.0128797 0.02447235 0.9985 0.52161755 0.4663245 0.01505835 0.0095989 0.01186315 0.0222323 0.0240693 0.1114197 0.002258585 0.005838125 0.09270755 0.01896315 0.006501 0.0009709545 0.02241535 0.01809955 0.973096 0.00620045 0.0232736 0.001576325 0.007352915 0.0995285 0.0006053715 0.01856185 0.008496985 0.0126372 1 0.0227624 0.0513072 0.0560136 0.01290513 0.0304686 0.51031185 0.00481147 0.00183372 0.0468599 1 0.014346715 0.02796665 0.00533947 1 0.00350688 0.005354265 0.00637804 0.02431085 0.01251157 0.5232614 0.00788779 0.00592197 0.0300407 0.01042008 0.01981555 0.00600502 0.00438704 0.009528205 0.0141253 0.0231197 0.0138487 0.009288345 0.005473375 0.0145976 1 0.0142296 0.003315115 0.2339295 0.01456695 0.005595325 0.01116029 0.3153325 0.498624585 1 0.0171004 0.03099265 0.00795354 0.006581995 0.01504095 0.006879955 0.02810035 0.00671121 1 0.0727965 0.0214143 0.01029973 0.009504755 0.01096675 0.0372589 0.0030044 0.0198358 0.004078735 0.01143155 0.006445195 0.001413645 0.003810405 0.4742335 0.01648245 0.0011500635 0.01111982 0.0573557 0.03483205 0.006856345 0.01119433 0.00360726 0.0125948 0.0141828 0.00338149 0.01295795 0.50836345 0.0302734 0.007680555 0.0187545 0.01856575 0.50315986 0.005419395 1 0.0008152765 0.00500048 0.0098566 0.9984915 0.0154195 0.02472745 0.020509 0.02792345 0.0257551 0.0133603 0.005263525 0.00145001 0.0457376 1 0.00631961 0.001281052 0.0240154 0.02328755 0.01179615 1 0.025155 0.02215975 1 1 0.0427001 0.497073365 0.0101883 0.00303991 1 0.50438724 0.004455485 0.00185145 0.586034 0.9986475 1 1 0.005374145 0.0208184 0.0104736 0.0210558 0.0260757 0.0202737 0.0444407 0.03332975 0.0209014 0.01286205 0.03866795 1 0.01960685 0.009595235 0.027611 0.0489177 1 0.0078735 0.004443905 0.01300485 0.9999995 0.012825555 0.02924285 1 1 0.006098885 0.0233738 0.0969286 0.00985846 0.0104261 0.0195952 1 0.0454308 0.03689265 1 1 0.00970497 0.00749854 0.01741405 0.50521365 0.02186465 0.00961769 0.51035585 0.1468965 0.03500235 0.03292025 0.0110411 0.0227232 0.0256181 0.03628185 0.02028375 0.00133079 0.01263185 0.063818 0.02679115 0.502711935 1 0.006036905 0.005996485 0.0291581 0.006134595 0.00722619 0.0012665605 0.0257792 0.0144732 0.00485956 0.02439255 0.0140725 0.08063175 0.013195 0.00676367 0.00557395 0.00497394 1 0.008958635 1 0.031322 0.0600158 0.02275225 0.0187512 0.02697915 0.01325993 0.0149849 0.01805505 0.50226092 0.113104 0.00313122 0.001551815 0.00528242 0.00755117 0.010132045 0.001208155 0.01877555 0.03375535 0.0239566 0.02424325 0.013726 0.999063 0.02326875 0.02481405 0.0072256 0.01438463 0.02720525 0.00697119 0.0125872 0.0352799 0.00774851 0.0251576 0.09710895 0.9602645 0.0498188 0.0828276 0.02557675 0.0520998 0.0158924 0.06362683 0.0114302 1 0.01811165 0.0355215 0.0167477 0.00900003 0.006558595 0.5486448 0.0214533 0.0674415 0.01886035 0.0400614 0.9947635 0.006125785 0.01104391 0.00744257 0.37565005 0.01356265 0.0218836 0.52848055 0.005671525 0.04018745 0.50205096 1 0.003462185 0.02262255 0.02972295 0.637197 0.015374885 0.00778474 0.9998375 0.00594167 0.0157887 0.006401195 0.01751565 1 0.0061211 0.009369955 1 0.032948 0.0153782 1 0.5053735 0.0525377 0.02011515 0.00305677 0.01930215 0.01856435 0.001252305 0.0174539 0.00745688 0.004314155 0.5150362 1 0.0523167 0.0165439 0.0131253 0.01850435 0.004450215 0.01793315 0.00343002 0.53431875 0.003355575 0.0211693 0.019984375 0.06317735 0.001542265 1 0.999874 0.0138859 0.0257552 1 0.01669255 0.0136309 0.016216145 0.02612785 0.02743285 0.0017489 0.009853985 0.00958091 0.9973885 0.03172325 0.0139768 0.02219065 0.0483569 0.0141191 0.0242507 0.01333775 0.02253775 0.0244081 0.018199 0.02448945 0.01823905 0.009189765 0.01477205 0.985237 1 0.04303665 0.00821686 0.0363688 0.00265121 0.044249 0.024348 0.0239297 1 0.0244895 0.9999975 1 0.0164243 0.03252535 0.007381865 0.00880543 0.00317051 0.03705945 0.0048453 0.002223605 0.01657275 0.031672 0.50478565 0.01107715 0.008203115 0.5229099 0.5225794 0.0200823 1 0.08264475 0.08676815 0.04876805 1 0.001993105 0.142136 0.0034554 0.00486611 0.00875319 0.008899605 0.009732845 0.005724135 0.0147594 0.003645655 0.0329594 0.52279155 0.8037475 0.0275467 1 0.007474365 0.01350705 0.0205193 0.03817045 0.05159725 0.008764815 0.051035 0.05110735 0.0201054 0.03109205 0.0296406 0.02344475 0.503610665 0.0216025 0.028934 0.004564775 0.003183985 0.021070925 0.005242215 0.0241384 0.00695971 0.5145114 0.002177465 0.05500075 0.012199515 0.01265065 0.0155809 0.01415245 0.503851225 0.01211245 0.005204395 0.50551775 0.002061955 0.50391834 0.04808875 0.008972205 0.00339914 0.005938025 0.007358725 0.016178 0.00199023 0.03217605 0.0654957 0.010401075 0.01090393 0.50185974 0.00992289 0.0118368 0.998821 0.01427825 1 0.0250558 0.008872825 0.006698645 0.0304991 0.9967565 0.0221071 0.01599235 0.02119265 0.0250329 0.01223585 0.0264427 0.003782215 0.007368195 0.010526055 0.03551275 0.01312195 0.00255936 0.00527919 0.05572145 0.07680785 0.0118259 0.0225348 0.05673085 0.023869415 1 0.0334276 1 0.50818815 0.007344625 0.02364485 0.51672215 0.02956775 0.51497135 0.01597375 0.0448635 0.001386985 0.001339185 0.02384285 0.01111634 0.0287673 0.9999995 0.01356995 0.0269173 0.01456215 0.0290234 0.02530775 0.9925505 0.1120635 0.02845445 0.04388545 0.03618765 0.02174545 0.01607 0.00209475 0.9999995 0.0136156 0.00352723 0.002728295 0.008291295 0.001161232 0.00233038 0.03450725 0.00778812 0.0125647 0.06870065 0.00855444 0.00445162 0.01098037 0.0186534 0.00476373 0.00421788 0.0763085 0.002333795 0.001400625 0.002132325 0.00330361 0.51177065 0.51553535 0.01972395 0.0050948 0.0323357 0.0126802 0.0117594 0.0198024 0.0187403 0.005877015 0.0231615 0.00353431 0.001766425 0.005027985 0.002747655 0.02121535 0.004421365 0.04312139 0.006526995 0.01342048 0.007174195 0.00254962 0.0257594 0.00372003 0.05908189 0.0151453 0.00845693 0.0418855 0.01050463 0.0182666 0.995941 0.02965355 0.0296941 0.0258708 0.02633 0.01933135 0.013557 0.0219606 0.0195472 0.013121335 0.0244102 0.008369605 0.014108275 0.01275766 0.0169653 0.00956416 1 0.0217651 0.50142174 0.0009751735 0.996192 0.01252305 0.01296275 0.02729845 0.00746138 0.03015655 0.01032735 0.0821556 1 0.0586691 0.02604475 0.023811 0.001744975 0.02595515 0.003069735 0.07507315 0.0164222 0.01048937 0.002032235 0.00284932 0.01008486 0.0238655 0.01452935 0.0207331 0.5112007 0.02796785 0.00746314 0.010508075 0.02064265 0.0213999 0.00788171 1 1 0.002060555 0.1487545 0.02682015 0.06038415 0.999994 0.0037354 0.50271684 0.00449447 0.006020915 0.50672995 0.002482685 0.002866115 0.00347835 0.0079369 0.01505175 0.007916905 0.00924474 0.0266473 0.9896685 0.0179411 0.00955718 0.0296401 0.03541435 0.9999995 0.00384776 0.0358377 0.05327935 0.00239599 0.0208071 0.0318477 1 0.004283015 0.003687915 0.1039548 0.999083 0.01917365 0.0147509 0.0242303 0.002826635 0.000806391 1 0.00481889 0.00561445 0.0386718 0.02061215 1 0.51179215 0.06003735 0.04678795 0.00384162 0.03645195 0.01064795 0.0330268 0.02578525 0.00397329 0.0105228 0.008634245 0.0143334 0.0082884 0.00441372 0.01112965 0.5100841 0.00867276 0.0315709 0.0145669 0.00400653 0.0518494 0.0135532 0.00198228 0.02452175 0.0173709 0.0080002 0.0299324 0.011841905 0.006095075 0.5097473 0.0250818 0.001873465 0.0192727 0.0005066395 0.00515454 0.0119416 0.02998985 0.0173983 0.007697705 0.02486105 0.02897375 0.0285991 0.00174543 0.00274737 0.00509116 0.0135451 0.00544114 0.004646155 0.030579215 0.998736 0.00770786 0.0299301 0.0112482 0.02509905 0.0309703 0.007789975 0.008229555 0.0254239 0.485992 0.01149085 1 0.001951105 0.024849 0.009521585 0.02450135 0.49111595 0.000681839 0.00410894 0.007636375 0.129753 0.009751235 0.0198705 0.006864735 0.00291098 0.0157078 0.008419725 0.00190699 0.004023525 0.05938965 0.00780753 0.003382995 0.004223215 0.01429045 1 0.001111165 0.00284056 0.01036806 0.005775245 0.001598845 0.0129604 0.0136261 0.0259607 0.02388635 0.003485575 0.00847895 0.999998 0.01015935 0.009411165 0.0190826 0.0340933 0.01089975 0.004893065 0.01273445 0.0219784 0.0701289 1 0.019648325 0.001161146 1 0.048434255 0.009544225 0.02498895 0.424455 0.01450445 0.02123865 0.005980675 0.00442629 0.0283129 0.02203195 0.558673 1 0.52737915 0.0275637 0.0737616 0.0213668 0.00394746 0.006046495 0.001314985 0.504610665 0.0365364 0.0135773 0.001503715 0.50309278 0.0165139 0.00836291 0.01990855 0.00411305 0.9999885 0.06982755 0.0209771 0.00213979 0.00132646 0.9635965 0.0191502 0.006168045 0.02428305 0.00810228 0.04856415 0.00402293 0.0163555 0.01725135 0.0010866075 0.999146 0.04824605 0.00777381 0.008311255 0.01926925 0.004706445 0.008253135 0.999999 0.00210588 0.002834145 0.004733135 0.0221087 0.0570057 0.0255233 0.02940645 0.03646215 0.003020275 0.01575195 0.006074055 0.00584036 0.02273205 0.0311374 0.005013775 0.00691819 0.008905285 0.0352651 0.9998775 0.01483765 0.50510945 0.0145178 0.003428875 0.008196885 0.00446494 0.0124179 1 1 1 0.5107136 0.0186779 0.0233197 0.01885105 0.008054635 0.0294776 1 0.52126925 1 1 0.00459363 0.003504985 0.00739002 0.50554285 0.0215901 0.03368135 0.009292925 1 1 0.005813985 0.00286621 0.00653892 0.03130805 0.0267306 0.07370465 0.06971925 0.0155823 0.018083 0.01736455 0.502831945 0.998016 0.9999965 0.0195965 0.4027735 0.013684655 1 1 1 1 0.01518224 0.007745015 0.03561655 1 1 0.0404486 1 0.0027571 0.1069843 0.0178479 0.0238128 0.0312511 0.006942865 0.087146 1 0.0110313 1 1 0.02249665 0.008803545 0.0311574 0.00775034 0.004186605 0.03468575 0.002168345 0.008687905 0.00584481 0.00966222 0.00717502 0.0149147 0.999909 0.001680765 0.01401295 0.006769245 0.01789925 0.005532015 1 0.00350483 0.0506512 0.0010393475 0.010132075 0.005493875 0.00674506 0.003777225 0.02278845 0.0047258 0.7566495 1 0.0193818 0.009507735 0.0024087 0.0303484 0.01011938 0.0237553 0.005133195 0.00608796 0.01048275 0.002161925 0.0196147 0.00306375 0.0344556 0.0233342 0.010890245 0.484435945 0.0006905355 0.0255627 0.01862735 0.0243669 0.008165495 0.008217065 0.007614515 0.0339851 0.0247596 0.01933855 0.012002755 0.0364557 0.02044665 0.02979745 0.595655 1 1 0.0132383 0.0131154 0.974942 0.02584175 0.02072465 0.02449355 0.02050405 1 0.003184365 0.00226219 0.0268425 0.008604655 0.01002004 0.02592264 0.03080175 0.0420976 0.03531605 0.004096605 0.007197485 0.005137965 0.01273245 0.5119656 0.02593085 0.04817025 0.0217023 0.00747628 0.0180111 0.002211115 0.02901765 0.03660465 0.0212865 0.0202232 1 1 1 0.01226675 0.007092485 1 0.0284115 0.0181799 0.02812945 0.006769615 0.0102773 0.5464765 0.006750995 0.0455761 0.504398245 0.999876 0.01032675 0.005654465 0.0152386 0.011561905 0.51208385 0.00872941 0.010561 0.02201375 0.01126775 0.01982325 0.53050785 1 0.0392199 0.00393694 0.003564545 0.04261915 0.006146035 0.05576295 1 0.5482181 0.04963805 1 0.581203 1 0.400112 1 0.0245259 0.52488385 0.02859925 0.03479405 0.0326678 0.0138788 0.02238815 0.02565655 0.01165565 0.06151745 0.0421849 0.03629205 0.029649 0.0433917 0.0412749 1 0.00169906 0.0756015 0.52000205 0.003320465 0.03474395 0.999998 0.01515865 0.0306447 1 0.01420555 0.00374874 0.02935265 0.02152915 0.0128505 0.002085165 0.02532325 0.00648836 0.00373986 0.0482679 0.01881795 0.04354845 0.0117779 0.007868545 0.002551245 0.0255539 0.0076052 0.03039705 0.50602895 0.9951495 1 0.00297508 0.006760365 0.01670015 1 1 1 0.006536615 0.0355995 1 0.0260082 1 1 0.00819728 1 0.0225767 0.50290495 0.02237985 0.0237132 1 0.009193385 0.0315862 0.999643 1 0.0759261 1 0.015162 0.0154957 0.012875475 0.5335585 0.0314876 0.08228835 1 0.02029181 0.003906375 0.02672725 0.01263745 0.00511484 0.03495425 0.00303685 0.0167594 0.967204 0.010750065 0.0263859 0.0085176 0.04344885 0.015131195 0.0335944 1 0.0037598 0.014549575 0.5092566 0.0198349 0.0433831 0.0185997 0.0235443 1 0.028271125 0.011105835 0.00530866 1 0.0134717 0.00539301 0.0210895 0.00592049 0.002035265 0.005073385 0.00742077 0.00637905 0.0166671 0.00225032 0.00772374 0.00255292 0.0144588 0.009521505 0.01865885 0.00325261 0.02675545 0.03247865 0.01526335 0.0057573 0.01394175 1 0.999784 0.02618485 0.042025 0.006049395 0.00261491 0.00642102 0.00306748 0.0201198 0.005316705 0.01318325 0.002946015 0.00596491 0.00983342 1 0.03964345 0.006380855 0.2252915 0.00384045 0.004849715 0.00139818 0.002652905 0.004009785 1 0.03185675 0.01038855 0.9997165 0.004681225 0.50550875 0.0247413 0.02602555 1 0.00991703 0.0291632 0.53464795 0.0250755 0.003446405 0.002607505 0.00371818 0.0124028 0.002875345 0.01629245 0.01536795 0.00986053 1 0.000995425 0.00744275 0.01822255 0.557455 0.02585175 0.0114057 0.0287259 0.0013756 0.00274904 0.001400201 0.21901 0.04448195 0.02473925 0.500355045 0.006119405 0.0369768 0.009006245 0.0150543 0.00869669 0.00413728 0.00693543 0.0230453 0.0207225 0.011946 0.026463 0.01898835 0.0344227 0.0097698 0.0180369 0.011151445 0.51490585 0.0179255 0.01013234 0.02392435 0.0307317 0.0703783 0.00822096 0.5141034 0.500524095 0.02237655 1 0.006039045 0.014364115 0.5084612 0.01533815 0.01769735 0.02755585 0.0143806 0.03149 0.0174545 0.0161474 0.00729363 0.5082133 0.010786985 0.00929049 1 0.50473792 0.0320092 0.005805365 0.010037015 0.03077555 1 0.02145225 0.00469065 0.503090975 0.01345735 0.0155509 0.00695914 0.02954325 0.004720925 0.0756467 0.004202185 1 0.52393605 0.05516595 0.50406238 0.010499575 0.00764592 0.07893151 0.0164758 0.00606454 0.01490365 0.989012 0.0189132 0.0209543 0.008277715 0.10094355 0.01291959 0.008858135 1 0.00406065 0.0244522 0.5127421 0.007526105 0.0532135 0.9999515 0.00490645 0.00886955 0.01271215 0.00457631 0.0221279 0.02062695 0.0286747 0.0255233 0.0239244 0.0112478 0.03502195 0.01655485 0.0142475 0.0164489 0.0213889 0.00536399 0.0213436 0.006685505 1 0.01295575 0.01281745 0.03776855 1 0.01845335 0.01298535 0.001385055 0.02748805 0.02170645 0.001779566 0.00387454 0.1028165 0.01721845 0.08286825 0.0175328 0.009469425 0.03116235 0.01392485 0.00876161 1 0.01195145 0.015074 1 0.01932315 0.03732715 0.01090074 1 0.5016794 0.00784905 0.02476395 0.0055314 0.02231129 1 0.022337775 0.5099561 1 0.011876685 0.0257383 0.00870602 0.04031045 0.02344935 0.01239935 0.0202625 0.02816085 0.003592025 1 0.5087503 0.0275354 1 0.0172583 1 0.02859655 1 1 0.00458222 0.0352521 0.00318008 0.0133152 0.002445695 0.02499335 0.0587332 1 0.00999192 1 1 1 0.0289826 0.002320675 0.00504666 0.00504871 0.0594226 0.5889295 0.999996 0.999889 0.007039585 1 0.004863895 1 0.00887209 0.002313565 0.03995925 0.002394365 1 0.0109296 0.001526855 0.5061024 0.002484345 0.9959735 0.579072 0.003082355 0.01414015 1 0.00868607 0.003959325 0.0110943 0.009798905 0.01203145 0.005599135 0.02012985 0.0162741 0.01395235 0.03847215 0.02271645 1 0.01666335 0.0112716 1 0.5059105 0.0270911 0.5598265 1 1 1 0.00623752 0.026398 0.01470425 0.00792844 0.0148254 0.00732319 0.0147734 0.0008988035 0.999999 1 0.003932175 0.03484884 1 0.50332886 1 0.05618015 0.0250325 0.9997965 0.01122749 1 0.005678275 0.0189123 0.007823705 0.519226 1 0.01409635 1 0.45540155 0.001143305 0.37642925 0.00515588 0.02146835 0.00389255 0.006812005 0.01034098 0.0229512 0.002509605 0.0120004 0.0755556 1 0.002267625 1 1 0.9999215 0.0124314 0.01776975 0.0124604 0.01367475 0.0119656 0.0254281 0.02263255 0.0165193 0.0256988 1 0.00269342 0.0287927 0.002389035 0.008076635 0.0285801 0.0128777 0.03634585 0.01047457 0.0200661 0.00144339 0.1350159 0.00597289 0.00211293 0.0167388 0.001257605 0.0283706 0.02004705 0.002940155 0.999995 0.007563005 0.027521 0.00233856 0.004988585 0.02118395 0.50559215 0.0133663 0.02136555 0.00305299 0.53236285 0.04124105 0.09526055 0.1066206 0.00535217 0.01795675 0.0179041 0.5109895 0.51141885 0.02036925 0.0112915 0.00244216 1 0.001153115 0.008734405 0.0169087 0.01810145 0.504306545 0.00962574 0.02018415 0.949088 1 0.0332925 0.02488935 0.01696395 0.001347845 0.9989225 0.0178512 0.0035759 0.009652345 0.00576223 0.01479805 0.002328285 0.06189065 0.00904686 0.01937254 0.020978 0.003851165 0.00349877 0.0021328 0.0159033 0.02535765 0.0204472 0.0207665 0.03233655 0.0279882 0.00390992 0.0119762 0.04785935 0.01280115 0.01835385 0.02588225 0.02337815 0.01860375 0.0216393 0.00300845 0.0154853 0.01218555 0.0155818 0.008076725 0.11492155 0.0648141 0.9999985 0.5502705 0.02870005 0.1649675 0.03752715 0.02679735 0.02521565 0.0286138 0.003887305 0.01198528 0.01152095 0.001729785 0.02378455 0.08184255 0.00367002 0.02272695 0.004533035 0.005590295 0.00538748 0.014629465 0.0318438 0.01668425 0.4998274 0.03239515 0.008532235 0.010241775 0.0182675 0.0117743 0.005970455 0.004512615 0.001543245 0.006577465 0.00920455 0.002557625 0.006501055 0.02484365 0.00494286 0.005157295 0.0362988 0.0171875 1 0.0149243 0.005587045 0.0221567 0.00313902 0.00660854 0.02350735 0.999702 0.12699135 0.12970485 0.999969 0.996392 0.01717755 0.00178107 0.8936695 0.999999 0.01958315 0.003190435 0.00886576 0.02339765 0.005600165 0.02219565 0.0288029 0.01576495 0.006715115 0.1142491 0.006864225 0.011914 0.0403593 0.003336315 0.03569525 0.01772415 0.001111629 0.0543525 0.0129322 0.01024181 0.003015245 0.0129089 0.0181914 0.01567685 0.0062449 0.005125655 0.5101706 1 0.001828015 0.02595175 1 0.00277971 0.0160587 0.0233519 0.00642972 0.004848685 0.04977045 0.03919325 0.02255215 0.01202543 0.00820293 0.05036735 0.004627365 0.003107295 0.0005714595 0.00203466 0.04015395 0.0335075 0.0114622 0.010537485 0.02740075 0.501882965 0.007361795 0.011155 0.00534215 0.0100529 0.50526325 0.00765825 0.01096395 0.0339201 0.9999775 0.01058464 0.008173425 0.02643645 1 0.01213215 0.001328185 0.02729505 0.0193817 0.00644921 1 0.535523 0.07845955 0.0137588 0.002128575 0.0961807 0.01038945 0.00717476 0.00891588 0.00951101 0.02310525 0.50152895 0.00502538 0.0446117 0.880741 1 0.009675485 0.0358126 0.001390085 0.04351175 0.999998 0.00947273 0.01635235 0.0041038 0.0133229 0.0120538 0.50711675 0.04205205 0.00495531 0.004415285 0.10864795 0.998827 0.0187564 0.003831885 0.002232195 0.0163551 0.009245435 0.010090505 0.03388305 0.003208415 0.00286615 0.006241035 0.03069915 0.0266121 0.0244398 0.02098275 0.0470867 0.0360443 0.0548348 0.02663385 0.0211854 1 0.0254371 0.003580005 0.025449 0.00826518 0.283072 0.001959095 0.0280219 0.02324535 0.0139744 0.04352695 0.50863505 0.04856645 1 0.02057105 0.49850934 0.0677034 0.50352422 0.01457305 1 1 0.01378015 0.01724795 0.005753565 1 1 0.00750996 0.08965775 1 1 0.0206465 0.0455238 0.0308881 1 0.06649555 0.9993575 0.0143329 0.02366005 1 0.6242655 0.006951295 1 1 1 0.04765475 0.02442385 0.011260175 0.0172989 0.999944 0.03045065 0.0363548 0.0127155 0.003125375 0.0149574 0.00741893 0.0394548 0.13185685 0.0149124 0.01886215 0.00312441 0.003506025 0.01338735 0.0553967 0.02383285 0.0138758 0.00767584 0.5029067 0.0300021 0.541027 0.003913905 0.005335175 0.00335959 0.007130745 0.02872795 0.00504692 0.001250535 0.00910893 0.501965055 0.0115421 1 0.0006559765 0.0184684 0.01018135 0.0229392 0.00652426 0.02908605 0.003503095 0.006437425 0.010216615 0.0158743 0.005129535 0.5095358 0.007785435 0.0321925 0.007133625 0.02661795 0.02220705 0.01984255 0.01825205 0.008747315 0.0687033 0.01640375 0.0110344 0.00133415 0.0217454 0.01789085 0.005650015 0.0269471 0.00911918 0.51990615 0.000992963 0.01527625 0.01889005 0.00536717 0.12292775 0.003383575 0.0189144 0.0201116 0.0296025 0.02095325 0.0307132 0.02579245 0.001114039 0.002593145 0.02645445 0.01231155 0.00233825 0.00490533 1 1 0.047569 0.008912285 0.025759 0.010036915 0.05717765 0.00557268 0.00679156 0.00331589 0.01631755 0.01327005 0.009479945 0.00476311 0.502555105 0.128501 0.004563465 0.00521989 0.01311315 0.03112138 0.051273225 0.0160359 0.0408958 0.0138254 0.010892975 0.01140605 1 0.00525738 0.004175595 0.01021205 0.01285795 0.008859245 0.53809245 0.006576065 0.006588375 0.00425408 0.08614125 0.0177927 0.01303645 0.00608196 0.007884185 0.01436505 0.002072875 0.029026 0.11366555 0.9999995 0.005153525 0.999967 0.04566875 0.00753891 0.01740415 0.003241645 0.01503125 0.00351699 0.01118815 0.007215175 0.00148102 0.00124745 0.0130236 0.00930279 0.0626706 0.07631225 0.01535415 0.993492 0.00999526 0.00192087 0.0202774 0.004033275 0.0175808 0.005994835 0.02508365 0.00603855 0.0203151 0.09070045 0.00549333 0.01980855 0.02803585 0.05619965 0.003125405 0.02176635 0.01582495 0.02321625 0.0202758 0.03003245 0.02280375 0.01090035 0.0220087 0.0199858 0.02294345 0.008071135 0.02479685 0.03248785 0.002080755 0.01402585 0.00191612 0.00322324 0.0287017 0.01492425 0.0206774 0.001404385 0.002281255 0.00712436 0.00355207 0.02020525 0.00523444 0.02598365 0.0165394 0.0128741 0.02725445 0.01473 0.00774719 0.001824465 1 0.0182941 0.0197806 0.07766955 0.0348652 0.0913195 0.0176354 0.01822245 0.01255025 0.02532995 0.06793795 0.00846707 0.02953 0.0156535 0.00553272 0.00149891 0.00711617 0.54212775 0.002789585 0.01118557 0.002096005 0.00753739 0.01439745 0.03135715 0.00629872 0.028179 0.00932124 0.001721255 0.004081885 0.00687489 0.01430585 0.003918845 0.0125461 0.00302452 0.00431399 0.02140555 0.00869676 0.0217518 0.004350265 0.00777163 0.03238765 0.005030775 0.04014145 0.03511 1 1 0.008865535 0.003533315 0.02451905 0.02535085 0.00617207 0.00425661 0.186015 0.50272877 0.00516452 0.0220644 0.0142452 0.006167655 0.003647315 0.02697085 0.493582455 0.0118024 0.0282942 0.982362 0.012211635 0.0254401 0.0333135 0.99663 0.007167855 0.002221475 0.02402445 0.9999265 0.002183025 0.0261877 0.0293574 0.09651165 1 0.0186411 0.007755875 1 0.50219096 0.4979712 1 0.0118844 0.504227195 0.01768185 0.00568148 0.008453925 1 0.008473325 0.0045732 0.01486275 0.01195838 1 0.0324405 0.08274005 0.02618085 0.0138533 1 0.010893825 0.0138515 0.0141248 1 0.0305928 0.00139888 0.01537515 0.49753435 0.006021165 0.00781387 0.00912324 0.04584775 0.01954454 0.9690635 0.0135585 0.19547755 0.0394859 0.884026 0.01077544 0.0187933 0.01288955 0.9988515 0.0181833 0.010259685 1 0.0148292 0.00527134 0.0249149 0.01543195 1 0.00716897 0.0128997 0.00791122 0.0356492 0.05254165 0.03966275 0.02701975 0.01063389 0.01109043 0.999998 0.01536135 0.001044845 0.00652551 0.01047835 0.01201395 0.0260577 0.00213966 0.00139288 0.0417472 0.01645205 0.008818415 0.006237065 0.0157928 1 0.0280698 0.0998744 0.0225072 0.5378937 0.5206246 0.00888355 0.02826905 0.00838859 0.49511705 0.0260943 0.174166 0.0328844 0.02263065 0.02263145 0.02148835 0.00465418 0.0317713 0.02093605 0.03112115 0.30878615 0.020569 0.02087175 0.01228735 0.0227178 0.0267673 0.0105455 1 0.017193 0.00466914 0.00632605 0.02909005 0.9999915 0.00230428 0.02987045 0.05540265 0.0046081 0.003130585 0.005051885 0.01734882 1 0.989947 0.0091465 0.02939845 0.011175755 0.002622415 0.5366772 0.00686578 0.006515795 0.02895095 0.02445045 0.01791635 0.05221625 0.005094515 0.06676055 0.50350979 0.0298425 1 0.003372995 0.0257658 0.0161037 0.01571725 0.02198395 0.0350334 0.0224623 0.0200667 0.03462525 0.009783305 0.02808775 0.00999151 0.00653407 0.006385065 0.50857195 0.00550409 0.010059165 0.01956735 0.07453505 1 0.00742058 0.027596 0.50755605 0.02832205 0.01015989 1 1 1 0.00491942 0.0150572 0.0457007 0.00439567 0.1657105 0.02270745 0.13729065 0.01726305 1 0.033605 1 0.0107797 0.0165244 0.02216985 0.0608614 1 0.0229781 0.011977245 0.51543785 0.001093065 0.00682284 0.00243634 0.51139105 0.5041257 0.008799425 0.0386816 0.00695297 0.01179487 0.006042755 0.04958625 0.03775745 0.01745827 0.004948725 0.019846215 0.010583865 0.5101771 0.01533405 0.01914165 0.00260715 0.504557095 0.010086015 0.00830226 0.0420684 1 0.013950215 0.015564095 0.0224662 0.0260624 0.011732145 0.0155298 0.08197035 1 1 0.0250659 0.9960465 0.0165491 0.01565325 0.0157453 0.00914394 0.005120575 1 1 0.00924661 0.00562727 0.001720985 0.0337855 0.030631 1 0.0415846 0.0251351 1 1 0.00336648 0.005084325 1 0.0195009 1 0.0151149 0.006464365 0.01781785 0.025614035 0.006451685 0.03402155 0.007556525 0.04367885 0.0165315 0.0539724 0.00525263 0.0114825 0.0202807 0.0214638 0.046162 0.0261062 0.0198444 0.02484275 0.0245176 0.9999925 0.01703666 0.01871925 0.0732997 0.0732658 0.010028905 0.00399148 0.0571296 0.010212895 0.0844914 0.0142197 0.0262219 0.01013141 0.01201825 0.02221175 0.005781185 0.021004 0.03385045 0.00710002 0.04550135 0.00209762 0.5276966 0.00809964 0.0213034 0.006036415 0.04572785 0.003354305 0.0225491 0.002318925 0.01463605 0.002195765 0.0660577 0.0280554 0.00303517 0.0220218 0.006924575 0.00263886 0.0212983 0.00793405 0.005919455 0.005734445 0.00800953 0.0771371 0.01241215 0.02839555 0.0126861 0.00819802 0.9327355 0.007159945 0.005062555 0.0263675 0.004356415 0.005738265 0.02434 0.00334361 0.009531445 0.00512611 0.994838 0.0310881 0.02031515 0.07869015 0.49894075 0.999973 0.01336945 0.03209995 0.530189 0.005510865 0.05905735 0.9999995 0.01794465 0.01560015 0.0374496 0.997532 0.0254619 0.0135071 0.021401 0.003540865 0.0190614 0.00067276 0.00265142 0.00750257 0.0188324 0.10077005 0.01750215 0.0284337 0.005037385 0.00516397 0.00239821 0.01354255 0.0231777 0.002052945 0.01253568 0.0192831 0.007172025 0.0205084 0.0207976 0.0132771 0.0476179 0.01166 0.005004615 0.0291948 0.003303455 0.01082496 0.00361306 0.0330073 0.0353977 0.001530605 0.0115764 0.006696925 0.00737593 0.5022608 0.00490753 0.00948339 0.014888 0.01956665 0.0194049 0.00643238 0.01066672 0.00232069 0.502569915 1 0.002619935 0.51130955 0.0232164 0.00459371 0.0382856 0.9999615 0.00993307 0.50700665 0.02690275 0.0285848 0.52108615 0.0113253 0.01587305 0.50561105 0.001740905 0.03452475 0.02071905 0.0487242 0.0302339 0.01691975 0.0471915 0.011091825 0.03708625 0.01065524 0.0208409 0.5517135 0.00411626 0.03685425 0.04537935 0.01184945 0.00275636 0.9990475 0.00646512 0.01661385 0.0325958 0.00731684 0.0159392 0.0109273 0.002253535 0.00809378 0.02509385 0.04325475 0.0677793 0.008759435 0.010486255 0.04201305 0.003793325 0.03111155 0.00301118 0.0255416 0.999918 0.48235945 0.0206396 0.0357983 0.00284236 0.9999035 0.02382395 0.01947515 0.140271 0.004675105 0.02874305 0.0010563665 0.001592405 0.005685925 0.00904589 0.00587643 0.01684135 0.020874 0.02569095 0.02302135 0.5135086 0.01464725 0.025753 0.01677265 0.0186301 0.00949388 0.01079379 0.00316101 0.004791755 0.0114001 0.01560655 0.004354225 0.0007921605 0.00231576 0.5133186 0.002833015 0.50248185 0.01601035 0.0179195 0.011978675 0.0132856 0.009644365 0.01329765 0.00888186 0.00289774 0.007956055 0.00469812 0.009290205 0.9999615 0.02024035 0.00861156 0.006401665 0.01167556 0.00346688 0.02277915 0.0193263 0.0208874 0.011046005 0.0173973 0.0383326 0.01172855 0.008269995 1 0.0246331 0.003070265 0.51847515 0.008875075 0.0200353 0.010170185 0.00383006 0.009895965 0.011862625 0.0154703 0.00372168 0.04075685 0.0140464 0.01030101 0.01131545 0.0148365 0.0179743 0.0215027 0.003802465 0.00229113 0.010422695 0.014098285 0.36551395 0.004773265 0.0146853 0.00322287 0.02098505 0.00416193 0.0248634 0.008447635 1 0.01550525 0.01257545 0.04142665 0.00953737 0.006185535 0.00618686 0.00611317 0.02168295 0.00837147 0.008230905 0.0028986 0.0303647 0.5327969 0.00759146 0.00422999 0.010244675 0.02631885 0.01718965 0.001849625 0.5150719 0.008204345 0.01981565 0.01376785 0.01729415 0.005337875 0.010547145 0.50070387 0.02837295 0.001861935 0.009152805 0.01944835 0.002139095 0.002435755 0.0142958 0.00209996 0.003409115 0.9999985 0.00883326 0.02014285 0.0209659 0.0182308 0.003092845 0.00173908 1 0.0276948 0.009565115 0.008636795 0.00569768 1 0.0204696 0.01731975 0.552206 0.01289006 0.007996205 0.002055125 0.1012676 0.50308377 0.03425525 0.00326526 0.005298475 0.0331789 0.02375045 0.006369595 0.0331473 0.006220525 0.99465 0.01752085 0.0101839 0.047589995 0.0151049 0.00523903 0.008626785 0.0107022 0.50390786 0.0194992 0.010960755 0.01357135 0.0146109 1 0.501996155 0.00294199 0.0112076 0.02715685 0.0199514 0.00218357 0.01219145 0.01514465 0.09460245 0.004534025 0.0155905 0.02276625 0.999969 0.0216832 0.0144952 0.01619285 0.007348845 0.216434 0.00746076 0.02051005 0.00247643 0.01752385 0.0232102 0.0241035 0.02023275 0.01905195 0.0232716 0.012366 0.02711835 0.00113725 0.02884735 0.029376 0.002877515 0.0300335 0.00448448 0.00779478 0.01085925 0.00762257 0.01153845 0.006796455 0.01291335 0.0261949 0.01764125 0.007424565 0.00581253 0.02729935 0.009943465 0.009955125 0.0259853 0.010287795 0.04047075 0.50865965 0.005725645 0.02829755 0.01110785 0.0160825 0.013150045 0.0148676 0.0123213 0.0134012 0.00227446 0.988943 0.00560646 0.0286407 0.007296985 0.02143265 0.0370331 0.0364989 0.0298488 0.003752065 0.00748525 0.50521565 0.003040975 0.02064875 0.00987423 0.00791104 0.00573055 0.00389054 0.01612445 0.00787693 0.01172695 0.009942295 0.02987135 0.0220133 0.002751 0.02866685 0.02107705 0.003024965 0.01443975 0.016511 0.0188414 0.5182626 0.02351125 0.01876195 1 0.01014265 0.02176785 0.009856675 0.00760731 0.08200075 0.99857 0.02876845 0.0022672 0.0663309 0.0160013 0.008892955 0.001622165 0.0301024 0.0022397 0.02526245 0.1120456 0.0128078 0.02296705 0.004205455 0.0302495 0.00457746 0.0268411 0.005295115 0.00736884 0.005825885 0.01911175 0.02663255 0.0232112 0.0241453 0.0107306 0.003965735 0.04868045 0.00262138 0.50317725 0.01322125 0.9710375 0.008032255 0.01647665 0.00374111 0.0345865 0.02165105 0.01944005 0.0218007 0.5575645 0.004435585 0.00896493 0.0184939 0.01222855 0.0238869 0.0272764 0.00883642 0.011471405 0.01382325 0.016464 0.0715806 1 0.0127654 0.5004896 0.4962908 0.0061381 0.02313205 0.01270685 0.03773655 0.0154396 0.00173614 0.05724025 0.02461285 0.0107801 0.006575875 0.50814995 0.046099 0.02213985 0.0115579 0.014116 0.0238479 0.01142925 0.00287339 0.006099635 0.00621624 0.002897005 0.01581575 0.00619941 0.01227635 0.001398715 0.000780605 0.0108676 0.02141515 0.003507625 0.00892556 0.001809355 0.01741575 0.00967315 0.0277306 0.00320113 0.00313151 0.001909675 0.00394597 0.003867045 0.00686424 0.00791852 0.00614634 0.01411829 0.03039135 0.0622715 0.02666445 0.0187355 0.02338545 0.0189304 0.019013635 0.01990675 0.0286082 0.01390715 0.005224725 0.00465697 1 0.00362326 0.4480029 0.00984042 0.012637375 0.00415994 0.999984 0.02313215 0.0190237 0.01295335 0.01900545 0.50286318 0.01740835 0.10033515 0.04416295 0.03388055 0.558796 0.0114555 0.004693825 0.0189316 0.01845945 0.002698145 0.01084751 0.0172055 0.497961445 0.02634195 0.03118865 0.002688985 0.0209108 0.01675255 0.0267361 0.02556955 0.0191471 0.002164575 0.0583984 0.04639215 0.51879485 0.00632853 0.0267227 0.01152985 0.01058624 0.0279832 0.00131209 0.007684175 0.00756707 0.0246599 0.0127835 0.01696825 0.00891806 0.0161782 0.01933135 0.00731239 0.5088579 0.50188127 0.006106465 0.040295 0.0333199 0.02631795 0.0186089 0.02315445 0.008342265 0.0608611 0.00858605 0.00545702 0.01514165 0.0177431 0.01814305 0.572771 0.0470333 0.1318622 0.0213628 0.0211467 0.41445655 0.00386623 0.1372456 0.02934635 0.13428015 1 0.03324715 0.0258385 0.00692747 1 0.02356 1 0.0158471 0.09186615 1 0.996504 0.0261923 0.02028175 0.008028175 0.00338116 0.01820095 0.02409295 0.0226368 0.0342081 0.51405095 0.9462555 0.9998865 1 0.01212215 0.04910525 1 0.0192967 0.01338395 0.02474625 0.02608285 0.02461 0.02856465 0.0219226 1 1 0.0707001 0.0274753 0.03542475 0.04811865 0.0525113 0.01546235 0.00257659 0.008115765 0.0181561 1 1 0.00344264 0.01791195 0.00663554 0.004169495 0.021086 0.0098839 0.01903 0.0108992 0.0111039 0.02624435 0.02348335 0.00968292 0.00808864 0.01828295 0.0186202 0.01457715 1 0.0137084 0.999975 0.04059435 0.387386 0.00361423 0.0147116 0.04656545 0.01012497 0.0274182 0.0111366 0.0239254 0.02065985 0.007659415 0.00298067 0.0302726 0.02253185 0.00291699 0.9999995 1 0.002129275 0.00269252 1 0.016818 0.005124115 0.01772505 0.1032913 0.634407 0.002349455 0.0280568 0.02603935 0.00636879 0.02144215 0.00407642 0.005784905 0.01332815 0.00374353 0.00483103 0.996742 0.999533 0.07269305 0.005186 0.0497504 0.003797775 0.015477825 0.00327136 0.0119361 0.0175053 0.0398145 0.0103397 0.0200403 0.0153883 0.9990855 0.007775855 0.02035845 0.003527965 0.008007845 0.00961449 0.01788065 0.00993667 0.03552315 0.002920735 0.009728005 0.00460575 0.00274225 0.00245739 0.011853955 0.03577535 0.005833855 0.9999955 0.005815485 0.5184465 0.03057025 0.05393425 0.0233697 0.01939715 0.00184023 0.0125586 0.0364592 0.00597652 0.008385285 0.01614268 0.008932305 0.001698605 0.04002255 0.003186065 0.51613035 0.0420173 0.01574365 0.0074784 0.0011695235 0.0112062 0.00377119 0.0198501 0.02308095 0.02016775 0.00324258 0.0293153 0.03202005 0.0171651 0.03336405 0.02251595 0.0284834 0.02382545 0.00434583 1 0.0269271 0.005620135 0.01434305 0.010260535 0.0102266 0.01885825 0.02864075 0.02806055 0.004293335 0.00605659 1 0.01439575 0.0428022 0.01026785 0.008584945 0.00478569 0.001073905 0.005992875 0.1160995 0.00619169 0.01337184 0.50338125 0.00915277 0.03126035 0.01018724 0.02658725 0.0570432 1 0.07414975 0.005342525 0.50673115 0.008737985 0.03993365 0.02530685 0.0217774 0.0357503 0.03949385 0.50731665 0.00238833 0.01561025 0.01191629 0.003329625 0.0171366 0.01521845 0.0168223 1 0.01856595 0.006705855 0.0023212 0.011616 0.004263475 0.04117065 0.001463315 0.004292025 0.01893415 0.00604262 0.02148 0.02602485 1 0.00732622 0.01682965 0.02133285 0.01657025 0.0152342 0.002477675 0.02878909 0.00629207 0.01600745 0.00536298 0.007805675 0.00204968 0.0298916 0.0109529 0.0116869 0.9999975 0.0272991 0.02244865 0.0189137 0.005338275 0.000932092 0.006678235 0.0245719 0.00191556 0.006685205 0.02467155 0.00683756 0.00811722 0.00841526 0.002076715 0.0228941 0.01989045 0.005266945 0.0115441 0.01759375 0.0575562 0.009018325 0.0292309 0.441362 1 1 0.003754015 0.0248914 0.999997 0.01681325 0.09891185 0.0252487 0.01337525 0.06345435 0.04200315 0.0198133 0.5313984 0.104992 0.4866745 0.0377133 0.002803155 0.005454 0.04733335 0.505872 0.02046865 0.00450843 0.01408945 0.007737545 0.01049156 0.0501745 0.627319 0.03608125 0.03170145 0.4934821 1 0.0206004 0.007935435 0.009225165 0.00878258 0.01574335 0.00180418 0.502760255 0.007254365 0.1012322 0.005326525 0.0136933 0.01039726 0.01700305 0.005585495 0.9999805 0.00203985 0.0178856 0.007016445 0.011415 0.01910155 0.01720325 0.01224995 0.0428931 0.02442685 0.0122217 0.02239945 0.0203768 0.00847657 0.00288843 0.008936315 0.01812985 0.00695399 0.02252625 0.0088426 0.0210593 1 0.03563715 0.005045475 0.0134058 0.0012433515 0.0236831 0.0152024 0.02809365 0.0225265 0.01899385 0.004157075 0.024511 0.002261755 0.005403365 0.0115533 0.00203022 0.01294855 0.02889955 0.013640325 0.006114675 0.01735885 0.02117935 0.05219505 0.00592051 0.012323 0.0243752 0.01187375 0.08197125 0.01034735 0.00805796 0.01720825 0.02901405 0.0226384 0.02004085 0.0257118 0.004952235 0.0196524 0.0170736 0.006086 0.006594955 0.02719915 0.002737475 0.02523675 0.53597105 0.00522028 0.1065408 0.01244485 0.02128415 0.02232055 0.01631555 0.013253275 0.005534075 0.010206545 0.004515835 0.0090905 0.01969195 0.006882215 0.0240808 0.01867635 0.01963475 0.0107459 0.002858695 0.00455792 0.0213094 0.03649135 0.003180745 0.006017375 1 0.0244274 0.023626 0.00441885 1 0.0223771 0.01011239 0.004142885 0.0061834 0.008380645 0.0116889 0.08586195 0.007089995 0.0217601 0.00433943 0.005169985 1 0.0209385 0.0323365 0.9993775 0.0190627 0.5049889 0.02109495 0.05372515 0.0247416 0.0180519 0.0288051 1 0.012589465 0.02490725 0.002550305 0.068295 0.00999649 0.00267067 0.00594874 0.0358445 0.006037495 0.50701245 0.50063676 0.01667905 0.006016445 0.001581822 1 0.008119765 0.01720005 0.000609877 0.004627315 0.001654765 0.010128035 0.005769825 0.005597135 0.008742875 1 0.03084355 0.0296913 0.07319065 0.006346665 1 0.00120541 0.0216179 0.0168959 0.03364085 0.016844 0.04742705 0.004357805 0.0203446 0.0024485 0.013355455 0.00315685 0.005652425 0.0367525 0.27583805 0.02259785 0.008824395 0.013692 0.02871255 0.01304033 1 0.003817425 0.0182479 0.0544235 0.6126495 0.008346015 0.00626835 0.01552575 0.024486 0.02597685 0.007615075 0.02324855 0.02918655 0.0012298 0.0188534 0.007307675 0.0313766 0.0159591 0.0170585 0.011619 0.01085525 0.017625 0.005713255 0.01302 0.02819985 0.03410045 0.0151148 0.00467733 0.002325935 0.0164964 0.0261078 0.002305735 0.025592 0.00497788 0.003070855 0.01730475 0.0118487 0.087242 0.004826015 0.01584625 0.005552085 0.0105784 1 0.00558939 0.02343455 0.0131627 0.02628875 0.005786455 1 0.005470525 0.002184725 0.00635725 0.004592555 0.016692 0.006265515 0.01472255 1 0.0305159 0.0164142 0.02178385 0.0263813 0.009957665 0.5114705 0.007515015 0.00651206 0.0009976255 0.01496125 0.02313595 0.006206585 0.0266953 0.006441215 0.022837 1 0.01471985 0.008362555 0.00929631 0.003649125 0.00614329 1 0.0193227 0.01177316 0.003254955 0.06449335 0.0191004 0.02229505 1 0.08561115 0.01706225 1 0.770103 0.0490934 0.002017945 0.006731635 0.005668415 1 0.004497655 0.501380285 0.9908645 0.00707417 0.0314568 0.05816155 0.01536605 0.06475915 0.0176097 0.0223873 0.03486545 0.01645505 1 0.0152901 0.0139814 0.00955547 0.1186826 0.008091845 0.02501755 0.0189247 0.0229174 0.003174865 0.51207915 0.004208435 0.00440701 0.501820485 0.0358762 0.05315 0.54199065 0.0130573 0.00359505 0.02591975 0.0154264 0.01118825 0.501854335 0.009066555 0.02622725 0.003600155 0.0052538 1 0.02938835 0.00295899 0.010559655 0.00451182 0.0325306 0.002625205 1 0.01449355 0.001493655 0.0152431 0.0586062 0.002184325 0.0129513 0.01572935 1 0.0313583 1 0.003572675 0.51679135 0.0272766 0.9989485 0.005958295 0.005026 0.999872 1 0.00852831 0.0311419 0.0144325 0.1214305 0.00287383 1 0.01350459 0.0109059 0.015219855 1 0.0186654 0.512771 1 0.006785755 1 0.01407965 0.009505115 0.004250935 0.007369325 0.01721275 0.00929726 0.00650099 0.00115969 0.0159616 0.0242173 0.01642435 0.0258928 0.02041795 0.0273141 0.02447515 0.04309945 0.01833225 0.0262564 0.03037115 0.0216349 0.03622165 0.01167245 0.0345626 0.01962525 0.01993965 0.01271785 0.03021755 0.01417175 0.01856115 0.9998375 0.0639537 0.0235843 0.010555165 0.00550762 0.0188109 0.0113405 0.02172625 0.0182026 0.01113005 0.0208122 0.0161437 0.02142415 0.008235505 0.031638 0.00782994 0.01203065 0.00514072 0.01013225 0.01971595 0.003055 0.00502508 0.0007770195 0.003464715 0.02408645 1 0.50192082 0.004580005 0.01233945 0.02421925 0.005739145 0.02177985 0.007814645 0.07937315 0.026907 0.004671025 1 0.000710947 0.9999965 0.01366465 0.02831015 0.00471487 0.0123169 0.00130347 0.004617945 0.03294875 0.00168248 0.002242145 0.009811965 0.01548915 0.0734102 0.004781005 0.005083875 0.00180683 0.0169728 0.005778065 0.07266435 0.0449874 0.01282525 0.0364792 0.008204575 0.02642305 0.00668132 0.005181925 0.02827485 0.002853115 0.0226587 0.0217131 0.0355505 0.5088188 0.008834315 0.008544805 0.009008 0.0232538 0.01186444 0.00253405 0.01585695 0.0157516 0.04522465 0.00697345 0.00419144 0.0153132 1 0.04889898 0.011306475 0.03736945 0.00736407 0.0041758 0.0139299 0.999914 0.006337495 0.00815846 0.0336794 0.0246432 1 1 1 0.01404055 0.005180465 0.003824295 0.01478315 0.01715545 0.0209728 0.0129338 0.598841 1 0.0314418 0.01567 0.00405205 0.003507495 0.01511605 0.003833295 0.005613055 0.007778325 0.002375235 0.002841 0.009907195 0.009564395 1 0.01500825 0.005993805 0.9940955 0.001307825 0.0657569 0.0257296 0.02292805 0.009688995 0.01083416 0.0380976 0.002279055 0.006417955 0.54209515 0.003114865 0.006240865 0.006759755 1 0.00571154 1 0.0160329 0.06647615 0.03592535 0.0108231 0.004794575 0.0344602 0.0054139 0.00126664 0.01149715 0.0009672605 0.00969031 0.00525237 0.49861762 0.02656855 0.008999685 0.0218524 0.00255942 0.00825998 0.0320242 0.01612452 0.501541725 1 0.009228845 0.0323093 0.502790105 0.01241355 0.006607765 0.010542245 0.0132227 0.02321785 0.02631725 0.50239285 0.0213577 0.00564844 0.01356115 0.01152275 0.00710376 0.0127441 0.0380679 0.1296025 0.0230378 0.0183478 1 0.01135105 0.007508595 1 0.051598 0.0392729 0.999296 0.02614315 0.01445804 0.02430445 0.002860395 0.02181185 0.0295999 0.01602415 0.004897235 0.004854315 0.52252925 0.01148445 0.9740685 0.03836235 0.01020544 0.49275785 0.02779455 0.0589941 0.007849865 0.999753 0.0408261 0.003554505 1 1 1 0.006180975 0.11498827 0.00848519 0.5109283 1 1 0.008313385 0.52585545 0.003292835 0.0157943 0.0067602 0.009747945 0.0190399 0.01611555 1 0.017864 1 1 0.008568465 1 1 0.02612655 0.9946485 1 0.0290365 0.0179564 0.0194492 0.01618825 1 0.00543204 1 1 1 0.0148427 0.0101567 0.18016 0.0155768 0.0351883 0.988862 0.02540335 0.03116415 0.0156936 0.02439235 0.002598835 0.50761275 1 1 0.009246275 0.939989 0.00710363 0.006129215 0.01481535 0.0390391 0.012182 0.03934305 0.0133251 0.008017085 0.17785405 0.02775415 0.008812425 0.011347795 0.03420015 0.00571228 0.0184597 0.010829495 1 0.5058719 0.0120637 0.0267055 0.02310925 0.01173495 0.00395054 0.0263937 0.5598005 0.0010321865 0.08450595 0.0695156 0.00845381 0.8121375 0.01107545 0.999968 0.241278 1 0.09109715 0.00852599 0.01322905 0.0348679 0.0125529 0.0275871 0.0219758 0.999621 0.02620725 0.0148789 0.0528264 0.02829205 0.0273977 0.022251995 0.00786731 0.03064275 0.0469446 0.01599175 0.0938546 0.0159643 0.02409455 0.54208125 1 0.01322195 0.01053516 1 0.006827815 0.0426042 0.0150828 0.005524345 0.35116735 0.50653675 0.00857068 0.03066875 0.04258815 1 0.0484912 0.01913995 0.00850045 1 0.00504619 0.0216039 0.01669225 0.00307804 0.0092229 0.0229805 1 0.01113255 0.4264945 0.0223929 0.006333035 0.0305477 0.006541485 0.03560475 0.0237589 0.01196225 0.01937825 0.00945111 1 1 0.003263295 0.01214755 0.007523435 0.00516491 0.01846977 0.0162707 0.02093755 0.02210235 0.0269862 0.0232471 0.009035305 0.05538935 0.01054226 0.00589171 0.00746772 0.0621559 0.0738019 0.5533545 1 0.02680955 0.006333155 0.03341245 0.0179839 0.002804015 0.01452895 0.00222443 0.0235784 0.003836435 0.00473408 0.00461297 0.0170206 0.01594975 0.00448813 0.0286627 1 0.002135075 0.00657999 0.51375445 0.00152901 0.022686 0.005531925 0.01628565 0.0244336 0.01567235 0.02451505 1 0.01336165 0.012719 0.0256479 0.004884465 0.01051593 0.00816592 0.00967949 0.001508745 0.002622855 0.00355683 0.9875185 0.01100083 0.0173116 0.9777185 0.010555745 0.5268241 0.0146977 0.002830425 0.0261305 0.004084155 0.01386835 0.0120761 0.0246504 0.006221715 0.0222038 0.023008185 0.008798735 0.0077331 0.00540175 0.00615495 0.0044393 0.00285793 0.990879 0.0396527 0.009635585 0.04622175 0.010973665 0.03576395 0.006399595 0.09039845 1 0.0149663 0.03008915 0.0211597 0.0121768 0.01867685 0.00717373 0.0301484 0.0390343 0.02803645 0.023593 0.0199023 0.0379622 0.0176343 0.0192824 0.0337442 0.02205735 0.0174859 0.0238655 0.01084485 0.012527 0.01751185 0.0117658 0.00740518 0.01225925 0.01583135 0.007184175 1 0.5267086 0.0419654 0.0231312 0.02928185 0.02425905 0.9581855 0.51451285 0.009437515 0.00246248 0.00930956 0.0158388 0.0660079 0.01044421 0.0266432 0.02512885 0.02824265 0.9999445 0.04978755 0.01910835 0.51023105 0.11392295 0.008019635 0.0216393 0.020542 0.02028625 0.01204615 0.01928765 0.16231045 0.02526675 0.01050321 0.0209707 0.0182895 0.01980445 0.009654435 0.02291755 0.005124 0.0217447 0.5032968 0.5554635 0.02835225 0.02268631 0.0170271 0.02773765 0.0315681 0.0042108 0.00608456 0.02072265 0.03750105 0.03763605 0.02569595 0.02837185 0.0376371 0.0264627 0.02240715 0.02484865 0.04116255 0.0320525 0.00951926 0.0281623 0.02374035 0.999998 1 0.01811185 1 0.8761195 0.9893535 0.02025155 0.009328455 0.00846173 0.0191465 1 0.0137522 0.002836655 0.00145266 1 0.003767025 0.01101165 1 1 0.0305721 1 0.006042285 0.004713145 0.01022794 0.0064399 1 0.0411224 1 0.0290744 0.0146567 0.010404125 0.01038215 0.12169405 0.0221553 0.0198734 0.997136 0.0255821 0.0267567 0.015439 0.0127892 0.02941455 0.502659105 0.50220171 1 0.0156041 0.03620835 0.00796399 0.00408291 0.003130125 0.992538 0.02068625 1 1 1 0.00681763 0.0239835 1 0.0312105 0.026471 0.00403484 0.004996015 0.00927748 0.0148652 0.51092845 0.03180425 1 1 0.1782685 0.00784865 0.0221656 0.52750335 1 0.007184225 0.01630335 0.0101083 0.00936825 0.065298 0.999995 1 0.01301475 0.02131555 0.034089 0.01045521 0.02169615 0.00729102 0.5060103 1 0.999999 0.034172 0.00654254 1 0.0115008 0.503234915 0.003965735 0.01395275 0.03277485 0.0245681 0.0288063 0.009947 0.02303225 0.03086615 0.0137061 0.0252325 0.02564945 0.02286815 0.02486605 0.026242 0.0187166 0.0055677 0.01083235 0.007881725 0.004123105 0.02651855 0.006504885 0.00817213 0.014572 0.009109535 0.07727425 0.0321898 0.03005925 0.03851985 0.00539243 1 1 0.08494495 1 0.02334145 0.00437345 1 0.005531585 0.01861235 0.50432993 1 1 0.148479 0.02499655 0.00506984 1 0.00842487 0.941781 0.01018567 1 1 1 1 0.01125725 0.009078305 0.0160887 0.02673345 0.0344744 1 0.005208575 1 0.01717325 0.0226206 0.0145037 0.0109523 0.01916885 0.0111038 0.0305875 0.5147818 0.03088255 0.00455471 0.0201445 0.01578535 0.03039165 0.0105841 0.00606691 0.01284125 0.0449608 0.00373687 0.0040364 0.01748335 0.00303613 0.08197065 0.00472907 0.01071322 0.013567335 0.005594 0.512091 0.00480917 0.002879175 0.01907765 1 0.0070922 0.027243 0.01417006 0.03213795 0.999227 0.999939 0.00255832 0.51719805 0.01345595 0.02677985 0.00716738 0.00419401 0.00690893 0.023831 1 0.006758185 0.0286262 0.01703795 0.007474405 0.00595179 0.01548225 0.04097835 0.01423945 0.0119615 0.00849494 0.00925417 0.010611905 0.00445508 0.0116702 0.01519275 0.008319765 0.0357239 0.014086945 0.01440005 0.01368165 0.0251555 0.02483575 0.0592251 1 0.39709655 0.0162637 1 1 0.01949865 0.6427415 0.0213087 0.00679451 0.00773358 0.00597977 0.020046 0.0392657 1 0.002280175 0.00828693 1 1 0.02587755 0.0176515 0.02619835 0.07460495 1 1 1 1 0.141658 0.004511055 1 1 0.04352965 0.010967265 0.007063545 0.00653398 0.0184373 0.0543215 0.00468589 0.03731885 0.01635925 0.002633295 0.03159315 0.007000415 0.9998075 0.00391442 0.50437686 1 1 0.0776157 0.01049285 0.01772235 0.04176885 0.006992345 1 0.51411955 1 0.01908425 0.01469575 1 0.501586535 0.005352445 1 0.04376815 0.0195976 0.02192012 0.00372832 0.01402355 0.05128375 0.0144893 0.01786255 0.00349131 0.00945732 0.0026512 0.014758 0.009515 0.02117615 0.01642505 0.005360255 0.003773445 0.4783293 0.005806175 0.0185675 0.008267335 0.0304617 0.0163442 0.034983 0.00679771 0.009188445 0.0112736 0.0125866 1 1 0.00607358 0.006710285 0.004456845 0.023475 0.00477626 0.0524853 0.0239487 0.00550787 0.03701535 0.007544935 0.0201332 0.004402765 0.02885715 0.00582016 0.00847474 0.01167095 0.00622713 0.02196475 0.5571045 0.0047685 0.01894715 0.027657 0.0269709 0.03092625 0.0165932 0.03061835 0.0522589 0.5341562 0.009010345 0.03906775 0.0346258 0.00530614 0.005066575 0.50067445 0.00339759 0.040074 0.004243785 0.04202345 0.02054295 0.004468615 0.0177647 0.00909294 0.02250075 0.45140005 0.504771345 0.004361305 0.0695757 0.51008595 0.01541105 0.0103911 0.02267885 0.0193836 0.0189215 0.003620865 0.005773865 0.021277 0.01301875 0.00400664 0.5075552 0.004255425 0.0248103 0.008373065 0.00496862 0.013879655 0.01400265 0.00773638 0.0284726 0.05486095 0.005493465 0.501482595 0.01836435 0.00937316 0.07657145 0.03367255 0.0256661 0.005155975 0.03206055 0.002446265 0.00774224 0.0164573 0.062404 0.0168421 0.0342334 0.01481025 0.00521677 0.008870685 0.00777151 0.00364022 0.00535433 0.00361254 0.009322965 0.004154305 0.0008906235 1 0.006569625 0.5212243 0.02210365 0.0359809 0.024753435 0.003302795 0.00373192 0.03377815 0.01898785 0.02229885 0.02687435 0.01151631 0.00943845 0.0279949 0.02833925 0.00570053 0.50162319 0.999999 0.00779563 0.002729205 0.5060829 0.008691345 0.02522935 0.0160034 0.01155299 0.03824895 0.0163819 0.00599546 0.009176405 0.0029943 0.005036365 0.01507535 0.006052685 0.008681715 0.11534115 0.00753948 0.0121753 0.003469725 0.03338095 0.003620395 0.003427115 0.00526716 0.008577815 0.010860595 0.1566605 0.0283889 0.51352775 0.00709581 0.001471135 1 0.006376565 0.0174794 0.005934745 0.02620745 0.004418415 0.0277057 0.006299255 0.0126674 0.00416276 0.00324041 0.02661295 0.0192225 0.013216 0.02086195 0.00590671 1 0.50235522 0.05604875 0.02554715 0.0146905 1 0.0124852 0.03065925 0.02073425 1 0.0212334 0.01024878 0.00476236 0.004401925 0.02093485 0.02887 0.02764475 0.03555885 0.00677416 0.008263855 0.0178815 0.004286745 0.0105117 0.00409047 0.008904675 0.999998 0.0177155 0.0117694 0.00436997 0.539419 0.0147283 0.9899635 0.00781491 0.008528045 0.03190775 0.0303632 0.00488395 0.0453916 0.0272737 0.0205719 0.00166675 0.02125045 0.008038725 0.0391246 0.00726514 0.500216435 0.01027161 0.02124835 0.01929205 0.01651195 0.35426555 0.00788231 0.0158031 0.0147969 0.00362131 0.03029625 0.009253025 0.00537602 1 0.530058 0.026587 0.008755875 0.0119617 0.005151495 0.01271805 0.00692077 0.04594055 0.01255495 0.00846724 0.01221025 0.002073045 0.5106037 0.004888085 0.4844793 0.0316485 0.00871473 0.01449015 0.012726615 0.008945395 0.0200689 0.00736629 0.002633845 0.00140984 0.00567007 0.02357505 0.01444535 0.07803805 0.012128 0.005948975 0.01102055 0.005419965 0.0049249 0.0017193 0.50472085 0.010085185 0.01153075 0.0166528 0.00817288 0.001533115 0.02394545 0.008104185 0.006635955 0.0120946 0.0182986 0.00789821 0.0009352245 0.002719835 0.9124285 0.006008105 0.00355648 0.51745225 0.0398077 0.0295466 0.00136701 0.003968355 0.00412667 0.00433491 0.0182301 0.01324575 0.009559425 0.0418921 0.00773499 0.01496735 0.004158915 0.02807105 0.02097765 0.018778 0.0264633 0.3017324 0.01551245 0.003198065 0.03034735 0.003475295 0.02788135 0.0170371 1 0.00797333 0.0265753 0.00565944 0.0280475 0.06400695 0.04109735 0.004617645 0.0276073 0.01994705 0.00471506 0.0158424 0.0368649 0.03582635 0.01392052 0.009279055 0.0229754 0.00546919 0.0208641 0.03172155 0.02832405 0.006717605 0.5557335 0.00900156 0.003413585 0.008027095 0.002405545 0.0116732 0.0333633 1 0.01795605 0.00440401 1 0.017094275 0.0126607 0.008553635 0.01587085 0.0196147 0.00165246 0.0166857 0.02312285 0.0263262 1 0.0395585 0.0168769 0.007057535 0.01717785 0.0145385 0.01153515 0.5102617 0.0287087 0.03879265 1 0.5128885 0.02425835 0.00703847 0.01860365 0.502087285 0.0179763 0.008238265 0.00354835 0.01655875 0.49289135 0.004017285 0.008901235 1 0.01560325 0.01572805 0.012172315 0.03147725 0.006702405 0.006250475 0.03374005 0.01832695 0.04413455 0.008064065 0.013274195 0.0292678 0.007895045 0.00233502 0.5076094 0.02243575 0.0176691 0.0295281 0.7736235 0.081773 0.0127096 0.00545939 0.0152904 0.0293259 0.9999895 0.0259206 0.005659605 0.0383706 0.00604897 0.004515985 0.02220625 0.00496867 0.02912595 0.01105515 0.0107758 0.01601465 0.00470175 0.01348125 0.0021912 0.00897567 0.005121745 0.003607025 0.0308297 0.866722 0.0410916 0.9965985 0.0203203 0.00230431 0.008429925 0.0198881 0.03618915 0.017348 1 0.51230685 0.00551876 0.0143288 0.502455045 0.00286879 0.005520905 0.01988805 0.00333855 0.0279965 0.005717845 0.0120356 0.00944 0.0409882 0.0045077 0.52272335 0.0231655 0.50036444 0.0656249 1 0.01801515 0.005585975 0.00376588 0.04635355 0.0171981 0.9921245 0.02221695 0.03004265 0.00530422 0.002551045 0.01356705 0.004916425 0.9999965 0.01561055 0.008949875 0.0128382 0.009652345 0.02200135 0.02294445 0.0140945 0.01693055 0.01234315 0.002611455 0.00834278 0.01625025 0.01446485 0.02046835 0.008420235 0.0721219 0.02727285 0.003049265 0.0108196 0.0110853 0.01288785 0.02334335 0.0302675 0.0200847 0.02523825 0.0251116 0.006619205 0.02929505 0.9999995 0.00804534 0.50219796 0.51259945 0.0287181 0.0129275 0.00816756 0.10955935 0.0246357 0.02290165 0.0353022 0.015592 0.007353185 0.01689615 0.0251054 1 0.007397575 0.00966387 0.02043615 0.27775 0.0669901 1 1 0.0179409 1 0.0271821 0.009355145 0.00411786 0.0168879 0.008892725 1 0.999996 0.03516395 0.02012745 0.01401795 1 0.0381114 0.008233995 0.0127962 0.00708473 0.0466286 1 0.02142425 0.03208185 0.022534655 1 0.02193655 1 0.525331 1 0.028245 0.006493305 0.50412783 0.0191398 0.50089722 0.0156721 0.003764065 0.01851435 0.03726645 0.00928878 1 0.02419245 0.009589815 0.08232365 0.016186 0.9998465 0.0139395 1 0.00826061 0.017037855 0.0241823 0.0174398 0.9999995 1 0.00549605 0.504325305 0.99997 0.007512155 0.05857215 0.53121925 0.041363 0.00407397 0.17991565 0.1141079 0.514318 0.044556 0.0106412 0.01134015 0.004579935 0.50820595 1 0.007740685 0.02993935 0.01803545 0.0223004 1 0.0113604 0.00683152 0.0139428 0.273472 0.00465238 0.02464885 0.0253108 0.0116346 0.01960685 0.01625765 0.082976 0.010113315 0.0334719 0.999978 0.00318698 0.501965725 0.0102812 0.9999985 0.00736636 0.50206084 0.00867292 0.02885025 0.003700545 0.06512135 1 0.01199425 0.002678365 0.0166249 0.008585955 0.18936185 0.0207398 0.003720385 0.5283744 0.003483695 0.023579 0.007105965 0.006102675 0.02532175 0.00445964 0.0503016 0.004886485 0.00496542 0.03039465 0.0212044 0.49931849 0.0120909 0.013623195 0.552354 0.003838035 0.0290807 0.01494015 0.0331411 0.0598768 0.01372165 0.0244505 0.00655373 0.7894485 0.016677 0.3159985 0.1051095 1 0.0257699 0.005612375 0.00341898 0.01207025 0.0224793 0.5274333 0.004356535 0.0173673 0.00503609 0.00502183 0.01962515 0.02913145 0.0312653 0.9932745 0.02022545 0.010027525 0.00859028 0.0014245005 0.03672105 0.01759385 0.03099995 0.002924955 0.0324588 0.02008765 0.002271695 0.00122247 0.01629515 0.004014865 0.003959095 0.02638725 0.02880205 0.0119377 0.0292325 0.02648345 0.0252526 0.0191259 0.02226445 0.00718356 0.025993 0.51530415 0.00544415 0.0140118 0.02639 0.0288698 0.00969082 0.5078478 0.01329125 0.0142097 0.09990385 1 0.02533985 0.0301449 0.0284348 0.50230895 0.02534715 0.00469507 0.0113146 0.006737735 0.0354065 0.03339585 0.01307795 0.0238456 0.04109385 0.01532425 0.0174596 0.2630855 0.0217613 0.005040165 0.9999965 0.01438851 0.5303335 1 0.01792395 0.2588449 0.00499432 0.005114955 0.00225512 0.010085555 0.007350785 0.00697866 0.5057347 0.004012075 0.02963245 0.53155615 0.02141215 0.003492015 0.00872635 0.0104192 0.03263605 1 0.066849765 0.02129395 0.007682245 0.02885495 0.0650472 0.0233883 0.04425475 0.002149875 0.003008185 0.00619863 0.9998795 0.02145 0.005968835 0.5066912 0.02290105 0.0449056 0.48164115 0.503870195 1 0.0114071 0.0278899 0.0135743 0.00212169 0.0351817 0.9999485 1 1 0.0011444505 0.04477315 1 1 1 0.50827385 0.999998 0.0156618 0.0171334 0.01593595 0.5109935 0.0321464 0.0312378 0.5441486 1 1 0.0207932 0.0034232 0.0310592 1 0.0145234 0.02694355 0.007702095 1 0.005905565 0.9980945 1 1 1 1 0.03341685 1 0.005905355 0.006629445 0.01400165 0.0304012 0.989688 0.004123425 0.009872945 0.02543605 0.0163846 0.04051805 0.0119129 0.0324872 0.004503495 0.580837 0.01033153 0.02507315 0.00330924 0.0207471 0.00487596 0.0281622 0.0474608 0.002071598 0.005921245 1 0.5935275 0.006777795 0.9999235 0.01455465 0.008635965 1 0.56217 0.5102298 0.998102 0.00899229 1 0.982027 0.02465495 0.01893055 0.02553265 0.0621231 0.0177617 0.0298522 0.2072283 0.9999545 0.0358032 0.0223076 0.9996435 0.010698765 0.010957625 0.02099655 0.0534915 0.01254791 0.0129326 0.02796295 0.02549925 0.01673695 0.01649425 0.0268911 0.02654635 0.0279267 0.01203985 0.01386205 0.001471445 0.00632516 1 0.0101854 0.5559015 0.0561919 0.0206189 1 0.0320345 0.0267753 0.02977735 0.00693528 0.0059242 0.01696365 0.03379305 0.02051 0.02922825 0.0417633 0.03698 0.0272877 0.010249965 1 0.007447525 0.05088455 0.034815 0.00225287 0.0286114 0.0234732 0.0356859 0.02622895 0.04075745 0.0230804 0.025043 1 0.01537355 0.0078456 1 0.999991 0.00799745 0.0127996 1 1 1 0.501527785 0.0178239 0.0290487 0.0350123 0.02363785 0.0105644 0.03488375 0.00361931 0.50376282 0.00338708 1 0.003385835 0.00943935 0.50694655 0.01522135 0.01592705 0.00729057 0.0222449 0.2066098 0.0117756 0.50739 0.008454505 0.02067115 0.040328 0.00814799 0.003025385 0.005767335 1 1 0.99999 1 0.0201412 0.50212411 0.999997 0.000953723 0.998475 0.0866643 0.0313179 0.0390716 0.0197286 0.13107655 0.05233165 0.01699545 0.02241015 0.03530505 0.0307759 0.02514835 0.01874815 0.5287108 0.01645915 0.03219915 0.0176163 0.0252578 0.531627 0.010301185 1 0.003444255 0.0142077 0.0175346 0.001275965 0.0251411 0.01178835 0.0162289 0.00294692 0.00435113 0.010926235 0.11596285 0.02008755 0.01428275 0.04054025 0.00445231 0.02394575 0.48296585 0.504616865 1 0.0206079 0.010998115 0.005833265 0.004287825 0.002725545 0.0248067 0.00156238 0.00374079 0.01417405 0.01056535 0.49830515 0.00498722 0.01324555 0.0049472 0.005204515 0.0010407 0.4190405 0.0183942 0.99996 0.00503454 0.007050995 0.001704675 1 0.006702055 0.01047685 0.003589405 0.01058764 0.009780685 0.010436345 0.0451919 0.0180324 0.0141967 0.002269195 0.06730055 0.00548445 0.0122981 0.500174555 0.0182501 0.003133435 0.01525875 0.00853471 0.003823985 0.0206894 0.01556635 0.01081105 0.00151727 0.01197315 0.01197065 0.02570035 0.00186026 0.00480367 1 0.007762 0.01855885 0.013111 0.54176345 0.009327085 0.006986405 0.02475465 0.04268935 0.0175166 0.00123658 0.0226939 0.005831715 1 0.0236536 0.022325 0.0212979 0.060703975 1 0.003949995 0.009882945 0.006470845 0.13835975 1 0.50370222 0.551074 0.03567505 1 0.01007252 0.05944775 0.007800425 0.009649665 0.003604105 0.0275712 0.0164718 0.03420035 0.01249085 0.025531 0.02908485 0.01277525 0.00224821 0.0247276 0.03266125 1 0.011783 1 0.00866041 0.01799105 0.0084464 1 1 0.007479375 0.01700345 0.008612335 0.01000398 0.0572015 0.5046419 0.01042874 0.02486935 0.0852927 1 0.9995225 0.015106 0.002936735 0.9966295 0.01270765 0.02175625 0.0196763 0.010429 0.0149437 0.5063355 0.584034 1 1 0.017442 1 0.008573615 0.00907729 0.5371893 0.999996 1 1 0.004042955 0.03368275 1 1 0.32984515 0.00460202 1 0.010861 1 0.0202138 0.99999 0.004071605 0.006801755 0.009044685 0.06324675 1 0.03501555 0.0061737 1 1 0.0275004 0.02264635 0.0307955 0.07969165 0.025762 0.0564985 0.01127503 0.973097 0.02153565 0.00693377 0.002545075 0.0222313 0.003988935 0.00319531 0.50381746 0.0311643 0.01194175 0.01253629 0.999996 0.0148831 0.01564535 0.0199553 0.003305535 0.00986034 0.0011719535 0.00480341 0.0321211 0.00353106 0.01342105 0.0121634 0.02701145 0.005971885 0.0158004 0.02441045 0.002614385 0.006773575 0.01687615 0.003553405 0.00646231 0.07675055 0.00415854 0.003773715 0.0159672 0.09545075 0.00408544 0.00342913 0.00706614 0.9888395 0.002731675 0.003450755 0.04348035 0.002687035 0.005236565 0.005639855 0.003992945 0.0216328 0.012857735 0.00875523 0.008455635 0.01088115 0.005814805 0.503201745 0.01916395 0.01338275 0.0039184 0.006647105 0.546099 0.0817813 0.011642 0.01292575 0.00888606 0.007922 0.05101 0.005942715 0.01269085 0.0216193 0.001934305 0.00915453 0.011023325 0.01767535 0.0300719 0.0031733 0.00978436 0.005287845 0.020732 0.11697665 0.01844525 0.0023852 0.0063904 0.00252092 0.01407795 0.01187975 0.01478155 0.07497925 0.00556704 0.002919995 0.012193445 0.0192714 0.997312 0.0371931 0.003732665 0.006036015 0.02232335 0.05385835 0.0217366 0.0088519 1 0.50109924 0.02653505 0.50215964 0.0261385 0.00619434 0.0140223 1 0.04127905 0.0620763 0.0152113 0.035739 0.01660665 0.0254384 0.02325145 0.01124066 0.01136639 0.0204347 0.009292685 0.01132746 0.04938465 0.50820425 0.08322745 0.00472256 0.0393767 1 0.00732247 1 0.010323035 0.0138001 0.02075445 0.03501195 0.0246452 0.00302771 0.02504905 0.01467253 0.04033835 0.007660265 0.036705 0.05601385 0.0233858 0.005816885 1 0.005501885 0.0074735 0.02491855 0.0173003 0.028788 0.00535228 0.01657085 0.5448145 0.01515565 0.5055386 0.02453305 0.0220123 0.0062401 0.01906785 0.00625923 0.02505485 0.00285677 0.9998895 0.019155 0.006808145 0.02911775 0.002407445 0.0263037 1 0.01156385 0.9999395 0.01931445 0.0158461 0.01071688 0.02240885 0.00463953 0.012831525 0.002692005 0.013266 0.0280933 0.00367993 0.00507725 0.00502301 0.0274844 0.001551515 0.0232126 0.00648224 0.01013245 0.04823285 0.001907035 0.0163728 0.53101115 0.009572155 0.02598665 0.503784315 0.5181668 0.00236973 0.9999395 1 0.5454996 0.0359585 0.005420905 0.09313615 0.00307026 0.501420535 0.0214698 1 0.51118215 0.00157339 1 0.0007574595 0.0260703 0.00333462 0.01104885 0.00561958 0.02503335 0.02317165 0.999997 0.0181723 0.0374952 0.02303885 0.03535 0.01674895 0.02843375 0.504134085 0.04871975 0.03060215 0.00723295 0.504431285 0.02191965 0.01171415 0.00658949 0.001682735 0.03352275 1 0.502336345 0.4873885 0.00607888 0.01054691 0.003478245 0.0301136 0.01673525 0.559141 0.50209953 0.0204386 0.0235875 0.02565507 0.0142438 0.0128816 0.0255172 0.0468399 0.00436286 0.01848311 1 0.00766415 0.01318315 0.9997335 0.52117575 0.00643011 0.49440785 0.0183743 0.00962209 0.0060959 0.03998255 0.02270185 0.9999965 0.9992525 0.03041425 0.03763775 0.0258371 0.0312185 0.0333108 0.0469736 0.9999985 0.0358295 0.00883092 0.02873275 0.02242775 0.04606785 0.02195095 0.008370465 0.00994908 0.0116421 0.00684629 0.02240185 0.0125832 0.010097405 0.0061595 0.009748575 0.0050185 0.53547495 0.50821105 0.0159246 1 0.004850295 0.0410454 1 0.01611135 1 0.50222478 1 0.5088786 0.04761215 0.0239414 0.0381252 0.009138435 0.01081257 1 0.0222069 0.004000525 0.02402255 0.0081302 0.0170792 0.02274865 0.501801795 0.005422185 0.008394445 0.0142976 0.01504555 0.0269922 1 0.003083945 0.004904525 0.01999175 0.0132635 0.01959165 0.9994505 0.017493 0.003698775 0.0224495 0.0271153 0.9986705 0.0339302 0.01963245 0.009949695 0.0020193 1 0.005192225 0.01492175 0.00697542 0.008212995 0.0242671 0.0204674 0.08186565 0.0180559 0.0267396 0.0159403 0.00965368 0.04581035 0.013819605 0.03482375 0.0032333 0.01804535 0.02643815 0.009438115 0.00590182 0.0182951 0.01818735 0.00607693 0.024334 0.5224771 0.0548385 0.00414817 0.06263335 0.02531315 0.02526465 0.0357069 0.0212827 0.007430955 0.0960888 0.01871425 0.02657985 0.0331719 0.504513685 0.02106635 0.00801448 0.993814 0.007196135 0.03918145 0.02772705 0.01899595 0.00486506 1 0.01504325 0.0358919 0.02975655 0.004848705 0.01045495 0.01576005 0.02415045 1 0.0273857 0.01536585 0.0177451 0.02090295 0.00946188 0.06677825 0.00174261 0.114831 0.0174066 0.00265749 1 0.956011 0.5103949 0.50312316 0.740499 0.0897973 0.0271512 0.03257625 0.0293218 0.02495125 0.0251348 0.02264795 0.0215116 0.0352709 0.02525525 0.026511 0.05240165 0.0844795 0.99955 0.0228562 0.02949385 0.01308515 0.004816515 0.00701012 0.0593912 0.0274373 0.02082285 0.004360875 0.05115385 0.02256985 0.0064981 0.51944735 0.00289222 0.5253839 0.00229856 0.02757205 0.005647755 0.02028975 0.0250295 0.01651395 0.017809 0.0107836 0.00791863 0.017897 0.02403225 0.02630325 0.00288029 0.0124018 0.01689885 0.01022684 0.0158451 0.0226654 0.001582175 0.010003125 0.0320339 0.52446125 1 0.0253708 0.00142854 1 0.00702964 0.50606305 0.9998885 1 0.009118925 0.0154366 1 0.08884585 0.01109315 1 0.0035805 0.0143319 0.03030165 0.00435454 0.0272131 0.03260265 0.01511485 0.012506045 0.0210764 0.0203077 1 0.01030353 0.0276254 0.00977682 0.02492855 0.0122542 0.0046411 0.008379515 0.0195728 0.012317765 0.02223625 0.999964 1 0.01042585 0.0022004 0.008982755 0.02420345 0.0182852 0.03621245 0.006512405 0.51522415 0.00154094 0.01476255 0.0327045 0.00442524 0.0293477 0.02114275 0.004608925 0.001584985 0.504510805 0.01536545 1 0.006479275 0.0178438 0.011726685 0.00637756 0.005460565 0.03086675 0.0172258 0.01427305 0.12841935 0.012245895 0.008883685 0.02612865 0.0019182 0.01666095 0.02168555 0.157304 0.020535675 0.5082872 0.00328486 0.027938045 0.00276061 0.003462525 0.01813395 0.0397551 0.01586305 0.50912045 0.01528025 0.0171762 0.0414047 1 0.007834885 0.009458715 0.01283995 0.00745533 0.50492734 0.00795299 0.999977 0.02028555 0.00998929 0.006404375 0.992952 0.007188985 0.01632885 1 0.0200152 0.0323623 0.00247585 0.03640655 0.1013389 0.0273734 0.0360384 0.01957885 0.0020363 0.0191884 0.02848565 0.01300675 0.007951715 0.006005885 0.0151028 0.142853 0.00761369 0.5018483 1 0.001522685 0.0008617 0.01911655 0.003223235 0.03277115 0.0130692 0.0670396 0.0320237 0.0105629 0.01825125 0.11539535 0.01745485 0.0272172 0.0279726 0.003646765 0.05015895 0.0147773 0.50576385 0.50600375 0.01410925 0.0184012 0.02978195 0.50418153 0.01084385 0.00677492 0.0354281 0.00301647 0.01405565 0.00519035 0.0312595 0.01616545 0.008847645 0.000985023 0.01536745 0.004767965 1 1 0.0149702 0.04476335 1 0.0138805 0.0327116 0.01023701 0.01240465 0.01335395 0.007945025 0.01150405 0.004220365 0.0491791 0.03130645 0.00795227 0.00783241 0.003641675 0.005842085 0.00628076 0.0311038 0.081365 0.009169015 0.0285187 0.003089465 0.02781295 0.5316865 0.00295932 0.0269413 0.573436 0.01744015 0.00503766 0.02724685 0.00509923 1 0.0368177 0.001615775 0.0194145 0.0252501 0.01471035 0.0347472 0.01222391 0.008605495 0.007795185 0.50908245 0.007767315 0.0176925 0.006141585 0.0329116 0.01041568 0.004509475 0.03486806 0.006827275 0.015365 0.0536308 0.02848285 0.0007695545 0.501584 0.0306846 0.001945995 0.0114231 0.003033955 0.00931814 0.04219435 0.49171615 0.002056385 0.9999715 0.02198295 0.0135551 0.007716815 0.007523035 0.05376165 0.01811115 0.00737435 0.02490375 0.0263648 0.00598296 0.0109474 0.06328655 0.0095281 0.02577725 0.00859412 1 0.00623879 0.006631225 0.01663235 0.50106953 0.0130913 0.00247563 0.05153805 0.50183581 0.02628365 0.01824185 1 0.0118831 0.0008736875 0.02898425 0.0314739 0.03423705 0.010662235 0.008741935 0.0364563 0.004611665 0.00214351 0.009751265 0.02957405 0.007530965 0.01356975 0.11687305 0.013145355 0.010474485 0.00468179 0.011380175 0.0328026 0.03186075 1 0.5744305 0.010162535 0.001520135 0.004329575 1 0.01142635 0.003384085 0.0014541 0.0314784 0.0307588 0.0201238 0.01974975 0.06334195 0.02769605 0.005398355 0.503870995 0.005502925 0.00696782 0.01854325 0.00517225 0.02203925 0.002059415 0.0161528 0.0443179 0.02317655 1 0.0231655 0.00263285 0.09908885 0.006449375 0.0110447 0.003026605 0.03719895 0.008556595 0.0145355 0.0194503 0.0341763 0.006613025 0.0292137 0.02330495 0.003093255 0.01484475 0.008982485 0.00383861 0.03848505 0.010309855 0.0331215 0.09060065 0.008308035 0.01478505 1 0.01181565 0.0174905 0.0218783 0.01089935 0.03586335 0.00350511 0.00759905 0.02521895 0.003212145 0.01872045 0.0064492 0.01164 0.0265076 0.0122726 0.0204186 0.0123049 0.00474356 0.01917485 0.00669389 0.004147315 0.01537955 0.02475585 0.00267888 0.00545135 0.00500526 0.031405585 0.02527385 0.00222036 0.0190326 0.5217965 0.0146043 0.010176795 0.007223175 0.026906 0.008382185 0.002589895 0.02152315 0.029395 0.0207221 0.004795065 0.02852605 0.0283256 0.00298885 0.4282833 0.0227384 0.0308421 0.00645063 0.00384614 0.0176931 0.00806288 0.0169597 0.0398227 1 0.03478085 1 1 0.0023612 0.004358895 0.00345834 0.00253368 0.01542999 0.02973015 0.00360566 0.01566835 0.5162017 0.0028339 0.0147993 0.00996264 0.014360325 0.003208065 0.9358085 0.0446914 0.1500005 0.003437015 1 0.0117032 0.504263135 0.00901828 0.00850847 0.0008469845 0.02728595 0.0328789 0.00193657 0.0185853 0.006246235 0.00524127 0.0824071 0.00266363 0.00494139 0.00912165 0.007433155 0.0283509 0.0174579 0.2698785 0.0121551 0.002666195 0.0161303 0.52810555 0.0010822575 0.46096705 0.01790135 0.0120498 0.012050575 0.06190015 0.0183127 0.002538615 0.0113501 0.02323195 0.00962395 0.12608435 0.05092235 0.03170225 0.00499029 0.00346828 1 0.00110787 0.0255161 0.00459942 0.007330095 0.005881055 0.0199102 0.00554974 1 0.0117733 0.003963015 0.0169615 0.002731805 0.0374481 0.00530032 0.005875205 0.007499125 0.0157154 0.5305581 0.0121483 0.001161975 0.010355265 0.00215354 0.006416965 0.003833125 0.00376598 0.02556415 0.01327745 0.0491834 0.41866825 0.999999 0.010306345 0.008994265 0.0360511 0.0129108 0.004493285 0.002570785 0.0190538 1 0.999668 0.00878584 0.53130335 0.01076177 0.0144878 0.00229699 0.0198825 0.00511897 0.005677395 0.0737743 0.00472491 0.01282475 1 0.007327385 0.03875515 0.01292055 0.01123285 0.007929285 1 0.059982 0.00659454 0.03803065 0.02709865 0.005352105 0.018231 0.1686945 0.001563563 0.0265712 0.005900945 0.01919395 0.003393445 0.03094155 0.00861553 0.00632963 0.01765905 0.0337497 0.03290945 0.0149035 0.0186527 0.503271645 0.01755805 0.0158184 0.003139585 0.025025 0.007312375 1 0.003697005 0.0148659 0.00775884 0.00893873 0.0286038 0.00389088 0.0138652 0.0262665 0.003694985 0.03410495 0.048631675 0.01921085 0.5161957 0.01090645 0.094002675 0.51633015 0.0230462 0.03222215 0.0159158 0.003912155 0.0355738 0.06749005 0.02167825 1 0.0328321 0.999672 0.007461985 1 0.0647196 1 0.0135331 0.013250765 0.01356408 0.0607497 0.009429495 0.6458095 0.01336035 0.02895745 0.50443563 1 0.007015865 0.0439729 0.0252539 0.07951675 0.00808237 0.5060289 0.013893955 1 1 0.0243269 0.004148155 0.5079327 0.03529095 0.0311439 0.0280306 0.0355268 0.02924335 1 0.00688241 0.007843325 1 0.00589373 0.52044295 1 1 1 1 0.0187074 0.01564335 0.010299955 0.504353585 0.02280435 0.999403 0.0397601 0.0219142 1 0.010818335 0.99991 0.0231874 1 0.009269665 0.02451535 1 0.00297065 0.00407986 0.00917915 0.5047959 1 1 0.5056178 1 0.00665135 0.0298615 0.01008359 0.00779275 0.02633465 0.9999765 1 1 0.009943635 0.089045 0.02143235 0.02023715 0.0183098 0.02906585 0.02199565 0.1181635 0.02153285 0.020602265 0.00467329 0.326833 0.00982811 0.00662913 0.0235015 0.079977 0.006210005 0.0156598 0.010096905 0.005199125 0.01383125 0.50556325 0.0246744 0.005496265 0.009694225 0.044385 0.0298149 0.0324312 0.02611775 0.0332633 0.01472675 0.03147985 0.00600224 0.0254611 0.005478625 0.005493405 0.001032603 0.005132325 0.006208595 0.0266569 0.03210845 0.02096765 0.03664065 1 0.001931805 0.01466865 0.02351995 0.008966655 0.02260155 0.02157385 0.0276217 0.011172485 0.6500065 0.02111425 0.004332215 0.00895323 0.0284858 0.05382065 0.0254438 0.00168297 0.02764435 0.04236 0.3499525 0.0248249 0.003921215 0.00440598 0.0044803 0.02309415 0.03945015 0.05202177 0.01380895 1 0.004947105 0.007334805 0.01852795 0.003678955 0.01916375 0.03027675 0.009280155 0.0124205 0.00282048 0.02210745 0.02421555 0.00316304 0.01694795 0.03537655 0.0238719 0.00367671 0.043919 0.01812555 0.02656635 0.0229514 0.0229236 0.01080955 0.0275306 0.0170429 0.01310625 0.00190881 1 0.009426745 0.50369649 0.0164444 0.998645 0.006228985 0.010239125 0.003034145 0.00576426 0.6550625 0.00527465 0.02442075 0.01583 0.5198826 1 0.02533015 0.02147815 0.02318965 1 0.0282383 0.0563037 0.00648631 0.9932315 0.0228836 0.0956504 0.00783662 0.00436736 0.0325822 0.0443377 0.0114271 0.12956045 0.01600945 0.0171864 0.1725053 0.0285471 0.08031665 0.01434415 1 0.0342665 0.01745535 0.00575795 0.00870589 1 0.00278004 1 0.02355335 0.026025 0.004187215 0.01942845 0.00392101 0.04967765 1 1 0.0733616 1 1 0.007978365 0.14572625 1 0.0387555 0.02732915 0.00183815 0.02139375 0.0092775 1 0.00582222 0.006067975 1 0.9999975 0.00496294 0.004389885 1 0.01718395 1 0.02638555 0.0247351 1 0.00191547 0.00344463 0.01604625 0.011383975 0.0443334 1 0.0123441 0.01280725 0.1176193 0.01997975 0.0179398 0.50266605 0.02511 0.999999 0.01133675 1 0.00368229 0.0283942 0.00168918 0.000999537 0.02534495 1 0.00977133 0.01423965 0.0229287 0.493319785 1 0.010798275 0.009086525 0.02026485 0.007720835 0.01991285 0.0204736 0.00665529 0.06473985 0.01612265 0.01130685 0.0250028 0.0254426 0.01748255 0.01256595 0.15774025 0.03008535 0.00821801 0.01364095 0.04882235 0.0265611 0.02308715 0.00825095 0.02746045 0.0159442 0.008507995 0.0268797 0.03565005 0.0407941 0.0279615 0.0352884 0.0218978 0.0405569 0.0484489 0.0416083 0.02955405 0.08614545 0.0295473 0.02821245 0.026276 0.02541985 0.0152936 0.02763215 0.0246603 0.0219342 0.0176703 0.027466 0.03658805 0.02722045 0.01261345 0.043695 0.0209079 0.0274561 0.05685005 0.0352939 0.02635765 0.1249605 0.0201729 0.02742705 0.02685095 0.0221152 0.00895946 0.0315927 0.010870865 0.00243355 0.05019185 0.00522913 0.009510605 0.018559015 0.511353 0.9993475 0.0208704 0.02079075 0.03315845 0.0230397 0.50724705 0.005663645 0.031761 0.00858422 0.00577198 0.0146167 0.0248692 0.00226536 0.007592125 0.0168536 0.009706435 0.01673875 0.014146765 0.484628 0.03671425 0.00278518 0.02433085 0.03664915 0.005705155 0.01292815 0.00282708 0.9996745 0.01580335 0.00152427 0.0081255 0.01912815 0.002970865 0.007704835 0.00163368 0.0226771 0.00271638 0.00963124 0.0189525 0.0397207 0.0006219355 0.08258415 0.02838325 0.016322 0.02611525 0.0161063 0.019679 0.002922705 0.0009997465 0.0285184 0.007350245 0.19795285 0.002342605 0.006265465 0.02177355 0.02462915 0.0297158 0.0030261 0.02969 1 0.004009845 0.0326104 0.0004497355 0.0354509 0.02218865 0.9998435 0.02739845 0.99998 0.993275 0.00257601 0.00541977 0.0129329 0.01573535 0.0016505775 0.0047469 0.0323714 0.09684195 0.008007575 0.0107625 0.0273529 0.004076735 0.0784401 0.001145245 0.008021425 0.01473565 0.03117565 0.0238799 0.02339285 0.0627974 0.004406275 0.003932275 0.0116877 0.01186365 0.00811991 0.0213673 0.007393415 0.9995405 0.0118223 0.003212945 0.005927955 0.01344275 0.010716 0.007761375 0.008923445 0.006875015 0.02788245 0.008041085 0.0869919 0.00823269 0.0306664 0.06504665 0.00916796 0.06247155 0.006857515 0.0223492 0.02365465 0.00646566 0.003175765 0.01370885 0.02581005 0.0218993 0.00837761 0.0210072 0.00336226 0.01546915 0.5117971 0.509181 0.02421085 0.04721775 0.0156432 0.00336178 0.01365315 0.021078 0.0293252 0.02337415 0.02077495 0.0237854 0.0255914 0.0479698 0.02446175 0.02753445 0.09336765 0.01998275 0.00720146 0.0111375 0.007570595 0.00349263 0.0061272 0.005759595 0.5070487 0.0668675 0.00900075 1 0.0166634 0.004850575 0.00823953 0.01845397 0.503623475 0.0177032 0.02104425 0.00585175 0.502633935 1 0.0235443 0.03561105 0.004956765 0.00540102 0.0352142 0.0115906 0.015088025 0.10566495 0.002840735 0.01254305 0.01176425 0.0204692 0.00501728 0.0552768 0.04135815 0.1024201 0.001858725 0.00641488 0.00370298 0.008856945 0.01420215 0.00519786 0.51192455 0.002294225 0.00318112 0.004341675 0.1264241 0.005008655 0.09274345 0.001371245 0.994429 0.001595965 0.0158601 0.0184043 0.002942445 0.001283015 0.003968385 0.002318345 0.00728629 0.00654918 1 0.010277995 0.01264635 0.002289495 0.02427165 0.02593685 0.0242062 0.01368155 0.0256136 0.004981515 0.01054046 0.00589485 0.009643905 0.00288671 0.0343641 0.00738938 0.004488295 0.0253741 0.00279662 0.2723505 0.02243815 0.0267753 0.0141004 0.01238625 0.03284535 0.007532215 0.927566 0.9974465 0.00776322 0.0976636 1 0.0221295 0.502072515 0.01389 0.08871545 0.08014605 0.0073535 0.0139112 0.00741918 0.5165932 0.0039006 0.05652745 0.0201594 0.007642025 0.004297495 0.01101013 0.02512925 0.04239765 0.02341275 0.503557195 0.006932155 0.004719045 0.00298304 0.0424087 0.0090196 0.00400306 0.00959839 0.00743773 0.00981977 0.00157414 0.0146465 0.00285623 0.0142629 0.0881836 0.01647775 0.01012111 0.00501827 1 0.11057885 0.00630059 0.001894425 0.0173367 0.01244815 0.00625566 0.00339515 0.00716887 0.006419625 0.02225255 0.00372535 0.00178347 0.009266215 0.006810495 0.503576755 1 0.0235367 0.03140765 0.00552119 0.02426645 1 0.01065978 0.0246012 0.0179921 0.0220619 1 1 0.006075625 0.001664185 0.00371827 0.0309945 1 0.012815165 0.002102325 0.50840375 0.01707765 0.0135589 0.00538002 0.00674705 0.00706814 0.00159447 0.0090448 0.0250134 0.00676594 0.01968615 1 0.01981835 1 0.031156 1 0.006478305 1 0.015245 0.0218978 0.50739055 0.999979 0.00903383 0.011557 0.01105825 1 0.014414135 0.012486695 0.0144238 0.01308355 1 0.028620015 1 0.009895895 0.07718425 1 0.03732105 0.04250885 1 0.504613255 0.5596835 1 1 0.0308548 1 1 0.0227009 1 0.007413805 0.0414286 0.0148643 0.008058265 0.02859104 0.027339 0.0132283 1 0.003623955 0.010104785 0.0114689 0.0266637 0.999997 0.02406885 1 0.9999985 0.51144975 0.00624616 0.0188661 0.004555385 0.9999965 0.00481796 0.01709355 1 1 1 0.01452145 1 0.0512142 0.0293978 0.5341845 0.01808225 0.9862765 0.01751155 0.02707705 1 0.02146715 1 0.02268095 0.01806565 0.9999645 0.9967825 1 1 0.0027843 0.02692365 0.00559255 0.006333765 0.54638115 0.034123895 0.5728625 0.0249399 0.003892635 0.0319877 0.047176 0.007488085 0.005442235 0.007824685 1 0.50681825 0.0247539 0.999987 0.00366534 1 0.01915755 0.007645075 0.51508025 0.0322711 0.0183241 0.003084245 0.0475131 0.538334 0.003379185 0.03209345 1 0.00742634 0.010637775 0.0545896 1 1 0.08501965 1 1 0.02254905 1 0.01120675 0.01254 0.999886 0.995726 0.010483545 0.02107925 0.0221808 0.00995105 0.0133079 0.5071332 0.006133805 0.03396885 1 0.0275438 0.00533362 0.0393522 0.0164725 0.5060041 0.011110675 0.005216545 0.063985 1 0.02894765 0.06282585 0.00647916 0.00500153 0.500553625 0.05561815 1 0.00367613 0.52212325 1 0.0219618 0.004929305 0.9841515 1 0.0113166 0.502375765 0.025908115 1 0.50949185 0.00321862 1 0.00497406 0.01660455 0.0275184 1 0.5259539 1 0.9998915 0.11464725 0.01768475 0.0239464 0.02952365 0.0275219 1 0.01137815 0.01860945 0.02384254 1 0.007291445 1 1 0.50257515 0.0273546 0.009109705 0.01303065 0.50377978 0.0271585 0.001723145 0.9983495 1 0.00994633 0.0338588 0.0171642 0.00781214 0.01229725 1 1 0.00233163 0.99999 1 1 1 1 0.501904375 0.02641705 0.0153308 0.0262949 1 0.0165027 0.010301895 0.0174394 0.01174685 0.004582 0.01741945 0.02167859 1 1 0.52876035 0.99017 0.001422315 0.0270243 0.0019492 0.006693365 0.0224579 0.003538105 0.005788315 0.01510535 0.01247015 0.00302806 0.01850005 0.02260665 0.02586355 0.02291795 1 0.0147908 0.0215832 0.36024895 0.02053235 0.0272287 0.06580525 0.006014255 0.009226045 0.02364435 0.0134672 0.51799825 0.003331285 0.00272966 0.551002 0.0123808 0.004289375 0.02006115 0.01238445 0.0507949 0.0266389 0.0138039 0.0201015 0.0140804 0.008593785 0.02893755 0.075575 0.0253858 0.01091444 0.05335225 0.0196896 0.0268444 0.009497785 1 0.0157311 0.03488305 0.0174 0.001133164 0.0196257 0.0088044 0.0225473 0.0221356 0.018558 0.02274045 0.004856025 0.999997 0.004992865 0.00888351 1 0.0141524 0.00246819 0.5168917 0.00238163 0.01980615 0.02720625 0.51432835 0.10712545 0.01843035 0.00650533 0.024326585 0.02870645 0.002136445 0.01698555 0.526324 0.9758365 0.0156167 0.01791865 0.0354094 0.0194653 0.03238755 0.0191112 0.503317455 0.03057645 0.00819308 0.002882345 1 0.031026 0.0182539 0.005387685 0.50474675 0.001777095 0.0119288 0.03024505 0.0123905 0.05475675 0.01881045 0.02010075 0.5370223 0.999999 0.0148361 0.001359645 0.01382985 0.003142235 0.002762625 0.0177642 0.02905055 0.010274585 0.009650885 0.00833829 0.02261155 0.006431595 0.0212089 0.0126975 0.0176455 0.005770945 0.02251075 0.0224031 0.01040445 0.12560255 0.1456058 0.00650312 0.018805 0.00323776 0.0228945 0.50922095 0.01772995 0.0272971 0.04266425 0.006084965 0.019620045 0.004763095 0.0241312 0.0196757 0.007892385 0.02286185 0.7687905 0.00201933 0.03601365 0.02307195 0.005059 0.00471398 0.0258937 0.011104525 0.00629318 0.001293885 0.006638115 1 0.0182004 0.00152925 0.004904645 0.0244497 0.003688075 0.50439281 0.002746905 0.0143637 0.0106365 0.0195653 0.010760125 0.01132915 0.01940175 0.0348936 0.5523895 0.0285161 0.9999935 0.03204025 0.02516525 0.007072785 0.50180805 0.962125 0.06690965 0.009821105 0.05916605 0.50211058 0.01073485 0.003680915 0.02287525 0.00290251 0.0161783 0.156029 0.05823405 0.00686856 0.01938925 0.0331939 0.0269115 0.054721 0.00357013 0.00390333 0.9994315 0.0177766 0.0113466 0.03014715 0.01956035 0.0162982 0.03369275 0.99898 0.006622905 0.008122055 0.0256169 0.52887905 0.510602 0.0125789 0.50184112 0.01979255 0.003749735 0.01813385 0.0269628 0.02477185 0.0122456 0.0218216 0.50957395 0.02825715 0.02195055 0.03102355 0.0531069 0.0385884 0.0264977 0.0124954 0.02852245 0.004582285 0.016874 0.03492355 0.007295185 0.0147361 0.02593135 0.007232415 0.0145352 0.0555596 0.1253495 0.04517785 0.01062405 0.02706225 0.0137599 1 0.008256965 0.0239844 0.0190718 0.02458295 0.2863625 0.09747685 0.0356707 0.0360131 0.0276674 0.0118203 0.0166496 0.05884605 0.03825955 0.01494686 0.02087185 0.08458835 0.04579925 0.0308702 0.04031785 0.01712865 0.0211244 0.0175582 0.00150888 0.02426565 0.0132616 0.01252085 0.006235585 0.01557725 1 0.995342 0.001352225 0.01705405 0.03835055 0.0112294 0.8890875 0.00892475 0.0195131 0.01519765 0.00495449 0.03371315 0.0226354 0.0425857 0.02120125 0.0278538 0.00359113 0.03726 1 0.02256055 0.00559953 1 0.00352437 0.00703862 0.0112456 0.005029495 0.006296935 0.003442065 0.004742885 0.00798333 0.002061335 0.0340999 0.02297635 0.008017875 0.0243258 0.02631015 0.003007325 0.008187795 0.00207506 0.00273238 0.003723665 0.07936185 0.02447715 0.02560715 0.02577005 0.008611415 0.00259115 0.999985 0.02493615 0.4871489 0.013703675 0.0172417 0.984762 0.0111462 0.00673725 0.002393615 0.009544555 0.009188405 0.0151871 0.344116 0.01468185 0.009106875 0.00692362 0.5051492 1 0.00232131 0.00842819 0.00689103 1 0.01045836 1 0.01261735 0.00410748 0.0257231 1 0.0262491 0.00949708 1 0.0136565 0.0295658 0.004751035 0.02051415 0.010782345 0.01256475 0.00848393 0.00847609 0.05100135 0.007764275 0.00809503 0.01128266 1 0.008865835 0.03421945 0.997924 0.02782175 0.00973872 0.002894005 0.003104945 0.633146 1 0.006613555 0.01188028 0.00803156 0.999861 0.51057535 0.9971755 0.02337295 0.00531417 0.0253017 0.05026945 0.0347499 0.00462685 0.009398505 0.00825681 0.0599617 0.005861965 0.8528455 0.9954995 0.999993 0.01719235 0.0110999 0.010739525 0.01307345 0.002065315 0.019701 0.02694315 0.0195765 0.0115275 0.01853535 0.01805065 0.0129075 0.00996625 0.01377405 0.001419495 0.0115564 1 0.00447734 0.0184381 0.004046615 0.01856985 0.02005315 0.006613315 0.01255555 0.00419765 0.003190825 1 1 0.0324606 1 0.17161235 0.02823165 0.02399345 0.00771511 0.52328455 0.9999815 0.001777895 0.51747175 0.01981085 0.0443295 0.006930995 1 0.00431893 0.02807395 0.0166878 0.02783425 0.962484 0.01306605 0.0240559 0.0406223 0.999999 0.0250459 0.00976991 0.02400825 1 0.02953375 0.0306235 0.98804 0.0143885 0.00845796 0.00548174 0.00984491 0.50252116 0.0172224 0.554935 0.01278805 0.001565675 0.022447 0.01435885 0.02334125 0.009209555 0.00384202 0.0147518 0.0722615 0.00831535 0.02087585 0.00731559 1 0.0304146 0.01886005 0.01988015 0.02113645 0.006080775 0.0123723 0.06598795 0.0233119 0.0218278 0.0122927 0.01719545 0.00223059 0.0193273 0.0212188 0.01668185 0.00834573 0.008110535 0.0349959 0.02132395 0.0152879 0.008780535 0.02194085 0.53797065 0.01758945 0.01180343 0.02293095 0.0174904 0.002387095 0.03239475 0.0132841 0.1738825 0.03427085 0.011515085 0.504478345 0.02542365 0.0227327 0.03687785 0.002811245 0.01803763 0.01134155 0.02872335 0.46366825 0.03184125 0.0158616 0.00313311 0.01799732 0.004545895 0.0134564 0.02762865 0.016636 0.00294684 0.0191489 0.020019085 0.0154673 0.01284379 0.07167705 0.846886 0.010248705 0.006607565 1 0.01107805 0.50049351 0.03146225 0.025026 0.02748615 0.101423725 0.00735507 0.01130145 0.008559645 0.02505625 0.0295437 0.999085 0.0134707 0.010192385 0.0228035 0.00670055 0.005681915 0.009983865 0.00355485 0.02706585 0.01749175 0.00584646 0.003271655 0.004400215 1 0.50863585 0.11938715 1 0.005239215 1 1 0.5064739 0.009998885 0.4433655 0.00528466 0.54748915 1 1 0.01391595 0.504706545 0.518315 1 1 0.05846065 0.01718145 0.5021634 0.01315625 0.002491425 1 0.00868846 0.999939 0.02979715 0.05764495 0.009274945 0.02818375 0.07289158 0.010026285 0.01499685 0.15314795 0.02562155 0.004267275 0.0185544 0.01712835 0.01186315 0.5038136 0.0120538 0.01053455 0.01002359 0.02581605 0.005677335 1 0.003679415 0.4429732 0.0055607 0.0450151 1 0.0095463 0.09769475 0.5067467 0.01422675 0.037963405 0.02797785 0.0206195 0.03633055 0.001984725 1 1 0.007164035 0.02778135 1 0.006040595 0.02968825 0.007395515 0.02147075 1 0.001977705 0.007996525 0.001256105 0.08060915 0.007723335 0.00348724 1 1 1 0.9999755 0.998283 1 0.01089775 0.01961885 0.00786537 0.510455 0.0123666 0.0117922 0.03175095 0.0392203 0.01492605 0.1172378 0.0314705 0.005371145 0.9965345 0.002610425 0.009243555 0.0109866 0.006165135 0.01498975 0.321645 0.504486415 0.9999925 0.016670345 0.05963755 0.0296669 0.50750155 0.00744556 0.00899717 0.02288715 1 0.01928235 0.006817125 0.02309625 0.02663235 0.0248677 0.00379961 0.02079655 0.0070808 0.00893532 0.01284555 1 0.00299659 0.003936215 0.01731195 0.00729113 0.01222495 0.0343609 0.010474105 0.04563835 0.02677835 0.001328015 0.01188735 0.00356559 0.02794265 0.0395957 0.010364105 0.004653385 0.0160819 0.08009935 0.02956705 0.0217306 0.02398915 0.0184086 0.02688845 0.008023365 0.00403084 0.5190528 0.010189955 0.03454905 0.01927455 0.006183195 0.01512385 0.00407464 0.00132275 0.002333595 0.01567475 0.0231827 0.000955399 0.01029534 0.02081135 0.0192661 0.9999915 0.005640625 0.003289815 0.00240627 0.00217826 0.01568265 0.02562655 0.992533 0.0146292 0.004854755 0.0152789 0.0171055 0.002209965 0.0163001 0.5158369 0.00919619 0.01217618 0.00590295 0.00690067 0.00405613 0.001752215 0.006309025 0.004611855 0.0169523 0.0139604 0.0176008 0.0249725 0.02215295 0.00574369 0.001402055 0.03258545 0.0181707 0.01060611 0.1384207 0.504414 0.01307745 0.002647175 0.0153238 0.02808625 0.0260178 0.01852363 0.5070521 0.00387399 0.004354655 1 0.005097165 0.0325724 0.00490335 0.001614145 0.0235916 0.51243965 0.503997975 0.02515265 0.01744105 0.01328315 0.00818976 0.00295549 0.0156375 0.01260005 0.02288535 0.02717445 0.00962962 0.04525555 1 0.021785605 0.009539045 0.9944995 0.01873445 0.01690095 0.004330645 0.5055276 0.02927505 0.932417 0.00777402 0.0640346 0.0293863 0.0203368 0.0276964 0.02072805 0.01649475 1 0.5061331 0.02155245 1 0.007224075 0.10215695 0.007908945 0.0230439 0.5062059 1 1 1 0.0471863 0.002662985 0.004166135 0.0158804 0.05194235 0.01217815 0.50351689 0.00593429 0.00396621 0.0179604 0.01534865 1 0.01234305 0.9999985 1 0.02594235 0.02410545 0.0539201 1 0.999998 0.50393419 0.05448835 0.0237874 0.9998225 0.02279075 0.04515675 0.999908 1 1 0.0330271 0.03637495 0.00809007 0.00703251 0.0121087 0.026703 0.01541975 0.00839094 0.04383435 0.0288112 0.0261477 0.008461255 0.1369343 0.0577671 1 0.174539 1 1 0.54300455 0.05468205 0.0201848 1 0.01754645 0.006486425 0.0116493 0.0122926 1 0.024097 0.01832385 0.04566335 1 0.01075756 0.0269772 0.0308651 0.0258805 1 1 0.5283758 0.00971112 1 0.08095255 0.9999975 0.0177446 0.02068065 1 0.01513845 0.01231595 1 0.999996 0.01503565 0.02893715 0.00209781 0.09414845 0.503577965 0.00345132 0.0115677 0.0079418 1 1 0.02848825 0.0220864 0.02154245 1 0.03433675 0.52303175 0.0198616 0.5343284 0.07649885 0.007075125 1 0.010978245 0.0160106 0.9744105 0.9995505 0.5264742 0.9965865 1 0.0481215 0.008899355 0.0099467 0.0251625 0.0207722 0.00352732 0.5247332 0.0034583 0.0192981 0.0103417 0.0058223 0.01302605 0.0208278 0.01981495 0.08288295 0.02679925 0.01842245 0.48466365 0.9175845 0.13954875 0.999999 0.50858005 0.0269631 0.00831881 0.02726685 1 1 0.026271 1 0.006760855 0.0275952 0.00874772 0.0764087 0.52439935 1 0.03732205 0.00411792 0.01271065 1 0.01904515 0.010454445 0.0204004 0.0126574 0.0203137 0.0172745 0.005526155 0.00641287 0.0220139 0.002533425 0.790627 0.002638595 0.513601 0.00406401 0.00577316 0.51811995 0.08347765 0.01131225 1 0.50328678 0.0189289 0.012675625 0.0210209 0.0152863 0.011555465 1 0.0010642925 0.07711755 0.01759975 0.01383545 0.02285495 0.00660916 0.0177625 0.02419095 0.0122793 0.0194532 0.00752561 0.5272945 0.0165714 0.00292859 0.005994175 0.01622925 0.00983152 0.08094345 1 0.00634784 0.0606326 0.0041 0.010899825 0.9934095 0.0255217 0.02872205 0.01534905 0.00817955 0.0015864515 0.00306297 0.002122915 0.009680635 0.004740555 1 0.0111324 0.0131731 0.00942389 0.005675985 0.02113875 0.0114013 0.5067839 1 0.4987606 0.0285149 0.00278539 0.01233164 0.5082382 0.01182701 0.0206705 1 0.0155307 0.02055835 0.04098015 0.0337845 0.00868112 0.003069995 0.999999 0.0306091 1 0.0289094 0.006944395 0.0259766 0.0763316 0.008743145 0.009819285 0.0280249 0.02517165 0.00261552 0.006406975 0.04348515 0.5106151 0.9709975 0.0371381 0.002595725 0.003497755 0.0079828 0.02058355 0.01758695 0.12495185 0.01287105 0.00519889 0.0351676 0.00766259 0.00325258 0.9985345 0.00275459 0.0263172 0.002966495 0.008508695 0.02785775 0.5120631 0.0292373 0.006382925 0.00986277 0.00319368 0.004042625 0.0389782 0.00759744 0.07014675 0.01749615 0.010550775 1 0.02188365 0.00498139 0.005453695 0.01711985 0.0558108 0.01367825 0.00931474 0.002560405 0.00338379 0.0137366 0.00890302 0.05827635 0.004325905 0.000498258 0.0434049 0.00240326 0.01193525 0.00145751 0.009261535 0.009253195 0.003357855 0.0243841 0.02109045 0.00330951 0.00148845 0.02192675 0.00542903 1 0.00136091 0.0112591 1 0.01868655 0.0080921 1 0.006070245 0.003795925 0.001165405 0.5293741 0.023087 0.0572772 0.01331695 1 0.0199626 0.03311875 0.024193 0.007594495 0.009640365 0.02280525 0.03047945 0.51623795 0.002053025 0.02934625 0.01004089 1 0.02674385 0.0174933 0.011095235 0.00732597 0.50485813 1 0.00855691 0.04146805 0.011295245 0.501078665 0.01206326 0.005608245 0.005207935 0.07256445 0.0170163 0.012828495 0.00643496 1 0.002096715 0.05423065 0.0022127 1 1 0.01252605 0.009389975 0.0299709 0.011394765 1 0.0374242 0.007927 0.00361436 0.0182774 0.017556 1 0.0181577 0.008017365 1 0.9999815 0.013757845 0.02009915 1 0.01185985 0.0198046 0.005152245 0.0494157 0.999951 0.00566329 0.00367874 0.031412 0.0235439 0.026804 0.9998435 0.00554893 0.02004855 0.008986555 0.5031258 0.010005625 0.00664909 0.03266215 0.0266322 1 0.0238165 0.00855156 0.008897635 0.011337 1 0.999999 0.003420005 1 1 0.51330265 0.0236072 0.03222415 0.0272551 0.017386 0.0229282 0.02085405 0.50773125 0.00867427 0.0154233 0.002549405 0.06218755 0.00676444 0.02063275 0.00608144 0.0257277 1 0.01018425 0.00876695 0.03672855 0.02586495 0.999998 0.02292375 0.0249455 1 0.0334508 0.04253885 0.0146471 0.50883165 0.009417355 0.0269278 0.0222559 0.008376385 0.0211526 0.01122926 1 0.01331345 0.01166335 0.00884256 0.00627495 1 0.5131056 0.03712765 0.996269 0.002428085 0.006792465 0.009092195 0.04898895 0.00388662 0.00292598 1 0.00550275 0.9999915 0.008051895 0.00541744 0.0383692 0.00360528 0.0155153 0.00616451 0.002980895 0.9971245 0.999996 0.00482295 0.00281169 0.006289505 1 0.007815015 0.50265444 0.609029 0.0206164 0.0509346 1 1 0.32746 1 1 0.005640195 1 0.0187469 1 0.0747488 1 1 0.03125955 0.5468864 1 0.0290827 1 0.00834636 0.02100595 0.0244235 0.51457015 0.51319875 0.0122574 0.009219655 0.01526125 0.0140942 0.004176225 0.0302116 0.00327869 0.011736855 0.007782425 1 0.0321102 0.004011355 0.009554685 0.008280185 1 1 0.02371635 0.999999 0.9980155 1 0.00755537 1 0.50688545 0.09138325 0.503155745 0.006593255 1 0.010118745 0.16429525 0.03068355 0.010253885 1 1 1 1 1 0.03663675 0.009471845 1 0.06740355 0.0182284 0.9996665 0.03033205 0.00721009 0.006355895 0.0170428 0.0329577 0.005484755 1 0.51669345 0.507183 1 0.010315405 1 0.999991 1 0.01581715 0.5087974 1 1 1 0.0199322 1 1 0.0231074 0.179542 1 1 1 0.007239015 1 0.50633 0.0116998 0.01681935 0.02080165 1 0.5052241 0.0170258 1 0.999992 0.05273095 0.0395869 0.51742345 0.52647415 0.007928925 0.005185915 0.48469263 1 0.01317755 0.0311241 0.02493235 0.02680215 1 0.0144543 0.9843665 0.00244586 0.04514425 1 0.999999 0.0127526 1 1 1 1 1 0.999992 1 0.02354665 1 0.043156 0.50236145 0.0178735 0.0225342 1 0.0451566 0.00820128 1 0.010373515 1 1 1 0.0426412 0.02037805 0.009521725 1 1 0.07653945 0.503059345 0.01158375 0.5104375 0.51030745 0.0180275 0.076919 0.03153995 0.008556345 1 0.0146268 0.009652705 0.00193165 0.04375635 0.0140177 0.51173835 1 1 0.0358205 0.001740445 0.00699029 1 0.0195204 0.52705965 1 0.03047285 0.02158345 0.01737205 0.01334325 1 0.01864005 0.058108915 0.5421533 1 0.0113927 0.004033215 1 0.004790805 0.00803403 0.53282645 1 0.01683355 0.01279585 0.02235545 0.1060639 0.05739295 0.01041874 0.0080481 0.0316102 0.011593175 0.02609845 0.0117583 0.005864415 1 0.00357503 0.455372625 1 0.10865955 0.008213765 1 0.51916385 0.02884515 0.473944215 0.00924737 0.025116 0.50374442 0.01470245 0.0448132 0.00422454 0.0293272 0.0203912 0.999253 0.001628035 0.01605545 0.01766295 0.03331 0.007765955 0.0224621 0.0791881 0.0245467 0.985619 0.99997 0.04673175 0.02578305 0.03032595 1 0.006616385 0.00567439 0.01038445 0.0114156 1 1 0.00659379 0.0032285 0.009051485 0.120224 0.002023305 0.0229311 0.00525245 0.01190365 1 0.999865 0.00515921 0.014182 0.0151388 0.00286435 0.02472805 0.502924015 0.999832 0.005611595 0.00107419 0.9999785 0.999986 0.01143295 0.008364125 0.0136448 0.006184195 0.541534 0.001443035 0.01332205 0.16343695 0.0171764 0.009309905 0.04304375 0.01480935 0.0183618 0.01981025 0.0417279 0.009683525 0.005184505 0.007483005 0.02312925 0.04625519 0.00856862 0.008333365 0.5080689 1 1 0.00775634 0.0188293 1 0.01272275 1 0.003888645 0.0270225 0.880312 0.00810665 0.00427116 0.0209288 0.01764535 0.999691 0.009951475 0.49470555 0.007757695 0.03021035 0.008851775 0.0080897 0.01298695 0.000517469 0.011881185 0.01233415 0.005671065 0.02282665 0.03736105 0.089716 0.02444355 0.0253356 1 0.9999975 0.0224875 0.5429635 0.007171835 0.0236389 0.0146549 0.00979346 0.0167413 0.00624806 0.991388 0.01199556 0.012486825 0.01736005 0.0193536 0.006335015 0.01700785 0.01550345 0.00645472 0.00780871 0.5031694 0.00613881 1 0.002824565 0.0188373 0.02523425 0.002670965 0.01219155 0.999917 0.0275891 0.006392725 0.999461 0.010238 0.0234371 0.03026965 0.01460315 0.01002641 0.02093615 0.01045013 0.0288161 0.01115484 0.002823395 0.0363744 0.0139418 0.01036737 0.005417905 0.0254159 0.01680515 0.003815055 0.00282717 0.0262744 1 0.03439235 0.006229385 0.03422405 0.0187292 0.030045 0.0164127 0.0373306 0.00762262 0.01690955 0.00516944 0.0431185 0.0144824 0.0106469 0.0106028 0.0242355 0.0152785 0.0340202 0.006405915 1 0.01556255 0.503293885 0.0199693 0.02502595 0.01881315 0.01730525 0.0191685 0.007552585 0.00192013 0.003375055 0.01281945 0.02561505 0.00418007 0.005458055 0.564751 0.02669165 0.02390435 0.004351535 0.01629105 0.01720225 0.00215867 0.010297 0.00663062 0.00354157 0.01278205 0.008221925 0.5061891 0.010414325 0.070041 0.0200727 0.02184625 0.00723935 0.01796995 0.002584925 0.01086815 0.0093997 0.002337735 0.00221923 0.014142605 0.01601165 0.006119425 0.000987226 0.01413465 0.07031835 0.0121742 0.002990465 1 0.00541814 0.01894585 0.523627 0.0213779 0.018354325 0.002684895 0.00533511 0.003513695 0.9999985 0.002405945 0.02081965 0.01406245 0.0500449 0.0194721 0.004672815 0.009625685 0.007935905 0.0180004 0.5162743 0.010816465 0.5571315 0.975808 0.001503125 0.002638085 0.02306335 0.00593959 1 0.009166145 0.0264806 1 0.2893995 0.01000359 0.003180785 0.01377725 0.999437 0.0216198 0.0197605 0.02879685 0.03028805 0.0228972 0.0065059 0.502126095 0.003546125 0.02547765 0.003394345 0.999798 0.007232055 0.9999735 0.02235005 0.02585725 0.52212415 0.0141534 0.05183025 0.02598975 0.004970835 0.00199907 0.006680645 0.0245401 0.004055585 0.01614625 0.00412324 0.00200898 0.009944155 0.025712 0.006887185 0.01260695 0.5019737 0.0844163 0.01446935 0.0230107 0.00977689 0.002569285 0.0234607 0.010297415 0.0010636925 1 0.996222 0.003487575 0.02449905 0.0260369 1 1 0.02120915 0.001781105 0.007940635 0.00859475 0.605427 0.006603475 0.16203815 0.03161585 0.0222727 0.009650965 0.018951 0.0167535 0.0171785 0.001495075 0.03146745 0.02754825 1 0.994304 0.51450015 1 0.9992325 0.5121481 0.1096775 0.00416936 0.5333008 0.01493895 0.0235604 1 0.01181285 0.003634005 0.513966 0.02261615 0.00372942 0.004220055 0.010372385 0.0047274 0.00582144 0.00582405 0.002063615 0.0148232 0.02765645 0.006714275 0.04728205 0.00990706 0.01466655 0.0051763 0.01354555 0.00126346 0.007649285 0.0148726 0.00174797 0.00857565 0.999992 0.02238915 0.02609815 0.007626625 0.02717225 0.0246365 0.0447092 0.0227085 0.008449495 0.009785665 0.00293166 0.0164558 0.01133935 0.0111423 0.02369465 0.49063002 1 0.0162816 0.008412915 0.00754196 0.0227701 0.06351515 0.999989 0.02072855 0.00436416 0.0159749 0.0313157 0.5180648 0.02157845 1 1 0.01690405 0.04379895 0.990653 0.4939974 0.4953289 0.006118095 0.02533465 0.02581425 0.02152075 0.0143921 0.02736815 0.5509645 0.00891985 0.01920265 0.063965 0.0314325 0.0183488 0.002221055 0.01819505 0.0287725 0.00763473 0.002528245 0.00453276 0.02764935 0.03741215 0.00609009 0.018417 0.00871177 0.01343605 0.50742315 0.011717255 1 0.00128605 0.008072685 0.0649709 0.00546352 0.02995965 0.01014605 0.5016084 1 0.5567875 0.006125935 0.006670725 0.00706364 0.04326335 0.02115405 0.03554155 0.005935935 0.0148237 0.02570655 0.5137539 0.01928005 0.03829495 0.02359125 0.02368855 0.008255805 0.009585985 0.02223425 0.502900475 0.9992435 0.0200953 0.01349942 0.008675715 0.010498265 0.01791261 0.5161009 0.008474165 0.00230804 0.02250195 1 0.01479095 0.01015353 0.00166399 0.034603 0.38492325 0.0214107 0.502799275 0.01817275 0.0405857 0.0240387 0.02144585 1 0.004972275 0.0297827 0.0260048 0.0146199 0.326417 0.01588985 0.00729309 0.010258725 0.00538501 0.01162475 0.0347803 0.02378605 0.0083285 0.002103365 0.0170365 0.51267485 0.0152088 1 0.09533765 1 0.0398943 0.05110285 0.06732415 0.00951454 0.0263683 0.006603185 0.003582855 0.0059207 0.0242083 0.5101058 0.01867255 0.009053235 0.5104272 0.0264826 1 0.005972845 0.0336166 1 0.02366095 0.0140319 0.010733575 0.01342935 0.01999135 1 0.003474465 1 0.0442061 1 0.0637866 1 0.0223245 0.01603382 0.502116675 0.006582285 0.01248905 0.01894575 0.999997 1 0.02295295 0.01703155 1 0.0180309 0.02677495 1 0.010966985 1 0.6440165 0.00710417 1 0.0277483 1 0.011030415 0.01062727 0.00951097 0.0105381 0.012585 0.04674135 0.02330635 0.003822665 0.00929915 0.01898485 0.01529845 0.0132456 0.007469915 0.03384985 0.008906695 0.01938065 0.0152103 0.0170386 0.0141157 0.9767535 0.00990764 0.01751705 0.0256655 0.03353685 0.01553655 0.05527795 0.023866 0.0266528 0.0109241 0.0341422 0.01039642 0.02579665 0.0445789 0.00766399 0.004552185 0.006109525 0.01176805 0.03009155 0.00931496 0.0283097 0.02071315 0.0276493 0.0378177 0.0235373 0.01648465 0.05691595 0.9993575 0.0215858 0.095374 0.0101849 0.0261302 0.01699335 0.01655385 0.6843715 0.008615975 0.01788645 0.9999925 0.05357645 0.0302659 0.45284285 0.02002745 0.11801795 0.0200594 0.0151803 0.006003755 0.005299345 0.04414605 0.0550139 1 0.0208588 0.01479865 0.9850645 0.252497 0.008098705 0.020437 0.0284029 0.02233105 0.01441545 0.0195453 0.0128477 0.0364231 0.010740935 0.01512925 0.0359908 0.01543275 0.010555535 0.006196045 0.51639955 0.50479954 0.1858789 0.50072205 0.00375329 0.0457119 0.01988045 0.04816895 1 0.004695605 0.002648135 1 0.009604785 0.0017311 0.009032005 0.0285093 0.0263297 0.0551588 0.0108528 0.00581465 0.02536235 0.0225851 0.005087735 0.02601285 0.007966985 0.003262475 0.503612385 0.001445165 0.006339395 0.00348012 0.0097579 0.01109195 0.00249448 0.00672496 0.012581 0.01038499 0.0146463 0.01310885 0.011131005 0.00426209 0.00769776 0.012286845 0.5089228 1 0.003832735 0.1170625 0.001096702 0.01385235 0.0159019 0.003101145 0.504354655 0.005222545 0.01123888 0.008549275 0.0215251 0.0627274 0.00801084 0.0018587475 0.03011335 0.02317565 0.029245 0.01274555 0.9999955 0.016216 0.00233115 0.02352085 0.01933575 0.00470009 0.008597565 0.00219914 0.50902815 0.004834535 0.00547014 0.9999495 0.02591525 0.00455803 0.004467265 0.1374883 0.0079779 0.1853944 0.00237675 0.00118606 0.0126036 0.00435112 0.351496 0.03693685 0.00176058 0.01893755 0.0295249 0.0279409 0.2471945 0.0418113 0.002722755 0.0198319 0.009392185 0.00418131 0.0328706 0.01963435 0.0197164 0.0265566 0.0300028 0.51618615 0.001595 0.270028 0.01880365 0.00357101 0.2063666 0.01322335 0.0250937 0.00309565 0.03340895 0.01841685 0.02118135 0.004457015 0.001502415 0.01528595 0.0161058 1 0.02797615 0.0346142 0.01533655 0.02620565 0.03552195 0.01763795 0.02706675 0.0118303 0.010548355 0.537523 0.02768635 0.000992497 0.011397965 0.001352435 0.01579485 0.0280569 0.00280848 0.0193957 0.008850575 0.00742673 0.003765215 0.00250702 0.01090515 0.0349361 0.0052484 0.006151555 0.011686065 0.00952887 0.0444187 0.00274734 0.01636665 0.03528365 0.00494842 0.0164097 0.00656028 0.00397859 0.00506589 0.00930472 0.02279 0.02884645 0.0113506 0.0463482 0.03464515 0.002959395 0.0343441 0.0132602 0.00595613 0.010968815 0.0748566 0.00824501 0.007535395 0.00310383 0.01078515 0.0274137 0.00924508 0.0237725 0.0230624 0.01754505 0.0290405 0.004951385 0.010518705 0.02525665 0.5158844 0.0197622 0.02914855 0.0290827 0.01464805 0.010276785 0.02915465 0.0191836 0.062511 0.0290478 0.25746055 0.0376207 0.002830795 0.04234745 0.01046056 0.500895995 0.0121769 0.2779009 0.0218045 0.01209342 0.502962585 0.50627455 0.00651338 0.00500343 0.059177 1 0.004374455 1 0.0165588 0.01540911 0.00578592 0.9999785 0.0280323 0.01259315 0.50629785 0.02654655 0.00412277 1 0.00483132 0.00696498 0.01000948 0.02107745 0.01452765 0.0249894 0.502471965 0.0208767 0.01564465 0.006564685 0.00850124 0.5021071 0.999995 1 0.02096395 0.05383915 0.0132991 0.003287855 0.00515429 0.013785405 0.002005435 0.02298615 0.004723415 0.999868 0.003333485 0.005526675 0.5030237 0.01731005 0.01398955 0.01715535 0.00446058 0.00785891 0.00335219 0.011622155 0.002950685 1 0.0107364 0.03543335 1 0.0257666 0.0305829 0.520806 0.01890435 0.0538125 0.0244233 0.0430974 0.02699215 0.021891 0.05083935 0.007949055 0.0143368 0.00561591 1 1 0.00453782 0.005495015 0.0231002 0.0067801 1 1 0.434026 1 0.729289 0.006076515 1 1 0.002157285 1 1 0.01556915 0.005760485 1 0.074373615 0.02828535 0.999489 0.01899065 0.0221824 0.0101095 0.0157796 1 0.0194355 0.01034635 0.04266285 0.004352705 0.987071 0.9999575 0.0421811 0.0145684 0.01155505 0.01620135 0.006854335 1 0.01913405 1 0.01016872 0.03635005 0.02166435 1 0.0320999 0.9999015 0.00353699 0.008016195 1 0.004939955 0.02383045 0.006596015 0.0160538 0.0241649 0.01073997 0.0308098 0.0301032 0.002512745 1 0.502129115 0.01467105 0.00926259 1 1 0.00715354 0.001713595 0.001878235 1 0.003401475 0.06748245 0.02802855 0.9999685 1 0.053805 1 0.51927765 0.03378235 0.004781055 0.01135963 0.010105415 0.002135765 0.02868705 0.00503642 0.00286934 1 0.01204425 0.011261515 0.02335905 0.0187224 0.00904191 0.01448555 0.832187 0.00996045 0.005889505 0.514072 1 0.009490885 0.0207749 0.004397545 0.7727455 0.0131134 1 1 0.007056535 1 0.002780315 1 1 0.00742339 0.00451939 0.007139155 0.0205779 0.004747545 0.01622315 0.008251995 0.0147355 1 0.01745025 1 0.0233407 1 0.0158899 0.9995345 0.9905465 0.005553745 1 0.545451 0.00829597 0.002873635 0.00246746 0.00275862 0.008829975 0.0207588 0.001515605 0.0164953 0.01812435 0.00842063 0.03451295 0.00424762 0.01314575 0.02359315 0.004297555 0.00600202 0.01163485 0.00320237 0.00228564 0.008615985 0.01127345 0.004406945 0.51437735 0.0408317 0.03300565 0.010329 0.05120415 0.0032299 0.998996 0.000810959 0.007765545 0.0117885 0.0230512 0.9992615 0.0243736 0.006901985 0.009350665 0.006571485 0.0076674 0.002027005 0.0209292 0.03120925 0.009421585 0.00395391 1 0.01720595 0.01239715 0.0205226 0.03151965 0.00568103 1 0.01542295 0.500068935 0.003566095 0.01282715 0.00936606 0.52552325 0.006158075 0.0197826 0.014033685 0.00411276 0.00389127 0.007236075 0.0315149 0.00202703 0.00367278 0.00287542 0.02293735 0.0245307 0.01523742 0.02342655 0.00583208 0.02079935 0.00302762 0.01773125 0.00581502 0.004094475 0.0268395 0.004723045 0.03352875 0.005834345 0.00128694 0.0177001 0.00338743 0.01875075 0.02205985 0.0082889 0.004514025 0.002419095 0.001056631 0.1043958 1 0.0168746 0.003720935 0.00195455 0.0242907 0.0234552 0.0222826 0.0601361 0.02501615 0.008220505 0.00595462 0.04552995 0.02256503 0.02952145 0.02659645 0.00811781 0.0136292 0.0175665 0.052857 0.0214134 0.006192295 0.51129325 0.01742255 0.0165036 0.0008218575 0.00603321 0.0348546 0.0185296 0.0111711 0.0046213 0.002474565 0.008813165 0.001271125 0.09071245 0.04498655 0.08144485 0.0252568 0.5121302 0.07495995 0.003820455 0.0338445 0.0235002 0.0144952 0.01914775 1 0.01076227 0.0135759 0.0034097 0.01519085 0.0167905 0.00571569 1 0.0329787 0.0611263 1 0.0224914 0.00310264 0.01987415 0.00597555 0.004912115 0.02198535 0.00698217 1 0.03956745 0.01916145 0.00373749 0.00366866 0.972195 0.002350925 0.014137805 0.0267263 0.0130646 0.0389786 0.00392736 0.0325724 0.00353373 0.01690005 0.004905815 0.00858886 0.002463435 0.028497 0.01753375 0.01488195 0.012268 0.006747045 0.010182105 1 0.01566805 0.0232022 0.007374075 0.0427864 0.127328 0.02740505 0.02546085 1 0.0116199 0.01226685 0.0551153 0.00525951 0.005474745 0.00453489 0.01737345 0.4508103 0.00787275 0.00521317 0.009169665 0.00574653 0.02127715 0.002521315 0.00531163 0.0164816 0.000554758 0.006888605 0.0201092 0.00771757 0.503530045 0.00263807 0.03880915 0.0331724 0.02769895 0.005507675 0.00761502 0.0122783 0.006433285 0.00264917 0.0186584 0.50288491 0.02449915 0.01761835 0.00336563 0.0294415 0.02521645 0.01868335 1 0.024615405 0.01010665 0.00726052 0.00477062 0.0315388 0.001447211 0.03264945 1 0.01863745 0.01972225 0.00392631 0.01049153 0.00423228 1 0.00756505 0.02026075 0.007174175 0.0161954 0.010883005 0.014454065 1 0.02562385 0.02169695 0.0141641 0.000860691 0.502377625 1 0.007127805 0.02224235 0.9999995 0.50561695 0.0271296 0.01697135 0.002349575 0.0208031 0.005480725 0.007785485 0.02870485 0.011066 0.00210025 0.0154188 0.0082831 0.003265465 0.08356405 0.020065855 0.08395725 0.010935015 0.501994885 1 0.006541685 0.0180731 0.01920505 1 0.005708075 0.007727435 0.0093833 0.007937245 0.05921635 0.0229783 0.02387995 0.011524 0.005250075 0.0875922 1 0.503871165 0.0199548 0.00657269 0.02824655 0.00673059 0.9996495 0.0467443 0.99961 0.00591485 0.0338839 0.01179875 0.04487625 0.5099919 0.004226735 0.0318168 0.0158256 0.0231669 0.004373185 1 0.009847115 0.00650195 0.01930805 0.02651765 1 0.03163707 0.0193051 0.003548945 0.004354815 0.9969725 0.00333824 0.007534165 0.006282615 0.0222915 0.036105 0.003045215 0.01769185 0.9999945 0.9982065 0.006997865 0.0257231 0.0156588 0.0385071 0.01989415 0.995069 0.0162771 0.00343748 0.01427 0.003030645 1 0.0155922 0.004650855 0.0254544 0.03950015 0.0738065 1 0.0404802 0.00794161 0.043362 1 1 0.03291965 0.0528807 1 1 0.0144566 1 1 1 1 1 0.00834511 0.03007855 0.0392658 0.00416858 1 0.5051704 0.0138497 0.007086605 0.01060057 0.51061915 0.00239271 0.007323275 0.51823245 0.02715655 0.01067045 0.5184806 0.005335345 0.51225405 0.00678589 0.01272795 0.004974675 0.02705085 1 0.0212271 0.003625505 0.004488115 0.03959895 1 0.01095821 0.00827673 0.006971185 0.00842746 0.007815905 0.0277674 0.001930145 0.0136562 0.003149925 0.0139793 0.9986835 0.50810505 0.9999965 1 0.002334265 0.503984455 0.50762235 1 0.03114455 0.5823145 0.0304031 0.02184355 0.1086343 0.0292935 1 0.5058474 0.03491555 0.02979755 0.0156957 0.004375245 0.0121715 0.9999995 0.01114155 0.02423575 0.0136865 0.0113509 0.02341835 0.010723665 1 0.0164462 0.010230405 0.03190565 0.0433392 0.02533255 0.508819 0.05156515 0.004902285 0.0301494 0.1560225 0.04226057 0.003856785 0.013405375 0.0154791 0.00390362 0.015141 0.0280546 0.0249942 0.0334033 0.03676915 0.011343265 0.002227725 0.0148848 0.531292 0.002478135 0.004927555 0.0194053 0.501741175 0.52289685 0.50259464 0.50313961 0.02098045 0.0130428 0.0247067 0.06615175 0.9999855 0.02190315 0.006080355 0.01749135 0.5045916 1 0.9986895 0.999999 0.028285 0.012901 0.01654075 0.502310315 0.008913505 0.0107719 0.0672001 0.01583665 0.014615 1 0.975987 0.010215655 0.01954345 0.02380115 0.0255001 0.0159546 0.00508061 0.0060015 0.009927205 0.00807162 0.00973002 0.01155955 0.0152322 0.01365615 0.550668 0.02770755 0.002165445 0.0166256 0.0211133 0.06166405 0.01705245 0.04958755 0.007356845 0.01652875 0.0890656 0.028666 0.0110282 0.002352155 0.002171965 0.023456 0.01140745 0.0291863 0.009402515 0.004002635 0.0203504 0.5807875 0.0243006 0.007311515 0.0295726 0.015943255 1 0.02735085 1 0.03897345 0.0466611 0.02844805 0.00494661 0.00536858 0.0237077 0.006404545 0.02376665 0.01939545 0.01077625 0.002671595 0.01999645 0.0155518 0.0167071 0.02178655 0.0156666 0.0275813 0.03531535 0.0050388 0.0146413 0.01401275 0.0153658 0.0293232 0.03976915 0.01638425 0.003725265 0.0326132 0.00172355 0.0203424 0.001746325 0.0029297 0.0144668 0.00317282 0.5059417 0.50523315 0.003850425 0.003364545 0.0249094 0.02359535 0.004856465 0.0317324 0.02603385 1 0.010837755 1 0.03482015 0.01629915 0.02138365 0.0299344 0.01267905 1 0.0152516 0.003438765 0.007135975 0.002898185 0.02075485 0.00443035 0.0291006 0.0356535 0.02391215 0.02909851 0.0113505 0.01374625 0.00646824 0.005449655 0.00541835 0.02995005 0.02089635 0.004312645 0.0191366 0.00126202 0.00337963 0.00464631 0.51076995 0.002321545 0.02174165 0.0145312 0.0052798 0.005539135 0.008137715 0.00122446 0.0232283 0.0010051415 0.03220395 0.01226785 0.0037949 0.03769265 0.004976225 0.006998265 0.01324445 0.0112881 0.02592885 0.00922706 0.00922996 0.00791343 0.01614855 0.01888455 0.005909475 0.0137821 0.00871414 0.003559275 0.01545 0.015205845 0.004497025 0.00982095 0.003982765 1 0.03015885 0.01871565 0.02302785 0.00411776 0.002165 0.0252798 0.003702895 0.007361375 0.05780685 0.005332325 0.006465005 0.00510368 0.001685885 0.0211717 0.0142784 0.0191801 0.00514343 0.0251759 0.04030355 0.01448935 0.01295595 0.03710545 0.0178892 1 0.04087515 0.00672836 0.0159737 0.0169533 0.00660832 0.004209885 0.02075775 0.5090448 0.0145257 0.502160245 0.01741565 0.0151448 0.0349304 0.014033475 0.008386435 0.00855062 0.00360248 0.0272362 0.007601755 0.006190155 0.0101092 0.0207613 0.00748129 0.50499606 0.002489325 0.0208349 0.001474695 0.556625 0.00906091 0.02108965 0.040192 0.9908645 0.04548827 0.01270108 0.01759305 0.03407925 0.0139943 0.03702085 0.02089095 0.00416609 0.05520205 0.010551715 0.0148809 0.003933805 0.0126243 0.9996435 0.0509117 0.001570905 0.00631249 0.5087089 0.006889885 0.997833 0.009465005 0.00568194 0.0144698 0.0239405 0.005254565 0.01176944 0.03633295 0.0234304 0.0116019 0.00882297 0.004451115 0.0209595 0.00637566 0.00800666 0.010443495 0.002050685 1 0.004869595 0.0323197 0.021014 0.52345095 0.0279787 0.005475045 0.021241 0.50965515 0.02378135 0.02177825 0.01439315 0.01296145 0.0113775 0.005991895 0.04760165 0.04201215 0.00578736 0.00502545 0.0281852 0.004836705 0.0198261 0.01499295 0.00865583 0.0109979 1 0.02792715 0.03079005 0.00695018 0.03999925 0.157692 0.00946615 0.004297545 0.00953877 0.005763155 0.0274115 0.0009565855 0.0039759 0.019635705 0.010391825 0.02250315 0.9999995 0.00360389 0.0237864 0.00223397 0.0164681 0.01414905 0.045633 0.002980165 0.02171865 0.003351 0.999872 0.004470525 0.0042913 0.012877 0.02269985 0.009075845 0.003259755 0.0171812 0.00851481 0.00477476 0.50768175 0.011938665 0.0537052 0.00245943 1 0.0178681 0.005262975 0.49975145 0.001222315 0.0128513 0.003121555 0.002522195 0.0289735 0.04052775 0.00408767 0.10890465 0.002745905 0.0283757 0.003982415 0.99998 0.0178693 1 0.1157295 0.01665815 0.00203472 0.5146186 0.006477375 0.004964475 0.04058705 0.0171323 0.0225038 0.00545339 0.02347585 0.00218044 0.003131905 0.00705265 0.01877015 0.00467369 0.9275725 0.0179232 0.005019355 0.03186405 0.02547945 0.02671175 0.03860295 0.03819785 0.00717252 0.0048738 0.04043075 0.02696315 0.00313634 0.02857825 0.0189308 0.00653482 0.003213725 0.02839685 0.0948499 0.01012489 0.008247315 0.02492585 0.0215919 0.01619085 0.0234712 0.9999005 0.01904625 0.007345145 1 1 0.00742352 0.00789662 1 0.0312675 0.06038 0.02028045 0.001695205 0.15687675 0.0114547 0.607831 0.036464905 0.004094075 0.0271979 0.0175379 0.00479892 0.01288345 0.999991 0.0295587 0.02974755 0.0250054 0.0176658 0.0295292 0.00291833 0.01213721 0.999999 0.00791923 0.02196275 0.51629925 0.00990348 0.01431045 0.0237984 0.0120142 0.01558535 0.0248889 0.8878135 0.02710945 1 0.02941605 0.0190165 0.019874 0.00870009 0.02606805 0.0676421 0.008363765 0.007803445 0.003462915 0.0205612 0.009533745 0.00532896 0.0155693 0.008997985 0.50282381 0.0342064 0.9980135 0.01041424 1 0.9987365 0.007847495 0.00750019 0.0124274 0.00754382 0.005857265 0.01274265 0.00914221 0.00468692 0.0152971 0.00317733 0.01611475 0.00470127 0.503828505 0.0014814 0.999063 0.002510275 0.004626305 0.00411251 0.00670458 0.999969 0.002470825 0.02091535 1 0.00685481 1 0.01110374 0.001954865 1 0.0128618 0.006366325 0.04625565 0.03657135 0.009680225 0.0291663 1 0.02293305 0.4954502 0.503321575 1 1 0.009253085 0.02482415 0.004411295 0.0046364 1 0.00313181 0.00673047 0.02873985 0.02514115 1 0.04875575 0.005044295 0.0163433 0.01364835 0.006004385 0.01713147 0.004265575 0.02562095 0.013636 0.024597 0.0407649 0.0219266 0.50932515 0.02117565 0.01584475 0.028715 0.01675615 0.503025725 1 0.0238637 0.007013685 0.0314485 0.00940426 0.010605245 0.50606805 0.02811705 0.01366895 0.51665 0.99999 1 1 1 0.009473695 0.0323307 1 0.0232043 0.005219615 0.0481925 0.01157525 0.0086054 0.01780285 0.007147865 0.01008573 0.0273105 0.007574655 0.51873975 0.03045065 0.0320367 0.0107757 0.00583905 0.0232471 0.01573865 0.0324739 0.0219803 0.03677875 0.0304694 0.0231829 0.02769075 0.02758065 0.0299947 0.8638895 0.0172035 0.010863205 0.00278192 0.001262012 0.50694895 0.0242041 0.01220905 0.009347305 0.0176563 1 0.03288875 0.001473935 0.50762095 0.002317805 0.00531426 0.009112905 0.00637746 0.0045966 0.07977515 0.008746275 0.00685418 0.01553635 0.05710505 0.006259905 0.004588275 0.02441875 0.0145234 0.01001204 1 0.02807545 0.07298275 0.013439525 0.002477945 0.0156845 0.002503225 0.13253855 0.01272465 0.01195455 0.01866585 0.0182792 0.04785855 0.02455985 0.01397035 0.0171114 0.0378463 0.02748105 0.007326835 0.0162602 0.01792345 0.001607885 0.9528175 0.008594795 0.00210107 0.013352325 0.007460065 0.0914569 0.0637595 0.004783515 0.02267065 0.01036159 0.0738899 0.0436882 0.002701535 0.00603161 0.006528625 0.50146717 0.0166911 0.00994998 0.008390865 0.010546545 0.01688275 1 0.010762025 0.21188585 0.00694644 0.00446181 0.003447965 0.02316365 0.02188315 0.00928649 0.004778875 0.005792555 0.00498717 0.01039066 0.005683135 0.52241775 0.00302662 0.00493829 0.0198964 0.50488533 0.0234191 0.01036329 0.0514303 0.004186295 0.005349095 0.996807 0.03327185 0.02228855 0.004212295 0.5056172 0.0258497 0.03394265 0.03397785 0.00622177 0.00525834 0.005678195 0.501962885 0.0084444 0.00386189 0.00353929 0.006160195 0.07234575 0.52061095 0.00372038 0.00176969 0.23987855 0.02374165 0.02270185 0.00667422 0.01041959 0.006950565 0.00587265 0.00319627 0.0254404 0.00970052 0.0246423 0.00452624 0.018423 0.02539235 0.04565805 0.03270035 0.007758435 0.003818745 0.00376634 0.00197631 0.02356665 0.0310669 0.0151967 0.00358285 1 0.02938475 0.0173195 0.00379316 0.025624 0.5052878 0.006352455 0.0214308 0.0144841 0.0274266 0.0368583 0.01232615 0.01264325 0.0179352 0.002504605 0.00663069 0.11893015 0.013886935 0.51439375 0.002887115 0.01945365 0.00831208 0.0192533 0.01585305 0.02841465 0.01549715 0.09869505 0.0264968 0.0791282 0.00345469 0.0160952 0.05636225 0.011197485 0.01012072 0.00374587 0.005793595 0.001311825 0.0261296 0.01316903 0.0216499 0.0224826 0.00685747 0.0899025 0.00745791 0.50989475 0.03062975 0.008498175 0.00195239 0.00889613 0.0047701 0.06193045 0.001509845 0.01833665 0.0431189 0.00357847 0.4961776 0.0255581 0.50501065 0.00784095 0.02457265 0.5068868 0.0143813 0.005016915 0.004229955 1 0.00198101 0.008085295 0.0022926 0.01194581 0.0272209 0.00579957 0.005762185 0.03028755 0.009236005 0.030171 0.00466205 0.0141899 0.016197 0.03308825 0.51919125 0.50107239 0.0187384 0.00655628 0.03719125 0.005025435 0.0242189 0.502863075 0.0267341 1 0.00270961 0.02002845 0.00303211 0.00448376 0.004674095 0.01023795 0.0249235 0.00228632 0.01638055 1 0.00643412 0.010036835 0.01281565 0.9996515 0.007222445 0.00273195 0.0098028 0.6306565 1 0.00284001 0.0113165 0.02099325 0.0478585 0.001884545 0.001483435 0.006282215 0.008548515 0.1436875 0.00476207 0.03288025 0.004822 0.00395343 0.00291255 0.02057725 0.00421557 0.0434235 0.9985155 0.0437037 0.03079735 0.04138695 0.0242656 0.0458095 0.363244 0.0443059 1 0.0198564 0.0319464 0.0069438 0.00421491 0.006697385 0.023104 0.009700875 0.005174415 0.51580275 0.00417939 0.014603 0.50200025 0.0133192 0.004000355 0.01013267 0.03006785 0.02819615 0.031913 0.02781005 0.007672515 0.005382 0.005007085 0.01347885 1 1 0.0279403 1 0.0599512 0.008573035 1 0.0129438 0.00346014 0.0339867 0.00252045 0.0241936 0.0292372 0.01374678 0.51898995 0.0180329 0.01426785 0.0239937 0.009651405 1 1 0.0135494 0.01201022 0.145287 0.03621085 0.005335265 0.02277365 0.0747729 0.006532745 0.03129245 0.0522319 0.0248644 0.004708535 0.006833825 0.00715495 0.0137742 0.03794685 0.00762813 0.999996 0.003662445 0.01064139 0.0301067 0.50978705 1 0.0231589 0.5158253 0.9999645 1 0.00759333 1 0.201736145 0.0199869 0.021026 0.0275573 0.02699235 0.00325225 0.027918 0.0244538 0.01551635 0.002970205 0.0193836 0.00405538 0.0228431 0.005524255 0.01339137 0.03423985 0.00730969 0.0166646 0.0141794 0.00810686 0.009974885 0.0194711 0.0300181 0.002916595 0.01077083 0.05122055 0.00453745 0.005934885 0.05051405 0.02507545 0.01442375 0.008019795 0.01586725 0.002810825 0.00808868 0.0204882 0.555019 0.01256884 0.02519125 0.00960445 0.0153964 1 0.0175948 0.0297247 0.0079972 0.00749207 0.02062895 0.02464995 0.03350875 0.005873235 0.007359235 1 0.007964645 0.0447645 0.01313325 1 0.5286597 1 1 0.00091369 0.0216389 0.0167594 0.004016205 0.02466295 0.00185817 0.02870265 0.0521737 0.004682485 0.0199341 0.0164444 0.5052443 0.00582119 1 0.009024755 0.589559 0.00630518 0.010262345 0.014389 0.500923745 0.006913435 0.005361175 0.008432025 0.0639982 0.03031955 0.01190875 0.5040482 0.004241675 0.0161137 0.001414225 0.00336944 0.02649895 0.08260505 0.003148465 0.041599 0.890001 0.999999 0.01235395 0.0240806 0.0338133 0.0142943 0.012740875 0.009484335 0.010028625 0.0139055 0.00491153 0.006266235 0.005926405 1 0.03790365 0.006976395 0.50613135 0.01690685 1 1 0.02288155 0.00234478 0.0108737 0.0198315 0.006013295 0.0250422 0.0216992 0.560487 0.0224551 0.02950495 0.1523035 0.00356016 0.02644815 0.933078 0.972413 0.04951095 0.001005894 0.0164022 0.01512045 0.009680185 0.009710295 0.0039806 0.0244896 0.00464274 0.005476935 0.0055432 0.02135165 0.1199724 0.0195375 0.1967625 0.057106 0.3744019 0.957877 0.0172215 1 0.00818342 1 1 0.005201685 0.0340091 0.09408475 0.00933769 0.01046492 0.5051254 0.004323455 1 0.02724585 0.01623425 0.504423675 0.0210352 0.01263675 0.0165194 0.5066617 0.0131338 1 0.00805178 0.0170311 0.0235116 0.02582465 0.002806935 0.005534605 0.002699895 0.9564675 0.0219748 0.01875985 0.9983 0.005641725 1 1 0.5169205 0.028466685 0.0487289 0.0220817 0.0301909 0.011605325 0.01069815 0.01338585 1 0.0179694 0.99958 0.5050563 0.0233136 0.02815675 0.02830675 0.03038315 0.02603415 0.0220027 0.02361635 0.1160315 0.0268011 0.0213193 0.24073655 0.0180401 0.0663982 0.50548515 0.007118175 0.00735003 0.002827105 0.004684895 0.00423184 0.0232221 0.00960518 0.500330685 0.02187255 0.03465365 0.0258492 1 0.01767735 0.03489705 0.08026915 0.0129326 0.02359065 0.0360095 0.00829197 0.02656715 0.0125577 0.001130512 0.00816169 0.01386935 0.0799934 0.004158945 0.032644 0.003815695 0.00240208 0.0086838 0.002234895 0.02158085 0.02249105 0.02686595 0.0245411 0.0132468 0.028932 0.0174931 1 0.01517165 0.5217938 0.0127547 1 0.0255803 0.0462593 0.02746855 0.018267 0.01760075 0.0258661 0.2319399 0.00382362 0.01057867 0.002249735 0.0168935 0.02082815 0.004454955 0.005590785 0.0200623 0.0410824 0.0504694 0.0143363 1 0.01048552 0.001693285 0.0281918 0.004297695 0.02390325 0.0251272 0.0277163 1 0.0252221 0.02778675 0.02009295 0.0288821 0.00550644 0.006693695 1 0.00187128 1 0.9999535 0.01003378 0.0446458 0.01131846 0.02086455 0.01322545 0.05630565 0.00724857 0.00248286 0.08748275 0.0132743 0.02381175 0.0197337 0.0143521 0.01016535 0.02021975 0.03582 0.00783902 0.00352099 0.002035685 0.0195668 0.0509797 0.02958745 0.02014125 0.00727898 1 0.0107575 0.0216517 0.030992 0.017233 0.0267447 0.003117945 0.0284852 1 0.027019 0.9706925 0.00503206 0.005394395 0.5905405 0.01387245 0.00450135 0.0255856 0.003674695 0.01014624 0.02642985 1 0.0128956 0.20797955 0.51403615 1 0.9999935 0.00614858 1 0.02315935 1 1 0.53758155 0.09550785 1 0.007002755 0.02664155 0.015664845 0.503493655 0.0276024 0.999799 0.00633664 1 0.0206402 0.00960776 0.00491494 0.50840875 0.00354723 0.0159199 0.00398946 0.01363645 0.012543645 0.148778 0.02078474 0.00583494 0.005973435 0.003586965 0.9765 0.00613349 0.01585535 0.9692955 0.00540065 0.008395575 0.02539865 0.0417512 0.00306947 0.05191905 0.001647565 0.02299565 0.012143655 0.9999635 0.1056271 0.0283723 0.0130214 0.002765515 0.002680105 0.003256055 0.00383946 0.00924542 0.01515025 0.02283875 0.212704 1 0.0255474 0.9999285 0.0478813 0.5055875 0.0185085 0.015272675 0.01087135 0.998722 0.0137605 0.009456985 0.138291 0.0241421 0.51372545 0.00407757 0.00896259 0.009695505 0.03068795 0.00697151 0.002932915 0.012643375 0.01289675 0.01473865 0.02598295 0.0727398 0.03342545 0.0266952 0.00529466 0.007538935 0.0258303 0.001630015 0.00734386 0.00734763 0.050673 0.00288481 0.01803875 0.0086588 0.0443132 1 0.00644845 0.02162725 0.00999524 0.0064473 0.003533435 0.51897445 0.001311275 0.014353825 0.010139435 0.9999805 0.01434425 0.007120815 0.0158543 0.01644635 0.02779447 0.01359477 0.028631 0.0512994 0.007164645 0.00541632 0.0317719 0.01311565 0.01434315 0.00520082 0.01209072 0.013611 0.0119756 0.50331498 0.00182669 0.005410635 0.0492492 0.010119175 0.00381805 0.01992005 0.9996805 0.00254952 0.010001425 0.009916825 0.0018231 0.00291827 0.03284935 0.01492385 0.01616335 0.0209851 0.00210382 0.04648595 0.0694558 0.973728 0.0163172 0.05093735 0.02596995 1 0.0199978 0.02578425 0.01042523 0.5329931 0.00793424 0.01761445 0.0342071 0.02496 0.005936355 0.0437937 0.02991995 0.0279729 0.503025385 0.01698825 0.004881465 0.0209701 0.01317155 0.005034105 0.0151895 0.0142195 0.1370485 0.00586355 0.0172968 0.004937615 0.00129096 0.00506034 0.02873795 0.02084055 0.0255767 0.005862715 0.0040646 1 0.004204135 0.0174805 0.0121806 0.009148175 0.006628745 0.0223883 0.00330492 0.02131395 0.01675505 0.011470335 0.0173959 0.973914 0.004926885 0.004576435 0.01727215 0.06520155 0.03411935 0.02152755 0.001559685 0.007519285 0.009911495 0.00406739 0.00807205 1 0.00455491 0.018286 0.002504365 1 0.03609975 0.03846065 0.04617955 0.5860525 0.00193455 0.01017718 0.9999715 0.9999895 0.02902135 0.02818925 0.0141681 0.02511145 0.01503554 0.02528145 0.006282805 0.03456445 0.0328667 0.0152817 0.006766165 0.00362101 0.004216365 0.01008471 0.0150734 0.003999455 0.00225934 0.01285865 0.01515845 0.0292018 0.109712 0.49995743 0.6945255 1 0.51064805 0.004946805 0.02141825 0.01411695 0.0367621 0.006222365 0.50401365 0.0253689 0.0196901 0.683576 0.02367195 0.9999995 0.01551935 0.003581945 0.01310035 1 0.0664606 0.0256139 0.00244984 0.02094725 0.005348655 1 0.01880495 0.01965045 0.365594 0.004562975 0.5245927 0.502269435 0.12385285 0.00868736 0.50426225 1 0.01775645 0.002750395 0.49930938 0.014257645 0.0157991 0.02995195 0.02136605 0.001677265 0.0130733 0.9577085 1 1 0.04350925 0.00775774 0.009328585 0.0227584 0.02788455 0.01050635 0.999981 0.0383124 0.003212455 0.021782165 0.00146526 0.00305606 0.01456225 0.01409905 0.991908 0.03267065 0.0160578 1 0.01048377 0.9999995 0.06433435 0.1151935 0.51212555 0.00543328 0.006899445 1 0.0249795 0.01880095 0.008870275 0.006629005 0.10015115 0.04139135 0.01569985 0.50457218 0.00244663 0.5097815 0.002920165 1 0.504550005 1 0.51743885 0.01126445 1 0.999949 0.003882665 0.02091355 0.00600768 0.00886118 1 1 0.03331535 0.02892755 0.002769215 0.0128556 0.01747175 0.02253795 0.0311104 0.01087949 0.01202105 0.01596485 0.0322174 1 0.02898015 0.00488063 0.00288959 0.01362615 0.51057745 0.03791385 0.0120491 0.00155183 0.0344554 1 0.07218505 0.00562417 0.5447655 0.00135492 0.003046505 0.006938935 1 0.048242 0.01632925 0.04601605 0.007809705 0.02402895 1 0.02721935 0.03232255 0.500649825 0.02069005 0.0015209 0.005464605 0.011003 0.004643925 1 0.00518138 0.0283039 0.0271885 0.0147356 0.0344466 0.0127009 0.00615416 0.0061193 0.02161975 0.977672 0.02293915 0.02647255 0.9987125 0.03139175 0.01317285 0.019854 0.01386035 0.02698425 0.01591045 0.0253275 0.01956775 0.0845387 0.0182437 0.0102491 0.0265683 0.008791845 0.028584 0.1322451 0.02201595 0.0127715 0.0191904 0.02311855 0.00856388 0.003720055 0.0131007 0.99911 0.0319206 0.02123785 0.02794725 0.0145427 0.014260845 0.993011 0.4426724 0.0997979 0.0212953 0.002461675 0.02994695 0.0267962 0.00208115 0.001562985 0.002124205 0.010931825 0.0164271 0.03113075 0.02535285 0.008357715 0.011188085 0.0137093 0.0111317 0.01571865 0.008909695 0.02303795 0.0232617 0.0148945 0.03905385 0.9999955 0.00851253 0.00571018 0.01613705 0.01022284 0.534425 0.02626685 0.13763475 0.02436615 0.0164292 0.01108458 1 1 0.02094115 0.0492773 0.0223025 0.0358737 0.0157167 0.07868765 0.01257265 0.00414402 0.01317175 0.0154644 0.00187497 0.0353372 0.469372 0.02636095 0.0113222 0.00715096 0.01326067 0.008027265 0.03712195 0.01976915 1 1 0.01705085 0.9998385 0.004519565 0.007441825 0.00636634 0.01000866 0.0222021 0.004189225 0.03009975 0.5145015 1 1 0.02495985 0.03867375 0.00453548 0.0815917 0.00919522 0.002401905 0.0285927 0.02298565 0.01511755 0.002658945 1 0.53161075 0.0249406 0.00908576 0.005171455 0.0139007 1 0.36287215 0.0009325515 0.9814205 0.03515225 0.1065374 0.01546485 1 0.02253 0.028206 0.025107905 0.0151379 0.02802165 0.010549595 0.01150565 0.03283915 0.0127402 0.0470973 0.03913775 0.02828955 0.018744 0.02188845 0.0213554 0.9999975 0.04052725 0.01654484 0.02353955 0.04794685 0.02054545 0.006034995 0.03139105 0.00569215 0.03321885 0.01401585 0.002170825 0.010234555 0.03358505 0.01452365 0.02165445 0.0204139 0.03741655 0.0154215 0.008799275 0.0330649 0.01123545 0.02461075 0.9919385 0.0105318 0.005531195 0.999973 0.008041815 1 0.02264945 0.005497025 0.01915745 0.07925125 1 0.0076165 0.0265655 0.03235085 0.0328312 0.0288458 1 1 0.01185118 0.03643405 1 0.996314 0.0291999 0.0483423 0.02279875 0.0186603 1 0.1177992 0.00554436 0.03048525 0.50258839 0.01117225 1 0.0140985 0.5058135 1 0.00803564 0.02323765 0.006975515 1 0.50366178 0.02054385 0.00643432 0.5101742 0.086453 0.5118976 0.0606076 1 0.504265505 0.04310285 0.009713175 0.0133632 0.502513925 1 1 0.0182918 0.52347585 0.00774961 0.9976375 0.00345725 1 0.03079985 0.9993195 1 0.0173075 0.0239697 1 0.00711428 0.0377597 0.20278705 0.02562125 0.0248683 0.03022445 0.0414156 0.0329919 0.0122208 0.01664874 0.0226644 0.9959605 0.079756 0.08585695 0.019264 1 0.00887481 0.006973025 1 1 0.594992 0.00656473 1 0.1034434 0.0275571 0.01094395 0.01243265 0.5280889 0.005707275 0.031304 0.0129667 0.004684505 0.0108992 0.004211155 0.02002515 0.00921677 0.02401105 0.50428061 1 0.9999975 1 0.01874215 0.0123759 1 0.9999765 0.0192565 0.03247585 0.50443769 1 0.5177686 0.02617215 0.02004985 0.03457495 1 1 1 0.0365771 0.0152032 1 0.02811929 0.0173642 0.008028995 0.01119932 0.02106775 0.0053257 0.9999815 1 0.00765383 1 1 0.008500345 0.5058909 0.05594765 1 0.00739874 0.5081749 0.6546985 0.0224853 1 0.01968775 0.0209245 0.01229535 0.0134661 0.0188818 0.999999 0.00274671 0.0304732 0.02362905 0.04667835 0.01711895 0.006537595 0.0482562 0.0139762 0.004441595 1 0.0176381 0.023327 1 0.01932365 0.03902665 0.50805775 0.0194962 0.5087513 0.0388466 0.02331895 0.36584475 0.0210471 0.9982535 0.01066105 1 1 0.5141233 0.02693995 0.01646255 0.02156645 0.0238868 0.02768645 1 0.01274061 0.999979 0.0331455 0.0194216 0.03306445 0.02074475 0.50356818 0.04446825 0.04644705 0.02439745 0.0182933 0.999996 0.007597955 1 0.0153908 0.04560015 0.00702121 0.00918305 0.02343005 0.03312785 0.00462535 0.00297571 0.02297275 0.0269281 0.0293633 0.007752275 0.1421 1 0.0377816 0.00906658 0.9999675 0.008628325 1 1 1 1 0.0231466 0.017065 1 0.0173945 1 0.010309405 0.5364334 0.5007211 0.0220214 0.04196035 0.02639075 1 0.007781985 0.001876305 0.00884721 0.003549855 0.0132676 0.999954 0.010030835 0.00947083 0.9971655 0.05356005 0.0009203345 0.01497575 0.00977959 0.999369 0.03166705 0.0118708 0.001529535 0.004356175 0.0319356 0.51409225 0.0064174 0.009774215 0.02146185 1 0.50383553 0.0249116 0.006029625 0.0242215 0.04876355 0.0286121 0.00928132 0.02051585 0.561472 0.01541135 0.00743674 0.007367035 1 0.01180558 0.2820965 0.009439205 0.00442163 0.02688965 0.0069589 0.0450818 0.0175655 0.02914885 0.0107893 0.0241975 0.00142824 0.00730374 0.0143971 1 0.00808634 0.02596055 0.0206372 0.00948525 0.0213762 0.0200495 0.011031025 0.0328481 0.02312635 1 0.008626585 0.02315305 0.02681945 0.00653253 0.02348 0.0205502 1 0.0164272 0.03801235 0.02280785 0.015673 0.02048505 0.0252957 0.03188295 0.0250375 0.0598709 0.007634015 0.0184657 0.02967245 0.00792509 0.02889015 0.50643985 0.00287976 0.006261385 0.00671748 0.0291222 0.0126909 0.0327835 0.00613814 0.0596627 0.9893155 0.005128965 0.0458626 0.02829685 0.0225368 0.010142855 0.01536195 0.004589365 0.0108822 0.005414105 0.008524725 0.0203162 0.00968418 0.510956 0.999713 1 0.0244251 0.0154136 0.01122155 0.02241825 0.005783795 0.03043515 0.0272131 0.01960195 0.0109768 1 0.2030095 0.0220203 0.002514755 0.0235851 0.0124914 0.01320995 0.014494865 0.00866621 0.00359042 0.02406665 0.545026 0.01860875 0.01962475 1 0.00225269 0.010830715 0.01929505 0.0385063 0.00237114 0.011995585 0.0021355 0.0242785 1 0.0222175 0.003018635 0.00983656 0.05673355 0.00266068 0.504808645 0.0153365 0.003882115 0.0221064 0.00639428 0.003818795 0.966685 0.01723205 0.0232506 0.0179588 0.03071245 0.0297956 0.03599075 1 0.02038945 0.01155515 0.01092462 0.00457485 0.02830385 0.99966 0.0189164 0.994875 0.004487135 0.01919455 0.00508961 0.01720765 0.003840665 0.01488195 0.005968415 0.0258404 0.00808256 0.02759795 0.027989045 0.0121107 0.0230779 0.01840935 0.01469795 0.02657275 1 0.02545675 0.0326768 0.5206331 0.02069905 0.0249142 0.9158425 0.03070885 0.00695243 0.999997 0.01806445 0.0204831 0.5993445 1 0.0212618 0.0242373 1 0.02368235 0.02144765 0.02159295 0.01434845 0.03637425 0.01940725 0.0285022 0.02882225 0.02251525 0.0377459 0.02308535 0.022448 0.0334942 0.01603115 0.53473345 1 0.0599625 0.007798625 0.020817 0.009443565 0.007375695 0.002888395 1 0.1033437 0.9999995 0.012627115 0.9996725 0.009449635 0.00997323 0.01957665 0.50517475 1 1 1 0.00690302 0.502177455 1 0.0115336 1 0.9999995 0.01283447 0.0148814 0.1248175 1 0.03149485 0.05929 0.019646 0.06660215 0.03367045 1 0.0372429 1 0.0151777 0.0290634 0.01771075 0.51543585 0.9999235 0.050075115 0.01168525 0.00908695 0.015701 0.999296 0.0670295 0.0264584 0.5087231 0.0092556 0.08444445 0.00969022 0.0073679 0.008406475 0.026772 0.00316928 0.0119162 1 1 0.00482074 0.0294398 0.0211908 0.0210841 0.00864057 0.2063845 0.01279075 0.01874035 0.01310255 0.006586175 0.0505376 0.01658695 0.01647885 1 0.0158704 1 0.00682844 0.006424485 1 1 1 0.01709925 0.0758573 1 1 0.1523203 0.02220745 0.01185445 0.0302986 0.01699415 0.00347555 0.009341425 0.0441097 0.0251434 0.0172631 0.02015525 1 0.0124159 0.999998 0.01797825 0.00318592 0.0056542 0.008305275 0.0195044 0.04048545 0.0191561 0.02487635 0.058774 0.0280832 0.5164837 0.01562495 0.00724825 0.002965325 0.01109609 0.0208401 0.00320501 0.03497415 0.001050263 0.00517432 0.08158945 0.0152382 0.0255313 0.005969635 0.01340005 0.00160609 0.02672175 0.999999 0.50511865 0.0618762 0.03731985 0.02628395 0.00611333 0.0212865 0.005272485 0.01430915 0.00952577 0.00699684 0.00419805 0.50512415 0.00675815 0.00454289 0.0230607 0.0196694 0.011966035 0.03484015 0.013711175 0.0167009 0.00981261 0.00520167 0.0232588 0.0268968 0.02530695 0.0298727 0.02552275 0.00941534 0.0410924 0.06692755 0.0176564 0.09933905 0.01098045 0.02129335 0.00164752 0.008575345 0.01878755 0.004664055 0.007976935 0.01203105 0.009787175 0.00833494 0.01933155 0.0140528 0.023168 0.0160791 0.02145145 0.02554795 0.00517144 0.0243611 0.006448405 0.9967315 0.0295298 0.09230525 0.01909875 0.0108789 0.00845189 0.0157772 0.50877175 0.008191445 0.02037605 0.01202085 0.0524338 0.004160065 1 1 1 0.009686545 0.02053856 0.0146299 0.003103465 0.0353325 0.5035072 0.5167372 0.02188805 0.00601858 0.01984905 1 1 1 0.02979045 0.51380585 0.006955615 0.019446 0.0324594 1 0.008592875 0.001649985 0.0109711 0.5116038 1 0.0198599 0.001561895 0.51936835 0.0546669 0.00799434 0.9992085 0.0188267 0.06319795 0.0205542 0.00775697 0.0411877 0.03958475 0.02259495 0.0395051 0.00803156 0.00625781 0.9993245 0.0122388 0.003024435 0.999088 0.9996805 0.006945005 0.0193211 1 0.0314605 0.018222 0.004084865 0.004369855 0.00409579 0.003513975 0.0225785 0.9999575 0.01742855 0.00335555 0.007838885 0.00583811 0.0372026 1 0.02190875 0.02781445 0.51527335 1 0.01508045 0.00652954 0.01807655 0.04165955 0.05489805 0.559482 0.0469312 0.0289421 0.544769 1 0.01668415 0.083735 1 0.0456202 0.01367055 0.02504635 0.005029525 1 1 1 0.50612705 0.05604915 1 0.008500745 0.008944495 1 1 1 0.502443375 0.04419605 0.01680275 0.0130177 1 0.00687123 0.022184545 0.0124907 0.998637 1 0.00920447 1 0.00969362 0.0140659 0.0154373 0.503733435 0.00563993 0.01197705 0.02825895 0.006561015 0.04559095 0.01577845 0.50303925 0.02958255 0.0143711 0.01326363 0.02311815 0.01087399 0.0777281 0.00966995 1 0.0376319 1 0.02433345 0.0336116 0.007854625 0.007472655 0.002808405 0.00649214 0.5128079 0.01508325 0.0619057 0.0125647 0.02919665 0.03012035 0.01131635 1 0.9931955 0.02253605 0.50810815 0.00391668 0.007510745 0.9999985 0.03854093 1 0.00501584 0.0102995 1 0.008333055 0.01465625 0.03261685 0.01271215 0.00765728 0.00721834 0.0106673 0.997114 0.02233435 0.00199611 0.0010593405 0.003609395 0.01001675 0.010152935 0.01805145 0.5105826 0.02095735 0.00305322 0.0233838 0.0192606 0.00721731 0.07979385 0.02124415 0.02218275 0.0320885 0.5115341 0.01479525 0.02897765 0.0228339 0.01621125 0.03205215 0.03024675 0.0176494 0.00875452 0.01000142 0.00631594 0.49408725 0.00634784 0.999993 0.007299685 0.009834885 0.02318605 0.005834935 0.502978 1 0.0496464 0.03372845 0.50297459 0.008929505 0.0323596 0.06486195 0.0310218 0.0120239 1 0.50224858 0.0326341 0.004819875 1 1 0.006376695 0.006539045 0.0244039 0.0237312 0.0209546 0.48272044 0.0128317 0.01752125 0.0142159 0.00909327 0.01549825 0.02011315 0.02736815 0.0304148 0.00414129 0.1287875 0.007922555 0.0140154 0.00935234 0.02948435 0.521305 0.00317093 0.0722523 0.0116625 0.01054215 0.0127056 0.0206131 0.005910835 0.011309365 0.999996 0.01613435 0.08725715 0.02751345 0.00421408 0.0155061 0.01280115 1 0.4724316 0.00344417 0.5172131 0.00500527 0.0079839 0.011349365 0.52025845 0.05950565 1 0.02236575 0.0237138 0.9991535 0.006161315 0.01011369 0.00395571 0.0191397 1 0.00479735 0.0241243 0.02108555 0.0226476 0.00766579 0.172424 0.0123128 0.0307448 1 0.0374844 0.0242279 1 0.00815474 0.04982015 0.0257152 0.031016 0.02686745 0.01838375 0.0262243 0.02130685 0.024637 0.04000205 0.01053282 0.00392636 0.01054303 0.010465735 0.0118433 0.0157702 0.0490634 0.1290206 0.0155648 0.00692504 0.00874706 0.159715 0.007135425 0.50523715 0.02172745 1 0.00496502 1 0.006807095 0.9997785 0.50939395 1 0.0878609 0.01308955 0.02707115 0.01984885 1 1 0.51361115 1 0.0241564 0.0172975 0.02076375 0.0297326 0.06537345 0.50384692 1 0.01438665 0.0250606 0.0366773 0.007839755 0.00338183 0.0268474 0.0252757 0.1355485 0.02744175 0.0218788 0.51589865 0.00919467 1 1 1 0.0309189 0.0494887 0.00653 0.999998 0.03009815 0.009862085 0.005219135 0.00858134 1 1 0.00852406 0.00510843 0.01022698 0.03991935 0.02605145 0.0337043 0.01781005 0.0229393 0.4976889 1 0.02172675 0.01062125 0.055156 0.010576795 0.01837255 1 0.04566275 1 0.03274205 0.010508525 1 0.002310325 1 0.02045805 0.01311558 0.005209305 1 0.03710845 0.003952595 0.507931 0.01236625 1 0.00244782 0.16108175 0.0184157 0.0095153 0.0372587 1 0.00937654 0.021918705 0.003522025 0.0702361 0.011702655 0.4292696 0.01622875 0.004787155 0.0197539 0.02442185 0.003052475 0.005065385 0.008257405 0.009806375 0.01019682 0.001146095 0.0245146 0.02348535 0.4993172 0.0494341 0.00814704 0.00243525 0.0263643 0.007159405 0.0160209 0.007384555 0.0747528 0.0215904 0.0105221 0.0154205 0.00413942 0.0292757 1 1 1 0.07744075 0.004414005 0.50245047 0.02135175 0.01081035 0.01178952 0.9999995 0.002518815 0.01478465 0.004559595 0.01621085 0.01951985 0.03155355 0.01982265 0.50971555 0.502680785 0.0224602 0.0165932 1 0.02490585 0.0290649 1 0.999989 0.0067976 0.01199419 0.0395591 0.50833585 0.10473745 1 0.01487635 0.00238725 0.008432985 0.9655585 0.008162815 0.02085985 1 1 1 0.0251176 1 0.00305113 0.0279212 0.0315466 0.00598415 0.02572795 0.0212136 0.368791 0.53136195 0.0297666 0.006273 0.01289445 0.02851755 0.00139824 0.01297794 0.4886195 0.009523535 1 0.00359492 0.023379905 0.0113658 1 0.0137372 0.01073994 0.011203265 0.004748215 1 0.51795745 0.01440105 0.01486555 0.00450017 0.010216075 0.02912385 0.0176851 0.020589 0.0253332 0.01680365 0.0344901 1 1 0.013093 0.0178806 0.0858532 0.0228876 1 0.999108 0.024168 0.00939385 0.009221065 1 1 1 1 0.0195469 0.01230675 0.5138357 1 1 1 0.50993645 0.00762201 0.024551 0.010787585 1 0.50153533 0.0125754 0.00496762 0.5085627 0.005502975 0.012532365 1 0.02730095 0.002933365 0.009954395 1 0.04062805 0.0169903 0.00919713 0.0416081 1 1 1 1 1 0.00222745 0.007008175 0.0215602 0.9999995 0.00480421 0.01789095 0.007207505 0.00977052 1 0.02128935 0.004119905 0.004210585 1 0.01715068 0.02467655 0.9999995 0.01659335 0.801809 0.03610635 0.50247538 0.01001959 1 0.01907605 0.00784573 0.005350035 0.042948 0.009105 1 0.00844397 0.0228596 0.5094301 0.001862775 0.00101958 0.125923 0.0251829 0.02042915 1 0.065653 0.00877109 0.009183585 0.9998395 0.0649001 0.063933 0.00171528 0.009737695 0.01136795 0.2985103 0.01313105 0.07225795 0.01031535 0.0189176 0.01635195 0.0390295 0.0211764 0.015987515 0.012753 0.0008727895 0.00525289 0.0184213 1 0.02028145 0.0155149 0.0859996 0.02283085 0.0188308 0.00213442 0.02147385 0.0106606 0.0286964 0.0247647 0.0172538 0.00772448 0.03298905 0.0206391 0.02092285 0.1855385 0.0194335 0.00385765 0.998848 0.001430635 0.04099795 0.00674067 0.02450235 0.009741885 0.5320665 0.5145577 0.5232982 0.9999845 0.0357887 0.011220265 0.0157488 0.0124794 0.025455 0.02466275 0.51094645 0.00451433 0.0313723 0.00784862 1 0.012345 0.50412144 0.50321935 0.0298825 1 0.031551 1 0.02161915 0.01663835 0.0284758 0.00843528 0.003504295 0.021299 0.9998425 0.01409485 0.020908 0.00439157 1 0.00761533 0.02009355 1 0.0098458 0.5050566 1 0.534815 0.00899072 0.00190663 0.03098845 0.02254805 0.03050395 0.0176026 0.01703115 0.0373793 0.0208221 0.0313325 0.0237169 0.9999985 1 0.0182479 0.02178125 0.00668385 0.0400369 1 0.01311 0.01740605 1 0.0313544 0.01780515 0.0167732 0.01803875 0.0235088 0.009084705 0.0223099 0.0652124 0.0779968 0.51260775 1 0.004388725 0.5453103 0.0703878 0.09154575 0.00876801 0.006898835 0.02221785 0.02012035 0.0163474 0.0005568325 0.0195974 1 1 0.0268029 0.0127218 0.51030955 0.00488389 0.01311795 0.00452396 0.007476655 0.0304871 0.9998555 0.0220177 0.5305704 0.03364565 0.02545585 0.003523175 0.007701725 0.00847572 1 0.0204556 0.001283855 0.03493565 0.0210317 0.5039109 0.5229819 1 0.008881945 0.01634455 0.4185555 0.0369037 0.007095795 0.00739925 0.01806235 1 1 0.0200121 0.00685321 0.014836675 0.01372455 0.00695483 0.00256565 1 0.0248154 0.004418625 0.0242475 0.00250916 0.08423465 0.02100955 0.004428675 0.0192042 0.006243905 0.0238787 0.998682 1 1 0.02927015 0.0180775 0.00594998 0.00643927 0.504013765 0.002975525 0.00692016 0.0205094 0.00448621 0.0106761 0.00562594 0.0235541 0.003042315 0.50910315 0.00353676 0.04423315 0.03613522 0.00385942 0.003336695 0.005755215 0.0186363 0.0137645 0.51450185 0.02628255 0.01339415 0.03060295 0.02291045 0.0186441 0.01682985 0.015227 0.009672835 0.0343273 0.02676765 0.006213655 0.09940335 0.02608355 0.017625 0.0189818 0.00678399 0.00721734 0.00552888 1 0.00793267 0.01717925 0.002930145 0.0161648 0.01125645 0.0368109 0.03040615 0.02775635 0.01775645 0.0847891 0.00205331 0.02786615 0.023923 0.00934396 0.00398582 0.02111905 0.08243485 0.00338443 0.001181105 0.9877065 0.01484375 0.02363435 0.5199433 0.0239856 1 0.0143568 0.0146234 0.01350304 0.0308714 0.008019665 0.0230278 0.0192764 0.99999 0.006421525 0.00492048 0.0637603 0.0278746 0.007867385 0.010821655 0.028166 0.02274915 0.1003549 1 0.0279371 0.02819955 0.0681438 0.0566896 0.02504475 0.0254841 0.00795231 1 0.006668655 0.0305403 0.00552947 0.0201554 0.0356235 0.02685385 0.0131171 0.02314115 0.0844286 0.04423665 0.0506084 0.04917815 0.0226758 1 0.006549815 0.01490115 0.00474693 1 0.999934 0.0239573 0.04312965 0.5635575 0.003763915 0.005843865 0.5320219 0.006297815 0.006367405 0.03520675 0.01634245 0.50856725 0.02667569 0.001230075 0.01771265 0.00608395 0.011059525 0.0240888 0.0278285 0.0241083 1 0.026987 0.09634995 1 0.0068809 0.007679005 0.503403535 0.4479085 0.504707625 0.01276351 0.11364 0.0154273 0.03115715 0.9999485 0.00659462 0.004528455 0.009780895 0.00533503 0.00895469 0.043287 0.50624365 0.0456522 0.00972369 0.999999 0.01987955 0.5139067 1 0.004414625 1 0.0696245 0.010784125 0.5076851 0.022248 1 0.01008441 0.010840515 0.01507275 0.0539367 0.002730995 0.9999995 0.002475865 0.011180945 0.02072445 1 0.0225126 0.0130028 0.03372265 0.005622305 0.03930455 0.001298675 0.03673085 0.875202 0.0325898 0.999478 0.01924445 0.02471575 1 0.999473 0.01391895 0.146477 0.0110697 0.0469253 0.00681691 1 0.01700655 0.00329663 0.00628634 0.002940765 0.1279325 0.00291979 1 0.07241675 0.0210157 0.0243948 0.0381727 0.007093505 0.0238048 0.0227344 0.01879285 0.995372 0.50522065 0.0112448 0.00525026 0.003713625 0.006661475 0.01848295 0.0102513 0.0241887 0.01059212 0.0183515 0.007811985 0.503931105 1 0.0277325 0.03021875 1 1 1 0.0106806 0.5109503 0.0033479 0.007346125 0.00516777 0.0212442 0.0266419 0.01075106 0.0163038 1 0.0264773 1 0.05164505 0.0022297 0.00547736 0.00849738 0.02588005 1 0.01229845 0.01473694 1 0.00710425 1 0.0200094 0.008161085 0.02411785 0.03056855 0.0127196 0.0203393 0.00309174 0.01402265 0.0232831 0.024245 1 0.00324557 0.0283641 0.02595375 0.00210823 0.00966005 0.00360082 0.0413136 0.03438225 0.45993275 1 0.0131037 1 0.02272655 0.03324185 0.023999 0.01608015 1 0.50196186 0.503293105 0.0127372 0.00849135 0.032296555 1 0.0086448 0.00324544 0.0136994 0.01625465 0.01269455 0.01422645 0.005223245 0.0465235 0.548372 0.00966117 1 0.01757625 0.10710165 1 0.007309825 0.01303415 0.03089405 0.9999875 0.03516595 0.01193285 0.501854075 0.02469125 0.03511055 0.0152407 0.0127905 0.0348994 0.0207347 0.0481437 0.0937188 0.04007485 0.51679905 0.0134312 0.0199683 0.00213446 0.008701715 0.02236825 0.0369413 0.04898265 0.0298538 0.0302144 0.0263408 0.036417 0.02383365 0.001159395 0.0180033 0.0436498 0.0150324 1 0.012632865 0.02497855 0.00199201 0.03038955 0.0259155 0.2489875 0.02370425 0.001590105 0.0413861 0.00171845 0.01450109 0.00514845 1 0.4274861 0.9999955 0.999997 0.0206181 0.04388645 0.03886185 0.004283875 0.004794605 0.008643615 0.004536285 0.9956835 0.008276735 1 0.0446221 0.01847065 0.005557585 0.0983603 1 0.01688473 1 0.0670604 0.902241 0.00702067 0.999927 0.003308545 0.02039285 0.02037395 0.027862 1 0.0200981 0.4758838 0.0156739 0.01173475 1 0.5088084 0.0035752 0.0357481 0.0234875 0.501858155 0.02494885 0.0433617 0.511814 0.0221278 0.02497615 0.01813455 0.02484175 0.54475585 0.03089245 1 0.0868712 0.00625686 0.003792845 0.02267705 0.5055425 0.0144482 0.5561905 0.03374595 0.5263709 0.5161094 0.00397662 0.02176095 1 0.01099564 0.0153332 0.0138306 0.0412707 0.0345079 0.004980385 1 1 0.50341733 0.0382179 0.01232906 0.0190681 0.002414415 0.01846845 0.009539995 0.9998995 0.01307385 0.003397505 0.01682205 0.0140702 0.0136232 0.009212905 0.5283432 0.04806685 0.02460525 0.003754105 0.03431925 0.006478865 0.0165446 0.0159721 0.01177785 0.002255615 0.008826295 0.48342455 0.9999575 0.00441057 0.02259595 0.00401721 0.0137005 0.012832585 0.01937695 1 0.011163 0.0154293 0.0737023 0.012225365 0.02897455 0.008792615 0.02123485 1 0.009289975 0.002169375 0.005289415 0.01884435 0.011924805 0.002263175 0.14614755 0.00199106 0.0313782 0.0105749 0.0204737 0.0324237 0.007837325 0.00272687 0.004770715 0.00974601 0.006609385 0.01804525 0.0009929985 1 0.007888925 0.003102085 0.0129787 0.0626774 0.009263965 1 0.01211402 0.001334731 0.002745365 0.0239186 0.01398315 0.030223 0.02284065 0.02085055 0.0290101 0.011996075 0.00788265 0.051448 0.958909 0.009473975 0.06653231 0.02376195 0.022003 0.0131491 0.0516861 0.83977 0.00887433 0.7828525 0.0893336 0.03167835 0.51751025 0.51439105 0.00314865 1 0.0254831 0.00518973 1 1 0.00250729 0.01336275 0.0122842 1 0.004180195 0.0221299 0.02467915 0.02020265 0.0152109 0.00932742 0.3086036 0.003304315 0.005724015 0.01848565 0.01149235 0.006407315 0.5089575 0.010323085 0.50276455 0.007220645 0.02723635 0.005035395 0.0183372 0.05291925 0.0229455 0.50387201 0.00674806 0.01020325 0.009467455 0.0291904 0.0102332 0.0138191 0.0147287 0.02083905 0.003851725 0.06515635 0.50309316 0.00656193 0.007344455 0.003459385 0.999999 0.999995 0.03104875 0.01048693 0.00767598 0.00643645 0.0138232 0.02114875 0.03853585 0.541342 0.071812 0.01584745 0.9989725 0.0172339 0.01201505 0.2462034 0.010452605 0.03578475 0.00152542 0.01540835 0.005841835 0.011272755 0.0187275 0.01356145 0.004169145 0.01925205 0.02050175 0.9973555 0.01846145 0.0468432 0.0238183 0.02061145 0.07145075 0.5056977 0.007723745 0.00224971 0.03168875 0.51532685 0.0051077 0.01190935 0.0348002 0.00794724 0.00849476 0.00340672 0.0151511 0.502866345 0.01148535 0.000931053 0.0322177 0.006698685 0.02114025 0.00707975 0.00776262 0.0396291 0.9992825 0.01594485 1 0.006112295 0.00372837 0.0175616 0.00345956 0.00240639 1 1 0.5090366 1 0.0221398 0.0171396 1 0.015758905 1 0.03255495 0.51494775 0.501311165 0.503489155 0.006199505 0.0153209 1 1 0.003874555 0.50436515 0.00978698 0.006490785 1 0.0331091 0.255622 1 0.003541825 0.999975 0.00862622 0.010054205 1 0.02012775 0.02969515 0.0177977 0.01406565 1 0.01159185 0.0157415 0.0595027 1 0.00216563 0.500377515 0.01399505 0.0244458 0.005670625 0.5335768 0.50653065 0.013641875 0.0391656 0.999956 0.07277495 0.0038688 0.0334684 0.0143821 0.0284651 0.0280866 0.01505465 0.03083535 0.0144954 0.04765885 0.03408285 0.00465906 1 0.006362615 0.003478825 0.02771105 0.006469785 0.999998 0.0125113 0.01884275 0.0217968 0.00665487 0.009395125 0.005829175 0.009317675 0.0085738 0.06940795 0.9999805 0.00547737 0.03025235 0.006854935 0.50562515 0.01732959 0.01340476 0.01071355 0.02065875 0.01270315 0.00657048 0.02380555 0.01695045 0.009944425 1 0.0276864 0.04477085 0.02073135 0.5068892 0.1411885 0.007772035 0.01864585 0.5051339 0.999998 0.0256147 0.0767079 0.0116159 0.02280265 0.0406116 0.009233655 0.50807105 0.0232642 0.01495835 0.018214755 0.03448755 0.00222111 1 1 0.0109882 0.02559325 0.02833445 0.503061845 0.00708492 0.50189302 0.0249983 0.012586685 0.996028 0.0157124 0.50926245 0.02267765 0.0372543 0.02569025 0.03391775 0.07321235 0.4677325 0.02046795 0.00908511 0.0478983 0.0154528 0.006049585 0.0182635 1 0.0415458 0.03270175 0.01327815 0.01325113 0.018713 1 1 1 0.008798185 0.0248099 0.0132884 1 1 1 1 0.0582971 1 0.04396195 1 1 1 1 0.00366813 0.04117755 0.999996 0.0501317 0.0135986 0.01567395 1 1 1 1 0.008537835 0.0252368 0.01606705 0.502771875 1 1 0.00600919 0.50276496 0.01526895 0.0140316 1 0.0196748 0.01469955 0.999925 0.03132415 0.481288 0.0173636 0.0225137 0.0152488 0.52007585 0.03696415 0.0287891 0.01941325 1 0.016496 0.03580765 0.005978995 0.01630943 0.520699 0.1057401 1 1 0.0252917 0.00892103 0.0235879 0.0918779 0.0665527 0.02023025 0.01317565 0.0247436 0.0010422965 0.005176405 0.206942 0.01644525 0.02147215 0.0083985 0.02471385 0.01138545 0.015986535 0.008984605 0.01976695 0.0146784 0.04719415 0.0145088 0.02632945 0.00944663 0.0225068 0.0134337 0.004443035 0.0264532 0.004649335 0.02263585 1 0.09077215 0.00656684 0.009140495 0.009893065 0.0247681 0.00840254 0.0338019 0.008624015 0.999998 0.02118665 0.008402905 0.0165381 0.00142357 0.007334675 0.007578 0.0170371 0.11269555 0.0348191 0.004687485 0.14010125 0.0278991 0.9995185 0.005633505 1 0.999519 0.00959287 0.01915845 0.04732705 0.003313205 0.551711 0.0117035 0.2065715 0.5204526 0.501850975 0.002820125 0.001180466 0.009075675 0.0170159 0.00586016 0.014195 0.01528585 0.03079645 0.004592665 0.0367968 0.0470724 0.03212725 0.0224466 0.999997 0.00812882 0.00216399 0.980424 0.0252304 0.03499725 0.007290305 1 0.00913738 0.5920965 0.5090219 0.007735715 0.0285229 0.00232405 0.0197365 0.02760405 0.01789185 0.00634526 0.001530135 0.0235293 0.005387525 0.0431858 0.009607425 0.0185476 0.01796275 0.01466385 0.02858205 0.02011605 0.007596105 0.0148455 0.00747195 0.0105205 0.00745146 0.003306455 0.00617652 0.003560585 0.00252018 0.00500903 0.004330965 0.00466511 0.008375295 0.02981265 0.00716474 0.0374599 0.02187365 0.0251572 0.02413385 0.02488105 0.03246705 0.0202396 0.0125206 0.001669335 0.002492515 1 0.0188462 0.02241995 0.0190547 0.005029145 0.02453805 0.006687385 0.904605 0.02215565 0.05438045 0.0241342 0.03355955 0.0047371 0.01067475 0.00336832 0.5059998 1 0.0184524 0.00474408 0.0120942 0.009154455 0.005980165 0.002773305 0.0157982 0.0481766 0.52341505 0.02480705 0.00234027 0.9999105 0.00510642 0.01864735 0.0213082 0.9956375 0.00885229 0.0172235 1 0.007611035 0.0669809 1 0.00293035 0.00333276 0.00266107 0.004140445 0.004068055 0.0409974 0.0197348 0.004775055 0.01368 0.02182385 0.0284641 0.007043715 0.0280525 0.01992715 0.51162315 0.002388795 0.008240735 0.00408511 0.00471373 0.00374778 0.017217 0.9999155 0.0509017 0.00370519 0.003902585 0.0308745 0.009926655 0.01564035 0.01075475 0.003743435 0.010382725 0.0226706 0.0307681 0.00934696 0.00957641 0.0255719 0.0140971 0.00801799 0.0294054 0.01835885 0.004767385 0.00966745 0.0407064 0.5051507 0.0351803 0.00340786 0.02605185 0.00646841 0.0283059 0.0484048 0.00300969 1 0.00856622 0.005875335 0.0116748 0.00759706 0.00817542 0.01096265 0.053018 0.00927202 0.007323005 0.01648575 0.009350405 0.04214695 0.003147855 0.00845649 0.4508727 0.49998424 0.001481435 0.003428835 0.011802 0.00853593 0.03287155 0.000772748 0.07006405 0.02786195 0.008971415 0.00267099 0.03571635 0.0157785 0.00371774 0.0150251 0.0641845 0.003747885 0.0944194 0.991224 0.851261 0.002995385 0.0211951 0.01401865 0.00175765 0.00330594 0.04047695 0.002552565 0.5086833 0.00359141 0.06115245 0.004628795 0.0125997 0.0235347 0.009239085 0.00475791 0.01034845 0.10702385 0.008329885 0.001722235 0.0293442 0.007542065 0.0224198 0.007581025 0.0240826 0.0249461 0.00399955 0.00661106 0.00662556 0.5832145 0.6377425 0.997958 0.0296014 0.0199164 0.00648418 1 0.04691785 0.0086513 0.00592718 0.0383542 0.00339533 0.00677873 0.003698595 0.16957545 0.01601 0.0254518 0.04335285 0.0245635 0.00594415 0.06864825 0.1325455 0.0159375 0.003716185 0.003012545 0.008529255 0.4981914 0.0043478 0.0282241 1 0.5181722 0.06073995 1 0.971141 1 0.999997 0.01878155 0.00563834 0.0226706 0.02013445 0.0506239 0.02656355 0.9826675 0.510872 0.9999965 0.04736685 0.02778595 0.04364345 0.04042255 1 1 0.02754855 0.0249908 1 0.02174985 1 0.03792485 1 1 0.0375217 0.005440495 0.005074815 0.5122789 0.02508615 0.9977655 0.0526915 0.05309115 0.50859185 0.13002485 0.0104665 0.0210868 0.01469605 1 0.0271078 1 0.04105535 0.0174065 0.5146066 0.9994485 1 1 0.0174149 0.51875395 0.996231 0.0188178 1 0.02395255 0.999835 0.0104799 1 0.0211547 0.05291715 0.008515005 0.01718955 1 0.0116175 0.009643025 1 0.959519 0.01693445 0.0228056 0.01888935 1 0.5186789 0.999998 0.01303995 0.07832305 0.01498485 0.0147665 0.01364322 1 0.01017466 0.0175837 0.00653443 0.0171696 0.01340305 0.0331364 0.0691885 1 0.00670646 0.01704345 0.009345025 0.00515673 0.00566562 0.9999995 0.00754197 0.998941 0.0754503 1 0.02391875 0.06315395 1 0.006871475 1 0.011210385 0.00947367 0.0231463 0.503578665 0.01723335 1 1 1 0.9973405 0.008292845 0.999588 0.0233186 0.219266 0.02806335 0.02373405 0.01234365 1 0.921401 0.987682 0.0375228 1 0.00094158 0.01154235 0.46298945 1 1 1 0.0149224 0.003366395 0.02800285 0.02298015 0.05087745 0.003319955 0.02151578 0.01951855 0.0601706 1 1 0.005230625 0.008114875 0.0640725 0.999871 0.00928132 0.02185815 1 0.949227 0.999998 0.50253193 0.00996137 1 0.02231485 0.031822 1 0.02938565 0.0291316 1 0.0187825 1 0.4324107 0.9999985 1 0.01931305 0.01205845 0.0300367 0.0301548 1 0.01792345 0.002848245 0.00439345 0.003854845 1 0.007435845 0.0194977 0.5105789 0.1391624 0.637261 1 0.00278733 0.0161087 0.00523381 0.0370408 0.0869484 0.004919195 1 0.5245194 1 1 1 0.0109582 0.52444785 0.0285062 1 0.014030945 0.02887495 1 0.0279803 0.004754225 0.02613305 0.00375518 1 0.5155744 0.5187859 1 0.02136135 0.581479 0.02871055 0.01450795 0.02876465 0.53104605 0.50992555 0.002254345 0.00917573 0.005115265 0.0110676 0.01614985 0.008485365 0.3575285 0.5093285 0.03801895 0.02121905 0.004214765 0.54665885 0.996382 0.50365515 1 1 0.11496565 1 0.554134 0.029434 0.01015487 0.00670819 1 0.998008 0.06014685 1 0.0940236 1 0.00256153 0.0317262 0.02006695 0.503417195 0.028468 1 1 0.509152 0.013145955 0.006112505 0.01425805 1 0.03007005 1 0.014431355 1 0.005096745 0.03803995 0.00594833 0.0300297 0.00582046 0.0293502 0.007799375 0.0280829 0.0160335 0.01429975 0.02078425 0.02088735 0.0251349 0.02362625 0.011890285 0.02915305 0.010352995 0.0168384 0.02531595 0.010459115 0.0305965 0.0231799 0.0178214 0.01189595 0.02377635 0.02335205 0.01734035 0.0284704 1 0.02785755 1 0.006196115 0.008402155 1 0.9996375 1 0.9999995 1 0.007555115 0.02202785 1 0.0073614 0.00477781 0.00919317 1 0.018146 1 0.005838815 0.011218475 1 0.00352818 1 0.0112374 1 0.07285655 0.002592355 0.03449865 0.00791717 0.025365045 0.012474465 0.47891985 0.011616 0.008515135 0.50617125 1 0.5162228 0.5352069 0.0056944 0.00662572 0.0215671 0.02952515 0.9999945 0.0473392 0.00552555 1 0.00421649 0.012762365 0.02503215 0.0506443 0.01578075 0.00935916 0.017195 0.999994 0.00588477 1 1 0.02624215 1 0.0173052 0.02016965 0.01831555 0.01991745 0.012839 0.014106455 0.02123965 0.0108825 0.01038997 0.03354875 0.009079175 0.0305059 0.01282225 0.06091005 0.0332471 0.47080057 0.010062155 0.01696205 0.0260166 0.01209385 0.00731164 0.01186525 0.0283738 0.0566004 0.0113828 0.0295831 0.0124593 0.01579175 0.01711715 0.5186235 0.03181675 0.00732623 0.00721669 0.0196118 0.00734889 1 1 1 0.03345395 0.9999975 0.00348337 1 1 0.00453389 0.01325045 1 1 0.00414658 0.194991 0.01899095 0.0240032 0.01857875 1 0.51609035 1 1 0.0287708 0.0080187 0.03173155 0.01825175 0.016353 0.999996 0.006808185 0.00592861 0.2535488 0.009192585 0.06519155 0.04256405 1 0.0161501 1 0.02421425 0.01494134 0.01879765 0.009469565 0.0375038 0.02963975 1 0.0293209 0.00492308 1 0.01929745 1 0.06476585 0.0128191 1 0.5064821 0.021051 1 0.0188063 0.1248931 1 0.0262219 0.01690855 0.00710223 0.00680691 1 0.51237635 0.02594995 0.00884399 0.0392673 0.53536555 0.01548925 1 0.02045815 0.00771866 0.009272825 0.010166675 0.0295145 0.01039715 0.00524709 0.04222015 0.982149 0.0183308 1 1 0.02343725 0.9999925 0.0126138 0.0153599 0.004641385 0.1206483 0.00509834 0.01794775 0.016184 0.0119383 1 1 0.0215782 0.5130779 0.0071523 0.004572995 0.01876505 0.044533 0.1341031 0.00268384 1 1 0.999819 0.009636535 1 0.0215712 0.9999995 1 0.0260749 1 0.0104271 1 0.01102875 0.018647145 0.01792275 0.9996575 0.02972325 0.5141126 0.020507 0.0179269 0.00272048 0.019479 1 0.50604185 0.002636975 0.03174725 0.0240032 1 0.006951945 0.976996 0.9999995 0.503228545 1 0.0131653 0.015756 0.01638305 0.0453022 0.003177855 0.00515111 1 1 0.010259525 0.02243265 0.01861895 1 0.01194815 0.0189488 0.04353795 0.50186661 0.0262522 0.007875165 0.0307145 0.04046075 0.9947945 0.01141105 1 0.0159071 1 1 0.0130793 0.005257125 0.006380845 0.01758555 0.02073425 1 1 0.00659796 0.0225533 0.00273626 1 0.9963425 1 0.02362 1 0.50362669 1 0.02216125 0.50299429 0.0268299 1 0.003940895 0.009187255 0.02284795 1 0.50524205 0.0269528 0.01698735 0.3818463 0.01952535 0.50881995 0.01531405 0.01898195 0.0194251 0.0243617 0.007258915 0.01976665 0.017691 0.01786745 0.0139959 0.0437918 0.0210703 0.008612995 0.008910245 0.02079395 0.50564835 0.032875 0.0284936 0.0122883 0.0724031 0.0270785 0.01610175 0.00585224 0.01709065 0.012074 0.0116596 0.02049415 0.007023965 0.0277409 0.04203255 0.02125225 0.01083587 0.3785755 0.0378317 0.0237733 0.03138855 0.02324295 0.02116255 0.0175065 0.02482255 0.01000395 0.04137265 0.0170626 0.003114825 0.01843275 0.0469125 0.00868299 0.01382325 0.04832015 0.0315366 0.0232472 0.02217825 0.015223 0.0202244 0.7186395 0.02758925 0.0214825 0.44791095 0.0247841 0.01234095 0.5207635 0.02240325 0.0176653 0.6165845 0.534499 0.01623045 1 0.02005195 0.0224904 0.03572565 0.05098735 0.0116738 0.02370755 1 1 0.00736362 0.00679322 1 0.00512492 0.02843615 0.03160035 0.00656383 0.00991745 0.009542705 0.02752285 0.0204186 0.01749695 0.503214855 0.993591 0.004795645 1 0.51933665 0.03471 1 0.9897175 0.0192596 0.14245625 0.06959635 0.00700625 0.9968145 0.0221231 1 0.007975075 0.008169435 0.028758 0.0171907 0.0341194 0.005612555 1 1 0.005391495 0.01404555 0.00397811 0.00383044 0.6473595 1 1 0.00541456 0.01378815 0.52103465 0.02383905 0.013195 0.00599128 0.975862 0.0079753 0.008802925 0.0266945 0.50397342 0.0200011 0.02397495 0.007930735 0.02096035 0.00802859 0.008626315 0.01412625 0.02132906 0.01445645 0.00404115 1 0.008195345 0.0108608 0.01467215 0.999961 0.0098263 0.50020678 0.00796569 0.0201646 0.02588475 0.9998975 0.02454915 0.007578445 1 0.01186615 0.00632703 1 1 0.004392825 0.008740225 1 1 1 0.0113929 0.0477263 0.010500765 0.01403 0.0230621 0.04743295 0.0191981 0.0102399 0.00853751 0.005813555 0.04361125 1 0.987198 1 0.509267 0.9999995 0.562446 0.9999955 1 0.999491 1 0.05113165 0.5093198 0.0148958 0.01269165 0.06468265 0.06274875 0.0056125 0.01072805 0.01911935 0.018818 0.0375318 0.00822192 0.004355245 0.0448557 0.00872332 0.01916385 0.01612625 0.007809715 0.020758 0.53096585 0.51181795 0.01378445 0.01473235 0.0119164 0.005721825 0.01080865 0.009686355 0.02003445 0.075241 0.0251585 1 0.02939675 0.01478595 0.006994575 0.01411445 0.0717527 0.005975865 0.0342846 0.0314452 0.00395631 0.015305 0.007823735 0.0122448 0.5553125 0.020895745 0.01246255 0.01077775 0.03434035 0.15834435 0.007335245 1 1 0.034518895 0.1096225 1 0.8358155 0.0178635 1 0.0311258 0.0177675 1 0.535942 0.01400575 0.0208274 0.0154624 1 0.0145111 0.0242633 1 1 0.07191205 0.50811695 0.009930935 0.04778585 1 1 0.03612345 0.0272955 1 0.9998045 0.00922505 1 0.00747006 0.007674575 0.574178 0.008711 0.0427291 1 0.5426095 0.008434865 1 0.010558995 0.5016582 1 0.02617105 0.9999745 1 0.0152299 1 0.014591 0.05724145 1 0.05514055 0.01368515 0.004888015 0.007220705 0.062162425 1 0.5512875 0.002928415 0.01084595 0.04786575 1 0.00876261 0.999993 0.007980115 0.00938198 0.00547493 1 0.50547885 0.9937875 0.00976306 0.50452489 0.01389651 0.0146639 0.01651057 1 0.0182653 1 0.0201704 1 0.03703275 0.0300287 0.02848615 0.0511733 0.0250669 0.00268153 0.00666086 0.00296347 0.02371685 0.9942095 1 0.02809615 1 0.999803 1 0.01305275 0.011064215 0.0140275 0.01794445 0.501633125 0.00406254 1 0.5077639 0.9999995 0.9999825 0.0174052 1 0.9982245 1 0.01479935 0.0339644 0.006986415 1 1 0.00447988 0.499743095 0.998128 0.0358844 0.9999445 0.017144 0.0120161 0.11963 0.0240046 1 1 1 0.03124125 0.003977955 1 0.0140212 1 0.5180928 0.0128828 1 0.51956415 0.020241 0.00894878 0.0139905 0.0131707 0.0224208 0.0188753 0.0325341 0.0149615 0.0144671 0.01598925 0.04869845 0.0452531 0.022425 0.01422475 0.02828115 0.02569725 0.008707535 0.03452335 0.01805675 0.00999222 0.986127 0.00681429 0.008008595 0.02083695 0.006805615 0.010419825 0.01256005 0.0122691 0.01922795 0.0321343 0.016813 0.01355675 0.9999985 0.01017108 0.00524496 1 0.03045795 0.03126425 0.0243911 0.0271597 0.50268032 0.0190157 0.50288449 0.0275872 0.03044545 1 1 1 0.0193835 0.6918135 1 0.0513143 0.04767545 0.0153337 0.008293235 0.606047 1 0.0174374 0.9999885 0.07342585 0.008408635 0.01003476 0.00466423 0.01203935 1 1 0.01055735 0.01784925 0.00479994 0.02211365 0.00537346 0.50422838 0.52011225 0.03286505 1 1 0.502900835 0.0437381 0.03026635 0.0243334 0.007977625 0.02798555 0.03199515 0.0152661 0.003131885 0.0112014 0.502808045 0.0173535 0.01575935 0.00433037 0.002180335 0.777863 1 0.15189365 0.005520705 0.502494415 0.0224396 0.0196714 0.504084335 0.02313575 0.01718457 1 0.06749995 0.5128651 0.00840223 1 1 1 0.01309325 0.0149841 0.50746735 0.5059611 0.001818025 1 0.0136245 1 0.0106642 0.0184993 0.02819605 0.1172507 0.0130907 0.51557275 0.0372548 1 0.0283219 0.51759115 0.008601325 0.08686735 0.0173788 0.0255983 0.0053998 0.0149652 0.183431 1 0.00779436 1 0.01826425 1 0.502950645 0.01181355 0.9934585 1 0.007727075 0.0177029 0.0311382 0.02720855 0.0396032 0.03194025 0.0225562 1 0.007756005 0.50803025 0.01187091 0.59507 0.0174273 1 0.02738515 0.7635475 1 0.9999995 0.01732035 0.002358125 1 0.9999525 0.0039135 0.0179602 0.0161613 0.0327322 0.0587747 0.005542935 0.010448575 0.01942455 0.00764712 1 0.5194424 0.00656087 0.02169925 0.003705305 0.999991 1 0.0602399 0.006593365 0.00654128 1 1 0.0138554 1 0.1180069 0.999996 0.02293365 0.0031422 0.9999895 0.0311152 0.029906 1 0.0564438 0.00957405 1 0.0196011 1 0.0270055 0.01952845 0.9999995 0.006601185 0.03033145 0.7051515 1 0.0100447 0.022221885 1 0.0161186 0.02056695 0.02346185 0.5257482 0.1005389 1 1 1 1 1 0.0188061 0.49447955 0.9979425 0.005160635 1 0.02928225 0.5327271 0.0379556 0.01560055 0.0207847 0.0257567 0.018464 0.9999745 0.10887345 0.00861059 0.9999945 0.5162548 1 0.999237 0.02839325 0.00634523 0.0039892 0.00609203 0.5114109 0.01750565 0.0437266 0.3493861 0.010059885 0.007767915 0.50566225 0.5751985 0.0281508 0.01373625 0.0151805 0.0614951 0.0268002 0.01729975 0.01064965 0.00991058 0.0339293 0.03833245 0.024352 0.9992595 0.0268294 0.0116726 0.177831 0.0650965 0.03441375 1 0.008602925 0.0124726 0.0264621 0.03467415 0.01777625 0.033346 0.0136178 0.02764685 0.01875955 0.0121125 0.0263104 0.03940655 0.0123137 0.5156274 0.019643365 0.01496925 0.02140975 0.0378928 0.0185781 0.01924735 0.009248535 0.0268973 0.007628145 0.0997925 0.01631565 0.0089187 0.2496345 0.0120438 0.9993145 0.01751015 0.02096915 0.01865695 0.01962375 0.0661393 0.01313565 0.00549264 1 0.01156072 0.12560295 0.9989225 0.9980755 1 1 1 0.50284375 1 0.4643898 0.999998 0.00731938 0.9942215 0.01166515 0.01868535 0.0204444 0.01988325 0.0165361 0.005446505 0.002592945 0.01922835 0.02148495 0.0125543 0.011539575 0.04945275 0.00960061 1 0.50788415 0.01571175 0.04765165 0.007406175 0.02355285 0.0176742 0.0479897 0.0220962 0.0187559 0.007410585 0.5068799 0.02464565 0.02541405 0.01114035 1 0.0237378 0.0252242 0.4886401 0.006491665 1 0.0152561 0.01075797 0.54636745 0.03795735 1 0.0050914 1 0.018622195 1 0.01871765 0.02258825 0.053943 0.01814385 1 0.0218221 0.9826505 1 1 1 0.50229139 0.01154695 0.0239401 1 0.0118996 0.5099965 0.0240707 0.960021 0.05018845 0.01936035 0.004907285 0.05481665 0.02464385 0.03208395 0.5261385 0.008493755 0.00310934 0.51097315 0.02213065 0.5079933 0.03094155 0.05876275 0.00468165 0.0555367 0.0109616 0.00829142 0.00808807 0.01658455 0.0314801 0.02129865 0.0103107 0.0009554335 0.01634755 0.01993045 0.02103025 0.02173105 0.50870985 0.08060965 0.0279828 0.03476675 0.00681314 0.0154233 0.03090285 0.01285105 0.0127367 1 0.0531397 0.0166304 0.02499695 0.01193905 0.01542295 0.0276995 0.0157907 0.0289207 0.009053295 0.008440085 0.00479797 0.995651 0.015216 0.4981128 0.00578682 0.0140671 0.0325272 0.0106727 1 0.00261521 0.0171481 0.01634165 0.07324795 0.01536315 0.00545477 0.03730895 0.0156991 0.01037791 0.00965235 0.015235 0.022776 0.0127434 0.008684295 0.010064055 0.0302116 0.50752365 0.0174199 0.03960085 0.00880414 0.03007515 1 0.011966685 0.01102222 0.026257 0.01185295 0.999995 0.03769875 0.007236565 1 0.04318775 0.9994715 0.6882575 0.015808 0.01590455 0.0111017 0.0136598 0.0224716 0.0135238 1 0.0283823 0.586544 0.0114952 0.03835445 0.0141273 0.0218304 0.006936695 0.00633977 0.9999835 0.53611375 0.0205775 0.044142 1 1 1 0.0163742 0.4936466 0.008752405 0.999957 1 0.0177997 0.010138885 1 0.53223595 0.00811028 0.00186122 0.04914585 0.01070557 0.016256605 0.00946062 1 0.03554955 1 0.0367309 0.0279489 0.005930735 0.0228478 0.50776105 0.999998 0.07534455 0.02614175 1 0.0130006 0.02940335 0.0155752 0.0267703 0.01752945 0.0123412 0.00771941 0.50505145 0.0245844 0.007608885 1 0.50356595 1 0.01461455 0.0185797 1 0.010314555 0.03615925 0.550541 1 0.01261746 0.02930365 1 0.10288005 0.0465646 0.9999995 0.531867 0.007718135 1 1 0.03169865 0.010452175 0.002033125 0.05134685 0.0152988 0.0173406 0.0314082 1 0.006845575 0.007365315 0.5092299 0.0477057 0.9980135 0.006411385 0.0687281 0.003591395 0.0210859 0.01263895 0.0281399 0.004494205 0.9898085 0.013845865 0.00550427 0.03302845 0.02055985 0.05113385 0.0340732 0.01406825 0.50941545 0.00504148 0.0240923 0.0093593 0.00878251 0.04333085 0.4828329 0.00466246 0.0104587 0.0153319 0.02223595 1 0.0693962 0.02928835 0.5599125 0.0211006 0.001719425 0.00153747 0.005828795 0.02821165 0.9997805 0.002963455 0.9786155 0.0153595 0.008628115 0.50823245 0.998959 0.003486705 0.010965 0.0221205 0.00277889 0.01181395 0.095269305 0.005925975 0.00489302 0.00736551 0.10369105 1 0.00218183 0.00155551 0.501940105 0.00451006 0.02083525 0.0482396 0.010763535 1 0.005554455 0.52109695 0.00546743 0.00317596 0.01450145 0.011975975 1 1 0.51565315 0.02109445 0.02375565 0.0167669 0.01899235 0.0255914 0.004649555 1 0.00471487 0.01437315 0.02409855 0.0219584 0.009582945 0.02369095 0.02023795 0.03121855 0.5063697 0.02520525 0.5179006 0.00648951 0.007482045 0.006920625 0.01168895 0.0722873 0.01073085 0.0132221 0.499541 0.0160498 0.999395 0.0227579 0.0142285 0.001137172 0.01524915 0.0240581 1 0.0158286 1 0.00296593 0.0225435 0.00949946 0.0169375 1 0.02580165 0.0226984 0.503604685 0.0127929 1 0.01523975 0.00823191 0.01540865 0.01372475 0.008509225 0.0224 0.0208509 0.06537165 0.0281159 0.0281852 0.0242819 0.02477755 0.01771285 0.07165275 0.0635446 0.02795825 0.06981205 0.02261225 0.0445958 0.02736085 0.014316 1 0.01711315 0.0269706 0.0147586 0.0176586 1 0.01359615 0.00952597 0.0136988 0.0165912 0.51599765 0.010626085 1 0.013553905 0.13762 0.02813355 0.02873695 0.50223538 0.04138315 0.0135912 0.5053126 0.003543115 0.0277576 0.0176729 0.04028975 0.4487759 0.0147148 0.02760575 1 0.01896785 0.003276955 1 0.01841315 1 0.026935735 0.003002985 0.09175995 0.498189455 0.0318241 0.992755 0.008421055 0.00794041 1 0.0339083 0.0146312 1 0.9999965 1 1 1 1 0.004415065 0.0129525 0.00571512 0.993051 1 0.0097966 1 0.51818285 0.0123908 1 0.0049033 0.01978675 1 1 0.00573071 0.9983355 0.01165245 0.5109686 1 0.01139217 1 1 0.001254975 1 0.002119435 0.004542915 0.008456305 0.0293445 1 0.0112728 0.02262065 0.008766275 0.02398535 0.00161577 0.504161715 0.006039135 0.06456285 0.010090055 0.0166305 0.9998135 0.007562885 1 1 1 1 0.02025625 0.0408053 1 1 0.01696645 0.006077915 0.00626979 0.00333942 0.01900335 0.0282044 0.0381742 0.8107525 0.02457475 0.03017945 1 0.0272408 0.0011205445 0.03172765 0.00589956 0.999992 0.02544785 1 0.0105664 0.00908504 0.003143085 0.008548915 0.003605155 0.00462464 0.008112665 0.01506255 0.002170165 0.00173337 0.005110495 0.08902635 0.00591768 0.004302765 0.006616865 0.0246639 1 0.52589145 0.13818285 0.453136665 0.9999625 1 0.00365631 0.02304845 0.00374778 0.00093086 0.5154593 0.009349995 0.9999995 0.06422355 0.0200505 0.11123325 0.0278454 0.00344075 0.003791325 0.0294743 1 0.009503745 0.0208741 0.0275329 0.0483219 0.006559235 0.0218283 0.013526895 0.01491415 1 1 0.0340387 0.03191645 1 0.03022955 1 1 0.08786459 1 0.0152413 0.02540515 1 0.0244609 0.004127555 0.9999975 0.0119318 0.0165689 0.0008715245 0.01141715 0.0125919 0.50163033 0.9999965 0.009532335 0.5095606 0.01080575 0.9996465 0.010859275 0.394177 0.003560375 0.02261535 0.0182463 0.02130655 0.02307405 0.500585525 0.014363 0.00301223 0.0224738 0.00357628 0.001964365 0.01438373 1 0.0051221 0.51457435 0.00148534 0.019684 0.00341949 0.011585 0.50242654 0.004450865 0.0252121 0.03181075 1 1 0.0475087 0.592613 0.0191691 0.006964535 0.009931955 0.0166264 0.0150672 0.006688205 0.003380275 0.0264791 0.0249691 0.002814755 0.0185418 0.012106265 0.9782255 0.002291315 0.00476235 0.008314415 0.504972185 0.009410175 0.03519535 0.02317895 0.999992 0.012529045 0.01921005 0.00275883 0.01090148 0.0425375 0.01895636 0.01209815 1 0.999583 0.01603135 0.003931455 0.009372855 1 0.009388025 0.02467875 0.0340981 0.01189327 0.08445365 0.01187215 0.00472488 0.003113895 0.0239001 0.003895125 0.010718235 0.0249526 0.9999755 0.9999515 1 0.004187115 0.00674898 0.0167164 0.010424775 0.02167045 0.0175963 0.00127846 0.007040265 0.01391635 0.09095855 0.02660885 0.01520595 0.50449475 1 1 0.00196893 1 0.0437409 0.01130685 1 0.0174686 0.02302075 0.0257425 0.009119115 0.504194165 0.0164531 0.00921705 0.00540443 0.02161225 0.00860116 0.14155365 1 0.0261116 0.502359665 0.006777175 0.0118272 0.00444579 0.01369025 0.010616555 0.0214416 0.50667295 0.51648945 0.04111725 0.023545 0.11203 0.0291366 0.01139472 0.0157658 1 0.0244476 0.50439928 0.0132842 0.002779295 0.0103231 0.0212267 0.999599 0.011948 0.02743215 0.01773995 0.004803815 1 0.008142105 0.0615351 1 1 0.0111522 0.00327163 0.0125584 0.0179472 1 0.9999825 0.02643625 0.012561 0.002557085 1 1 0.023651 0.0180773 1 0.02149335 0.5005184 0.554684 0.32578975 0.005628685 0.0249311 0.0389309 0.02057815 0.8239455 0.0246893 0.019352 0.0730645 0.02012775 0.0210098 0.09216585 0.04675095 0.0858079 0.03611675 0.0253875 0.01107922 0.003195045 0.54101055 0.01952955 0.03028915 0.02029445 0.002301175 0.00638894 0.00566249 0.51471305 0.125197 0.0349406 0.02382925 0.0151792 0.0633167 0.00468059 0.0156854 0.00353643 0.02263715 0.9916655 0.019834 0.005271435 0.0214643 0.0232438 0.02125545 1 0.99999 0.02366545 0.50224366 0.002854725 0.0476392 0.0292347 0.0531297 0.01452255 0.0250408 0.00404621 0.002025865 0.01821425 0.5269703 0.00807293 1 0.1117993 0.02735485 0.0121019 0.0453493 0.01361555 0.0274081 0.02387865 0.005707295 0.0247461 0.04296905 0.01476385 0.50468787 0.02388955 0.004601895 0.9962495 0.0815566 0.004282155 0.997308 0.984445 0.0865396 0.010648435 1 0.00111727 0.0109934 0.5149129 0.02408015 0.0201555 0.02010655 0.0618043 0.01007312 0.0093962 0.01847058 0.0263247 0.02572755 0.00278598 1 0.01064367 0.0307689 0.02420025 0.00628047 0.01638855 0.01475155 0.005455655 1 1 0.006145265 0.0695448 0.999962 0.008684915 0.0250778 0.00659336 0.03397505 1 0.0105519 0.0288146 0.02155405 0.9999985 0.001777905 0.005427865 0.021661 0.926088 0.999186 0.00510362 0.0547557 0.0073038 0.007696725 0.0206684 0.00949429 0.0270583 0.036832 0.001529 0.9999795 0.005420835 0.5387375 0.01288025 0.51294185 0.0191086 0.9971905 0.006477705 0.0352832 0.00767698 0.0143873 0.0293397 0.993848 0.0217863 0.02347605 0.02595285 1 0.009979615 0.365971 0.00905957 0.012234535 0.9993825 0.00910017 0.06113065 0.008699185 0.02776195 0.01142778 0.00897497 0.00492323 0.05904665 0.01097035 0.02273195 0.02373175 0.00772474 0.02841605 0.0251643 0.00896978 1 0.0104132 0.02575585 0.0181972 0.02988355 0.02412635 0.00552319 0.00500963 1 0.01761975 0.005386055 0.00184458 0.0190922 0.0167697 0.04759275 0.999997 1 0.0097533 0.008314205 0.0125601 0.01698445 0.0291886 0.009043525 0.0242792 1 0.00173274 0.013028455 0.01036575 0.1969875 0.01416715 0.0540639 1 0.5124375 0.9975915 0.50256746 0.01182775 0.00690868 0.44097485 0.0251076 0.00930896 0.02595505 0.9999965 0.04136115 0.01853945 0.0260545 0.02184425 0.07724395 0.01475255 0.0111088 0.003706265 0.0225532 0.0337962 0.9101515 0.05119385 0.006352535 0.00292494 0.01534575 0.03856125 0.9999555 0.00913816 0.01374109 0.046457 0.065139 0.03554455 0.0182202 0.01106165 0.5107499 0.012045575 0.0473287 0.01064935 0.51947705 0.00272285 0.00613423 1 0.00520756 1 0.010731865 0.2229195 0.00556852 0.01128715 0.01337695 0.0187107 0.0241056 0.0242253 0.999995 0.007599115 0.0428071 0.0157168 0.01421995 0.00951655 0.9999895 0.01069745 0.01836725 0.47658855 1 0.02232495 0.501695375 0.0146379 0.999998 0.0103222 1 0.0279769 1 0.0161511 0.005278415 0.004665675 0.02346905 1 0.01989725 1 0.0211067 0.0200548 0.5066131 0.01369435 1 1 0.009000195 0.00715354 1 0.02258175 1 0.01827815 0.09738245 0.0093166 0.02535035 1 0.010928 1 0.0319362 1 0.002973915 0.04171765 0.5908015 0.003514725 0.985154 0.5069801 0.472717425 0.997023 1 0.04582315 0.5252152 0.9913435 0.992653 0.006800245 0.02292895 0.50377208 1 0.0189837 0.05324455 1 0.04094685 0.006878735 0.00496289 0.00246177 0.009218275 0.0288148 0.00518117 0.01486915 0.01562775 0.00490882 0.0333256 0.01117657 0.0299262 0.0253058 0.02951755 0.2172045 0.01729455 0.02631705 0.9999185 0.0254071 0.02746655 0.01912265 0.02213415 0.01859715 0.0168818 0.04507855 0.04481565 0.02877045 0.00662626 0.01819345 0.008760885 0.01235885 0.0158239 0.9988015 1 0.0267511 1 0.02671575 0.1003964 0.013521 0.01668655 0.996672 0.02857485 0.04183325 0.198067 0.0511288 0.02386165 1 0.0275018 0.0567904 0.00915373 0.01770735 0.0222735 0.00679173 0.02124315 0.005516395 0.03805345 0.03197405 0.010203005 0.0260018 0.01660375 0.504827875 0.011948425 0.00570312 0.5184827 0.03054155 0.118528 0.0465858 0.0212477 0.0682948 0.02394705 0.9999995 0.0218529 0.00271062 0.0167629 0.07962295 0.004047875 0.004534135 0.010815875 0.00627857 0.012152705 0.0132302 0.0146262 0.01338355 0.999998 0.0223735 0.005493955 0.0195286 0.01507215 0.02079895 0.0132476 0.002995015 0.0108204 0.006680065 0.607925 0.5121427 0.008635875 0.00808344 0.04089775 0.002916315 0.01648195 0.0092547 0.005987775 0.9999975 0.0196284 1 0.50340936 1 0.02607065 1 0.008525905 0.0286299 1 0.50124357 0.00572221 0.0824397 1 1 0.00532246 0.008199615 0.0242362 0.02656395 0.01903755 0.0164764 0.0436355 0.00750854 0.009548375 0.00457904 1 1 0.01020215 0.9999895 0.0372407 0.999995 0.02159435 0.02621255 0.01507655 1 0.00740496 0.00911992 0.01523225 0.0191801 0.01531115 0.2058724 0.01054616 0.0172791 0.006586365 0.02580545 0.5086627 0.004252225 0.9998305 0.00716156 0.00508227 0.0366478 0.00413058 0.013464835 0.5084329 0.00219164 0.00671249 0.02727335 0.999995 0.0434671 0.0399539 0.02105845 0.03735125 0.0161303 0.04475045 0.03459255 0.0746076 0.02477635 0.0724959 1 0.9999505 0.006684405 0.004106355 0.0009217315 0.5484324 1 0.004801505 0.00622013 0.99996 0.01028993 0.0297985 0.50604405 0.000716556 0.01110895 0.0217994 1 0.05627055 0.004072505 0.0314896 1 0.02496845 0.99999 1 0.006276255 0.0247308 1 0.5062305 0.01027164 0.1048475 0.0118967 0.502688695 1 0.04289165 0.010260335 0.51165965 0.0145747 0.01126742 0.00896524 0.00310447 0.01041758 0.00750997 0.5012854 0.503612945 0.02240695 0.50551215 1 1 0.00389236 0.01266405 1 0.9975295 0.013086695 0.006212005 0.0201701 0.0285348 0.5161313 0.01414675 0.5151821 1 0.0131517 0.50857815 0.00987096 0.51015905 0.00808749 0.004470145 0.016601 0.50880195 0.0305414 0.0488751 0.01291365 0.5057762 0.0283088 0.01994255 1 0.01905891 0.00708307 0.14875 0.005984475 0.02498225 0.0220776 0.02369475 0.01564095 0.7964195 1 0.501952935 0.00874277 0.0227375 1 0.01231475 0.03690915 0.503967445 0.03826505 0.0338819 0.00181709 0.01880375 0.002303535 1 1 0.00638539 0.03112615 0.005224195 1 1 0.009736075 0.0297712 0.5070604 0.0111451 0.01666765 0.010679715 1 0.01697555 0.02588725 1 0.0273763 0.005813535 1 0.00532116 0.01256558 0.01962145 0.00594629 1 0.009007015 1 0.04560675 1 0.999999 1 1 0.00936898 0.54129855 0.02427185 0.03203465 0.007923425 0.00896402 0.0342337 1 0.005490195 0.02886115 0.02462845 0.00937993 0.0210337 1 1 0.0257559 0.00920575 0.0357519 0.031546 0.04688335 0.0244713 0.0230253 0.00316775 0.03984535 0.01220115 0.10701735 0.02567725 0.01541395 0.0222635 0.00808897 1 0.00958029 0.22971585 0.008396885 0.01712925 0.01633085 1 1 0.00806024 0.01030315 0.0250679 0.022753155 0.0224648 0.03197875 1 0.01020022 0.009204825 1 0.999919 0.005549165 0.02880635 0.024526575 0.003207645 0.022712195 0.01330125 0.003487255 0.999981 0.0228943 0.003021415 0.007673835 0.01917595 0.0414588 0.02496485 0.03859515 0.0163875 0.00970585 0.05964675 0.01656415 0.02972605 0.5114475 0.0300316 0.0277272 1 0.992542 0.002678935 0.494218 1 0.0390648 0.009882935 0.003344705 0.999894 0.999969 0.01690615 0.01698185 0.006198165 0.0441365 0.01086425 0.01551375 1 1 0.002354265 0.16946995 0.503764585 0.50683945 0.04110745 0.24567 1 0.0214487 0.02270575 0.00566877 0.03328325 0.02441135 0.50620555 0.00689187 1 0.0189868 1 0.00556611 1 1 0.1092654 0.00972585 0.02288295 0.0317214 0.01271305 0.9869035 0.51474665 0.04592565 0.50849915 0.02275645 0.003798895 0.0193994 0.09361045 0.00945111 0.0200016 0.02453845 0.02557255 0.0114715 0.03991235 0.0771137 0.007967415 0.0132989 0.0148733 0.0378126 1 0.0328603 0.007281225 0.0131948 0.00474934 0.005124535 0.0312628 0.00779126 0.0225009 0.03736905 0.00667983 0.0279205 0.0243643 0.002294825 0.50852625 0.00283863 0.01308315 0.01004385 0.0041158 0.004521945 0.00367457 0.00839762 0.000867647 0.003010775 0.00228489 0.03477775 0.002354655 0.00339517 0.00909776 0.0435349 0.360572 0.01187725 0.08102045 0.007377905 0.51582865 0.00579123 0.0222524 0.0493525 0.0229102 0.00551322 0.00722264 0.00746632 0.0672707 0.01361625 0.02454735 0.01087165 0.00959216 0.04302245 0.0177556 0.00941069 0.00593426 0.01146137 0.005008925 0.503136415 0.002937165 0.0150399 0.06224745 0.999993 0.0246435 0.0028982075 1 0.00573713 0.04793725 0.004946785 1 0.00917506 0.0130551 0.0008769505 0.005520795 0.002709705 0.001479775 0.005034375 0.03449755 0.00714998 1 0.0142355 0.0206183 0.005059305 0.0112588 0.0083441 0.005882855 1 0.02997665 0.00792922 0.010763 0.010055225 1 0.002420525 0.01037957 0.01057374 0.02102405 0.01019935 0.03460735 0.01785225 0.03079345 0.0167426 0.0194983 0.004751015 0.00369157 0.03476965 0.02630715 0.002839985 0.03446685 0.0175058 0.00423364 0.022678 0.009060455 0.002123325 0.003528645 0.00168687 0.0206666 0.01965025 0.01885825 0.008311925 0.00562023 0.01706375 0.0213512 0.008316485 0.035479875 0.00483182 0.00842809 0.02842395 0.0243332 0.00518494 0.4335307 0.004045755 0.007870095 0.0250734 0.003309625 0.00516868 0.06711485 0.5164269 0.0363931 1 0.00923477 0.011576915 0.01954225 0.4390323 0.9998845 0.0094852 0.0171443 0.007838505 0.00254411 0.5054022 0.04257905 0.0174769 1 1 1 0.0111382 0.5018216 0.998751 0.04493085 0.003788275 0.0225674 0.0257858 0.009290605 0.008998315 0.005539105 1 0.009469165 0.01238555 0.01560515 0.009564145 1 0.02491015 1 0.00557525 0.03685885 0.00548911 0.01711125 0.0209756 1 0.0172472 0.00622274 1 0.021653 0.003491065 0.0758043 1 1 0.9999995 0.503568295 1 0.02061305 0.01770135 1 0.50446636 0.0179003 1 1 1 0.04152965 1 0.00772618 0.00808433 1 0.9999935 0.02763505 1 0.0274865 1 0.02077975 0.0202978 0.02901135 0.00520043 0.01104874 0.01760735 0.0227998 0.004122965 0.5544015 0.00573849 0.0287822 0.0318189 0.020555 0.5121787 0.0244282 0.00358677 0.998933 0.4058634 0.0270541 0.0061917 0.9999965 0.0207336 0.008940505 0.00292733 0.016807 1 0.04744445 0.00293917 0.00612815 0.00587339 0.008657455 1 0.007060805 0.01460755 1 0.116483 0.01447083 0.0222012 1 0.0350054 0.02932205 0.01588505 0.50387276 0.0220218 0.004066345 0.02871085 0.50046357 1 0.0312373 1 0.0256488 0.0365498 0.0186016 0.00282851 0.0133332 0.0123458 0.02688545 0.00670684 0.0617297 0.005244955 0.02681445 0.00500683 0.003922865 0.00525058 0.01769443 0.01485895 0.01073785 0.5152737 0.006438535 0.01985815 0.009518245 0.00454988 0.0138403 0.008935215 1 0.0320461 0.03656345 1 0.03022505 0.007792075 0.00145566 0.01619825 0.01699125 0.004090125 0.012643835 0.0188355 0.00239078 0.006496385 0.5084723 0.9999845 0.00258029 0.50316916 0.02183925 0.50794895 0.03907335 0.001825395 0.00730674 0.0641247 0.025919235 1 0.504361595 1 1 0.0077772 0.999985 1 0.0498513 0.005159055 0.500775965 0.0372773 0.0246192 0.04105005 0.9997895 0.0252947 0.030244175 0.03146035 0.00290312 0.00359389 0.0122941 0.00881097 0.02378655 0.004370065 0.010019835 0.0233487 1 0.003196175 0.0206596 0.02154035 0.00251393 0.00224009 1 0.013348355 0.02843595 0.50071121 0.007516165 0.01732515 0.0116736 0.005642175 0.01833225 0.0127921 0.007344605 0.01004537 0.005266495 0.00876512 0.002597085 0.06708775 0.04175439 0.00120435 0.005919545 0.010274955 0.02415795 0.01941775 0.05369975 0.005631745 0.04907185 0.00765212 0.00378705 0.006353025 0.058235 0.0093893 0.10143215 0.0218323 0.0120701 0.00620701 0.005582335 0.0142747 0.03739485 0.009821835 0.02634685 0.5142271 0.8217155 0.00247 0.007138705 0.0472224 0.01607855 0.002023295 0.0188655 0.04643025 0.014361975 0.00662218 1 1 1 0.0273159 0.00567536 0.0119837 0.001586085 0.00376347 0.001350925 0.0088247 0.01204926 0.99998 1 1 0.50161386 0.0367527 0.0141339 1 0.017141 1 0.5046627 0.999931 0.0301053 0.0476642 0.02071215 0.003488125 0.0229981 0.02046835 0.5059589 0.00441338 0.005534405 0.00433615 0.01009738 0.00501188 0.0187057 0.0123794 0.00406921 0.0152454 0.0112639 0.5062507 0.01224695 0.0090343 0.01239495 0.03516805 0.0158391 0.010081145 0.01353455 0.001488725 0.0121729 0.0318441 0.005834385 0.01527505 0.00093112 0.007023395 0.01252975 0.0332655 0.00768518 0.002227185 0.02210215 0.005125675 0.02033015 0.0157589 0.01264865 0.01940385 0.50877565 0.0246987 0.009190295 0.02468845 0.9903225 0.00588979 0.00932238 0.00614693 0.0072439 0.02474795 0.0130794 1 0.03121095 0.0150306 1 0.0126989 0.00894869 0.501108 0.011773735 0.02582275 0.006317445 0.03098815 1 1 0.19899945 0.0095066 0.5260085 0.02428895 0.008166795 0.0222579 0.001191885 0.00395549 1 0.013164585 0.02017575 0.0014365315 0.00886318 0.004815715 0.0530329 0.01387602 0.007623495 0.009696885 0.0602738 0.03898005 0.003519675 0.002854375 0.0139402 0.5104229 0.02297405 0.00302709 0.02224965 0.9999915 0.0107075 0.4346099 1 0.00586937 0.0143337 1 0.00481559 0.01796985 0.0131008 0.01488325 0.0284817 0.497835 0.00691076 0.0087513 0.0284802 0.04100715 0.0199919 0.004176315 0.002588445 0.0198183 0.02147565 0.00415478 0.01781595 0.0085434 0.005677065 0.9999995 1 0.5072934 0.00642379 0.0175242 0.5073869 0.0586179 0.0169588 0.00144983 0.00755863 0.01610135 1 0.006040215 0.01201145 0.0231412 0.02531785 0.00743015 0.0185216 0.04667905 0.002284735 0.00918369 1 0.0170265 0.0172807 0.52156755 1 0.01957105 0.01029955 1 0.01282756 0.0207374 0.0274581 0.02020375 0.00513774 0.011604775 0.0312417 0.00868165 1 0.50399415 1 0.012568695 0.01496405 0.010440325 0.018709075 0.009303725 0.52099055 0.5141894 0.012777205 0.005536605 0.00345157 0.02275865 0.01694925 1 1 0.0171523 0.016964005 0.50507425 1 1 0.01188935 0.00459123 0.476818 0.0123501 0.01583605 0.010475405 0.001295244 1 0.01754435 0.07741165 0.04569475 0.1088568 1 0.01109395 1 0.00859686 0.028168 0.00235211 0.02389105 1 1 0.0144701 0.00569957 0.05911585 1 0.01610575 0.00412666 0.02600395 0.9999945 0.00678998 1 0.01083425 0.0315733 0.01959315 0.01737355 0.003573275 1 1 1 1 0.01721245 1 1 0.51267085 1 0.02883095 1 0.01202121 0.031525 1 0.00813324 0.565699 1 0.50748765 0.00306654 0.00251386 0.002713195 0.0171685 0.0214756 0.004444815 0.002423835 0.51318065 0.0494847 0.01356085 0.021823 0.0147648 0.0226635 0.0141256 0.01309145 0.00785448 0.008934085 0.0178167 0.0141872 0.0152975 0.01257945 0.01819755
```
