## Supplementary material for "Dopamine and schizophrenia from bench to bedside: Discovery of a striatal co-expression risk gene set that predicts in vivo measures of striatal function": Compressed zipped directory containing output of SDA computed on the LIBD discovery and GTEx replication datasets: gene.loading.txt (part 2 of 59)

```
C2 -0.00035436932 -0.1047179336 -0.0025947114 0.0009500036 -0.00053271544 -0.00066636 -3.34066e-05 0.09718987 0.0005532978 -6.064552e-05 8.981538e-05 -7.44396e-05 0.0001486252 -0.00041018852 0.1180675336 8.95828e-05 0.0018355535 -0.251666994 -0.3014232 -0.203448 -0.0015826018 3.293274e-05 -0.0001752451 5.4440344e-05 0.0537045974 -0.20096176036 -0.1423858219 -0.09320798166 -0.06805064358 -0.10917275366 -0.0004738786 -0.0693904347774 -0.1068924611508 3.646492e-06 -2.027462e-05 -0.20482021156 -0.191870089415 -0.266229936 -0.34400834676 0.090043815082 0.00054439742 -7.979024e-06 -0.0002279052 -0.0007714588 0.0020180276 -2.51152968e-05 1.805436e-05 2.0404487e-05 -0.000252897108 -0.355790492 -0.405490714 0.01501601599 4.383606e-05 -0.0657869502 4.584584e-05 -0.120629502692 -0.0048784343 0.0049158104 -0.0003765374 -0.0025564954 -0.1318826186 -0.350792589238 2.954682e-05 -0.00935092634 -0.1292465222 -0.00079677686 -0.2309938727 -0.1210148174094 -0.30600709544 0.0586371813742 -0.239435178772 -0.1011585235 -0.0008634272 0.00036179492 0.0004050707 -0.302720107388 -0.14326676202 -0.0005861392 -0.0673513509 -0.17892567164 -0.28314604866 -0.00366187592 -0.00039595814 -3.171528e-05 -0.001047898416 -0.17923865816 -0.13306140812 0.127043323 -0.15747678486 7.0240994e-05 -0.23344274918 -0.00040232852 0.0935450385994 -5.54818e-05 -5.2241218e-05 -0.110003922703126 0.11286671319336 -0.0922263829 -0.1427251308 -0.08549610152 -0.03799190984 -0.1653904736 -0.045104817074 -0.00299138786000001 -0.059616800468 -5.895038e-05 -0.18437652894 -0.000150173388 -0.00066112362 -0.0518879718 -0.0812234494 -0.0012606762 -0.058543002764 -6.84002e-05 0.1827590844 -0.00160952818 0.0697439872 0.1931252248 0.00374138936 0.061748491352 -0.02549959942 -0.045984160302 -0.24729694084 2.678077e-05 0.001073455 0.217090408 -0.029831686 0.0067302148 -0.04367373304 0.0041192408 5.562912e-06 -0.07874096132 -0.20325098132 -0.00017174182 -0.00010263423 -0.0279371054 0.0002079613 -0.04735776296 -0.04383625104 0.077989955104 -0.21332606556 0.11102186654 8.08666e-05 0.00017068128 -0.0015628516 -0.0013138864 0.0506825515 0.145245145478 -0.000126128 0.0015002606 0.0518566795583 0.064085186 -0.00029945548 -0.1479536834 -0.0003233052 -8.8125244e-05 6.6290252e-05 -0.1487066644 -9.664468e-05 0.00013895136 -0.00703713747999997 7.43772e-05 -0.0004448542 0.04148218749 -0.0002050052 6.820368e-05 -0.14410307518 -0.2060448631 -0.2893810145 5.931828e-05 0.00018842524 -1.198034e-05 0.010670336978 -4.04147504e-05 -0.00144819564 -0.00021810154 -0.0056684612 -0.00019270698 -8.645008e-05 -0.107681913804 -0.04739763296 0.00118864778 -0.00016053226 0.00018629384 0.0037639176 -0.0001789802 -0.05736964176 -0.004397098 0.095978224 -3.07395072e-05 0.08920484568 -0.13404094436 -0.14056509388 -0.0019870028 0.177058825776 0.0014996026 -0.0011590184 -0.001743789 -5.3316526e-05 -0.128444497966 0.1084050182 -0.30971302682 -0.0001185082 0.0663850999904 -7.391104e-05 -0.00031547642 -0.00134306132 -0.00117496064 -0.0002753898 -0.25675708054 -0.0029167466 0.0178527096 -0.18982679932 0.0335043003 0.13196597026 0.0020981758 0.06872408056 0.0658844514 -0.000689529 -0.0043118948 -5.515666e-05 -0.00028439008 0.031998777506 8.798974e-05 0.00033710014 -0.11379077819668 0.1294241863 5.23096e-07 -0.2838607132 -0.124524445142 0.093605569444 -0.079050040626 -0.1872288328 -0.000390339854 -0.3518560456 0.04313825863944 -0.0040975308 0.04286321421 -0.0870278788 0.000454133 -0.0005675414 -0.0003345196 0.00118540384 -0.00074755946 0.00069334042 -0.000102495304 0.000145354 -0.22070319968 0.0883971386 -0.1278335556 -0.00025400106 -0.00933470222 0.0006617502 -0.03648385256 9.126088e-05 0.00115483322 0.161549885722 -0.096103171 -5.313514e-05 -0.257027755424 -0.0015957406 -0.1911617195348 -0.10822020372 -0.248820179734 0.079482405 0.043712325638 0.0006131538 -0.21927087982 -0.00038563398 -0.240345835414 -0.0009776648 -0.00182682626 -0.0242036334 -0.2172289662 0.010255600724 0.5397016318 0.00013275444 -0.00075217288 0.050890979888 0.05043690628 -0.0866171658 -0.0018175482 -0.10010598828 0.0002921838 -0.134946556542 -0.12056228588 -0.13645520017 -0.292535837072 -0.0594707112 -0.033129186772 0.0708940496 -0.10930508897 0.052829087538 -0.047136457082 -0.2213969162 -0.0013283058 0.00025515805 -0.00061312182 -5.76234878e-05 0.000385842918 -0.1076937727 -0.15149375962 -0.24970147956 -0.05995094918 0.0324430144 6.4562236e-05 0.08715557602 5.281376e-06 -0.000782609134 -0.04666030986 1.99385378e-05 0.11621716374 0.216853175326 0.2520256924508 -5.3489885e-05 0.15846924187 0.00045453016 -0.00587755026 0.0030847194 -0.0015460075 0.0004975952 0.07771866642 0.076806920522 0.0547044982 -0.064563785302 -0.06008343938 -0.00017658314 0.011918173842 -0.3706779498 -0.09329831015 8.6391744e-05 -0.1456143315356 -7.432196e-05 -0.1682738416 2.65469e-05 -0.02832577842 5.4749874e-05 -0.0783598534 0.00028290748 -0.1247364655 0.00149286198 0.088980818938 -4.4768952e-05 0.1902065981733 -0.02369302502 -0.13065989554 0.0004407114 -0.00031920394 -0.0756030132 -0.39000113948 -0.1922838134 5.701216e-06 -0.00158808 -1.3867982e-05 0.00092490274 -0.037866136766 -0.00016480072 -0.0008627102 -4.01808e-05 -0.00012440006 0.14069392253 -0.00268931014 3.0794997e-05 -0.113934757 0.0003182814 -0.00018950326 0.0001500917 0.061832136 0.0002758468 0.1221518073 0.024316471 -0.00025076528 0.042087720608 -0.00135027 -0.00010047926 0.00113644 -0.00014069888 -0.00068859024 0.00036019882 0.0006854558 -0.00092169142 -0.00024034094 -0.02852771556 -0.0322851010798 -0.15835358194 -0.07928575306 0.10878503936 0.00268341896 0.0045527394 -0.1369366014 -0.0341685858 -0.0004014315 0.000213348758 -0.00148356794 0.0009969992 -0.03585380656 0.053468522 -7.8064848e-05 -0.04155431474 -0.15186005159416 -0.089213990368 -0.05664195816 0.007634687224 0.20247965182 -0.12745842246 -0.000298974214 -0.00024362278 0.066801480522 -2.9409526e-05 9.62802e-07 -0.1094029782 0.0612876802 -0.0344520291 -0.048280276 -0.00058267188 0.094639973932 -0.0556876028 -0.22351056546 -0.2039346159718 -0.0385548273421 -0.1123788698 0.431865338 0.25242383822 -0.05101210974 -0.00037045296 0.003879699 -0.20087509708 -0.258357818292 -0.2440028232 -0.00081428694 -0.3690749094 -0.15047161528 -0.1157646427 -4.54746e-05 -0.02155706016 -6.32653694e-05 0.00150943 6.893954e-05 -0.311332338614 -0.14785530856 0.11446886674 0.00190465086 -0.1617954514 -0.0001298032 -0.16840266804 -0.25687037102 0.360489881 -0.16832187288 2.8196924e-05 -0.000330764562 -0.09675914892 0.02750865598 0.0521343922 3.44046e-06 -0.00159843221 0.05243907578 -0.0978017449 -0.00017140244 -0.05842256873 0.0673077464 0.00342375902 -6.03475e-06 -0.14228615258 -0.0990534068 -0.05017094658 -0.1660226755422 -0.00041303544 0.0539494639 0.05868967548 0.1506360044754 0.0533173774 0.1306987836 0.1202611058 -0.00022666766 -0.0510757084984 -0.0678131996 -0.00013920514 -0.33845265224 -0.17593858064 0.10971182676 -4.7249756e-05 0.13686494533 -0.02790323106 -0.09146929706 -0.0002854616 -0.17064145248 -0.11046763681 -0.10281979104 -0.29442437097 -0.0586238946 -0.10084479442 -0.25311440082 -0.16390188218 -0.0548908302 9.359722e-05 -0.1750882481 -2.815776e-05 -2.7924322e-05 0.0007767948 -0.001687202352 -0.160424564578 0.2207360114 -0.0005029569 -0.00141640062 -0.09810288782 -2.9488472e-05 -0.05851511646 -0.1682053903 -0.35106489768 -0.00311620448 -0.311995736236 0.06452964384 0.14445360668 -0.00016336174 -0.2912052574 1.007316e-05 0.1101380436 -0.1236081936 0.08047373926 0.00028196184 -0.0033376557 0.024616817448 0.0018167062 -0.26672222644 -0.00019551994 0.146159195277 0.108197848312 -0.10409231404 0.00063194642 -0.0744472476 0.099446013 0.0035480716 0.00105634786 -0.11995966888 0.129256623898 5.64734e-05 -0.0001903072 -0.00107365618 -5.31448e-05 0.002876735 0.165979041142 -0.00025704958 -0.00024162376 0.05636356276 -1.428939e-05 0.10545138146 0.0014042986 7.43968e-06 0.00027830348 -8.24213404e-06 -0.27198239242 -1.976426e-05 0.00023134252 0.0013283688 0.06712468028 0.1031720124 -0.03267554208 -1.5304e-06 -0.0045855174 -0.2437075938766 -9.55715448e-05 0.000145372536 -0.08995554846 -0.00079761986 -0.018686891644 -0.06960932186 -0.101874735198 0.076279463712 0.0002210686 0.001091077194 4.5939494e-05 -0.165087535634 -0.0005948255 0.00015302614 -0.01213005448 0.058036291082 -0.000914833768 -3.67836e-05 0.0689934968 -0.094644233918 0.00092397992 -0.074062585142 -0.00012585446 0.00283887596 -0.25998666204 0.036249019 0.000141506932 0.0010831642 6.74319e-06 -0.001034739194 -0.00020428702 -0.0705643556 0.0001664971 0.034889094288 -0.00014655564 -0.000316504 0.1044863711858 -0.0071870894 1.45490472e-05 -0.15642135888 -0.0022506742 -0.088994281453 -6.477906e-05 -0.3505941092 -0.00266402924 -0.0009017948 -0.00061608992 0.0002087944 0.07303082986 -0.065811943 -0.223481610362 0.0535526724856 -0.05636576708 -2.621462e-05 -0.130151343694 -0.08532225134 0.0580253145 0.011107549656 0.0500253107 -0.3011494596 0.0012584618 -0.09996879568 0.167138743 1.135171e-05 -0.01229971664 -0.1888549204 -0.00076100092 -0.11973489386 0.02479950232 -0.00038143432 0.0851021692 -0.00875690517400001 -0.10343109884 0.00041589872 -2.15358e-05 -0.00058365474 0.000632559494 -0.000195174154 0.00011944755 -0.00013336578 0.0851819906 -0.114400772592 -0.163910170766 0.00038575676 0.21093867444434 -0.00101731276 0.0010293114 0.067626313 0.000596908 0.000583552642 -2.3543258e-05 0.2106957658 -0.214305106394 -0.19048884308 0.000309111658 -0.0006319037 7.212572e-05 -5.0140513e-05 -0.044163179514 0.0009746326 0.0058750979 -0.0006226176 0.0002885503 0.000236698 0.060931202288 0.00012467028 -0.0001910408 -0.0011205888 0.05487350966 -0.05814932386 0.000150418644 0.0003826202 -0.0021460836 0.0002736378 -0.0006103406 0.091333157574 0.34183522894 0.00020747874 0.0344421758 0.0002522832 0.00049359074 -0.32787912734 0.00011422618 -1.283114e-05 -0.088950027688 -4.74556e-05 4.92908e-05 -0.000181008314 -0.000105702724 -0.11845444952 0.17795252426 0.2585784531 0.319616611298 0.09575584396 -0.03858864638 -0.0992273284 0.09537441754 -0.07530728242 -0.08464213178 -0.0999018094 -0.00423846808 5.5497038e-06 -0.0034789056 -0.0026651778 0.03230355596 0.2185381048 0.0010931936 -0.0004642834 -0.16970788536 6.8852646e-05 0.00022669956 -0.0001305778 0.0004093936 0.06334951458 0.0006807616 -0.003015122 0.0012762542 -0.07370557328 0.062781125598 -0.0027033949 0.00022239188 0.12474698108 0.0716176736 -0.00060711376 -0.000632745 -0.088149784 0.0360903394 0.02581347551 -9.527938e-05 0.1163663653248 -0.0042724864 -0.00016811566 0.0044319996 0.0524563422 -0.001875025 -0.12222863276 -0.07968435736 0.0003803144 0.00141568458 -0.00074057038 -0.070430271 0.092515807 -0.0004114748 0.24348513628 0.13843350144 0.000109283634 2.529654e-05 0.0005134482 0.02267633362 -2.0837e-05 0.0002248836 0.0003508414 0.0005247332 -0.0006014202 0.000757727512 -7.4144338e-05 -9.463906e-05 0.10180780098 -0.0319686992 -0.0009412931 -6.0928238e-05 0.14930762892418 -0.1265015126 0.04236332406 0.00308043613400001 0.13801472383 0.0001883257 0.4682607392 -0.113122578632 -0.0001988532 -0.0377694666 0.13243529114 0.107447767598 3.75458e-05 0.0008292842 0.000469272 0.2189051094022 -0.10434886122 0.0040623472 -0.06411684108 -0.05137158908 -0.0004839092 0.0012742868 0.0698217966 0.00036230472 -5.0777102e-05 -0.00025647156 2.802112e-05 -0.00014439756 0.058001235 0.1009508802 0.08583589666 0.064614833 -0.1101765554 7.7473844e-05 0.0015009802 0.12374149778 0.15053837754 -0.00391562014 0.0004119342 0.000789311 0.00968399983999998 0.07036909132 0.05951486554 -0.21628267394 0.082576571686 0.31839843796 0.06270742466 -0.1531016212 0.132295516776 -0.000227707918 0.20635050254 0.0113794608 0.0393339978 -0.13888049688 -0.1197221206 -0.2366100048 1.173374e-06 -0.00034939184 -0.0006690655 0.00057231488 0.035097292092 0.0004306974 0.3559280647364 0.063985658042 0.0661235488 0.00105506394 -0.000778846 0.14735423996 0.2333951244 0.00131840262 -1.728816e-05 -0.001189019 0.00040836594 -0.00162548582 0.32042999702 0.0017052499 0.16741494148 3.516102e-05 -0.056566940316 3.570496e-05 0.1980049277 1.172898e-06 0.00157051178 5.7336048e-05 -0.112170976 -0.32075680058 0.00044819702 -0.191236188488 0.092248281754 -0.0002223946 6.0845454e-05 0.4425818924 0.06609500569 0.29179530112 0.0394161420618 0.0004917764 0.00052980768 0.1479511472 2.27184e-05 -0.04888253888 -3.0860864e-05 0.1961522838 0.00012076732 0.048336718816 0.063131398054 0.1710161632 0.026188212696 -0.000670190326 -0.0006288996 -0.000261364424 -0.05277386 -0.00096530244 0.22764572002 0.19141226163 -0.00039318712 0.03367662152 9.7563e-05 0.0007420262 0.0003910122 0.0031813444 -0.11998231968 0.006358593162 0.0016047078 5.072266e-05 -0.12456951289 -4.8751182e-05 0.0303828004 0.1330165522 2.64982e-05 6.4383322e-05 -1.13262000000001e-06 -2.80272e-05 0.066790306256 0.0029329406 -0.0428084764 0.16588921572 0.04595092026 -0.14618810642 -8.016842e-05 0.0386412301 -0.004085104 -0.00467951318 0.192519733 0.07508077642 -3.5269992e-05 0.0002907038 -0.118165553 8.4653414e-05 -0.0032857444 0.256592497024 0.056392116332 0.0060951342 -4.614288e-05 0.0003890984 0.09658423764 -0.00045002438 0.0444167646 0.00053382198 -0.00024169658 -0.0003646503 -0.0041510632 0.04676931456 0.10632771412 -0.0661483618 -0.0001811337682 0.243024812564 0.04531834962 0.0740758208 0.17168031602 0.0009458084 0.0042852246 0.26720991188 0.000164885354 0.000356064594 -0.00062365343 -0.09024340766 -0.059527276728 0.06885108 -0.1142355528 -0.073173379424 2.75479e-07 0.22634401712 0.0647723768 0.240419886 -0.01390075226 -0.00057543408 -0.079071939202 0.152353183706 0.0006025879 -4.26471e-05 0.09267365974 -0.00020110278 0.119964876 0.018094046 0.12464554702 -0.00015335754 9.6713672e-05 -0.1319198466 -0.075098258 -0.074360367 2.0887856e-05 -0.000156357732 -1.104168e-05 0.116287347234 -3.303126e-05 0.08911393934 8.2023572e-05 0.0004707591 -0.00023383516 -0.309772440914 -0.20418667318 0.17920391368 -0.0005742794 0.06900315944 0.00377761491999999 0.0747086661 0.00045713204 0.24589432526 0.1720087064 0.0601598094 -0.000175217262 -9.471456e-05 -0.040330987462 0.00474426668 -0.0675716435064 -8.123642e-05 0.073591073 0.043485166464 0.11761536626 0.0001061452058 -0.1136184954 0.2323401381 0.218229100468 0.08102597758 0.27176373664 -0.0832309364 8.8092832e-05 0.0499492734 0.06493648416 0.0025308086 0.0594067086 5.36239999999999e-06 0.11115000672 -0.00115636104 -0.0462623668 -0.0009866602 0.06822494318 0.0843661263744 -0.0003406512 0.0004129458 -0.000325997122 0.00014535288 -0.098399662414 0.13172304594 9.42164e-06 0.2958158028 0.0001028043 -0.102392716 -0.0005153079 0.000130176568 0.186920864754 0.00047425666 -0.07641127586 0.00044737574 0.0094241076 0.032844400917 9.34876284e-05 4.1116162e-05 0.207009997544 0.119356289582 0.30866457246 0.1235904962998 0.0003468854 -0.00010879466 -0.117218885422 -0.0020664512 -3.44619999999996e-08 0.0757448882 -0.00010691828 -0.208520192714 6.15488732e-06 -0.02944628652 0.0002634007 0.096342259458 0.00013439204 -0.027475973696 -0.2376645517794 -0.2538237368 -0.0819320517 -5.185342e-05 -0.02081389335 -0.03967035176 3.35242e-05 -0.00051080432 -5.52912e-05 -0.01948246047 7.938584e-05 -6.018364e-05 -0.1895856557 -0.1602591536 -3.16187148e-05 -0.002503238 0.0670785728676 -0.0001110266 0.066629862 0.0011695514 0.0493708916 0.217184317988 -0.13441286080118 -0.130031308448 -0.2340487928 -0.1028569088 -0.0551962455 0.0880806559 0.062192781618 0.1534029018 0.00020462596 -0.087439046838 0.000535196192 0.0006709388 -0.0808969796 -0.154774276818 0.12703441256 7.516502e-05 0.0002591075516 0.43968817704 -0.0688661058 -0.194841530136 0.00212510184 -0.1726639883856 -0.06455929022 -0.075637411 0.0011507368 0.158177985 -0.08712283524 0.00167500060134 0.088473668298 0.316269601 0.10560802453 0.0001064148 -0.1858638355 0.00030516954 -0.07981083384 0.16353758688 0.0750781472 0.221074616 0.07443700296 -0.0824252648 -0.149661370678 -0.0009310596 -9.05611399999999e-06 0.00038001948 0.000700025 -0.00042530134 -0.0023852328 -0.226336800886 0.00157018762 0.09613187666 0.066867702346 0.000132894102 0.0597634943 0.11357606667 0.24965699192 2.9792178e-05 0.13767482284 -0.13667080958 0.037109583 0.015443070716 -0.09349927968 0.0001306797218 4.642974e-05 0.010011115808 0.0041314972 -0.052687425378 -0.1754831576 0.0684608356 -0.0039271548 0.0008779138 -0.1878262394 5.452378e-05 0.146327648296 0.00011603046 0.295167255328 0.07354822636 -0.0821843938 -0.057678026 6.809736e-05 0.0007731164 0.0007749993 0.0013392075852 0.00013746966 -0.0001186634 -0.15293986998 -0.000109496594 0.0006693932 -2.4009258e-05 -0.0002058908 -0.0009199846 -0.00073478262 0.00035115106 -0.00195886568 0.0036573044 0.00324873306 0.0717006716 -0.0003585388 -4.298866e-05 0.0556620356 0.0023980844 -0.030233194 0.16123931526 -0.00033512244 -0.0003572076 -0.0013974894 7.32388e-05 -0.1840163198 0.0012316126 -0.0018885226 -0.0001297876 0.00288464844 -0.0006077424 -2.46567e-05 0.0006397456 0.0074032724 -0.1046067 -0.27194127992 0.0240170496 -0.00170445688 0.13328939212 3.302478e-05 0.0006947932 0.12821178014 -0.0493983105 -0.14941771382 0.08793924238 -0.14465350036 -0.00014252682 -0.11722340616 7.392992e-05 -0.0858857672 0.153445033992 -0.28046139898 -0.000164150034 2.331082e-06 0.00012516126 0.00051739976 0.06281605942 -0.000456802 -1.539086e-05 0.0008268466 -0.001483604 0.000156477782 0.2515452606 0.0002513987 0.07711558442 0.00027269214 0.07262846874 -0.00138177284 -0.00013372188 -0.02093625674 -0.13946618242 0.00256471478 0.0768379006 0.00090016334 -0.0005731786 -0.000451958 0.07876989938 -0.0028266476 -0.1143524184 -0.139534976 -0.0148114928 -0.0050258258 -0.00095399736 0.0003284726 0.0007050514 0.00081528556 -0.167095138 0.0005110426 -0.002967238 -0.00097769 0.053841101938 0.0001541772 -0.1593288396 0.1193663016 -0.0955616428 -0.0027765886 -0.00091002102 -0.0014135348 -0.0007709332 1.34498e-05 -0.0031698422 -0.000660448 -0.073458874 -0.00016887484 0.00099039372 0.3391488084 -0.000796057 0.13343364478 -0.0478233442 -0.09580869734 7.37034e-06 -0.36824703014 0.00023220386 0.00028818554 -1.81395808e-06 0.0004967802 -0.12163184104 -0.123278460302 0.1427556262174 -5.271908e-05 3.7940992e-05 0.135051834366 -0.20358260016 0.00012199346 -6.5651272e-06 0.004473 0.00018657298 -0.0019223638 -0.051845532 0.00060215288 -0.0007085798 0.149090606 0.226321766374 0.1349525666 -0.156103964672 0.0081133468 4.666814e-05 4.289872e-05 -0.0008273568 0.1210767737 2.436702e-05 0.1334054094676 0.078394699644 -0.27641068794 3.91062e-06 -0.000429897532 0.04948177612 0.1409742235304 -0.18064502162 -0.00267428674 -0.09068881206 -0.1171361546 -0.130938441614 0.1272756779 -0.146539391 -0.0026362434 -0.110251338802 -0.11799657534 -0.00045220806 -0.2031428174 0.0002973968 -0.077448580452 -0.065376587474 0.08108274645472 0.0695119193 -0.244994009134 -0.000822078 -9.370631e-05 0.0618458608 0.06019815558744 0.003003066 -0.0047904022 -0.171703053494 -0.2746173342 -0.0065036858 -0.00020970272 -0.047587390462 -5.98854e-05 -0.0672480198 0.1213382224 0.00507541876 -0.03637194302 -0.002262630378 0.0007240478 -0.0006027672 -0.000198785776 -0.03631861852 -0.00096293584 -0.00895153137000002 0.00051065984 -0.00016048858 -0.07552293278 -4.241776e-05 -4.026372e-05 0.053512528742 -0.02393129268 2.145625e-06 2.774912e-05 -5.1970214e-06 4.46406e-05 -0.0556356314032 -0.059302366 0.007079482 0.00021359374 -0.1413916147 -0.00977077776 2.19598e-05 -7.9626234e-05 0.0056370052 9.9968692e-05 0.00019043284 -6.002658e-05 -5.8568928e-06 -0.185948111408 -3.4012428e-05 0.00010810106 -0.000652458586 -0.0541925293 -0.2714176704 -0.159910806966 -0.0003220329 0.24859626223 0.04875833896616 4.51231276e-05 -3.910793e-05 -0.04581521644 -0.0046902344 -0.35189988804 -0.00012065516 -0.418964317 0.02271000264 -6.508636e-05 -0.37818072182 -0.001717731772 0.000429360754 -0.0002776169 -0.00154853 -0.2442267207792 -0.03829097218 0.00046631986 -0.11135792708 0.000524185388 -0.00091596526 -0.14607861536 -0.08843345538 -0.05311484764 0.07050041794 -0.0831224724 -0.074930083 -0.0006914032 0.019624124002 0.0445646841064 0.001266177788 0.0036498104 -0.0043827662 -0.0009555496 -0.00071790994 0.000672869199999995 0.000186933584 -0.001134935 0.11712661608 0.1560533768066 0.00024529494 -0.051401924828 -0.12539901156 -0.009075426 0.030562110037 -0.087441188923252 -0.152957564888 -0.20333630932 1.1384898e-05 -0.084851835192 0.0554420022056 -0.001312843 -0.066395006082 -0.056376152524 -0.0676250532 -0.00053189558 -0.09425451152952 0.031710621482 0.000261097402 0.0030671128 -0.05583034199025 0.00085711162 -0.0628577872 -0.17232011818 -0.0055429048 -0.0856953182 -1.0248852e-05 -2.84988e-05 0.21769707224 -0.15755432182 -0.0009049741 0.00329197268 -9.506686e-05 0.0001670006 -0.05694203784 -8.711712e-05 0.0015303228 0.000112747766 -0.0546240104382 0.0007031102 0.0001662731 -0.1945144784 -0.14020852006 0.00018426432 0.04800908746 0.0448894815342 0.0002396992 -0.04187478718 -0.02791919044 -0.12728079106 -0.0008887822 0.00388400262 -0.00012331084 0.0982445312724 0.2084329776 0.00021769256 -0.00554063632 -0.5305827018 -0.000253385456 0.000929768788 -0.188354246 -0.04326856258 -0.101609868988 0.000552088 -0.000101232322 0.06934928914 -0.00033119448 0.1824602068 0.13632993728 -0.1367066372 4.640702e-05 0.011273610842 0.06261694222 -0.000474919 -0.04552629232 -0.27604265106 -0.07435507873 -0.0878264959 -0.00017434394 -0.00014760716 0.00048017848 -0.08602849466 -0.003777785 -0.00021067476 -0.00026240296 -0.28590026422 0.149836188422 -0.06222883764 -0.00010168462 -0.28065020472 0.00116244312 -0.233896851864 -0.09881977238 2.645848e-05 -0.06254292064 -0.0099176714 -0.00088718752 -5.1073674e-05 0.0014956278 -9.316064e-05 -0.04689861408 0.000307157742 0.40225800684 0.0007508752 -8.66750000000001e-06 1.1575078e-05 0.0021408086 -0.00024978802 0.0764200244 0.000187185728 0.048529856094 -2.4073772e-05 -0.0003680096 0.03314113638 0.005407969414 0.1081398272 -1.89404934e-05 0.001555979014 0.09315191902 0.0001507743234 0.0488895542 0.00163828902 0.0022479744 0.00024162838 -0.040125140898 0.0126216896 -5.4724328e-05 -0.0006748458 -0.06953940042 0.131859662196 0.0057918214 -0.21820313796 -0.0013263438 -0.0669141792 -1.530793e-05 0.07931628178 -2.9190592e-05 -0.0011121642 0.125443977808 0.0533193582 0.13520837054 -0.04776049944 0.00025947776 9.243772e-06 -0.038634155894 3.097e-05 -0.16691953696 -0.2002725924 2.033912e-06 0.1747952696666 -0.0004108528 0.000183324 0.07006288122 0.088407823598 0.181437973286 -0.00042332644 0.0471305825 0.0085663738 0.00025658662 0.00024988808 -0.13520379478 0.0003061404 5.560102e-05 0.00032953788 -0.029127874958 -0.00167040978 0.05060041648 0.15419671206 0.0805632748 -0.0004619804 0.0008973168 0.000418654 0.101296302 0.065048428653638 -4.66828000000001e-05 -8.181508e-05 -0.16538579608 -0.00025722993 0.05616449694 0.00063047718 0.1723571482 -0.00035479974 0.026013556848 0.0705762078 0.0068449816 -0.00047727724 0.00332467764 0.0014137776 -6.4554636e-05 0.0048943146 0.06658273846 0.1316622530976 0.061930964 0.001527167 7.7859194e-05 -0.003668495 4.1017086e-05 0.398041887 0.046849561992 -0.00027076796 0.051636532262 9.985856e-05 0.000165462 -9.839012e-05 -3.716971e-05 0.05603822236 0.00048577314 4.5483714e-05 0.0001182987088 -0.000628787 -0.09481286726 -0.00043815325 -7.001972e-05 -0.0011609612 8.257478e-06 0.010210277065 0.000503773 0.00085338854 0.0013885226 0.04097243794 0.00042253502 1.90946e-05 -0.0009742304 -1.4731188e-05 0.03675692602 -0.000150054384 -0.10837263 7.904168e-05 -0.17350989 -0.000634646139999994 0.028978613 0.1398935115 -0.0001510026 0.00030975524 -0.11713472632 0.11998706252 0.003540476 0.338629214004 0.162704499 -0.000187511612 0.0005286918 -0.00246392132 0.085315911158 0.004094624354 -0.173405174296 -0.0014640346 -0.00013955628 -0.0005305684172 -0.1833789519 0.0023938494 0.11710401889296 0.0010896096 8.024518e-05 0.00086216274 -0.047309172102 -0.0124053942 -1.04127e-05 -0.0001203253 3.4196844e-05 0.05164468084 -0.05484352102 0.0001755077 4.34500688e-06 -4.0227032e-05 0.0001449669 0.0655866858718 0.12844717254 0.0675174188 -0.116143966948 0.093664674616 -0.0003899916 0.0007539301 -0.000424071753999998 0.0457332894 0.0788808360864 0.178382990616 0.30753769136 0.088442674 0.1538328076 0.103006670842 0.154750208538 0.302039099992 0.0029771228 -8.253174e-05 -0.0017235408 -0.066141485558 0.1480526336428 0.11996869018 -1.66156e-06 -0.036827588432 -0.0001056013 -0.008639811 -0.00163988986 0.000502787988 0.0001747616 1.704764e-05 0.0005962418 -0.052960783504 6.27272e-06 0.006517157 0.07916767015 -0.107695492928 -6.599862e-06 0.30005548548 0.1437972592894 -0.063470527628 2.34385198e-05 1.3141352e-05 -0.1041307078 0.1305058656 -0.084114154 7.192454e-05 -9.98833e-05 -0.0058790292 0.00117305274 0.20398001106 -5.28277826e-05 0.137681855678 -0.1979272419 0.0789647050234 0.1594321436 0.001280055652 -0.00056535638 0.0788114838 0.0003857482 3.26100674e-05 0.0002566614 -0.31328530664 -0.2531278944 -0.10574867334 -8.8012916e-06 0.0762747472 0.0131188538 5.8559578e-06 0.0010526562 0.0005269958 0.211036632026 0.0794003444 0.000253918114 -0.00103477168 2.18164e-05 -0.063947810742 -0.11769247516 0.0001395911876 7.88711920000024e-05 0.1049001003 0.000239078316 5.987576e-06 -0.000103002144 0.0165984107 -0.2414104222124 0.0024707846 -4.65433618e-05 0.002720093 -0.3467979212 -0.066055688944 -0.082961231764 0.0009015878 -1.672626e-05 -0.17293563918 4.04612e-05 -0.180662467926 -0.132125290474 0.0148587278 -0.09806691574 -0.0009497292 7.89033e-05 -0.122522120308 0.00071936938 -0.033575783612 0.0001087828 0.02384442088 0.325462760638 -0.02527462424 0.2048602693 -0.000306405912 -0.0815589524 -0.03494758365912 -0.17631133162 -0.07556041484 0.05515957252 0.0469026 -1.84929422e-05 0.0184542292512 0.02759985208 0.17324690662554 -0.127272060834 -8.699786e-05 -0.18058749732 -6.4677809e-05 0.06201431624 -0.1478946024 0.172292704844 -0.09932821858 0.1265753372 0.1744554 0.0465443632108 0.434062032984 0.08280945516 -0.1335903808 -0.00010748038 -0.0095468408 1.6550402e-05 -0.00104884066 -0.00107712366 5.096691e-05 0.00013624854 -0.20228578352 0.1034848982 0.07120068092 -0.09515064836 0.0435074519 0.147290501168 0.3288407108 0.00192375458 -0.034179911596 -0.0495761598 5.87235674e-06 -0.06440445254 -0.00059713546 0.004054152 -0.12986571628 0.00011575864 -0.00026182882 -0.00047486372 0.0006899859 -3.505439e-05 -7.566384e-05 2.6072524e-05 0.0001195692 -0.0459377202788 -4.711774e-05 -0.0734083142 -0.0002583149 -0.000958126 0.15765513972 0.19261675314 0.0716732099 0.0007814488 9.78174906e-05 0.0004338148 -0.006666226788 0.1003911642 0.0005564457478 0.000360042 0.17055931636 0.1550322892 0.18343151418 0.00050614329 0.0864765742968 6.6311408e-05 0.06176294834 0.000303608062 -0.06881649838 0.038779268 0.1655927323 0.0021720826 -0.0588556222 0.04653328394 0.334584629752 -5.684622e-05 0.00148359408 0.157518665308 -0.149410896322 0.1280039794 0.00664934648 0.12412789356 0.09958181425 -0.00023921406 -2.057504e-05 0.3066006092 -0.0002309792 -0.0001806992 -7.1931662e-05 0.14031390048 -0.052479893174 0.0005634784 0.07200950662 -0.0001570048 0.17938561314 -0.16504396108 0.05769670622 -1.160644e-05 -0.0687228909 0.103809194874 4.71666e-06 0.07094631846 0.000550387 -9.839666e-05 -6.85598000000001e-05 0.0008242038 0.00057419874 0.078191932676 -9.585774e-05 0.002248072 -0.08599469756 -9.973742e-05 0.00047539148 0.14113826154 0.12696119064 -8.860476e-05 4.17233999999999e-05 -0.0603367517 -0.0107845188 0.1314432972 0.052294333468 0.2265151388 0.09164814602 -0.001245623 0.0011707768 2.7628446e-05 0.018679488 0.116215728674 0.03645549308 0.20066422698 0.053977528 -6.35839999999999e-07 5.1183736e-05 0.2231609586 0.0686633668 -0.05326593506 -6.988954e-05 0.09249224566 0.331398646592 0.26633724352 0.052171322256 0.09540824644 0.07960645748 0.0721115281568 -0.1758181294 0.00016629958 0.0003536862 0.0433336348 -0.0804068816 -0.0652782334 0.00071500724 -0.039027962974 -0.0504106242 -7.624312e-05 0.043417362791 0.08145307504 -0.18114087962 -0.1099957464 0.147964006122 0.0237136412 0.048645854928 -0.26310894202 -0.0611325948 -0.00183555222 -0.23930452076 -0.2756509768 -0.1337028369 0.00014458822 -1.5905352e-05 -0.077292894638 0.000885857 -0.003059529838 0.00012775146 -0.05059756238 -0.09324786968 -0.20310251946 -0.20308620084 -0.03109111522 -0.1486925984 -0.0008564106 -0.343696401244 -0.0041219208 -0.00126315454 -0.00074312588 0.020666854652 -0.0059729294 -0.0001250614 0.00045604316 0.039399634264 0.00409724664744 0.1132055672926 -0.00023423206 0.01096793104 0.00029470144 -0.00038821532 -0.036230811122 -0.1460377188 9.7249126e-05 -0.0481284174 0.11190750114 -7.91093e-05 0.10883747623896 0.15537948722 -0.160338958 -0.0008811098 -0.00041879858 0.00027254142 -0.26442607198 -0.07672992482 0.0828638142 0.08998134368 0.0003847496 2.3863588e-05 0.0834011962 0.004082542 -0.04226831562 -0.000127141364 -0.095307178 -0.085577131186 0.0022618264 0.0268572408 2.29669606e-05 0.0003421022 0.0004801009 -5.001306e-05 0.0003941774 -0.00054299792 -0.070486926492 2.746054e-05 0.00028204654 -0.000281871456 -1.8510536e-05 5.9876878e-05 -0.0486268686 -0.001211165 -0.15484234048 6.485174e-05 0.0021070184 0.293342298127 0.1237450266 0.0004965904 0.00184732458 0.03379926322 -0.0006793621 -0.186052435532 5.642044e-05 0.009435734 -0.0013409534 -9.44548e-05 0.1376798406 0.006554978708 0.00025560528 -0.00028481724 0.3834570684308 0.147395800092 6.900293e-05 0.0025304016 0.00043831586 3.4100058e-05 -0.00029335884 0.0003680201 0.112606018572 0.093619997184 0.00025017574 0.12784533518 0.129938518288 -0.00062726582 0.0630369172 6.507552e-05 0.0894446212 0.11401824494 -0.00558624926 -0.060910671584 -0.0729101525 0.05255323504 3.0037058e-05 0.00040368464 -0.0020731936 0.1169742414 -0.00385573 0.3042903264 0.101412753736 0.1947964986 0.251093272586 -0.0813955335 -3.13282e-05 -0.00107659304 -0.04721218168 0.01259927268792 -0.0003885764 6.0269438e-06 -0.0492126844 -0.13702340086 0.039585188248 0.13372962871 -0.0014968042 -0.1111692508 0.0021561174 0.0060680288 -0.08755934032 0.0002884524 8.3092122e-05 -0.15558802198 0.00025816 -0.0008669904 0.0070995954 0.19262085586 0.01229142434 0.0011515989 0.09101039602 0.0037982042 0.0001296382 0.000879614374 -0.0057251846 0.00073922682 0.000421136 -0.0012928834 -9.15389e-05 0.0003523404 -0.001944845 -0.0010845746 -0.051177462 -0.1459628308 -0.093721275 0.0020236182 -0.0013733524 -0.00115431848 -0.0001938976 0.0001099416 -0.0017553262 -0.0021230994 -0.0067991718 -0.000571642 3.4501e-05 -0.0012512232 -0.001322439822 2.2193399999999e-06 -0.00037706974 -0.0522266224 0.00033834371 -0.06236841298 -0.19946686246 -0.0024117116 0.144069023 -3.810424e-05 -9.11432e-05 0.002856180958 0.02411636346 -1.81648366e-05 0.128233822 -0.00015712418 -0.00028526726 0.0212527882 -0.0032482764 -0.07752472556 -0.0995731344 0.0009904414 -0.12228890704 -0.06171547876 0.067725868752 -0.0686022298 -0.3652476761 -4.1961916e-05 2.5674552e-05 0.0008245414 0.001067699 -0.00017281506 0.00097415606 0.067726531334 0.06414846744 0.09719119619 0.0018883552 -0.0001238694 1.328062e-05 -0.000135084284 -0.0019531006 0.04925800258 0.00014590564 -1.23928e-06 -0.051732561758 0.00051546002 -0.067734974 0.0002073685 0.0006584938 -0.000483725102 0.43709429348 0.177048324404 -0.000460629944 -0.3439448131 -6.08155e-05 -0.04060784194 0.100906915362 0.0951376398 0.0010254598 0.266081332628 0.087732433784 0.00010481 0.0054096656 0.000197124826 -0.0018090162 -0.06077279232 -0.23071849464 -0.089842297818 0.14775896896 0.0002057032942 -0.1230443602 -0.07405123 0.0023699564 0.000147772318 -0.0011180306 -0.0024429816 -0.0622068763854 -0.000643370562 -0.07796926526 0.07052593256 3.0939628e-05 0.1352943046 7.145888e-05 -0.1507006074 -0.0004485874 0.00298423788 0.1425977656 0.00019212952 -0.00012443596 0.1034409442 -0.03486275094 -0.0008778856 -0.150604565752 -0.00053967524 -0.0656329424 -0.2415504476184 9.049966e-05 -0.000549099 -0.0789461419484 0.026756034 -3.70348e-05 -0.1116250371582 -0.00052799491 -7.33535e-05 -0.102732859494 0.101940841418 0.0010394526 -0.23553805792 0.0003728058 -0.00048717654 0.0012305868 -3.54129999999982e-07 -0.069435682966 0.000321398974 0.220587575 -9.4336568e-06 -3.5051234e-05 0.12901540424 -0.00165015116 2.69019e-05 0.000824222 -0.000516025 -0.10123988452 0.00074847326 0.00018222566 8.90906e-05 0.10297278486 3.65672e-05 -0.0538779278 0.032759851122 0.20217961024 0.0720876578 -0.000478195248 0.00087123032 3.714454e-05 0.1198283356 -0.09484565663 0.138971505656 -0.077439427144 -0.0006639632 0.0002537434 -0.0185136928 2.27469064e-05 0.0014292772 0.00362239676 0.27046978664 0.0005716512 -0.12582311526 -0.40177879574 -0.14380974308 -0.0010845602 -0.00013117082 0.060811504 0.0016487846 -0.128172608976 -5.07788304e-05 0.000684101 0.0001910766 -0.000154290262 -0.024741342444 0.00028827522 -0.07205531946 0.04088095186 0.00440083938 -0.0016680192 0.0084340184 0.17822607219516 -0.0017572596 0.123966392 0.1627513719 -0.00022175917 2.7039554e-05 -0.15853515086 -0.05804767614 0.00280013518 0.0863039886 -0.2315802162224 -0.2229939801 0.09580067404 -0.026798306484 0.00019460322 -0.32410734226 -0.1840114432 0.111437221 -0.074189651296 -0.0004533778 -0.3736830954 -0.0674542924434 -0.29673304204 -0.126326095804 -6.267878e-05 -1.8333598e-05 -0.482400938692 -0.095010366356 8.78214e-06 -0.0628151344 -0.00074318864 -6.689808e-05 -0.1102838404 0.07369389058 1.1709256e-05 -0.24632644232 0.02935592574 0.05568798142 -0.30530114852 1.8164878e-05 0.0010067368 -0.22897683882 -0.00015788916 0.072781821036 0.00012999318 -0.0025914115036 0.05378546574 -0.032298985364 -0.0826417038 0.000118468348 0.035843777 7.920266e-05 0.065274056162 0.00408870916 0.000106550754 0.14714449464 0.0295666327368 9.418612e-05 -0.0011307728 0.13733660646 0.0012488668 -0.0003006484 0.0020494 8.427679e-05 -0.14695639078 0.060683881 -0.12093767328 -0.00022852818 -3.495968e-05 -5.312074e-06 -0.1219176984 0.0101045129 -0.10111040686 0.1640600554 0.01824464894 -0.0013650954 0.080185947488 0.17729756502 0.0004539404 0.000151920016 0.02141273669 0.099027809526 0.15419615686 -0.0004361148 -0.0009474862 0.0603193716 0.0580191902 0.00032429886 0.0003061618 0.00028721 0.00123442354 0.1466847584584 0.000389674 0.08481664478 0.0004175046 0.24164063592 -0.0889037606 2.76902e-05 0.08190216156484 -0.000260401244 0.214392249948 -0.0889978008 3.027252e-05 -0.05048556384 0.07476414076 0.00501283 -0.1092754276812 0.15624483424 0.00048645986 0.20475686788 -0.0989384366 0.13753215732 -0.0558437152 -0.0913942654 -0.10560346612 -0.10393308656 -0.07290556252 -0.164600131788 -0.1569035104 0.0027770334 -0.000282433374 -0.10262435218 -0.17767640512 0.212687342396 -0.0058662748 -0.05472429664 7.551952e-05 -0.0483896675 0.219663133248 0.033545965 0.00015951628 0.0005700188 -0.00062249546 9.665828e-05 0.046431573 0.1787896915 0.1422841760006 0.0003697784 3.650938e-05 -0.23613792668 0.116309832 -0.07853854968 3.8015522e-05 -0.11374657248 -0.048966517208 0.0001906664 -0.16417719307 0.000276969 0.04758264732 -0.00026309096 -0.07529359962 0.091529674 -2.45984e-05 0.096898561962 -0.12115585058 0.14106361948 -4.6726324e-05 0.1731931633242 0.0699132064 -0.0020702302 0.0030784192 0.0025063112 -1.21689e-05 0.000151660278 3.8964714e-05 -0.00066610588 0.067770832192 0.090762857518 -0.13575706588 -0.000177724542 0.00018195816 -0.14325699698 0.00028165084 -0.00015275524 -0.098201694 -7.1621e-06 -0.0003567392 0.0006440992 -0.00010936237 0.024477670934 -0.00030843918 -0.00077123894 0.07062136106 0.2263386686208 0.0024408858 -0.0627437498 0.1362414618024 -0.0017420546 1.023284e-06 -0.09309985906 -0.0280326226148 0.078676258656 0.0581320794 0.00064413104 -9.734656e-05 5.96674e-05 0.129375350254 4.062298e-05 4.2579134e-05 0.18291824486 -0.135902329822 0.00020486392 0.03701317148 0.001365384 0.246600361744 0.00041505528 -0.319495728478 0.0377345768 0.06244626354 0.0005135994 0.0871420006 -0.3792925 -0.0517384553345432 0.04872065742 0.0008330394 0.43265929458 -0.05635951442 0.00968930532000001 -0.0007345628 0.5156660708 0.002031669064 0.0262876816 0.0353681546 0.1231924565358 0.03993895708 -0.0020755934 0.00013323984 -0.0001368193918 0.03369130936 0.072728677 0.0090798208 0.0441795552 0.000364289 0.0011382732 0.0003235365582 -0.09982669938 0.03935315302 -0.081780406788 0.110508899176 0.14053855076 0.053105668 -0.0002568602 0.0007029284 0.07073103814 4.249908e-05 -3.5386126e-05 -5.101436e-05 0.000416437186 0.09695905998 0.0754713366 -0.00018365872 0.06912883607 -0.00206948822 0.0001796028 0.000119000722 0.00275617562 6.244726e-06 -0.0006709206 9.882798e-05 0.05028766644 0.003703415 0.11866232566 0.06346411798 -0.0085875906 0.000115759286 0.17810248268 -0.04726877598 0.0024124684 0.009819622 0.0584800796 -0.0001550496 -0.00016751718 -0.002862804 0.000156137376 2.155108e-05 0.0006161152 0.000770558 -0.000163112292 -0.207104179494 0.0565202466 -0.0005639082 -0.00067129232 0.109863298364 0.000690186 -9.8884862e-06 0.0001196846 0.0001390298 -1.7991822e-05 -0.00053669406 0.00132782738 -0.08849804642 -0.061908037318 0.00016296254 0.06736453728 -0.000570553 0.3225292359 -0.00075362052 0.079971736292 0.289102803468 -2.2780804e-06 0.0053220282 0.0001444788 0.02058292594 -6.11052e-06 4.50642800000001e-06 7.61567e-06 -0.0004822852 0.00297568536 2.6869036e-05 -0.0010609776 -1.489254e-05 -0.005410155654 0.00552637964 0.08610873894 0.26198708054 -0.15555686552 0.10869191299092 0.1221467673982 2.62803999999999e-06 0.06234280146 0.0005046225 -0.12636462722 -0.00022328444 0.1900100699772 0.4045414997776 0.35648603794 6.891608e-06 -0.28450288892 3.7365038e-05 -0.100241441 -0.122558 -0.13142542594 -0.14557361156 -0.5286748284 -0.23801546416 -0.174020818606 -0.13977505205694 -0.04102157742 0.25927566012 0.2029465908 -0.0013175998 -0.00012211202 5.6235198e-05 0.0962369734 0.08529928644 0.141095107214 -0.13056525554 -0.0001248586 -0.135941662708 0.00061205034 -0.1513186472 0.0002131604 0.19320363018 0.0813261588 -0.067307960242 -0.055823990388 -0.0785514643 -0.19689631798 0.1186611242206 -0.0005143554 -0.1354572221 -0.0009808774 1.1969056e-05 -0.08904191762 -0.059839956884 -0.00026217848 -0.1601600787 -0.00395177412 -0.00114882208 -0.139694967 -0.45178292014 0.067508486218 -1.540648e-05 -0.05582464884 -0.13903963868 0.0671539646 0.06225374952 0.1220539314 0.1539712099 0.027872680332 -0.021381568646 0.127573686 -0.00040413454 -0.033886211086 5.656194e-05 0.148944667014 -0.0005043698 -0.000907922 -0.1014831232 -7.585224e-05 0.058392615 0.250749017 0.00018355392 -0.00106999 0.00050371588 -0.00056987912 0.0002227136 0.000379918 -0.12413922378 -0.0007049938 0.245453225228 0.002125015726 -0.00594782028 0.00018135642 6.442468e-05 -0.001491931826 0.0024355867548 -0.0001158727664 0.000114997036 -0.00033571836 0.1438694904 0.166925067222 -0.08319871804 0.2531763214 -0.19955810694 0.16367965822 -0.0001137938 0.00044460324 2.2342878e-05 0.18946347219 -0.00011745038 -0.042587977722 -0.1574918938 0.0053565068 0.45703074748 -0.258534682298 -0.3168858532 -0.002078454136 -0.0006425696 0.076256728 0.0049883104 0.05484171004 -0.00196993122 -7.69199999999999e-05 -0.0005165474 -0.157785286 -0.0004351673 0.19333336359 -0.0012353578 0.103107901422 -0.09234433642 0.117667995198 0.00065769252 -0.1077828986 -0.0006060415 0.0010456504 -0.14252911744 -0.0009060436 -0.000542868 0.0006831516 0.001081043 -0.00012361038 0.00275875704 -0.000764872 0.16465364278 0.00024144502 0.1270766044512 -0.00012625419 0.0349576814 -0.305892808 0.04353614458 -0.00015776 -0.300946962103 -0.10054185404 -0.0008060368 -0.0004894223 0.00041206978 0.043167480502 0.1602970713 -2.262908e-06 -0.00029878194 0.11045933066 -0.03242569134 -2.973294e-05 -0.00159670326 0.052085057534 -0.06580857592 -2.720332e-06 -0.29208250132 0.01010391154 -0.17743702596 0.05890927732 -0.24663000368 0.00164561416 -0.00039533968 0.0782723124 0.171379682576 -0.11757856448 0.00011122044 -0.0002705244 0.07709706512 -0.00065078084 -0.00010040928 -0.00028966144 0.0061840552 -0.06562117969322 -0.123732845782 -3.522914e-05 0.201033860058 0.0906849084 -0.004835193958 -0.062234810558 0.07330375878 -0.01555338538 -0.106512197684 -0.033696647214 0.0029921974 -0.08854416132 0.0038368688 -0.0007194322 -0.003008408 0.00161906232 0.12629750974 0.0005220089 0.00464873862 -8.635059e-06 0.109858524332 0.186013917 0.00131004144 0.07615795082 -0.084035212094 -0.19286672428 0.10942583114 -3.24594e-07 -3.494296e-05 -0.1487647741 -0.120353180606 -0.0675293122 0.07777715442 0.00146010344 9.8618956e-05 -0.059104610614 -0.03989677584 0.054124172664 0.00011839388 -0.09079068032 5.69806e-05 -0.07417530012 0.0005316574 0.0023236638 -7.526772e-05 -0.266974204924 0.00029780634 -2.05002e-05 -0.1402695416 -1.6204876e-05 -0.0010272902 -0.00010983124 -0.00048938586 -0.01986293142 0.0002047892 -0.11888533568 0.0008738102 -0.0001835775 -0.10987998572 -0.00759626020000001 -0.0055590604 9.393212e-05 -0.0579027308 -0.0027055986 -3.03866000000004e-08 0.00032831516 -9.53404e-05 0.000622429 0.06548066966 9.2581872e-05 0.092108945046 0.00073087116 0.1723798563 0.00126752032 -0.074347452274 -0.000969017 0.227204153638 0.13969321668 -0.0010199234 -0.001873317 -0.0764822852 0.00077908022 0.07570943104 -0.0860183814 0.00072535864 3.08222e-05 0.0013453954 0.000635206 7.83939e-05 0.00054623571 8.492942e-05 0.0004821362 0.08819499756 -0.03734273852 -0.06337756224 0.14131259142 0.037925188078 -0.000285466242 0.09960576904 0.190280776 0.058519312 -0.1947952058 -3.84182e-06 -0.0901980858 -0.0012610656 0.00010632706 -0.21020424588 0.0001875356 -0.001191995 -4.727628e-05 0.0002886896 -0.00193231442 -0.01736548372 0.000462901 0.0002939692 0.0022061844 -3.287494e-05 0.00257252458 -0.00038955016 0.02666808074 -0.0004665442 -0.0066485172 0.00201305868 0.4484605364 4.95456e-06 0.1197371745 -8.055024e-06 -0.11445184818 -0.0042409684 -0.00161116156 0.14149206436 0.11431845016 -0.0168839438 0.00458484644 -0.09329036766 -2.1881454e-05 -0.05414258914 -0.0007877552 0.10218854132 2.501732e-06 0.1045805812 -0.1799050932 -0.134210855774 0.06859765564 0.0022381344 -0.00013884748 1.065602e-05 -0.00067790612 0.0001416066 1.772969e-05 0.0006822808 0.0034225237 0.0848653311376 0.05959643372 -3.4499284e-05 -0.002348712 0.12387903022 -0.0001930238 -0.00011364894 0.0040691934 -5.76836484e-05 -0.2520557837 0.30780569476 -0.0004019648 0.14794166152 -0.0001460608 -0.00017518552 0.08886281354 0.06853201152 0.144930113 -0.0004390782 -0.098788431722 0.00080454836 0.2827393521 0.15443624832 -0.224424637394 0.000280672978 -2.319268e-05 -0.00041689054 -0.1267966124 -0.00012626238 -0.213604765472 -0.09010901586 -0.0096554924 -0.176525054858 -0.3241403232 -0.04891975508 -0.00170449662 -0.00242932772 -0.0030287778 -0.338024 0.0911002274 -0.20534334387 -0.2486452596 0.00221295424 0.134091938 0.0011395634 3.12096e-05 -4.5901964e-05 -0.0012054688 0.13990942654 -0.06014675214 0.000177582 -0.0055987073 0.00099254644 -0.01740047 -0.000141168014 3.835388e-05 -0.00063413298 -0.16232203836 0.16520450244 0.4205220904 -0.00014063888 0.138509384994 0.2871496112 -0.00015469942 -3.88910600000001e-05 0.0029481746 0.056861407 0.0029576634 0.05849307662 -0.00016318888 0.127791724 0.1278011152 -0.001931837 0.066406202602 0.0003427296 0.46354989302 -0.09934547704 -0.0626168359 -0.00045145364 -0.00038142644 -0.000406146252 -0.0008660258 -0.075306921788 -0.0005893746 -0.0950021699 0.00037652968 0.10223636672 0.0089176106 0.00027539762 0.0478924018 0.0038334174 0.00518862234 0.00075689234 0.024391367874 0.135343391898 -0.000251543172 0.00010761152 0.00126638624 -0.05304686862 7.575262e-05 0.00023072058 0.0006023682 0.0135659868 0.1599103905 -2.772526e-05 -0.19261732186 -0.05968071093 0.00013711474 -0.06684132558 0.052245999 0.081445714 0.0001156118 0.25685958374 0.00059512876 -2.537616e-05 -1.633274e-05 0.24342702876 0.379175323196 0.127757880144 0.16965015242 -0.09684889414 0.179840686234 0.000365244 0.0008342462 0.0016758996 0.24037106569 0.17321071254 0.0554433131436 0.14643827983264 -0.0570094522 0.090288276 0.0820731064 0.000124233 0.20980132106 7.23584e-05 -0.1777156266 -0.0004959478 0.00042816562 0.00059423448 0.0029312852 -0.00012420862 0.0004307958 0.0638641038456 0.0002187868 0.175900943292 0.09526801748 0.0007176554 0.31222464131 0.2086872432 -0.0455734928 -0.000730550452 -0.00091374036 0.12844353326 0.00131166628 -0.0823518649 -0.22996075854 0.1481583248 -4.925462e-06 -0.18964360392 0.0020487244 -4.3675986e-05 -0.26837990526 0.000128665128 -7.2519786e-05 0.00087627424 0.057078697118 -0.049794506148 0.148707164092 -0.05458707742 0.03708723732 0.0004384606 0.07915299854 0.0004168804 -0.0616588952 -0.0055494876 -0.16835395848 -0.10570002238056 0.061659063644 -0.0002320632 0.04588073816 0.0505955768 -0.002925447 -0.0547260948 0.00011178474 -0.1077655696 -0.1085664971604 -0.0001700356 -0.00022990735 -0.000394925 -0.002241099442 0.0003570998 0.0867790904 0.0039216568 5.588864e-05 -0.0009299946 0.00687584596 0.000215206 0.03302283588 0.0725860898312 -0.40359975432 -0.001003787 -0.05491462124 0.034257679862 -0.06752620144 0.003183171628 -0.2251151218464 -0.000577638 -0.1878567162 5.766864e-05 0.0873274957928 -0.0083228072 -3.739266e-05 0.000606477 -7.105789e-05 -7.441882e-05 -0.00501381120000001 0.1046315718 0.088319374936 0.04522270362 0.00294488182 0.143665778014 -0.00017475718 0.002716585986 -0.12385456693 -0.08158654424 -0.0011113145 0.067150894039802 0.048169562 -0.2079131794288 0.00237028472 2.990462e-05 0.00027546748 0.001781841 0.0004626168 3.278108e-05 5.83018000000001e-06 0.08741310808 6.753284e-05 -0.0009386548 0.0001813006 0.1642572956 8.8238338e-05 0.000370543064 0.1511082866 -0.000302153136 -0.00048187462 0.17100705458 0.05521798706 -0.0307740848 -0.09807456122 5.264068e-05 0.0002208482 -0.000443061 -0.04571847844 0.0005728576 1.55388e-05 0.00138171274 0.0001041612 0.0056650554 -0.05240489846 -0.0012887328 -0.0579003808 -0.1261950526 -0.1009592514 -0.0001043058 0.106749345224 0.168309734962 9.19336e-05 0.197237114 0.2342836564 0.02807338224 0.000424419 0.0024562864 0.167534824495 -0.00116161942 -0.000828290048 0.16177463024 -0.013575158 0.00019905598 -0.0567878474 0.0985279107776 -0.00011583768 0.0012049796 0.1078450284 -0.000344670962 0.0001111948 -0.00122942 -0.000328176562 0.00041812012 -0.003681317672 -0.00066117382 0.0002647102 -3.16453599999997e-06 0.000884732 0.151316348708 0.02151827736 0.05720275704 0.0667869742 -0.0417046607 -0.000781502 -0.047603082302 0.10665406406 -0.08528554812 0.183925844982 0.0348815915 0.00013828846 6.57229e-05 0.063369309621 7.8138e-05 -7.091922e-05 0.0535299344 -0.000275576 0.00022615648 0.00016689318 0.0714716854 0.00109018264 0.15250027262 0.07856314102 0.012363063 0.433743703 -9.672966e-06 0.07508328106 0.040704067602 1.5613702e-05 0.000267812134 -0.220393607078 -0.00107916994 0.000205055038 -0.1608535132 -0.00048773532 -0.060241702362 0.00050052388 0.0269854188 -0.1159363464 -0.0034598554 -0.1263844808 0.24725189828 0.09772483484 0.18632049968 0.0864490954 0.11071017278 0.08667554832 0.00130663326 -0.145053426162 0.06605433292 0.0012141658 -0.15075914119 0.1272259654914 0.1079732418866 0.1593688226 -0.05778870658 -0.09526885674 -0.0011202714 0.0003550224 -0.020264204958 0.215450696544 -0.21476805746 -9.673274e-06 -0.04996626668 -0.00019201656 0.000197849896 0.2392630922 0.092033206876 -0.000427301746 -0.0092764376 0.133383482972 0.0013793367 0.23791778068 0.23891587274 3.9636026e-06 -2.77166222e-05 -0.09118439858 3.397282e-06 0.0007179046 0.185678429248 -0.000157115614 0.291092133498 -0.14280352893 -0.31913162732 0.04617892844 -0.1170552754 -0.08988077222 0.07211013956 -0.11688558442 -0.192307016099 0.0014186954 -0.00010277768 0.00014271316 0.035982173 0.0665341314054 0.00022814256 0.42517146314 0.0044805852 0.0005850462 -0.0032004304 -0.00010810244 0.000844886 0.10498887176 -0.074858019682 0.000216562296 0.1759213546 0.104458414 -0.0786531326 0.00041940852 0.2513560644 0.102389134076 0.0011794359 0.2895458417 0.0001538264 3.701676e-05 -0.0006630548 -0.001129232 -0.0023735778 -6.61895e-06 7.795677e-05 0.00083005536 -0.08328600958 0.0878260389 -0.1385565894 -0.0376009979294 0.0004920494 -0.00081973264 0.056174513324 -0.09140844323 2.23035e-05 0.30334417252 0.0004562728 0.08494761648 0.0348086446 0.10698242058 0.116761647352 -0.14925738273 0.1831527194 -0.08474828442 -0.04318799558 0.001085060588 -0.00046943418 -0.081614431038 0.0634375676 1.79195999999999e-07 -0.053756341196 0.133239135 -0.00109260106 0.000250703418 -0.0010110029 0.0142394756 0.10955405576 0.0799427491 0.1862265086 0.0006458328 0.113311931568 -0.07831311226 0.13876935484 0.134579306 0.113433556242 -0.0925685897358 0.00163667274 0.0009340478 -0.00082841866 0.03979904408 -0.0004535702 9.8557394e-05 -0.09274671038 0.07139507186 0.00508781288919999 0.1348889944 0.000199166736 0.07053673056 -0.00043592334 0.247502328756 0.07782709562 0.21833973367622 0.00028269928 -1.457936e-05 0.0522061464 0.3905749988 0.1446334342 -0.0020541796 -3.192798e-05 -1.260836e-05 -6.781854e-05 0.0005980934 -0.0050203092 -0.08236404006 -0.06228545176 0.000660793352 -0.10380531744 -0.000297894 -0.18048898236 0.1059337174 -1.598416e-05 0.00059297638 2.01509494e-05 1.323136e-05 0.07827873 -0.0684527389 -0.1310414032 0.1383402767086 0.0001474274 0.171989746 0.00047251744 -0.0002802993 0.0001200896 -0.0001111022 1.6468462e-05 0.00088235392 0.192814762894 0.000154155814 -0.0018934082 0.103904653496 -0.0001241544 -0.23067368182 -0.12577616204 -4.0761562e-06 0.00055751824 -6.7148178e-06 0.0003147754 0.33812854542 0.00096346418 0.10217076212 -0.0015145688 0.0002879408 0.0853941080334 -0.0945461724 -0.16405503576 -0.09388274534 0.2386715677 0.057634550876 0.00323284152 0.1159873908 0.0324173524 0.00239649146 0.1217763726 0.0358061297182 -0.00100302202 -2.724712e-05 -0.198665724682 -0.0011750821 -0.1298955939 -0.096521900324 0.072344115716 0.116358407 -0.252229619472 -0.11919577337 -0.10736654517 -0.037629612044 -0.009311923 0.028846022454 -0.0630039926916 -0.20693772242 -0.4862949391 -0.07639735594 -0.36489253984 -0.240797283426 -0.0004206626 -0.19256316826 1.839172e-05 -0.13797668312 -0.000574954 -0.0876410692 -0.07592616542 0.17945866308 -0.06894981818 -0.05076293574 -0.04057755254 0.00267247762 0.07500289944 0.20126395178 -0.0657234124 0.0005024694 0.0003138232 -0.03636554454 2.0243126e-05 0.0877301664 0.10380199086 0.000322793 -0.0004866353 0.07433606098 0.0001005173 -0.000759705724 7.481753e-05 0.0829265932 0.270993668558 -0.253226540672 0.08333608798 0.12429484404 -0.109037358524 -0.162051657988 -0.06980305848 -0.123431258252 0.0002360726 1.40696e-06 0.00012593804 0.016303483924 -0.144861875104 0.00880104015999999 0.000640567 0.23486546662 0.0974301328 -0.0002891863 -7.9514636e-05 0.359576881948 0.12541015582 0.00045588746 -0.07632080489 -0.002387914 0.08104549968 0.0015852748 7.308e-05 0.12333414208 0.2551086491652 -0.0005702296 -0.0820708246 -0.01022692442 -0.0003921716 -0.00041471386 -0.083265161948 0.04570412831 0.0021061294 -0.163380756634 -0.01210537 -6.6499606e-05 -0.037929012822 0.004069371 -0.0017389466 0.059983038 0.002501339 -0.003975242 -0.00028539494 0.05467022643 -0.07233764488 -0.0514680028 -0.10360480666 -0.0011348764 0.00025583132 0.1500674444 -0.0495439546 0.1692632284 -3.401e-05 -0.1644844765 0.039407970334 -0.00013534416 0.31410595919 -0.0008505558 0.0004228268 0.0036924028 -0.000125518684 -0.069603359143 0.061997634976 2.010082e-06 -8.82156e-05 -0.0002671438 2.399368e-05 0.40854674952 -0.03264507758 2.1803328e-05 -4.82363936e-05 0.211653202226 0.000718692 0.138287812 4.11131e-05 -0.00127595914 0.0018980685 1.592502e-05 -0.0007685268 -2.849679824e-05 0.00010474036 -3.04706762e-05 -0.233270814082 -0.00033268286 9.785914e-05 -0.22370130416 0.2045348422 0.00050937464 -0.00064735478 1.2129076e-05 8.2064354e-06 -0.15616250826 -0.0007054111 -6.74103822e-05 -0.000287195 -0.0003329516 -0.1265388156 0.0009273794 -0.00330864184 0.00218738506 -0.000145338 -0.069290775436 -0.012486628 -5.777143e-06 -0.16326953156 -5.60008e-05 4.55853438e-05 0.00022905772 -0.14638491218 0.0632684948 1.00270108e-05 -0.11221903092 -0.15512817966 -6.938414e-05 -0.0795443752 0.12191017512 0.1526833662 0.09641846754 0.02097292396 -0.211376065418 0.033863314042 -0.1908368548 -0.064171336218 0.0001314702 -0.00152638444 -0.14355307794 -0.0097507818 1.9093926e-05 -0.00456493512 -0.002652102 -0.0007635041 0.055421955 0.0001545742 0.1534461974 0.00419265402 -0.163166068 0.230720237 -0.0043595682 0.089501337652 0.149103069752 0.00011365356 8.23739e-05 0.00128596518 1.109276e-05 0.00143734256 -0.0861101584 0.08403585006 0.000857362788 -0.0002404915 0.0777682968 -0.002192999 -0.04172588462 -1.716184e-05 9.35902e-05 -0.0762156146 -0.14643366068 0.340652368622 1.972112e-05 -0.1274819526 0.001921308952 0.00811280742400001 0.1214015352 0.1509657024 -0.00108435451800001 0.0373277205 -0.00327841246 -2.713916e-05 -1.937597376e-06 -0.09238795616 -0.00014430786 -1.7737858e-06 -0.5350625396 0.0957188631 -0.0407738564 0.13475669594 -0.266173410414 -0.257878968178 -0.154329786274 -0.38886279632 0.00021723006 -0.0012073586 -0.47241045794 -0.00038887324 -0.16612878442 -0.0928790449 -0.32244997576 0.0008039298 -0.095229985548 -0.183864479068 -0.033689571136 -0.0004834256 -0.002802316 -0.14680346678 -0.15421289916 0.045147329732 -0.0184310557 0.00037406114 0.00069864666 -0.33507842646 -0.17204536272 -0.00043151174 -0.09464430324 5.8096116e-07 -0.0861070246 -0.0001191068 0.00057057284 -0.1420731482 -4.4194368e-05 -0.00025479289412 -0.0540639576 9.13377999999998e-06 -0.00482594354 -6.00596e-07 -1.3796524e-05 0.0002508346 0.03176166428 0.084968216 0.12991496984 0.00475902464 -0.155917423 -0.000100689 0.0011779526 0.081840348954 0.000300316 -4.837754e-05 3.02543454e-05 0.000932664 -7.30619e-05 -0.0015883822 -2.29738e-05 -0.261006946894 -0.21868557076 -0.00035294674 -0.000297056994 0.0001810981 0.0009913214 -3.5795934e-05 0.0700641401 0.00013325128 -0.231925382742 0.0030583782 -0.0001071052 0.00058840248 -0.21783306574 -0.01684729906 0.00018881698 0.12183734384 -0.03267207558 0.144061171998 0.07081864952 0.18663494294 -0.00029793668 -0.0006083306 -0.0003150066 -0.0681235054 0.00325722462 1.66960736e-05 0.08489672092 0.0021846736 0.0003064626 0.006750022 0.0004039476 -0.055685300088 -1.910942e-05 0.00110602376 -0.064774711398 -0.004702908 0.0798402398 0.05209129322 -7.389078e-05 0.0980142644 0.0007825394 -0.09037321148 -2.081902e-05 -0.13107586074 0.1482316088 0.1200060406578 0.0021241042 0.0004927732 0.185584144018 0.0639083054 -0.000177005018 8.967622e-05 -0.129074091396 0.0006962364 0.1885573733 -1.3445368e-05 0.00021021984 0.11522804752 -0.07760734713 -0.000110586594 -0.0010969176 7.237844e-05 -0.001042119 0.11902243132 0.1840751322 0.0469875012 0.00044586272 0.00136861 0.126891354184 -0.0004071624 -0.013212567788 -0.000334268272 0.2688065816 0.08402568104 0.000581578 0.00016475224 0.067810239 0.0037374348 1.313444e-05 -0.0015292584 -0.07248445304 0.10623578889 -0.14277954844 -0.183877849 -0.16357801574 -0.00056673144 -0.00107760988 -0.08814777806 -0.076513755612 -0.00021933486 0.001012626 -0.120573213246 -0.076502332 -0.148268652992 0.0437309368 -0.1109516412 0.08433027138 -0.007615008398 0.29671517328 -0.0002055932 -0.0037302932 -0.0027571644 0.097252315148 -0.000638416342 -3.485526e-05 0.08844992146 -0.0054305122 0.05376596472 0.2113490496 -0.142996966 0.000481249 -0.1560068681708 9.49264e-05 0.1778008380088 0.0567383437216 0.34044690192 0.123701679878 0.011863771 -0.0104771036 0.000600248 0.318876295092 -0.0022048496 0.00463683182 0.00034780148 -0.129143701 -0.0699732058 0.0070163822 -0.000203315986 -0.0046515398 -0.43182274918 -0.112845137586 -0.038459895 0.00204898816 -9.0343e-05 0.00219870046 -0.04910902982 -0.09732983586 -0.00012107728 -0.21012499498 -0.182978464088 0.00016958332 7.81071e-05 -0.11788741192 5.8323674e-05 -0.000156740754 -0.035978066558 0.1667341972 -0.174584291 0.139946632946 0.23485574062 0.00076990436 0.0003265972 0.0002384429 -0.11554140026 -0.12286309792 -0.20462808584 0.04270449586 3.815162e-06 0.1548953608 1.952914e-05 4.2546082e-05 0.00071299374 0.00101009798 -0.02241169916 0.0066142556 -0.0005527772 0.0400277321 0.05430994418 -0.34965565548 -0.14962209748 0.00029619816 -3.531458e-06 -0.1485236884 -8.364464e-05 0.2319458134612 0.00109890135 -0.16499004562 -0.00033385282 0.00252218986 -0.0002756644 0.02582414692 7.5609e-05 0.32322259038 -0.00014227128 0.0016068468 -0.4045641028 3.4744372e-05 0.00111440778 -0.004835086 0.00062650334 -0.11633552066 0.000569722 -0.1396738555 -0.0001862408 0.00103440702 -0.00063399994 1.077342e-05 0.04408846506 0.0322065498 -3.466819e-05 0.000271271 -0.0823557546 0.232736589062 0.0031212382 -0.00025188592 0.07439934796 0.001594564 -0.0007380294 0.0508475196 0.0002240535 2.115502e-05 9.044636e-05 2.00886e-05 -0.09590809352 -0.10853679936 -0.2116804864 -0.00058835152 -0.00029291974 -9.745464e-05 -0.0071583726 -1.97154e-05 0.174637823 1.3755582e-05 0.0094880918 0.10882402742 -0.022148901 0.06587276982 -0.0174612787 0.00066088752 -0.1033883614 0.00043776936 -0.09401294844 -0.2942438812 -0.0726954392 -0.1432041344 -0.13615134705858 -0.00417081964 -0.3481230222 -0.13100831233 0.197142912174 0.00041131742 -0.00175588672 -0.00056652778 -0.3308284 -0.00018646932 0.00019346818 0.0398004248318 0.05010872429 -0.118404198642 -0.050145305786 0.29606273264 0.13227993634 -0.069759377594 0.09187129143 0.19846876218 -0.00043932396 0.00144211278 0.0004727874 -0.000562605 4.472304e-05 -7.40804e-07 -0.1033316937 3.885516e-05 -0.21769760294 -0.0196280212 -0.153298603517 -0.16911507149 -0.20372019704 -0.0213616746238 -0.10309796012 -0.00022480878 0.1748327072 0.03673082592 0.00461722048 0.0002582942 0.102668531192 -0.1274853068 -0.0019116485 -0.23817101446 -0.1239132315 -0.24517017356 -2.0585762e-05 -0.06565004215 4.4194306e-05 -1.1649306e-05 -9.748339e-05 6.09265134e-05 -0.1895871314 -0.0367249243 -0.38926535826 0.00440362538 -4.660722e-05 -0.0311080116 0.455389995 0.000242287 -0.1448170158 0.00016956712 0.00011474518 -6.55690000000001e-09 -0.3111352873078 -0.00025587666 0.03242016856 -0.5185022642 -0.08188675982 -0.207377582 9.051002e-06 -0.05567036 0.142902920288 0.00323418624 -0.15673770242 0.029992247046 0.3654816172 -0.16550139538852 0.00010342096 0.022115963718 -0.0100258178 -0.0769690694 -0.0007264082 0.04758589601 -0.0007546057 9.75224000000001e-06 -0.27019098844 -0.0003133638 -0.14837847476 -0.07058697616 -0.15670713256 0.00067513744 -0.068844978 0.06902234452 0.0002658299 -0.16528182847 0.04832132934 -0.37635244148 -0.44011066624 -0.00013637122 0.000127543718 2.799818e-08 -0.00101205024 -0.40866935914 8.12402000000003e-06 0.0001737419 -0.2402843559 -0.031339444 -0.21938270988 -7.662876e-05 -0.000750622 1.4767452e-05 0.04041450811 0.00040707068 -0.04870581428 -0.295977216858 0.0749553274644 -0.21783967148 -0.208523529902 -0.25388423152 -0.5446824651 -0.1213932896 -0.0046020528 1.1559436e-05 0.00247385994 -0.245141607706 7.169302e-05 -0.082192754666 6.4880206e-05 -0.21510482924 -0.0504256436 0.00104326892 0.2994377732 0.1944652734 8.01784e-06 -0.039815392 0.0011552822 0.00247000032 0.00034764116 8.87710686e-05 -0.075586582 0.0006910608 0.00063640364 -0.00504183252 0.000496651 -0.1974709801 -0.00400122882 -1.561226e-05 -0.113096390892 7.39027e-07 0.15840651 0.00024799876 -0.037850936 0.00053668 0.001018762 0.00015903534 0.2012811682254 -0.0012404364 -0.0005880712 2.3268706e-05 -0.0004337763 0.00096551386 0.03959583526 0.274643476034 0.18142488918 0.04029257438 6.9328968e-05 0.267309894 0.00104927774 -0.00016458542 -0.00240088882 -0.11899209214 0.106639733006 -8.572118e-05 0.07601855892 -0.20139184256 -0.0837251388 0.27370558736 0.0016787244222 0.1150633549 0.00801476356 -0.00192130986 1.000382e-06 -0.0005806656 0.0007877204 -0.00050203748 0.2758675 0.0835117486 -0.0148492904 -9.6576872e-05 0.0005808292 -0.00042415578 3.7878208e-05 0.26964438846 0.07993553876 0.0006325566 -0.000419955 -2.734322e-05 2.83732e-05 -0.0565045926 0.03468888688 0.2266265114 -0.0006191372 -0.0033352913008 0.103030910304 0.0766405964 -0.0482795322 -0.05647546982 0.00012814218 0.082619491372 0.00033716822 -4.881468e-05 -6.59728e-05 0.0008252382 -0.114823201628 -1.0238356e-05 0.1195068246 0.0005970248 0.095276561734 0.000253195166 3.311434e-05 0.09572314478 1.095726e-05 -0.140399127146 0.0045300926 0.114837258298 4.589466e-05 0.2121857418184 0.0492190532 0.1139647716 0.266309404685 -3.10472e-05 0.1621813102 0.0628324704 0.09727067922 -0.01198853846 -0.00018754012 0.00010046656 2.77908e-05 0.00025549164 0.0006120056 -0.0879300702 0.118356194204 9.889312e-05 0.22031490662 0.0007435924 -0.164802464448 0.0393071124 0.2378673287 0.11385310166 -0.00048550582 7.702094e-06 -5.15968000000001e-05 -0.00117239206 -0.1647765904 -0.19805950092 0.0005314192 -0.0044517748 0.0006792654 -0.000679133 0.0418347786 0.20712237926 0.000166379326 -0.0001129032 0.04838439814 0.083011408 0.03774347094 0.212599572178 8.60758374e-05 -0.00204212142 -8.04986712e-05 0.24387577942 0.0027063506 0.25337895057 -2.70098e-05 0.11190358138 6.3647074e-05 0.07815150344 -0.02468366204 -0.0014706964 -1.4860888e-05 0.158160849 -4.884332e-05 0.07878975822 -0.00015097296 -0.05651517388 0.1522228923542 6.6625308e-05 0.132693355206 0.29029045 0.00034064262 0.17523143367984 0.142130885306 0.0018312498 -0.00034723304 -0.000432255396 -0.00199286294 0.1124327684 0.000129362528 -0.017819778056 -0.09255164972 -0.040694613702 0.174007167864 -0.09905002898 0.2243636112 0.1155370155 0.3373103682 0.00241927708 0.255569239618 -0.0036939262 -0.0630262278682 0.054999719876 0.0814921356 0.06494035364 0.0018349018 0.00373669312 -0.075504795136 -0.023582054 0.1134310708 0.160685018326 0.01091957512 0.27044744748 0.066828491328 -0.052747408814 9.479536e-05 -0.00061778736 0.00095349972 0.0006646246 0.0038297171 0.178133124 0.0013531066 -0.00025212274 0.337683524632 0.13893936396 -0.02780692764 -0.00254491924 0.3079688183012 -0.0005777428 0.167640300528 0.21873546618 0.07338752548 -0.00024709048 0.000381487494 0.180318735496 0.05138683466 -0.20127227736 -0.022330164872 0.051489826084 -0.324619856624 -0.0593428257 -6.6084916e-05 -0.0001324283 0.07730042014 0.0028295488 0.000102722814 -0.0664924462 0.008262159806 0.098482510468 0.0747507716 7.33158e-05 -0.089963894754 0.133784271562 0.000237119 -0.0010227745054 -7.7554128e-05 0.1291068248 -0.0002458486 0.07594567664 0.0001872604274 -0.050815472092 0.0016313992 0.127813209062 8.6114004e-05 -0.0736649114 -0.1454393712418 0.0919263294 0.0624200056 3.741736e-05 0.168625754872 -0.1645085794 0.1906164904 0.0005258677 -0.17720437196 -0.00087166178 1.65965e-06 0.02453500276 -0.00010597372 0.2099106834 0.000466719574 -0.095344118694 9.825656e-06 -7.059524e-06 0.207436854592 0.0001696824 3.30206e-05 0.0031484978 -0.00021364492 -0.01315643776 -0.000120414808 0.09138731754 2.591998e-05 0.0564436292 -0.147793347222 -9.87882e-06 0.000353830406 0.26668777171 -0.000214972196 0.1084636656592 -0.00015726496 0.00010562188 -0.0573531004 -0.039364361982 -0.1244625628 0.09055315918 0.0952081862 -0.08062034842 1.3810328e-05 0.259096629546 0.0737579097 0.00553113320600001 -3.895522e-05 -7.2084682e-05 -0.0003195824 6.8735208e-05 0.0506498356 0.0002509444 5.991876e-05 0.0004866577 0.0795226464 0.045380878352 0.05908978884 0.30039363772 0.16915404192 0.07029704286 0.12376766 -0.00251575236 0.10329189122 -0.08028695686 0.1179408534 0.05768857223 -6.49764e-05 0.13398228522 0.0016222348 -0.0046772324 0.15747912614 0.10881015529068 0.113984235 -0.00021730838 -0.00014840552 -0.00014928662 0.001145096 -0.061467018984 0.046763882 0.068616091186 0.1224528174802 6.479578e-06 -5.788e-05 0.0586301438 0.002000191 0.0001881118 -0.09172167292 0.0011394118 -0.00062906162 -0.0002985456 0.0003794748 -0.001777067 -0.002015008 -0.11222255658 -0.00232246092 -0.40215082744 -0.0019108136 -0.00198222767 0.00849983166 0.000409948312 -0.0461554632 -0.000775879234 -0.00012884632 0.15162390746 0.07226063456 -0.0001938576 -0.131404893214 -1.9033556e-06 -0.0010601086 -0.3229705172 -0.12074729 -0.062987709128 -0.1733935435728 -0.127125969066 -0.00095529724 0.03513852783 -0.05629169134 -0.0006479266 -0.001639032 -0.044813528246 -0.0006529142 -0.0020017922 5.43415999999999e-07 0.00077028162 0.0020858034 0.00326742 -0.00242591974 5.409646e-05 -3.22258000000001e-06 -0.00024236794 -0.0014507966 0.00023117216 -0.174696553592 0.10883756818 -0.15430342546 -0.14492514182 -0.47264165550596 -0.2417811102 0.00058850658 0.05899448688 0.00035163372 0.0870285286 -5.064576e-05 -0.25992923948 0.0004825726 -8.76422000000001e-06 -0.0004297 -0.003145689932 -0.00944874404 0.0096947816 0.10632465484 0.00024447946 0.00024713776 0.142331904472 0.000344592022 0.0009282778 0.0008647418 -0.06685610004 -0.08460058396 0.20160234926 0.00045671878 4.6936168e-05 0.06715333302 -0.08648628896 8.906616e-05 0.34177085618 -0.000255175722 -0.0715117202 -0.0022331834 5.479798e-06 0.1650233931 0.00050250078 0.0018310492 0.0858312702292 0.1608790909694 -0.0483817594792 -0.299398729624 -0.09902698356 -0.00059344422 -0.114048567326 -0.0003898084 -0.00013988354 0.19784476432 -0.1214515212 -0.0680518652 0.37485392006 -9.23940000000001e-05 0.088932629324 7.0430914e-05 -0.048012995913 0.000307775 0.0039258122 0.06922165874 2.311455e-05 0.00108519774 0.051465074 0.00054137202 -0.001460959 5.21785e-05 3.8833702e-05 -0.17968020701 -0.1131149928 -0.07922920532 0.2466514964 0.0798363316718 0.2971937984 -0.049023186 -0.04996865516 -9.4934276e-05 -0.00040046878 -0.00045674642 0.00145699072 -0.19318848858 -0.0002262425 -0.00126103952 0.0010427584 0.0016738981 4.6354084e-05 -1.601683136e-05 0.002177258 -5.6015e-05 -4.96792e-05 0.0001213804 0.05478442926 0.01504030716 0.00265814878 0.0174996146 -0.00012388226 -3.994434e-05 -5.12232e-05 -0.0003486124 0.1636301104 0.0926681194 0.0019949612 0.00162232232 0.020156170372 0.00352073426 0.10131965016 0.05400865384 0.003536586 0.2722158876 -0.0609928132 -0.00842122996779997 -0.00040396188 -0.0004567548 0.00016762302 0.19417411378 0.0037793725 0.07980635328 0.232246648488 9.77198360000001e-05 -0.0100316722 -3.9314576e-05 -0.05369910623 -0.020787247362 -0.0010247349 0.000474397362 -0.09979471896 0.14041208356 1.5892e-06 -0.00030201498 0.00010665624 0.02955374696 0.08421592294 0.0004162639 0.066786231896 0.1027596968 0.0483751292 -8.8593286e-05 0.223949577376 -0.000612911166 -0.00037798404 0.13204996534 -0.000208444546 -0.000688577558 -7.56253e-05 -1.574376e-06 -0.13525331362 0.0557081277 0.04358865257 0.0001489729204 -0.00016386942 3.590628e-06 0.000119705872 0.0857494358 0.00019610282 -0.03716851982 0.20471002488 0.1638500954 0.1469969088386 7.76336e-05 6.77943e-05 0.0563077917 0.1171505988 -0.0006240568 -0.00040054376 -0.00236217542 -0.20867273478 -0.00118722099 -0.000341259048 -1.75754688e-05 0.00169370614 -4.397012e-05 0.00058849104 0.000237037912 0.047244928604 -0.0002277796 0.000907910476 0.0004169054 0.115083928664 0.00030798642 0.000255961 -0.000471466284 0.019227977874 0.0538280545 4.306283e-05 -0.00677760334 -0.11401029072 -0.0005343256 -0.01920534116 -0.0653075908 -0.19222783998 0.000723771 -0.0421772896 -0.094882276862 0.000167709 -0.00217815132 0.0185427057 -0.2059974066 -0.09651560998 0.070899998 0.1309324304 0.1422109419394 0.00014717952 -1.45197204e-05 0.00043300276 -0.0004626898 -0.0002766848 -0.11359875461 -0.160610205224 0.11416906532 -0.03218729312 -0.085581589304 0.188682310498 -0.10577106124 0.00019541634 -0.0507149146 0.002234513788 0.00306010354 0.1035898306 0.1185782276 -0.043781141244 0.001104348428 6.688748e-05 0.0122186988 0.3198073106 0.0881160986 -0.061661171 0.19675615122 -0.14770898784 -7.36984e-05 0.0001978177 0.16748354678 0.0015665054 -0.000205972338 -0.057320209084 0.09301950084 0.1482459125234 -0.083893915276 -0.0020907349 7.40703e-06 0.2007737777228 -0.00058621128 -0.0002125117 -0.0001020086 -1.5719358e-05 0.0738685634894 0.07796614524 3.926178e-05 0.1850728114252 0.04331253324 0.038754812 0.00126775114 -3.204432e-05 0.00012664944 0.12504928978 -0.0845697028 -0.00432565802 0.18534546922 -0.1610599124 -0.00054304456 -0.0817088332 -0.1117770127674 0.069981705 -0.208386283 -0.211051435 0.00042699682 9.55836000000001e-06 0.00812956522 3.6139648e-05 -1.55675358e-05 0.06128184564 -0.0009977986 0.089239387688 0.000489664306 0.00011241874 0.0055691580698 -0.0975617436 0.0407186762 0.069576543798 -0.0019713182 -0.0014875736 0.000318557814 0.0020542025 0.07423395152 -0.02260530466 0.11156729422 0.299002458118 -0.00434155734 0.1715528616318 -2.90804e-06 0.135693738414244 -0.00036269174 0.0013089443 -0.0001409504 0.19396305952 0.36574395694 -0.016797934808 0.0004088294 -0.0005595284 -0.07521479694 0.04588957376 -0.0009845138 -0.0847317654 -0.10579570502 -0.0015955116 -0.002525422 -0.00048913456 1.84703026e-05 0.13809367236 0.07643544866 -0.000112356472 -2.9013836e-05 0.007717618 -0.1054367304 -0.11016225882 2.8340668e-05 -0.34386535306 -0.0801341976 -0.165018281664 0.0680158872 0.14272859316 -0.022949857708 -0.109255814514 0.2463032327846 -0.26816418092 -1.9311572e-05 -2.4837422e-05 -0.1340882948 0.03528637064 -0.146414203538 -0.068744442088 -0.069638744 -0.0060678706 0.1215622379 9.7297099e-05 5.88087148e-05 -0.08124606918 -7.2494658e-05 -6.483012e-05 -0.05178079176 0.2084306944 0.000616374582 0.0756250986 -0.0682867934182 0.00027510876 5.109822e-05 0.061954787 -0.000146041416 0.000116274798 -0.0004906658 0.01826442338 -0.000286053929 -0.000346878 -0.22648954168 0.0116913986 -0.10025598224 -0.00021854712 -0.12332305906 0.02926401062 0.1279870822 0.00062953894 0.046746100084 -0.128356299494 0.0010404371 -8.73651e-05 -0.00040182138 0.05698422412 -0.1861281886 -0.0004312076 0.1092435052 0.065721268338 -0.0004227482 0.0006092552 -0.00210328904 -0.1322509735318 -0.12103262282 4.03305602e-05 -0.00072154492 -0.1022670501872 -0.06180331244 0.049343587 -0.102752936 0.047251253 0.071997269136 0.04962960838 0.09155474516 1.079213e-05 -0.2177117322 -0.0818138788 -0.1157882406 -0.0005178736 -0.00014525072 -0.0055442126 -0.1475449072 -0.06970045614 0.077444899 0.13972052164 -0.0006077259 0.0056535648 -1.0767378e-05 0.0704904336 0.0578434596814 0.000667826 0.00194116878 0.09869808 0.0006303406 -0.00081836832 -0.201570495648 0.0004229028 0.0038166368 -0.0816188384 0.0016057322 5.607906e-05 0.000238605766 -0.00012301158 -0.000446877 0.0501626713 0.00196208968 -0.22173234006 -1.169128e-05 -0.00030735247 0.00069240152 -0.1897607358 -6.490854e-05 -0.09254101894 -0.00570205538 0.30829444214 -6.112426e-05 0.0007566651 0.0556724695 -0.14115304114 -0.0507243124 -0.0416822538 -0.05158475754 -0.0954495388 0.266678867288 -0.1011374796 -6.802168e-05 -0.00016973034 0.0829336372 -4.60538094e-05 0.03504823998 0.001784328 0.342655567426 -0.02803008752 0.100174077 9.890764e-06 0.00018476394 0.000127184 0.0033601432 0.00027253998 -0.00015755784 0.00090650852 0.0759313029 0.001877682 0.00233707332 -0.00213503498 0.0016439386 0.0059233012 0.0786800098 0.0432052726 0.0820092154 0.000255045202 -0.000417811525 0.11360570972 0.06714948362 2.05236e-06 -0.1221405199072 -4.091576e-05 -0.00124708592 0.0016137156 -0.1361020196 -1.91192e-05 -0.1097104664 0.0002486288 0.07415193634 -0.000655206896 0.00108875818 -0.089393402726 -1.099508e-06 0.0004064027 -0.337114626588 -0.12615515334 -0.0435615248 0.00919969762 -0.00021622584 0.131540800256 0.161306403 -0.06663394368 6.75136e-05 -0.19328000228 0.095767501 -0.177604917122 0.0724764108 0.00027376846 0.005971346 -1.66216e-05 -0.001939418 0.10910975708 -0.0002015096 -0.1457580892 -0.201310275704 -0.06547805317774 0.0665220815 -0.06974146452 -0.000107326458 -0.0021610185 -0.34852823559992 9.949896e-05 0.00015055632 -3.998282e-05 -0.051240216552 -0.097973724714 0.00052086182 -0.1852099698 -0.004186383 -5.527576e-06 0.00028061046 -0.068375506866 0.11526214661 -3.050046e-05 -0.20995791358 -0.0605580362 0.0012975692 1.037404e-07 -0.125165992092 -0.1509295856 -0.00047339946 -0.0006845322 -0.2955104888 -0.10806295061 -0.17151230094 -0.1910672558 -0.0898493144 0.000346162152 0.146356525198 -0.003295522 -0.21500562042 0.13913762662 0.3020534864 0.00059572762 -0.00322743938 -0.00251420096 -0.05956473874 -0.0462482812 0.001029939708 0.00100311824 -0.040151122954 0.055874482 -5.013192e-07 0.176839921478 -4.96735806e-05 0.053154756384 -0.13890307918 0.239162609742 -5.98526e-05 -5.347356e-05 -0.08164885508 -0.00014642004 -1.60112e-05 -6.322216e-05 -0.00110914686 0.0011373636 -0.00848352342 0.1070691944 -0.13613617106 -0.19207100246 -7.2266546e-05 -0.08607508157244 -0.1367303578 -0.0014838492 -0.00045405478 0.00097311008 -4.637342e-05 -8.6662558e-05 -0.00028156272 -0.000375527 0.13536724 0.0014699732 -0.0011803668 0.0598274393 0.1408516498 -0.09644342622 0.00015825526 3.959978e-05 -0.21555231298 -0.00372044559999999 8.0415216e-05 -0.0031773886 0.00149684138 0.0004067864 0.2102796 0.0392671174 0.0002669099 -4.174366e-05 -0.00019512142 0.15002353338 0.10917127478 0.000106438 0.19730136118 -0.0008918586 0.1024544984 0.0908223636 0.0005403408 1.5863e-05 -0.07230547351 3.165069e-05 -0.000746458112 -0.1094458353 0.171671625462 0.110302048486 0.12925150526 0.0153529244 0.34264543394 0.06652591544 -0.001345877 -0.15314058262 -0.21592858967 0.00619752 -0.0558833314 0.000802034581999999 -0.1936871393078 -0.14805676737 -0.000110162 -8.647477e-05 0.08870593553 0.16285581144 0.11516661598 0.0035133568 -8.198076e-05 -0.0005500772 0.201525163764 6.538554968e-05 0.09978342162 0.2452100586 0.08258196036 -0.00011718222 -0.000105962634 -0.00030614586 -0.00034692388 0.249456585218 0.000478944196 0.0011980414 -0.12296856796 -0.0004182524 -0.06926499368 0.32858678346 -0.00539686378 0.16398081736 -2.0196656e-05 -0.0001466614 -0.00111562218 -0.2399893634 -0.1323248318 -0.0816192699 0.0009653926 8.146104e-05 0.0003197004 0.1137648439 0.02974723702 0.03712839966 0.00099778528 0.079724841174 0.07266039914 0.05318675892 0.056300852 0.1654881539 0.24220233236 0.1824803358 0.0004360324 -2.561714e-05 -7.070488e-05 -9.751864e-05 0.00014633804 0.061711321288 0.1982671168 2.56412e-06 0.1306730574 0.25162720944 0.00256710796 0.00018919 -0.00028363168 0.10492065802 0.0013797438 -0.0002848628 -0.14214524868 0.318017554734 0.07318912104 -0.172212360326 -0.0002025108 0.0724154629 0.0980053796 -0.000473503196 0.3030373456 0.207117846088 -0.00057659032 -0.121869484 -0.000475149 0.097360499312 5.625207e-05 0.00134057226 0.00077878596 0.0209240862366 -0.000110391231 1.93901646e-05 -0.00011180442 -0.00036460028 1.6961736e-06 0.09070358006 0.071338853166 -5.749818e-06 -0.00018514154 -0.00040248664 -0.0002059118 -0.0009663496 0.1964427844 0.10091354192 0.35607322878 -0.00328696788 0.30270555756 0.305377964 0.033774029492 -0.127246726342 -0.147217030898 0.0001290834 -0.0017874446 0.164237004176 -0.000631947 -0.22856189702 -0.00306875096 0.14251542428 0.0050501224 0.05025194732 -0.0573242415 0.0030196644 -0.06002728632 0.083930934798 -0.107566376 -0.0035142462 -0.052618687 0.000112240854 0.012968832 0.09177653364 -7.10694000000005e-06 0.16872464108 -0.0005715188 0.311738236402 0.10855245814 0.00031427616 0.000211713 -0.0009060964 -0.06073123184 0.39185088156 0.1914216328 0.144078706542 0.02916002082 0.08367098986 0.00161130464 -0.056567859024 -0.1050756208 0.0011882708 0.0008967122 0.04430739364 -0.10068456774 -0.18263878612 0.0724775232 0.257413072736 -0.0069142644 0.00079904772 0.22249513552 0.266395578 0.00819109016 0.1957306142 3.166026e-06 -0.0005264283 0.0982767732 0.0001629484 -6.30064e-06 -0.00029512718 -0.0014762626 -0.00096149888 -0.024834955 0.0011492024 0.153340877678 0.0961973777554 0.0009051094 0.00043273062 -0.0068679338 -0.00085977308 0.09665924565 0.00094877962 -0.140619861 0.285320751396 5.788054e-05 0.139166141504 -0.1687616731 -0.0001205719716 0.15287508164 -0.07180711394 -2.67545e-05 1.762879e-06 0.1008839354 -0.01833357234 0.00122157910000001 0.0897380996 -0.00079112428 -0.00012992332 -0.09873844574 0.0880159974 -0.033426078 -0.163081392764 0.1353965168 7.366832e-05 0.152905869878 0.04693065102 0.0006101062 0.2649175471 -0.21222831124 -0.02069954804 0.2129401664212 0.000414554 0.1855865734 0.070602785121 -0.00021067288 0.001274333 -0.11785679964 0.00015330704 -4.205378e-05 0.1309376997126 -0.1559452433962 -0.000664116046 0.183044992656 -0.04456130722 -0.02843476862 -0.00057772034 0.11684838082 0.0012157788 -1.0132578e-05 0.0102814054 0.0787735242 0.00035294624 0.0005332974 -0.157246967304 -0.23916181318 0.18715267658 0.00302699758 0.088374424458 0.00025613286 0.09900159742 0.1133829441616 -0.0003861868 0.199360727862 8.0888952e-06 -6.405444e-05 -0.00058265796 0.00039721198 0.36394846816 0.2844542034 0.073799640188 0.003306075844 0.033925630826 0.064053535758 0.0012764488 -3.052929e-05 0.002716896 5.820136e-05 -0.0494141382 8.100028e-05 -2.7659908e-05 0.0207669620126 -0.2204044270894 -0.254296993826 0.3679092914488 0.1314892686 0.09428619902 0.068323116338 -0.001417600828 -0.06946170388 0.005303858 -9.236612e-05 -2.45049799999999e-07 -0.093044081262 -0.0002141922 0.342962 0.0870330977998 0.0005647609 6.645442e-05 -0.21317205606 -0.000910684532 -4.270452e-05 -0.03837422914 -0.0006259704 6.28328000000001e-06 0.04665236466378 0.3072388788 0.09932641804 -0.089977531158 0.0022353556 -0.0895077289218 0.17559043054 -0.126588434574 0.11525111649 0.0002740324 0.00139918178 -0.08080700958 0.000142247648 0.0768400798 -0.10000580046 0.112968218746 0.150516172 0.0880005147296 8.4537226e-05 -0.00106299968 0.00011603818 0.00052831 -0.0012982298 0.09226234144 7.480968e-05 0.00017206228 0.0001581636 9.7180302e-05 0.12024715528 -8.917798e-05 0.01242189894 0.0003269468 0.039066858546 0.161320832506 -0.00036620116 0.1478948344 0.008066546058 0.290800428 -0.17975229018 0.13359967264 -0.068322134166 -0.000605995692 -0.05111900352 -0.00013470978 -0.183678832576 0.10722941346 0.10749882162 -4.2097878e-05 -0.049266360524 -0.00223451691 -0.156346857538 -0.00035674414 0.000662374 1.376064e-05 -0.1524349201579 -0.0015648387 -3.787364e-05 -0.08537869574 3.72368e-05 0.21703065948 -0.060870216 0.22095254024 0.00018585404 -1.46948e-05 -0.0009573954 -0.083533796774 -0.11896156468 9.107976e-06 0.0504270148 0.000133347374 -0.0391194987 0.000195300482 8.55142212e-05 -0.13465298018 0.1934401056 8.796422e-05 0.21086121502 -0.137293524112 0.0016869723 0.0001406338 9.808442e-05 -0.0002528503 0.10399782128 -0.01355079572 -0.00080109854 0.147627828641 -0.00580760528 0.109414973804 0.11932400247912 0.00019246478 -0.00012987774 0.09003020912 -0.070340868564 -0.147958623117 0.028364496906 -0.12078370188 0.00024137464 -0.00035750806 0.2156774158 0.0642027094 0.1920923236 0.0161575366 0.000147096858 0.045769051804 0.00065415776 0.0001328908 -7.644254e-05 -0.0002215446 -0.13599286276 0.1043883395867 0.194615032173 0.210185652 0.0004274474 0.0576235062554 -0.000451853158 0.270178896 0.160221901 0.2500991898 0.09389841606 3.404608e-05 2.63458e-05 0.12870302192 0.185476060276 0.1342483726 0.076838581908 0.0020732058 -0.00096510418 8.3464168e-05 -2.975804e-06 0.147338075533 0.01824590982 0.00034805434 0.00035340108 -0.0443389037 -0.155451384632 0.00202398282 0.0567644396 0.156689195 -0.00040707814 0.0003164612 0.0655203128 -0.1254600794 -0.1056669207 -0.00014602164 0.000235730218 8.52022e-06 0.00011769316 0.0850966798 0.023038076204 0.007511126 -0.000384549 0.058073816884 -1.44142e-05 -0.06513213728 -0.0018308274 -1.1020698e-05 0.0594616872 -4.52112e-06 -0.042650695302 -7.795026e-05 0.15417176854 -0.0001128180566 -0.0001870214 0.12643374838 1.3835458e-05 -0.00012636002 0.22183316222 0.0011714912 3.980216e-05 0.040463807702 0.0002620995 0.00080974052 0.21445756236 3.257842e-05 0.00038246198 -0.119381979452 -0.00408940892 0.0011381168 0.131201834672 -0.045146893942 -0.063994828 0.0020457084 0.0014116722 -0.07046698614 3.837764e-05 0.00157025596999999 -0.13010201178 -0.03166681838 0.0893553016 -0.05592725646 0.1527903357 0.0002850572 -0.00432638876 -0.0002009599 0.16543946448 0.00011200426 0.00024800218 0.0006409048 -0.06483832406 0.000572922612 -8.751238e-05 -0.052986257426 0.167774495062 0.069987328 0.000655349682 -0.0007063094 0.0926643472658 0.092484041548 0.0831980876 0.2281814756 0.072869525 0.0002048994 0.0198910929 0.113625109942 -0.00058032132 0.0007145046 0.01537877246 0.0037198407 -1.09967758e-05 0.00101868673 -0.00010316178 0.00029565782 0.225067374082 -0.049127533614 1.3679336e-05 -0.083982646936 0.00024900312 -0.000261342 0.0801569131242 0.2668359135322 0.00059801846 0.2733981841 0.1505285114728 -0.0819501352 -0.069772518376 -0.1047787988 -0.004237861 0.0769698102 -0.080811381298 0.06880875714 0.105399981063 -0.0748922622 0.00014844456 0.1684368476 0.14173440994 0.2230722732 -1.188874e-05 -6.1160384e-05 -6.659586e-05 0.195444520874 -0.00020518144 -0.000994760692 0.0005777006 0.1333172851 -3.204334e-05 0.059118086 -0.227856974908 7.42747414e-05 -0.05281886956 -0.047202484786 0.0015620238 -0.13983966028 -0.00051335654 0.124453002686 0.00149422226 -5.01573e-05 0.0012466604 0.19814579082 -0.0008150425 0.0092000142 0.0004505718 -0.157646584 -0.05497214106 -0.0506127856 -0.0932773944 0.09744827 0.0015351446 -1.536654e-05 0.001121478 -9.20728e-05 0.00068429884 0.02222006182 0.007117568 -0.0591362956 0.14725751383 -0.0003886036 0.000100530252 -0.148796606208 0.00012236608 -0.01330510712 -0.00159361918 0.00060182226 0.073149410046 0.0025560772 0.080021483432 0.0831345598 -0.0938648497 -1.373098e-05 -0.000992287 0.124663462446 0.00501967736000001 -0.00015058194 -0.0002269934 0.136963178124 0.00027196426 -0.119448798988 0.068979203778 0.03961025906 -0.00063376206 0.001669204996 -9.5162864e-05 0.1487893980646 0.1145001482 0.058803535322 0.073957256318 0.0002068753 0.002849988 5.790256e-06 0.137727606 0.013610694762 -0.0009466248 -0.2715049062 0.00023011282 0.153035333976 -1.660332e-05 6.17904e-06 0.381140278 0.0050629242 0.117063143 0.0916010544 0.00033094986 0.00078710636 0.1005825648 0.13456806798 -0.00021673794 8.898114e-05 0.170546656 0.04937636981 0.00011196780262 0.1712559302 0.057349833 0.0084801812476 0.0003625683 0.06409050402 1.9569816e-05 4.28616e-05 0.04750214956 -0.0002164962 0.070365771778 -0.06190596754 -0.050139103908 0.21184930448 -0.00020661714 3.1665566e-05 0.0013746852 0.11684398216 -7.62711999999999e-05 0.1586334098 0.0009970882 -0.1088502955 -0.000166720996 -0.0001934648 5.9015e-06 -0.00010245506 -0.00024663838 0.001510858 -0.10603596262 -0.229524905478 3.1118506e-05 0.070094221464 0.37973977732 0.0033351397 0.052431833826 -1.77048e-05 -0.00556316972 0.081474393 -0.00150475526 -0.052698624 -0.0016825242 -0.1696729754 0.20038943579 -0.156001872 0.0006895318 -0.1236539311 -0.1088130028 -0.00023674326 8.629532e-05 0.00021816464 -0.0010395864 0.00015114172 0.000178766452 -0.00410000288 0.00072255406 -0.03006189726 0.002871332876 0.001628295 0.000100892678 0.0016760232 0.0708638906 0.00081377274 0.224757316794 0.20161252932 -0.1448724442 -9.138326e-05 0.000328635 -0.00013741752 -0.13655100532 0.073010264518 0.1758533527 -0.193959888 0.07441820002 0.09434421302 -0.07454129462 -0.000224807 -0.0017519702 0.0877931638 0.003984208 -0.000352975 0.226139609238 -0.0074853904 8.85480000000009e-07 -1.1560184e-05 -0.0008374328 0.00034701144 -0.1317461496 0.0054009122 -0.1691465222 -0.06520279756 0.05591172464 0.2378561384 0.00079962254 0.0404917424 0.0008016962 0.09876501242 -0.1253787278 -0.109574598991774 -0.00128241372 -0.02899073928 -0.00459724476 -0.23714057628 -0.1189925845 -0.2499967578 -0.0004607426 -0.1669592648 -0.062917540708 -0.001713731 0.00116743686 0.0018123494 5.877422e-05 -0.1088485566 -0.0004091366 1.591286e-05 -0.11375737684 -0.03810303675 -0.083590564522 -0.1299426992 -0.0009620648 -0.1027626414 -0.15328684892 0.0048620966 0.0001575955 0.087896419844 -0.0517073672 0.0003450682 -0.192620732954 -0.09989131032 0.062216504 0.051592573198 8.321157e-05 -0.1035920956 -0.0013827832 0.000448432158 -0.0576526678 -0.0859747559 -0.05602416166 0.1513214732 0.00019759982 0.2120577006 -0.052044684312 0.0712705138 8.975718e-05 0.23933434244 0.1271791298 0.171952108 0.000803162 -0.000129515 0.00071062548 -0.1293700607 -0.101918034342 1.2289682e-05 -8.892298e-05 -0.0814484376 0.00012157130446 -0.183348986 -0.102211009754 0.0003028441 -0.064259578454 0.00153617244 0.0422890368464 -7.524606e-05 8.06277e-05 0.00193887074 0.0014222743 -0.000321271475 -0.10259849568 -4.0039864e-05 0.1154775492 -0.1154981352 0.068450373432 -0.00038871366 -0.0003447183 -0.000192254274 0.07343027436 0.06145931848 0.09007476042 -0.13694078864 0.161534116 -0.09250502476 -0.0205031108 -0.0003786766 0.09826113112 0.11822582526 0.00100289632 0.08026510294 0.00043798922 -0.00015690014 0.04345013488 0.12421885306 0.09584869982 -0.0009195194 -0.0325902798 0.00057377326 -0.00046863714 1.191076e-05 0.32895799828 0.11135767448 0.17577404852 -0.0040370454 -8.82291999999999e-07 0.13149692398 -0.00050058 -0.0013317082 -0.00196763278 -0.04863453314 -0.00142787218 2.165658e-05 0.0004644256 -0.11401897088 -3.70356e-05 -3.88440794e-05 -0.0003593282 0.18159854234 0.161258473 5.021052026e-06 -0.00053307412 -0.0007199412 0.0003029334256 -0.0010134574 0.2424856164 -0.067492686 0.3069644834 0.17303856902 0.31741621002 -0.00013869412 9.745272e-05 0.08343779364 -0.0001302754 -2.5621416e-05 -0.05529541334 -0.093561996788 0.076278262 0.00103795178 -0.0001795228 1.0316491e-05 -0.0010328504 0.27690598006 0.010756024 0.06186217517 0.0621156844576 -6.20402096e-06 -0.00023334324 0.001031436 0.219809422585 0.00089486624 0.092061320517 0.0007314482 -4.378038e-05 -0.00042263332 0.126297946216 -0.005915621827 0.0733433456 0.00047037418 0.064349802552 0.12226951925 0.03466332034 2.7489e-05 -0.059689021302 0.046186740348 -0.00073970608 -0.154605331912 0.0013974254 -0.00101360798 8.43755e-05 0.07410623502 0.10292929684 0.04534334726 0.085107072216 -0.00012427434 -0.0010121474 -0.14278982136 0.1626355725142 -0.0019379232 0.3210359034 0.1338400056 0.00203352144 -0.00027432884 -0.27348373268 0.11539202132 0.039302822318 -0.06423900444 -0.003241421146 0.0488041594 0.00037417362 0.0145680186 -0.001572813 0.001000272046 0.0001691387 9.3539776e-05 -0.000208252 0.002549288 0.0776896404 -0.0049537642 0.00030312026 -0.05756390476 2.9346472e-05 -0.24617364348 -0.0475612159006 0.105672386186 0.2066774263 0.00130716834 0.00063038322 3.24044e-06 0.142649769918 0.00021341586 -0.06069809812 3.72522e-05 -3.2987968e-05 0.000791788 0.16578622494 0.0047243716 0.00041995175 -0.000429644392 -0.00447031388 -3.74758e-05 -0.09223424384 0.15401132402 -0.1468087702 0.23990543363 -0.0556730543874 0.1418810368 0.0580741382 0.038971285 0.060505921386 -0.02579451388 0.0353613472 -1.60644e-05 -0.00020030898 0.0517113264 -0.00013300102 0.005380823978 -0.00859620371760001 0.029926522574 -0.06945068552 0.113626646224 0.0798319779094 7.719932e-05 0.146405136 -0.10528683972 -0.01814139538 -0.07424678617464 0.0002021474 -0.06893578451 -0.0093004846 -0.13460480024 -0.0499479901 0.09899165616 0.0002225188 0.31094988286 0.150251981606 0.07488900638 0.1833733292 0.25347500364 0.1231252174 -0.063165142576 0.001311442936 -0.00018944936 -2.44042e-05 -0.08107265408 -0.15096218938 0.000132632846 -2.805086e-05 -0.0845300306 0.0002688004 4.5710046e-05 -2.222524e-05 -0.00182754828 6.21583400000001e-05 -0.09104212942 0.1204363231 -0.024579922396 0.109463928 0.160367096838 0.00021820672 -0.0001513673324 0.0795433386 -0.0015671622 0.2311494778818 3.2282688e-05 -0.187710422477 -0.00510272 0.00072563904 -0.1139744487 -0.001508779606 -0.000475425 0.19147608434 0.1332324078 -0.0139849248 -1.390933e-05 0.00425063 -0.081203698148 -0.09936156634 -0.000776722 3.578276e-06 -1.417564e-05 0.06407612866 -0.000517730396 -0.13186772 0.00016837098 -0.098163073484 0.06265229474 -0.00138364826 -0.0038911138 0.0128929898 0.046960426 -0.0009124742 -0.00070544052 -0.0009696368 -0.00091586838 -0.000415372 0.00036416412 0.0006733228 -0.00053131212 -0.004537248 0.0007753028 0.00015350824 0.0014937908 0.0002489544 0.16393238 0.0004198024 0.0001457048 0.18151904399 0.06147473384 -0.06478030514 0.1980784080258 0.05250329834 -4.96242e-06 0.001049736 0.17194453916 0.00012704186 0.00010030006 -0.00110304724 0.001670316 -0.00195838686 0.09195019748 0.0001685692 -0.0184390328 0.08491827464 0.09585070868 -0.000766785 0.0001107686 -0.00019944832 5.572384e-05 0.04824419946 -0.00876057162 -0.03776466032 -0.0712237138 -0.1661990708 -0.05166930288 0.000237353512 -2.0194848e-05 0.0002171098 -0.0008448456 -0.068624104116 -0.0035244138 0.13672279318 -0.037047525756 0.19248756 0.03726895122 -0.0026309168 -7.63114e-05 0.33717320816 0.0003382974 -0.00035044608 -0.0700914782 -0.00019455162 -0.1164345508 0.138829379052 0.0685733766 0.337076306626 7.534838e-06 8.065624e-05 0.0029488244 -0.05281881432 0.1518834864 0.042771177628 -1.47926e-05 0.0782234063 -9.330824e-05 0.000101349074 -0.0027995183 0.181573164598 0.1098630306 1.067787e-05 -1.7598e-05 -0.07477057194 -0.00167780934 0.00010288562 -0.000136310894 -0.150736501 1.2306018e-05 9.9731424e-05 0.181303860832 0.140562067 -0.04721326276 -0.0790131224 -0.117878133 0.176295114884 0.0691989376 0.213380654296 4.0429674e-05 -0.00010294266 -0.0005044961 -0.002662680034 -0.000797721 0.007726654 0.1087825928 -3.7253028e-05 0.106944922646 0.00173955868 -0.12845947716 0.00531288738 -0.06951348556 -1.82400000000088e-09 -0.085362308 0.125677892418 0.0029933616 0.00050835054 -0.1151675798 0.00247037826 -0.0003885304 2.6258356e-06 0.00061325666 7.87010676e-05 0.23032085642 0.111498282128 0.22864981876822 -0.0006200102 -3.834052e-06 0.32349173988 0.07466120368 0.21559746106 0.0016968626 -0.09708347964 -0.0959405054 0.0549261462 -0.00041311825 0.00014157484 0.0010800674 -0.137765455568 -0.0002145378 -0.3352439296 0.187682264312 0.00010935582 -0.0441123508 -0.040436964332 0.0002882762 -1.1443362e-05 0.00052643678 0.13307407804 0.059523618314 0.07217941828 0.0917316442 -0.0568843256 0.194606448 -0.09920346228 0.079039375702 0.114034838272 -0.1231180298 -8.2918008e-05 0.23090192322 -0.17101338832 -0.0006411432 0.0844837746 0.22160542384 6.8226e-06 0.1085649696 0.0023336556 0.18811321282 0.08617240768 -0.00044852912 0.0045244944 0.079808956118 -8.89117726e-05 0.16788553922 0.0007578418 0.00021146581 -0.16412662856 0.079751025264 0.0007464608 0.0010360053 0.00018173942 0.001181837 0.00013090236 0.203089923 0.23981127742 0.035112407254 0.00275373 0.0007136156 9.72056000000001e-06 0.29988503036 -0.00074171882 -0.08029124606 -0.0038648156 -0.00052689466 3.8541016e-05 0.0004489882 3.224708e-05 -0.0028269746 -0.05234420936 -3.1123326e-05 1.7539714e-05 0.0988573414 4.375816e-06 0.103615689224 0.088161878232 3.4225612e-05 -0.00195894712 0.1418872808 0.00029733558 0.002764024 0.18816887798 0.00092131282 0.15039510803 -0.0001039032 0.05060118116 -0.1303146632 0.0026402178 -3.269488e-06 -0.03929226376 0.00017039702 -0.07979391374 -0.17759030832 -0.0008123366 0.085449551488 0.072421458 0.0003122797224 -0.0003365372 0.00077079948 0.284289410918 0.0005301748 0.04794486578 -0.00124578308 -0.039920493 0.1641997562 0.269027072 0.0588974122 -0.067244594948 -0.004255311802 0.000505593974 -0.0066825796 7.408206e-05 0.00018685994 0.0016238126 0.10883569136 0.139589228642 0.00171692198 -1.2501486e-05 0.0004362052 0.065387134924 0.179422696628 0.12452243914 6.7379204e-05 -0.001319843698 -0.08784387222 0.000203045186 -0.00027348364 0.2943764855646 0.18089512 -0.001050688336 -0.0021468048 0.00094294644 0.22854771416 0.11642755024 -0.20220063764 -0.075119544416 0.0005702372 0.0556327416 0.087064325284 -0.06968434214 -0.05641688264 0.00504927378 -1.500584e-05 0.115813252 -0.000266961 0.0001848768472 -0.000163922 0.0031204712 0.0321100088 0.0012298926 3.087104e-05 -0.0035004296 1.35555698e-05 -0.0002346998 0.0018488832 2.539596972e-05 0.0030087334 2.91008142e-05 0.159315190326 0.077687691166 0.059200066094 -2.54431599999999e-05 0.10422156776 -0.0003687636 0.108494308356 -7.875628e-05 0.09986853062 -0.04374277812 -0.00422479478 9.1785544e-05 0.175663043462 0.03661447392 0.1086712608 0.1391737634 0.0909742486 0.2149253614 0.0010048208 -1.45499999999996e-07 0.0006549538 -0.0030407992 0.05056862347 -0.07579932723 1.387457e-05 -0.0467379482 0.098782193026 0.00161442384 0.126771435434 -0.05048524802 -0.0003431012 -0.00030260074 0.1279188072 -0.2734851386 0.12657965722 -0.15874875262 -0.24060776518 -0.0012566326 -0.0001207758 0.06544809142 0.2165292418 0.00037091416 0.0052134196 0.06861310808 -0.00055559114 1.40758248e-05 0.06584952852 0.12280824266 -0.07616273162 -3.172196e-06 -4.20364e-06 -0.06589981048 0.0718339042 0.21090141766 0.00016356388 -0.0336288604668 0.0002555016 -0.085612691286 -0.0011162104 -0.08321611628 0.12385138844 0.0009517386 0.0001794392922 -2.2596394e-06 0.0258776138 0.00038088116 -4.846814e-05 0.002519557812 -0.19839362372 -0.00229433528 -0.081322504314 -0.080112359518 0.0699457856 0.0004027508 -0.00019655167 -2.5753224e-05 1.1965e-05 0.05022967448 0.00012417614 -0.000666628 0.0024553584 5.174868e-05 -0.000268912876 -0.117021092 -0.076612409638 0.00016956216 0.000805004798 0.0007063177 0.1086891552788 -0.077970756 0.0118123111 0.0204179784 0.0006515738 0.252202359334 -0.088544956968 -0.0981122118 -0.15103358396 0.32653861662 0.110287712982 0.0873853364 0.00078780166 5.1558e-05 -0.0004974767058 6.0672972e-05 0.0004338082 -0.0001156821 0.09985333722 -0.16439604044 -0.07568920816 -0.4367384 -4.446878e-06 0.0504701615242 0.0878751654 0.06797809622 0.03956037894 0.06907633833 0.19232925098 -0.00023293792 0.0020176238 -0.068708358168 0.00039937518 -0.00032993604 -0.0010058692 -0.039018260878 -0.1131217708 0.00950820758 -0.00498049606 -0.0005924926 -0.00033938996 -0.0827162384 -0.09587735019 0.091289355842 0.00031313142 1.87694e-06 0.00030444728 0.07696859176 0.04196430952 0.05393728882 0.1137073647474 -0.139662538888 -0.00033241062 -0.08748195678 -0.0002578724 0.00016965672 -0.0002501432 -0.00040479088 0.0008233544 0.17353354552 -0.213391608 -0.14343995026 -0.06439254494 -0.00072801732 -0.19951388184 -0.13854500072 0.0001407936 -0.05502072368 -0.3824814314 -0.169925125236 0.0609370554 0.00014644038 -0.0138581436 0.0817095544 -0.002844076104 3.47702840000001e-05 0.00289933574 0.00017622706 0.0057670708 0.0679295626 0.0007819268 -0.0009128744 -0.0002230132 -0.000886217884 -0.35610675502 0.0001553548 -0.0017347265 0.0852947086 0.0007902122 0.1131222808 -0.0004381214 -0.1694412986 -0.0012387018 0.00280493034 0.00166615144 0.05812182516 -0.000868369 0.0004054052 -0.069746094 -0.08696780236 -7.00548e-05 -0.00058606928 -0.00030286398 -0.04245511206 0.0015165054 -0.1916606362 -0.15799514448 0.0005835336 0.0802135352 5.129582e-05 0.0027994822 0.0097460796 0.102713169 9.566468e-05 0.0002895438 7.0547e-05 0.1813414316 0.001148957 -0.00031183748 0.00324362974 0.00222599946 0.07688662892 0.0024099044 0.137544354 0.1853877665 -0.00017804346 8.79892e-05 0.02666537992 -0.00014205874 0.148101768 0.070467630812 0.00234914652 6.924664e-05 0.074411690352 -0.070921065604 -0.2720207082 -0.19229495985 -0.00013396104 -0.06023260902 -0.0002424477 -2.3955164e-06 -3.37204e-05 -0.08114025986 -5.6717e-05 -0.060459212018 -0.03170524012 0.05668379732 -0.00198779548600001 -0.133748686048 -0.00091374498 -0.0001274776 0.027538443048 -0.00346697628 -8.77915999999999e-06 -3.55765698e-05 -0.001350274396 0.11035608184 -0.08362145408 8.15470874e-05 0.0850790387288 0.16286332216 -0.0029257486 -0.0722839142 7.18438600000001e-05 -0.00032467472 0.28201036832 -0.085260899 0.0001309262 0.00016862336 -6.3174402e-05 0.09412534652 0.000211112 0.0015872927 0.08431204056 0.15590006612 0.0571337818 -0.00015685992 -0.0018172388 0.1281768032404 0.001772492 0.105085176954 0.00126456056 0.07703952766 0.0012747696 -0.00022428086 0.000362919 1.26002e-05 0.110626319608 0.101917992784 0.0002775416 0.064976875 -0.00011400368 -0.001879168 0.10700305482 -0.00070662808 -0.015964945 0.099138016264 0.03741505782 -0.00020726904 7.54443272e-05 0.09639945082 -0.0079697974 0.00030317482 0.0001597506 -0.28116158842 -3.31298e-06 -2.027983e-05 -2.1910836e-05 -0.3713256124 -0.084595145201 -0.015037251274 -2.3280282e-05 -0.23030077066 0.00037203296 0.077590693636 -0.1159565831594 -0.001063438 -0.26436635222 0.0940219259 0.06110637398 -0.14395696066 0.1182526606 0.1101202256 -0.1888568662 -0.0541779164 -0.10467953554 -0.25354100088 2.5203082e-05 0.04896353914 -0.00285553408 0.00016825458 0.00081683232 0.10481719076 0.00064795366 -0.29575125562 0.000435401516 0.0690745644 0.0909314389706 2.01370592e-05 6.46288e-05 0.073667753848 6.332992e-05 0.0611872537 -0.18412436794 3.150441e-06 0.0004203226 0.0321883032782 -0.00029961918 -0.000724805802 -0.17869760792 3.9135e-05 -0.10603837524 0.19398947824 -5.2297688e-05 4.165538e-05 -2.6750664e-06 -0.23506224326 -0.11003071384 1.78748008e-05 5.86464e-05 -0.258228994 1.100025e-05 0.000180334216 -0.163155640384 0.11476021646 0.104409805378 -0.03297962124 0.4035750344 -0.0010913236 0.00064294336 -0.00028595502 -0.1843593442 -0.1280025429 8.4529306e-05 -0.14811907846 0.10575931692 -0.0939315556 -0.05571466196 -0.14215120112 -0.09255937567 0.20355616542 -0.000579772348 -0.0934370984966 -0.00010977282 -0.0024483532 9.35576e-05 0.0395352526 0.000197919896 -0.05254926288 0.067304179 -0.11058486213 0.000454557 -0.247559109794 5.9020928e-06 5.79442e-05 -0.16096396192 0.07554623061 0.00095345176 0.05425996278 0.00024249676 -0.1219850611 -6.729462e-05 2.8579568e-05 0.000851240318 2.6224586e-05 0.0267422499 -0.00043894638 4.18506e-05 0.0004440344 0.01680022704 -7.48498e-05 0.02571596878 -0.1242894986 -0.0001678484 8.599056e-06 -0.04478455466 0.090339887 8.052446e-05 0.0020978784 -0.00086931418 -3.397664e-06 0.0020034682 0.00071745748 2.5073972e-05 -0.121737608704 -0.00041136542 8.600262e-05 -0.0011473314 0.00011462164 0.092801134374 3.215544e-05 -0.097130683339 0.10159918302 -0.2514259804 -0.085393003 -0.0018090674 -4.705184e-05 0.13916943059 0.13964088114 -0.207529140854 -0.059186101352 -6.22014e-05 -0.295778099688 -0.235037579 -0.188063193 -0.06136326492 -0.034378995694 0.00850400838 -0.22262115736 -0.27002720926 -0.292843273786 -0.0710843362 0.0547133321892 0.0029204008 0.055325314 0.0007339388 0.131768270142 0.001336751 -0.260552008 -0.10627930696 -0.09870683764 0.000175692002 -0.1144690362 -0.0633891588 -0.00029961324 -0.0005374826 0.006246734168 -0.03682304788 -0.0433725112 -0.24505620424 -5.292652e-05 -0.0183091174 -0.34288117612 -0.323568303902 -0.00499809804 0.19791090244 -0.0013836196 0.00012942104 -0.2629029174 -0.09304739502 -0.0749323418 0.1841838121 6.27306e-05 0.08237507278 -0.4359404 -0.180563241124 -0.17617216698 -0.07921744034 0.133638330102 -0.0768225574 -0.14936778306 -0.00076388362 0.04739082088 0.2972585336 0.0012946091 0.0675948702 0.000639652722 0.0001688516 -0.0007678628 0.00037814094 0.07416187368 -0.1278668668 0.0005681934 -0.0009041898 0.00042860812 0.07849173024 -0.0004457462 0.22406887688 -2.54467799999998e-06 -0.13526501844 -0.1329791483 -0.11641499312 -4.498946e-05 -0.00025473502 -0.00107632888 8.27613e-05 0.063884493106 0.001834051872 0.0009980638 0.1422614252 0.091638376776 -0.00050145812 0.07704840562 -0.1029662694 0.00173494014 0.0812664637218 -0.20965281756 -0.3090322008 -0.00016281224 0.087447308484 0.2030232784 -0.0697273618 6.3523518e-05 0.06639093496 0.00023449922 0.00041809676 -0.13277627452 -0.00019026442 -0.000751845 0.0002026972 0.041469082 0.0015955976 -0.00036689118 0.09263195204 0.0003318938 0.1890579062 0.00036525166 -0.07093964014 -0.06454846226 0.003135132 -0.0003108582 1.05735e-05 0.1505682394198 0.07748936144 0.0018665786 0.0321052766 -0.04196461776 -8.9033692e-05 0.00120094644 -0.13816604944 0.13501936082 -1.230694e-05 -0.001441445 0.00038733106 -0.0008062338 -1.50747926e-05 -0.005525068 -9.84942e-05 8.0966094e-05 -0.060009112 -0.086950262376 0.0726325722 -0.0001008031 0.00029592474 0.0445157608 -0.04466052296 0.146654681332 -5.843972e-05 -0.000387932708 0.000270080536 0.000600681888 -0.000674672 0.0005217166 -0.10436600628 -0.2039579117 0.04705650586 -0.18437537036 0.00018333736 -0.00138318832 -0.06810963976 -0.0005165122 -0.21413000632 0.0014353065 0.0339914886 -0.011084943668 2.78488e-05 0.000172882642 5.995948e-05 4.356704e-05 -0.00231563114 -0.1828718459 -1.9675898e-05 0.05309389574 0.0026789078 0.001415989 0.0004392137 -0.0458528238 -0.04264201154 -0.0001028484 2.26583999999999e-05 0.00027682211 0.0004904866 6.576972e-05 8.7297794e-05 0.0417562946 -2.2347514e-05 0.064341014 -0.172917516 5.1533278e-06 -0.09316101578 0.158837379554 0.000318850462 -0.065858305 1.517428e-06 0.00116874746 -0.1176813434 -5.55316e-05 0.0003808288 -0.089478993564 -0.0055465284 -0.17878952402 0.0938988586 0.000965806514 -6.4300822e-05 0.00065388882 0.0038357862 -0.0045057066 0.0584756687 0.017510640602 -0.0695784279 -0.0017389086 0.136713924624 0.1583667338 0.000466709 -0.10364483152 -0.089586834 0.05551942286 0.00016409826 8.22078e-06 0.00011513128 0.15587069364 0.31330571392756 -0.107990919 0.1220443522 0.03356642548 0.21183019264 -0.1644715164 0.0002829882 0.00079433482 -0.041181923502 0.142030357 0.00013610605 -0.10645398668 0.00027766096 0.0007785399 -0.001246618042 -3.854718e-05 4.982698e-05 -4.53364e-05 -0.0660333866 0.0001807976 -0.05265215512 -0.08284841164 -0.28754553058 0.087383592 0.0001595976 -0.056577428 0.00014777402 0.0011440372 -0.00038124382 0.002631305 0.00110774914 -0.00016046106 9.418943e-05 -0.04861642174 0.0045055876 8.4782e-06 -0.0006264814 0.0005247724 0.06209362542 -0.179606766 -0.1651992538 -0.1694421754 -0.26594433044 -0.21427493302 -0.0034493464 -0.0026997064 -0.1399979776 -0.00752650724 -0.07212423812 -0.0772896852 -0.19360397998 -2.13374e-06 5.3225464e-05 -0.0436144344042 -0.0009097333 -0.0840028564 -0.2046459976 -0.000678836004 -0.070929371882 0.139892332222 -0.11407548612 0.0937151086 -0.067691639 -0.131210869 0.1667548728 -0.063677758 -0.19104386808 0.00182881 -0.005334336 2.381302e-05 -0.0448512556 -0.1831561386 -0.0573657236 -0.000348737986 -0.2594268182 -0.28484108174 8.989038e-05 0.1338510974 0.10111442 6.65728e-06 9.066388e-05 -0.04808028836 -0.0507488224 0.00141984904 1.68841e-05 0.00021732924 -0.00017726012 -0.05228280944 -0.12579401266 -0.16026779454 -0.0003985798 -0.2608251796 -0.16316408068 -0.1039673511 -0.002772462 -0.11572395556 -0.0003071562 -0.0012878154 -0.0011727602 -0.00258180416 0.0013485778 -0.0008583814 0.0008791572 0.05878548144 0.0002290267 0.1076745398 0.23002547566 0.18218203286 0.10819420762 0.00048657074 0.05097985402 -0.00483193886 0.09117239526 0.07813692182 0.0003137848 0.00072914082 -0.00068040652 -0.00091941576 -0.0009814678 0.0003349914 -0.0751102623 -0.12660895676 -0.04807152116 0.00013030926 -0.00017568708 -0.138510353774 3.554754e-05 1.58065028e-05 -0.000434934 0.14516554988096 -0.000794288 -0.00172919806 -0.0012081294 0.000633657 -0.00378895 0.0001079856 0.08060735084 0.00022558032 -0.0605210374 -0.0009170866 -0.0015072487592 0.00124876548 0.347392685 -0.0007403644 -0.0051347576 -0.1327488469 0.0005815169 0.080878866 -0.0031025956 -0.0002418034 -0.0002670988 0.042540912956 1.3768e-05 0.0005143838 -0.0008974204 -0.092988422822 -0.12166152317 -0.08941882336 -0.13514964622 -0.08828817562 -2.610722e-05 0.04909861586 0.00879632 -0.18049604674 -0.06813463544 -0.0679314252 -0.0019915362 3.404179e-05 -0.00417073688 -0.000978630042 -0.045886071 0.00033533198 -0.085844318 -0.1447170166 2.928186e-06 -0.00035603786 -0.0023035598 -0.2951619798 -0.0539034328 -0.2933036116 -0.0061009014 -0.1825923302 -0.0006088646 -0.13508822968 -0.00013636084 -0.1156298954 0.0003113652 3.2679816e-05 0.0021732028 -1.759638e-05 -0.17862427282 -0.00275614016 2.5907736e-05 4.164629354e-05 -0.000186272 -0.0011540188 2.173424e-05 -0.161925747 -0.12313736024 -0.0510325556 -8.4948911e-05 0.0006515624 -0.14778529728 -0.2394709011 -0.00032228912 -0.0003395106 -0.09644079456 -0.14771262174 -0.1399186347 -3.5630858e-05 -0.0440237294 7.44555999999999e-06 0.00012603606 -1.890918e-05 -0.21053279577 -0.189093776458 0.00074104596 8.01954e-06 -0.04622583538 -0.0040738989 -0.2482534746 -0.0002326732 0.1614107776 -0.077414692456 -0.0352129157 -0.2577684664 0.1784773928304 -0.0844176866 -0.143178010106 -0.02520622532 -0.0001067125 -0.33834381916 -0.00349595676 -5.96300862e-05 -0.0001955866 -0.0002488254 0.0009117808 0.000506695 0.0016545062 -0.07819139194 0.001551487 -0.00086310362 -0.0012861934 0.00013228002 -0.0002496929 -0.0010497994 -0.0019351086 -0.0483146786 -0.00077949412 -0.00012610966 -0.0008773994 0.05557207616 -0.000384304614 -0.0006322598 -0.0670739214 0.075403978 0.0010500658 -0.1031560167 -0.238985443384 -0.02811018352 0.000542457562 -0.16643579634 -0.00020235889 0.070879705 0.0850852175 0.032899905378 -0.29788167856 -0.075735862706 -0.26289583664 -0.149189069852 -0.311571056837 -0.0808237498 -0.23365221152 -0.0260364137 0.036801376941 -0.2694725472 -0.00018565948 -0.0772666434596 -0.00024291512 -4.226302e-05 -0.047968775808 -0.0031312106 0.075639652072 -0.23877314708 -0.0007309202 0.122508686268 -0.15775660766 -0.099510113271 -4.89275192e-05 -0.209160175 -0.0025087696 0.0006062582 -0.0003541688 -4.3290968e-05 -0.113368559 0.00177230875 -0.127723758042 0.0003233878 0.0673510218 -0.04701150136 -0.00038126042 0.003727511468 -0.0721367842 0.0774754208 0.0002924738 -0.0019217021 -7.253178e-05 3.1565634e-06 0.0471379788 -0.0007496676 0.0603342122 0.1691262692 0.0031788572 0.0010140522 6.47828e-06 -0.15517674026 0.20694474868 0.076903923228 -0.14396354178 0.12323203092 -0.098912191594 0.005874835228 -3.851472e-06 -0.23422456142 -3.873616e-05 -0.0009065062 -0.122279843548 -0.000220510122 -0.0002042062 -0.417767186 -0.12212184544 -0.040126051424 -0.0710179005 -0.210705364158 -0.192454255946 0.0017368528 -0.00039018046 0.000552981 -0.053296638582 0.090893092016 -0.151765687 0.00062870266 -6.252582e-05 0.07553898812 2.88592786e-05 0.2374145114738 0.1552636078 8.34012e-05 -0.0344113922 -0.00025089524 0.0495480212804 -0.00010009831 -0.0705949282 -4.66783e-05 0.13680098832 0.0720442468 -0.04109769002 -3.9058965e-05 -0.0052897016 0.0575258687501 -0.0690983338 -0.14064615234 -0.0001631394 0.00022016744 0.0019272822 -7.017382e-05 -0.1376981516 -0.1837238073 -0.00075636562 -0.0347881364 0.0009322302 -6.5026e-05 -0.1071320125186 -0.02431807244 0.14339442396 -0.0031099768 -0.188201595 2.9903396e-05 2.967794e-05 -3.8476406e-05 -0.11582139384 -0.0047226379 -0.11851480712 -0.0497337366 -0.000313896764 -0.34696672988 -0.197410235382 -0.160696793954 -0.033639461 -0.0008295808 -0.0824655462 -0.177456204 -0.24247714772 -0.21603333158 -0.013439982596 -0.135424010238 -0.364445359 0.0134768781884 -9.671894e-05 0.00017671035 -0.203403874416 -0.0743808674 -0.1998819944 0.1200009930374 -0.293750619616 -0.12064136968 -0.192704837788 0.00017591436 -0.0025526828 0.03270892304 -0.12942543692 -0.08950821328 -0.0002326458 -0.1621823665 2.754133e-05 -0.1445732214 -0.2224840324 0.051760620942 -0.08618124406 -2.00094e-05 -0.000284248162 -0.13819004898 -0.2849660963336 -0.17391567544 -0.3972957492 0.0574872098 0.00098527492 0.00086306056 -0.0005265414 0.00058167322 0.00069487472 0.266259024998 4.00845e-05 -9.47603e-05 0.000607237 0.10534074048 0.32366880602 0.00034001 -0.16939724692 -7.6757e-06 -0.0673178174 0.10689300822 -0.00299516756 0.175491642098 0.005127402 0.08185865528 -0.0001262997 0.06182641882 0.00021177559 0.0022439434 -3.76866e-05 -0.02769749692 0.04916655314 0.00097148998 0.00022250228 -0.00330108638 -0.066713231369 0.00018099874 0.18614142752 1.88937694e-05 0.17747471672 0.1212836475 0.091515796802 0.32685854258 9.399094e-05 0.088379221 -0.0002768441 -0.00016182486 0.41188788192 -0.00045942204 -0.00098757094 0.10442519796 0.171061933066 8.2600932e-05 0.13242783714 -0.12722872604 0.0220906 7.1967472e-05 -0.00053560868 0.099412192194 0.0030827318 -0.0864703514 0.1570841012 0.1311659956 -0.00415539614 0.00042277214 -0.05072057556 -0.1131461834 0.163971552812 0.360547786184 -0.046651102 0.063392846466 0.09152874434 0.25280373905 0.0549140106 0.15569782168 4.95919e-05 -0.0431439956 0.034381030376 -0.0001090496 0.00013585668 0.0015842996 -0.062817098542 0.14987051404 0.00045152512 0.0010862262 0.3608323666 0.21273836 -0.1782918472 0.0001212399136 0.000326091968 0.05635797088 0.0859176006 8.927348e-05 0.2127639306 0.12796119132 -0.1347121442 2.036034e-05 0.11547012208 0.20920845754 0.0008620014 -0.12183387104 0.0003523704 0.00055241506 0.0655725854 5.73204000000001e-06 0.052027376474 -0.252231085 0.070172194 0.0747506174 -0.0003113782 -0.0457417650592 0.02591519794 0.000139686908 0.129667630316 0.1797513576 0.17013597744 0.2339772514 -0.08056247104 -0.27129436918 0.0565916998 0.15017659900646 0.1020926051 0.28572600258 -0.00022362392 -0.00125049352 0.121339549972 -0.0551221258 0.1119560476 -9.494581e-05 3.170728e-05 -0.000133970422 0.39396493638 0.04794187976 0.00127332782 0.0336020602 0.0015348356 0.0669634236 0.00033103664 0.053533889312 0.0009399180858 -0.09515024 -0.08713413856 0.0005326564 0.093112188566 0.00020497818 0.19022940926 0.156445042864 -5.179834e-05 -0.000114068116 0.0711640155856 -0.07315623118 -0.13588420186 0.00061301158 -0.0001622416 0.16315012544 0.00034301418 0.1161387106 0.002255712476 0.013361463033 0.09639087534 -0.0004677292 0.048972622644 -0.15362976488 0.10916673774 0.129880883872 0.000145022064 0.00013002884 0.0461577186 -0.00017144316 -0.00075825682 0.0008067314 0.212482518554 0.04400745978 0.212274590248 -6.6255352e-05 0.03275863792 5.736694e-05 3.071076e-05 0.006125505 -0.0004263499 1.7706218e-05 0.0558939249 0.112784402738 0.00017367526 5.8682328e-05 0.160449638628 0.17572609804 0.0066583202 -0.02687969028 0.15612563 0.0776373382 0.1643564756 0.06484966342 -0.11580337572 0.11696763552 0.177682266642 0.00170513 0.1438106176 0.00112586696 0.06989585668 -3.597968e-05 5.79133802e-05 -0.11239835188 0.084862185424 0.0035532258 -6.2257e-05 -0.2005985185982 -0.00013752048 -0.1059013945616 -0.103279500374 0.14412229380276 0.00019812186 -6.1851342e-05 0.00074281308 -1.56017116e-05 0.0010902074 0.09645281118 0.1687747148 5.76439999999959e-07 9.331192e-06 -0.00056995316 -0.20855382764 0.001669645486 0.195583546 -0.089020605992 0.0763784145152 -0.00033297822 -0.1103222994 -0.23664984122 -0.1001423526 -7.61611e-05 -0.000968504592 0.00034268116 -0.000161026 0.000105782 0.00602506424 -0.00433952079999999 0.001498678372 -0.2119087534 0.0659420308 -0.050389653732 0.10431377152 0.0689756318 -0.000214445322 0.09028901098 -0.000157863652 0.000406371459 0.00017436184 0.0200384852 0.0007494608 0.0012268598 0.0008095534 -0.062122643 -0.04613200582 -0.0001908503 -0.09649346878 -0.0007987448 0.0010135536 -1.906801e-05 0.01191844352 -0.07986400168 -0.04511311652 -0.088587519068 0.0007759892 0.00148149692 0.00012490996 -0.0001412592 0.21694478376 -0.022225213018 2.5080368e-05 -0.04246754028 0.069717548 0.182821550744 0.2115378572 0.02676523038 -0.0003673692 0.0003025224 0.1082530953288 -2.870388e-05 7.85955999999999e-06 2.67226e-05 -0.00012786074 4.24632e-05 -5.28080824e-05 0.17037710676 0.00040379194 0.0021105052 -0.04530386252 -0.08290445526 0.0014520182 0.039153101972 -0.0179391862 -0.1094921533 -0.060450728 0.00026550346 -0.11406542095 0.00027005784 0.0752279139502 0.05552225324 0.2949421638 0.000838600826 -0.023904442 0.10428878726 -0.01419235242 0.0486775468 -0.066986813206 0.00035440644 -0.18335975684 0.30032808 0.0013231926 0.000194276 0.0797774532 0.026377244 0.091671987812 -0.14129589894 -0.000427876999999997 -0.13140936866 0.0161843941 -0.158834566556 -0.00155373324 0.08205358368 -0.000592356 0.00168747304 0.13152268362 -0.05757935876 0.096977179 0.0491099630516 -0.00014074974 0.11117425916 -0.04376429897 -0.07623469976 0.0006890504 -1.8608378e-06 0.18656061988 3.687884e-05 0.05599339616 0.0005390084 -0.01925765466 0.00118929484 -0.06744437822 0.23549443584 -0.01478343748 0.1568456576 0.06536247 0.0338720943448 5.37534000000001e-06 5.94683999999999e-05 0.07105653446 0.0991698384 0.192689581118 0.1061624988 0.0472244727 0.00141598514 0.1289581494 0.000570650159999985 0.2201342176 0.06042331006 0.0729187306 0.0102618766 -0.00160363596 -0.00024244834 3.424286e-05 -1.930586e-06 -0.16755141024 0.0817520518366 0.087039350696 0.11699451748 0.09651739008 0.22621066725 0.0021794598 0.1372635088 0.000165896008 0.0591215636 7.647842e-05 0.140874738 1.636868e-05 0.11323372996 0.1470610028 0.2858403218 0.0110556274 -0.113374206508 -0.152064347824 0.09163856555 -0.158836405334 0.005423694 0.1143135962 0.0015129956 0.0077428954 0.1761496746 0.04952215376 0.000140899 -0.001024514526 0.04730325798 0.06269441 -0.00014099896 1.716486e-05 0.0094988354 -0.0616562132 0.524568356 0.00542960328 0.116103947 9.430502e-05 -0.11749845 0.1374643978 -0.04637462386 0.2080564383 0.044964066784 0.31508604933574 0.1983669012 0.14964363208 0.093431494454 -0.12433185114 -0.00010525432 0.0530206636 0.00050027708 -0.112326356288 -0.0009882464 -0.1185812663 0.11646628415 -0.00064721792 2.407402e-05 0.0021436322 -0.0001682544 -0.0013305412 -0.07227810866 -0.0638694346 0.12498292019 -0.0621360127358 -2.379682e-05 -0.0639301296 0.04269232658 -0.00069174194 -6.72564e-05 -3.66466e-05 -3.8567178e-05 -0.1118455928 -0.175717644084 -0.23380243624 0.0004672742 -0.0007537842 0.0001351538 0.1123709676 -0.0025881156 -6.042586e-05 -0.0004420255 0.00092982139 0.180462065606 0.000990952398 0.0343194807 0.05252165686 2.0813152e-05 0.0673567437 -0.05341179986 0.0002933698 0.000301439 0.0008255854 0.0005083522 0.042178244298 0.00108292614 1.1388028e-05 -0.00065745404 0.00030101478 -0.108510329 -0.0004789556 -0.03862346666 0.189674621738 -0.0001057248 -0.00047785486 0.05574821674 0.278473628 -0.0001252653006 0.00023144656 -4.9839422e-05 0.0057334324 0.0005576982 0.10249469708 0.3687321384 0.0011643558 0.1554300844 0.0998881134 0.25210021764 -0.15337662876 -0.025550885656 0.001172098 0.000101780498 0.0009857622 -0.0008395723 -0.0564458108 -0.1999444818 0.05626215766 -0.0682527012 -0.028057671241 0.00086800912 0.001280192038 5.660248e-05 -0.00035587606 0.0014711144958 -0.00117448008 -0.240783791738 -0.0460404576 -0.21778440674 0.000107574248 0.0082415936 -5.39672754e-05 0.0004830216 0.062426673394 0.00086102202 -0.08113671048 -0.00022904196 -0.10685519002 0.00060110334 -0.000553607756 -8.16918000000002e-07 -0.00140559832 -0.07709000826 0.21958960528 0.2334440262 0.05361277504 8.43654e-05 0.0042204752 -0.10272966182 -0.00055096584 -1.49372e-05 0.0418661570992 -0.00047380318 -4.833346e-05 0.0005756968 0.00015065104 0.001678048 0.06726477668 0.257650039 0.25616905504 -0.021076706654 0.00036204778 -9.058712e-05 0.16372730724 0.21095411362 0.22303318716 0.0529513838 -9.16358e-06 -0.0022083442 -0.0001168044 -0.0362394508 -0.098489562552 0.2120244562 -0.0034624214 -0.1335582266 0.00078634176 8.3570686e-05 0.17071753026 -0.10051156273 0.0006934736 0.034460486208 0.00018925598 3.4256492e-05 0.1429534168 -0.03743867998 -0.0832481972 -0.1003160344 0.2251007708 8.50544e-05 -0.0004975268 0.00056279264 0.0003950638 -8.683936e-05 0.00112739624 0.09063455626 0.12250742682 0.14797009126 -1.3537e-05 0.121841128546 0.000191809264 0.00029378348 0.2832678449864 0.0561060558 0.15291240784 -0.119986793 -8.7900804e-05 -0.00441982996 0.05631753747934 -0.04497250014 9.652862e-06 -0.003793844 -0.00015344258 -4.81772744e-05 0.000448209 -0.0010342568 0.0032799306 2.502056e-05 0.00039807046 -0.00021752762 -0.0029442748 0.0005120872 -0.000174485096 0.08494458582 -0.00038884054 0.00021815824 -0.008777872 0.00031536152 0.0001648502 9.75733999999998e-06 0.14951541008 -0.00048380286 0.00037507788 -0.03020032118 0.0574407344 -0.0031108976 -0.0006627931 0.00024133614 -0.000398793 0.00263580734 -0.161506153106 -0.0563959956 6.861906e-06 0.0007577914 0.148700835 -0.0001198933 -0.0002039249 -0.0464623514 -0.259035904694 0.16943034634 -5.360248e-05 -4.8376e-05 0.06530413718 -0.026638006634 0.00249356868 -0.2451624 -0.003448508 0.118817402466 -9.35926e-05 -0.07426211176 0.00053077688 3.3368158e-05 -0.31206577443 0.0801506403 -5.5620958e-05 -0.227934300014 -0.04700361018 -0.29652416204 -1.7731618e-05 -0.105986692 0.0011571788 -0.1810233896 -0.210296699398 -0.00086712762 -0.00028611552 -0.091748968516 -0.14560331156 -0.06420729953 -0.00014216588 -4.457028e-06 -9.595138e-05 0.17469709496 0.0002708426 -0.123837245612 -6.7302702e-05 0.02139261512 6.34635999999999e-06 0.00014331078 -0.00010821816 -0.2086637078 -0.1368579244 -0.0744533958 0.116268337923 -0.000103904074 -0.0745871428 0.000102447594 -0.0001851488 0.13883061666 -0.0840838767528 3.45371999999999e-06 0.0062415372 -0.10279640314 -0.0056614178 -0.0012236806 -0.0579149686 0.10617083192 -0.00113821588 0.11420826394 0.0005507108 -0.18784921294 -0.0667749928642 -7.07848e-05 0.004882851 0.23273403966 0.0167461731 0.08925675326 -0.00241120324 -0.00501804420000001 -0.0512047676 -0.00244124646 0.000103082452 -0.10814347514 0.13559602938 0.186415934 -0.04747561726 0.0023572036 -0.0016408952 0.26575217312 0.000421945606 0.000103295608 -0.13675233426 0.0004514274 0.087680725852 0.0795307556 0.18276787618 0.0162269308 -0.3342694552 0.0001240514 -0.14896271058 0.13110489622 0.00034159610566 -6.00717728e-05 0.12615637632 0.00040378938000001 -0.0025136594 0.1436758764 0.0537575323468 0.0237247484 -0.000499908452 0.31144977662 -0.00026899768 0.09423661112 -0.101161076688 0.0028242712 -6.833228e-05 0.282818299 0.00449057596 0.001746524356 2.0271284e-05 -4.976496e-05 -2.1751644e-05 7.5653962e-06 0.1495585618 -0.08204851698 0.00066863728 0.0089131854 0.137293254578 -0.0009454818 1.1448e-05 0.18420788070294 0.00760980106 0.0002414332 0.0952349792 0.207817154 0.20599298006 0.205496783296 0.132573561616 0.09574709658 -0.00011552098 -0.00034505396 -0.25426368454 0.06733336536 0.0027016844 5.0230502e-05 0.0580402272 -0.00013096548 -0.000937979104 -0.0903517774 -6.4487028e-05 -0.0015497544 3.991788e-06 0.07270409642 0.008740537396 -0.00011662548 0.06811276318 0.00114561896 0.1190833665 -1.91182926e-05 -0.068511084 8.7710524e-05 0.00048983104 7.91608e-07 0.25080605998 0.08287767032 0.0002291162 0.154707334478 -0.071390391928 -1.058218e-06 -0.00184393926 -0.06106888426 0.0007115694 7.782514e-05 0.1071514584 0.00022163314 0.1165344193968 0.000100791318 0.002757202816 -0.0007745612 0.119237541588 0.0417954638 0.000170976 0.0873132682 0.1141846115 0.0002159004 0.08368269718 0.08383085716 0.00099103042 0.12368281392 -5.024238e-05 -0.00238677812 -1.55459e-05 0.0148411768 -0.06054377696 -0.002007774 0.00294393626 -3.7073704e-05 0.1761201259 -0.0002429238 0.0005884736 0.04968188424 0.00337276606 -4.764696e-05 -0.0005471604 -0.1419679286 -0.00020618 -6.91456274e-05 0.2083920055 -0.063249176 0.0785774582 -0.07869328316 -0.10115717694 0.03974804104 3.202336e-05 0.087930587454 -9.737116e-05 0.067924508196 -0.0045857812 8.0138082e-05 0.10189584008 0.00015645866 -0.0003085564 -0.0035534388 0.000801150712 0.07611294542 0.0054928654 0.0015065729 0.00027070021 -0.0023713912 -0.21828940566 8.520936e-05 -0.1055960974 0.0001952615 0.0010746742 0.0094231534 -0.0006727929 -0.13606817778 0.0009693198 -0.2082581243 0.04815249438 -0.000144524346 0.0617696974 0.17077683338 0.08778758236 0.06778580046 0.124304557783 0.17128106267 0.00012300454 0.000262145518 -0.0004938078 -4.674588e-05 0.1457163214 0.142234007163 0.17441722442 0.085232946548 0.22427168772 -0.12939701168 0.0412693526 0.089006269416 -5.925914e-05 -0.070175687482 -0.0615581374 -0.32872326258 -0.14311625328 -0.002832102 0.10673266912 -2.363524e-06 0.00020526288 0.160715031 -0.00167835264 -0.0001806526 0.00017553986 -0.00175183292 0.0076099434 0.08831399284 0.09380383726 0.21389419648 -0.00071070776 3.6778e-05 2.182072e-05 -2.396266e-05 0.0332955059728 -0.00021410548 -0.0833427564 0.0919349478 0.0001963654 7.129083e-05 -0.03498676936 -0.17868977026 -0.075965603199 1.732054e-06 6.72740000000003e-06 -0.0002550481 0.00102707414 -0.26887642256 -0.15156662 -0.1106909022 0.0838295071 -0.0003574319 0.000259494742 -0.0002050605 -0.24910645382 0.0236899948008 -0.11542351102 -0.3801436 -0.000915056524 2.389154e-05 -0.109894253843 -0.0736752860014 -0.1179898607992 0.000187218922 0.013114830234 6.35206226e-05 -0.00225842288 -0.16841749934 -0.25850901231 0.0203987256392 9.266082e-06 -0.0003762625 -0.0011318702 0.06344003674 3.3697574e-06 0.0647813249 0.03026166282 -0.08734808298 -0.00803706040000002 -0.2239703806 0.0024552112 -0.123658821894 0.000163383 -0.15127466358 0.00054322834 0.00020793204 0.00057591314 -1.75024e-05 -6.1253542e-05 0.21730649136 -0.004112406 0.00010455982 -0.400189224 -0.044014639452 -0.12465106958 0.0031191614 -4.6895168e-05 -0.084489058226 -0.10498814882 0.000674741 0.1352222349 0.00060134538 -0.1331470972 -0.00026496466 -1.6069202e-05 -0.00112131188 -0.000355404 9.683048e-06 -9.352123e-05 -0.00015880852 -0.0025366578 -0.0003737814 0.016424148 0.0029340598 -0.0011410054 0.134034750304 0.0862698028 -0.00189292432 0.00012502614 0.09781469598 -1.0109754e-05 -0.002441988 0.09381188072 0.114787345948 -9.930788e-05 -0.05963441 -0.09031167426 0.000775673 8.076392e-05 -0.0011257566 0.00043415872 -0.00138042158 -0.0036835654 -0.0009938634 -0.00261230146 0.09342054468 0.00126642758 0.1015219928 -0.07219917882 0.00065407896 -0.06627809232 0.1061325936 -2.16308e-05 0.0001647874 0.0008722942 -0.03767043734 -0.06728531834 0.01435951986 0.001728658 0.07450308202 0.213162871 0.297933292 -0.0926563689 0.0010798498 -0.00328362 -0.1120379728 0.07916307698 0.10224011 0.13483263136 0.00019885816 -0.1031063374 0.08857859068 0.0015911352 -0.08849022088 -0.00016904448 0.12381519528 -0.0990484764 -0.03204944012 0.270514044694 -0.0001172104 -0.0022085442 -0.000645223 0.00640915739999999 0.08352356522 -6.510586e-05 -0.23876418068 -0.0602822598 0.24454999134 -0.0156379512 0.0022824879852 5.237453e-05 2.1876707e-05 -0.0021765968 -0.01069601766 -0.00229004236 -0.16445461976 -0.2573609732 0.098634094546 -0.17417479212 -0.06518638212 0.026803203292 -0.17594100392 -0.38451656768 0.128035685416 -0.1560115527 -0.1521093328518 -0.0671498213 -0.077056362 -0.1913426658 -0.0030140912 -0.057492300326 -0.003387947236 0.12932115902 -0.061406608878 -0.19076886624 -0.166163488554 -0.00018923752 0.07007745904 0.04312297 -0.0007554968 0.000490712 -0.1180195117904 -0.03597150378 0.000293573 0.0003235298 0.0015929858 -0.00191246 -0.0011301614 -0.0031140496 2.4843214e-05 0.0673385838 0.0003164608 0.102921669393 0.13857440412 -8.8619846e-06 -0.074931188 0.1142165324 -0.12898355418 -0.044417486 0.0006892368 0.0008790498 -0.28574622926 0.00013962702 -0.11239572564 -9.45653e-06 4.977002e-05 -0.0395962854 -0.177753899018 0.00351001844 0.0008829144 -0.00078897986 0.0012840506 -0.007013184 0.0009780092 0.10956682806 0.000116243 0.00122488892 0.000738573214 -0.05371351246 0.0563028484 -0.00145548574 0.07373808046 -0.02473173618 -2.807932e-05 0.1176693552 4.640582e-06 0.201911208 -0.173347146312 0.048563015424 0.0002854498 0.1447012052 -0.0017177898 0.103509314944 0.170005916238 0.069737471056 0.00276540728 0.001084237618 0.0095655356 0.069322992218 0.00548826294 0.001969643 0.105103592538 0.00022524186 -0.000393689 0.317087364054 -0.0020216422 -0.10783976722 -0.001280327 -0.01449355384 -0.093748938492 0.2133749529 -0.17394624302 -0.06153068102 0.0005001956 0.139903670616 -0.104202953092 0.0980726272 0.00070695602 0.000220386098 -0.007140489 -0.00247244576 -0.0001578245 0.00015429366 -0.0007226058 9.437928e-05 -0.0001259467 5.450017e-05 2.305146e-05 0.2150688888 0.00037384436 0.0018759818 -0.0003537615 0.073243622872 0.07355957547 0.00027511556 0.1739651435412 -0.0903377562 0.169393046 0.0013550767 0.22499631154 0.17605442196 0.06416060928 0.10270576532 0.0878214658 0.00016092712 0.25788615282 0.000583342 0.0022357602 0.0680001511 0.056125641394 0.089850626886 -0.12859470732 -0.0383965423468 -3.956834e-05 0.0549738133314 0.02458104266 0.00216796632 0.15989286818 -0.1573744622 0.0002885183 0.00840445 0.08780620336 0.09614507784 -0.0020343108 0.19434679556 0.0066997326 -0.09318979136 0.117403304746 -0.0175178982 8.27316e-06 6.03760199999999e-07 0.10200681044 -0.126732342 3.93903e-05 8.896074e-06 -0.05224956606 8.836924e-05 0.0002539408 0.0416048058 -0.10148332598 0.084236596 0.0011024202 -0.1220772970898 -0.32491611482 -0.1192555874 0.0003487466 -0.000216354858 -0.0001325857234 -0.0342218962102 1.3440782e-06 0.06691524122 0.091296111 0.0862115962 0.00030943346 -0.0907423008 -0.2784540612 -8.3021568e-05 0.00150879606 -0.193032576278 0.1080123844 -0.16504592564 0.0001171894 -0.0004295336 -0.07156526108 7.8774544e-05 0.367215481938 -0.00953685430000001 0.0019165728 0.00152327786 -0.1084881476 0.0018441614624 0.216676228388 -3.42884e-05 7.046083e-05 -6.45197e-05 0.07067041916 -0.41877960038 -0.0505757671706 0.0005409208 -5.76389e-05 -0.2675160988 -0.00311791282 -0.17639357738 -0.21609534402 -7.711176e-05 7.54592e-05 -0.000361824636 0.00050828926 -0.1009494418 -0.0036054706 7.43448e-05 -0.32908481188 0.0003484132 -0.1095086886 -0.0018474 -6.812524e-06 -0.390917123066 0.0058057012 -0.09854720918 -0.00050022956 -0.0341694726 -0.1575123672 0.25035541576 -0.37358110866 -0.31412439694 -0.050414584564 -0.168087382 -0.0023889474 -7.223914e-05 0.00087552144 -1.0516384e-05 -0.00208973354 -0.15912269486 -0.079280253324 -4.8260396e-05 0.00058792824 -0.345964563818 -0.00011085786 -0.1696306917596 -6.85037e-05 0.07603753062 -0.125324958738 -0.066407286618 -0.355278 -0.03817195938 -0.065841647032 0.0010053872 -0.15908139484 -0.19590026258 0.0016637012 -0.1419449907346 -0.139135378 -0.5161887761 0.08004881166 0.00113842736 0.0004026978 0.00092472432 -0.0685946964 0.0020965936 0.16287753628 0.0027227682 0.00437399978 0.00172906498 -0.00061230784 2.090994e-05 0.1655063984 -8.48848e-06 0.09463126126 -2.670404e-05 3.670316e-05 0.00366081324 0.00010744694 0.1061421885 0.03874640248 -0.0326999312 0.0756245972 -0.00342128 -0.06053427704 0.143841230352 0.000895102014 0.253153051 -0.00041379908 0.1699291342 0.1181821219 0.0035997502 -0.0002302524 -8.7569892e-05 0.20350049394 0.0001828348 0.159517798373 6.605668e-05 -0.00055679272 -0.000617071008 0.0003158118 -0.004132997264 0.139696749136 0.087867616 0.1911600008 0.00011065436 0.13918205046 -0.07972208242 -4.4387094e-05 0.0009261312 -1.156218e-05 0.12873628322 -0.0001375628 -0.00054973208 -2.674286e-05 -0.08598315266 -0.0002323534 0.0054103112 0.080734416418 -0.03248608055 0.072502086696 9.3745056e-05 -0.05718519748 7.1295418e-05 0.13110249678 0.3335264448 0.170764859 0.21391113366 0.1471708036 -0.05182986516 -0.124613475952 -0.081083868192 -0.000226085 -4.5221468e-05 0.056761034962 0.1554228219982 -7.750708e-05 0.000106144634 -0.0003807856 0.0947372178 0.1017608338 -0.1205809414 1.628914e-07 -0.07777706264 -0.0035714784 0.00201634708 -0.04768737698 0.12362856408 0.20093735416 -0.10154172909 0.0006525239 0.034744203676 -0.0002039492 -0.000102807106 -0.1514076580306 0.00047488821 0.0760273979 -0.082454585968 0.27435514742 0.28833565488 0.0887476364 0.04106654098 0.1661400889 0.16559620268 0.01226419284 0.1294107618 1.18522704e-05 -0.03826865674 0.00027266862 2.87662e-06 -0.08568222558 0.00109166998 0.140010404164 0.065941284311294 0.20116104512 0.059137470546 0.0011030192 -0.0007903538 -9.16584e-05 0.0004573564 0.2218050406 -0.13434533918 0.068162077012 -4.2365e-05 -0.187011196314 -0.1808209588 0.00013001772 -0.111808533084 -7.36602e-05 0.00013740004 -0.5334503684 -0.39252700664 0.00022497308 -0.00057832136 0.000204858306 0.260726663 0.000166544846 0.041933277512 0.0106958434 0.144288880936 -0.0748790946 -0.00011625336 0.00056913888 0.000413127 -8.5405404e-05 5.9618e-05 -0.0009365892 -0.377569953566 -3.256424e-05 -0.125084201794 -0.11504652484 -0.0597254957 -0.0030253024 -0.07406187126 -0.0012265148 -0.30589122132 -0.00030788256 0.10947524596 3.541084e-05 -0.0002880256 0.00063478 0.044299423 -0.0015181136 -0.05697554954 -2.376932e-05 0.00010834212 -0.00030787936 -0.11860722288 -0.0051007558 0.17887000422 0.06367168932 0.0401818340744 -0.0019470888 0.002644884 0.000748645 1.011542e-05 0.0045386254 -0.07935118796 3.226988e-06 2.248586e-06 -0.0003745916 0.054361217632 0.00011439176 -0.0003146498 -4.957954e-05 0.04139861374396 -0.00065510054 -0.1489075212 8.797322e-05 0.09874951196 -0.09508405868 -0.080059088 -0.11166561974 0.001082860456 0.153220002104 -0.0006063018 -7.6521e-05 8.0793352e-05 -0.000165015402 0.000110732718 0.00353453908 0.16969684254 0.08792234204 -0.0178504158 -0.0785103443 5.95439e-05 6.511882e-05 -4.343214e-06 0.14380643304 0.128156073604 0.000115867196 0.019061086 -0.001216613 0.046321932604 0.18450587248 1.9388e-06 0.0007056312 0.00020882154 0.0008206455 -0.09945087858 -0.0006070524 0.065148868994 -5.174222e-05 -0.014654631182 -0.0011087326 -0.074413495828 -0.0006064552 -9.29534368e-05 0.072351665712 0.0671674308 -0.24357414894 0.0689737266 -0.30572117356 -0.06897208974 -0.14024048296 0.00076543208 -0.15024662636 -0.063711149192 0.11814564544 2.0372336e-05 7.3533286e-05 -0.085684331877 -0.00016050368 0.000918132 -7.1651564e-05 0.07755237 0.12283908486 0.38905763286 0.10263276718292 0.000468304 0.15098793604 0.05033549256 -0.1790858556 0.00243439426 -0.180628611032 -0.077937803366 0.04257244788 0.047519595 0.27135605232 0.2135778862 0.12579205382 0.0013999018 -0.11166561154 0.0581501960456 -0.00011039436 0.0923070446 0.0024715732 -0.3932631374 0.0007012698 -0.0504605878 -0.13212753776 -0.12900111884 -0.000561335 -0.0014230642 -0.0001003298 -0.06972124486 -0.00026935614 -0.1518012854 -0.00032629874 -0.0014639992 -0.00090813226 -0.0007258296 -0.0008261874 0.09719716238 0.00054844012 0.026849366 -0.0002741803 6.73398e-05 -8.961756e-05 -5.95586e-06 -0.18627741556 0.1201714578 -0.00038996496 3.966062e-05 -3.37092e-06 -0.06788258846 -8.493342e-05 -0.0003898834 0.0196186090236 -0.04618486684 -6.935084e-05 -0.154842842917 0.182846564574 -2.981033e-05 -0.00036203516 0.00907766239999999 -0.0858111544 -0.05104626162 -0.1311784968 -0.152280944 0.0641623932 0.0006712254 -0.0011511784 -0.00045688222 -0.064868949812 0.11097299044 -0.00079425334 -0.000473133 -0.162807780246 -0.0011134816 0.00092441758 -0.00010141 -0.0642068461 -0.106332958194 -0.00025531346 0.0002608424 0.0490148714 0.04781887722 -0.198197016758 5.867836e-05 1.704576e-06 0.000429012 -0.34488814172 -2.4651166e-05 -0.164054885536 -0.26655634462 -0.1675051525658 -0.18898551124 -0.133027240312 -0.180529628108 -0.09573643758 7.962528e-05 5.405473e-05 -0.0060914204 0.07487955568 5.5147294e-05 -0.0006405696 -0.0002597936 -0.12772431272 4.20738208e-05 6.340722e-05 0.0013460894 0.0001990634 0.00011968547 -0.0820616973 0.057549802 0.1049896418 0.1141060814 -0.0003494095844 -0.217668931 -0.076337546 0.06659485084 0.0240645869 2.489386e-05 -0.00016896614 0.0001382052 0.15315883198 -0.2795659302 0.09833635444 0.2618640388 0.0002781559994 -0.0018397432 -0.03769581532 0.00049612392 -2.1129e-05 -0.00027913158 -0.0003091101 -0.00294187108 0.1662837594 0.1417938036 -0.10011088158 5.33825e-05 -0.2868955594 -0.00044142752 -0.0024878444 -3.3528942e-05 -0.09849401992 0.01499345934 0.07545890312 0.0016517888 -0.124040682326 -0.00027364058 0.033000097376 -0.12339195614 0.037180947672 1.871012e-05 0.00012269871 0.027494942668 -0.00075032992 0.15744129546 -0.000251252 0.0038181168 -0.05015026181 0.171742783 -0.0687008468 -0.07087521888 -0.0002739662 0.003090052 0.014583998 -0.0013619424 0.01799056246466 0.0005416312 -0.00051142126 0.00018726236 0.02393616 0.000164953 -0.0001986092 -6.101148e-06 -0.00075579582 -0.0005930752 1.064888e-05 0.00083902528 -0.0007653968 0.129901168 0.000815967 -0.0003738761 -0.157388899 -0.1172145029 0.18035749774 -0.0015340934 0.000148807186 0.046902784624 -0.056784686082 0.00044428414 -0.13816191484 -0.0004432184 -3.07588e-05 -4.313756e-05 -0.00028055256 -0.00027248982 0.000727977244 0.00019226514 0.1536360819706 -0.000172183658 0.0005408471 -0.00091120652 -0.00034561158 -0.09735539294 -0.1312921706 -0.194647250198 -0.00247645798 -0.11069038804 -1.7348422e-05 0.0018003456 -0.00385173998 -0.000797116652 -0.07719476096 -0.00048238074 0.16340184168 0.00127616902 -0.36533188702 0.004325494672 -0.0734798888 -0.0005734336 -0.004321408 -0.0020258994 -0.0028622524 0.0016723302 0.0003887164 -0.09566387334 -0.0940829458 -0.00135244092 0.000504832612 0.0022752316 0.0004608257 -0.00012642842 -7.6463036e-05 0.0010476093 0.14383220146 0.05505643762 0.0022520568 0.05061120446 -0.00367544 0.15959974544 -9.58008e-05 0.0021341982 0.0036358 8.776652e-05 -0.00080748936 -0.07574018838 -0.0006482392 2.669588e-05 0.000161981772 0.2497824435 0.31185972678 -0.000103872186 9.11707e-05 0.27058401692 0.21993830416 0.1770552748 0.14868920778 -0.00609335220000001 -0.0012516302 5.5454544e-05 0.28181105336 0.0637768534 0.3240950536 -0.0009743414 -0.00165172172 -3.877292e-05 -4.927058e-05 -0.01013663664 -0.0010072742 -1.7067726e-05 -0.00021054344 0.00081556102 -0.20970233808 0.124271433262 -0.23855037424 -0.22680103214 -0.1090793200908 -0.078120263486 -0.25001600368 -0.18341582773 -0.00112175142 0.084207779022 0.1201447202 -0.00040294606 -0.0576783441764 0.00015799192 0.045558132 0.1122489024 0.0018157472 0.0009608444 0.16154109222 9.3348054e-05 -0.32768484444 -0.191729023254 0.1409578188 -0.551675608 -0.0001593766804 7.7213452e-05 -0.0870604112 -0.2153907033698 -2.028116e-05 -0.000698737022 -3.371776e-05 -0.19792138488 -0.12510057136 -0.16973219838 -0.13375767236 -0.00049395856 -0.1602827146 0.0011870414 0.095139588556 -0.0019032446 -0.08591082568 -0.1499202887322 -0.1915606603 -0.2205840122 0.1335444282072 0.15611836778 0.1495692558 -9.39457599999999e-06 0.00153511664 0.401429870378 0.00027578938 0.05626141871304 0.0002005671 0.0001523836 -0.221257753424 0.1308178509398 0.00040192276 0.00018063248 -0.001099067 0.042078448 -0.0014217456 -0.0776582113536 -0.191258873118 -0.00031764054 0.05553913511 0.0378937184 -7.415874e-05 -0.1024300826 -5.0238958e-05 -0.0003419696 -0.00367382 -0.03985828288 -0.017345513084 0.1439956892 -0.106338320574 -0.0596426346 2.13455844e-05 -0.001607972 -0.02311766886 -0.0001293354 0.0001754780956 -8.083846e-06 0.000972545 -0.000431732 0.2189879947862 -0.000246308026 0.11419810456 0.0770474975 0.000168327058 -0.00050814764 0.03073180982 0.001363562 -0.000458001042 0.08697644818 -0.1256504986 -5.429948e-05 -0.1970027412 0.00339232724 0.03468762776 0.1011487058988 -9.9669582e-05 0.0002781585 -0.000159070458 2.819246e-05 -0.0238296532 -0.00094640718 0.000877359962 0.0553856781336 0.1465074122 0.0007432276 -0.00027057678 -0.0001562539 -0.10151334458 7.4238e-05 -0.057911488418 -0.000476108 0.19955261112 -0.02207701072 0.0787776914 -0.20680004 0.0050128104 -0.0662769343 -0.05168330754 -0.06348981859006 -0.0500182656 0.07574733298 -0.0927481588704 -0.360042254 -0.26611165486 0.0833033112 0.1136987454 -0.06625066202 -0.08667926138 -0.16956153076 -0.002012334 -0.171208353294 0.000113876288 -0.00061786438 4.9764968e-05 -0.00083772476 -0.0002263988 0.00274137936 -0.00508247976 -0.00012208504 0.09925919818 -0.2291246346 -0.1086207 -0.0012736388 0.000785961556 -0.00029466702 0.1033539202 -0.19288629992 0.00023844448 -0.06103899116 -0.096309217 -0.000358130958 0.0555278922 -0.0660664426 0.07849557672 0.031542779542 -0.408571694504 -0.31588685066 0.1097935828728 0.0102062398 -0.0001100634 -6.305424e-05 0.001531787058 0.00012282988 0.106193261146 -7.700048e-05 0.0917601218 -0.063205962884 -0.0009841349 -0.042960348702 -2.351522e-05 -0.126737216294 0.03260133981 0.00662605864 0.1524356606 -0.0802596363 6.536872e-05 0.03552914332 -0.11415833478 -0.120171132392 -0.0012946258 -0.043170793006 0.13802576228 -0.00015004464 0.12857766600642 0.24378763146 0.00019282124 -0.205755138006 -0.00108978958 -0.11236774332 -0.00126940202 -0.074995068 0.0004329316 -0.00064393006 0.00038429182 0.138965072045349 0.10311325825 0.04666996046 -0.0008033716 0.0999117515 0.08698858042 -0.11151047162 -0.00023515106 0.00017741176 0.0023108482 -0.081021085476 -0.0006093576 -7.4139508e-05 -0.1649934414 -0.00043631 -6.223974e-06 -0.04292791196 0.0795121846078 0.00180140676 0.0003853723 -9.731062e-05 0.020466309 8.9225022e-05 -2.7704e-07 -0.0008944234 -0.06750314408 0.0289470535 0.0782584968 0.0492247430144 -0.17898160324 -0.05181007016 3.1145546e-05 0.166303269844 0.0024831082 0.0296370252 3.189676e-05 3.753486e-05 -0.2015787192 -0.0002418656 1.3282406e-05 0.1490366553876 0.13285295296 -0.13673269886 2.3074426e-05 0.00066506186 0.135306312 0.0963959997 -0.07053861494 0.1586993229 0.0015457634 1.130246e-05 0.00040985414 -0.0672037616 -0.04679413778 0.05345862466 -0.37805228 0.1052677382 0.16554315286 0.1821587328 0.1493251339 0.12682610172 0.220300058207 0.07361850262 0.00450204172 0.077209499762 -7.397316e-05 -0.1935557662 0.061504454 0.000105121532 5.264468e-05 -2.71877716e-05 0.00016747918 0.164875005044 0.00027367714 -0.00148111022 -9.238694e-06 0.04867452426 -0.1324962859 -6.898524e-05 0.0004202314 0.098703567308 0.1979279604 0.12770514872 0.000173869524 0.2869580822 -0.0001360906 -0.01790102184 -0.062125759674 0.148809275876 -0.0818309008 0.1012614342 -0.0951669878 0.05802160166 0.15371778 -0.00055248986 -0.00019711392 -0.098845788912 1.574636e-05 7.678816e-05 0.069655388288 -0.00011656654 -2.5881104e-05 -0.25759964788 0.11526674464 0.1572422868 -0.089404012364 -0.0007748004 -2.614065e-05 0.000735911732 -0.00024896962 5.801684e-05 0.10707065678 5.792074e-05 -0.0030317538 -0.00048412898 -6.738712e-05 0.0007604632 0.00053876146 0.27831412032 0.0864644312 0.259953811604 -0.00151691702 0.00011179612 -0.000121799946 0.0015085626 -4.401284e-06 0.206511774262 -0.16682767068 -0.0006921316 0.016855505 0.00040877708 0.0882956988 -0.000104727542 -0.00054269654 -2.1459882e-05 -1.2841452e-05 -0.0009421066 0.13192266316 0.0019789216 -0.0234828524 -0.0873681552 0.1470784594 -0.00010088318 0.030852952 -0.0001319244 0.0006114608 0.123362281832 0.3508748284 0.09849288848 -1.72048e-05 9.1487518e-07 -7.70599e-05 0.112232358298 -0.00015139438 0.118986643254 -0.00033587794 -0.02867167316 -0.042454844 0.0013090882 -3.587586e-05 0.007383652072 -0.00070220704 -0.00448907149999999 0.06582959104 -0.0002787044 0.00967742016 5.2472144e-05 -9.4774044e-05 0.00424443764 0.001353984 -0.0777916882 -0.070515639178 0.17748536488 0.0946199086 0.12577068448 0.0711676689 0.188096095308 0.062530453784 0.0684838412 -0.022441702101 0.06728816192 0.00053328379 -0.0985012156 -0.1869502275086 0.08652080162 0.23454741248 -0.0345056154 6.784974e-06 9.151854e-05 -0.3155002792 -1.460764e-06 -0.0002756272 0.0972641928 -0.0836241804 -1.672304e-05 -0.140275557436 -0.0001711852 -0.00740637474 -7.860416e-05 0.00043441108 -0.10411807008 0.136542290726 0.05800556656 0.0007721262 0.077942207212 0.045037330282 3.967196e-06 0.000619882 0.0015769982 0.04688424212 0.13361779186 4.33894e-05 -0.0016252558 -0.14811476933 0.0012023246 -0.000273006 -2.206512e-07 0.0002570596 0.00360975816 0.03466200316 -2.1185178e-05 0.03668690164 -2.8664e-06 0.266069584 -0.000584159 -0.2403072786 0.152143392512 -0.16167992318 2.3821e-05 0.07163579286 -0.03073750552 -0.000272282 -0.00224608 -0.090054377544 0.0014168782 -0.087865884082 0.155829085962 -0.0801413204 -0.126521760316 -0.03896465212 -2.372084e-05 0.1940855786 0.09882685442 0.0008897828 0.126561876 0.130095945797 0.2845103845 7.6921708e-05 0.0005103812 -0.001229265 -0.055195203576 -4.6883136e-05 0.0001373182 0.247739967508 -0.000417271804 0.067411660024 0.0167801122 -8.5826014e-05 0.1162163498748 -0.00086242272 -0.00070358302 -0.174868879 -1.49813999999999e-06 -0.148300616965 0.0395593654 0.067177055166 6.91462e-06 -5.7242674e-05 -1.602830378e-05 0.00036160582 -0.0015348943 7.64821999999999e-05 2.7765534e-05 -0.0025852402 6.706178e-05 0.00408781702 -0.00036040712 0.1267465936 -0.001111 0.0778221418 -0.13256479352 0.036078015028 0.0016786402 -0.05189031398 -0.085822764462 -0.001814512 -0.09183396294 0.13845731556 -0.0002985102 0.07229498752 -0.089053402 0.129346743 -0.1701053144 8.608159e-05 0.25944005758 0.000363021620000004 0.00052593807 0.092619562658 7.070206e-05 -5.587054e-05 5.7217924e-05 -0.02924630814 -0.17630833174 0.15550104885 -0.1507272644 0.00028286736 0.00019341232 4.5308744e-05 0.096939731128 0.071453363872 7.582712e-05 0.0767285035 0.273304149852 0.0608866394 0.00061927238 -0.11081403866 -1.3789952e-05 -2.7379676e-05 -0.0544254422 -0.11601421603 0.0484228106 0.109850358446 0.001225848 0.07031384688 0.0005472682 -0.165978763342 0.1784695521672 -0.155625783902 0.06681601634 0.1164994284 0.0967753015 0.0657877204 0.00021580878 0.002940548 0.18092360906 0.12777159226 -0.0500402052 0.119141533682 0.0003599206 -0.000264320664 0.13671708052 0.0004008629 -2.17925e-05 -0.002633721788 0.047557554 0.11158560411 -0.10024213514 -0.0809775112 -0.078708396366 -0.14150930852 5.4457172e-05 0.070597855934 0.0325373256 0.00014403858 -0.18084390452 0.049501854918 0.0652574057 0.164495592124 0.2463105568 -0.10103966146 0.2156983256 -0.08610967173 0.13427924746 0.000595288084 -0.0001782452 0.046358795888 0.1294338156 0.0002593922 0.00049027952 0.0002100050308 0.0022657282 0.09908348614 -0.1426264054 0.110174112 1.2265946e-05 0.10577450158 -0.0003661922 0.0251842258 0.0410947032 -0.17474406092 0.00035176868 0.058347200736 0.0487409003532 -0.0001397948 0.29798034708 -0.0007316304 0.16591307246 0.00101106016 -0.10485157736 0.11950059096 -0.1675228802 -0.1325646483 -0.1704058936 0.000148002368 -0.32293452338 -0.15026732292 0.07623638494 -0.20153181174 0.08995882848 0.04996839434 3.3001808e-05 0.26994729 -0.1626784296 0.335256127406 0.15280927756 7.379662e-05 -0.156334288874 -0.003762325 -0.14582168127 0.00037670448 -0.16715306848 -0.08993438322 -0.0404050838 -0.04719081219858 -0.08732465014 -0.1434509101 -0.2481541822 0.00023527752 -0.307676445 -0.305783354276 0.11354077898 -0.22970173847 -0.0733705598 0.0682612014 3.846624e-06 -0.000647518904 -0.0002100085 0.06200996 -0.11104102082 -0.0030953702 -0.001336034 0.12820083598 -0.12667805408 -0.00012618948 -0.011554293 -0.00394242574 3.6512268e-05 -0.21385017618 -0.28943151838 -0.33697817496 -7.12122e-05 -0.06167251042 0.14782978022 0.1793075564 -0.0243287186 0.00153752016 -5.6717806e-05 -0.101696469056 7.2221126e-06 -4.7230334e-06 -0.0807889554 -0.10730368446 -0.1911216705924 0.03982943802 0.0034759516 -0.0227174261 -6.6790516e-05 -0.19351405316 -0.072443795018 -0.074201117674 -0.00301784822 -0.1043066386 -2.041076e-06 -0.17247255296 -0.062920847414 -0.30246961578 -0.178058111104 -0.12585982628 -0.08749768568 -0.2033165018 0.1571941922 -0.0001461746 -0.100530191178 -0.168401623984 -0.48235781614 -0.07138601808 -0.063312265174 -0.20543001412 -0.0011359069 -0.195926426 -0.30373467894 -0.2181109768 -0.00123270942 0.1787933013186 0.08697927474 0.0001676442 0.00207056136 -0.08585399525 -0.001175692221 -0.0005488688 -0.186572647132 0.13070926309 -0.0623893606 0.0001802006 -0.0003949336 -0.37645168514 -0.00082768096 -0.0001355408 -0.0003815616 0.063915233106 0.108499416134 0.29970514184 -9.05806e-05 8.1275574e-05 -0.103752480758 -6.799956e-05 0.1248150891 0.1146802291 9.866612e-05 -0.045843220606 0.0683507206 0.1842921026 0.05144321196 0.00826304682000001 0.00024354054 4.28402e-06 0.0400169740622 0.0003709752 0.005726311 0.0004922854 -0.07985777874 0.116822871096 4.734522e-05 0.18055450722 0.00416164762 0.0024067692 0.1379022054 0.02485309276 0.0002379892 0.084344975 0.0014977524 -0.0507058418 0.0001166781 0.1795427114 0.07651743232 0.34835979864 5.47083e-06 0.07394068924 -0.000452405502 0.1397196714 -0.25245430792 -0.00205514792 0.2163591214 0.003282919 0.0019843602 0.00055888678 0.06188893188 0.1680499017768 0.11304942074 0.0520711098 -0.0064274016 0.155181760832 -0.171776772 -0.03657370038 0.00068464468 0.00113163872 0.03392675182 0.28699549192 0.071498151094 -0.0001503795 0.0027565872 -0.0004447326 -0.064789811862 -0.000731629 0.00058607794 0.0002612696 0.00109701628 -0.00330660912 -0.09397379046 0.16418928706 -0.05784639084 0.0001510995 0.08319416094 0.175664684478 -0.1780048368 -0.10224351274 0.1941722822178 0.00036360316 0.10796221688 0.001784114 0.09002151378 -0.00188058944 0.0126514994 0.04387896484 -0.00021296156 -0.25046946092 0.0908025547 0.09387916223 0.124578389968 0.0003125028 0.00424698706 -0.05545412828 -0.0002486934 0.0003124002 -0.0601819726 2.0674758e-05 -0.0002383928 0.08409662302 0.0768825402 -0.08809451 -0.00015113631844 0.08639306004 -0.00244899022 0.0002221308 0.00085295076 -0.07592956696 0.00010536324 0.0004141877682 0.002508093 0.10091856972 0.2416858716 -0.10653905664 0.3098706096 0.127693818912 -0.1659122351 0.090343955848 0.0317575271 0.00024318988 0.00035732476 0.0004136258 0.0956621188 0.06991157474 0.08622983462 -1.97333954e-05 0.0019834956 0.0014830114 0.1366610806 0.00038805484 0.058445012 0.00060243218 -0.001049560986 -0.1155252062086 -0.00025266024 -0.00222195488 -0.132119082896 0.0879243697702 0.0477929669 -0.0803493 -0.000238195032 -0.0964501722 -0.0007101022 -0.000314018194 -0.1540115012 -8.10652e-05 -0.00073151558 -0.012589826 0.0024231934 0.07289457588 -0.05211045566 0.00193328618 0.08221485252 0.19147648336 0.1298550358 0.30943185834 0.1713802156 0.1586753372 -0.1687922736 -0.06936834214 0.125649447 0.0001407659 -0.00209899464 0.00034453776 -0.1724322404 -0.136263036332 -0.15435158188 0.000857333194 -0.31064971666 -0.132440247162 -0.112969229596 -0.12513253054 0.01835990806 -0.06937373698 -0.2174285647566 -0.12667711588 0.00059170288 -0.14190135868 -0.039904980986 -0.089221084538 0.000993785618 3.29331e-05 -0.1246802128 -0.077539832 -7.674676e-05 -0.159672729 -0.11854628318 -0.13571240118 -0.15789169000934 6.16942e-05 -0.0050348174 -0.02054898804 -0.30789692136 -0.05423542028 -2.2029684e-05 -0.3788509628 -0.29206906828 0.130780450398 -0.00018939042 -7.007424e-05 -0.000548511 -0.0001349909 -0.144112853034 0.0955885362576 -0.0008901672 -0.00019294998 -0.0003556542 0.215704120146 -0.17668894136 0.00042393296 -7.770896e-05 0.0977061612 0.0433402737062 0.00021192028 -0.13528254208 0.00238233092 -0.0002308664 -2.036875e-05 4.964376e-05 -0.00226316736 -0.0021524128 0.0301786634 -5.55046e-05 -0.18402920394 0.198430144 2.742244e-05 -4.173844e-06 -0.00036046428 0.0699948184 0.0013862502 -6.707318e-05 0.1122657144 -0.11307306442 -0.05781015884 -0.1005528594 0.1734972932 0.1971901972 0.0851334836 0.2307617724 0.3402470138 0.2538753532 0.01091895882 0.0077936874 0.0026890697 0.0724451824 -0.00024131528 -0.000885888 -0.0025069446 -0.0007414368 -0.092482201346 -0.000250913922 0.06287088904 -0.00028978804 0.4339404 -3.23922e-05 -0.00155569748 0.0002176846 -0.0010889638 -0.0003102464 -0.010369584 -0.1531806926 -0.0016150692 0.001451996 0.00032306772 0.00012838432 0.00067472952 8.314118e-05 0.00057315584 -0.0001371714 0.002124159 -0.00272873128 -0.2634794122 -0.00062922598 -0.001410812 0.081340706 0.00012420682 -0.1005328351 -0.078122644 -0.0013416088 0.0012383466 -0.0044658764 -0.00062546894 -0.1064940564 0.008864856 -0.003079764 -0.1839773478 0.0695200814 0.01890143682 0.00023430752 -0.0016519342 -0.0002385176 -0.0632209976 -0.0002516994 -0.0018190734 0.0057291088 0.00017546082 0.088824244 -0.0013807794 0.0012489222 -0.0005438918 0.0001171846 -0.0003750734 -0.1460558182 0.00062964874 9.01862e-05 0.0004448136 7.63808e-05 -0.0004072516 0.0674884246 0.001893466608 -0.00049847812 -0.0024504742 0.00036281178 -0.0018625334 -4.287774e-05 0.0029436386 -0.26778512372 -0.0421383252 0.0012706232 0.197164065212 0.040975727564 0.0376048566052 0.1186926014608 0.0933273062 -0.09760926818 -0.0007230118 -0.0620631456 0.390637274592 0.003102996 -0.14563930564 0.0863089552 0.00092171022 -0.00281915398 -0.0007416646 0.07511696702 -0.0890463166984 0.1159060082 0.167070173 0.194508887 0.246783291366 0.21134809384 -0.000101841526 0.0006872026 -0.29037527034 -0.17305001268 0.0697391413 -1.698013e-05 -0.000136679728 -0.00021916854 -0.0001603014 -0.000559540058 -0.0409789461 -0.1291210357 1.58103268e-05 0.00052874812 -0.00059884776 0.1403629180106 5.0891326e-05 -7.16352000000001e-06 0.15644207422 0.11554112683 0.196271669758 -0.009881858 0.06848055506 0.00062045644 -0.26193666766 0.00027580282 7.793014e-05 0.2192312838 0.0562449702 0.083220609608 -0.10779243 7.692282e-05 0.00047985886 -0.1693322289 -0.00018678294 0.05445214080774 0.220731066668 0.1177278394 0.37659852658 0.0001639926 0.000352381782 0.00012560029 5.607194e-05 0.0002846236 0.0526267524 -5.5882934e-05 -0.0830332844 -0.05141942937 0.06854173012 -5.443737e-05 -0.000135574 -0.4295305736 0.00014010486 0.06249397358 -0.14168128016364 -0.24988894276 0.00193060488 -0.06860290118 0.3998889325 -0.028643676468 0.00310929938000001 -0.0530938886694 -0.0214985408487054 0.0022224594 -0.020508594 0.1014789738 0.00018625406 6.994054e-05 5.37549e-05 0.17365108294 -0.0652092834 -0.000419825782 0.06827953406 -0.00459696088 0.05397653198 -0.18825095452 -0.08637416264 -0.000299488 0.14445806668 0.005837983633 0.0513325542 0.00120237746 1.501462e-05 -0.011981694626 -0.11129460844 -0.183950749634 1.5842602e-07 -0.23193440846 0.0007441747 0.07793121154 -2.15789e-05 -0.076278958737 0.13347944796792 0.00103980484 0.0081581494 -0.0012368964 0.00033709464 0.010203426 -0.1065265262 0.0011268314 0.03181245702 0.127768799948 -0.00024791828 0.2537060676 0.03555933 -0.0068292178 0.0004571094 -0.13969489234 -0.159682298 0.00049897688 0.06678221596 -0.00041814056 -0.00014429708 0.00206480536 -0.0018805396 0.099878800972 0.123300874 0.00029892944 -0.0026906293 -0.04169249962 0.029094289336 0.20241335751 0.0534036232 -0.000147376 -0.110704501528 0.143737851896 0.00083429462 -0.1192029004 -0.07459184858 -0.00014155264 0.065133438362 0.00029934324 -0.0003074645 0.07737135364 0.00268705698 -0.001425996 -0.0013775508 0.0001407632 0.09410217568 0.00065087154 -0.0001834342 6.214072e-05 0.0525736724 0.10269137144 0.104695525732 0.05226322616 0.08527115658 -0.00015207182 0.034978495186 -0.075385607654 -0.00061609604 -0.08674221534 0.123652400442 0.04488124946494 -0.078728728204 0.00064616764 -0.00022383036 -0.052010148716 0.0009116151 0.00295044674 0.0002655614 5.5628616e-05 0.0992173368 -8.8428822e-05 -1.994466e-05 0.000335222 0.393579959 -0.0847531998 0.00123540916 0.15327624356 -0.00101808048 -0.11692736064 0.0845286952 0.055339598246 0.014151253 0.0007609172 0.0039830908 -0.098632717 0.17323217452 1.251224e-05 -0.1049426732 0.05783301634 0.00047751844 0.0003174084 0.000309645674 0.00189081498 0.00040078002 -0.00016786382 0.03014750048 0.2549543159298 0.0886049651 0.000508221 0.13640269 0.03381838 0.05884733868 0.0331483336 0.0332945399 0.1166955309958 0.00027761772 0.000165438474 0.00049454982 0.01856101 4.489144e-05 0.0024945672 0.00062086 7.2931948e-05 -0.056638760468 0.085426516758 0.11672675118 0.0680082148024 0.00282417518 0.00086411846 0.0903628441382 0.4864960517 0.052129634 0.1092350733294 -0.120138029 -0.002359988 2.7011092e-05 -0.00212898942 -0.01059654346 -3.45812e-05 0.00088219142 -0.00313046144 0.00125099946 -0.12655711474 0.0001616064 0.001231542 0.000141364 0.02086272854 0.2256092388 0.0951994667 -1.59047999999999e-06 -0.0001896258 -0.089481757832 0.1083292648 0.0756985622 0.0005357262 0.0945606622556 0.0007217646 -0.091180461238 -0.000501046908 -0.0001114088 0.00779023594 -0.000589526 -0.00025452474 0.000210757746 -0.2509369208 0.076340776 -0.00309017254554 0.1508913008 5.2257498e-05 -0.15665215466 -0.00014353616 0.0011089058 0.031545629622 -0.07770538158 0.060555172104 3.257512e-05 0.18533040492 0.0003193802 0.0038674981 -6.444096e-05 -0.11567041622 -0.0014071796 -0.0003799598 0.08983377126 0.1143968584 -0.04890672834 0.136701743096 0.08953212176 2.278032e-05 0.09034950568 -0.00033670058 0.002359951 -2.748024e-05 -7.4726012e-05 0.22870710014 0.232118032718 0.0720284564 -0.0174685218 5.795196e-06 1.44364274e-05 0.04550822802 -0.0564382316156 5.7524746e-05 4.372906e-05 0.10448565402 -0.06914859746 -0.0378521486 -0.254736723662 8.130778e-06 -0.0004789644 -8.3415824e-05 -0.0011615516 -2.5748554e-05 0.07750565548 -1.938036e-05 -3.16186e-06 -0.00109392028 0.09603053652 -0.08564755916 0.105981704706 -8.5518226e-05 -0.0001391237398 -0.0002842304 -0.00057710984 0.000178270559999999 -0.27658596958 4.516218e-05 -0.000187548 -0.064531413 -0.0004303568 0.00047369696 0.0726102074 0.00051260962 -0.0022627012 4.83216e-06 -0.050500118912 0.14600828488 0.0004772412 8.887472e-06 -0.0026314751 0.124277630572 -0.00021740601 5.2374148e-05 0.5011630563 -9.201826e-05 0.001275952 -0.06653842842 0.013464869642 0.47602220584 0.058715154944 -0.16977483058 -0.148110566592 -3.4888216e-05 0.072049362288 0.000520341982 -0.23508987632 -0.0793771752 -1.6941476e-05 0.00065775928 1.341242e-05 -0.0048756276 -0.04896757206 -1.5848873e-07 -0.4163385934 -0.0020079504 -0.1155201396 -0.21710685742 -0.15327233802 -0.16373945116 -1.7415954e-05 -0.00027591472 -0.0058120084 -0.1074329608 -0.350025730338 -0.3708104 -0.1228043218 -0.31858044298 -8.152882e-06 -0.0796779046 -0.4512590472 0.00016173832 -0.40244211412 -0.1996277202292 -0.0232384086764 -0.038111628172 -0.29140927 0.0010199215 -0.03788750342 -0.0724428754 0.000137993846 -0.106478493912 -0.0005720766 -0.144572397076 -1.5895412e-05 0.00632153656 0.176515979632 -0.000657629828 0.00088949264 0.119776115602 0.00022182422 -0.0006730492 0.127935246168 0.00047715018 -0.24848151712 -4.719844e-06 -0.002611583832 0.0332152288 6.44165999999999e-06 1.292156e-07 -0.0015187072 -0.000312412921 -0.2122157688 -0.00018598004 -0.053792365734 0.090267078798 -0.0001299588 -0.145292543354 0.000565603174 -0.00076756358 -0.041475384724 -0.29913772618 -0.1216979926 0.0903328982052 -0.2210798072946 -0.03205664686 -0.059057691 -0.00154122326 8.46054000000001e-06 -0.1469214526 -0.1662780348 -0.00104677972 -0.3054340896 -0.15997149686 -0.0032751096 0.0015433728 -0.0861105315 0.151112733248 -0.03281126762 -0.103188091548 0.207608699344 -0.0009237074 0.08447556982 0.0009881745 -0.20257330777 -0.137732125146 0.21242040796 0.000479241854 0.026138641922 0.2261030083 0.0732941342 0.09896920832 0.06595546572 -0.19657192474 -0.35476661736 -4.54360722e-06 0.000477648 0.122837408298 -0.0162396282 -0.09533917632 2.47124e-06 0.0051286152 0.00025495852 -0.23288489328 0.09783738394 4.68282599999999e-06 -0.17250748874 -0.22860413822 -0.1481425412 0.03312494304 -5.1047614e-05 0.136071793616 0.00013411714 -0.131439296088 -0.00028712988 0.085880101554 0.000776602 -2.729716e-05 -0.0735253124 0.0002038428 -0.2063276538 -0.04455657888 -0.0008883896 -0.082701126176 -0.0008341983156 -0.00024089972 -0.271774327146 -0.21540939238 0.01366089842 -0.1232189134 -0.4185609846 -0.24089258338 0.10459529954 -0.000155486 -0.10899438814 -0.06832589076 -0.20632973862 -0.131281686 5.92244692e-06 -0.06543326158 0.08125833386 0.000362620700000003 -0.06797443348 -0.167866385286 -0.08417285432 6.086642e-06 0.0012148924 0.07279896882 -0.101910776132 -0.29454570417 -0.0542014494 -0.2090337727072 -0.00125788206 -0.06883810655 -0.10072401464 -0.13529787014 -0.17092093636 -3.2055835e-06 0.086842598074 -0.220734033964 -0.0830588902 -0.36433664442 -0.208543662536 -0.070646154 -0.005488926 -0.451824327714 -0.16741205 0.00015649408 -0.00144085624 -0.0571195083222 0.0013546694 -0.0939316914646 -0.1821637906 0.00018782654 -0.159811220881 -0.061947906974 -0.0959570525182 -0.04710910414 0.1168796898672 0.00111068818 -0.24946497454 -5.812912e-08 -0.084177995382 0.00022874072 0.10164644522 -0.000716255596 0.1755071266 -0.23536688936 0.0009984994 -0.123442702164 -0.02288531995616 -0.161714574648 -0.28499183962 -0.098384650076 -0.0836858718 -0.0297972758 0.04863247694 -0.24124072256 -0.157082686462 -0.09963769634 -0.00010451346 -0.161696447317 -0.140441499862 -5.1741308e-05 -0.149265735848 0.00021074388 -0.1926142178 -0.159206485396 -0.000391930508 0.0531946344 0.030233961931458 0.12053994894 0.1462900275758 0.04207687 0.00335621 -0.0002026183 0.0003233332 0.04296560344 0.0008051477 0.00010952642 -0.29529386728 0.059796866202 -2.1004184e-05 -0.0001516053 -0.0827852016 -0.0025702592 -0.0590934272 -0.000137374972 0.15052392642 -0.0816034732 0.2229323642 -0.270440426 0.00030108462 0.002942552 -0.00014041382 0.000130051232 -0.1928705901752 3.5348e-05 0.10124521386 0.00060070974 0.00416069442 -0.00078941436 0.117440644926 -6.1716982e-05 -3.977766e-05 0.0744681332 0.00016625384 7.34569e-05 0.180773433428 -0.0007422244 0.0921830054 0.10857102952 0.08287167848 -0.00023039014 -0.095889850382 0.00105925506 0.00021923616 -7.04732e-06 -0.04536809754 -0.00097005998 0.1009504376 -3.716121e-06 -0.064225044324 -0.08766308074 0.08511024278 0.0965944294 0.000286384998 -0.000472152206 -0.08789865142 -0.1472149342 -0.045235938776 -0.063573808016 -0.0003664311 -0.0002462364 -0.0369789046 0.1600223944 0.00054308526 0.000193809 -0.00023533206 -0.0008242774 -0.07789028714 -0.00307332552 3.810692e-05 -7.0410396e-05 0.00029482604 6.00204e-05 0.04266662687758 0.05700457108 -0.000121519906 -0.00137798286 -1.29144e-06 -0.0009063014 -0.0028010003 8.434488e-05 -0.0006117582 -0.00015115408 -0.00015736526 5.066156e-05 0.164833733254 0.0035548094 -9.9672476e-05 0.0021511018 0.16021435854 0.09745753796 0.00021092592 0.0054094808 0.0046609474 -0.03701999078 -0.000270462736 -4.63925e-05 0.07021261965 0.332789546372 7.345324e-05 0.00158170972 0.178543864914 0.0780098868 0.2859381202 0.10925205038 5.617194e-06 0.42525761716 -0.009402252362 0.0001903174 -0.001029324 -0.0531165322 -0.162052701 0.125334575354 0.085828466248 0.00056460958 0.07517429054 -0.146642191 -0.107210119858 -0.089817883752 -0.05192763 0.1152715801958 0.26100081195 0.0032909732 -0.002218463 0.00010217864 0.105875998 -0.00023174738 0.2153870784326 0.0006020436 -0.00023312086 0.00094099142 0.404053067 -0.0167268824 -0.0387986764 -0.14238426074 -3.87947e-05 -0.0004482214 3.1488676e-05 0.0935703333 0.0988703576 0.06876574434 0.142954149822 -0.0001243244 -0.01830811546 0.00034811348 -0.05408971022 0.0008275176 0.0310507419 -0.00024502782 6.820758e-05 0.000125216652 0.13269643419 -0.0011911358 0.104422440756 -8.902292e-06 -6.10589e-05 -0.0005649276 -0.09740994242 -2.649888e-05 0.14250356263 0.05947401846 -0.00036867012 -0.04518948504 -0.002776776486 1.94595304e-05 0.0003301186 0.00051550557 0.07795282124 -0.0006898574 0.0011898384 -0.078636616 0.07061966052 -0.0011386058 -7.62942e-05 0.10204659144 -0.000675486 0.44110451982 -0.000313147 0.0712074847 0.00279724367800002 0.17077256082 0.00156752548 0.150610568664 0.3387269262 0.00017587504 0.002206291 -3.737798e-05 0.0001339422 -0.0013822202 0.0048526124 0.07878726644 -0.00232405314 0.069519485504 0.00473275114 4.247632e-05 0.0140386557 0.0032459794 0.25881837 -0.006427202 4.315304e-06 0.0073139978 0.0001094428 -0.1630219737 0.001811958574 5.701548e-05 0.0553968934 -0.25084086782 0.040520200036 -0.0916200506 -6.0961154e-05 9.940678e-05 0.0001438805 -3.060952e-06 -0.000445889 0.0023502486 0.00106324056 0.1485191978 0.0003758122 0.1308077298 -0.0001343722 0.0758718442 9.0976e-06 -0.0001981938 0.1441500821 -0.17521931214 0.20078809784 -0.19319323832 0.00014932344 0.0773074070482 -0.001649744 -0.12730830466 0.0036558784 -4.542332e-05 -0.1717520462 0.00264516128 0.0001667995 -0.00013003666 -0.0071977832 -0.1404086776 -0.0004289137 0.000371955132 1.0133e-05 -0.11412598206 -0.186510362 0.0011664702 0.06257290454 -0.00113615342 0.05249068184 0.19428018012 -0.0027505672 -4.7047e-05 0.0645970862 -0.0006627595 0.0738987653 -0.0880152816 0.00130522924 -0.20556079898 0.0477165398 -0.00087192008 -0.00064773272 -0.00059777158 0.000393023256 0.096338866 0.0003225556 -0.0084120334 0.03692012016 -0.00078859657 -0.00020324562 0.000415488 -0.004261768 -0.0009359435 0.05844524346 -0.00108889738 0.0009373402 -0.00073910942 -0.0169006782 -2.740169e-05 0.0559495384 0.05152087422 0.0060002502 0.0961940416 0.000400462 3.44336e-05 -0.00102951006 0.1175951486 -0.00032452794 -0.23937340604 -0.00014161784 0.0078825748 0.0008897656 0.0010061558 0.00069454272 -0.00045666532 0.000956811 0.17441516506 0.2227009995 -3.896462e-05 -0.000396125676 -0.0005488428 -6.6331014e-05 0.0002869206 0.0002782206 0.0008366906 0.000483953166 -3.818492e-05 -5.465724e-05 0.00033176804 -0.0017110148 -0.00146812316 -3.46527e-05 0.0049865728 0.12413548879 -0.005843313552 -0.244019481164 0.01458771 -0.0524303132 0.04871658496 0.01408306832 0.122182768894 -0.0030031634 -0.093531012892 -1.14905682e-05 0.126959169022 -0.08944236014 0.00496202 0.0013578716 0.001886606976 0.001197199768 -0.37324005624 -0.09774641221 -0.13405795576 -0.03995012414 -0.026247566918 0.27463122526 0.0001131381 0.210262518544 -0.0202633544 -0.01411119956 0.1730008260168 -0.06369120606 -0.0412144482 0.0016022078 3.630143e-05 0.15491468906 -0.064035260678 0.1295483818 -0.00266514208 -0.0002342848 -0.00013118054 -0.05161035538 0.0389980264978 0.1928736271254 0.13984225102 -9.020756e-05 0.08343451224 -6.7755e-05 0.249628866 0.00014083472 0.09981111174 0.016143949 -0.00018598542 0.00184305878 -0.000839393165 -0.11023888262 0.05956220406 -0.0017583468 -0.00018361996 -0.0050130514 0.0687015899 0.00067716809 -0.1837310626 -0.23520605654 0.0771157161812 0.000645252 -0.63304655822 0.17193241476 -0.0919898142 -0.1101789062 -0.0934370884 -3.223558e-05 0.000122578246 -0.007872525 -1.45223764e-05 0.00054773286 -0.27570473902 -9.374414e-06 -0.0001188174062 0.05610706296 -0.050234836986 -0.00080857624 0.192716124846 -0.13015134754 -0.00067560304 0.081287558954 -0.1039743226 -0.10145100146 0.0481014127 0.176335371083 -0.27747311596 0.2804855194 0.00617150416 0.0009466122 -0.00011770316 -0.00036098088 -0.05150563656 -0.000334986 -0.000126082564 0.00221615156 0.0011424874 0.0003547632 0.0889913266 0.09422801016 0.060166398 0.0588483254 -0.00030113252 0.0009458716 0.0012823952 0.20459301666 0.1473364834 -0.06219847686 0.251984006 -0.15382360532 -0.003710380206 0.051005197764 -9.239446e-06 -0.00011173016 -0.0003095014 7.1472322e-05 0.1650054400819 -1.0002046e-05 -0.054675509 -0.00304960096 0.0004151714 0.21589006206 -0.03464921176 0.00048972504 -0.071579099464 0.00042627666 -9.9419482e-05 7.28488e-05 3.949975e-05 -5.677997936e-05 -0.225304725628 -0.1424682746 -8.25557614e-05 0.00018497916 0.13476482904 -0.00160665912 -0.002959242 0.00085199846 0.00098573466 -0.02523571624 0.12465237536 0.2044997685 0.00190981816 0.335404218168 -0.2808453274 -0.0017983644 0.00070155404 0.11523701476 0.009912733 0.00112339062 0.0007595544 0.012272092 -0.004153232 0.0875442926 0.051356231568 -0.0002004076 -0.10897187616 0.00022406834 -0.2394500664 -0.12364216596 0.02431070636 -8.641916e-05 -0.00010200694 -0.04072255296 -0.088412002 0.090083849716 -1.324326e-05 0.0944071338318 -0.1759438938 -0.00019615464 -0.00044358086 0.00183807142 0.00044604918 0.19621697852 0.00194788918 0.00019731678 -0.1938234404 9.742856e-05 0.000705023 -0.0651317216 -0.095016816892 -0.16211598324 0.086244559878 0.213481221986 -0.0293393189158 0.085779176678 0.00214489856 0.08174175146 0.0006069208 -0.0685614928 0.1706877364 0.085633554 0.0019417692 -0.0001845045 0.077046551134 -0.00034652672 0.0003907818 0.0063405118 0.0035376322 0.004622134 -0.0028398634 0.0533910819494 -0.1359669332 0.1547643106 0.0474226 -0.00030546856 -0.31063273336 -0.0002229313 0.0033546342 0.10675733328 0.16324708732 0.0003038107 0.10164805456 0.05204066364 0.0012864426 0.00045740446 0.000255736412 -0.09216291964 0.067434301748 -0.08706130476 -0.00129279532 -0.0001636692 -1.937836e-05 5.8011896e-05 -4.378246e-05 0.00014754008 -0.00020435216 -0.00085125468 -0.002884604 0.0249018052 -0.018682110552 0.0004374109 -0.00019563436 0.072695443398 0.00155792414 9.521819e-05 0.0589841294 0.1024007113 0.00031124288 -0.00079711502 -0.001572933752 0.306723066 0.07198266302 0.0001008778 0.001326644 -4.117254e-06 0.055456083076 0.00022894556 0.0018214374 0.101085997284 -0.107989158432 0.08190429628 0.30008454034 -5.747408e-06 -0.0006741658 -0.001283656 -1.0889706e-05 0.0075849162 0.0889688552 0.00019442122 0.05323201856 0.05397507626 -0.0228710862 0.0021623171766 -0.1330658638 -0.20411691058 0.0839265263 0.05339284404 -9.3038564e-05 -0.001756071004 0.0003278376708 5.393516e-05 0.127679921796 5.622138e-05 -0.0001176612 -0.00279331866 -0.0003049726 -0.00160912 -0.00028208926 -0.13845551225 -0.14095537226 0.05991741628 0.05757884891 0.09191461932 0.0009876526 -0.0002107286 0.0009424608 -2.3311748e-05 0.0014239578 0.318524157202 0.02797921978 0.119905229726 -7.989866e-05 -0.1471390485616 6.8552228e-05 -1.853382e-05 0.075668165268 1.293343806e-05 -1.209658e-05 4.8797452e-05 -0.19681878548 0.1175872664 -0.19234416838 0.00163339896 -0.094643012 7.21764e-05 -0.11056700728 -0.09246351954 -2.179212e-05 -0.3355946942 -0.00033418118 -0.29472854766 -0.20053933396 -0.129512670866 -0.0007491697 -0.33047845004 -0.17776256962 -0.14272399368 0.2229897878 -0.00011308762 -0.0762486412 -0.0002665773 0.0002144273 -8.4249762e-05 -0.20902733566 0.05272979738 -5.2023e-05 0.00033461838 -5.506628e-05 0.0938313202 -0.0475940323 1.1532032e-05 -0.07513342 0.12844227676 -0.089684626106 -0.12533247958 -0.14950490894 0.096524177072 -0.1304564598 0.068451641078 0.041547665148 0.09735987038 -2.933524e-05 -1.6451924e-05 -0.3100443174 0.0027842574 0.37199009664 -0.00030056626 -0.09398732386 -0.0042913492 -0.1695628144 -0.077946804826 -0.1376685296 -0.1906985534 -0.00075068818 -0.00015684736 -0.20989956532 -0.06901774136 4.271552e-05 -0.085159666 0.00015333934 -0.153065238634 0.00030502284 0.0019427278 0.0010369939 -0.15428408954 -0.2293435995 -4.352056e-05 0.14001463816 2.8370656e-06 -0.000547387964 0.0128160189536 -0.27754445594 -0.22242693148 -0.076116076392 -0.09900400192 -0.2903540893 -0.0037973 -0.058183917068 0.0021115164 0.2524997261 -0.199090682 3.162494e-05 -0.1354724344 0.0028637556 -0.001700302 3.567304e-05 0.17835637296 -0.000160636884 -0.16857339204 -0.06723121674 0.1139215212 -7.8733676e-05 -0.0330471174 -0.00298440912 0.10843887572 0.0417713209656 0.203293978 -0.375727828 -0.0005368646 -0.1480755836 -0.1223069552448 0.0002127022 3.5256794e-05 -0.07143547478 -0.0003953042 -0.001047619602 0.0829561301174 -9.96906e-05 0.038640485828 0.0755511514 -0.1127984234 0.0011768352 -0.0001665992 0.00082733644 0.0008061754 -0.00031372383 0.18690548 0.12302629228 0.01520765724 0.09387138846 0.0042653814 0.159816603348 0.10435021148 0.22724024378 4.972728e-05 0.00013982668 0.103235155092 0.0015237876 -0.085302983148 0.2294760251 0.14927795648 0.06224076 0.145067125618 0.2746400448 0.1615243505 0.000340505012 9.065276e-05 0.00071256136 2.4005654e-05 0.119779254 2.19176e-05 -0.0006180346 -0.0011433718 0.1201799882 0.19318780746 -0.000191122268 -4.74439999999998e-07 -0.134171963732 -0.19540506396 -0.082068143798 -0.00044353664 0.13488720352 0.11428853202 4.758483e-05 -2.97272e-05 0.0012819316 -0.00183909176 7.21093e-05 -2.28464612e-05 -0.000132306456 0.16202475062 0.00025774966 -0.14358306728 -8.6741592e-05 0.0032875028 0.18360187169 -0.0013583754 0.00032117014 0.21517451382 0.19238500274 -0.0730900416 0.094422732434 0.00027395682 -0.0030634798 -7.8086668e-05 -0.10188796336 -0.02879839422 0.287176013 0.0005028024 -0.00222968898 0.19279889882 0.0242619498 -0.0010461962 0.00042344358 0.024441864468 -0.220216911756 -0.19966437972 -0.0668086804 0.03407958774 0.34845111428 0.002898218068 -9.300436e-05 -0.00032546654 0.25911802726 0.160438737 0.00012514344 0.073675755 0.0769453046 0.000565288 -0.0876273982 0.0995690617548 0.26361752038 -0.00172859918 0.0017434808 0.14421359668 0.12373160793 0.00020884018 0.1314357212 -0.11629451362 8.4849481e-05 -0.000768505 0.001016773 0.0006832782 -8.25036e-06 0.3139981206 0.163575578446 0.00063005348 0.21673341951 0.065501862922 0.0629395084 -0.08446099212 0.196862098964 -1.5705776e-05 0.117813137068 -4.7540566e-05 0.0008364576 0.00045294814 -0.06796579192 0.06457577658 -0.00030691734 -0.07148160584 0.1022688612 -0.0003526882 -0.0023843456 -0.0004972154 0.00013250412 0.0743124609 -3.338392e-05 0.0544650228 0.083784166 -0.1396392346 0.05298279826 0.11580852368 0.16322856112 0.169843793962 -0.039196211968 7.141118e-05 -7.45998e-05 -0.00624148182 1.80038e-05 -4.40634e-05 0.05258043814 -0.0003473128 0.00017759296 0.00367552584 0.00088635692 -0.45515446152 -0.00119416497 -0.09248379874 -0.20351979674 -2.45028e-05 -6.8727634e-05 0.05421857413 -0.137189961564 0.04241045186 -0.06678229554 -0.003649800406 -0.1515278358 -3.3320386e-05 0.0255891066898 -2.0957688e-05 -0.079552465 -0.118663694196 -0.0743546036 0.0017832689324 -0.00106463482 -0.05310443058 0.07070715786 -0.000134013396 -0.139767630934 -0.0041162609 -0.2270284397 -0.06837317602 -8.52305e-05 0.11847391706 3.297862322e-05 -0.05381398978 -0.0092736138 -0.102135734462 -0.0010953704 -0.0607249372 0.0005657647 -0.0774359232 -0.1173316666 -0.053780697 -0.04045384384 -0.11962870698 8.829302e-05 0.00032425 -0.18220840214 -0.00210750378 3.14735e-06 -0.2240657407044 -0.0003501812 -0.06416257728 1.6674712e-05 -0.0011578168 -0.36796726756 -0.1612094354 -0.0004539271 -0.25706685176 9.509706e-05 4.028167e-06 0.00029128 -0.079821278926 0.00139164918 -0.0003713924 1.5186684e-05 -0.110755964344 -0.0010586954 -0.002247821 -0.000369949008 -0.317802463704 0.067647865358 -0.050079239224 -0.00010131754 1.29106e-05 -0.40660648904 -0.000600260922 -0.20445990086 -0.26235968744 -0.2745133712 0.1673483937588 0.0072990556 -0.065931667754 -0.0017025202 0.02064432532 -0.18660632484 0.088696686752 0.00016939338 -0.000224592874 -0.1118655294 1.0084132e-05 -0.00016837636 -0.0844654254 -0.04681921068 0.000106793 5.71964e-05 0.0281397262 -5.1316709e-05 -0.46035781948 -0.20818286196 0.17270624536 -3.13841800000001e-07 -0.1483570828 -0.085527021058 0.025346683914 -0.17208037682 0.0452954288 -0.191355458176 0.2919999566 -0.0922359302 0.0016436356 0.06691305224 -1.6356636e-06 -0.20993572588 -0.02737345148 0.0014406448 9.76412e-05 -0.00030098212 -0.0003330879 8.5796e-06 0.04923225044 0.04302391512 -0.0006293729638 -0.104560936642 0.0006960482 -0.29672131024 -0.06623141298 -0.04155486564 -0.1563713395692 -0.2331408556 -0.27351925914 0.12072063968 0.00067728074 0.04707422548 0.00028106482 -0.122568433008 -9.38493e-05 -3.5851194e-06 -0.05964581872 -0.28026345806 -0.0004913278 -0.00025711696 0.0002851984 -0.0001628669 0.00201029284 -1.115442e-05 0.0006164583 -0.06886100404 -0.1266261688 0.1805467238 1.41251278e-05 0.00036046888 -0.26747265538 -0.00205991106 -0.1082765402 -9.1848266e-05 -0.002234913112 0.04202567394 -0.097623628564 5.3791582e-05 0.0030113376 0.000243553264 -0.1742943985402 0.135197593392 -0.00070601056 -0.18705744569 0.04165618752 -2.21074e-05 0.11853979284 0.19011748558 2.1043962e-05 0.0015367282 0.08367699608 -4.153542e-05 -0.066416722606 -0.114463741294 -0.00059267986 -0.119346564 -0.0392608236 0.15678854 -0.0984553198 0.100698328326 0.0266233128 -0.00011572886 -0.11403699682 0.20280771728 -0.0723790392 0.0580970317 -0.0026763332 0.00051058258 -4.598814e-05 0.07577226569 1.7675978e-05 0.09343569266 0.1465300383168 0.00019105238 -0.06655924488 0.0001348312 0.183186336876 4.9365016e-05 0.0589710057284 4.0435822e-05 -0.000789078 -0.08009254484 0.00915941644 0.0032476402 0.0016589878 -0.0009662006 -1.211896e-05 -2.93896e-05 -2.8178526e-05 0.0351031749552 0.004259162 0.099933972 -0.0006868064 -0.0002282926254 0.045784968232 0.0001152799532 0.0005987059 -0.00038180206 4.9509918e-05 -0.00062228588 -4.2655536e-05 0.00196037736 -0.060858381788 -0.0006013288 -0.0713318133 0.0028312748 0.223053741 0.002944194 0.16923341416 0.086830629288 0.0015364523 -0.18520040194 -0.39000348858 4.675188e-06 -0.00047418756 0.044178406664 -4.6027146e-06 -0.116987581978 0.12725325126 -0.0003300728 0.0812671265 0.000215681242 0.00968135168 0.0005649972 0.0003988483 0.0009404624 0.0007586198 0.1736049008 -0.14492315876 -0.075795716 0.0818103966 0.00016228278 -0.27477628247 -0.000684727 -0.010226096 -0.0710504526 -8.258024e-05 -0.081790057822 0.002949518 -0.0006381332 0.00028604548 -5.511616e-05 -0.0161303904 -0.0684504256 -0.10815496772 0.00113499478 -0.044423953172 -0.0002902634 0.000457126968 0.0634231712 0.00200084578 3.715071e-05 0.0014411404 -0.036851747112 0.00092109616 -5.090946e-05 -0.10444431568 0.00019704646 -7.3418696e-05 8.82766e-06 -3.836736e-05 0.078667689504 0.026914113638 -0.00013071684 -0.00011039678 -0.10535580872 -0.07956354026 0.00015550536 0.07538050512 0.00031262862 0.00016287498 -0.00030350473 4.530274e-05 -0.000794354212 -0.127288307068 -3.0569e-05 0.10249553876 0.034182340616 0.28822526012 -3.6410514e-05 -0.041305474 0.0958237046 -0.087660517768 -5.635382e-05 -0.0450288959142 -0.11046362286 -6.596248e-06 -0.07545831834 0.175151951728 3.020994e-05 -0.07286226416 0.28322592356 0.08879101292 0.00023657976 0.145638199108 -0.000867078 0.13716708294 -6.3392296e-05 -0.00028346826 1.70360646e-05 -0.23043900168 -0.06738503694 0.000184790599999997 0.1071248876 -0.1433868842 0.081109664322 0.126603867 0.2095147822 0.00029521906 0.00011828434 -2.9770718e-05 0.19599579964 -0.00036915228 0.09893851032 0.07183424275 0.015617172 0.03915679948 0.0052044452 0.00207922748 -0.128154085772 0.21656241956 -0.0004883516 -0.00018279774 -0.00074301962 -0.00073175062 -0.00054043266 -0.0002751722 -0.1106199878 0.14119445094 0.0005970534 -0.067861880454 -0.28484873844 -0.08915947713 -0.11623800606 -0.000540292 -0.1891599092 -0.14788035188 0.0271502914334 -0.07730289198 -0.13532413636 0.040473181854 -0.128870793938 -0.0001187361 6.6566966e-05 0.0056111644 -0.00012685988 -0.06319484152534 -0.07610835004 0.0004557866 -0.23366005284 2.204628e-05 -0.0678067938 6.1886232e-06 -6.874532e-07 -0.217207086 0.092458022772 0.000133271 -0.1230798524 -7.834378e-05 -0.3725233528 -0.13175533624 -1.71081e-05 -0.15986249108 -0.0517864474 -0.1241556810134 -0.00086273464 -0.272474752554 0.00025182438 -0.0001849125 -0.1536840218 -0.103799635806 -0.0776612542 0.079179432818 -5.56268e-06 -0.00044945576 -0.191590105054 0.1190047604 -0.111676491202 0.004376832 -0.0017149238 -0.00011641482 0.1092493182 0.1791740734426 0.0824256939194 0.2880946872 0.00116105224 -0.29050837 0.0543890826 0.06929471644396 -0.00040240034 -0.00261015688 0.00085228138 -0.00368086644 5.54852e-05 -0.003045092 3.660502e-05 0.028126300058 -0.21339224221928 -0.3217633734 -0.002294542 -0.09864125804 -0.1170156113 0.0014076624 -0.09288420784 -0.0700792362 -7.3701174e-05 0.00023011954 -0.2846295354 -0.0010431388 -0.08174322152 0.0001673274 -0.09528075674 -0.06091873236 0.06326073698 0.123126801982 -0.00218087558 0.07622276826 -0.00091632422 0.1212327292 0.110122878 0.0001013435 0.00050981538 0.053334192 -0.23846743178 -0.070965293222 0.289068757614 0.0019408675 0.0001036536072 -9.234756e-05 0.00026202676 -0.07820404252 0.012772592 -4.982986e-05 -0.00049870754 0.000885892 -0.153711128526 -0.108445641648 -0.15239314022 -0.049466316024 -0.245555882112 -0.00019136646 -0.5109404524 5.7002524e-05 -0.0623540815 -0.20050123266 -0.00591177054 -0.09234628736 -0.00033769624 -2.905608e-05 -0.00020657018 0.000238237800000003 -3.538616e-05 0.00050562204 0.04971163 0.0623949987 -0.0001787262 0.01945732778 0.08064619201148 0.07907435664 -0.082843892406 -0.0678434021299 0.18159840482944 0.000584940376 -0.050892638492 -0.1504124694 7.876756e-05 -0.14869574964 -0.00422453182 -0.0008163458 -0.097561412516 0.0485835182 -0.0007214468 -0.13416469152 -0.1823344916 -0.000379389 0.05708522566 -0.0052461622 1.354592e-05 -3.55375e-05 2.12982e-05 -0.46877665112 -0.16101112154 -0.29860099538 -0.00384641966 -0.1727850146 -0.07478562496 0.021823189648 -0.2275532388 0.078932162181 -0.12487796464 -0.10962609974 0.099309556492 0.0517401406016 -0.0442101512 -4.404964e-05 -0.1097409606 -0.0760910524 -4.3488924e-05 -6.4439522e-05 0.0001647454 5.21599999999995e-07 0.0047264004 -0.05290339016 0.055469560514 -0.21397082996 0.21485016644 -0.1107806358 -0.1640149798 -0.10023483354 -0.1879683898 -0.18131564414 -0.1323027696 0.000247678598 0.0485676767278 0.1100332630372 0.04898673328 -0.20268524102 -0.2422687942 -0.0019963072 -0.1113009648626 -8.1416964e-05 -4.2722422e-05 0.0006416816 -0.17921521585 -0.25418201886 -0.0885088198 7.08405800000001e-05 -0.16509865 -0.1048623637 0.0005019338 -0.072657941864 0.00019242534 -6.4044492e-05 -0.15811599366 -0.096675986 -0.00012811638 -0.166332074 -0.2270905679 -0.12682903 -0.08036105936 -0.0438143652674 -0.23685779816 -0.3502869805 -0.132135220308 -0.39731234068 -0.02357304828 -0.19300030233 -0.1750468902 0.02536288915126 -0.10240447162 0.169665187136 5.50693914e-05 -0.00336485552 -0.16446935596 3.284942e-05 -4.95253e-05 0.000394759422 -9.7556192e-05 -0.0038970912 -0.000407740444 -0.253896988 -0.3202780186 0.05239307384 -0.105262737168 -0.04968470888 -0.0382573254 -0.077211930398 0.068802057436 -0.436953951406 -0.0006600862 -0.17346449645 0.00079257986 8.8101652e-06 -3.230854e-05 -0.1913322664 -0.00062079574 1.5394e-05 0.18459681884 0.0988359142 6.13182e-05 -0.04418009648 -0.0402304695036 0.0002580036 -0.20987209926 -0.37908781006 -0.32137186242 1.56657338e-05 -1.3792942e-05 -7.025004e-05 0.0749204813 -0.12252482602 -0.000155392782 -0.27850083308 -0.17098703662 0.00034012862 -0.37223951501 -8.406206e-05 -0.130170263766 -0.019094939392 -0.3467488908 -0.23944428358 -0.06168167244 -0.0897700326 -0.12970760124 -0.166273121 0.09960987224 0.0641874227782 -0.00037779172 -0.177768520638 0.0005948098 -0.208716 -0.024283086737 3.864536e-05 -0.12780034984 -0.19175484456 -0.0678999427 -0.2442320652 -0.11608111266 -0.003322715538 1.67853e-05 0.073458844842 -0.04507874906 -0.08100751124 -0.0011100307 -0.2386184177 -0.00145465284 -8.841594e-05 -0.13920360998 -0.0001463214 -0.06756159504 -3.31094168e-05 0.0002867658 -2.307942e-06 -3.579746e-05 -0.1734267243082 -0.0001706968 -0.07345440412 -0.00044296032 -7.1647562e-05 -0.2245377934 -0.38668984954 -0.05606996862 -0.0699191453156 -0.1953169801 0.00021143462 -0.33746997448 -0.0009437056 -0.0004546738 -0.00020330748 -0.096877269 -0.11701046422 0.136035522540832 -0.229697371108 -4.2887102e-05 -0.00018393718 -0.114195957556 -0.024352145321 1.54642e-06 -0.00028049008 -0.25162719298 -0.0002570765 -0.00022077598 -6.6199534e-05 -0.106934759 -0.000500175766 -0.067049844015 0.03691071 -0.0012119496 -5.3764414e-05 -0.0004842234 0.017835547894 0.05950256041 0.04522868072 -0.109084452438 0.230364296 -5.1536622e-05 0.00018015062 -0.2107759659 -0.09558834748 -0.0036950614 -0.00051704258 -0.3149159244 -0.00024859722 0.04924067308 -7.627152e-05 0.00014811618 0.00023014574 0.0037398928 0.000959256 5.180913e-05 -0.012775044121 0.0006670678 0.0772733804 0.000673424 0.04645215642 -0.001147889 0.0926323033 -0.000525108 -0.07227505646 0.001428849539 0.11723278418 -0.1477503204 0.0003689412814 0.0097015542 -0.0001873124 -6.678634e-06 -5.40125e-05 0.0008111921 -0.22818101256 9.230696e-05 -2.7164732e-05 -1.79338268e-05 -0.065210334222 0.106998578687 -0.38098726672 0.113580039 0.0047007758 -0.0723885008324 -0.000138336064 -0.08239762244 -0.00072274576 -1.998988e-06 0.081969802118 0.077204739674 -0.000295129956 -0.2039065348 -0.00171210708 -0.00342794804 3.35040226e-05 -0.245437087822 0.11770309146 7.6281764e-05 -0.0836054206 0.000164681 0.00182251338 0.0008707375 0.00090834994 0.00017000126 0.12354911908 0.0769655444 0.19087571036 0.1327619338 0.06931830082 0.0001781658 -0.1536697691 -0.17519489725 0.00030105732 -0.0007837824 -0.0012352579 -0.00640876703999999 -0.2217758765114 0.0009620866 -3.1374562e-05 0.14197663843 -0.3029641498 -0.131629794078 -0.0001409085 0.282093049994 -0.00015774294 -0.0006453458 0.1467320702 0.00039996226 0.07853707188 0.0503881526 0.059855668 0.00056877892 0.09664626974 -0.00018270468 0.0016257236 0.00037197682 0.08426682794 -0.00033227154 -0.1229374848 -0.063326499512 -0.11681008752 -0.0534523468 -0.055030307692 -7.81713336e-05 0.0006157872 -0.00021922132 -1.7048688e-05 0.0803055228 -0.0002143102 0.249000678 0.0551762684 0.0455838098 0.0020640824 0.05387043416 0.19856157716 0.127323886 0.000116210426 0.1873007824 0.0360735102 -0.0001761534 -0.23702497684 -0.03675781064 0.02167017114 0.00201250704 1.4772964e-05 -0.00020649076 -0.0002700956 0.0001398398 0.08115965402 0.06427325234 0.00067700322 -3.87485754e-05 0.00067337594 0.0005851168 0.063046543038 0.013263273174 0.15659137286 0.0616363585406 0.0003409216 0.0855931286 -0.032188836668 0.02158510082 0.31161332276 0.0431082894 0.13779942552 0.3602847354 -0.1376210182 -0.0010922656 0.05965813682 0.157199441158 0.08842461758 0.32295836878 -0.00025332416 0.0011291372 -0.00011335948 0.0285515776 -0.081231783626 -3.443759e-05 -5.50988999999999e-07 -0.13783203918 0.000502355658 0.376753642944 0.0913045402 -0.0019539372 -0.10469367666 0.200357951 0.00012249052 -6.7563584e-05 0.0015381842 -0.00062306832 -0.13556064958 0.1822165794 0.1254076625 0.25216860394 0.1159322987 -0.003002321 -4.5327618e-05 0.0012868454 0.00049678748 0.08964203165 0.0035392126 -0.0029487824 -0.0005078206 -0.10215979746 -0.0840504264 0.11818328206 0.130411088 -7.7865262e-05 0.17954648974 0.0523317929 -0.0601067274 0.1089419838 0.000417854 -0.000154476016 0.18150436156 -8.1727716e-05 0.00161950312 0.09517826564 4.671686e-05 -0.1966683434 0.00018363342 -0.0715496666 -0.115145498 0.0001750746 2.54596e-05 0.0013861446 0.045116532016 -0.0609865858 0.0055422362 0.324759301 -0.00133444928 0.0017797962 -0.07754882002 2.524348e-05 -0.0045708705 -0.000725538 -0.0584956426678 0.00027611392 0.0010040564 0.033276844848 0.22327767191 -0.0001430846 0.14128820382 0.0023431112 0.07840429842 0.120435154582 0.204731508884 0.05862443232 6.439998e-05 0.00030666582 0.00051817242 6.951538e-05 0.00010334468 0.093543878285 0.0001424051 9.27843418e-06 0.0097785338 -0.186905627556 0.2015470725982 0.05950420806 8.29165e-05 0.000207845088 9.0448266e-05 -0.05248090596 -0.12823596616 -0.00076196185 -0.1396583271 0.00224779140399999 -0.00010313038 0.0027528828 0.0006274648 -0.000239310702 -0.0787774973074 1.960351e-05 -0.242576835654 -0.00045246528 -0.00025162288 -0.00687085048200001 0.0017024219 -0.00016421024 -0.056874872988 0.17237013218 0.00131305 0.00038568096 0.130237132082 -0.0012595026 -0.070361864012 0.08838392302 0.325051354216 0.1462032114 6.7833278e-05 0.00022263088 0.00752325299999999 -0.0746134053506 -6.148106e-06 0.25109424371 -0.00022616734 0.06795908884 -0.0048163826 -0.35535230032 0.058057928394 -2.22016e-06 0.00017356114 0.1857518148 -0.00040487284 0.122128412838 0.08231298 0.00021147482 -0.00031954372 0.0999411764252 0.3612295874 0.2214335914 6.953744e-05 7.36324e-05 3.539343e-05 -0.0468158158 2.13943486e-05 0.00186492744 -0.0002720472 0.0001770683 0.0551637112 -0.0049442516 -5.4911236e-05 0.1420503696 0.1196759432 0.16309840613976 0.118289635 -0.0017573066 0.0002677121998 0.003628264 -0.0016872292 -0.16669639998 0.126968861942 -0.0264140028 -4.3222108e-05 -0.07592864812 -0.114917475 -0.0002796808 -0.0917645257606 -0.026211832 0.2016696246 0.059095104762 0.09449622973 -0.0003226476 -0.00036086456 -0.155017882 -0.00049273198 0.00032252996 -0.00024619214 0.202032098482 0.41412130082 -0.091003982356 0.18951759 -0.00103447996 2.3276994e-05 -0.0569673614 0.0098179376 0.076135110062 -0.00025089088 0.1355764204 0.08915074406 0.0525692265 0.00439410484 -0.148605417252 -0.00021066696 -0.362677736058 -0.31912754582 -0.00100142064 -0.1095834516226 -0.10559451464 -0.0006710532 7.95218594e-06 -0.00640163696 -0.31407686586 -0.11870570069 0.0008044298 0.11784600596 0.1736329136 0.0507006112932 0.226729067258 0.10263419074 -0.0005635842 0.010609076432 -0.0145324652 0.00023135054 0.036435846929 -0.1795347704 -0.062449259922 -0.267449027 -0.229780752984 0.006246954 -0.0019937354 -0.12169690574 0.00016833594 -0.00021504926 -0.0495058872 -0.115828672046 -0.1728651634 -0.423328 -0.225989360664 -0.056831567594 -4.2277526e-05 -0.1287856279 0.049586419224 -0.1878251178 0.219027077022 1.9687054e-06 -0.2404834286806 -0.0541427976 -0.0115382844 -0.1710797748 -0.03871025108 -6.4482966e-05 -0.0007590366 0.14328195056 0.14266901326 -0.00040350196 -0.0001540813 5.71435186e-05 0.000263422732 0.0805072954 0.13754141254 0.1645743965 -0.0001451546 0.038793338 -0.14793395984 0.00099763972 0.0013345937574 -0.0240170344 -1.494972e-05 0.0317560914 0.251912879554 0.095349786378 1.410285464e-05 4.067e-05 6.9044e-05 2.972306e-05 -0.00024535355 0.0001616778 0.04071809518 0.0188333766038 -0.11381768762 0.00160062 0.2471734882 0.1597297712 0.0005938442 -0.0008482143 2.329394e-05 0.08228537654126 -0.00189205462 0.05754019198 -0.07869431258 -0.21445030959924 -0.00181279908 -0.06912565284 0.093608398948 -0.21701396976 0.0010590222 0.04874549112 0.13453464438 -0.028131635 -0.0010954825 6.15102e-05 -0.2067505322 0.00023376002 -0.05886606818 -0.10304655606 0.0004513234 -0.10624617402 -1.64972e-05 0.00787380246 6.83976e-05 -0.19310908777348 -0.385636671 -0.11526794006 -0.0337778276 -0.00044740762 -0.34743255818 -0.000377913 -4.540336e-05 -0.181147189804 0.08180376408 0.000319548768 -9.46564e-05 -0.14433422678 0.0024826667 0.0006720765 0.09087690378 -0.00018266736 3.8607228e-06 0.0613893802 -0.06674550894 0.20622689318 -0.0001513706 -2.92753504e-05 0.00061923532 -0.10118022293 0.17862509954 0.0060034142 -0.00729722 -0.15911683232 -6.49082e-06 0.253409715 0.000717785 0.0114390212 0.00034064152 -0.0028800775 0.000569867228 0.0432317636954 4.59072e-06 -1.570142e-05 -0.00015620872 0.09218991864 0.0001355298802 -0.146558065696 -0.3012119454 0.073385469484 0.00038077268 0.12242565718 -0.114711154392 -0.07596893252 -0.10427338214 0.078642394844 -0.125597628772 0.154571813115 -0.0006796718 -0.0794444438 0.0008186772 -0.0218145541166 -0.09187483276 -0.0002488007 -8.03362e-05 0.000544547 1.725752e-05 0.144329948458 0.0009194694 -0.10169005442 -5.637154e-06 0.127697978 -0.0038943458 0.2064318656516 0.1064175156 -0.05723550866 0.0649895274 0.0555206177948 -0.00132259882 -0.13937498032 -0.000101709892 0.0834679269178 -0.19132146718 0.00054308738 0.0622864178 0.0663668023054 -0.000180783004 -0.0007961585 -0.190205582 -0.00017710984 0.0463184852 -0.15792224092 -0.0050456328 0.0043276538 0.000132665336 0.089191012734 -0.0955558773768 5.890198e-05 0.0002304614 -0.67424652434 -0.0765940342 -0.07199747216 0.13474695836 7.722708e-05 -0.00213403122 -0.00022445148 -0.08994653956 -0.07278907358 5.0486074e-05 0.0009875004 0.00023113508 0.14909162284 -0.04068260366 -0.0669719527968 0.00040052754 -2.5485542e-05 -0.0009580184 0.0002445696 -0.12949659462 0.0838256596 -1.901174e-05 0.101401269 0.1027724614844 -0.00138615448 -0.1448059545 -0.0015481304 0.00015894082 -4.946112e-05 -0.049036768338 -0.000538866 0.001117595236 1.613864e-05 5.79724e-05 -0.1002781824 -0.0047479334 -0.272528378222 -0.1806863948 0.092939510354 0.000154075662 -6.23762e-05 -0.17852795448 -0.0002930860188 -0.016756009246 -0.15234835941 -0.3920928 0.00806042132999999 -0.0219036754 -0.39866847988 -0.1510969926 -0.0005028882 -0.177081316702 -0.429481420634 -0.00211552096 -0.0047515414 -0.0004151044 -0.0007383368 -0.19500703178 -0.1267951213276 -0.3076321043 -0.077402627 -0.08862855744 -0.24499763906 -0.00030147022 0.0017720684 5.075228e-05 -0.00061054634 -0.11922190534 -0.2768820346 -0.0007089052 -0.2076260637772 -0.236710983 -0.0673391452 -0.0002233682 -0.00029699224 -0.08929649636 0.0004391892 -0.00028111322 0.000230891 -9.483984e-05 -0.000258582514 0.0850186044 -0.155786256754 0.081931132 0.11124013662 0.1773111462 -0.08812112112 -0.0057385144 -0.08619850652 -0.0006543218 -0.1288988946 0.0010089312 -0.000602459 -0.000437521354 -0.0012165296 0.0001936386 0.054926187 0.0724830788 0.0008004699 -0.08658052658 -0.002930354 -0.01013208448 -0.13099156726 0.00278989174 -9.0292338e-05 0.00027818132 -0.0727623312 0.082823348 0.1469868404 0.0006408656 0.0046677878 0.0033354948 0.0008590054 0.0043322238 -0.078548174 0.0126801434 0.0823437244 -8.833112e-05 -0.00056458656 -0.00537436614 -0.000473146796 8.059642e-05 0.124993029886 -0.03866845654 0.0060719722 4.40196456e-05 -0.0069048499 0.12362108444 0.0987385656 2.29750316e-05 -0.0445500641 0.000377958742 0.0552904454 0.061372156 0.0015977384 0.008508260778 0.0001918606 0.00044248462 -0.10724277832 0.17871644324 -0.0745917014 0.078895616868 0.00016711788 0.0979630228 0.2425654686 0.0853787148 0.0042454574 0.0547533375 0.013480808 0.20059655438 0.0836506346 0.0582034485 -0.1764812195 -0.0017665577 -0.1501893666 -0.0602746486 0.0016032392 -0.00892195299999999 7.64549998e-05 0.00027373236 -0.0049325032 0.12865342018 0.247051756 0.04701016904 -5.79308e-05 0.088268899388 0.00017254516 0.0011982253 0.14398052574 -0.0007502409 0.1583368132 -3.496246586e-05 0.051913868 -1.886776e-05 -0.0462215058 0.00253294256 -0.001684877626 -0.466981038 -0.00152694854 0.0346554105424 0.13876541038 0.0005522486 0.0034576611 0.1039658624 -0.20306043 0.00030139398 0.20897624718 0.0026050638 -0.0005399451518 -0.045005036912 -0.0619738816 0.00013415446 0.00096537378 -0.0902255943 0.0021078374 0.25909252604 0.15590156024 0.0341189358916 0.12733185936 -0.00011877268 0.07713206772 -0.00173188924 0.04886530498 0.181175646276 -2.8265254e-05 -0.00024951662 -1.37096112e-05 0.000274852 0.0015447474 -0.072000359 -0.0003626752016 -0.0002863739 6.54811306e-05 0.142998482962 0.07976379372 6.789954e-05 -0.06440048867 -0.03154088136 -0.000109822216 -4.767316e-05 0.18310122574 0.0024308076 -9.711152e-06 -3.466279e-06 -0.000309170944 -0.00075568222 0.00251512068 0.00372006256 -1.80865604e-05 0.0009691742 0.22785057196 8.050896e-06 -0.0006906644 -6.494644e-05 -0.246103246 -0.0009649112 -0.000944148 -0.05512446424 0.2238202692 -1.6787788e-05 0.168973351 0.102736685272 -0.00028901556 0.08273516364 0.17397385582 1.2450452e-05 7.521528e-05 -8.94894000000001e-05 0.00014631196 0.0017635126 -0.00146736197799999 -0.06903283132 0.1501158172 0.1048544623 0.000236585 -0.0003713832 0.135291439486 -0.000154739522 -3.73099e-05 0.00049065472 0.0548312118 0.040337243334 -0.044398138306 -0.008533382 0.1169693137 0.11720301376 -0.017256409552 0.00465007624 -0.000532093 -0.0001096582 -0.00414251554 0.0020178266 0.12055311246 0.0365428628 0.1370787533 0.0841672958 0.06737587108 0.000755644 0.190534608488 -0.0004991326 -0.184760246 -0.00119813344 -0.16962231574 0.3590581671 -0.1185394898 -0.001217733682 -0.00044622376 0.0001759766 8.804984e-05 0.082137781384 0.1070320496 -0.0004285445 -3.2995e-05 -0.0015923688 0.06496141674 0.000872937058 0.0516708833 -0.002036361 -0.0019430392 0.401501137138 -0.0005769782 -4.28297474e-05 0.1187957256 -0.0001231972 8.970842e-05 0.312175944452 5.3238836e-05 -0.1379168064 0.12642676564 0.000175618068 0.000796967 0.0004952548 -0.0539700674 0.000231129 0.0498757596 -0.0705409998 -0.00014707346 0.00035787588 -0.0073569214 -4.8690682e-05 7.838074e-05 -0.104880356 0.0031101024 3.40062608e-05 -0.0694696053702 2.6801334e-06 -0.0040948482 -0.0017300118 -0.0001306514 -0.0967909243 0.11355222706 -0.000108764388 -0.00014224596 0.0014280435 -0.01173127562 -0.161272324556 -0.0001239061 0.08686378392 0.043438737 0.001006838 0.000125534686 -0.1844427874 -0.06034523588 0.10878697796 0.16480980852 0.107085870782 0.1086869546 0.0027810263 0.161901032208 -5.13582e-06 0.00012105262 0.0008715288 -0.0002444588 -0.000119811099999999 0.0039566788 0.00018260092 0.264457 0.167222113528 -0.1478445598 0.0427098161 0.317295719912 0.05304654934 0.10127065442 0.122525342214 0.0013084664 0.00035799468 0.0005022294 0.1605745982 -2.343836e-05 0.0007649406 0.0004885318 -0.0031077118 -0.000637665789 -0.1042924908 0.00016490336 0.0010839262 0.0001729952 5.87353194e-05 -0.108226416564 0.07513189486 -0.013687116 -0.121155917848 0.09354160054 0.00135287606 -0.1868415191 -0.00185612706 3.865394e-05 -0.1958554151 -0.0001282518 -0.0380960576 -0.33495419772 -0.0029713536 -0.0666719668 -0.0009067044 0.050612736 0.2563476668 0.000463949 -0.0010111469 -0.1268597559286 -0.287764997182 -0.21633802748 -0.27334111664 0.000574449 0.0027280836 -1.997072e-05 0.03896537653 -0.26859325068 0.031369384512 -0.22658187976 -0.03667302248 1.4660377e-05 -0.15911356598 -0.097652008308 -0.0001489037 0.00018895464 -4.611862e-06 0.0035239922 -0.00081572052 -5.346936e-05 0.10041519508 0.0001543352 -0.16528460882326 -0.24525689218 0.051323421478 0.003837984 0.0048236498 0.1056201672 -0.000209596592 0.013922496055 -0.088113639796 -0.063858369008 -4.055154e-05 -0.113411516846 -0.17450287326 0.00071583736 0.07698437596 0.1422114776 -0.095254299366 6.038602e-06 -0.08851595104 0.18342644308 -0.0013119998 0.1867082565 0.0043550114 0.00091010124 0.00381449759 0.15161870368 0.1055322026 0.080663524 0.4142100528 3.868282e-05 -4.100772e-05 0.01449687752 0.0560543464 0.23777974408 0.0028154438 -0.080373164 -1.109474e-05 0.17638708994 0.00087647388 0.1103035196 -2.1432468e-05 -0.0005811676 0.10473823193914 3.65164e-05 0.052898376388 -0.0002326356 -0.0832099206038 -0.0011080812 -0.0011604391 -0.32710868896 6.108594e-05 -0.05801952772 -0.000382934294 -0.10443407796 -0.0002549981 -0.04281055198 8.9489746e-05 0.00312685788 -0.0410214157 0.0663130653748 -0.108786183 -0.4183380782 -0.15122367288 0.1848099708 -0.00018848496 -0.24209888058 -0.085795386 -0.0677381464 -0.000841679533 -0.00029884596 -0.0012378192 -0.23250095066 -0.00027354852 0.240622738888 -0.09576959862 -2.9822126e-05 0.1123333946 0.07830329186 -0.0628539495 -0.07095796218 0.082134834046 -0.00039743088 -0.092746332386 -0.0016552316 -0.2301838798 0.03351894632 -0.00141956034 4.39494898e-05 -0.2548409064432 0.0012730446 -0.0126615762 -0.120128092468 -0.001154799376 -0.001798105294 -0.09229526528 0.181932194402 -0.04394135984 -0.00377721234 9.0553e-05 -0.082471616328 3.677604e-06 -2.446084e-05 0.000204553884 0.01699414788 0.109350962 0.11133128714 -5.6626736e-05 -0.081693535 0.00014287892 -0.17510926054 0.04603872758 0.0001257406 -0.0008694978 3.8265512e-05 0.0013689062 -0.06659816582 0.07074433325 0.00144939224 0.05796903539016 -0.05937507026 -8.4184736e-05 0.07440716966 -0.14623580526 -0.0030382744 -0.36147644854 -0.139777745436 0.0160743304 -0.013010568282 -0.39459802042 -0.2850985812 -0.1150371997122 -0.059384194 0.12346725024 -0.00102129484 -5.5502236e-05 2.0070758e-05 0.1295880306468 0.004534475 0.0001092014 -0.00014879214 -0.20951806266 0.0157778954 7.91664822e-05 0.0017323474 9.75944891e-06 -0.1549929394714 0.0013922236 -0.149450926232 0.0080453018 0.000148086372 0.00010103388 0.000132308634 0.0001115092 -0.2379736852 0.0002983878 -0.4096548 -0.2369693655 2.962093e-06 -0.03547425972 -0.058711761818 -7.9860882e-05 -1.818021e-06 -0.0003143882 -0.082685272872 -0.088878222 0.00029257212 0.148943374236 2.346872e-05 -0.0737507804 -0.068819478324 -0.111227060744 -0.01990037882 -0.06030637672 -0.037365693834 -0.25009667022 -0.00013934922 -0.0885398900242 1.121824e-05 -7.634366e-05 -0.13617844826 -0.14377753406 0.0687610326 -0.1174395151 -9.51900000000007e-07 -0.1597221232 -0.00060180746 -0.167427020736 0.199078406 -0.05122601868 -0.00059550184 -0.0003936614 0.1775735657 -0.143653967448 -0.223929575178 -0.000240525060000008 0.1661416286 0.09643185386 0.3233907246 0.20387773692 -0.002473566212 -0.000750773414 -0.00056448559 0.00044863182 0.08300112946 -0.00444835106 0.245752382532 0.289291501 0.0007648784 0.131226098436 -0.11896316748 0.1088954284 0.0340482536 0.082082260846 -8.24673e-06 0.15662849014 -0.071019747866 -0.0747844935 0.00041306208 -0.000972105 -0.07655892444 -0.00011196634 0.145058883324 1.7620854e-05 -0.00022804354 -0.00174146752 0.081616690116 0.04638218748 -0.0039840132 0.251617082 2.244148e-05 -9.431514e-05 0.000237989 -0.00037925232 -0.003007513 -0.00068907686 9.630393458e-05 0.0013329707 0.000784138052 -0.00120532682 0.1972337466 0.043376137732 0.0001518396 0.13974654978 0.01186337178 0.001547248 0.0464709754 0.13493906541 -0.087409645976 -0.00030088816 -0.00132608224 -0.000120081528 0.0001679554 0.19484751514 -0.049717172506 0.3283132109 0.0008660898 -0.00042359606 0.0966624167 0.0387804801 0.0895162636 -0.00017187326 -0.00110764846 0.19736671856 -0.00048713896 0.0508289135 0.038999747124 -0.00061444904 -0.231393631772 0.13249323885 0.1101512288696 0.078238907176 0.062825243162 -0.000785558 0.06115743476 0.0001227586 0.15828574312 -0.21401966302 -0.08157689343 -0.00034251518 -0.1625775738 -0.00097887026 -0.00088801902 8.1443662e-05 0.0001240626 0.001836971978 6.0033176e-05 0.07130222312 1.4114738e-05 -0.00110402034 0.0624361364 7.304046e-06 0.05552795204 0.00031766186 0.181603726198 0.234038679734 0.0872249597668 0.001032845 -0.06212225894 -0.06114213325 -0.00011090108 0.0016174008 0.0012604978 -0.00358446474 0.00024947572 -0.05089745844 -0.07392871336 0.12329948058 -0.0645648226 -0.00102591262 0.00017928902 0.04502869524 0.0493081382 2.215378e-05 0.04014868942 -0.153452288028 0.149858842 0.1111352308794 0.166587298794 -0.0665990356222 0.12222428492 0.0357410324 -0.0002748994 0.04296425494 -0.05821105349 0.103344400698 0.0012823232 -4.97796000000001e-07 0.197415369588 -0.0002788306 0.0002517714 0.00501568426 0.0004725472 0.0001555090118 0.04420305054 0.0041458776 -0.1013059762 0.153446540852 0.038052670602 0.1053549434 0.07628219908 0.0395187508 -0.0334160998 0.0015664982 0.037232751 -0.00025965042 0.06954720946 0.174584352366 -0.00049297796 0.00087770596 -0.000184241998 0.00017782766 0.00045446494 0.00681245800000001 0.0005439262 0.1437155279 0.0647929246 0.18660742828 -2.6982242e-05 -0.004475342 -0.0736529418 -0.002589109186 0.1936467092592 -0.08983668076 0.065064366544 0.00054862996 0.064904646312 0.0007741764 0.0012657912 -0.0004443472 0.0621435978 -0.000125594142 0.00026256824 -0.0003667094 -9.1408698e-05 -0.1475420579 -2.39465e-05 0.04086870922 0.330116590962 0.2371479874 0.3211780468 0.04932829852 -0.04777988998 6.23446e-05 -0.2099379152 0.184301522 -0.0516842422 -0.201076890588 -0.0361315632066 0.00054307754 0.00040815006 -0.188017703548 0.040094132149 -0.0004869678 0.108633812 0.06618215736942 0.1485061029 -0.0013226834 0.00059483776 0.0026414584 -0.076128416886 0.172170961806 -0.0019169998 0.00027802694 0.075197431448 0.04690085762 0.062572287 -0.052333024086 -0.08639933522 0.000270184472 0.03924280854 0.0024970176 8.0345178e-05 -0.0010689234 -0.036778218 0.0012757388 0.00022808344 0.208375821568 0.0006286489 0.2532179514 3.83908e-07 0.0946040166 -0.18204892 0.0007228216 -0.01242783538 0.198984624028 0.026389142 5.335894e-06 0.1170568658 -6.2590512e-05 0.0898802296 -0.00597098039 0.12719208424 0.09951328322 -0.07916756872 -0.2585549814 -0.00045989668 -0.00025794262 -0.0012141876 -0.0006403858 -0.00017352962 0.000226751588 3.703668e-05 -0.0017996864 -0.07316100268 0.08057190276 4.93554e-07 0.00927000488 0.00291854389 -0.14735274288 -0.15626907008 -0.154242926 0.074313660008 -0.0004114253 0.1092600094 -5.9025056e-05 0.001396953436 -0.00022171354 -0.06636381928 -0.0005175286 0.164120218668 0.00077008466 0.00022272318 -0.2820686179 -6.204844e-05 -0.0008619268 -0.0857531858 0.0081770938 -0.0732187276 -8.3106e-06 0.10367406762 -0.069840469 8.1532e-05 -0.056893750322 -0.055213310702 0.00031808374 7.434714e-06 -0.0002306504 0.000425062 -0.16142548108 0.00084022477 0.07969040372 0.00205832436 -0.00056082304 5.745603e-05 -0.0006559886 0.1155850763 -0.28440093578 0.035842169264 -0.08556648952 -0.000824401340000006 0.201583203343 0.038285330811 0.2510743502 0.0014658673 9.537582e-05 0.0495370562 0.3119085926 7.00931304e-05 0.0549138796 0.13597528778 -0.00027142156 -8.2747295e-06 -0.000956805398 0.06466911862 3.47544e-05 -5.293848e-05 -0.000188670078 -0.0175013062 9.566474e-05 0.0623272714 0.00024080384 -0.13604933866 -0.2748808414 0.008237152316 -0.29339201338 -4.5900436e-05 0.041842779042 0.0579451706 -0.000578739574 1.275516e-05 0.0043030694 0.0008664454 7.6901e-05 -7.7957298e-05 -0.13872324642 0.10302187056 -0.0003054012 0.00263693002 -0.06951888144 0.555095763 0.00088803194 0.11062343504 0.14522340176 0.087440257851065 7.7664338e-05 -0.00012515156 0.033114588282 0.0662535266 -0.020659795814 -0.00053005816 -6.09616e-06 4.813982e-05 -0.23250918142 0.078082547676 0.0015890380976 0.000882276844 0.0232386898 0.0033193658 -0.26453042762 -0.0009422428 0.000133476744 0.006361176078 -0.107912458 0.043981944858 -0.0003437945 -0.0001126998 0.000210237 0.002325517 0.00025069212 -0.0001595405038 -5.62163e-05 0.00103382686 -0.1258045036 -0.0004428908 0.0012443668 -0.13754272484 -0.27871783808 -0.063645621652 0.00017703458 -0.001145005758 0.0028519558 -0.09350191038 -0.02686202932 0.00015611682 -7.5474712e-07 0.00850483818 -0.0009721928 2.97531054e-05 0.000156615408 -0.003923652 -0.03368592238 0.05556502056 -0.00182842552 -0.0529864381 0.00084351586 -0.000459263 -0.1619995484 7.1888204e-06 -0.0505199052 0.0006111575 -0.05640443356 -0.0013687286 0.07661966166 0.1123640776 -0.002742879 -0.081261934516 -0.1457362019446 -0.0002219473 -0.000525981 -0.3176397124 2.2102e-05 -1.31802718e-05 -0.101694788448 -4.336402e-05 0.001733800668 -0.098699840972 -0.1196972866 1.13334e-05 -0.00035749328 -0.00106771866 -0.068788907792 6.45658e-05 -0.00035215582 0.13003344268 0.1514119922 -0.1088627933 0.0028058606 -0.13252688248 0.0002416682 0.19446782946 0.00058044128 -0.19109764676 -0.2230133775752 -0.07610439836 -0.0076191434 -0.0005490076 -0.16407341526 -0.00037740594 0.11754144434 0.0994153066 -0.2569768238 0.067968686834 -0.0005329202 -0.000204916 0.0612295238 -0.055441344822 9.402764e-05 -0.0009269869 -0.0005478642 -4.27649999999982e-06 -0.00052719474 -0.11695627178 -0.21055409922 -0.0980439873124 -0.38326425372 -0.0001613183 -1.52723144e-05 -0.0718570642 0.00016886676 0.07063991912 -0.00275258854 0.05034220329 -0.00017607662 -2.67340492e-05 -0.3316074514 -0.19800049212 -0.000108939788 3.079628e-05 -0.077561624 0.180200555662 7.4594768e-05 -0.0002465376 0.005370978354 -1.376554e-05 0.00023299642 -0.1694367848 0.0015137918 0.001288487 0.0290970734468 0.00010219213 -0.00052702662 0.060925174852 -0.22423311616 0.069571880464 0.09725842114 0.060135310662 0.0004732362 0.02016658082 -0.00041621266 -0.12599205264 0.000139899878 0.0015244192 -0.12004744042 -0.120850512746 0.00027443998 7.386622e-05 0.1701947256 0.05664143609 0.066833386064 0.0008704054 0.00379926348 -0.000247444 -0.0001470712638 0.002544245 -0.05270295738 0.00028946288 0.2125157006 0.2578722812412 -0.0743670756 0.103825962568 0.00014827416 0.00034991202 0.1455392495 0.00021817822 -1.257104e-05 0.11868621608 0.14072408436 -0.00020836676 -0.0007218468272 -0.00033907626 1.789173e-07 0.0594513673 -0.1018165286 -6.311944e-05 4.675586e-05 -0.1778101756 -0.1011160161034 -0.0977717772 0.039829998367 -6.29386e-06 -0.0004772865 -0.000563538 -0.12058670172 -0.005452486 -0.2040437942 -0.103915579598 -0.1145443974 0.10474944762 -0.0003663468 0.00131974428 0.30146130222 0.0077541288 -0.177370480582 -0.039991411698 -0.0025717636 -0.00031915366 3.590726e-05 6.68296e-05 -2.91912e-06 -0.0616022776892 -8.613542e-05 -0.00015489994 -0.10126865842 0.2703628376 0.00269455786 -0.060843654092 -0.00011321622 0.21183211 1.798755e-05 -0.142223732488 0.0021319662 1.5382622e-05 -0.0002590595 -0.1843953822 -0.1050060966 0.0004705832 0.0719679806742 0.037734868304 0.00024449182 -0.0001656229 -0.00062687372 -0.0557862098 -0.214025500232 -0.13110453635 -0.17250943714 -0.0013859644 -0.13031142164 -6.12732e-05 -0.0001238634 -0.0008002404 0.000558294 -0.20023505867 -0.000207547 -0.00068926042 0.07998989476 0.0008459294 0.00052998454 -0.18589729182 0.1151714261 -7.23281496e-05 0.13885711748 0.00013544658 0.333575045352 8.759748e-05 -0.00036021302 -0.016087731962 -0.0366876186 1.6261e-05 0.001651525 -0.001443069464 0.0013640624 0.00010186994162 0.0002138914 -0.0683629563656 0.00180971914 -0.000610271 0.157160606972 -1.532428e-05 0.135164665144 -0.10363633454 -0.04614518698 2.703196e-05 0.09218304356 -0.003200788022 0.11464454242 0.0005330651 -0.1099320848 0.00017626136 -0.0424795898 0.00028119475 -0.00018862014 0.0013007182 -0.00124169346 0.10201698314 0.1288369915 0.000345661304 0.00010759538 -0.05891837148 0.0007530182 0.1225244786 -0.000622102 0.164661856946 -0.00056791072 0.117814863852 8.48291399999997e-05 0.1021841536 -0.06838342326 0.0007412646 -0.07185158796 -0.0588321294 9.443168e-05 0.1277422842 0.21671091714 -0.0014283588 -0.0664813988 -0.00013875586 0.005953881 0.1074741956 0.0018482018 -0.0002481786 0.193254812834 0.17276430186 0.1815521596 -0.0004113868 -0.0006368738 0.15261533291 -0.00031474116 -0.11791452036 -0.0463246093986 -0.1427830398 -0.0001169686 0.0588238092 -0.11047538016 0.04873846218 -9.0399508e-05 0.0003678134 0.16706603322 0.00012834216 -0.17140149 0.00039000982 0.082835083 3.96337e-05 -0.0025891016 -0.00405580555999999 7.8089496e-05 0.00034865266 0.00053946628 -0.00013403447 0.0741645698 0.25957936572 -0.0019027078 0.00088602614 0.13575173598 0.120565467772 -0.09452821966 -0.0015161094 0.035671847604 -0.18553703794 -6.3363361e-05 0.2069344974 0.0025452142 -0.13290831166 0.03701263715 -0.000190306 -0.0606239901 0.089238500152 -0.03568456738 -0.285690647 0.00010295494 1.49781928e-05 0.00031389614 0.2454171872 -4.83804e-05 0.0010049416 -0.0728127694 2.435234e-06 -6.83148e-05 0.1354440914 0.068727420718 -6.351978e-05 -0.00146902594 -0.053785585 -0.00633391341600001 0.1951735152 0.0192429322 0.1496332314 0.165883506 0.000113993292 0.0004698504 0.00297647636 -0.0007804424 7.4185776e-07 -0.00040149682 -0.125668143 0.178568093392 0.082501162757 0.0013898022 0.194743971376 -0.07879669624 0.11866559702 0.20077338534 0.0973221772 0.05738603692 0.2658335616 0.21780515432 0.1252900266 0.000100455 0.157403525904 0.00035610444 0.0914720568 0.0683141829262 0.04900162084 -0.12996808878 -0.00029112204 0.18582154735 0.20368072494 -0.00375589162 0.21976153838 -0.057220462178 -0.011307813 0.219573987132 0.0001584798 0.26845215942 0.2745243577744 0.00164089958 0.09877144638 -0.000401254462 -0.00062053562 -1.33522199999999e-06 0.0729606216 8.92024e-05 0.05542465924 0.091318000398 0.00077139626 0.0689322051 0.11690780434 -0.1506476348 0.04361961316 -0.0006861486 0.19520122896 0.15784699552 0.066919239 0.069089547602 3.2698796e-06 0.00014679288 -0.0023968732 -0.17242796206 -0.121092651704 3.640722e-05 -5.713794e-05 0.00244658104 -0.00282985968 -0.033776747378 0.0099860042 -0.0420335930718 0.061858230526 0.025574644 0.00041401966 0.0009420724 0.000160939 0.00103899185 0.14691447318 -0.00073645094 -0.00038375868 0.13629663492 -0.1155653444 0.075901303862 0.17473987448 0.17912349034 0.00031820288 0.1230958441 0.18866935792 -0.18343686736 -0.0693352196 0.00048191298 0.0006430686 -2.731898e-05 0.225942578892 2.34272e-05 -0.0009439416 0.009362446954 -0.1451017352 -0.04531651727 0.0006537826 -5.2872e-05 0.0003815302 0.3908385678678 -0.08656428784 8.0060986e-05 0.0006573219 3.252634e-05 0.0765200208 0.00274511956 0.115352767508 2.9007718e-05 -4.99476e-05 0.0002514542 1.621778e-05 0.0006639248 0.31925490025 -0.00026497032 0.075025977502 -9.539088e-05 -0.00018475114 0.183117875984 -0.00013383302 0.2315921663 4.95399894e-05 0.0017377154 3.5427618e-05 0.0779388518 0.08699734108 0.105677571408 0.17901305784 -4.7828722e-05 0.00317342 0.0014736626 0.27678955864 0.1483804956 -0.0907177200686 0.0011257368 0.00328473344 -1.681468e-05 0.1386323005 0.08248479414 9.278128e-05 0.441721898094 0.227897857242 0.036431661 -0.00017506538 -0.05614146448 0.10493219324 -0.00024271144 -5.36373e-05 0.00141760956 0.00339822932 -0.12490052206 0.0599579193664 0.0777185698 -0.117794934604 -0.15889274974 4.967362e-05 0.31384448 9.25852e-05 0.317205504 -0.08716825956 0.10368775194 -0.00316153164 0.087596624338 0.1169645144 0.0870697412 0.19253597072 -0.107154349892 0.00234582834 -2.72139e-05 0.09655832918 0.1496742638 -3.2659278e-05 0.00108754694 -0.08557769288 0.11636743226 -0.00032048038 -7.0243702e-05 0.0004068244 0.1438943838 0.1998373322814 -0.00032284026 -0.0024717026 8.366958e-06 0.08838491364 0.07761022323 0.10952914311 -0.05581535294 0.0013838918 0.1831522636904 0.033799127912 0.04350807234 0.0612449892 0.00043384586 0.0063721618 -0.09646477852 0.237218523304 -0.074392746 0.0730315484 0.0461708810584 0.1194953493 4.3314324e-05 -0.00097955218 -0.0002271114 0.0002605487 0.054979358048 0.25040932342 0.075708446008 -0.066400803 -0.080487968566 2.145626e-05 0.0012294261 0.053711705226 -0.173610059878 0.00015960508 0.0015289434 -0.1003278508 0.010304771 -0.06504542 0.00019585108 0.0031073686 0.00013970726 -3.230798e-05 -2.683206e-05 0.033484141378 1.846728e-05 -0.045867993748 0.0036224083 0.01695210908 -0.000142538 -8.42878e-06 -0.000235189 0.071506548248 3.99356e-05 -0.00049696898 -0.22371682934 -0.00299057914 0.214249384872 -3.80399999999999e-07 0.00027214512 0.0003827812 -0.077744613674 0.040599503534 0.0359475876 -2.200674e-06 0.035115638342 0.1194304308 -0.0041022344 0.1012614626 -0.1435309342 0.000304340568 -0.00044059438 0.0017879 0.00021306024 0.07459468394 0.1094492539788 0.0400976498 0.00113224256 -0.0801286724 -0.001597019 0.2506043385 0.1594848208 -0.0162007738 0.041388011044 0.00794449352 0.00095309834 0.0501890644 0.15479586718 -0.00044215076 -0.00320212862 0.1301628636 -0.0025805194 -0.1119670192 -0.157355689113 -7.313462e-05 -0.00051916118 0.07083051854 0.00252524392 6.2805138e-05 4.985772e-05 -2.77453e-05 -0.00196374236 -0.0012142202 5.733218e-05 -0.00019586538 4.3676792e-05 0.124245242 0.42995509298 0.0027119068 -0.0010663056 0.08694353748 -0.0020954808 0.000286187452 -0.10453554674 -0.088714092504 3.222e-05 -3.668764e-05 4.094642e-05 -0.13100604688 -0.0006654482 0.0338568438 -6.70097e-06 0.1358091132 0.0010361112 -0.05153788236 -0.0256475116 0.00065171752 -0.0028710376 -0.1504411614 -0.1930160996 -0.25808738432 0.265834162 0.21234189206 0.00043638 -0.0010199122 -2.095787e-05 -0.00055639664 -0.068732926 0.00082387126 -0.19370476634 0.13659017036 0.00083002764 -0.00294031656 0.132439285068 -0.031329756368 -0.320279678 -0.08315155254 0.0920775744 -0.0008921182 0.0001883906 0.1854765616 0.00071623906 0.08442990226 -0.03240171486 -0.08853225696 0.12929680694 0.10556913266 -5.341189e-05 -0.00011221286 -0.00011439516 -0.194656271668 -0.2895838744 0.0001527883 -0.0010580498 -0.0018786042 0.3839043212 -0.00030840886 0.16965420918 0.00055145348 0.00026177402 -0.0001268403818 -0.00075112244 -0.00035306706 -7.48484e-06 -0.113240889888 -4.6467182e-05 -0.0002084392 -0.06703745008 -0.2334399189 -4.145996e-05 -0.00026897828 -0.00076485836 2.25929668e-05 -0.00268360634 0.170422370482 0.0444096001 -0.2196417209 -0.000186159242 0.0004696446 -0.05334318278 0.066040167122 6.480098e-05 0.007899518086 -3.8918e-06 0.00027820108 -0.00054794228 -0.01519201582 -2.707518e-05 -0.001485773 0.26855659028 2.464764e-05 0.0004226508 0.0102715702 -1.287808e-05 -8.3541e-05 -0.09520603498 -0.00011224142 2.0351588e-05 0.00270765938 -0.14288138432 -0.1236171286 -0.0018619962 0.00010504706 -0.1440599985 0.00099024274 -1.6341312e-05 -1.460287e-06 4.82942000000001e-08 -0.07781292148 -0.00047427348 5.063864e-05 -0.08774585122 -0.34127233824 0.242669096276 -0.37764101016 0.09783660524 5.2473138e-07 -0.05915177566 7.52828e-05 8.8031326e-05 -0.073244569909 -0.14788773336 -0.04577715266 -0.029187319866 -0.21359730574 0.0141367155478 -0.08514662034 0.1075187652 -0.0347843994 -0.2375364662 0.053891723794 -0.195050407808 -0.342207613 -0.30158928188 -0.29517558916 -0.00016590271 -0.2828374057 -0.0059247862 -0.04665169414 0.0009407394 0.00040551908 2.263666e-05 0.00032291734 0.0020316888 0.09451207552 0.00037750658 -0.20357524039 -0.07013421108 -0.00013951408 0.05367138996 -0.0039266272 -0.14679928462 -0.1541179408 -0.0002182336 -0.0001624394 -0.00015486634 0.11133942572 0.0003896596 -0.13339565092 4.9988e-06 0.0668906589 -4.9105982e-05 0.06693965022 0.0024400202 0.00016282216 -0.0643987257 -0.07083616226 -7.9078e-05 -0.00123303602 0.00033760522 -0.002480627 -0.000454839466 6.5805588e-05 0.1111751906 0.18470545176 0.065914726472 0.001550782 -0.078868721584 0.350659285922 0.00242758 0.0742681185 0.12951462846 0.00015112848 -0.000954198 0.1203744982318 0.0010221072 -0.00042788138 0.2197365948 0.1102460586 0.24134879052 6.783883e-05 0.0001552869652 0.10372409344 -0.00037149366 0.124553916642 0.0024957836 0.05088262110674 0.16634321068 0.00153498134 -0.0749261716 2.0647368e-05 0.097670383016 0.0558529379 0.08113556032 -0.00034972606 0.002957844 -0.13734170516 -0.092684000176 -0.0003444424 -0.0031913676 -0.139027713848 -0.00515932888 0.278220183604 0.08247926812 0.0001297932 -0.0007429568 0.055376188536 0.1513914637664 0.19360937204 0.08261841394 0.1075564206 -8.377534e-05 -5.702552e-05 -0.0709139916 0.00063338864 0.08910846022 0.009274850302 -0.133728581 0.070053400256 -0.0437862759004 -0.000288457 0.00070836998 -0.1525699996 -7.096056e-06 0.34232318126 0.0004715656 -0.00425917464 2.721284e-05 -0.00103027732 -0.00079094814 0.00084408836 -0.0891824984 -0.00029137506 -0.1537472474 0.0992074892 -0.22438497447 0.17557789278 0.17521427534 0.0006894462 0.077249844 -0.140650726898 -0.0756234034 0.2640177544 0.00101927452 0.09512639538 0.0010445156 -4.84214e-05 1.6018384e-05 -0.0007509264 -4.5352e-05 -0.000243752 -0.06929317322 -0.0024627138 -0.11816781134 2.4158658e-05 0.0702711639474 0.0014288952 -0.0013503268 -4.63507999999999e-06 0.0459704958 0.50634114288 -0.00040122868 -0.06361857 -0.05492063 -0.08928720054 0.12499919166 0.305977507196 0.26299045242 1.11158874e-05 0.20325639848 0.261961855 5.37084518e-05 0.0002704078 0.10492262116 0.1783551751 -0.000118116 -0.03257402251 -0.049750658982 0.0085800922 -0.175549387168 0.00303086908 -0.00040402340474 -0.074553137447 0.00010685764 0.00063807214 0.0647374817 0.03082900314 -0.0001529004628 -0.0699159662383 -0.0243421737 -0.09433564362 0.1751714056 0.1829926976 -0.1250011026 -0.0036977004 0.0001924768 9.083206e-05 -0.07196498612 -0.052341851422 0.105218949 0.06492958361 0.00041866622 -0.00046700318 -0.000945367566 0.1546263219268 1.561868e-05 0.00048398966 0.048257136176 -4.63804e-05 0.11529953538 0.1776029966 8.889926e-05 -0.00486930876 0.3310079348 0.2550370846 0.0008258568 -0.001727014 0.00022956812 0.00080258212 0.088123002834 -0.084484900566 -0.0003646061 -0.03783715996 0.0002699119 -0.0025825798 0.05086266712 -0.1330302749 0.085434609498 8.19553599999999e-06 0.001061301 0.09612348402 0.0618651496 0.04318133984 0.0551508204 0.12969195342 0.0107742708 0.00544781 0.008076553816 0.0002541976 7.32449600000001e-06 0.00169107 1.209416e-05 0.00017358628 0.0509396508 -5.966084e-05 -0.139010633784 0.1929031957 0.0027004618 -0.08681583088 -0.0003314926 0.1317593530564 4.992882e-06 -9.05319e-06 -0.0711447419 -0.119127553542 -3.25246e-05 -2.622928e-05 0.0003341498 -0.08468003056 -0.16318449568 -0.0001379306 0.000455879 0.001081715646 0.04526599234 -0.0092327232 0.00015238884 -2.3949144e-05 0.094636121584 -0.0002477059 -0.00010940244 0.0573473433044 -0.000162041 7.179184e-05 0.2011806669 -0.0001668514 -0.04364947224 0.075118726234 0.100373581282 0.0138285362 0.11180499712 -0.00319452646 0.061081280454 5.2944248e-06 9.760734e-05 0.1725098008953 0.00207249218 0.06004444109998 -0.13720981746 0.0006155284 -0.1075951062798 -4.05971999999999e-06 0.138088185 -0.00045664994 5.76565812e-05 -1.51057999999999e-06 -0.12102526516 0.000146096806 0.05788555288 0.0003660536 0.040270831958 0.0057300184 0.143871853184 0.06825762089 -0.060120041222 -0.0722611808714 0.156931610178783 -0.06783943876 -0.00012817628 -0.137766323 0.0626998348 0.001430998 -4.867406e-05 0.05296285306 -3.052392e-06 -0.024719265 -0.07755925698 -0.00028001632 0.0566024703 1.30929654e-05 0.149445563842 0.000870779 -0.000583269892 -0.0003485986 0.20259000044 0.082631714152 0.000203649098 -0.161811234176 -0.064903351828 0.255415314 -0.0559094149 0.001426205218 0.00118347476 0.0458910713 -0.000633205 -0.0014285066 -0.00055243262 -7.49834e-05 -0.0002755974 7.162748e-05 8.550806e-05 0.0004032602 0.00895898218600002 -0.068488181662 0.00011483662 0.001621301 -0.00054650766 -0.08776476468 6.466648e-05 -0.000548462 0.1010173334712 0.0004238812 -0.0974678034 -0.02639958174 0.12454854058 -0.097867127556 0.1762462818 -0.07629427802 -0.0003743536 -0.00101399536 -0.0031070672 0.035773983024 0.18583703164326 0.0521055598 -0.037081257298 0.0010184448 -0.002458899038 -0.00026351654 -0.3126706476 2.36804e-05 -0.0018787912 -0.0019491452 -0.0002576092 -0.0032178684 0.0006411506 -0.061068146 -3.405853e-05 -0.2380690266 -0.000131089158 -0.00147211092 -0.084075862 -0.1728945892 -0.001580048746 0.004839149 -0.1037293889 -0.00171420798 0.16034865292 -5.8321e-06 0.05163083821 -0.00020580908 0.0043317266 0.059615246 -0.11671018894 0.000416624 -0.17600765742 0.0954957822 0.0003730246 -0.1364702043668 -0.0005365979 -0.00195600052 -0.0006344492 3.9775716e-05 9.6623816e-06 -0.23760113622 -0.06021722572 -0.06484317742 0.05892085106 0.0005268466 0.22894458058 0.05991930272 -0.1815520947 -0.1161031018 -0.04990206216 0.00085860741 -0.0011222949 0.072437521843 -2.736742e-05 -0.21247725616 -0.3609638268 -0.0010355146 0.000167561 0.002934497 0.000599984 -0.0979614688 -0.00091654222 0.04397433948 0.00278988018 1.925288e-06 2.88252e-05 0.0190428696 -0.063961815442 0.0045692784 0.12555307942 0.00017108274 -0.06299277296334 -0.00022798594 0.16074225796 0.039418069414 0.06340688886 -0.28516540656 -0.5570128452 0.05515237316 -9.148746e-05 -0.0627234418 0.10295807 -0.04321306374 -0.212762837502 0.01127192588 0.0855180862 0.107482066376 0.3534471474 2.786478e-05 0.0222821816 0.000394263872 0.00014943154 -2.17511e-05 -5.96370784e-05 -4.085094e-05 0.0618531662358 0.00011476052 -0.00044995114 0.000432949 5.489516e-06 0.0047726662 0.01145377528 0.0018976138 0.002862693 -6.0633e-06 0.1479469686 0.27300378355296 -0.00746418872 -0.053813131654 0.119205869 -0.1081537946268 0.0689819084 -0.0897562998 0.043296321268 -0.0007485905586 8.28432e-05 0.05881314286 2.353076e-05 0.19557766564 0.12104211584 -8.55434e-06 0.0004064574 0.169156323602 -0.0002719034 0.00021285322 0.00115746694 -0.000481691 -0.0001404522 0.00194044762 0.09128093806 0.0008381474 0.0021499762 -0.04275047454 1.607996e-05 -0.0539988392 -0.00119878306 0.071243719834 0.27711446582 -0.000807472438 0.0003876922 -0.11802551178 -0.0025648662 -0.0026519558 -8.26104e-05 0.091143641 8.299616e-05 -9.3510042e-05 0.20325837447 0.000127885 0.063280775288 0.121395652802 -0.09874655776 0.0005600452 -0.00021757744 0.11914623008 -0.110526034334 -0.0808801513296 -0.13407812554 -0.00020339022 -0.001871859718 -0.08146958162 0.00041699062 -0.10116020474 0.136696704 0.1780178934 -0.00098681634 0.09664635806 -0.0002342913 -0.0932819657472 -0.25409966342 0.077072178658 -0.110085138086 -0.0474574332 0.09027973408 -0.0952939253 7.6815242e-05 -6.898026e-05 -0.005437582 0.41064943168 0.0168934304 -0.04083099768 0.1837561468648 -1.2769826e-05 -0.2935233524 0.00145466506 -0.08653585898 0.08211276074 -0.236964239878 0.14183135398 6.03416440000161e-05 -0.0443656132 1.18314e-05 -0.11449663447 0.00062031374 -0.0084382048 0.00117084677 -0.0075842924 0.07866609038 -0.0831843920656 0.01191689036 1.537332e-05 0.000481258628 0.38475581024 -0.08948259624 -0.21469254146 -0.04336708418 0.1298651719562 0.08548079568 0.0827732505824 0.00035069178 -0.06598728156 9.1055704e-05 5.43748e-05 0.0006571004 0.00011386383 -0.08969077194 -0.15397718688 -0.00128138916 0.0010828706 -0.0749058194596 -0.0339195199218 0.219288833422 -0.13348101954 -0.05535533506 -0.0001782052 -0.00013744298 -0.0005352509846 -0.164359805 -0.000638893 -0.138828694 -0.0018111108 -0.119449413106 0.001590711 -0.09638334948 -0.2095699758 -0.22598905152 0.00156089135 0.0002994938 0.0016102518 0.0005808398 0.00023250608 -0.0011699777 -3.9367512e-05 0.0006531882 0.18329924324 0.000512559892 -0.00025002384 -0.000104826 -0.0001044698 -0.00145857854 -0.001015041726 -0.00069420498 -0.1211050744 0.0013958488 -0.00018933748 -0.00036803764 -0.0014529128 0.091507241 -0.00025906596 -0.00013256824 -0.182654586888 0.000258989 -0.1210570176 -0.00393390356 -0.18397294192 -0.14728844626 0.000876644 0.000343404856 -0.00010872176 0.001407606 -0.0871789832 -0.00103856884 -0.000282008 -0.00045938398 -2.53080000000001e-05 4.75052e-05 -0.2111969962 -0.0541281968 -0.0012990526 -0.0776544944 -0.09451363908 -0.00079003402 -0.0053348686 -0.05142391238 -0.00724944992 -0.0001541041 -0.002347919102 -0.0022528778 -0.07325375674 -0.11863540926 -0.2374097116 -0.0082181846 -0.05450907 -0.0003906374 -0.0009529184 -0.00043094348 -0.1119512612 0.0017305162 -0.1188771716 -0.0028900344 -0.003758065 -0.00881176964 -0.0014921138 -0.0657530602 -0.11165256298 -0.0959812382 -0.0521306256 -0.153341150756 -0.0023835048 -0.142902082 -0.0014189292 0.00281421426 -0.002979308 0.000806198878 0.10476670968 -0.0011628488 -0.1871642994 -1.756956e-05 0.0252834555826 0.14524418366 0.21538652026 0.022951557834 0.0001169958424 -0.000491725 0.039610092948 -0.1557655748 0.00024049126 -0.25342148996 -0.0504154114 -0.13041043633912 -0.1421036714 -0.0010522214 0.1106503956 -0.0181413188 0.00018073692 1.602876e-05 -0.2278193184 -0.05505575084 -0.1014454636 -0.147111655402 -0.14526450164 -0.000206889 0.11350606888 0.118771500588 0.18884755522 -0.209156814 -0.09911549622 0.054425162482 0.000134034544 0.00451435416 -0.30465842152 -0.181890584252 0.00103420156 0.00056578498 0.03689512168 0.0695500894586 0.23876329432 -0.27387213462 -0.007312252 -0.275219750846 0.1114252821522 -0.00085564122 0.00478725799999999 -0.08150237334 -0.001815236 -0.19423000868 -0.195657825424 -0.3680088067 -0.08009389482 -0.3390444458 -1.6080742e-06 0.036385075468 0.093898856 -0.17965226046 -0.2022668438 1.2145692e-05 -0.198647793824 -0.311054485 -0.0399467462 -0.0003125718 -0.069281379 -0.00015644604 0.00041574174 0.0003769678 0.0016948734 0.0018777406 0.00167979824 5.95782e-05 -3.86650199999999e-05 -0.04630187936 -0.03788057556 -0.000725589144 0.06882623418 0.00034155286 0.0007268247 0.07501907626 -0.0803025642 -4.773384e-05 -0.0002676204 -0.0038932712 0.00094305676 0.072982106 0.1826103828 0.0563899604 0.1278985902 0.0833057406 -0.12296010358 -0.1083294628 -0.0001503507 -0.1153545920374 -0.1461790578 1.96908e-06 0.00010039294 2.0392818e-05 0.07637391468 -0.00292424914 0.04565771912 -0.004351882 0.000118032118 -0.00114083162 -0.0008392008 -0.0001683364 -0.0012629906 -0.00062495684 -0.000644912 -0.00112905384 0.1115469322 0.00031167376 0.06560876878 -0.06136444068 -0.05827341382 0.15524983046 0.00218310754 -0.0611263496 -0.1351066746 -0.00039884872 -0.0406842622 -0.0007759794438 0.12343684562 -0.1161907576 0.00104293764 9.05853e-05 -0.08782617392 -0.143682126356 0.13141398218 -0.1964150944 -0.07617504328 -0.0008482356 -0.15418305138 0.03185304462 0.000277939 -0.1731648924 -0.0793358416 0.0006644346 -0.2384872154 -0.0048674002 -0.1513422792 -0.0620881378 0.00019638682 -0.00149094692 -0.12995707674 -0.00143870594 -0.0848307774 0.03675141294 -0.12586951866 -0.2051554718 -0.080762892 -0.20170303696 -0.1328819806 -0.025037885158 -0.00205793454 0.000680292964 -6.7023e-05 -0.0006315094 0.0002978012 -0.000742361 -0.1876285742 -0.111062595 -0.1458525348 -7.58507799999999e-05 -0.05160588642 -0.0010880984 -0.054654166034 0.114354192 -0.00130218552 -0.2616849962 0.03021412036 -0.13629520402 -0.00089635966 0.001536435 -0.082071496 0.07057177645 0.0001822224 0.0330454102 -6.147458e-06 -0.00786476474 0.036975276478 -0.0002087384 -0.143813146744 0.37065560556 9.3841014e-05 -0.0006279369 3.692282e-06 -0.00032335292882 0.0004245222 -0.1115995325 1.311229e-05 -0.00046763216 -8.27363999999999e-06 -0.0008005616 0.0001140898 -0.0007169534 -0.17234475258 -0.1936848 0.00094152494 -0.00017533566 8.978118e-05 -0.0762315438 0.4122961678 0.3894703392 0.0002605202 0.010991672 0.090057891 0.099077196 0.0008265514 0.0395573764 0.04753771584 -0.0003898032 0.0134150022 0.0001127101 0.248617186982 0.289124149043 0.1539502006 0.064423706 -0.304723944658 -0.18818163338 0.0664346433 -0.00453993571 0.0191628762 0.0002755312 0.0007855205 0.004427838 0.0085042098 -0.0428598852 0.0559102102 0.0821464099 -0.031903676986 0.0530124492 -0.06549506999 -0.13986382228 -0.0002711346 0.0013200746 0.0992234064 -0.0001060662 -0.0002333512 -0.00022053238 -0.0023301538 -0.00064777484 0.1213113309 -5.910882e-05 0.0007226655 -0.00011544362 -1.30058216e-05 -0.05391083994 0.07135343336 -0.06729753658 -0.22603449095 -0.0002998552 -0.001279389636 -0.0023558208 -0.11200973638 -0.0757397602 0.0001690336 -0.0004329956 0.06169534022 0.0022648334 0.027935762 0.0028262158 4.110066e-05 0.00174505482 0.012470034 -0.0025283677 0.26834022226 0.102267398 0.0110251384 0.0015475802 0.21335572432 0.0623874354 0.0354186154 0.00138954864 0.00130735094 0.0952308076 -0.00012457622 -0.058187535138 -1.77087592e-05 0.153482205178 -3.7990252e-05 -0.0004031735 5.93234e-05 -0.000371004 0.0002225158 0.0002143814 -0.1061658056 -0.13050457846 -0.0767554848 0.0003140024 0.0019465016 -2.844436e-05 0.05296973366 0.00021823678 -0.0012416078 -0.10669833588 0.11332880156 3.739976e-05 0.110481541 0.04770460204 -0.00014998202 8.699252e-05 0.04474103786 1.60078348e-05 0.0004895552 6.95870000000001e-06 -0.108720118518 0.000347901562 0.000374482799999996 -0.0475727884 -0.1194521604 -0.00016042052 -0.14205206488 6.249768e-05 -0.0748019714 -0.0784598218 -0.17657450761 -0.21576700264 -0.00205882772 -0.1837746296 0.2237838858 -0.1559725738 -0.077262265578 0.0932910735 -0.050547336278 0.05888874338 -0.05822624653 -0.2036580819 0.10940306044 -0.0867038474 -0.159039716048 0.3895587279882 0.0005797738 -5.024188e-06 0.00179450286 -9.8829668e-05 -0.0015073566 -0.0663629278 -0.0022589058 0.0957484043808 0.4131042456 0.0012517599 -2.0190728e-07 7.376661e-05 0.0073168214 0.15236895636 0.0015188684 -2.71008e-06 -0.128973351342 -0.00048742338 0.043092075398 -0.0509477412 0.096537000752 0.00348765 -1.467398e-06 0.0931063324 0.00091596452 -0.0007905194 -9.624358e-05 2.58235e-05 -0.00175314686 0.001233602 0.130070016118 1.1888544e-05 4.8633566e-06 0.00014575076 -0.07051974596 0.000147813156 -0.0002367606 0.0006107994 0.0003940524 -0.097737866 -0.286979466 -0.141957292984 0.12177676384 -5.0502148e-05 0.0001777 -0.090019270358 -0.0032460312 1.51517342e-05 0.15276236656 0.00026271428 0.16121119574 0.122907868 0.0862660381046 0.00023913 0.05260066674 0.00315821176 0.16202286428 -0.01576066974 -0.00164962816 0.0004900479 0.0001966274 -0.15162550962 0.001818148 0.0009222332 0.20611693534 0.0007572034 -0.00021405022 -1.261452e-05 0.062596617 -0.06019697122 0.0004437876 0.000316591824 0.1978659554 -0.06137988906 0.00048167734 6.33799999999997e-07 0.00048667 -0.0030347356 -0.000480010692 0.00120416244 -0.10378697154 1.78351e-05 0.207562860646 0.0025356466 -9.75769e-05 -0.0007771038 0.026463761566 0.245157743746 0.243287895742 0.2907588156 0.42373756102 0.0498737323418 0.00301869792 -0.0335049232 -0.0011973622 0.0214545376 -6.941536e-05 0.0072831324 0.105137565898 0.07773306242 -0.12723792 -3.86948199999999e-06 0.00609717 0.36145024 0.07983638634 0.002007305 0.005562931 0.1919544298 0.07494940418 -0.00127137264 0.0013825628 -0.1562284246 0.0901728338 -0.0002710987 0.153466134398 0.1459122614 0.04703654416 5.3457332e-05 0.07684593944 0.11424590334 -0.114154869315 -7.340456e-06 -0.00040918094 0.04725990376 0.0005679308 0.0029661306 0.00098714978 0.00067422532 -0.048807081298 0.14615419542 0.0848298962 -0.0042608802 -0.02475237755 -0.1835383384 0.245288149736 6.79003624e-05 -1.5117258e-05 0.110275690692 0.13368272922 0.0001665306 -0.08846198246 1.4044046e-05 0.062235072 -0.0007415598 0.000381577606 0.10623433296 5.111532e-05 0.0050004586 0.00095215728 0.00180016258 -0.0743916116 0.04448166962 0.0810090348 -0.00018320398 -0.000356913428 0.0005931334 0.1309602052 -0.00130929338 -0.127853797598 0.1215081018 0.00270350698 0.109037903472 0.147361584 0.1627395096 -0.1207758996 0.258855384818 0.00082624268 0.0002665018 -0.03209091664 0.00068351124 -0.00012412374 0.1137934428 0.16942773152 0.0863345164 0.003212704544 0.169951083638 0.15779554968 -6.03239999999999e-07 0.0001389888356 0.133533418082 -0.00064460348 0.1810839264 -0.08592321472 0.07428404712358 -0.0966569856 -0.00178479988399999 0.0278084498 0.026441883008 1.31016e-05 0.00101013178 0.16014715456 2.3983106e-05 4.84294e-05 -0.0019234563 0.240942692432 -0.0021096968 -0.03279907624 0.00037908744 0.0002042963 -0.1324286499 0.15360020036 1.14055536e-05 0.003734338 -0.0009974644 0.1306308518 0.00111271416 -0.0011877918 0.168207310888 -6.212766e-05 -0.118991580794 0.0005142359 0.02197502172 -0.00038496796 0.00160549204 0.0004972616 0.021880212678 0.0036433329 0.0016394478 0.0694918166 0.0883031236 -0.2998877768 -0.117549754 -0.04835167944 -0.00027204988 -0.109804601 0.14901778972 0.1650585142 0.163633400908 -0.08706271363 0.1818940518 -6.053756e-05 0.0009212952 0.0047109736 -0.096644095548 -0.09567820596 0.000625756 0.00037169126 3.7834646e-05 0.0003173769 0.084538427376 -0.00012656136 0.0067907405 -0.0004238596 0.08020408502 0.04559096676 0.089242996532 -0.00035037424 0.0005261649 0.0081809061 0.03999390082 0.0493074768 0.00341858306 -0.0001238408 0.00014186792 -0.0740298654 -0.0260395492 0.278145730066 0.00279925624 0.175595967438 -0.00049092606 -8.15284e-06 -0.047956306242 0.0006954562 0.00046949124 -0.03175426012 0.057021643632 -0.00016276756 -0.2122880742 0.295344937648 -0.0001674933 -9.697476e-06 -5.498906e-06 -0.10299155625782 -0.0005642196 0.00249435672 -0.07006830572 -0.000118150302 -0.000229293244 -0.0139533036 -0.06096849936 0.40438455226 0.2112294216 0.15225465378 0.1267379784 9.4898978e-05 0.07089684022 -0.00065853594 0.00022663632 0.0104640732 -2.7713762e-05 0.14438516884 0.0008187366 0.05641870502 0.120895823896 -0.248039615122 5.49979e-05 0.00514651176 0.08399167706 0.316128545 4.35183938e-05 0.00015699 2.05418e-05 -0.0752794694 1.69468196e-05 4.80792e-06 0.01294175394 -0.27741072932 -0.17179183248 0.089422188 0.00239411644 -0.0863393088 -0.4118584186 -0.08246062968 8.7634556e-05 0.1368172021 -0.051640082 -0.0005754598 4.32661e-05 -0.146890422994 -0.13276072426 0.09298904 0.0002243876 -0.00030355512 -2.131544e-05 -4.588458e-05 -0.038628642 -0.1479967869316 4.199916e-05 -0.1018760200344 -0.06321788579 -0.06673657687 -0.104470611378 -0.3176574 -0.000455201 0.01637220178 -2.7525108e-05 -0.209204094 -0.1130538392 -0.121952144468 0.00113695154 0.0441634056908 -0.06825285276 -0.207767491332 0.0007426218 0.0026580848 -0.0028693776 -0.03115207198 -0.0021268088 0.00176910146 -0.083878813904 7.146736e-05 -0.2052138537 0.070023409952 -0.073085223 -0.3096263236 0.151657858792 0.04979780232 0.185282432362 0.078192770594 -1.30236000000003e-05 -1.0294754e-05 -4.303444e-05 -5.643416e-05 0.19881641954 0.13228573346 -0.119977479072 -0.00119439534 -0.3686411252588 -0.06097125462 -0.11359754228 1.44568e-05 0.070755906116 -0.231453684884 0.0009427402 -0.0244040474 -0.16974174032 2.13607e-05 -8.759666e-05 1.3523298e-05 0.073491005046 -4.980014e-05 9.04682e-05 0.00031828588 -0.18482403154 0.11286419724 -0.29368607588 -0.344727912204 -0.14324702362 0.00033890258 -5.5377e-05 -0.0082598408 -0.00161619694 0.0021334752 0.00081263258 -0.0447029816 0.0001967503 -0.00176073138 -0.000407167322 0.0003070418 -0.05288141268 -0.001095413426 -0.10392876406 0.0024909948 -0.0953689387194 0.0075466212 -0.14365142306 -0.1082055272 -0.06320992518 -5.44234e-05 0.0708537314 -0.07979544242 0.1804694156 0.0012115086 -0.00028691904 -0.0144006132 -0.119620242 0.09853209108 -0.000138557558 -0.113638809 -0.0004538836 -0.000985385 0.0022828496 0.0019733549806 -0.2310151858 -0.1414770042 1.1713238e-05 0.0943451492 0.04770840956 0.0488917426914 -9.38623e-05 -0.0016449704 -0.13396796404 -0.0525180802 0.00024237522 -0.016942838102 -0.10516777678 0.000314206 0.00280240054 0.05914603116 0.000587488 0.096597536738 0.1042555698636 0.26053287584 0.11877463924 0.082093045672 -0.0014462216 -0.0972566424 -0.000115157 -0.0058471588 0.001070087796 0.0023581386 0.06372524972 -0.0031464308 -0.25330739156 -2.85676e-05 0.0027660214 -0.06133101408 0.110310721592 0.004552634308 -0.0675578216 0.0124880482 -0.0503583816 0.2115076243212 -0.10570287114 -6.8439e-05 0.1670131182 -0.00203407486 -0.00079452714 0.00052630248 -0.1742303805 0.000711346014 0.138118405366 -0.00075290828 -0.026383929018 -0.284801966586 -0.00082566378 -0.0936510634 -0.2998250778 -0.26294574692 0.18254878874 0.00056006436 -0.068236686418 -0.0011376328 5.254076e-05 -0.09535522658 -0.0988995042 0.0003225234 0.000457579832 -0.0668947662 0.00114336351 0.0098139248 -0.067745276594 -0.117637135 0.0339076154 0.0027172376 0.00171818148 -1.900848e-05 -9.734216e-05 -0.1084807647 0.3439196116 -0.14421122348 -6.19903999999999e-07 0.0004267718 -0.14457410064 0.00096032738 0.000195413486 -0.0005049198 -0.24874033056 -0.0229642038 -0.00070275894 -0.0019145354 -0.0002517414 -0.003284053 0.32190903848 0.16248606678 -0.00087019364 0.0596150126 -0.000509682822 -0.223106754306 -0.25100663304 0.1145552693698 -0.178924309 -0.30677412022 -0.23259304652 -0.1079893723 -0.07654328254 0.135006865998 -0.18411444112 -0.0011116068 1.625508e-05 4.045764e-05 0.00198477914 -0.08472546308 0.00311516952 0.00118780896 -0.1698831668 4.745772e-05 0.114988457852 0.00012371064 0.182059279546 0.117350379 -0.0012549338 -0.016086046 -0.00128080542 -0.17189180772 -0.0006158483 0.0011438504 0.000188975164 -0.000200049044 -0.0001539824 -0.05773766998 0.00018645054 -0.0773748512 0.3334691764 0.1636961644 -0.00038170314 -0.0003237022 -0.0003616954 -0.0023695412 4.78958000000001e-08 0.0002880314 0.0012599908 -0.05819707 -9.126236e-05 -0.0005829742 -0.0009557684 -0.0366756805282 0.2288624577 -0.0033234828 -0.04921445418 -0.011983871 0.24543517532 -0.00230030416 0.00148900366 0.0002874392 0.0005285936 -0.0002053554 0.0006955926 -0.00035997338 -0.0001532798 0.08030573866 0.0553352746 -0.00493529346 -0.316800668 -0.2661646446 -0.074693818287 -0.3672336814 -0.082038316 -6.507114e-05 0.000293284186 0.00082163432 0.021439682638 0.07974767172 -0.00354752364 0.01253628374 0.05167766842 -0.0016506892 -0.000528024 0.00099888908 -0.1832120472 -0.1562133131 0.0002504628 -0.03799865996 2.6611678e-05 -0.08901306 0.0550765828 -0.39873159228 0.00021447946 4.839966e-05 5.822974e-05 -0.30133171636 9.42896e-05 -0.191236432526 -0.12963575216 -0.09842924578 0.00031159656 -0.3004261037 -0.322321538 0.0014540238 -0.187413499898 -0.000555572 -0.00038489034 -0.108170054512 -0.00232715798 -0.0021974546 -0.13686270284 0.01188444237 -0.310593508714 -0.235113285764 -0.00078223006 -4.5998146e-05 -0.125435856812 -0.222184454614 -0.06061627176 -0.07793030428 -0.0641953174 -0.085768454766 0.110847417946 -0.23996403212 -0.20484220908 -0.09210034748 0.0012198193 -1.5866098e-05 -0.0635533918 -0.266863692644 -0.07932808006 -0.0046193218 4.6190358e-05 0.06238949358 0.00123614692 -4.62065805e-05 0.00013157619 -0.31544462229 0.01649226046 -0.09807436966 -6.908836e-05 -0.00029590124 -0.20128180304 -0.13553377548 -5.1490416e-06 0.0013815406 -0.2991337358 0.005131090588 -0.07234015226 -0.00266277598 0.089511008204 -0.0589580724368 0.0019819318 -0.0529440524 -0.00017719002 -4.5944174e-05 -0.14406949146 -0.08664821156 -2.1550128e-05 -0.09739115274 -0.1739912126 0.00663517664 0.00046081824 -0.19228100494 -0.16059639316 0.00041313198 9.996173e-05 -0.00044578328 -0.3453472326 -0.228436460492 -0.0494919135 -0.1372292626064 -0.1305228181 -3.461684e-05 -0.0968204112824 -0.2296446795 -0.1009734988 -0.1406499442 -0.2758154608726 -0.06795864441924 -0.05253449822 -0.11163999264 -0.31307978226 -0.209721633102 -0.08062399662 -0.00010859754 0.11059542932 -0.11871256112 -0.0749602403 -0.0638729398 2.3522806e-06 0.0022160606 -0.1224337804 -0.04924903646 -0.0077145552 -0.0995360102 -0.276390762504 -0.16599532808 -0.13396846444 -0.0002265814 0.0002128569 -0.133337975898 0.107816272 -0.14402864113 -0.00285108632 -0.1931985866 0.00089072028 0.00089915764 7.625272e-07 -0.075879059994 -0.0003997384 -0.48869440278 -0.00028885954 -0.2552029266814 -0.000977264 -0.00074756964 -0.0003349608 -0.319767543836 -0.02481811 -0.04968337174 -0.002676549 -0.00070242348 -0.1420581114 -0.0433220504 0.0456397428 0.1320584218 -0.000803444278 -0.000917416 0.13618230486 -0.0008412126 0.000519303994 -4.796176e-05 -0.0002600202 0.00228710506 -0.00028479998 -0.06307774004 -0.0001270748 0.14471013696 -0.0948435106 -0.076475533 -9.3088434e-05 -0.080602368574 -0.1060124291 -0.08204186841724 -0.065874579678 -0.059259423682 -0.28720648128 -0.06146888 0.00022494414 -0.00451858016 0.042598233028 -0.12074678038 0.09110367424 -0.151101214864 0.0003757596 0.00037233442 -0.1424771124 -0.0897322250722 -2.22231e-06 0.00054508796 0.00213792918 -0.1183985024 3.391704e-06 0.0004118196 0.0009960038 -0.133026991344 0.0354193362 -0.0001526718 -0.077658671 0.04575137598 -3.697854e-06 0.0899311784 0.0010113848 -0.142282575622 -0.248458619268 -0.108787751468 0.1338170761 -0.223067694198 -0.11049120088 0.0027615924 -0.08893147734 -0.002352128634 0.00046568792 0.00016300376 0.005599300258 -2.79588e-05 -6.29749966e-05 -0.00031866536 -3.380068e-05 -0.0653946288 -8.44282e-05 -0.00014680134 -0.0829730182 -2.525226e-05 -0.12846011756 0.0038654522 -0.08502890268 0.145539218 -0.002210534 -0.0001535592 -0.12917835422 -0.000114779 0.295167720274 0.000130648508 -0.041044168 0.08787651444 0.042012788 0.0447570929 0.1247110031768 -0.1161747264 0.00037182158 -0.00012513664 0.000113221868 -0.00178281142 -0.37101538456 -0.08316406358 -0.00112416732 0.0011795036 -2.019142e-05 0.0003203578 0.0013877826 -0.00107380712 0.00700751064 0.073431524306 -0.140497316704 -0.05214672666 0.279792904972 -0.0022331752 -0.257413284512 -0.002748546914 0.1472112848 0.001617177 5.609378e-05 0.088536246388 0.2379282254 0.1901744397 0.1811551648 1.838672e-05 0.166967121552 0.24430843308 0.13562275302 -0.075392746842 -0.0018809378 3.4008276e-06 -0.00033382302 0.00022991826 -0.000146016958 0.184177161604 9.280452e-05 -0.0859879347 -0.00043309562 -0.0002433332 -0.0012448224 -0.00230898086 -0.00054619996 0.000638702 0.0036446288 -0.19990012472 -0.0001447047 0.07808164056 -0.19112277613 -0.0020565414 0.000210955012 -0.05342037462 6.0878361e-05 0.118821264621 0.04457814548 0.00144015082 -0.00013603362 0.00045597142 0.00015993264 0.00142923784 -0.053673944368 0.00074126616 0.0024410856 -0.104122631154 0.001832578096 -8.157146e-05 -3.602658e-05 5.39977e-05 -0.0125022796 -0.0941519618 0.005583526 -0.05974813436 -3.7071228e-05 3.1914514e-05 0.087691820846 0.159997667184 0.104139447 0.3273146106 -0.14998771736 -0.00013743693 0.06548456222 0.0028444322 0.000175492572 0.2720775754308 3.101218e-05 0.00042755898 0.0795688766 0.0819519222 4.852718e-05 0.043082831846 -0.00012379118 0.1085321864088 0.15690083772 -0.065067734 -0.2794639792 -0.000596218262 -0.17241816304 -0.1791600444 -0.0002278872 0.00024087102 0.0166909778 0.00099597646 0.1777808537272 0.006036515 0.02570553406 0.0010457726 0.00449056 -0.0018687003 0.0032905926 0.0008002764 0.056678442 -0.09378038176 0.0214993132 7.30649e-05 0.08058553874 -0.06523741013 0.00056036458 -0.13702479354 -9.215464e-05 0.1411601116 0.065701537158 -0.03077933132 0.04220153168 0.00050543922 -0.001133397 -0.161495797578 4.220718e-05 -0.12931033294 -0.0001582582 0.000119503024 0.000322522 -0.10149418554 -0.00057128488 0.14554094 0.16605608122 -1.037552e-05 0.00048450388 -0.0002673296 -0.00010895388 0.00246019802980001 0.1406560056 -4.61159472e-06 0.0479739345598 0.114169227368 0.0019483889138 0.00062212286 0.00085538872 0.03872921242 0.0879026792 -0.0003020521 -0.1404302936 0.000603078 -0.0971150144 0.142368566008 0.00114069762 -0.000411972 -0.001453061152 0.00019787538 -0.00351758668 0.2694394837282 0.044040442044 -2.010418e-06 0.25119456502 0.077863928328 0.0045839346 -0.116617889342 -0.1777656920296 0.00213558204 2.07306e-05 -0.0710476554 -0.00721200006 -0.316935648 -0.0030587456 0.139494296604 0.00040908358 1.812e-06 4.4395894e-06 -0.00030428704 -0.154349027588 -0.0007537954 -0.0819398498 -2.1769e-05 -0.00040305944 -0.0591325868 -0.00193837996 0.0681962702 0.1774122684 0.0381016645 0.0003227594 0.0009524359 -0.04810521608 -0.15737771682 -0.373653052594 -0.05934422592 -0.1827334024 -9.9897158e-05 -0.21631192508 -0.31834181402 -0.110876381286 -0.123369917008 -0.195286665 0.0018462056 0.0247389398 9.408e-05 6.001842e-05 -0.22836727066 -0.03529282264 0.000178399374 -0.18739682181 -1.12723e-05 -0.17448486776 0.000519132354 -0.18934210562 -0.12860409318 4.71459e-05 -0.00053235458 -0.116477312688 -0.1955595006368 -0.25342774994 0.00101159372 -0.131601252642 3.64504e-05 0.06398403198 -0.0577445588 -0.05244126938 -0.29548905928 -0.06388019134 -0.00066966084 -0.0858457692 -0.1518253044 0.00054091204 0.0234114582 -0.0652160881 -0.00012195412 -0.0020018004 -0.050683908 -0.19842874142 -0.252879979072 0.0005158144 -0.0007330479 -0.00029792236 -0.12318966 -0.07725129548 -0.228075190216 -5.06363e-05 -7.40188e-05 -0.0642084088 -0.001728996108 -0.0005171532 -0.361886195718 -0.08091628564 -0.0026537572 -0.026831044436 -0.0959212574 8.491722e-05 -0.0524694339506 -9.259202e-05 0.00065235896 -0.051598492 -0.0768525434 -0.1316943494 -0.0732225724 0.000145494502 -0.3071071548 0.0017530073 -0.000352510394 -0.28262132454 0.059895295504 0.00204144882 -0.0577419074 -0.1825712 -0.04825185365 -6.462528e-05 -5.685784e-05 -0.00058828344 -0.00045561842 -0.16939352546 -0.20394654644 0.1484690812 -0.36950523398 -0.00665961916 5.037454e-05 -0.15385650058 -5.322662e-05 -0.00014016372 -0.1801024576 -0.1233146086 -0.094486788 -8.11037999999999e-07 0.0011735579 -0.0003760846 0.12330177696 -0.27927703426 -0.186462673164 -0.00021438852 -0.1317973399 0.0050853788 4.819318e-06 -0.02719057542 -8.13134218e-05 0.022471802 0.00043605998 0.0028617526 -0.07034696606 -7.906186e-05 -0.0008402724 -5.01963e-05 0.00035921458 0.079765970132 0.1559647016 0.0015078504 -0.0710904403296 0.003067852 3.09321188e-05 -7.3372896e-05 0.032849737434 0.10328317342 0.0014134222 -0.000132298772 -0.04580954788 0.196386062396 0.000105828142 5.8906642e-05 -0.0093699648 0.098613771524 0.2266843746 6.12188e-05 0.115994536 0.1147952958 0.00352071492 0.155340000798 0.0006449666 0.057299202656 0.00043381312 0.001850962978 0.25425804024 0.049301035 0.03810729764 0.0983925576 -6.9278806e-05 0.0002377168 0.15143951828 0.1402223891 0.23923865408 -0.000560509682 0.075535158074 -0.10173681426 0.00128213308 0.1711629556 0.057827567398 0.07561651206 0.15719623906 0.0955174496 -0.0004143998 -0.0414558015694 0.079394026816 9.49808e-05 0.176974397646 -0.074410819398 -3.25315e-05 -0.15019941152 0.0001956361 -4.77592e-05 -6.8238162e-05 -0.0382378612 -0.1881058112 0.0019478384 0.00031108142 0.00135436022 -0.0001781041 -0.0064750556 8.541708e-05 -0.0004070704 0.000140556 -0.0001773792 0.05131167145798 -0.00046198056 5.485564e-05 0.09779525916 -0.000480057288 6.355504e-05 0.0156557608 2.985883508e-06 -8.90045662e-06 -0.14985495668 0.0001863118 -0.24872758972 -0.15873053872 -0.066678903828 -0.1566030326 -0.064895522022 -0.329154351742 -0.011428863 -0.02311701246 -0.19729737996 -0.05406693624 -0.17701826654 0.000527550528 0.1533602676 -0.25312573712 0.1387960633 -0.2623060378416 0.209569933954 0.00225543154 0.04387892908 0.000295791 -0.04852080796 0.004017901 -0.283177755996 -0.00235516949999999 -0.00029081052 -0.1941257043 0.0004689976 -4.26402e-05 -0.1123333608 0.0076218998 0.0047800276 0.0062058528 0.0454084504 0.1159008908848 0.18722063268 -0.0468234296 0.0173131246 -0.0010904952592 0.00017760874 -0.00077247876 -0.000618163 0.14491940464 -0.0001089988156 0.039777032024 0.222544993304 -1.8539e-06 -0.1507425808 -0.117012501 0.00013255456 -0.00174761026 -0.28376787428 -0.119172402158 -0.298564761358 0.053727230052 0.144564331998 2.32120000000002e-07 0.211346004 -0.00053801876 -0.067291921064 -0.00012491808 -0.09868619578 -0.00017641982 -0.0010867154 -0.077397192317 -0.13194791326 -0.00011804004 -0.16833334458 0.27407734836 0.000182601256 2.152464e-05 1.0882246e-05 -0.15520304582 -0.02627957628 -0.1470996436484 -0.0004031938 -0.1841179976 -0.14580124156 -0.04994253 0.00073605938 0.00059180156 -0.08291883549 -0.0181218835 -0.2744035444 -0.18053060842 -0.409259292 -0.09365369292 -0.2035387615 4.714888e-05 -0.001812324 -0.1393676967356 -0.28105917096 -0.11999304604 -0.22999104329 -0.077486795252 0.00012813942 -0.000273132 -0.1469058568 -0.087619581571 5.186968e-05 -0.11477479048 8.4154994e-05 -0.0007565716 0.00393539704 0.000218206 -0.452581976164 0.10216588182 0.0991799798 0.000176871766 0.16486071038 -0.1192254777492 -0.09114404172 -0.0513856938 0.15706237338 -0.0003894938 3.98495e-05 0.06784504876 0.0475906474 -0.16400011162 0.0058082308 -0.4818547230344 -0.00226671042 0.1733997759 0.0005631894 0.1670436624 -0.20719441632 0.00036240996 0.0016298182 9.71682e-05 0.00016731166 4.210358e-05 2.0094524e-07 0.00271639334 -0.00143621378 0.000151838 0.13194321142 0.00012826734 0.068637422866 -4.807568e-05 0.0001785698 -0.0043552806 -0.084231234314 -0.0248245342 -0.0002557352 -0.094118701 0.1016114314 -0.1273810464 -9.625198e-05 6.280952e-05 0.11055243522 0.06963687334 -0.05865150508 -0.103064755994 0.16604175389882 -0.0006213102 -0.2028546446 0.1391684216 0.019139473 -0.011237302492 0.0028323968 0.1263310351 -0.12036287816 0.000424050052 0.15502818698 0.0043097322 -0.0011425426 -0.0913812784 -2.1417318e-05 0.05692991802 -0.17928294204 -0.0007925032 0.05749770142 0.0020919216 0.00015696826 0.0539617553 0.0358706928 0.0318130369318 0.1166899 0.0111533808 0.0484927366 0.007504734 0.11287772046 0.0022876112 3.00246800000001e-05 0.09510670192 0.0010604196 -0.066113016958 -0.01937651234 -0.00075823852 0.039643226802 -0.20712639946 0.08746376364 -0.0791440982 0.0728880408144 0.00068356724 -0.0005007108 0.0744487506 0.187141552619 0.08395724512 6.8454e-07 -0.12470083634 0.0611302998 -0.17740179446 -0.05365312086 0.0002512645 0.003182168 0.0013157416 0.0408059984 -0.000185088306 -0.12848783444 0.1514349979 -7.518845e-05 0.0045571338 0.000325431484 -0.0555449556 -6.28168e-06 0.00037743402 -0.0728330622 0.063214577952 0.11868716658 0.0028715146 0.0001045538 0.12590237288 0.00383353954 0.00023759 0.00017810734 0.00089694308 0.0441629976 0.00016506744 0.0002019904 0.17831994574 0.062350166 0.0795733763 0.0723507405 0.16107990356 0.0017732982 0.2407244004 -0.00062799828 3.120128e-05 0.00068767492 0.001778093734 -0.00012818312 0.00020599122 -0.077528345674 -0.0006373206 -0.0001321191 -0.00014691306 -2.7418994e-05 -0.00084273146 0.00014173996 5.80431922e-05 -0.00112377714 0.000187152 0.107230032162 0.0030517332 0.0644818828 0.09896583636 0.07416374746374 -7.27978932e-05 -0.002809816 -0.00022127318 0.04345514948 0.0001935517 0.20332387646 1.00258e-05 0.000438817578 0.1726673994 9.8195194e-05 0.07279277798 -0.215786529915602 -6.76098552e-05 -0.04412491556 -0.000555288 -0.15722593152 -0.13194133744 0.00062665576 -0.0922559336 -0.00083674914 -0.0007698312 -0.0014561952 0.0428884364 0.000137465 -0.258535126104 0.00155388132 0.00124430108 0.0004249026 0.14052588748 -0.103224928702 -0.062187773636 -0.0003432102 0.0012752425 -0.1574724096 -0.11996686638 0.0006076287 0.0003393284 -0.227763360854 0.00126455206 3.431668e-05 -3.000078e-05 -0.0002032304 -0.0014188236 -0.12956624034 0.00032156548 -3.483606e-05 0.036095526942 -0.1558002378 -0.08623942492 -0.0684505585318 -0.062168333974 0.00070432908 -0.10622761868 6.663464e-05 -0.09089118426 -0.1069251368 -0.23887556146 -0.045589669744 -0.002277162 -0.0998371633 -0.20112581151 -0.128876056536 -0.2762340472 -0.00033529814 -0.21782663174 -1.1794266e-05 -0.00014236196 -0.07098444916 -0.15936840708 -7.381904e-05 -0.060496615218 0.00019101358 -0.00219801428 -0.00263103504 0.09781967938 -0.00101880646 8.50708e-05 -0.1515508174 0.0574894981474 0.04810320708 0.001258677 -0.11854924836 0.00010963518 9.295844e-06 -0.071751224436 -0.5012078388 -0.25367967466 -0.126917977676 -3.6814e-05 -0.174544146128 -0.3172349090148 0.061734536056 -0.00011598952 -0.39234572484 -0.092403935398 -0.0001815428 -0.0969367276 -0.137085316068 -0.1097242424 0.06458319584002 -0.20016755092 0.04760612928 0.08015951866 -0.11855051688 -0.0725862022 -0.0920786402 0.0693553396 0.245479215438 -0.000858816 -0.42710553 -0.1289376994 -0.005603050526 0.00023959222 0.0001709592 -0.317368377378 -0.1756979594 -0.30526260444 -0.15391889594 0.032040095588934 -0.175797462 -0.000359397226 0.16745338358 -0.00040169318 -7.6147493668e-05 -0.3217808448 0.07850589452 -0.03104330282 -0.25000185588 -0.0055997632 -0.00216740084 -0.18495229686 0.1092267849074 -0.04359793598 -0.05489661092 -0.220176044 -0.0010426182 0.04401959592 -0.00100743378 -0.155973120844 -0.07680235058 -0.14794572624 0.00079171882 0.0001760683 -2.4596566e-05 0.05610414564 0.0042526606 0.0002516812 -0.00143782804 0.00032979762 -0.0889599278 0.00022625718 0.0016585632 -0.10928147739246 -0.07542224734 0.000422061720000011 -0.0006138076 0.134336174228 0.099088410498 -0.0008586464 0.0026734354 -3.597791e-05 -0.0575848236 0.008421006632 -3.72558e-05 -0.0019937128 -0.074532609078 0.0002628454 0.0006935084 0.090879635864 -0.1112002988 0.00021703356 0.0264520662 0.00362125628 -0.00096214736 -0.1415777088 0.0018643206 -0.0007005883 -0.027896485808 0.059812079798 -0.02163585822 9.56734e-05 0.27050392628 -0.4170382554 0.13835914736 2.7553818e-05 0.000792861 0.10982129782 0.16002938478 -4.8407e-05 0.03880270484 0.16706057496 -0.4014986848 -6.7318024e-05 -0.111056710342 -0.00537575072 -3.15798108e-05 -0.29530012662 -0.0572329131 7.68844e-05 -0.05197976136 -0.08522292393 -0.0006803306 -0.00018131292 -0.039818452888 -0.2693361628 -0.459885821896 -0.097619166826 2.982102e-05 0.00024205594 -0.12235449874 0.015951904541484 1.92374e-05 -0.0017117966 -0.0480145158 0.0438645846472 0.00022668114 -0.0005513452 0.0607763754 0.0717485816 -0.08475870808 0.119391963438 -0.04497258814 0.13954086208 -0.109518087402 -0.00018514564 0.00012114386 5.2758008e-05 -0.5203370269 0.00018725844 0.017737025806 -0.08961594682 -0.00072365488 -0.45441791378 0.0002499552 1.9204072e-05 -0.0826069745 -0.003283416 -0.167388858696 -0.098332717858 0.110182598886 -0.001297116 -0.1088221983 0.1089342314 0.29666376646 0.0769335236 0.0679823424 -0.1749480116 -0.10242832782 -0.0004072698 -0.358875709 -0.42082893682 0.0108609919648 0.1322798506284 -6.49701e-05 -0.073671506948 -0.09371176078 0.00016675064 -0.44518078 -0.0012845064 -0.262374454084 0.00022267758 -0.233254475102 -2.59532e-05 -0.04629876792 -0.11781547452 6.1939116e-06 -0.08795554954 -0.1233473745272 5.8960188e-06 -0.2387696178 -0.0679482894 -0.42269 0.12512827932 0.00012997718 -0.079372129916 -0.2686033594 -0.267352925858 -0.227946158 -0.4362476992 0.1761389937846 8.799592e-05 -0.18982121688 -0.2120146542 -0.11151239096 1.5512384e-05 6.250904e-05 0.063333854 -0.18505464696 -0.30161252866 0.0045506556 0.142474471428 1.31074e-05 -0.0673256776 -0.19993207043 -0.13095429108 -0.11844640466 -0.072797124 -0.046256861538 -0.118431139036 -0.0008084954 -0.12692086816 -0.0020579006 3.193232e-05 -0.133387813208 0.0016717336 -0.000102368 -0.18132081222 -0.00150207534 0.000155568246 0.0005857408 -0.18517924594 -0.05743457944 3.22931586e-05 0.000431634056 -0.000108877 -0.27414198246 -0.00010449092 -0.0501532666 -8.49174e-05 -0.15452027656 0.0359414414 -0.0014441988 5.296314e-06 -5.01444e-05 0.0838784474 -0.0926604 0.00113238536 0.000335000298 0.0808451789 0.0012966592 -0.00028510634 -0.00035015052 -0.1732280468 0.00350030842 0.12061534876 1.169489e-05 0.00117585442 0.0001329344 0.11780786746 0.0157674918 -0.0007548844 0.0005654651 0.0011798336 0.0952061998 -0.00017668452 0.0036451522 0.002383885 0.133743565844 -0.084839536 0.0014193518 0.00034604642 -0.056502214518 0.0588398188 0.084317044 0.0025657104 -0.00046092358 -0.0106782861 -0.06828356094 0.00011517846 -0.00014770266 -0.00028358842 -0.0460093880178 0.23783902 0.078273431496 0.0001142656 -9.033164e-05 0.0002178458386 -0.0008092954 -0.23178990314 -0.0018061194 -0.19227667986 0.09018205022 0.011390336 -0.08003990006 -0.1548149506 -8.319302e-05 0.0005061442 -0.0001085876 -0.05094598086 -0.110019124182 -0.07079582838 0.104171348 0.00137480282 -0.05014347656 0.02023864 -0.20418935284 7.70692e-05 -0.06831596296 -0.34035273514 0.00055382882 -0.20688405588 -0.1162144450192 -0.125919194884 -0.05747423316672 -2.3053e-05 3.913412e-06 -0.02832074038 -0.085779809 -0.12137922718 0.00050070836 0.0718264344 -0.13074699 -0.08483198486 0.1083194773754 2.3313402e-05 -0.47199617312 -0.000493859684 -0.00101664304 -0.1443095565 8.159998e-06 -0.0015675518 0.00037172328 0.0013003928 0.0505922418 0.0071533848 -0.0004525724 -0.000301927 0.00205710188 0.00025888352 -0.133201571 -0.00119318316 -0.00020261184 -0.002184181 0.10128935022 0.005322886 1.70878e-05 -0.00021989364 -4.47049e-05 0.00226632858 -0.07300211086 -0.07017381392 -1.8484614e-05 -0.00235522 -0.182861877 -0.20115345738 -0.0017899666 -0.3443138435384 0.0006119354 0.1168879353 -0.1917526456 -0.000856663 -0.00091780042 0.00039884006 0.0201386828 0.11593024124 0.0820814325 -0.0822813559 8.6557996e-05 0.00808347406 -0.1303082218 0.099780247296 0.00074295734 6.74548000000003e-06 0.0327099159 0.0006512286 0.22939661266 0.0004196561 -0.000223093226 -0.196691696 9.48524e-05 -0.0578854562 -0.0514420112 2.908908e-05 -4.56595e-06 0.00194277798 -0.06558563232 -0.10437169532 0.00060223074 -0.0177492868 -0.2312242332 -0.09907890586 0.000595415 0.11570454816 -0.0628872226 0.00193972264 0.3059402 0.0015264336 0.0013322382 -0.09930829544 0.0958096216 -0.00050809054 -0.2902883634 -2.122596e-05 0.030128004 0.1480465398 -0.15334350178 -0.003142363812 -0.195595189716 -0.13163724286 -1.787274e-05 0.080893842942 -0.0001748426 -0.11638554304 0.0001384432 -0.16967988704 -0.06876708214 -0.155722310448 -0.06674244376 -0.12704657424 -0.00894244126799999 -0.0984162342 -0.13283383472 -0.0002496867 -6.7602946e-05 -1.5695478e-06 -0.00107152076 0.15965818384 1.6243098e-05 -0.0005408232 -0.000531804 5.566618e-06 -6.500095e-05 -0.0017066465 -0.2074574 0.01640300023 0.0611743601594 -0.00016938185 0.000106538768 0.10301471882 0.172957981118 0.000303337978 0.148817322286 0.062197078756 0.0003320732 0.24676466634 9.51422e-05 -0.00057918992 0.040510287878 -0.08336316034 -0.160922881006 -0.3127394 0.08904436987 0.0097631906 0.0814018247 0.2661140918374 0.40026460842 0.00033915428 0.1127319285608 0.00051523762 0.335055382558 -0.1416767736 0.010377242 -0.0012702116 0.0868336212 -0.00013463584 -0.0845904026 -3.52972696e-05 0.0514766823 -3.255344e-05 0.0873648458 0.06330994 0.00015275312 -0.0423385114338 -0.00072744381 0.00298050314 3.42356e-05 0.0030670542 0.0015784366 0.003706236 4.47974e-05 0.109833499392 -0.10189282248 0.0346383503918 0.12294125041 0.12008628756304 0.003200448 0.171565007892 0.0021331738 0.001141006 -0.07486865614 -0.1200892734642 0.2035804545642 0.0764521253 -0.00010797128 -0.0002810164 -0.002006767 -0.0012396548 -0.101414179216 -0.130381696 -0.15042680782 -9.8550812e-05 0.109564289826 0.28559587576 0.2144631398 0.000593614 0.0558010232 0.1384324167 -0.210583700663 0.07562923326 0.083191701 0.22621829458 0.067620733 0.00058702406 0.0032208736 -0.00105978258 -0.0002953374 0.0409343788442 0.0758083368 0.06237085579296 6.0056862e-05 -0.000175438898 -0.0034153262 -0.000132267078 -6.176962e-05 -2.151084e-05 0.00018957304 -0.001389450288 0.12420025414 -0.00064383252 -0.20450530422 0.11055080253 0.00028876062 -0.0633808834 -3.4619278e-05 0.142169012862 0.24483834784 -0.097449985194 -0.3186528191 -0.1752051938 0.004571955 -0.000102312496 -0.0003390468 -0.00056907354 0.0011718478 -0.1137116328 0.000511839096 0.063618878504 2.2750654e-06 -0.31173061092 0.0269400752 -0.0016023242 -0.0014613336 0.0015870814 0.0012760522 0.0013998498 -0.002232970048 0.0002548704 -0.0006788544 0.0040411868 -0.12957312212 0.11135029318 0.00094162718 0.255401740538 -0.3159870282 -0.1522579648 -0.0018387622 0.0007180132 -3.332076e-05 0.0008578784 0.010373686 0.102972285 0.001584462 0.112640782422 0.117583071 5.89054000000001e-06 -0.00037878226 0.00058745202 0.061995611242 0.2907934992 5.907528e-05 0.131751795192 0.03097578 0.0017095004 -0.0841574976 0.00040670224 -0.000285391474 0.0896320810006 -0.0638218983886 -0.194329724 -0.436078011906 -0.2088795688772 -0.05530188382 -0.063283161562 -0.22284608176 -0.0485232637 -9.3026262e-05 5.824208e-05 -4.96033800000001e-06 3.03126e-05 -0.141816801956 -0.15796685878 1.5690517e-05 -0.2153171314124 6.1325978e-06 -0.06558582614 0.12953640318 0.0006540314 0.0849399324 -2.211256e-06 -0.0039548986 -0.1171449017454 -0.00508313394799999 -0.000103210602 -0.1202997852 -0.25450527366 -0.0002421106232 0.0775891951 -0.22902425554 -0.18265169026 -0.4682143928 0.00223933584 -0.32418763968 -3.72586e-05 -0.0027574262 -0.1225210908962 -0.0533857474 -0.0015772428 0.00035786972 -0.0144505590106 -0.0040818626 -0.024401702412 0.000258024646 -0.000254926706 -0.2162546568 -0.19985507294 0.06379231185 0.0010518479 0.1754089828198 -4.2789516e-05 -0.05455484054 2.2620426e-05 5.997444e-05 -0.2678697086 0.11536608904 -0.25570288082 -0.0001837505 -0.026380124132 0.0279615755 0.00010696052 -0.0940998630648 -0.2543265812 0.083171064328738 -5.6569978e-05 -0.1995183648 -0.00012592342 0.00025019872 -0.0513306308132 -0.00034959532 -0.1542136646 0.218202926398 -0.05419761132 -0.00037583484 0.30851349356 0.0012374452 -0.1865188395 0.008107004114 0.08759577346 -0.0744145501 0.0024483814 -1.63041999999998e-06 3.85547e-05 0.00109631088 -0.13713000358 0.0004546337 -0.05261801908 -0.14255352616 -0.16224175776 -0.0024051468 -0.3694965975 -0.102299848852 -6.653068e-05 -0.14185648048 -0.0476053489654 3.2693176e-05 0.0037607532 -0.00183533068 -0.00077839186 0.09898042006 -0.08777446936 0.05719312124 -0.1125511740752 -0.105644187804 -0.3250369801 -0.0456675906 -0.000963202 0.11365366336 -0.1581704948 -0.11198806732 -0.0004659237392 0.085037173798 -0.2124101646 -0.0002133452 -0.00075466382 0.00120847568 0.154553771198 0.002646317 -0.0681576642 -0.103200820854 0.112607128476 -1.03422e-05 0.00659852398 -6.1453606e-05 -0.0001613682 -0.0156052792 -0.315642718382 -0.0642638322 -0.18693078694 -0.000119084622 0.0003941286 -0.0031587872 -6.52774e-06 -0.075101408046 -5.19114000000001e-06 -0.3864170302 -0.33276126366 1.9605452e-05 -0.0028654724 -0.0859011108 -0.065995808192 -0.282325897232 -3.5540672e-05 -0.051689653734 -0.08733460524 2.5471948e-06 0.00142698254 0.0009128976 -0.065405691114 0.090744146712 7.883992e-05 -0.1208033002 -0.4004786372 0.00059739784 -0.0645109916 -0.1727739139 0.054514713256 -1.26659e-05 0.00067593134 -0.15484031562 -0.195909408 0.0019321068 -0.11149184534 -0.34711471196 -0.1109855162 -0.0565026635 0.413088337 -0.119964546 -0.12620396674 0.0576181455656 0.0834901594 -0.13971821062 -0.00046820446 -7.524721492e-05 0.00240655398 0.00059250458 0.0001142994 0.00077039034 -0.000307560518 -0.0688864008 -0.00361252792 -0.033110522016 -0.13635099052 0.131475716 8.6448e-05 0.10388298762 0.00025566422 0.0011827802 0.0001167948 -0.000274577778 -0.00171956 0.0031574096 0.0013099902 -0.059017219144 0.142346744 -0.1086127508 -0.0025796024 -0.1112656326 -6.387746e-05 -0.0862862862 -0.000201073098 0.145237902496 0.00130181294 0.00103784066 -0.0002153228 0.055249221 -0.0613522484 -0.013556774954 -5.94692e-05 0.1213338906 0.000125976084 -0.2680748 -0.00013570132 -0.00052633172 -0.2337387959 -0.08335706582 0.000123699882 -0.1128083826 -0.2880836842 7.076651e-05 -0.00083413062 -0.090284578 -0.200498740894 0.000885371 -0.081569155054 -0.0007457496 -0.0002634563 0.176195695532 -0.0001028786 -0.08279909626 -0.1041021812 -0.16275431842 0.00039777524 -5.762642e-05 -0.0560990991 0.21695571384 0.13929856536 -0.00020285756 0.13118169162 -0.080250045352 -0.110679744 -0.00073462482 2.725582e-05 -0.000251447296 -0.000100235449108 0.18937321794 -3.89123e-05 0.0005034412 0.0004967214 -5.20304e-05 -0.0753904544 -0.28759208842 -0.11214245898 -0.01009070526 0.1211791050728 0.0004742932 0.052058002 -0.25552484358 -0.1194966162 -0.05549754456 -0.17895249612 -0.00946327606 0.15622253942 -0.310265586 -0.000833493 -0.2562461962 -0.060675753466 0.065633671592 0.189199993046 0.0002318562 0.08572213332 -0.002610936426 0.1205422701202 -0.09962813168 0.052194002152 -0.1554548 0.07664858984 4.019398e-05 0.00011527066 -0.0515118183894 6.9124008e-05 -0.10826688658 0.00018610156 0.1991931924 -0.07888463216 0.1336476834 -2.170072e-05 -0.00108349868 0.1632360994 -7.72854e-06 0.0013142744 -0.00023263474 -0.163638982 -1.5043656e-05 0.00337129116 0.0008567981942 0.0015130854 0.000284031426 0.182606489904 0.00022596608 0.16499210592 0.04901349896 0.0005980792 -0.000466842 -0.153713604378 0.038004760166 0.0001598436 0.1547459071 -0.047005105958 0.190163347538 -0.1213793464 -0.2271643607 0.16898535446 0.0003636566 -0.00061645394 -0.164193269736 -0.269118 -0.17784369392 -0.06457581742 -0.0491812348 2.096578e-06 0.00059607918 0.00033176098 0.0001634232 0.12694246034 0.00018714976 -0.0007596477 0.15784561024 -0.033622521428 0.0005077738 6.902822e-05 -0.003696772 0.0470256604 0.1907225304 -0.0398585702 -0.07861967402 0.0007240514 -0.08683907722 1.1759368e-05 0.13254848038 -0.00022274296 -0.030805462782 6.3492e-06 0.108070646652 0.17553541548 0.00156467 -1.2909974e-05 0.0034211652 -0.06348386496 0.00099221778 0.0360431926 0.00052033766 0.0031007914 0.000482307364 0.207650498 0.00248264044 0.00023069488 -0.09695710172 -0.20413332556 -0.0483478883 -0.0697023356 0.0008651015 -0.123571370736 0.089047055 0.071651070498 0.002009393 0.0559419022 0.0045952902 -0.0008270275 -0.001746796 0.0021039018 -0.00015372352 0.03594207068 -0.153714051462 0.08545009956 0.00032822848 -9.941006e-05 0.08892447345 0.1407664316 0.11478469858 -2.87566e-05 -0.0024159792 -0.0002560812 0.00143335146 0.0483372512 -8.99381e-07 0.0008138672 -0.000345504 -0.3417046705 -0.00066009272 -3.15787e-05 -0.06888836468 -0.078683029726 -0.00140931906 -0.517403742804 -0.15958242092 0.071928904246 0.138190357808 -0.00302188133999999 -6.9502e-05 -0.19755687398 0.000106260196 -0.0011714172 -0.07638391872 -0.0009979956 0.00081878898 -0.1095198308 0.093822481808 -0.00013967076 0.0007558143214 2.3291734e-05 0.316667677508 0.22369051998 0.143183551 -0.007895471 0.117358933264 -0.00035943892 -5.011164e-05 0.000147257106 -0.0017201696 0.0022501262 -6.205738e-05 0.049973332796 0.07895307976 -0.00940937484 -0.13816839392 -0.074520122592 0.00065376546 0.0657590052 -0.001031131 0.1333667224 -1.220222e-05 0.0753426536 -0.000107675252 -9.647332e-06 -0.180100060914 0.000741161 0.0585196182 0.00061808538 -0.00486791572 -0.09604346148 -0.0006450826 0.103643052442 0.23789724398 0.00032006642 0.0546179742 0.08420725942 0.0666446506 0.00061258768 -0.13481333488 0.0003889638 0.06025058824 0.001734535 -0.05417125632 -0.274021955 -0.0539530382 -0.0071183632 0.0390872124 -0.1240074412 1.4313164e-06 0.12269732914 0.00020440416 0.0026057813 -0.00681394892 0.0027140464 -0.0478060849 0.12179403768 -7.73685486e-05 0.16281884238 0.00037250228 0.07010713186 -0.00045731882 0.14084468318 0.066923183582 -0.00038491584 -0.08449583708 0.06920909148 -0.0013726568 -0.00011388864 0.0019273864 0.0003036772 0.00161603814 0.00018400866 9.8971926e-05 0.0006486738 8.478918e-05 0.0003919704 0.0037272308 -0.00023868836 6.2295086e-05 -2.355334e-05 -0.000524773008 0.10247739166134 -0.00167126543 -0.00034224466 -0.23770116932 -0.000693440284 -0.30032462262 -7.413432e-05 -0.00027362744 -0.160575761292 -0.061853209456 -0.13466457986 -0.2946656278 1.4427484e-05 0.096931343928 0.00011955414 -0.22706015618 -0.075700985822 0.1378295156 -0.25453639594 -0.00068580272 -0.2913877975706 -0.0021598952 -0.0009798404 -3.51211e-05 0.0601565908 -0.04101478118 -0.113366316832 -0.0007877846 0.000425435 -0.18245115962 0.08387996456 0.05417469684 5.103442e-06 -3.0015668e-05 0.00012204756 -0.19364436382 -0.0001066784212 -7.02697536e-05 0.054132404266 3.46506e-05 -0.0003294804 -4.2288602e-06 -0.0002850477 0.099168201908 7.19734e-05 7.22348e-05 6.1798546e-06 -4.332452e-05 -0.06030664392 0.00061792228 0.0001854228 -0.0014449934 0.04612535366 -0.076431026844 -0.23762320794 -0.1118325022 -0.045105073352 0.0016897156 -0.00013014758 -0.00016405668 -0.000853556134 0.0997736678 -0.00138588 -0.03277609575 0.07061627364 -4.073751e-05 -0.306823575 0.16972140636 0.0453846414 -0.077393522 -0.000228086920000009 0.0010216434 -0.00339831524 0.000575679 -0.09322376198 -0.00524579564 -0.0554981262052 0.0024855676 -0.00147961 0.0154040296 0.0009715832 -0.0007600362 -0.301241981184 -0.0044923462 -0.049822137 -0.10535861062 0.094275127692 -0.127249167112 -0.00047628 -0.237116106 -2.2187e-05 -0.1083251323142 5.436004e-05 0.00011837452 -0.0001457806352 -1.056029e-05 -0.0005284596 -7.995738e-05 -0.00036038938 -0.000197082036 -2.075692e-05 -0.1069267342 6.175238e-05 9.49761e-05 -0.05613994792896 0.044255452754 0.15861272326 0.2656781484 -5.58784e-05 -0.140729004388 -0.121829137 0.129760765886 -0.00088989334 0.0589290404 -0.0008601507 0.0291599442792 -2.5353534e-05 -0.00318644350999999 0.10274503968 5.6005126e-05 -0.3064523688 0.173610214088 -0.00016901067 0.17297621 -0.00195424364 0.16029379174 -0.0913893314 -0.000849651068 1.534036e-06 0.21294951188 -0.00311959718 -0.042960341086 -0.19057563074 0.0195455724 -2.70542176e-05 -4.64566e-06 -0.23128988066 -0.04917559132 0.0843973072 -0.0657986686 -0.04140292448 -0.047316038026 -0.1631361632478 -0.00018136008 0.0791102448 -0.0036044044 -9.82754e-06 -0.00034239764 -0.069606881942 -0.00029701798 -0.001523701 0.000263857216 -0.000512293646 -0.00010969890188 0.04714415214 -0.00049202516 -0.00017229566 -0.1451335508 -0.1375161482 -0.1481202981 2.245116e-06 0.002089253 -0.066386576 -0.0779631212 -0.1079001972 -0.473534890022 -0.16546928966 -0.0012028074 0.109214209528 -0.0569109729 -0.1540876284 -0.03889934882 -0.25368043682 -4.58929e-05 -0.3109961295532 -0.46664812 -0.2423981059 -0.0674265716 -0.10995889918 -0.1322658434 -0.04584897508 -0.12815237724 -0.01770169732 -0.282193026098 -0.190270434266 0.042461512 0.00082151903 -0.38760079828 -0.255399325982 -0.101719006002 0.03389196384248 -0.00840067011964 -0.0899819934 9.380856e-06 0.00020653594 -0.0031878082 -0.329888754774 -0.00028492974 0.00085869862 0.00289316752 -0.13819352068 -0.0392441008 -0.001153349 0.0242085466 0.0005295062 0.00040656664 0.186743267244 0.001726812858 -0.001962989 0.00103560686 0.050692181752 0.0805527022 1.115235e-05 -0.0001184654 -0.00037043782 -0.0893456298 -0.14890257104 -0.1072500612 0.135893627 0.52442982714 -1.357448e-05 0.001717656 -0.0006666052 0.04846349146 -0.0021598464 0.10232651126 0.02980703074 0.131538789442 0.37605914842 0.1552157935 -0.114461509 -0.12676682186 0.051953436 -0.0009445345 0.337887985202 -0.001080189 -0.0003635858 -0.19402991766 0.0001073165 0.000224043908 -0.0007446713 0.17695634706 0.118387563662 0.0776710976 -0.0785397320532 0.000161044 0.00221223 0.0380412175828 0.00012497302 7.72584e-05 0.07485040996 0.00060248768 -0.0627872994 -0.0006622499 -0.002680808648 0.06239790152 -0.00076498128 0.0764329132 -0.00627528545999999 0.00027847544 -0.1618714982 0.03144458 0.021138152 0.074456193 0.1835969107 -0.06873847586 -0.07547886268 0.178587565 0.00025673796 -0.0004834998 0.0009426662 0.0011323044 -0.0035142586 0.00010297068 -0.200605606 -0.025647304278 -0.0003260908 0.13209128264 0.00038861914 0.142630706494 0.0827833008 0.3288811156 -0.00100186916 0.07572515788 0.071462685112 0.047958382518 0.0216676201 0.001440892 0.12835197616 0.0038648784 0.0935982908 0.0502279164 2.406286e-05 0.219621501382 0.0006789028 0.12510565368 -3.742586e-05 -0.07251197796 -0.14929674324 -0.02323676596 -0.002121888 0.00051402412 0.21058270396 0.0030549344 -0.0008869704 -0.0029784232 -0.0015535168 -0.1006610253304 0.075871713 0.0021497044 -4.109518e-05 -0.06120034002 -2.339745e-05 -0.00191641528 0.00029210248 -0.00015138628 0.164193744 0.1266283367482 0.0910704592 -0.00032452436 0.15504743042 0.000402356 0.1031349562 -0.13711416242 0.01368526 0.0033047822 -6.771594e-06 0.08181742824 0.12467890526 0.23857083866 -0.00040305614 0.18394690894 -0.10120398404 0.0006204724 -0.0550884502 -0.0694472664 0.00078713728 -0.0002737375 0.17489120183 0.165803369112 0.1189329344 0.13145904368 7.6580726e-05 -0.000208058728 -0.0001203316 -0.0975830726 0.001656321 0.0030145794 0.0002836469 -0.031033025322 -0.08194130264 0.07723555981 0.000429644458 0.0803557748934 0.183968325596 8.5785232e-05 0.134540036264 0.00016025484 -0.0010074238 -0.0004128324 0.030222545458 -0.00010284176 0.0878479131 0.0018890558 -0.0001202900646 0.0013175678 0.0002994972 0.16283751968 0.00068822296 -0.00017766516 0.16252842602 -0.03664068616 -0.0006764676 -0.00024248248 -0.00237559746 1.592206e-07 0.20233690998 -0.0415490098 0.16890548546 0.00073415682 0.1094439084 0.000518929 0.0003218702 -0.000967596 -0.13798420352 -0.05498825742 0.09723572882 -0.11078146156 -0.0702886926 0.060898151264 -0.083254251412 0.0488627315 0.0002015874 0.039308488 0.00081771428 -0.0013129027 -4.09894379e-05 0.0002929313 -0.00131703766600001 -0.00033887484 0.0002821016 -1.3752882e-05 0.075543617612 -0.000508076 0.065576806196 0.28422175114 0.00052315556 0.1056057654 0.049211088336 0.0002775764 0.12140352407 6.58842e-05 7.153326e-05 0.001278289 1.5083938e-05 0.0008090206 0.04173430676 0.0058304316 0.00023677674 0.0001418684186 0.050772068212 0.02435857974 0.18766294722 -0.03480371288 0.0829508078 0.00102165222 0.04465123734 0.12238092924 -3.5045734e-05 0.00033517234 5.15776e-05 0.0002067675 -0.00013570068 0.00108876774 -0.00227646928 0.03129071574 0.000189180346 -0.0004118926 0.12746571990944 0.00011697218 0.06137606632 0.00121157002 1.1895e-05 -4.6125328e-05 -0.0008766336 -0.068738780994 -0.00014267402 -0.1571469998716 -5.8047308e-05 -0.00049692194 -0.2972057597 -0.1987752253266 -0.15965278172 0.0004069624 -0.13546948678 -0.0017535594 -0.003627384 -0.0003340094 0.00154711178 0.07798847792 1.44744599999999e-06 0.046559759984 0.0014453578 0.001962515 -0.08727668986 -0.2139694193 -0.0003288975 0.0006597442 -0.00172181196 0.07973904622 0.001568355 0.0072533922 -0.0010859222 0.0002417282 -3.64051e-05 0.0023770172 6.109254e-05 -0.0797670756 -0.20381532084 0.0046198904 -0.0011814962 -0.1619727772 0.06634434404 -0.04980600118 -0.042018794 5.136164e-05 0.10665697184 7.406942e-05 0.083864018068 0.08047391404 0.0853227952 0.06342673146 -0.0028722506 -0.045972910028 -0.003927334982 0.00524198312 0.001921855666 -0.0618245116 0.078213491 0.00031044492 -0.00218513204 -2.4750818e-05 -0.0700040206 0.00160256744 -0.0913069034 0.03084969327 0.00170178298 -5.6253902e-05 0.0003131209 -0.0036850542 -0.054604269326 -0.2001015476 0.04000607518 0.0001755907498 0.004809686 -0.00214629784 0.000699351 1.10833636e-05 0.00048176348 -0.106040008424 0.079795636322 -2.240734e-06 -0.00563312406 0.00315124293 0.33456058136 -0.0023696862 0.08685862696 4.823096e-05 0.3275047704 -2.285882e-05 -0.08539553054 0.12869297246 0.0904015592 -0.130952909418 -0.0200377455 0.00060277304 0.091846787268 0.055409717418 0.0032019804 -0.0218987767 -0.08744863866 -0.080419279588 0.055183729 0.00144440376 -0.2092746539578 0.2264255576684 0.0990747876 0.249032310148 -0.0006546521 -0.055291533049 0.14382441154 -3.626232e-05 0.0565207894 0.000412054 -0.090944684516 -0.0004123106 0.288046781 0.12430209288 0.039178977832 0.064488945 0.0636106496 -0.080027444612 3.5885522e-05 0.118244711268 0.0017755136 -0.074028283896 -0.0007244536 0.15497554092 0.000164441414 -0.002497412 -0.0005982458 -0.000209026266 0.106977694646 0.053634651 0.0481442134594 0.00031550894 -0.00069077674 -0.07487194198 -0.10991130028 -0.00014758534 -0.0529847652 -0.143057406 0.0010115184 0.06232360884 0.09548344463712 0.246893927754 -0.00080545639 0.00013432058 7.42396000000003e-07 0.18620085332 0.0010307054 0.001843549 0.00033742118 0.0009583086 0.1371724134 -5.061618e-05 -0.305289851 -0.225008179526 -0.1257328736 -7.6602344e-05 0.0010654614 0.00011678226 0.00095751146 0.00080681366 0.0595230956 5.924364e-05 0.0135694974 0.00123689158 0.1286104922 0.0892242308 9.66595762e-05 -0.362214486 -0.140185534284 -0.28190401116 -0.1962249596 9.298192e-05 -0.162844576022 -0.16059588486 -7.023526e-06 6.227096e-05 -0.05894335472 -0.098391934952 -0.23240300308 0.032801269245 -0.000104857392 0.05349534558 -0.050377165366 -0.00292764374 -0.024115067952 -0.187305498 -0.194572484 0.0644481623 0.0002293586 5.6507232e-05 -0.032448434 -0.0002058414 -0.43990591112 -8.2296088e-06 -4.5016542e-05 -0.29146510262 -0.1533210557632 -0.247415583476 2.95341206e-05 -6.649124e-05 -2.1298832e-06 -0.21063569558 -0.08241963668 1.052696e-06 -0.0001315063 -0.0006744248 0.000260462618 0.0647440817 -0.19655814982 -0.07526159 3.8960294e-05 -0.0036381816 -0.17931518486 -0.21217911066 -0.26093674748 -0.005850836 0.0648857642 -0.0976915328 -0.168021944766 -0.105592023144 -0.12955709595 -0.144472124004 -0.25017439868 4.59886e-05 -1.992886e-06 -2.065772e-05 0.009113403802 -0.083701206726 -0.0064214936 -0.14988813344 -0.001679576056 -0.211306968 7.1841841e-05 0.08009015635014 -0.3309077518 -0.00014981621 -0.18051768996 0.08188755908 -0.1606532364 -0.181644292586 -0.18420423422 -0.263559803 0.0269456601 -0.06252172962 0.1152069284 0.1653444173 -0.07769542776 -0.399918011544 -0.1954886675 -0.2223726918 -1.21715924e-05 -0.010269995784 8.2234306e-05 0.0004379098 -0.055491522 -0.000739772 0.00036494628 -0.0814376433 -0.24858632564 -0.12851101680508 3.175602e-05 -0.0772407863 -0.100663300576 -0.0816685500696 0.0009629798 -0.04014940568 7.055942e-05 0.05508069918 -0.1080989084 -0.0018184542 -0.00039440556 0.21783278344 -0.1781581066 -0.05954847310634 -0.10602743022 0.0318073494 -0.121191408734 -0.5561926294 -0.12188309742 -0.14848489735104 -0.27047867094 0.1701829207622 0.000113659 0.0591188765704 -0.235440419734 -0.169573974856 -0.4734847968 -0.186536251376 -0.0683656742 -0.05928913814 -0.208562309 -0.00200479604 -0.124579051484 -0.40230644 -0.3346012 0.062310006278 -0.19407698 -0.13986644108 -0.135683948 -0.1310927378 -0.171819222 0.00024616313 -0.0704792836874 -0.2476261323 -0.0755065238 -0.0014862928 2.38246e-06 -0.00025089256 -0.12870970138 0.055959105 -0.05418271124 0.056102661754 9.0017526e-05 -0.00984972246 0.010240081444 -0.025304763062 -0.070645298808 -0.08990757756 -0.091158472682 -0.15172075899 -0.2374807426 -0.0600659166 -0.0970732796 -0.117213589958 0.07279297938 -0.08194276164 0.04264064028 -0.000633666 -0.11270699834 -0.07756370657 -0.0871260844 7.537464602e-05 -0.3133188294 -0.248771416 0.0573185348098 -0.3063960664 -0.1015362361 0.01036188208 0.0006582176 -0.09232770574134 -0.1656978542 -0.00016327626 0.00050896316 -0.00036397992 -0.00097012392 0.000129206062 -0.00251574252 3.8163326e-05 -0.0021320494 0.16573338842 -0.17948337756 0.01418017934 -0.175660914268 0.032030281416 0.134265852006 -0.000222090742 -1.0955594e-05 -0.054499012866 -0.0794215962 -0.194408544 -0.157984613468 -0.000423987796 -0.12834495538 -0.37020764692 -0.220137163 -1.404844e-05 -0.10483907971 0.00014041254 -0.0018725274 0.0869471026 -0.20280274214 0.00079856294 -0.099050992702 -0.14230417696 0.05585940938 0.07863550696 -4.83648e-07 -0.083449309864 -4.7811e-06 -0.00225862184 0.00061459144 0.000849512476 -0.101602219402 -0.00193648878 0.15822675698 0.00138381958 0.0249577444 0.087172305 -0.00037309668 0.1956034 -5.2859136e-05 -0.00066488146 0.06894918922 -0.0444229216 0.0628989524 0.00517118362 0.12040858348 0.08227504996 0.1135504588 -0.1238027264 -0.033934771188 -0.326641285934 -0.10253799902 -0.088182476636 -0.16245188306 -0.0498852254 -0.0793907832 -0.169501995 -0.043249010836 0.076653830852 -0.04783945052 -0.1315774196 -0.0641958348 4.75599716e-05 -3.88811e-05 -0.000517609952 -0.06969550878 0.159961692 -0.04997429512 -0.17812497784 1.95602e-07 -0.118155522716 -0.10309170712 -2.5024268e-06 -0.1916673484 -0.00019420166 -0.23272298836 0.023718370058 0.0013124919 -1.0490348e-05 -0.080752682294 -9.41562e-07 0.000274181 -0.09905127944 -0.00024097938 0.0003099854 -0.181693851942 -0.3896224996 -0.0537636636 1.91501308e-05 0.00109978354 -7.1566e-05 -0.19614854 -0.092182356268 0.00089987562 -0.1773664668 -0.09304365072 -0.10634024808 -0.32721649052 0.00014107486 -0.147157976391 -0.007710431 -0.00102638252 -0.07691825 0.00033877032 -0.00075736712 -2.1882084e-05 -9.855088e-06 0.03924065616 -0.2249875692 -0.0087364112 -0.1666210764 -0.133480335512 -0.159734491694 -0.00145894662 -0.000180536 0.0009339192 -3.94926e-05 0.07744875219 -0.00072154796 9.815858e-05 0.21015837984 0.04817089956 0.2130944848 0.00088174164 0.0003233016 0.000287904 -7.206466e-05 0.00027547426 -0.0003629895 0.17317166058 0.0002140308 0.1141252112 -0.0702914792 -0.038888897992 -0.00936921033 0.0577249412 4.13334e-06 8.396282e-05 -0.0002705926 0.00046845404 -0.1447902752 0.058409253 -0.18712086998 0.0163294632 -0.0587934872 0.0506466904 -0.25425664114 0.13627734672 -0.265876528 -3.48865495e-05 -0.12980059106 -0.3333736394 -0.1289114395764 -5.970428e-05 -0.09871337232 -0.15663917798 -0.0002194458564 -0.24315948616 0.06318864986 -0.23495621718 -0.013168165504 0.0002370709 -0.0020669684 0.13882116226 -0.11679664676 0.115722649938 -0.0699162540298 -0.21123199004 0.1123274744638 -0.0445262256 -6.543152e-05 -0.1349012233 -0.1441081591354 -0.0011667454 -0.14957623052 -0.294754432658 0.04795694347518 1.59995626e-05 0.00039036852 -0.204343818712 -0.343816308488 -0.00022379548 -0.31477465078 0.00230741726 1.88706558e-05 -0.246305025014 0.0004591586 -0.10826742744 -0.0016620497 -0.2194882832 0.010118703052 7.2339264e-06 -0.005471503 -0.00016149758 0.010315848629726 0.00120783288 3.5508186e-05 0.00022068132 -0.08401217491602 -0.06329793888 -0.00020885872 -2.9679e-06 -0.035902196842 0.17702884372 -0.0004544808 2.67560000000001e-06 -0.00012000784 -0.000135213 -1.621546e-05 0.116923899314 3.8618028e-07 -0.00035193024 -0.0041030408 -0.1214602431 0.1277166254 0.012850540412 -0.00028527024 0.0002524962 0.00055068146 -0.00013942994 0.000118674922 4.098702e-05 -0.36638281136 0.00899641164 -0.00078657718 0.139557682104 -0.00040645758 -0.0001488802 0.0017660332154 -0.028089154 -0.14990130129 0.0031166274 -0.06955661874 -0.0003355994 -0.00038181408 -0.00071004466 -0.05615564062 -0.2693672684 -0.003158617 0.0297711122376 2.264346e-05 0.18103184062 0.221519575878 -0.00033754336 -0.15499764592 -0.43434403792 -0.00023795714 -0.0368489367 -0.240686345812 -0.13628918402 0.0019289486 -0.108862849822 8.4122246e-05 -0.2330495024 -0.00031773952 -0.000778533398 0.0081696602 0.151746622028 -0.0999687464 4.942974e-05 -8.748468e-05 0.00011179942 -0.108404999756 -8.115952e-06 -0.038274867066 4.8346872e-06 -0.13130492606 -0.0767363691 -0.111860391188 0.0420339414344 -3.9148019e-05 -0.1350207508 -0.1940189398 -0.06064209051542 -0.0605759843 -2.38584278e-05 -0.12803836946 -3.375876e-05 -0.380753963394 -0.07159850404 -0.0621560594 -0.050342600198 -0.260351261546 -0.0868840885 -0.0018947562 -0.1434575038659 -0.000163145616 0.091979976288 -0.11280729948 -0.06345075404 -0.0666132467156 -0.29309732312 -0.123377276946 -0.1742407323656 -0.105245585606 -0.09748751796 0.16001434362 -0.00604230853 -0.0457506293294 -0.120333042 -0.23791368952 -0.06903453526 -0.09834638268 -0.00025864908 -0.00029757224 3.607018e-05 -0.15149780838 -0.041676299388 0.091378277198 -0.09595064146 -0.0001316888 -2.30098e-05 -0.00049341104 -0.06568754282 -0.14039964432 0.17777388306 0.00237520528 -0.0874934632 0.1128810022 1.2216084e-05 -0.1305162666 -0.0115901254 -2.91480000000029e-07 0.0002028 0.0699739706 0.12328778048 0.1327339334 0.2337427164 0.00041352766 -0.024877268 -0.000128054628 0.00010707364 0.0005421756 0.00260746264 0.14149871778 0.23661553322 -0.000168166816 0.00155312854 1.56666e-05 0.1795630194 -0.080416637 0.0002399171 -0.0001595302 0.15812657416 0.124208955374 0.06502633024 0.212541675968 0.1094020525 0.1258621749 -0.033108559428 -0.0001425736 0.001069343 0.0022761348 0.10738278256 0.10724380964 0.00589081 0.0660916706 0.0008325842 0.0025120778 0.2339390428 -0.00012021144 0.0012030388 -0.00010388656 0.000224115688 0.000909815 0.0002400982 -0.0332666502 0.00028449742 0.0022647462 0.1168292714 -0.00041031168 0.0003834646 -7.0287594e-05 0.132225588216 -0.00037309862 -0.18001805422 -0.1793408076 -0.0003349366 0.00267392264 0.001040182734 0.07158908362 0.2692616099664 0.17818427212 -2.3907936e-05 0.00103236786 0.00681931104 0.000201650364 0.0004423778 0.00073390638 0.0004294306 -4.946996e-05 0.00172583356 -0.23715999728 0.00702156084 -0.1332822862 -0.06147789122 0.0512551458 -0.0002719306 -0.290474219 0.12535420218 0.11701179972 0.09019816499 -6.901422e-05 -0.230145872262 -0.0005216964 0.030116552126 -0.0038317598 0.0005649326 0.0310833451586 0.078901625638 -0.00868507370000002 -0.001185579 0.00011466062 9.5883e-05 0.3068862106 0.001170694534 0.045809914066 0.0001489452 0.087634293882 0.1087281696 -0.0023432042 0.09580348214 0.0012649044 -0.00152607289 0.0014999076 -0.11257249 -0.25478553094 0.0004944473 -0.247497459138 -0.013532952 -0.18800447928 -0.12943448444 -0.0942821207 0.000420013302 1.176531e-05 0.05414771928 -0.08940716664 -0.117910261872 0.071959382 0.392551786998 0.06411991102 -0.003361552 -0.0883770125044 -0.00385521624 0.15941462522 -0.0804601528 -0.0003770404 0.1403244786 0.1052760618 0.074493924 0.00273612158 0.08052308896 6.959128e-05 -4.726386e-05 0.097934714258 0.009271973 -4.90708e-05 0.0001765314 -0.00062359224 -0.0599137748424 -0.1987136409884 -0.08316571664 -0.0006582593 0.02637920898 -0.00182407503999999 -0.0554752574 -0.12451442318 -0.19686471144 -0.14931468552 1.704182e-05 -0.027918250292 0.1574901663637 0.13629280392334 -0.000188910824 0.059883089 -0.00448561572 -0.0003552688 6.393062e-05 6.0908602e-05 -4.083748e-05 -0.09430715278 0.025766439306 -0.28490053292 -0.07052982322 -0.0985528854 -0.0067121118 0.101870075934 -8.250213e-06 -0.0001793094 0.102929125923 -0.128236924962 -0.4486171096 0.02511034965 -0.03254790844 -0.0025346693 0.00102562002 -0.15315574876 -0.0015599438 0.0415642986682 -0.0271570006 9.8916292e-05 -0.101554362078 -0.166799830984 -0.11954162666 0.0954079996 0.334549671908 -0.0005533896 -0.1727725344 -0.179673833058 0.0940998014 -0.0002698106 -0.0001058242668 -0.0007983536 -1.322411e-05 0.0043619626 0.1351863408 0.00054926248 0.091949573 1.30852e-05 -9.9643e-05 0.00061911312 -0.03937538954 0.00029462317 -0.0910923566 -4.90946e-05 0.099137633 0.2757502178 0.072286075 -0.00014058616 -0.0615791991 -0.0146425732 0.1394297194 6.23700000000001e-06 0.0005534056 0.0010684836 0.00093191602 0.00011094944 -0.1311488528 2.14444e-05 0.01237808 -0.0002163425 -0.0002593826 -1.14068e-05 -0.000139654 8.05157999999999e-06 -0.06171359009 0.072186067858 0.15436574914 -0.00062137092 0.1093281052 -3.563002e-05 -0.0572723612 -0.0002645402 0.00055340506 0.05286978686 -2.0405e-06 -0.0014263504 0.0515188902 -0.012372446914 0.021690734 0.000946346 -0.2508004 -0.23497114211 0.076642532707 -0.06342568026 0.03296133426 -0.21089608625 1.2549024e-05 -0.28184568482 -0.20349043822 -0.0863117838 -0.14778772338 -0.0516349950112 -0.00016141738 -0.12370315938 0.0002788868 -0.12034742942 6.898859e-06 -0.00017752096 0.00131271562 -0.3760948694 -0.08924606394 -0.1034395684 0.1131043128 0.0602204178 -0.00042575014 0.11161691096 0.1147981188 -0.00018222132 0.0009797912 0.030401410734 0.0850004978 0.135351804358 8.761408e-05 -0.0004471696 4.67856e-06 -9.487004e-05 -0.16866320474 -0.13776783842 0.002425169 -0.04711236754 -0.07851540953 0.0008278918 -0.042271525072 0.002543578 -0.15815174362 -0.00014581072 -0.0754127192 -0.131138935038 0.07088724912 0.17892802376 -0.00018662702 5.7661484e-05 -0.00597341027480002 -0.141351722286 -0.141998159432 0.00119761256 0.00042915812 0.00018437678 -0.08181668256 -0.1256784640458 0.000327935 -0.0683262218 -0.09624768902 -0.00051863954 -0.00109770511 -0.2112837846 -0.1918698 -0.11073050068 -6.35492898e-05 -0.0212468286 -0.191191044042 0.0012340148 -0.248561946 0.12179301814 -5.550146e-05 0.06096963046 -0.08153161186 0.00095844496 0.08388054952 -0.1608170521 -0.00054711386 1.2440264e-05 0.000978549734 -0.00148584676 -0.168212372 -0.121793733 0.0013807358 -0.17031726804 -0.2694145538 0.07833548754 -0.19270011534 0.00028391438 -0.1003537530372 -1.6350874e-06 -0.03113935468 0.03234487639426 0.1028219399176 0.07994651712 0.000576414984 -0.39108865148 -7.692464e-05 -0.1603144428 -0.235159412172 3.817779e-06 -0.075925450562 -0.3064360714 0.068676585392 -0.13420365740406 -0.27878717234 1.931524e-05 -8.4113528e-06 0.0017176757 -0.00061527418 0.00038799702 0.0011628988 -0.0443846277 -1.95598e-05 0.00054598774 0.00195778818 -0.23431946406 0.0413892502 -0.3938112486 -0.0012497972 -0.093636909004 -0.18642655588 -0.17939387514 -0.1705756562 -0.14620566084 1.97093732e-05 0.00202687214 0.1608398302 0.04380913944 0.19688367602 -0.0210334254 -0.0030135078 0.076592013114 0.08424969818 0.1091539279 0.00071134294 0.11314044086 -0.000106098 -0.1390279671 -0.0006938364 0.000217305034 -0.00429933184 0.000495222968 0.07771201886 0.04553356008 0.000188125542 0.2649789741 0.03980235112 0.120545478 5.64374e-05 1.5397e-05 0.00029239912 0.00049093352 9.01560000000001e-06 -0.05542925864 -0.2255977322 -0.000566208 -0.11786978536 -0.06756540828 -0.197404486864 -0.29680788534 -1.11133999999999e-07 -0.12813493482 0.0012939784 -0.0947081396 -3.0259078e-05 -0.07014982232 5.0769806e-05 0.3132379672 -0.0010740906 -0.07741516154 0.0696241597892 -0.085945023058 -0.00041201498 -4.13420000000001e-06 -0.2121888026 -0.30939595578 -0.01621767094 -0.112832461576 -0.0634291082 -0.041327181938 -0.10877599578 -0.16975138828 -0.0868392700706 -0.20409683848 -0.2576934496 -0.000221106666 -0.0016874866 -0.00018071802 -0.06710506438 0.022536701196 6.655498e-06 -0.29420317422 -0.28577947878 -7.539775e-06 -0.082773625548 -0.0014514752 -0.00091148746 -0.0014399908 0.00282118 0.0070755716 -0.00218973248 0.0022774048 0.0828496686 -0.07262778442 -0.00058485716 -0.3225494339 -0.4264542738 -0.008861795 -0.067291872708 -0.003466266 0.048250325784 0.0018005782 0.000124106936 -0.24719008764 -0.0385823258 -0.05778419602 -0.024369898582 -0.212910605 -0.0730234616 -0.122225145192 -0.1973800916352 0.16515917504 -0.12734217284 -0.1708553092 -0.06434085934 -0.1406364222 -0.000653218800000002 -0.15504927084 -0.19847964082 1.24028e-05 -0.000572575826 -0.0675099711192 -0.0297167546388 -0.263925661744 0.00012882124 -0.1481247183356 -0.000747963712 -0.0004206636 -0.05281595028 -0.00014243082 -0.085143564108 0.000236984196 -6.76062e-05 -0.19942613594 0.10082776572 0.0004628384 -0.00029885314 0.0003053486 -0.05526078046 -0.00076841306 -0.29995630896 0.134607681368 -0.13042460558 -0.0008206642 -0.09428667434 -0.016268482026 -0.0012428156 -0.088633086646 -0.07733615832 -0.10074515512 -0.218738795004 -0.237427089 -0.03976632284 -0.056907696 -0.054648533 -0.13756632038 -0.0028337354 0.070605670686 -0.2510900267 0.0027081854 -0.002716906 -0.1759364362 -5.3718508e-05 0.038421474144 -0.3482829702 -0.061196950042 -0.11275386696 -3.29632400000001e-05 -0.09146776618 -0.000881031422 -0.08548574562 -8.53282e-05 0.0002503186 0.05611190529 0.07079818474 1.5976752e-06 -0.182742080214 -0.00051362916 -0.0553749678 0.070448564882 0.00020747424 -0.17061193 -0.03880654242 -0.07042597811014 -0.1031910146 6.726962e-06 -0.034270850996 -0.00012028395 -0.1479850886 0.07994057634 -5.116734e-06 -0.00026314312 0.04219384564 1.633114e-05 -0.1775901751422 0.0006360886 -0.1304439928 -0.0480739413048 4.16584982e-05 -0.000172165694 -0.0603480514 0.00010587442 -0.00021028604 0.0007256752 -0.0015551756 -0.0577382968 -2.1930536e-05 -0.1242705334 -0.170569928 -0.00264602166 7.388138e-05 -0.2910493913 -0.2040144585474 0.001717539054 -3.01672e-05 -0.24397086246 -0.080254792887 -0.07081764492 0.0278445354 0.168213613592 -0.321847191 -0.000448955 0.151611009 -0.0973271664 0.07150907453362 0.00032870414 -0.00062525124 -0.0485239026 -0.0573023246 -0.0001492406 -8.0849534e-05 0.05679360372 -0.04497430646 -5.351432e-05 8.454206e-05 0.19212526452 -0.1141411074 0.0001083593 7.675474e-05 -0.0044801598 -0.00146281244 0.1361833014 0.1314148811 0.1213347188 0.0808198154 0.1243803146 0.095587330724 0.11187243798 0.00072423466 0.049281619134 0.0002661556 0.00041896994 0.00105040482 0.1108353754 -0.00106247762 0.13448950996 0.0007165148 0.00085564756 -0.164201012784 5.994374e-05 0.0018967718 0.151135272004 0.0719474314 8.72112e-06 0.1067594372 -0.0078873034 6.836886e-05 0.0887276244 0.0018255612 0.00078339738 0.1758158618 0.1964033918 0.1677620356 -0.092349895 0.0022585128 0.1493705214 0.10361309102 -0.00025526358 -0.0063510668 -0.00156008554 0.0005342074 0.00020285498 -0.0003164099 0.23790521468 0.14999494656 0.2150875912 0.0002213946 -0.0166361788 -0.0010118718 0.1223102934 0.00016191498 4.898786e-05 0.1680021296 0.002394345 0.0750357096 0.158863854 0.0899121802 0.00395927554 -5.04231e-05 0.0611432284 0.00018246418 -1.9519848e-06 -0.003190537396 -0.07023460891074 -0.1255465911 0.06202374496 0.182541225998 0.060355282048 -0.05837567786 -0.07238421100578 -0.070056754 -0.00026067266 0.04412153952 0.041293631916 -2.485908354e-05 -7.16459999999999e-06 -0.000347630514 0.0010861556 -0.00079881634 -2.687564e-05 0.09001743953152 0.10014842398 -0.08962345174 -0.000150689952 0.00010146406 -0.0125295058 -0.0009560218 -0.00234576258 -0.1631627435 -0.013924550448 -0.03620768808 -0.228063155576 6.77239844e-05 -0.12281848 -0.0015791506 0.0338622436156 -0.322379612992 -0.01777767877 0.00064754214 -0.000510578012 -0.12599406234 0.02823572948 -0.15014509324 -0.00014150184 -0.39669666336 0.0010048208 -0.00186275642 -0.39725019808 -0.08395566462 5.362901e-05 -0.00029303578 -0.28610888094 -0.3562626308 -0.03290227556 -0.059271408 -0.147313686634 -0.04970734974 -0.160942998014 0.0013470978 0.0013319582 0.01586070688 -0.0003360209 0.10916833804 -0.0002837266 0.045652582 0.0013634016 -0.1282523728 0.13998574104 0.16988582508 -0.089451305 0.02558986432 -0.00013860658 -0.00090499992 0.03194820382 -0.00035958967 0.07784966568 -0.19648665956 0.00042207188 -0.2325774474 -0.00067314342 -2.336082e-05 0.00554741778 -0.00126699520000001 -5.173318e-05 -0.10176302374 0.001407177196 0.0002887636 -0.1123748846 -0.203170949872 -2.0250038e-05 -0.050724203052 -9.30854e-05 0.0001214125 -0.000831165 -4.745e-05 0.119294192 -0.0017025056 -0.00060075396 8.515812e-05 -2.698756e-05 0.0008491902 -0.00053904406 -0.00011740176 0.0010831242 -0.00025291026 0.00299581362 -0.0001039728 -0.00767636176 -0.1393987816 -0.0002064318 -0.000316257274 -0.00036277344 0.0015631854 0.0005195798 0.0516627726 -0.12339007968 -0.11468174948 1.72268000000001e-06 -0.1394181282 0.00044742986 3.5694246e-05 -0.000118110974 -4.57604e-06 0.000315637034 0.00139014 0.05556247938 4.62466e-05 0.087942314 0.307617431 0.1072205378 0.00033247126 -0.1685728362 -0.3283854372 0.0002482102 0.0005586444 0.0503256938 -0.0537804596 -0.00054387716 0.20358864194 0.0017693524 -0.00010527598 -0.07296803918 -0.00061265446 -0.00033777448 -0.092576874 0.00018601578 -0.00022382572 0.00723597712 -0.168967677 -0.00304565722 -0.17978904022 -0.09488174878 -0.188040996 -0.087399902144 -0.2327411418 -0.00012425748 -0.000920970928 0.000146734372 -0.00064915722 -0.1510839684 -0.4501885218 -0.00679749648 -0.0103358232 -0.4233798606 0.01538115062 -0.00128290862 -0.1391978622 -2.8857494e-05 0.001408879 -0.22559704138 0.09291843 -0.07608437964 -0.18096699246 0.103705977008 -0.1748404078 0.18788479736 -0.034625033274 -0.0751545126226 -0.072135292 0.000237831178 9.18772e-06 7.274246e-05 -0.00187797306 0.033925135 -0.00200212658 -0.16200578224 -0.0014701372 0.000173428004 -0.1719047586 -0.1265339231114 -0.2019139998 -0.0007984628 0.0628295566 0.00210935744 4.4990172e-05 -9.82465e-05 -0.00264853244 -0.0026670384 9.99976e-05 0.0004018218 -0.00033403636 0.000583145 -0.00015037046 0.052987794484 0.12322665318 -0.085499676674 -0.00307868 -0.06528666946 -0.0028041692336 -0.1942491556 -0.00014045252 2.5367626e-05 -3.5924852e-05 -0.1508996291 -2.3890388e-05 -0.000598628 -0.17350257008 -0.12971997402 -0.05599582242 -0.11731112588992 -0.21711965908 -0.16599347542 -0.00480624438 0.101951035 0.148765572922 -0.091524902732 -0.07393545334 -0.160892723408 -0.126677385556 -0.06453445604 -0.127090988082 -5.609252e-05 -0.153028636394 9.2798672e-05 -0.00074347916 -0.193743752 -0.1075101734 -4.6177336e-05 0.0003115718 -0.000137546176 0.01026818966 -0.099441686816 0.114133638756 0.03346801642 1.34078e-05 0.1535228576 -0.0004865426 0.192278227 -0.00125648166 -0.134681768486 -0.13958459874 6.732802e-05 -0.0001950816 -0.435309898 -5.4536569e-05 -0.00022084812 0.04429505094 0.09265307768 0.00027923078 -0.00057849767 0.00015258932 0.0006158613 0.055074382 0.00259872056 0.00089193784 -0.000177169316 0.05656290166 0.03478938278 -0.0003615319 0.0664024711 -0.000154707 -0.10666522872 0.14885346898 -0.14993115048 -0.00435265828 -0.173748516 -0.16735311402 -0.1280201696 -6.743092e-05 0.1525548806 -0.066612574 -0.0952231102 -9.78196e-05 0.0780909734 -0.00069899508 -4.4128204e-05 0.07549843886 -0.05801136444 -0.09058142826 -0.0002149456 -0.00022676546 -0.0001842622 -0.06000796316 -0.0002590136 -0.0006561516 0.0006344948 0.0020169236 1.6929562e-05 -3.55482e-06 -2.256114e-06 -0.03149576856 0.009069761422 5.5400404e-05 -0.14042196998 -0.0861683864 -0.0006970804 -0.000790548724 -0.0475114126 -0.2955327508 -0.00189648868 0.00088037328 0.00060881868 -2.49138000000001e-06 0.0005577128 0.000333272428 0.0494519405 0.13621122342 0.0003938072 -0.05307006838 -0.00043761694 0.00054231936 -0.1061541573874 0.00033285826 -0.083870994 0.109382182 -4.421172e-05 -3.00186e-06 -0.186444556 0.00060885798 0.000121798 0.0849213728 0.3666617286 0.00010936466 0.0006807288 0.036032571116 0.1928086584 -0.00048863886 -0.168661174352 0.160291968 0.11595682354 -4.59868e-06 -0.00063004644 0.001175405 -0.00013574848 -5.8163172e-05 0.0002034614 -0.0001075353 -3.5375286e-05 -0.000225224586 -0.16715855196 -8.1042504e-05 0.07571340976 -0.000285395548 -0.3448258 -0.0011315562 -0.00016508978 2.5845643e-05 -0.16116418458 0.0696830584 -0.0008378108 0.00018745596 -0.09743509496 0.10101102536 -0.00014905396 0.0015200098 -0.000636732 0.002741274 0.0607284882 -0.0003123842 -0.1134703058 -0.00283460522 -0.03857653656 0.00088980992 0.002132772 -0.0008738136 0.00087245804 0.00077432354 0.002075178 0.14300027982 0.0001189956 0.0002236886 -0.0597830141 0.06578430766 0.0005252492 -0.288460606026 0.0321362652 -0.1128801372 0.074249395 0.11633315614 0.205298454 -0.05379106272 -8.76534742e-05 7.54314e-05 -0.00025628844 -0.08044314226 0.01213415792 0.10630818392 -0.3245213638 -0.000234061246 0.0002061566 0.094134611754 -0.00070426668 -0.12428177258276 -0.000379035026 -0.0505949608 -0.0023554024 -0.00174635378 -0.00221811453 0.10797596612 1.35556e-05 -0.00024629618 -0.0683847904616 0.0302100689 -0.1013463278 -0.2627277328846 -0.1469770722 -3.776366e-05 -0.10372215044 -0.07946376876 -8.18833e-05 -0.01489294468 -0.12573953152 0.06976101 0.08999599938 0.0806085232 -0.0054029926 -0.2754378107 -0.034137433602 0.1477728459 0.30233135 0.1805478776 -3.3096698e-05 -0.1558866228 0.07736838594 0.15945528705 0.12425468219 -4.0268102e-05 0.05330714036 -0.2683753127 4.294785e-05 -0.000676882 0.0001108233094 -0.0005004866 -4.460378e-05 0.0546182658 -0.0021281974 -0.12734402042 -0.3082134 0.00047342114 0.0004590784 -0.19400404033 -0.1346313238 0.08043883326 -0.06599157734 -0.000113056252 -0.0794958782 0.000380201204 -0.00132512964 0.139233017646 -7.343434e-05 -0.05615167186 0.23186868238 -0.07408161922 0.00088353626 0.0076772892 -0.15467515676 0.0001572169 0.062928857262292 -0.00137781688 -0.170829404 -0.17500129852 0.051180650866748 -0.02695290978 -0.02693401846 -0.00058016588 -0.02834267432 0.0031597795 5.05774e-06 4.747056e-06 2.8904854e-05 0.15168494128 0.2432925304 0.1473356936 5.3585012e-05 -0.210124412 -0.041948319484 -5.1837766e-05 0.06234931726 -0.0048347992 -0.297239616 -0.049669145652 0.00038559032 -0.028900782 -0.06433983468 0.0752733553594 -0.00013008568 0.0864628767 0.000398091 -0.00214575096 -0.0022493487 0.0458406188 0.000142135 -0.000466727699999997 -0.090859493398 -0.00103119692 0.13522654548 -0.0001606254 -0.07347951818 0.00066189372 0.0017996854 -0.120831286702 0.00183571 -1.725614e-05 -0.0022201178 -0.0037958434 -0.23889894468 0.04716650239 0.0090396652 -1.6533918e-05 0.073839929818 -0.00061526028 -0.1143222922 -2.330634e-05 -0.1187846602756 0.21144399983 0.002458591234 0.1571538558 -0.1354440780226 0.00487040831999999 -0.0012522028 0.12681081756 -0.109189210694 0.089030566548 -0.08750897748 0.186977167166 -4.32048e-05 0.00068282194446 -0.17637008934 -0.1328867598 -0.2660426067 0.2566686539 0.1170180345 -0.3016658229 0.0776806764 -0.1623183084 -0.149481149 -0.0048718324 -0.2814823879566 0.154997616598 -0.0003700175 -0.213295671 0.000236980358 -0.001452905 -0.086037198945 0.00011379588 0.00019139352 -0.183846221 -0.05571071664 1.613203176e-05 0.0006908288 -1.322414804e-05 0.14962522312 5.60294e-05 -0.0913377206 -0.4038818886 -0.17021540018 -0.35737572362 -0.3106225346 -0.07404326426 -0.31595285834 -7.807094e-05 -0.08802674436 -0.000489155922 -7.4977912e-05 -0.090324597004 -0.051622508946 -4.3219452e-05 -0.00177187814 -0.131941703074 -0.1096272078 0.074499157088 0.1004786592 0.00155190548 0.11049345556 0.1702518414 -0.0003365466 0.0021750464 -0.0002701046 -0.1683443228 0.00017551022 -0.06872659164 1.442226e-05 0.0001244443 8.76961e-06 0.24914800078 0.00049242728 0.08881475872 2.0904138e-05 -1.084364e-05 -0.07664500138 -0.11943549416 0.001029602 -0.0871385026 -0.0589984023504 -0.06085528868 -0.00170722876 -0.15393999894 0.0012348424 0.00030497742 0.218975922 -0.037370149556 0.089988427492 -0.00012298388 -0.0027036176 0.1216060465 3.3178956e-05 -0.0552369262 -0.18390794472 0.000105639468 -0.10737094026 0.003703136 -0.108594768 0.00045671632 -0.2516754968 -0.356169522 -0.156456050144 0.07653774482 -1.61206e-05 5.1622708e-05 0.00017519036 0.056882907098 -0.00076151018 0.08990691291 -0.00037435262 -0.06614619576 -0.00139372 0.08544655956 0.0637232114266 0.0001297864 -1.430196e-06 -0.060839809714 0.00033513316 -0.077941305486 -0.03504002214 -0.00011241016 -0.23539675588 -0.0001613455 7.04038e-06 0.00018208828 -0.00013048132 -0.200317415518 0.0012080624 0.21437715408 0.0987704728 3.170726e-05 -6.116686e-05 0.21798567722 -4.613707e-05 0.0001128052 -0.0038094758 0.0892107949824 0.28717252202 -0.00036984894 3.6971956e-05 0.08886714142 9.39335e-06 0.00035850495 5.7543452e-05 0.000199753017 -0.172928621274 -0.20853315082 -0.00120464532 0.0500331858 -0.0018286542 0.00018479636 -0.050171384 -0.21251959522 -0.131974408 0.151158307128 0.0026475542 -0.00062420898 0.05211906976 -5.856644e-06 -0.0001216622 -0.003860152034 -9.82857e-06 -0.1090688308 -0.11172216132 -0.033285754646 -0.118606454 -0.05803217462 -0.03999768478 -0.2546957972 -0.298308714406 -0.16797247352 -0.14271970656 4.1690888e-05 0.08698575274 -0.00013033036 0.002252948 -0.0689326712 -0.0841025566 -0.33201269146 -0.1281737892 -7.1681e-05 0.06957932284 -0.09413531854 -8.675202e-05 0.119394556462 -0.13057583023148 0.103273508402 8.5371476e-06 0.005578030612 -0.05874426286 0.0095564404 -0.1224972262356 -0.18620292802 -0.00058110658 -0.00459720608 8.857696e-05 -0.000234649326 0.00115020882 -0.00165375638 7.87818e-06 -0.35463555342 0.0005234782 2.06088e-05 0.074688838162 0.0007301932 -0.18170522024 -0.22081623004 3.07127e-05 -0.0013205436 -0.2543056939 -0.0408425704 0.00975196860000001 -0.0006408136 -0.03872230242 -0.0588988566 -0.000410317 -0.00137467766 -0.001392469 -0.0013877636 0.0002652592 0.169816452 -0.0007599342 -0.08053586234 0.0033748134 0.0037948094 -0.00047953498 0.000918961 0.0011293442 0.0022972366 -0.00017938228 0.0002941554 -0.0016500086 0.000134117622 -4.6905452e-06 0.135849927662 -0.1035083938 1.6875512e-05 2.6103718e-05 0.00010254516 5.6119352e-05 -0.043345905378 -0.039491698 0.0002782953 0.0014203338 -5.446346e-05 -0.07133225124 0.0007167372 -0.00010390034 5.244278e-05 0.050454586 0.1467731309722 0.0726130022 -0.062575179732 0.0764415910198 0.1197010542 0.0006638101 0.1266913651734 3.6905482e-05 0.00093505234 -9.39662e-05 0.117700707 -0.00077121746 -0.1151751044 -0.067880137446 0.0028056286 0.04541401774 0.2212154 0.27328561086 0.00136981689 -0.00272621068 -0.07332629866 -0.08846043506 0.00036058298 0.1573254102 -0.000236648878 -0.1077659886 0.05192014826 0.1958706870206 0.073505124 0.0006234284 0.1229926459584 -0.068504694522 -0.0356247542 0.003877573 0.00015753016 0.0947772323 0.1753923666 -0.157978098 -1.671414e-05 8.152726e-05 -0.00978540147999999 -0.026022792 0.00013184428 0.06213791646 0.00023311844 0.05673988046 0.0277128124 0.000996403 -0.1668706302 0.0002834918 -0.07313334912 -0.0010869254 0.00264639546 -0.00218726378 -0.11197804545248 -0.00084676712 0.00018830084 0.199344006 8.699423e-05 0.00012843012 -0.0892355704 0.102778023975 0.0562107497 0.265768821796 0.1074225599 -0.0003199646 0.0018997128 -6.5615982e-05 0.1295845048732 -0.00910783200000001 0.0012396214 0.107401093 0.04572732442 -0.11074104262 -0.008912299366 0.0003866082 0.06242053408 0.0657092840412 0.232694025378 0.21272741586 0.0669521793162 -2.5582854e-05 -0.000258553776 -0.13367486568 -0.00073282632 -0.00130522436 -0.00015587068 0.081168962 5.373756e-05 -0.1918631886 1.01872812e-05 0.0006389284 -0.0006082684 -0.00094333 -0.00033691354 -5.1072588e-05 0.26117199924 0.00055972038 -0.05638823596 0.0969324996 -0.00047880558 0.05041848246 1.395896e-05 -0.15438470334 0.0004161924 -0.0010455054 -2.38551e-05 -0.1606546651842 7.347074e-05 -0.06778478432 0.06896459262 -0.09851496373 -0.00174111882 0.00052398818 0.015040260468 0.04638851508 0.0013743673 0.00024692212 -0.0045729442 0.0001727258 -0.107979754426 0.00013103286 0.14844315538 0.00117240806 0.04368275418 -0.0037069236 0.0015246002 0.00127963476 0.125021835 -0.228523650964 0.124718534868 -0.000117962018 0.3954949917 0.00015243264 -0.00104378464 -0.21641208444 -0.0015114506 -0.02819585223 -2.546052e-05 -0.21632116484 0.0005124996 -0.07808947696 0.13406300126 -0.00094466968 0.20657362285 0.00013726178 -0.33649587596 -5.7048514e-05 0.1900140602 -0.0012162828 0.003160626 -0.00041853054 -0.134575016586 0.00010872916 -0.1371300610366 3.90512e-06 0.11222928832 9.22552e-05 -0.00230039296 -0.00016883388 -0.06262461888 -8.667168e-05 -0.086907936424 0.0737280376 -0.0004019871 0.0706972470108 -0.045341050782 4.94074e-05 -0.0035046258 -0.1320303887 -0.268167694 -0.188432764 -0.0051307384 -0.011924769494 0.000104135 0.133367283 -0.0003960816 1.219444e-05 -6.1885784e-05 0.0336092442 -0.06608516092 0.045699662 -3.355734e-05 -0.0011306852 -0.0017773024 0.04667057786 0.1180215202 -0.00011157409 0.000985866542 5.20295e-05 -0.0001939812 -0.00054920852 0.07859759704 0.18330761626 0.3205383284 0.0466706904 0.08463884694 0.07234614464 0.0002219244 -0.0007506586 -0.0062474686 8.257888e-05 0.1045053544 -0.0007760082 4.59246e-05 0.149243639 0.2400019722 0.1120665458 1.3347688e-05 -0.023120927148 -0.14441828523 -0.000994209 0.00013449507 0.162080945 0.1496015724 9.1919738e-05 0.111876636116 -0.071293437942 -0.1307767596 -0.007305331502 -1.31822e-07 -3.226436e-05 -1.38074e-06 -0.00024830942 -0.198832015416 -0.14506874422 -0.1267765954 -0.00072252026 -0.08969007788 0.07474244704 -0.04726139772 -0.140274949 -0.204246384 -0.0020393308 -0.109086070648 -0.000319601 0.1059940786 -0.2735484906 -0.017706535 -0.00079705404 0.094277104 -0.18201475961 -0.20109404812 -6.1285e-06 -0.001130656 0.152943416 -0.07248305016 0.0993743362372 -0.0005061932 -0.00051333428 -0.12635123302 -0.23823728722 0.087312917412 -0.317683659832 -0.2382790373 0.0003343155 -0.07982079364 -0.0008216728 -0.11329341634 8.290432e-05 -0.174731121552 -0.1821801112798 -0.42666610834 0.0001998198 -0.00070771592 0.028908940078 -0.234514343694 -2.44300000000001e-05 -0.0002173334 -0.09062586252 0.018169522666 -0.1979205364 -4.437138e-07 0.00164664576 0.000308975096 -0.076270849 -0.1144954534 -4.12428e-06 -0.0045951412 -0.141053114058 0.0014130856 -0.00039567716 -0.28419932654 -0.25035543314 -0.08911764624 -0.109661618768 0.0008423402 1.119742e-06 -0.1701268806 -0.0670397624 -0.04238884752 7.663656e-05 -0.000747735 8.05586e-06 -0.001687642 -0.32430644112 -0.00047723902 0.05742274184 7.372636e-05 -0.1052738906 -0.00138133584 0.05718044648 -0.0004846756 0.00019772066 -0.05079585972 0.01298078826 -0.1789113056 -0.132376206 -0.09060242946 -0.07627808842 -0.205405662 -0.07277699294 0.0001539347 -0.4170121788 -0.1902098404 -0.07643383876 -0.0003376774 -0.00069624712 0.00099596788 -0.328481293 -7.34863e-05 -0.0006113869 -0.000201760114 -0.0927879295 -0.0024055584 -0.0030954124 -0.069876460412 2.8334716e-05 -0.00017541184 0.08480529546 -0.04963516774 0.0002944628 0.00014032796 -0.00038241728 -0.0432659734 0.00010610482 -0.1896968932 -0.00758242982 -7.200191e-05 0.07733704934 -0.2984040432 -0.00088271218 -0.00028347168 -0.0005651861 -0.0011191226 -0.00032213246 -0.15326092822 0.00099128962 0.12646352892 -0.00017941052 0.0861270308 1.942282e-06 -6.1289698e-05 0.0775464638 -0.2027677108 -0.3268713904 0.00049536294 -0.13759242736 -0.00017973918 -0.18604096862 -0.1506799515984 -0.0555978278 0.049480076 -0.001323894 -0.04962950678 -0.06174961054 4.177729e-05 -0.00956665394 0.11451554276 -0.0019423874 -0.00036247182 -5.92927e-05 0.00048997788 1.83979999999998e-07 -0.00197934198 0.0704465908 -3.6103704e-05 0.0003361625 -0.234131633 -0.09318627124 -0.33233157532 -0.1166064648 -0.00351252576 0.0001581368 -0.137858925792 2.91332e-05 -0.151213550054 0.0216950548 5.305006e-06 -0.02476514008 0.00148255212 -0.3004737928 -0.223467392739 0.0019615574 0.1692056874 -0.04817321706 -0.1104970268696 0.00086200604 -0.00022235024 -0.006748509 -0.0008721174 0.0184909146 6.8774926e-05 -0.2441493929 -0.54203973176 -0.1552724558 0.0009681564 -0.067027534 -0.0031686558 -0.0125390907 0.117191387196 -0.04119438534 -0.0003000595 -0.12071854506 -0.2228207512 0.000175363 -0.189863537892 0.004006965324 -0.18506405856 -0.00036217638 0.027803473594 0.00011506256 -0.00039542256 -0.167970032288 0.0968722936886 -0.00027229364 7.217566e-05 -5.584366e-05 0.0001511124 -0.00033287826 -0.1973010116 -0.1757489094 -0.01541820778 -0.0006626634 -0.00014114622 -0.004800936 -0.05461813856 0.0856650846 0.00936256442 0.00424702772 -0.1480948718 -0.12268456134 -0.0006298748 -0.00188974876 -0.1716449666 -0.175628457648 -0.063920340206 -0.00042597196 -0.12120138018 0.00045889212 -0.018188614112 -0.0014936542 0.01826324116 0.00908930411800001 -0.00016662192 -0.0003349428 -0.0002446934 0.153261754596 -0.23202949053 -0.00523387928 0.000142383682 0.00014337018 -0.24051727638 -0.09643867858 -0.0899973685 -0.1259438563 -0.0005530036 -0.251616418 -0.0007800442 -4.16167e-06 -0.00023490464 -0.0976039106 -0.000307399136 0.00016670004 -0.109954741485 -0.064703681792 -0.0738243027636 0.0005329906 -0.16922068248 -0.00029210818 -0.0376837655 0.00055607298 -5.7788744e-05 -0.259143333436 -0.0023047086 -0.0025095632 -0.6116136332 -0.0891933206 -9.474914e-05 -0.1498251704608 -0.12768464742 -0.00027994036 0.1327700016 0.09521379386216 -0.21868146006 -0.1296985684 -0.14981907082 -0.00035551858 0.000385534452 -0.0441275616 -0.58336860184 -0.00706748414599999 -0.0010179646 -0.0002848942 -0.000107486117 0.02165363479 -6.910252e-06 -1.9753238e-05 0.24930033949382 -0.0854071762 -0.0698986988 -0.0001357933 0.000405795434 -0.081028445582 -0.05644463458 -1.56965462e-05 -0.0623211399 -5.1240232e-05 0.0003078272 -0.08591483024 -0.067352126988 0.2182667096706 -0.00010951986 -0.0002542014 -0.00026913468 -0.1000441979 -0.242527445942 -6.9827554e-05 -0.0538416988865 -0.0004342248 0.0032153762 -0.34061028552 -0.077594307967 -0.2302297367386 0.00015390006 -0.18997914106 -0.28433069792 -0.19329676687 0.0001467016 -0.075414500464 -0.0011327859 5.666684e-07 -0.2825887086126 -0.2105032858 -7.09344e-05 -0.21303198823 0.0079659101044 -0.0687615858578 -0.000246920644 -0.423468583966 -0.028544901850974 0.00056007238 -0.157947742 0.12243611886 0.0066790336 0.0001856378 -4.6308966e-05 0.2190965085 0.0565759622 -0.091916386848 0.0425761211358 0.0039710934 -0.19481953282 -5.163646e-05 0.138506283608 -0.12780136592 -0.181810382282 -6.630208e-06 0.0007107956 -1.94454e-06 7.677496e-05 0.097225934338 -0.34113072148 -0.31544820442 -0.4022163858 -0.0002833804 8.786085e-05 -0.30556673131 0.00015614374 6.48072e-05 -0.109666253524 -5.205182e-05 -0.11846119394 -0.0112700325828 0.00016864502 -0.0664751112 -0.1826784106 -0.0001559002118 -0.17014045956 -0.0026210616 -0.3469539134 -0.0007479332 -0.0003883046 -0.0013984382 -0.00089486136 -0.16416439934 -0.00188260362 -0.1434065878 6.576729e-06 -0.0010062716 -0.03049224358 -0.2405457074 -0.0011711568 -0.0002246136 0.0004187506808 -8.758096e-05 0.058291782 -3.172726e-05 -0.0695375794 0.05830815088 0.14660672696 -0.14505611432 0.0019193546 -0.1553459524 -0.29603875714 -1.565596e-05 0.03974040396 -0.256725801204 0.12809399136 0.0008773354 -0.0961509198 -0.06562457254 -0.3354049984 0.1694309782 0.0618915306 -0.118795770892 0.00023992618 -0.30942673644 -0.21050900342 -0.28485021326 -0.156082145 0.00034549 -0.0556932398 -0.13544244366 -0.023594544 0.0024578052 -6.5064994e-05 -0.00065131372 -0.091560735 0.00047676768 -0.062326216 -0.00019325598 0.0336801719 0.078960434024 0.0414772374 -0.04441449118 -0.00469282136 -7.580074e-05 -0.20120634946 0.00083597508 0.2398800422 -2.2833358e-05 -0.1147749506 -0.000254568958 0.12818147308 -0.0003990882 0.00194678769668 6.4671e-05 -0.2047479031 -0.130678039082 -0.146062919186 -0.00012279198 -0.00059372468 -0.1852819478 -0.06285735197 -0.0023902249 1.3101366e-05 -0.00041678994 6.58843e-06 0.00033845682 -0.09690676518 -0.001840434778 0.0017424566 -0.04875078434 -0.00194032106 -0.0039776838 -0.489568951036 -0.091781103682 -0.043970410254 -0.4815764603912 -0.230143735588 -0.133989150422 -4.0030202e-05 0.0403761235068 -3.2771462e-07 -0.127966710978 -0.078175782394 -0.15970256166 0.2018464823 -0.00401641266 -1.571948e-05 -0.006227564 -0.02696356434 -0.08640484262 -0.000177880846 -0.0268797202082 -0.10401724634 -0.07601448896 0.0012750006 -5.97371e-05 -0.00073279842 -0.0005915687 0.0008127104 0.05652215428 -0.000637768 0.063697540064 0.00118523492 0.00288694336 -0.00092046994 -0.218046328924 0.0667600987 0.0038444832 -2.996e-05 0.0005436074 -0.000919980402 -0.18962690444 0.08456946736 -0.00995275678 0.100784 -0.10272804408 0.164930784 -0.00037873312 -0.0240107552082 0.00018083126 0.085530468454 1.9666728e-05 -9.6100668e-05 -0.000376352 -0.0585380052 0.078657855335 -9.294442e-05 0.37568794776 0.2608322818106 0.11635560374 -0.0053906496 -2.671906e-05 0.13554979796 0.167128 0.078091170706 -0.00032270662 0.0017228206 0.0029470964 7.19412e-05 0.1311431404 -0.00102149554 -0.0763925966 0.0491456528584 -0.06871244266 0.027176132752 0.00015169184 1.340031e-05 -0.0024015994 -8.19484e-05 4.2266344e-05 -0.0446976659 -6.316294e-05 -0.0609609775 0.06756572552 0.0962914219172 -9.00562e-06 0.052604373934 0.00051506716 -0.199612288 0.0979430831 0.171197560144 -0.009969272 -0.052732962172 -0.00027724916 -6.81330800000002e-05 5.21078e-05 -0.0017746956 -1.8324128e-05 0.099157911646 3.2559496e-05 2.6891166e-05 -0.00122737888 0.06905146726 -0.0007773626 -0.02131173224 0.00060318384 -0.10993001996 0.00023672174 -0.0008549921 -0.0682965319 -0.06193559458 -0.00062776782 -4.17208232e-05 1.9665718e-05 -0.117606673962 0.12666877984 -0.0020108676 -5.66192e-05 -0.00016002334 0.33663849792 0.00110900992 0.00135867704 0.05597402996 0.13582506602 0.2264183628 0.217234724 0.0007191128 7.787814e-05 0.06188733602 -0.000334338 -0.000458565 0.09007240834 0.17852916468 -0.00351570456 -0.0045670574 0.040111676184 -0.1265084591 -0.0860407492 0.14128441936652 -0.11408071 5.654872e-06 6.3145646e-05 1.72989e-07 0.0005764612 0.1167955428 0.0013093328 -0.0034357256 1.6936376e-05 -0.15816784288 -0.000101329808 0.08982569632 -0.00013951352 -0.0006714088 0.073737774074 -0.00294724 -0.000730487978 -0.000449885578 1.9890386e-05 0.40714884144 0.24146655738 0.060389536106 0.071327269154 0.050349029914 0.0030037586 0.15228967032 0.0019540254 0.021606164158 -0.0003538258 0.00180939658 -0.19639328434 7.5799776e-05 0.04454662226 0.00033212646 0.00048845722 0.305959819196 0.040145238166 0.152420300502 0.001325764 -6.7916e-05 2.01875e-05 3.53124e-05 0.00101938436 -7.6254516e-05 -0.0017544242 -0.04627462844 -0.05200510866 0.000141949032 -0.0002853938 -0.001104961 -0.14146987494 0.0004182982 0.0017697812 0.00584427948 0.01049125052 7.75592e-06 2.4737352e-05 -2.02722e-07 4.775246e-05 -0.1570797583564 -0.081732113054 0.0092078506 -0.1073406296 0.000427201 0.0004502922 0.0565803589 2.2149342e-06 -0.15909962466 -0.254470429338 -8.999212e-06 0.08425453596 0.2665950511 0.0039624264 -0.10537826476 -0.23368188 -0.3301362548 -0.14286010994 -0.30204708442 -2.90767e-05 0.0013090024 0.035876976442 -0.0003943521 -0.14037292748 -0.0008334766 0.1422550702 -3.6904776e-05 -0.073194692068 -0.198405474168 -0.2527993537 -0.32232512538 -0.21223887464 0.01519143584 -0.0438354016 -0.1050114839 -0.0668123609 -0.18294432524 0.0890653652 -0.216919877 -0.0707387192 0.0002904163 -0.11470021 0.00014783418 -0.090553697502 -0.1428415844 -0.463854394 -0.1911695658 -0.1553263408 -0.10322518522 -0.000315859544 0.12428382534448 -0.0005132688 0.00088760844 -0.01045685902 0.01556260886 0.2165669692108 -0.07823734646 -0.291800546634 -0.00013214206 -0.11532413858 -0.131137940028 0.0004119781 0.00118883664 6.1519012e-06 0.0023082886 0.061155777359318 -4.074761e-05 0.00022238196 -0.00011947406 -0.000585685 -2.3459112e-07 -0.0016990894 0.000144819432 0.059274796 -0.188448144208 -0.1781901962 -0.032277424674 0.157573399816 -0.31804668418 -0.0008110302 -0.025536747138 -0.1530598276 0.00022918748 -0.033070545534 -0.00104160478 8.2813e-05 0.0459196978 0.16160190974 0.03666422769988 -0.000515867512 -3.31630000000001e-06 -0.00011980386 -0.14222637692 0.00255465 0.00157826974 -0.0002494124 -0.00039962148 -0.00034667546 -0.066603273 0.10091906364 0.084302462148 -0.03451073706 -0.000283958 -0.000412324979999994 0.0101999198 0.0003766994 -0.0008209678 0.20369717522 5.82674e-05 -0.031857947242 1.0931904e-05 8.833204e-05 -0.06103381938 0.06052897906 -0.16985564506 0.0006166526 -0.00071227916 9.8600046e-05 0.048450198634 0.0070780934 0.041520797672 -0.000417279836 0.0797856854 -0.20937361704 -0.0009995805 -0.07520098492 0.0805909446 -0.06630434206 -0.00022621564 -0.0757448304 -0.13372769656 0.2062301062 0.00018342918 -0.12030507311 -0.086361706848 2.22400558e-05 -8.016644e-05 0.00104038078 1.942977988e-06 -0.004743627881 -0.09860522924 0.133479164 0.00079437864 0.129779769858 -0.0525454002 2.251499e-05 0.0008735638 -0.181529357982 -8.286142e-05 0.0034603484 1.770696e-06 -0.07741204178 -0.0562799714 0.000757516 0.00035262044 7.558854e-05 -0.0007187442 3.24104e-05 2.48071424e-06 -0.0643598151 0.004720018908 -5.10331e-06 0.14773014874 0.0523652362 -7.08972000000001e-08 -0.00050961644 0.0011951386 0.00035303494 -0.0019312266 -2.852224e-05 -0.0012657398 -1.79575616e-05 -0.174526953116 0.1014258117358 -0.17994562882 -0.118633693938 0.056879418 5.61954e-05 0.16281160566 -1.795652e-05 0.032849797978 3.418672e-06 -3.22531e-05 -0.00027313622 -4.674754e-06 0.091750859746 -0.1992837282 0.00026421212 -0.00019802206 -0.00045367398 0.00052230093 -0.11085926395 -0.188598145464 0.00057982378 0.06437494156 7.17899400000001e-05 0.173396197568 0.147000953 -0.04118101472 0.09823405868 -0.1744756745 -0.09207678862 0.00013211417 0.0620951826 -0.01435490386 0.000906416748 -5.5789656e-05 0.05186217734 0.2217905965 -0.00043130684 -0.001045272 -1.847962e-06 -8.890262e-06 0.2607778232 0.12406381246 -0.1711182438 -0.167981925982 -0.075269739632 0.2255851739 0.2729706 -0.0001109422 0.00178591628 0.0011224316 0.0003806136 0.09010168462 -0.0002811788 0.13539462738 -0.09977736866 0.168794522538 -0.0017051316 -0.0730360067596 0.07661128994 -0.00137477456 0.1506950912 -0.001204684 -0.0047212706 -0.2020954931 0.000851251 0.11240623022 -0.09631428926 -0.236562752682 0.00017842764 -0.00056516132 -0.12654706022 -1.410676e-06 -0.000104643888 -0.00016083384 -0.000331692686 -0.042080143092 1.32536e-05 -5.1171874e-05 0.21431183762 0.113631569918 -0.06691929554 -0.167292672936 4.99999999999978e-09 0.00012833962 -0.06686391618 -0.000896528112 -0.03528363275 -0.10278609728 0.0053347549 -0.1298086585 -0.0008441335 -0.000296757208 0.0008707538 0.0011388544 0.0689723682 -0.000317358 0.0007310214 -0.0003162748 0.11809081828 -0.000609035 -0.169092170438 5.11923344e-05 7.4231368e-05 -0.0401654954228 -0.133236951834 -4.406422e-05 4.356236e-05 -0.16521445781 -0.115583294 0.00063473558 -0.164117552 -6.0786404e-06 0.00069272706 0.1110127504 0.09098025466 -2.6405514e-05 0.00019574242 0.09281958282 0.07572018356092 -0.1903423777 -0.00071123488 -0.00224496064 8.647872e-05 -0.00041248322 -0.0959746816 -0.0996984106 -0.171442384502 5.40409e-05 -4.9688116e-05 0.08933073464 0.165329744396 -0.20331860326 0.368407708 0.097806774154 -0.00163404426 -0.05933695658 0.000256220138 -0.0845965274792 -0.00014956296 0.00072244414 -0.0001721304 -0.111724122002 0.0797541648 0.1284987563738 0.0683015316 0.135374869 0.0272054284 -0.0001700705 0.053802736862 -0.2890988 -4.40738e-05 0.00042951726 -0.0018232486 0.001478484 0.0865869218 0.11512912562 1.51988412e-05 -0.0001297782 0.14609887918 0.00023728732 0.14714594896 -0.083508508884 -0.001253369358 -0.00010469172 0.0782580439 -0.0007980608 0.00047578624 -0.001119809 -0.000334319 0.133523100328 -0.0001245596 0.0054379434 0.020872774426 -0.00289797 -3.72238302e-05 -0.0001103512 0.00018559352 0.3564259624 -0.000455436 0.0452237944 0.097384280318 -0.08824146886 0.0713864998 0.00010716896 0.180860874998 0.0305049988 -0.06074532236 -0.0005125948 -3.6506014e-05 6.42748e-05 0.03547945484 -0.0002272391288 0.00744967272 8.4880252e-05 -4.542434e-05 -0.260405938498 -0.10169546334 0.1320434808 -9.92232e-06 0.0014623334 0.0353024898 0.00352645562 0.136561567034 0.1609150826 0.1384969023886 0.264931598656 -3.0839088e-05 8.271352e-05 0.00100307493 -0.0350782922 -0.0424773888504 0.298044923014 -4.57388e-07 0.108024798 -0.00043523626 0.3265561185086 0.000364960098 -0.04894054792 -0.0001014086 0.00129375858 -0.0008378752 -0.00024336132 -0.0001307962 0.15655438704 1.529124e-05 0.06098483998 -0.00111459646 0.095581395138 0.00170154978 0.00044713522 -0.157298989058 -0.041734232 0.08394391102 0.0019973352 -0.08299037882 -0.0016760372 -0.00038999125 0.06834900964 0.0922202626 -0.000232898 0.17496496998 0.00018881896 3.09722800000002e-06 0.0407969776 0.01627764208 -0.070354573192 0.1214363442 -0.001987374 0.176562814428 0.11913319302 -0.12781021642 -0.049797921282 -0.0736796693 0.069563590214 -0.0006075676 -0.05616299482 0.0006126221 0.06066636194 -0.04028872984 0.17751624764 -0.40606799 -9.01038e-05 0.04188255324 -0.1789280954 0.00034200542 -0.0033109378 0.0018498938 -0.14265335934 -0.03454902904 0.152792702042 0.06642831424 0.103431522778 0.049743410816 -0.03094859772 8.89388e-05 -0.000544374708 0.225935601086 0.0009178494 0.23983350504 -0.00013968903 -0.100785884544 -0.001710272112 0.079416607 -0.0916305408 7.913236e-06 0.235490747692 -0.10816602804 0.0019187184 4.48317234e-05 0.000160711 0.1015188956524 -8.612234e-05 6.424304e-05 -0.05203025934 0.051971228618 -0.048164900052 0.000666436 0.2935719378 0.26360186162 0.058026842892 3.1953668e-05 8.635664e-05 -0.03002463212 -0.00075022462 -0.17657209556 -0.0008508612 -0.19838411472 -0.11631010836 0.09538385914 -0.00015427478 0.0871106187 0.11441769219 -0.1955929569 -0.3672835138 -0.0649901934 0.051560905368 -0.113726646642 3.400898e-05 0.1339293176 0.00010031522 -0.26051368606 -0.28916716058 -0.04086153732 -0.2665629608 -0.3175411722 -0.0030179588 -0.07718908116 0.00017898418 -0.27356829316 0.000122461428 -0.107461254884 -0.000145680206 -3.42042e-05 -0.049038382 -0.25676406156 4.30078e-07 -0.21177586606 -0.001006195366 -7.03434454e-06 -5.5914e-06 -8.760938e-05 -0.12253331268 -0.0904816838914 -7.62746e-05 1.286498178e-06 -0.05479740586 -0.000429913368 3.51298e-06 4.086486e-06 -0.000124156 0.000117757064 -0.14934986568 4.54355999999999e-08 -1.9795162e-05 -0.0399778 -0.0004913013036 -0.2725888612 -7.927538212e-05 -7.9485636e-05 -0.0970908559 -0.0831265891 -0.00929895596800001 -0.00053756028 0.0880504595 -0.12589597032 -0.1811084242 -0.15976460576 -0.000135648828 -0.1152384686 -0.121869209 0.03322025268 7.26393722e-05 -0.0754501716292 -0.05628533286 0.002997828 -6.341903e-05 0.0005467752784 0.123414247934 -0.00028100448 -5.98782e-05 -0.0010644217 -0.00426043 -0.000108319 -0.0006516746 0.0014187466 0.0007385574 6.443926e-05 0.07754600993 -0.00018246172 -0.000707092288 0.000134798 2.042644e-05 -9.6124688e-05 0.1863833776 -0.00570037198 0.09668919478 0.08507450304 -0.03938024592 0.00023449516 -0.0151036582 3.22735558e-05 0.00090592445
C3 -0.04473808 -0.050494851 0.000434327 0.04558487 -0.023152712 -0.0785642374 -0.0001748002 -0.10707640346 -0.000230613 -0.2395507876 -0.00108369818 -0.0001145944 0.12037616284 0.000608263 -0.0016408106 0.00113964642 -0.0383481248 -0.006301684 -0.07486814 -0.0536830314 0.003579154 -0.00333949344 -0.09687292232 -0.02396569664 0.000529191999999999 -0.0006033708 -0.00107087972 0.03338685374 -0.0396808456 0.066308258 0.000115676 -0.03017794282 0.08696135476 -0.00112465048 -0.0002660168 -0.00056482548 -0.00058298814 0.0002060672 -0.0761289474 0.036005412348 -0.031463715426 -0.0485462406 0.0005952028 0.00078061748 -0.01404314574 0.0005049208 1.748944e-05 0.02012409466 -0.0012918904 0.0002813312 0.04310793758 -0.00016172364 -0.000992836 0.048062828 0.00480432646 -0.00170971764 0.006778256 -0.0002325324 0.00064321898 -0.0003989326 -0.03958432268 -0.0015758148 -0.00010240714 -0.00236894844 0.00028388024 0.0836411218 0.00026834336 0.0572478074 0.0634318588 0.1274918443 -0.0001785532 0.0268888428 0.00077990028 -0.0019996568 -0.000645617 0.07569865284 -0.0039081522 0.10073662 0.0075130318 -0.0200314066 0.0381343478 -0.00221791002 0.04324838618 -0.0753699242 -0.005335892 0.00073239622 0.0055781199 0.033352286 -0.04760592418 0.0004738964 -0.02960686134 0.005033725508 0.01372195112 0.000578793 -0.00331553938 -4.681315e-05 0.090634215488 -0.072528259428 0.004426417 -0.0026390376 0.0200329056 0.06665887724 0.11625975312 -0.0013363364 0.038206860056 0.01260647952 -0.0039853582 -0.047463663822 -0.00934606578 -0.0472785624 -0.0207983934 -0.001718626 0.0143120414 0.014039056 -0.000199404 7.56479999999999e-05 -0.017817119 0.057350227778 -0.025342616 0.0247045288 -0.07239456433 0.038625475 -0.0802978426 8.205957e-05 0.05083326 0.04673928102 0.000675466 -0.0044673628 -0.001599242 0.0023509348 -0.00116717274 -0.05343226 0.014839348 -0.0701223134 0.11323270952 -0.0623992944 -0.0055104492 -0.000684682 -0.14907592258 -0.0363853514168 -0.13657506564 0.0323725108 0.051484896 -0.1121275474 0.0198770834 0.0006037226 -0.00012418906 -0.08985896048 -0.0089594858 -0.00196443 0.00037700138 0.0020823614 0.0006914122 -0.039638954 -0.00321744532 -0.05952877 -0.00104266494 -0.000455422 -0.028814866346 -0.0375495836 -0.03180870338 0.00494376552 -0.000614826 -0.16637315712 -0.1820576556 0.05810249 -0.199498616 -0.00064215916 -0.001255052092 -0.0010677574 0.0019009 -0.1356616804 0.00017905424 -0.051262094 0.045207742 -0.009805522 -0.098719582 -0.0004272179 -0.03406924896 -0.147534324 -0.069854818 -0.0005213392 0.00883325999999999 0.0212009913 -0.0235879 0.085594914 -0.153139648 0.08161776 0.02252398174 -2.707708e-05 0.00019060998 -0.22267464 0.07477061 0.0515578496 -0.0851651143 -0.0025416218 -0.0727055084 -0.0009610454 0.0327467728 0.0962175552 -0.12102887 0.038280905704 -0.041848650896 0.000547538984 0.06171653154 -0.104201 -0.0013663214 0.07516684 -0.017826636 0.00021266634 -0.00731846 0.00044225578 0.00016137198 0.04636288638 -0.00035615738 -0.003718136 -0.0007290804 -0.000201539 -0.00046687562 -0.015815133 0.0040288206 0.0954874432 0.13411966226 -0.047482782 0.136405838 0.04719225532 -0.09384293204 -0.0484644074 -0.06153064246 -0.0262378638 0.0560771266 0.1061711736 0.0540595236 -0.1212273708 0.038141747 -0.01811210918 -0.0219622164 -0.14626227554 -0.0252926267 0.0024454042 -0.04282242 -0.00094909772 0.000642292 0.0004596586 -0.05780742274 -0.0659046822 6.04459999999998e-05 -0.001034642 -0.0357296518 0.0153536248 -0.0480728004 -0.08158929258 -0.0006490024 -0.00214493132 0.1453112 0.248407806 0.07902713068 0.0431872926 0.0148633832 0.006002924 -0.088366022 -0.1703768312 -0.066144864 -0.01949695346 -0.05788992066 0.0643605678 -0.0111374096 0.0014705008 -0.0017566328 -0.00108015428 -0.00028190264 -0.0006605264 0.00037631 -0.15838119 -0.0715408694 0.0003935614 0.0008799078 -0.0094365868 -0.023892998448 -0.0010627734 -0.0020628026 1.618068e-05 -0.0002149365 -0.0006829792 -7.371098e-05 -0.00491366218 -1.019802e-06 0.0809876944 -0.1596010932 0.0309660648 0.069599981558 -0.00023076296 0.07813316498 0.00044220444 -0.00164620438 -0.0567660232 -0.018951782 -0.00246381428 6.87526e-05 -0.00036956 -0.0607869488 -0.00052232036 -0.0521592628 -0.0019476506 -0.140214903168 -0.08844694218 -0.11446714464 0.0010607388 -0.0185923546 -0.00016012512 0.00042376842 0.0583449198 -0.01834460468 0.05180743498 0.00046770762 0.01606947866 0.0283147332 -0.1755777416 0.0060360232 0.00665420974 0.08815516378 0.000563207 0.0528885351 0.08077625 -0.0239135692 0.0626062792 -0.00357924106 0.0004017798 0.00049355596 0.01899718162 -0.0816496394 -0.0002797336 0.053530428 -0.046277295 0.00057408766 -0.0674922096 -0.0587330094 -0.001599135 -0.10122767608 -0.0010707792 -0.0006474664 0.052660459358 -0.000425743544 0.06578868396 0.0879694966 -0.0739737788 -0.031230608 -0.0933898752 -0.03987261276 0.0029518056 0.08553172074 0.045274629144 -0.0026863406 -7.606592e-05 0.0004196842 -0.06374177484 -0.020729732 0.000181292 0.0193440791 0.08939645074 -0.009685607456 0.0024754866 0.2068984143694 -0.24287558 0.0002397126 -0.03935840094 0.0015515342 -0.002347498 0.002638572622 0.07541485948 -0.0007642734 0.005946623 -0.02178495024 0.01135138534 0.036039246712 -0.00096798622 -0.0001809022 0.10895351812 -0.013353998 -0.001777779 -0.0010877606 3.7112e-06 0.0362647948 0.0632821303 -0.04856123106 0.00032352012 -0.00049359864 0.001111428 -0.000681146 0.0001440216 -0.0168087624 0.0453194686 0.00034421636 -0.12964624 0.0277129866 -0.0001201404 -0.0033014336 0.0029507458908 -0.07957668798 0.00029397626 -0.07004598262 -0.0112094546 -0.113719512 0.14093968 0.00093950498 0.0599384638 0.0019348798 0.009632334432 0.00024204906 -0.0887641596 -0.0008942202 -0.03581208862 -0.0012509842 -0.119924909426 0.0008711756 -9.53656e-05 -0.1973738212 -0.19134554814 0.101331929 -6.580382e-06 -0.003219001022 -0.0013750672 0.0003750924352 -0.0360090096 -0.08161557538 0.002313202 -0.11034659556 -0.01022391096 -0.00021071642 -0.0327291796 0.0004883676 -0.0312163772 -0.0275072642 -0.00079533716 -0.2365578715 0.03327430082 -0.0019329898 0.00033260114 -0.04090532 0.0518043836 0.0368413912 -0.0021936726 -0.03048336406 0.043667833 0.063403330048 -0.1328883226 0.0001416106 0.0653340588 -0.080266158728 -0.1522116578 0.0001822766 6.40428000000003e-07 -0.02182535 -0.0573306342 0.00089773368 0.00085385294 0.00044068142 -0.0014702398 0.10452514512 -0.0045009914 -0.0002412612 -0.1025238798 -0.0018300596 0.007565704 0.0554476851 -0.06207969998 0.00064647116 -0.020066319 0.0369128326 -0.027001652178 0.0003413664 0.014926092 -0.001246982 0.00355389904 -0.0894108636 0.1084236 -0.0317263638 0.06497834514 0.001487455008 -0.06703417202 -0.0001960896 0.00033324974 0.0236902544 0.1262446624 -0.0002099 0.0236301532 0.000311418868 -0.00318441034 0.10349321 -0.000153723199999999 -0.0102694228 0.03151382376 -0.03959552016 -0.00107109532 -0.0506651762 -0.11129576638 0.091676205174 0.0156812848 -0.002642974 0.0001893502 -0.0008837039 -0.000985333 0.0096483612 0.0167894546 0.044128066734 0.001225851 0.05172040172 0.024927384 0.03405444926 -0.0948454822 -0.0514090549 -0.006034216384 -0.00039736938 -0.00025336168 0.03889567942 -0.0062711658 0.0756486184 -0.05782879314 -0.02154878066 -0.00047399536 0.0003184622 -0.00078763112 -0.0013575204 0.0358124752 -0.01717581356 -0.000334613558 0.000213752000000002 0.052038056 -0.0508839014 -0.037679096 0.0004726902 0.094053434 0.1456959998 0.002899227 -0.001379701 -0.0509506942 0.014742476 0.0018665794 -0.0412804692 0.006460654 -0.0566077572 -0.0630155878 0.003441846 -0.13190017346 -0.0659532682 -0.00119666878 0.02367932 -0.04190894134 0.0570837404 -0.035367470946 0.009971701 0.02666015274 -0.0001032792 0.0064178562 -0.0474229344 -0.107943098 -0.00153762924 -0.0177030878 -0.0005055232 -0.09209120884 -0.0013979322 -0.00082774 0.000701232 -0.008726112 -0.000277249152 0.0004264646 -0.1350307284 -0.12630473224 0.0003822334 0.1315586351 -0.0317405186 -0.03223655114 -0.10312658878 -0.00013600022 0.0021002296 0.00405925222 -0.0003385262 0.0031086662 0.0010779176 -0.0340076928 -0.0007751846 0.0270893660638 -0.002388928 0.001369894 -0.0028600631 -0.06355233 -0.0007326886 0.00290204836 -0.1494878 0.0531887984 -0.00432935028 -0.03139055456 0.0148545428 -0.00046314784 -0.206072842 -0.00052816744 -2.732552e-06 -0.0429574024 -0.017992447472 -0.0255725914 -0.0008492624 -0.0121361518 0.0174396096 -0.0559141722 0.0009870334 -0.000286750143999999 -0.0001514146 0.08434767 0.023427265086 -0.0002268886 -0.0555464772 -0.00010186222 -0.0155533792 -7.14766e-06 -0.16139947916 -0.1557465446 -0.0552257364 0.0746893158 -0.0012272138 -0.00086999332 0.0016466802 -0.00333639048 0.00014132648 -0.14059655138 -0.053917224 -0.10561224282 0.0008133106 0.0608344732 0.1311744314 0.0005436802 -0.1115460444 -0.13688331792 -0.08217484278 7.007892e-05 0.0106501892 -0.001597367 -0.129633979 -0.066230368 -0.0764985186 0.09426433986 0.0375785838 -0.02581169852 -0.03714915042 0.0018683208 0.05285872568 -0.066479781 -0.1243913562 -0.0720859372 -0.0165030986 -0.0330713582 -0.05741963 -0.0315142928 0.0002732748 -0.0387219794 -0.0836435442 -0.05210293288 0.0284328899 -0.000546826 -0.015268350018 0.1078011708 0.0048978576 -0.059221834752 -0.0334513304 0.0168865144 -0.00062571652 -0.071980364 -0.0653956326 0.0026658408 -0.01255536114 -0.0444202452 0.0011183258 0.03174475694 -0.0982017872 -0.0274968944 -0.001124468684 -0.05437894672 0.00103146338 0.0011982014 -0.0322360624 0.0011884229 -0.0001505198 0.0762369156 0.0013739966 0.0003583024 0.0775731306 0.0180629588 -0.0307946054 0.0397787322 0.0861429436 0.05993518766 0.0408325687 -0.0456417274 -0.04221271094 0.0023257698 -0.0002756261 -8.048346e-05 -0.0191038847 0.0002403154 0.000805324 0.020012594 0.0003202298 -0.00058532298 0.0033759992 0.0073811554 0.03970438356 -0.02547965244 0.0018784954 7.24532e-05 -0.0394459206 0.000401707860000003 -0.0039236272 -0.0010917126 -0.0015145662 -0.2166476684 0.00096445472 0.0050509896 -0.005064099 0.0765655924 0.1277325876 -0.0010577082 -0.0583115414 -0.0026022864 -0.0005163468 -0.00323121604 -0.035992472 0.00366250524 0.0061618726 0.02646856252 5.54806e-05 0.037166692 -0.03531738 -0.00017415988 0.0046682156 0.02199397314 0.0603120546 -0.024816308 0.0719703628 -0.0018029124 0.021379934 -0.0439405792 -0.03821791326 0.0757309766 0.0014222734 0.093274462 0.0289225688 -0.09477612734 0.02350945802 0.1158256758 0.08640320774 -0.0117267794 0.0102350302 -0.0032907722 -0.00033132176 -0.0011140608 0.00600962034 0.06339347856 -0.000474912196 -0.0040832438 0.0009464534 -0.0011328646 0.0018314784 2.88624e-05 0.0260349697 0.0002129334 -0.05546389036 0.06699073512 -0.041070935852 0.0322752638 -0.0113523234 0.0004710784 0.0007406058 -0.00168761546 0.00425168008 -0.07146352428 -0.0772877958 -0.0114686304 -0.0256756631 -0.0029579106 -0.0021240064 -0.0260993966 0.0001843104 0.0594323908 -0.0006618924 -0.023524352 -0.1488254874 -0.0637661646 0.0808299064 -0.046618837 -0.0557180284 0.00167771422 -0.0311609438 -0.0596466024 -0.002754041 0.0196035404 0.0373168504 -0.0044523142 -0.0979156184 0.191066514 -0.2267356954 -0.190987224 0.001558756 0.112274648316 -0.0469511278 0.06692891304 -0.000575851474 -0.02214415526 -0.0849990282 2.19888e-05 -0.0047912382 0.105411724676 0.0694076766 0.03773972632 -0.038435955174 -0.07433937808 0.0996783702 0.030792144 0.00014347864 0.051378313236 0.0465455878 0.00108140402 0.0089006118 0.0483993102 0.0008244172 0.03969462178 0.02927948482 -0.1001653278 0.05413722 0.0036080848 -0.00250396522 -0.03782369104 -0.00202753902 0.0348819248 0.001510806 0.00013675684 -0.0005321152 0.02107612928 0.009027542 -0.0003377122 0.05421582348 0.0085475926 -5.59054e-05 -0.1104169048 0.135889485 -0.0001539638 0.066463406306 -0.0247566894 0.0702655287 0.0025985582 0.0677031618 0.03522639534 -0.0412689062 -0.090849447 0.005373018 -0.0406377079 -0.0658244198 0.06310063616 -0.00463048 0.00074654 -7.6822e-05 0.07700946442 0.07316655786 0.06298894434 -0.046073082 0.0538049106 0.023946891 -0.13078682916 -0.0867812 0.04847815886 0.0589234462 0.00222083688 -0.0006304276 0.0095021682 0.0679282082 -0.021917473048 6.89369e-05 0.000885645 -0.04661679768 0.048937814 0.0225647892 -0.004479662 -0.00015805598 0.05239411022 0.1269037666 -0.0001069918 0.0172820336 0.09318526052 -0.00132727864 0.00077306866 -0.0578614926 0.06127772 0.00209464992 0.077602396128 0.1508380366 0.0658315292 0.0018243648 -0.000612086 -0.00016537346 0.00098771878 0.0003650786 0.0354601104 -0.02868386552 0.001414428 0.0030056828 0.0574170122 -0.051811522 -0.103992602642 -0.0004930086 0.0542982026 0.000525149 0.0017282502 -0.06616597718 0.0016274306 0.0782749608 0.00022425776 -0.0030590824 -0.0004918644 -0.0148561014 -0.15194162 0.08043012672 -0.0738393268 -0.1374196396 -0.138888686 0.2294249742 0.01355782184 0.0387135536 -0.0665123656 -0.037639501146 -0.0001374018 -0.0868759896 0.08359102192 0.0117169318 -0.0376387912 0.034598007806 -0.1196090692 0.0149307538 -0.0913088 -0.02660708706 -0.08888899244 0.049284491 0.004290138 -0.0005337284 0.060397691932 -0.0005070029 0.003956955506 -0.0328348344 0.0075865602 0.001896232 0.000397163394 -0.07092130554 0.181636708 0.0009170462 0.0583543726 -0.014470136 0.0506769682 0.013042799674 0.0400520679 -7.668738e-05 -0.13491662 -0.00172167176 0.0011291692 0.0331637076 0.000290857918 0.0470435818 0.0312452 0.00155680599476 0.0634872158 -0.118978452 0.04591524268 0.06952480408 0.00019373338 -0.1486664818 0.0551610538 -0.002322794 0.0016196262 -0.000646212 0.079686214 0.0009830542 -0.06229005586 -0.0295376503 -0.02701574814 0.0003711862 0.03300688814 0.0002737736 -6.29296e-06 -0.07149639464 -0.040404148378 -0.0005013788 -0.0045766216 0.0078364379 -0.1899202684 -0.03646237872 -0.0107168924 0.03844786736 -0.09712063774 0.00120811732 -0.0178567135 -0.0118090388 0.0520477748 0.0112961804 0.0028521568 0.0018398502 -0.00449370770000001 -0.0131793476 0.00069917058 -0.0006896888 -0.11796548566 -0.0039384406 -0.0801885297 -0.0002163455 -0.0758123322 0.040779506 0.0615704758 -0.008121357 -0.00011910352 -0.00271526044 -0.007600642 -0.00013632796 -0.0013661103 0.0095686362 -0.00261110744 0.0010984192 0.0238842044 0.0011252816 0.016481331 0.015023779 -0.03926930382 3.09298e-05 -8.599786e-05 -0.03699710736 8.540534e-05 4.03162e-05 0.0005944372 -0.04927393186 0.0001038216 -0.0550392406 8.406684e-06 0.00049496942 -0.11564318849 -4.41162e-05 -5.29692392e-05 -0.0281972702 0.08608289262 0.0536920644 -0.001138658 0.02343651996 -1.106146e-05 -0.0026833608 -0.0728162263 0.02195665828 -1.612048e-05 -0.02183277162 -0.0008444276 0.0496344042 -0.0017106586 -0.065646522 -0.116457622 -0.147885578 -0.08542190452 0.0171675914 0.0003325052 0.0051108696 -0.00026214462 0.1116000772 0.0053671118 -0.0458917904 0.100299398 -0.102965785 -0.13906423604 0.001370331994 0.02928412252 -0.00014620718 -0.0015523692 -0.02856173844 -0.0226379934 -0.0107680696 -0.0288013957 -0.02526319208 -0.0005852784 -0.00143911566 0.0004014882692 0.0009321018 -0.0039612592 -5.20586e-05 0.009498124 -0.02637209806 0.14049979038 0.03024990216 -6.629064e-05 0.002827153 0.000312782384 0.00058224082 0.0001352346 0.000480396 0.00409486599999999 0.0807923928 -0.00017803962 0.00111271578 -0.0017021116 -0.02456558608 -0.05551901122 -0.174195431 -0.0424389526 -0.009481948 -0.1174848428 -0.0202912922 -0.0206234904 -0.00056802798 -0.1938802212 0.001460422 -0.05303365554 -0.00054733978 0.051881087 0.027856758 -0.0498272624 -0.058608279822 0.0449210162 -1.568638e-05 0.00030242166 -0.007814287 0.0019457689 -0.00091142704 -0.101041131 0.04459942668 0.0207148812 0.0480518394 0.0011874368 -0.0545936348 -0.08362284306 -0.0285053544 0.06027222522 -7.111686e-05 -0.002068778 -0.001605136 0.018525042 0.00665233464 0.1221653308 -0.0001438628 0.003438872 0.0047326982 -0.08637008948 -0.00084255462 -0.0002146432 -0.00020967376 0.00477598421 0.00031250442 -0.0211898662 0.00141255 0.0054241436 0.00452353082 -0.02770176582 -0.0005725924 -0.0745111176 0.041140264 0.03013541086 0.0447738278 -0.02087531 -0.0325023422 0.0103846894 -0.0018540268 -0.0013481432 -0.0996760414 0.0576711138 -0.00101809062 -0.0012791708 0.0040284544 0.006824708 0.00120105566 -0.0160194832 -0.001175308 0.00987085676 -0.004742414 0.00074861352 0.193814736 -0.0011457712 0.002277282 -0.0400058742 -0.153202001 0.05257994 -0.003839122 0.01136774414 -0.070006968 -0.0961685316 0.0027105606 0.0108432088 0.0602443552 -0.00058434734 -0.00185359502 -0.010385524 -0.00160856058 0.00476242952 -0.000110208 -0.138780556 -0.082438368 -0.0002666706 0.00036775202 0.10366271194 -0.284287863 -0.07381017952 -0.00021433528 -0.00068778134 0.14486183522 0.0134447856 -0.13937276408 -0.0429677594 0.0023349574 0.0425151674 0.02234936556 -0.0021570954 -0.02064406 -0.09659528 -0.002323906 -0.00036558932 -0.0247194798 -0.0367391166 0.0033820834 -0.00174608798 -0.0004858938 0.0008852564 -0.0036091788 -0.0007256936 -0.03734687632 -0.0015624808 -0.15505892 -0.00464004 -0.000102508 -0.04914423 -0.0019005278 0.00231668768 -0.00432592508 -0.019748002 0.006767762 0.0035102556 0.0071378538 -0.0026615514 -0.0026855088 0.0363309224 0.0021820726 -0.05276852 0.0004913572 -0.00063629038 0.09078240512 0.0001708008 0.0768889698 -0.0320926146 0.0016549428 0.0032442168 0.005288496 -0.0039090554 0.079125622 0.011290114 -7.6148e-05 0.0342876004 0.0640799884 -0.001745028 -0.0002257554 0.0004652972 -0.071633563 4.36566e-05 -0.053086966 -0.0804166346 0.014595459 0.009277105606 -0.0013148274 -0.14710651052 -0.0192998863904 -0.030008105 -0.0001855962 0.129170094 4.727053e-05 -0.14402472024 -0.0645961908 0.00272067514 -0.0306596354 -0.0181332962 0.03676144452 0.0011393182 -0.0008843634 -0.00684206 -0.0022865094 -0.000901479416 -0.0064444212 0.002656678 -0.00433313668 0.00331503864 -0.0781651514 -0.0004261934 -0.0722492048 5.161612e-05 0.0071256294 -0.00124212466 5.19175e-05 -5.919937e-05 -0.056645296582 0.000186564 0.00083037738 0.0608922024 0.03548754864 0.00011923878 0.067870214 -0.0004544786 -0.03022434976 -0.0551947202 -0.12054310024 -0.0016051104 -0.01684997734 0.00365520616 -4.60212e-05 -0.0353293906 -0.0009641468 -0.1346777595 -0.0004644974 -0.182539507 -0.00025190848 -0.08114628268 0.00197670102 -0.0632277626 0.0033057964 -0.095021688356 -0.0010603912 0.01487382447 0.041947060756 -0.0005771624 -0.0002467702 -0.0005637482 -0.0158540834 0.00031816198 -0.0021758282 -0.0274909522 4.79618000000001e-05 -0.0627857092 -0.028087112 -0.05464398362 -0.0001653655 0.001692532 -0.104460474 -0.16340817 -0.1023033628 -0.01541504682 0.09783920354 -0.0306427026 -0.04479373522 0.004673238 -0.13519753098 -0.0348002563 -0.00012792002 0.01919309254 8.926448e-05 -0.0300545626 -0.06276469302 -0.00027764798 -0.0593042326 0.0034926468 -0.002101406 -0.00194027236 -0.0287106336 -0.000103678 -0.00014075522 -0.1734475564 0.0007526464 -0.0642087126 -0.0040701998 -0.04996509822 0.0690934465 -0.12300658988 0.04243050988 -0.008761798 -0.0628366566 -0.2255420074 -0.0903392204 0.0467854547 0.000432784 0.0001966932 0.09050197986 -0.1247075408 -0.06090758748 -0.0111873094 -0.0006747716 0.0193817392 -0.01707535912 -0.04333907184 0.00237075501999999 -0.13532191348 0.0694073152 -0.05697060006 0.0011589458 -0.0662343066 0.0010961526 0.0005721326 -0.00901154019999999 -0.00488974468 -9.48924e-05 -0.0042199728 -0.137088877 -0.1447711256 0.03762136338 0.0004438232 -0.031531185192 0.0217236792 -0.117197266 0.09664329804 0.0300568148492 0.09419515502 -0.00362510004 -0.002843478 -0.0345068224 -0.0005459830944 -0.0009625386 -0.013202886402 -0.0323456926 -0.0102977744 -0.00822106168 -0.09687480796 -0.000136255 0.1151381806 -0.04692459538 -0.0718831644 0.0523249188 -0.093287662312 -0.0326561726 0.0464289666 -0.031119063 -0.06459795412 -0.0136343734 -0.003980056 0.00011521769 -0.03349585836 2.83864e-05 -0.0005724814 -0.1162380784 0.000168624 0.00062941294 -0.003955745 -0.01767883805 -0.0027767958 -0.0402494986 -0.0009811504 0.0635559668 0.00435553 -8.61415e-05 0.0004406836 -0.05720965498 0.002768 -0.0369588328 0.00011324852 -0.02629622772 -0.0779590448 0.0016901322 0.124357308 -0.00056205064 -0.1018720702 0.035279175506 0.0004652968 -0.0086865942 0.07497592224 0.1508539928 0.0004006658 0.08133870668 -0.051859638732 0.055216498 -0.00378293634 -0.064555806728 -0.0651496012 -0.000163466 -9.7096284e-05 -0.1050342517 0.00044834186 -0.0018742464 0.065276531 -0.00501978 -0.0424022462 0.0887742681 -0.26131368462 0.1576864808 -0.00122608668 -0.0912212106 0.00151891 -0.21131892354 -0.12929452 -0.00301361586 -0.0335255306 8.444048e-05 -0.06922860234 0.07579214572 0.0134324628 -0.0427342178 0.016079 -0.0304495926 -0.135457716 -0.0408480156 -0.0775331392 -0.0169935794 -0.121295924 -0.0005264384 -0.0371993656 -0.0790665512 0.0022144248 -0.1061185538 -0.095305469114 4.5999102e-05 -0.059589425 -0.00017400104 -0.0260501646 -0.0022339922 -0.0011424371 -0.0365147128 0.03853245336 -0.00024045214 -0.132908734 0.002606566 -0.0461129726 0.03815532036 -0.000421944 -0.0008119032 -0.0110680168 -0.0410300928 -0.02468001 -0.00066053046 0.1882332982 -0.0030242002 0.023030306 0.0014508862 -0.0234487524 -8.216964e-05 -0.10090650092 0.0028892824 0.0346535872 0.00235850400000001 -0.0008316198 -0.03764330802 -0.0516406 0.00101054284 0.04251975548 -0.00062792368 0.00275732252 -0.002890540448 0.05027082986 -0.0541274206 -0.0657328735 0.0204199192 -0.0296253936 0.0590738054 0.00345502377999999 -0.0003520296 -0.0027637694 -0.0002974126 -0.05025383 0.00036427504 0.00150466238 0.0064344258 -4.568606e-05 -0.03266120564 -0.002873617 -0.029129502 -0.0940319016 0.060512868 -0.041979114456 -0.05655229684 0.0041538886 -0.0014782192 1.09835400000001e-05 0.00199262562 0.1064995969 -0.0018050842 -0.0081234004 0.00587274079999999 -0.032426904 -0.00024369434 0.000206054189 0.00231229979999999 0.00258942196 0.0002364276 0.0705448494 -0.048412654 -0.00217048662 -0.0016171826 0.00022010006 -0.058168363 -0.005126158 -0.0005543668 0.15961213144 0.0695693322 -0.002761372 0.00037023 -0.001139163 0.0011122842 0.03912660675 0.0014973865 0.00026839446 -0.058589537 -0.03695728158 0.05615308326 -0.0459854306 0.0017548752 0.0001056998 0.083452312038 -0.0017695374 -0.0002928362 0.05412557736 0.05532285924 0.000452558 -0.00017755742 -0.0010184794 -0.0674098594 -0.00206533988 0.0044530068 0.001866364742 -0.0905937888 -0.009325466 -0.0338780298 0.00122466292 0.1121430592 -0.0469632612 -0.00012595116 0.000383494696 -0.072343396 0.0003465313 0.01326769 -0.00058257574 -0.1906868652 0.0917712484 0.009869568 0.0004204504 -0.0544580964 -0.0211672152 0.00166307324 0.002102875 0.023034807716 -0.00154669126 0.047711587 -0.0267604898 0.002810615 0.000269778078 0.0022501146 -0.00061817582 0.0035706008 0.082830236314 -0.004657214 -0.001377147 -0.06662011038 0.00143296618 -0.122572502118 0.072519459 0.00168111788 -0.0010302902 0.0051510502 -0.0202544 -0.0003494562 0.0690783862 -0.0005146436 0.0595648658 -0.0005271962 -0.150012930714 -0.2012273774 -0.000181444 0.000456677824 -0.002503769 -0.0018167902 0.00315647141 3.10638e-05 -0.0764116478 0.00018725648 -0.031409487 -0.04301848672 0.0001680392 -0.019330412 -0.0008731308 -0.120216114 -0.0279143478 -0.00294950186 0.038156007542 0.02470449098 0.0090909282 -0.0200014 0.0004673836 -0.003681189 0.03770565346 -6.11088e-05 -0.02512160568 0.00024189514 0.06360402828 -0.097593336 -0.1649140423 0.0620376602 -0.003775178 -0.060897765 -0.0850408 0.0556393814 4.34144e-05 -0.0558932616 0.0003844018 -0.04809603856 -0.028308604 0.084742815 1.96003e-05 0.001534242 0.00263854882 0.0043854678 0.0064765674 0.057838163 0.05971508 -0.0011105712 -0.0419369588 -0.0116152152 -0.00101011366 -0.00109403 0.08133325698 0.012012543 0.03956546052 0.015745764 0.011181907 0.04532854524 -0.00899338045 0.02846426621 -0.15761365894 -0.00192599696 0.028124327366 0.00078407904 -0.1611186302 -0.197598824 0.02292696814 -0.002393461 -0.09989344844 -0.000943748 -0.050698146 -0.036617602 -0.002416356 -0.0305861146 0.03731398452 -0.0001476426 -0.00023875198 0.00219974454 0.00055698262 -2.173154e-05 0.0001976088 0.00367492 0.020179851686 -0.001273124 0.1774590446 0.0039435252 -0.13139165766 0.23597247632 -0.02653864828 7.36666e-05 0.0333007682 0.0569503504 0.09167736383 0.012987458 0.0044150558 -0.05796704254 0.022737862 -0.11073017002 -0.0036575546 -0.106326 0.045014629574 0.0015875794 -0.187807842736 -0.03301219442 -0.0193163936 -0.0693993424 -0.0033203386 0.06311680006 -0.038875716 0.0003608016 0.002416536 0.011636156226 -0.00103666822 0.000650048 2.955018e-05 -0.0468800202 -0.00346999516 -0.0598150904 -0.18552304108 -0.07678334472 -0.09043223726 0.08135238386 0.021082826 0.04884522462 0.00177857928 -0.055018636 0.0015151848 0.116856297 -0.12072317734 -0.0642118362 0.0346696592 0.0001538088 -4.120484e-05 0.09401219374 -0.069272770548 0.00222700818 0.029337240456 0.0171086892 0.20342534344 0.08197964186 0.029937756946 0.0004120532 -0.000238955800000003 -0.02867449374 0.0124055873558 -0.0004826642 -0.0195427698 0.031586608 0.04244916078 0.0003181502 0.00218539414 0.10917994438 -0.0019036546 0.0041588538 0.02969841774 -0.00031762129 0.06333861182 0.00459300008 -0.07165377706 -0.05170430202 -0.0555601594 0.00816020000000001 0.0004241812 -0.10444253626 0.000730685 -0.08864998564 0.018170886 -0.01294379592 -0.08819950574 0.03899956444 0.035307788 -0.02554695327 -0.000364341614 0.001002828 -0.012577850602 -0.1308233118 0.0268077298 0.07973588258 0.0634532952 0.117962418 -0.0010194404 -0.08951184594 0.000533445 -0.06480992498 -0.0008347074 0.13973331572 -0.0578501476 0.0014053976 -0.04035806 -0.04338139476 -0.00029140772 -0.0016827194 -0.11263477 -0.059762258 0.13910210334 -0.00430640704 -0.02882688838 0.0421995402 -0.070098417 0.0072318272 0.0480061015 -0.0537552726 -0.01786951754 -0.002761742 -0.14241360974 0.0602313656 -0.00233261828 -0.0012805702 -0.0389967597178 -0.08889510398 0.005425527 0.005889253 -0.0676371148 -0.05556300086 -0.0063432572 4.34994e-05 -0.0007063274 0.00292589884 0.1163924588 0.040053847522 0.1067521378 0.00010179898 -0.0015265997 0.0391504 0.04961681768 -0.00266786184 0.019428604044 -0.0021421146 -0.00033409046 0.0020801676 0.00047849684 0.006861894 -0.092373426 0.0011242856 -0.00012481172 0.0021793844 0.00120941618 -0.1515254376 0.08190162056 -0.1028949534 -0.0003781404 -5.86434e-05 0.1292818064 0.00026696474 1.54273e-05 -0.0632581088 -0.045890086 -0.06131884 0.080895703 0.0012738696 0.003970072 -0.0021902774 0.00089521846 0.0588239744 0.04233363304 0.0006703206 -0.090713834812 0.02117630552 -0.024489088 0.0313490364 -0.017059034 -0.0631615788 0.0575395509 -0.069465003 -0.0144313394 0.00076605824 0.0006357006 -0.020781742 0.000373433 -0.04166497786 5.08288e-05 -0.06786660586 0.0005968488 -0.0439249438 -0.0009079146 -0.1330607546 -0.0560153392 -0.006200848 -0.0260079554 0.0475528626 0.001356244 -0.03831197772 0.0224782848 0.0005595188 0.06190071574 -0.0388923611 0.0016589726 -0.0138916399 0.0003537164 0.00054071382 -0.0030050154 0.0013906742 0.0285630526 0.02781413672 0.0060525826 -0.03812781678 0.0004503796 -0.1175113888 0.04309293792 0.1192502164 0.0322033642 -0.00085205978 3.8345446e-05 -0.028001911978 0.0686918976 -3.33484e-05 -0.0012434462 -0.0003906114 -0.0345334472 -0.0972840024 0.0440639772 0.00029188232 2.248456e-05 0.082816968822 -0.0029634656 0.000321785 0.03324673426 -0.078256366382 -0.0531870986 -0.094418894 -0.04098490714 -0.05030933222 0.0007033666 0.0005448722 -0.08911754102 0.00532030306 0.0046306788 0.000784251 -0.0004626063 0.00018020216 0.07362449678 -0.001602052 0.0001011753 -0.0077220026 -0.0242939361 -0.111136776 -0.0059371488 0.0440662516 0.0005605822 -0.0293712172 -0.1396546644 0.02353301968 0.004537626 -0.0006591688 -9.916354e-05 0.00975668026 0.05133686374 -0.00145105174 0.049626783 0.114854624 0.00081615684 -0.00038572602 0.06218456136 0.0544786538 -0.0677087008 0.0006331922 -0.039970868252 -0.128028415 0.001152227 -0.0611105746 0.00149271884 0.00095139464 0.044456869476 0.0020108636 0.0001017092 -0.128207867942 -0.0022958072 0.08186042016 0.0031317028 0.02121498964 -0.0029303528 -0.06684662482 -0.05587142204 -0.084378201 0.0874966096 -5.64312e-05 -0.0070278961 0.15727876584 0.0793589084 0.02697314915 0.105349142 0.0039800476 0.0682065931 0.0011962318 0.0673974462 -0.0012719186 -0.0013003554 0.0386055018 0.003242565 0.000287584 0.0062139156 -0.0001774862 0.1510564326 -0.02465681084 -0.025858041464 -0.0609785483 0.0102617102 -0.0416300386 0.037035643 0.11251195246 -0.0391555948 0.009165287 -0.024449463 -0.0016746302 0.0016688066 0.03372589284 0.00906444292 -0.0590776064 0.0018359782 -0.0017828246 0.00046503594 0.03594574466 0.01732125948 -0.00062225432 -0.001405152 -1.3333166e-05 0.01418433024 0.0051522416 -0.0001950082 -0.00706292812000001 0.1247201931 -0.000712955 0.0050448426 -0.0332479066 0.0641848602 0.079144031 -0.036008510982 0.05981270474 0.000618643 0.022513196 0.064266842 -0.0001644146 0.04385122442 -0.0547184918 -0.0029351765 0.045111543 0.0004577806 0.0587121724 0.046995124424 -0.0165511672 0.002109075518 0.0008269988 -0.053654956 -0.053655826 -0.0123378423 0.001293545 0.024020406 -0.013243062 0.0371103718 -0.00082433012 -0.000398909 0.00973754524 0.0034440074 0.1620060994 0.01821620224 0.00112844388 0.000231676980000001 0.0312221368 0.000830123 -0.0003687804 -0.0002078592 -0.0408052374 -0.0470175686 -0.006894734 -5.60558e-05 0.05684886994 0.0041236534 0.014529595 0.0010055754 -0.0095584316 -0.0268479632 -0.00304148 -0.036600594 0.00332 -0.0047215554 -0.088811584 -0.001970762 0.003886602 -0.00067418 -0.00132949528 0.0046887878 -0.008843072 -0.001382274 0.0072544678 0.00042627902 0.0007423322 -0.0003557606 0.0512862569 0.00109360202 -0.00103608068 0.0691012774 0.0062950526 0.00062475802 -0.0008093846 -0.0555020204 -0.0028426432 0.01415133846 0.00102795026 0.02804516678 0.01540292192 -0.045662554 0.0020043626 -0.05712853262 -0.03424114662 -3.756366e-05 -0.0001198682 0.0009030916 0.000908730262 -0.225763976 -0.000379376 -0.056710839 0.0062010422 -0.111936515192 0.0966053276 0.00040193892 -0.0491698606 0.00156274 -0.0909367956 -0.00921109019999999 0.0018958836 0.0006593492 0.00017019202 0.0392821358 -0.114230841 0.00089108946 -0.02639374882 0.00167112888 -0.0005504056 7.49294e-05 3.335612e-05 0.0348023891 -0.0039943014 -0.0444863386 -0.0589355578 -0.05944972682 0.00092087354 0.028369782 -0.0028450226 -0.01618964632 0.0005090402 0.0006757244 -0.0446169152 0.0009047554 0.0012666458 0.0435054814 0.0357968196 -0.00050609878 0.05136435424 0.0241115012 0.0433764908 0.0001042946 -0.0006772078 0.0947985824 0.0035190928 -0.077282788 0.0370083553 -0.0036157914 0.0013693028 -2.98964e-05 0.1175417330342 0.032251576 -0.0005683994 0.0162515542 -0.103675388 0.000613044 0.00090143128 0.033012932104 0.09417836 0.1302665452 0.03328511632 0.0006690268 -0.00949928539999998 0.000494714 0.063492058 0.111313616 -0.082588460214 -0.0296738226 -0.02514847198 0.03378285408 -0.002357888 0.00851707978 -0.0008590414 0.0044160046 0.0037241372 0.0520289826 0.006186464 0.0004155944 0.0635715408 0.039944925 0.0049374954 -0.0603622088 -4.073528e-05 -0.0452084 -0.16726456074 -0.000186901766 0.1142548468 -0.000795215 -0.1253636243 0.0029775352 -0.0008986504 -0.0001780918 0.0484912762 0.0140846494 -0.003194083 0.1063404098 0.00438564502 -0.00929085616 -0.045843326 0.0619367048 -0.0328913018 0.08509348 0.1078937512 -0.0038692538 -0.00313882 0.01672311068 -0.02056339508 0.00335022442 -0.00028796576 -8.60744e-05 -0.002249686 0.0011727894 0.044272756 0.014252937 -0.001532738 0.09871469278 0.002146119 -0.00039480508 0.00922859872 -0.07120197322 0.030518542 0.061211800496 -0.010089192 -0.032980404 -0.0059348306 -0.10282227488 -0.0013902062 0.0021177942 -0.00015646576 0.03822514286 0.000730595 0.09575148 0.00017202442 -0.00038542744 -0.00100103102 0.016721908 0.058584649556 -0.00143846516 0.066980242 0.001922702 0.00014151722 -0.0267392542 -0.00134348838 0.13806978898 0.00231949844 0.0306371752 0.01654165782 -0.1306855674 0.1247839652 -0.0275348894 -0.149503655 -0.00151086062 -0.0019191608 0.1116694262 0.0200111552 0.0292991894 -0.000433756574 -0.0979146322 -0.0457859424 -0.265444782 -0.002760036486 -0.0086193482 0.1250885678 0.09542656498 0.0008101434 0.001323428 -0.20530406814 -0.1327980016 -0.0019711954 -0.0655204084 -0.13025848702 0.00362175984 0.01933121048 0.102274446 0.0003631584 -0.069957251 -0.0001027038 -0.0479279294 0.001481806696 0.010743318 -0.012275077 -0.15588409568 -0.03388521156 -0.0308200432 -0.0009111594 -0.0813160972 0.00087498172 0.0001651252 0.01100137012 -0.0186035326 0.0770724524 -0.038530734 -0.0386251924 0.00122796 0.021584098 6.68143999999998e-06 -0.0049763526 0.00082621414 -0.061774843 -0.08342095752 0.0763110804 -0.04129151456 -0.14771988002 -0.00191854392 0.0019085156 0.0040784794 -0.000522758 -0.00016493668 -0.0006695088 0.0013539421 -0.0605504342 0.005076316 4.56502000000001e-06 -0.0698062774 0.0528628978 0.01684449808 0.01725433054 -0.0598120578 0.0411316712 -0.0034180778 0.00578184 -0.0177137586 -0.042647763 -0.00330465184 0.0005085538 0.048042281 0.0011646838 -0.016638252464 0.001626322 0.09383275582 0.0131715068 0.0001523902 -0.07861565868 -0.149820328 0.0443639172 0.1256975004 0.1613236628 0.069025342 -0.0841402717 -0.00025338432 0.1829218986 -0.00098844956 0.10264800972 0.004564937 -0.04930532378 -0.00742955448 -0.0703270942 0.004745428 -0.0007936822 0.1010520058 0.07250599728 -0.0499927072 0.0010298476 -0.0754661892 -0.0016455306 -0.0096767792 -0.13235013602 -0.1309617171 -0.00032007538 -0.02176309678 0.0030501552 6.2015528e-05 -0.1038438758 -0.0004919354 8.522442e-06 0.0011054022 0.0029682436 -0.0313357684 0.03796878416 0.001475476 0.074100627 0.0008239052 -0.039213792496 -0.0006908866 0.00646381294 0.1612412572 -0.002465563 -0.08054590712 -0.00053556726 -0.0006207088 0.04848495352 7.95474000000001e-05 -0.0082778174 0.0001460312 0.156224582278 -0.008723432 0.0005008796 -0.001227568 -0.014276926 0.00388675544 0.118865862 9.43457e-05 -0.0399615518 -0.0045361268 4.463e-05 -0.10094891668 -0.0615971074 0.01814488026 0.00763559518 0.0384488621 -0.08855143856 -0.0070041954 0.0003792668 -0.000821033 -0.02843567302 -0.0006884238 0.0433335448 -0.0018564226 -0.103318156 0.1030741402 -0.0004974504 -0.09808031752 0.0003193644 0.001086372 -0.08974857332 0.00027440328 0.00087357597658 -0.0977988388 -0.03453495832 0.0895963144 0.113873598 0.003772712 0.03790498636 -0.0102426362 -0.0474373554 1.14524e-05 -0.07226476854 -0.0011924657 -0.001919302 0.0024039872 0.00109013392 0.0627880122 -0.000130533596 0.029722312 -0.0346821628 0.07726649858 -0.0680638133 -0.00025969238 -0.0006149754 0.001744056 -0.06997871068 0.00068801744 -0.02744311402 -0.1193871666 0.1014605796 -0.0007125386 0.0555995576 0.02792600126 -0.03535223004 -0.0005351843 -0.0030572808 0.04556061732 0.00090693154 0.00028575234 0.0004974194 0.0035887841 -0.08178285272 0.001165072 0.15443944 3.4155504e-05 -0.0412362782 -0.1055262776 -0.0473051862 0.0192088658 -0.0016170772 0.05428208318 0.0018950928 -0.000612406 -0.015436104 -0.0034911294 0.0341250912 -0.056189854 0.0021982258 0.00123020276 -0.0762810582 -0.03304612896 0.022849323 -0.0043282474 0.05466425308 0.13034498912 0.0011376534 -0.00214252622 -0.0333274318 -0.0300423244 -0.0496804868 0.0018501404 0.02641714414 0.119365133 0.00172755874 0.032197072 -0.0272291294 0.0154035526 -0.1048032426 -0.0991705288 0.00013581636 0.05415913834 -0.007921683 6.530558e-05 -0.0375043812 -0.0269282764 0.03970340756 0.003135343 0.08048937164 -0.004979504 0.073483454 0.05881159698 -0.079600676 -0.189779234 -0.00094120222 -0.04157892881 0.0243846242 0.0035282718 0.00157855208 0.080833779 0.1759019092 0.0030842682 -0.0080006122 0.002743386 0.0002663858 -0.053139239 -0.0304777974 0.004528687 0.0011336737 0.00013873692 -0.002445566 0.0002482556 0.0129702654 -0.0065911098 0.0901847504 -0.02956087302 -3.807164e-05 0.000116252476 0.001088744 -0.0001386885 -0.00034092062 0.105869830346 -0.0208687022 -0.001733962 0.0394821708 0.0179201252 -0.0009283422 -0.1063613234 -0.0043966529 0.0008409338 -0.05292726036 -0.035697702 -0.0035894716 -0.03065754514 -0.00069172006 0.071318683014 0.00417319008 0.04879642776 -7.72545e-05 0.077653895 -0.1975826474 -0.110259725136 0.005272992 0.013662268 0.0014777862 0.02301261346 0.05365140978 0.096643941854 0.0010470142 0.00050064566 0.105048396 0.032231605 0.1571707442 -0.0838824069 -0.037054513716 -0.00011781226 -0.1113544532 -0.03560129542 3.5252898e-05 -0.0661542272 -0.07049044234 -0.02406784 0.0003677654 -0.018602068 -0.0016645104 0.0242710364 -0.00024473518 -0.06747584242 -0.05261422774 0.000911821 -7.508904e-05 0.08594646058 -0.00037213158 0.0076189884 0.0856198466 0.06787763988 -0.05273970416 0.0513077904 0.014747604 -0.055201078884 -0.000112161642 -0.09000258792 -0.0397693998 0.0015530056 -0.056110906 0.02886698798 -0.013739117 -0.021854041 -0.017597581 -0.000341917 0.0004090232 0.02730137994 0.0333603861 -9.301114e-05 -0.093306596 0.0324318466 0.0050502036 -4.03881999999998e-06 0.0440854214 0.0018691052 0.0002684224 0.00014689572 0.008437716 -0.1357968662 -0.00248253966 -0.0092433612 -0.02147062234 -0.034942162 0.0013470948 0.0006159096 -0.07824020192 -3.701032e-05 0.1178719078 0.0051549868 0.00690222339 -0.000150212 0.032041776 -0.09686365714 -0.010569761 -0.012223024 0.03755957752 -0.0041691186 -0.00011081182 0.038282651 -0.00170500616 -0.0306574982 9.030874e-05 0.0351013686 -0.1349803928 -0.00115868924 -0.0720808478 0.04163197452 -0.0216501068 0.0489104714 -0.00120736146 -1.028602e-05 -0.00674154033999999 -0.08821138 -0.0003527578 -0.001685013 0.0377510236 0.05746851601858 0.02772293292 -0.2016409842 -0.00030445434 -0.0035419336 -0.0701440558 0.0305046073 -0.00148749524 -0.001678168 -0.00080649036 -0.0477114876 0.002976254 0.02701170432 0.01253569 -0.0042243736 -0.0045581764 -0.0005085066 -0.0050211404 -0.03966395502 0.000172838 -0.00236608436 -0.008121696 -0.05239002692 -0.0021611754 0.0020520388 0.001099936 0.0037827054 0.0027823412 0.01337982762 0.00646605388 0.015105072 -0.020270016778 -0.00109180556 0.0318084978396 0.01109980304 0.05343202642 -0.0367384948 -0.0306475124 -0.03148541204 -0.02665971636 0.00062643004 0.0014602384 0.00201541396 0.0003345146 -0.071969829284 -0.0394191438 0.0041280582 -0.0003379904 0.00019041078 5.365024e-05 0.05234755228 -0.001241064 0.0180007188 0.00159895678 -0.09641105456 -0.0020268632 -0.02423204394 -0.0385172416 -0.05125417918 -0.00040559878 -0.000178344000000003 -0.0861314188 -0.07636654966 0.0642100482 -0.0226207134 0.00025825716 0.081088013 0.02618777068 -0.015671137 -0.000826781 -0.0405635632 -0.0003149762 0.00551936 0.0894642 4.45799999999994e-07 -0.0005004614 -0.000577004420000003 -0.0577829636 -0.03168165676 0.051445503 -0.00609667076 0.00057316856 0.00383917520000001 -0.05957208628 -0.05283393337 -2.243232e-05 0.0039571104 0.00216596642 0.166992048 -0.0019325972 0.0028902026 0.0020796146 0.001316579 -0.043002608 -6.437868e-05 -0.011529511 -0.064999376 0.0392972812 0.00182585401 -8.71079999999996e-06 0.05697352064 -0.030963412186 -0.0105387786 0.0551321066 -0.05633139038 0.00153662478 4.099632e-05 -0.0394225868 0.0360749712 -0.0009033356 0.0804516024 0.1098019274 0.0008324088 0.00374057733 7.7346318e-05 0.0244172 0.000274 -0.123697734 -0.06132699884 0.0010429808 0.000792568 -0.0450780152 0.0010403322 -0.00014310696 -0.0012220312 0.0116243896 0.10848472328 -0.00117730122 0.0011504366 -0.0022678906 -0.0457474002 0.000233233 -0.0004981706 0.0292960948 -0.0962292346 -0.0012952146 -0.0016777702 0.08257018 0.0589004614 -0.14040040218 0.004117498 -0.00034024688 -0.002817922 0.002214456 -9.801704e-05 -0.103703071 0.0082658656 0.1452611436 0.00095582962 0.017056349942 0.0097229626 -0.0476292386 -0.04844183 0.026246023152 0.00110928098 5.43916e-05 0.00171897 0.0787658306 0.00934962568 0.00025591984 0.0434188284 0.05251348798 -0.0634309148 -0.002656524 0.0025431386 -0.00031950315 -0.0580058984 -0.0777496934496 -0.0110012698 -0.02999746234 0.0025313028 -0.0758694248 -0.00048532908 0.115571245 0.005830484 0.00020184413 -0.04725602537 -0.000971198 -0.0388268806 -0.0028550206 0.0045808072 -0.0085355308 -0.1132832982 0.0564025874 0.0013937374 0.0003489784 -0.09305433824 0.001641958 -0.030573286 -0.025250766 3.50779999999999e-06 0.0593574234 0.0014473304 -0.137784410998 0.09395297154 0.068199221 0.0001373252 -0.015463132 -0.0032239392 0.0018728318 -0.0081216346 -0.00012642318 0.05192548686 -0.120113604 4.478336e-05 0.0695493228 -0.088175508 -0.0001305478 0.0051282732 -0.05216301882 0.0006820658 0.0015791074 0.033032936 6.95748e-05 0.00056038348 -0.0532346686 0.11446500542 0.053476291 0.023728944 -0.11319962962 -0.1456526104 -0.001987318 0.0548397736 -0.12412330304 -0.0678436 0.0544939428 -0.0227557718 -0.01724239308 -0.05301148 0.024046207 0.0649624182 -0.00021945726 0.00287422 -0.027079217372 6.5505e-05 -0.0850914122 0.041002595 -0.00524760558 0.0156612158 0.05519119792 0.0003088054 0.10201747308 -0.1173241546 0.0692161784 0.0002555209 -0.00069761268 0.0079806638 0.00044405574 0.009681316 0.0008597326 -0.075984712 -0.00022280466 0.0001709514 -0.00297333202 -0.0003340358 0.0013859504 0.00052650744 0.1195831782 0.0008945751 -0.0012323984 -0.001969376 -0.0005143321 -0.013569568738 0.0233005736 0.014287624 -0.014675544 0.0008237134 0.10030080436 0.00111818584 0.01248971538 0.09819588129 -0.08170327484 0.008993650012 0.00089611148 0.0056683504 -0.0019839252 -0.07329032528 -0.0016854553 0.0491595816 -0.0003830172 -0.0005928156 0.0816022898 0.052505177 -0.00473197 0.01995941738 5.14268000000001e-05 -0.030797726 -0.0237221758 -0.049531304 -0.0007031462 -0.053820436 0.045289575 -0.1004821266 -0.0076987654 -0.000320638 0.006542828 -0.0006308508 2.811486e-05 0.0344056336 0.0947349226 -0.00078442266 -0.0046723598 0.0424531958 -0.0043079004 0.129444665568 0.0461865892 -0.08573990408 0.00010257448 0.01226511566 -0.00077430304 0.0010512622 0.02059986883 0.00102081884 0.0003789516 0.0012158574 0.04769008554 0.000237261 0.014784164 0.0132782142 0.009303824 0.053612246 0.01198926018 0.006161088304 -0.02389319364 0.06119037524 0.0503249546 0.003527642 5.24796e-05 0.00083361312 0.118151915 0.029465849 0.0950342936 0.183915916762 0.0058497056 0.0891252342 -0.00032027922 -0.10250082468 -0.017392922 0.11792755986 0.0486429424 -0.0529252358 0.00040934366 0.05759715268 -0.06876158442 0.00020773098 0.0011015624 0.048731662666 0.05389494 0.0640497277752 -0.00010253652 0.0369519814 -0.0561518706 0.115230633 0.0227099392 0.09733150606 -0.0720948066 -0.0004822941 0.051566770684 -0.069004784 -0.00025990984 0.00030975606 0.0001096482 -0.1226371788 0.0018400796 -0.002201226 0.0063933614 -0.00132751324 0.00241700516 0.021880856 0.06340813886 0.0953789556 0.09255177508 -0.0083326746 0.1074152006 0.00487542798 -0.0535759418 -0.041795247198 0.0443787484 3.3908e-05 0.0016356956 0.00236883606 -0.0001905556 -0.021917424 -0.048388984 0.000215165962 0.00089191856 0.0001113008 0.01320583278 -0.0015791472 0.110867964 0.012484469608 0.0120940306 0.0970523802 0.0016096554 -0.0357924772 -0.026955648228 -0.03119666448 -0.00671599999999999 -0.001513904 0.003123376 -0.10353942984 -0.0034260546 0.0077249506 0.0350871364 -0.0315296 -1.472812e-06 0.04525060736 -0.0150318528 0.0585657659 0.0061652378 0.003154492 0.003730773 -0.0571880734 -0.000903343 3.83774e-06 -0.0049659 -0.0316158706 -0.0147700388 0.005517939 -0.12608410012 -0.1031641614 -0.00328416 -0.05605548028 0.089430312 -0.137875548 0.0778196 -0.003242301 0.0001294399234 -0.00027630738 -0.0006455924 0.0126804494 0.08181206852 0.00108308142 -0.0010736264 -0.05192811232 0.0010369346 0.0951682908 0.0003508511 0.03344700884 0.002964448 0.00051203822 -0.0009012288 0.001423629 -0.0573794538 -0.0015181894 -0.0109157362 0.00015790854 0.000214985224 -0.033485382 0.00010073102 6.93764e-05 -0.08093073174 -0.021541330504 -0.046287307746 -0.00355527 0.04939745962 0.000474952694 0.0026602246 -0.162374323 -0.0905405698 0.00661934472 0.042839308 0.0022492212 -0.02128611638 -0.0534962 0.00063035766 0.029147831766 -0.0064765954 -0.04859436078 -0.0007973358 -0.0580957644 -0.0232481496 0.0313667402 0.0036452226 -8.701254e-05 0.0525721708 -0.0135717664 0.0032547686 -0.039840993454 0.02775061676 -0.0040093726 0.001104714 -6.922858e-05 0.001926573 0.02216111418 0.00079881748 0.000691986776 0.058878438 -0.0917076584 -0.038310542 0.0008837702 -0.0258891364 -0.0060666026 0.0012216188 0.12164208476 0.05349121436 0.05000031284 0.000807972 -0.0013930444 -0.008987042 0.0006366912 0.0002204226 5.583112e-05 -0.00252918416 0.053611699 -0.0003756872 -0.00030064182 -0.0424126156 0.0007716906 0.0636230138 0.00065344 0.0180842894 0.0526185832 0.1229125288 0.0007880794 0.00334788374 -0.0016592814 -0.00265482 0.0703274194 0.00358314 0.002341218 0.0621532058 0.0079431064 0.05823404524 0.03358783948 0.1227378278 -0.00093659114 0.111080419186 -0.0002505772 0.07711227894 0.00198156018 0.1746182022 -2.091248e-05 -0.0461168596 0.0923595902 -0.0028657054 0.05431619918 0.0106140858 0.05309887666 0.00056747328 0.0026706674 -0.0009684348 0.000104604886 0.0026831112 0.052153936 0.0496702152 0.0022053804 0.0010921292 0.04051092 0.04842005512 0.02232978604 0.0575878938 0.0264433642 -0.0020004274 0.0002764412 0.0004248316 0.0287741322 -0.0022304176 -0.0008894901 -0.0173842216 -0.0051699744 0.005808241 -0.04144010502 -0.000148089 0.000901416 -0.08130444028 0.0007717728 0.00010895474 0.00031500432 0.04841545494 -0.03403985188 -0.0014523775 -0.0510147298 0.0465872684 0.0555612282 0.0290684058 -0.0004755012 0.079863657 -0.003042493238 0.0861898096 -0.0599187976 0.042131534 -0.005350595 -0.181357196 -6.92886e-06 -0.0317421988 -0.1454561727 -0.16075967574 0.0038680438 0.08160742 0.00029659624 0.04436484045098 0.024435712 -0.000214304 0.05244896088 0.064517406 0.0006803052 -0.0326107604 0.000318799332 0.0407885838 -0.02024953372 0.03450629272 0.000229748908 0.04901729904 -0.01911528852 6.796708e-05 0.0321015946 0.15933434526 -0.035359507 -0.0054236974 -0.0840399364 -0.1821038216 0.00056185944 0.1086538414 0.0003650676 -0.00074325748 0.0619597826 -0.024089266 0.0533137825 -0.0004113866 6.2819514e-05 0.001770512 0.0003437978 0.035459668 -0.0005079324 -0.0028944102 -0.07588555134 -0.00013967529 -0.03948243103 -0.1035693566 0.0002307548 -0.1642185764 -0.0004427692 -0.002347892 0.00035090106 0.00165552442 0.001760191188 0.00038698604 0.0641062172 -0.0010121192 0.0003470028 -0.0013659632 -0.00011297676 0.0966339306 -0.000256408 0.0219228344 0.052601264 -0.0184102344 0.06817912746 0.0013153396 0.1033617208 -0.1228158987 -0.00027285192 -0.0014236302 0.0002503265 -0.00022234676 0.03504182012 0.002616524 -0.058658724 0.03588802964 0.0200762216 0.0637605594 -0.0796136 0.1100127692 -0.002052342 0.03925466606 -0.01798961368 0.00326541826 0.0328104964 0.0434778917 0.00012665966 0.0209713594 0.04979814664 -0.0012062424 0.0001964166 0.1533737204 -0.0119165758 -0.0027914522 0.0069049094 0.028726117752 0.00027631702 -0.057173340608 0.0096972006 0.001033575 9.835332e-05 -0.0008379436 -0.003804186 9.788092e-05 0.01982185514 5.63599999999997e-06 -0.0979791814 0.0560991394 -0.01850493878 0.00081883368 0.0013976988 -0.0001434506 0.0005982262 -0.000686575666 0.0002697938 0.0019934782 -0.013690701 -0.0167165084 -0.062545546 0.00704552228 0.0011437084 0.1370469562 -0.00097724344 -0.0427243994 8.97368e-05 0.0008944646 0.04007752724 6.67829999999999e-05 0.0551276452 0.08729015 0.0081930184 -0.1418254644 -0.0252817838 3.070804e-05 -0.04176052014 0.040649384 -0.06727214008 0.03414844569 -0.045108514 0.00660469588 9.12214e-05 0.038179222 0.012341663 -2.48380000000001e-06 -9.31496e-05 0.00046086 -5.4952912e-05 0.04633095396 -0.058063390674 0.01847870373 -0.0059448424 -0.000226099 0.0930235827 0.005784007 -0.07348907022 -0.00136864574 -0.1586267498 -0.00141424998 -0.051768169 -0.00036910116 -0.10849435428 0.002524355 0.0489858864 -0.0028734916 0.1279827256 0.0298821982 -7.50064e-05 -0.045051185276 -0.0028430292 -0.03518896208 -0.0439660399 -0.06781698462 -0.00093271628 -0.00046252322 -0.0479231428 0.00083263464 -0.000169922 0.00145505798 3.840913e-05 0.012688257 -0.0956302818 -0.02745035952 -0.045966173 -0.0009691022 -0.030452308344 0.00016113488 -0.0386186 7.77634e-05 0.056755123 -0.04745197254 -6.5096e-05 0.0009097372 0.0533144102 -1.635796e-05 0.0693795888 -0.0002208932 0.08320539542 -0.00390899626 -0.02585361218 -0.0009759416 -0.08448327 7.90942e-05 -0.000109064692 6.0074000000001e-06 -0.0022751638 -0.0011858271 -0.01682138114 -0.043502413 -0.086954494588 0.0693468488 -0.046832555 0.0407144312 0.0025358264 0.0179417384 -0.0019464944 0.004895756 -0.01228979396 0.0076666954 -0.036125756 -0.12059027222 0.00044870678 -0.10456342696 -0.0002276998 0.0434222104 -0.015845834 0.08359643362 -0.0023140672 0.011918944088 -0.010762364 -0.00037748802 0.0497041808 0.00024452772 0.00021468862 0.0070249158 -0.08665830262 0.0694353798 0.0252939134 0.0025048904 0.0649067396 0.00029995004 -0.13633397908 -0.0015984832 0.0678540762 0.000103842728 -0.003298637 -0.000141024 0.05115468652 0.03322504798 -0.0061260846 -0.12603424912 -0.0024359374 0.0004744364 0.001392839 0.0001151868 -0.12462044338 0.05241786324 0.005598464 -0.00411824238 -0.0043212158 0.0083607812 0.002330454 0.0949373128 -0.0598247023544 0.00223183238 0.1194332839 -0.0036377172 0.059933057 0.10861028656 -0.0033626388 -0.013578178 -0.0005840984 -0.0014072772 -0.00094175 0.0015956764 -0.00036571958 -0.0356406608 -0.0013979374 -0.1457552116 0.0613142336 0.0576442104 -0.0046078842 -0.0014756296 -0.00043302708 -0.002386475 -0.0002420074 0.02278500444 -0.0005731096 0.06743498702 -0.00010268884 0.000500914 0.00915966902 0.0001037566 -0.025958908726 1.179688e-05 -0.0340344431 -0.0748967246 0.088488874 0.00123620046 -0.0004725094 0.1391051216 0.04862104174 -0.02474262278 -0.06511730632 -0.0109038808 0.089220832 0.0703160072 0.0422100402 0.00368846862 0.00303263316 0.00079260596 -0.064961866098 0.0657740586 0.066119376396 0.03643257974 -0.0003898602 -0.04592749264 0.0692953482 -0.101325610038 -0.0346231482 -0.0831053632 0.00039595 0.0473073906 -0.0970708518 -0.058127808 0.081906383 0.000450801799999999 -0.0003078992 0.000248246 0.07584775228 0.0008045522 0.0488080194 0.001006557 -0.05995857174 -0.1278293498 -0.000147095696 0.1731598644 -0.000289297104 3.6435364e-05 -0.0010292586 -0.0051881966 -0.0078013262 0.03338935308 0.0001693185 -0.002304743734 -0.0005041584 -0.0393832504 0.07199873012 0.03773536782 -0.0031728222 0.010263666 -0.0882055265 0.000109634276 -0.033561349776 0.04178001484 -0.0271138006 0.026950748 -0.018262173 0.0443840934 -0.00011962538 0.0009774956 -0.06136219 -0.0976661852 -0.1101900318 5.03919999999991e-06 0.040106808 0.064767222 -0.0002168382 7.49626e-05 0.027997084 0.00058700386 -5.6967276e-05 0.0032547092 -0.00037264436 -0.0017389798 -0.1362689042 0.0001896862 0.0112919632 -0.0454670352 0.05670645682 0.012445296 0.003115272 -0.0007025052 -0.04657541 0.00366723 0.002394022 -0.0025643832 0.0453043448 -0.0917161644 0.000149654 -5.143628e-05 -0.0009590832 0.0694063936404 -0.00090151332 0.0083640382 0.0047041116 0.0501773886 -0.04728143866 -0.000835778 0.1633913178 0.00168836 0.012127511 -0.020913699836 0.035443532 -0.0592563916 -0.06632026388 -0.06180467334 -0.036227497 -0.00195877628 -0.04087332718 -0.0190875938 -0.0481806112 -0.0014768908 -0.08761880934 0.00104742326 0.03179084276 -0.0010106158 -0.0001333615 -0.005787452 0.06293734838 0.025727488 -0.13857998356 0.000291717146 0.0902508142 -0.025975502 -0.0130371856 -0.0007686864 -0.07378827848 0.002678336 0.04981542712 0.0115799522 0.00020948504 -0.0008405372 -0.0735837268 -0.009734602496 0.000982056 -0.0047151134 -0.00232053146 0.0556712178 0.0787000736 -0.120119252 -0.05012778154 -0.0258889062 -0.0040092668 -0.0568417106 0.06994423958 0.1812715836 -0.045734907886 0.0042509216 -0.00308591805 0.0659848022 0.0009326668 -0.0656108028 -0.0386168618 -0.03507571244 -0.0015375566 0.1048701537 -1.62000898e-05 -0.0001713052 -0.00072660806 0.0007597852 -0.204949175238 -0.103596578 -0.00028941404 -0.0004951848 -0.0862588152 -0.00307113684 0.0026640412 -0.0342369492 0.000272082684 -0.05703627852 0.03055921542 -0.0073597984 0.102818772 0.005936257 -0.161933886 -0.0002091722 -0.0359098097 -3.90353e-05 0.05476190328 0.0513376696 0.0748730766 0.0511640678 0.00088077716 0.00077996694 -0.0003771738 0.0002183462 -0.0457829578 0.0006132658 -0.0606845742 -0.002073429 0.000705953777 0.0003365442 -0.0276385723 0.00019454338 -0.023777473 0.084905925 0.051302034 0.0019285802 0.06643819446 0.0390124184 4.70472e-05 -0.034452743798 0.019654038 0.0813391292 0.021014154 -0.0398223188 -0.004624068 -0.0007016394368 -0.0022817272 0.0452428914 -0.004342889476 -0.00542345 0.03934607376 0.0049067218 -0.00087658988 0.0035399288 -0.03167800646 0.03628180124 -0.133824659072 0.04636288752 -0.02322654246 -0.00040483232 -0.05210019252 0.00025364138 0.0012813182 3.408904e-05 -0.019594476 0.00041063124 -0.000379269 0.02449484 -0.0645172708 -0.066470012 -0.0385512215 0.0008177144 0.023051604 0.0567145304 -0.0005593202 5.066552e-05 0.000196094094 -0.004011227 -0.0195801434 -0.0041972928 -0.188858028 -0.0694468844 9.39688e-05 0.00089112172 0.0001511822 -0.040174466 -0.0134930872 0.0297174284 -0.000104976064 -0.009185752 0.00246347988 0.000541857 -0.06797722 -0.0279687826 0.03597767946 0.0509944512 -0.0006337844 0.00011041612 0.02007091226 0.0036761284 0.0058103024 0.0098108046 -0.019643462 -0.0021759704 -0.0013050854 -0.08617473072 -0.012725678 -0.023646076 0.00020340886 0.02028329092 0.0381302062 -0.05713182934 0.0009028232 0.000450075858 -0.05208630382 0.00047878459 -0.0013545662 0.0597983784 0.0002037126 0.0164226766 0.00658612056 -0.0560399704 0.0043002348 0.033390159 -0.001271898 0.0472593734 -0.0255238542 0.06690522696 -0.004315894 -0.1133286166 0.0432378874 0.07408110356 -0.0032894762 0.0367637884 0.0226194424 5.73856e-05 0.000419317688 -0.0011504946 -0.0060873144 0.068191963 0.07948227 -0.03899821888 -0.0657623854 -6.823744e-05 -0.0328625236 0.0471266151 -0.05104908654 -0.0021349722 0.048044050774 0.0026342732 0.013273052 0.0019323114 0.06756284952 0.0002790058 0.028044898 -0.10346030816 -0.003688948302 0.000201084996 0.00021195806 -0.063650634 -0.00016363746 0.0021740218 0.000877152 0.0038836062 4.11160000000001e-05 0.0038633376 0.0248119352 -0.00173640632 0.03706651 0.0007688246 -0.0001356744 0.0336471776 0.02913813402 0.00019717704 0.02488928358 -0.059039805 0.08397828364 -0.1211700514 -0.0666209348 0.02094025546 0.10762328408 0.1007772734 0.050165482 -0.0001586882 -0.0401360386 -0.1137754426 -0.14056581184 -0.001289212 0.0010818794 -0.003776558894 0.02898093376 0.0089267359 0.04805227322 0.00114294568 -0.0030885734 -0.07334112658 -0.03222139174 9.16312e-06 0.00252126022 0.00998973118 -0.001925726 0.0002446748 0.131054376 0.001258336 0.039127185958 -0.031518354 -0.02067146318 0.092186056 -0.098000785 0.00639029299999999 -0.02964035692 0.07309829026 -0.1033156882 0.0904273738 -0.0328133272 -0.16774354164 0.0021803552 0.00054248332 0.186358237506 0.0048670492 0.05692987986 -0.00012188532 0.1141505822 -0.0007855484 -0.0673000102 -0.09099454566 0.000238237182 -1.915176e-05 0.0002263242 0.0051769104 -0.0003010352 0.0441814488 -0.141106643 3.38836e-05 -0.0001181518 0.039293481 -0.001946048 -0.061505837 -0.00195429794 -4.663376e-05 0.00429606958 -0.04564018747 0.027631232 0.052225171584 0.0687239014 0.13314122 0.12041697072 0.0005182908878 -0.0047989944 -0.060669062 -0.00030206954 0.0496983184 -0.03848530598 0.06228492762 0.009935726 -0.0476336594 0.0124316506 -0.00206461922 0.0199125638 0.0101475374 -0.001248477916 8.171638e-05 0.000160878 0.1095378544 -0.0044643608 -9.888692e-05 -0.0623560337 -0.0604297334 0.02263844338 0.0449183974 0.00026472424 0.0723097108 0.037521632 0.0260699738 -0.056038199 -0.00061161504 -0.05047089 0.03166901726 -0.001122101852 -0.0460960996 -0.0001888212 0.0102574186 -0.04772723408 0.0437342664 -0.1303415798 -0.06916689924 -0.12082988094 -0.1592828872 -0.00570207354 -0.06240265 0.000872119 -0.0566800576 0.08786227 -0.056142812 -0.0056465304 -0.1391972012 0.0001178863 -0.000184975 -0.025963413322 -0.1893643072 0.0004797482 0.0171679262 -0.0035707884 -0.1129653758 -0.005839626 0.0055562132 0.0011399062 -0.023461774636 0.05524328 0.00132689296 0.038094059364 -0.056941854102 0.03462880564 0.05171348066 -0.070107066172 -0.0027383414 0.0436040412 -0.0345710396 0.02039843532 -0.001894347414 9.710522e-05 -0.0366701534 -0.0011756432 -0.17064899648 -0.1926220442 -0.00124418054 -0.0671156502 -0.0005892694 0.0139341432 -0.04403200968 -0.0012210346 0.01074917126 -0.0012574348 -0.058609174 -0.00015324084 -8.6194002e-05 -0.00989017504000001 0.0390097926 -0.01237039496 -0.0496156056 0.0595643184 -0.15350873819 0.083433189 0.0492488416 -0.1195301236 0.0010576912 -6.1850952e-05 -0.015304486704 -0.2091814146 -0.00032755462 -0.0328929022 -0.056790549566 0.001787018 -0.00017590142 -0.03719117908 -0.00757170982 0.093526808888 -0.0653613674 0.00042233524 -0.0008286598 -0.00019160762 -0.001573088 -0.2353863092 -5.610942e-05 -0.0239124724 0.000291362 0.0559881812 0.11807082208 -0.003968168 -0.0006365515 0.00245116672 0.012166138 -0.0001144368 0.0393215262 0.00143686338 -0.0047315154 -0.016372509 0.0036218922 -0.0005163354 -0.00010549 -0.0015723334 -0.1319771864 -0.0876359296 -0.0917629126 -0.03593655634 -0.000341895599999998 0.0043934172 -0.21440225204 0.027898682 -0.030124556 -0.0296247136 -0.09964960496 -0.0021889292 0.087210634 0.00024958362 0.0264100268 0.005047918 -0.00033703812 -5.877474e-06 0.00126144588 -0.0165901136 0.0194822294 7.09774600000001e-05 0.07123620984 0.0151635614 -2.94234e-05 0.05466347066 -0.0223508153 -0.04917509854 -0.028853621722 0.0001303776 0.0020627184 -0.01278738526 -0.0215816244 -0.02693677006 0.0694408414 -0.0280656068 -0.000343989086 0.00347652354 -0.002769176 -0.010118409 0.013238124 0.0004340206 0.00181799494 -0.08090444996 -0.0007355166 0.0019423596 -0.0305405764 0.0020172196 -0.04299649948 7.26e-05 -0.00014451658 -0.02426013008 0.00526357 -0.05537099448 0.032683772386 -0.0003253256 -0.003679204 -0.00059928048 0.04229334952 0.0485326983 0.036116716 0.0616334976 0.0023996524 0.04036378742 -0.0036835992 -0.0008210306 -7.696498e-05 -0.0003462458 -0.0520573672692 -0.00037478138 0.1157623422 -0.0318285544 0.007840272 0.0426481412 0.0314406972 0.0003954101 -0.1554772 0.02989048234 -4.34935600000001e-05 -0.0988123718 -0.0442495974 0.020478848896 0.0223241666 4.573744e-05 0.0706744742 0.10252290974 -0.00030039732 0.1108493728 -1.284096e-05 -0.003471075 0.0270715395208 -0.015669730976 0.00072354778 0.0576564188 -0.0303502586 0.0010598014 0.11995362004 -0.0712715538 0.0355814622 0.0128131144 0.07293101574 0.052870708 0.051144987 -0.0042036476 0.0010504244 0.0012026568 -0.058126824 0.0019536212 0.0012117966 -0.012698814 -0.0001592253 0.0026612904 0.016964566 0.0071900616 0.0004723714 0.00118996496 -0.09085025002 -0.030161825 0.0528993796 -0.0005298048 -0.01962896162 0.09027918066 -0.060442 -0.0129200106 0.0025791572 -0.1012938126 0.0056382062 0.065041873746 0.107273397 -0.00274693582 0.065212376 -0.03091739518 -0.2045320868 0.0494309836 0.0320836302 -0.02294061842 -0.0008391168 -0.021617082 0.0285469816 0.0007021648 0.053644136354 -0.06818541868 -0.0115606757 0.0904741714 0.00056467082 -0.028206421626 -3.9664896e-05 -0.0034035934 -0.140205152 -0.036266968 -0.00127495432 0.0013255824 0.0008607939 -0.0018279072 -0.0591135126 -0.0020830636 3.53246e-06 -0.000293608 -0.04861008702 -0.076126432 0.0661382776 0.000658581976 0.03969527742 0.00124132614 0.00015582294 0.071129874164 -0.00025201854 1.267934e-05 0.001560037 -0.0056086204 -0.085190661292 0.1514234846 -0.00083458642 0.0001864594 -0.0009546778 -5.49339999999999e-06 0.001623786 -0.0026899012 -0.0021216374 0.001939275 0.00210812464 0.067746335 0.00038718354 0.200705306 0.0050982246 0.0045897634 0.0935804426 0.0608314548 0.1065608281 0.0440898662 0.061354503288 0.0013126452 0.07554703468 -0.00034010108 0.05396838808 -0.030992132 0.03151369372 0.08237511328 0.050110491 9.72567999999999e-05 0.0384915706 0.039023266 0.08873353758 0.0282265902 -0.0664065403382 0.0467566968 0.020903776 -0.0691174514 -0.05668131862 0.043360568 -0.01723990144 -0.03395925332 -0.0029078459266 -0.0013292748 0.00013193902 -0.0005971218 0.002986825 0.00268944174 -0.00075944694 0.00059036822 0.0983684404 0.03504494842 0.05359456366 0.000366988459999993 -0.051716718 -5.502306e-05 0.0259547505 0.006263361 0.04788216026 -0.05698892726 0.0027566304 0.0003265334 -0.01865504736 -0.0038388442 -0.0014478994 0.0035873196 0.02969840314 0.006752547 0.0329472996 -0.00044864504 0.000992036 0.002095946 0.0004980636 0.0869012085 7.532214e-05 -0.0003986406 0.04430582992 0.00073775724 0.0580263044 -0.0043614822 -0.06392920988 -0.00627251794 -0.0030696647 -0.026405022 -0.210654724 -0.00133768224 -0.0925849876 0.035779797298 -0.0213875024 -0.07344328788 -0.0816272974 -0.00017613344 -0.08115212114 -0.01841169556 0.0143790276 0.0549355704 0.00061346434 -3.039886e-05 -0.0001269825 0.0055555502 -0.00034292878 0.07728020638 0.012278254 -0.083893081 -0.153374112358 -0.0508482179 -0.0345447726 -0.00012101398 -0.000217716564 -0.001611263 -0.000710818 -0.031237424 -0.0531865742 -0.0524482532 -0.041819826 -0.053525637818 0.0600481664 0.0010949898 0.177079376 0.00030774866 0.00104351024 -0.000308288696 -0.0016729954 -0.00110516036 -0.0390256194 -0.07766343666 0.1610370286 -0.004798674 -0.000297294 0.0275634333 -0.0005637996 -0.0030917192 0.00075392 0.002123912 -0.0024037368 -0.0351115962 0.032175137 -0.099530911 0.00025944938 -0.0886348774 0.001798741 -0.00232466752 -0.027055046 0.04097509644 0.00136686104 0.0003143946 0.0006603872 9.82696e-05 0.0035957512 0.008096246 0.002925224 0.0016715134 -0.0123212744 -0.14328075842 -0.00308158098 -0.06731743184 0.006805341 -0.1320759094 0.00043811888 0.0055547886 -0.00116681402 -0.0504904994 -0.00034311122 0.0009262924 0.0468224952 0.0934002854 -0.069224314 -0.00170165076 0.00034680062 0.0757845186 -0.1773041648 -0.1837085822 0.003741956 -0.1174761104 -0.0723008599 -0.091813943 -0.06812409356 -0.13265715954 0.000166272 0.0007628188 0.035149428944 -0.043162422 0.0014632454 0.008111186 -0.0017650136 0.046356951 0.0005525104 0.00305441 0.0001118224 0.0135689696 -0.00435322 -0.05380900832 -0.0073668224 0.00116427982 0.021811469 0.01065339 -0.021833040268 0.0611041251 -0.003166106 -0.0248029508 0.0537892138 0.00011886386 0.0055442742 0.0897587346 0.0883218414 -0.1009505396 0.003691872 1.12226e-05 0.00614815512 -0.0002118522 -0.034560599 -0.0005001465 0.001402112 -7.704878e-05 0.0063783804 0.00063759758 0.00052416562 0.0352897086 -0.0016192816 -0.0505158386 0.0024384632 -0.094335244 0.038470224362 -0.088591252 0.00202537768 0.001037554 0.001615936 0.0409172486 -0.0714674632 -0.003234504 -0.017766696 -0.0264674067 5.50248e-05 -0.05771917394 1.317294e-05 0.126241414 -0.00668309 0.00016629502 -0.00076364826 -0.03924502638 -0.0412901138 0.058489914 -0.00859045998 0.000755112 0.00060280674 -0.1124358688 -0.048400906946 0.051923618 0.0011931852 0.0020297974 -0.0001299944 0.0120214146 0.0920960568 -0.007228492 -0.150924817 0.0218218744 -0.00042847506 -0.0214949466 -0.00072326992 -0.09544824396 0.0019223402 -0.001124414 -0.00041200554 -0.00231289436 -0.000925137 0.00220705199999999 -0.0032558706 -0.0544252112 -0.0113778658 -0.03434622 -0.0131298495 -0.094211259 0.0337020606 0.0264209294 -0.003779522 0.035571112 0.0002464433 0.000872758 0.0922164292 0.00293563574 -0.005000856 0.10433780892 -0.04922647616 0.0039158908 0.040432432 -0.000904891194 -0.000325718504 0.04304511586 0.0016520108 0.0574149656 0.0570272676 0.0007129674 0.010103588 -0.0566194838 0.005935624 -0.00014377754 0.00198284338 0.0037357062 0.0013776094 3.130684e-05 0.02487577612 -0.0043674296 0.0792913744 -0.011422158 -0.0005538116 0.005324464 0.0055512784 0.05541552854 0.08942736 0.059694912 0.003712 -0.03653982294 0.06710512686 -0.0634506 0.0351799768 -0.0738593904 -0.03978204862 0.000556287 0.0192029832 -0.01767903688 -0.0004959678 0.01869187744 -0.1974745462 -0.04869054 0.037546355622 -0.00255710478 -0.00123522934 -0.04248754994 -7.109418e-05 0.0337902032 -0.04628844556 0.08597398026 0.034784595 -0.00291052 -0.04827235406 -0.00574629619999999 -5.14312e-06 0.0767906118 -0.1421331006 0.0014762696 0.06525437498 0.09866447954 0.048998418 0.057952376 0.00063143214 0.0041560546 0.0001100404 0.06111206911 -0.0003286122 0.06830537276 0.0339876778 0.04123860216 0.02664850406 -1.08708e-06 0.0119461001 0.0149747889 0.0332223817 -0.0003130386 0.0010050192 0.04056889 -0.0156809092 0.003192808 -0.0867130148 0.1078497156 -0.0019770756 -0.0689761714 0.04899699812 0.0139798921 0.0375643692 0.0013462596 -0.02696888262 -0.0066152894 -0.0706381494 -0.0669402788 -0.118983912 -0.0027458402 -0.036841864 -0.00117062444 0.00316907814 0.0029564988 -0.0003876428 0.0011861714 -0.0238015042 0.065287837 -0.000540936 -0.036231033284 0.0253287234 0.00823592128 -0.0011986912 0.049811222 -0.04972375818 0.00105278278 0.00081535548 -0.0026967274 -0.000319536 -0.0284485062 0.21987847 -0.0017566888 -0.03556915164 -0.000276146394 -0.0739799348 -0.02546093212 0.04620140114 -0.00041965174 -0.03467529206 0.0920865541 0.00059313462 -2.062877e-05 -8.59403999999998e-05 -0.0763728256 0.052163527742 -0.0009169339 -7.86228e-05 -0.0016866364 0.0005424352 -0.084377 -0.0003484746 -0.00851837296 0.00012500042 -4.20844e-05 4.828986e-05 -0.0012252324 0.0022799008 0.05524942398 0.030340751 0.00017310442 0.0290733499 0.0412479604 0.03306204344 0.046977552744 0.040617708 0.001549494 -0.09718047434 0.01439159982 1.3368e-06 0.0002692998 0.035686113 0.002395664348 0.18812284992 0.011015224 -0.1810487586 0.0910832713 0.06371937716 0.06322496332 -0.042158908 -0.00059216 0.0248509478 0.001906407 -0.00058278776 -0.000345325 -0.00793478872 -0.001795583 -0.0027189822 -0.0168557 -0.0389654888 0.001210874 -0.054968222 0.031999701 -0.076539714 0.0015380885 0.036808033 0.065734732 0.02189507416 0.0418264158 0.080148886725 0.0009845492 0.0049661438 -0.02322346884 0.051079168 0.002723088 -0.00028538233 0.00011978508 -0.0106432068 0.00011514326 -0.00388787006 -0.0173129674 -0.00137432896 0.0006734966 -0.0003511664 -2.62973186e-05 0.0473507036 0.000601176 0.00026286344 -0.00202239134 0.00124855938 0.06172978908 0.0004143196 -0.0033600486 0.00063088018 0.00136530312 0.0006453352 -0.00014812404 0.0002384364 0.0035443938 0.0026439746 0.0031436154 -0.09670196476 0.00018722994 -0.039295613722 -0.02846658614 0.0001216695 0.0037663562 -0.019999362 0.0135758702 0.0780652268 -0.06513680792 -0.1436292276 -0.0477304228 0.02794020648 0.021262256 0.00027535766 0.0037943412 -4.85613e-05 0.05827278388 -0.06965257758 -0.0219517926 0.0185030102 -0.0014333146 0.03750542698 -0.0004257334 -0.015695174 0.0386721324 -0.0013119262 0.1107761789 0.089551416 3.511769e-05 -0.0229084424 -0.0566100484 -0.00036896472 -0.002331066 -0.00105785682 -0.0241224136 -0.04608612456 -0.102411189 0.0624533912 -0.0034879648 0.00045217386 0.002389409 -0.02911580642 -0.0111478882 -0.1370680274 0.0086607066 -0.129020854 -0.0010379487 0.03538553588 0.0024367894 -0.0010957174 -1.1558944e-05 0.0012457962 -0.0062896486 -0.0359789902 -0.0682042702 0.00353421574 -0.0405078 0.001950364 0.11915603498 0.00054835282 0.0030267468 0.0951584576 0.102323882 0.0033536414 0.0007894916 0.0268514124 0.024316765914 -0.00163940322 0.01094995084 0.004834364 -0.0447216194 -0.0139763638 0.0536112164 0.0040929196 -0.09464930294 -0.0455865422 -0.00060119892 -0.0196087036 0.0030272977 0.00668499774 -0.0012930586 -0.00017201158 -0.0002853786 -0.022652957 -0.0020339486 -0.107026761 -0.001226164 -0.0017951364 0.0817256004 9.238376e-05 0.0185958154 0.00173574842 0.05785787864 -0.024375759466 0.0008056716 0.0009531898 -0.000911386 -0.0358858326 0.00442796012 -0.016276944018 0.063058918 0.0017754236 0.00161769216 0.05938694 -0.0908442638 -0.0121263352 0.000881785 -0.0051375166 0.056342633746 -0.00446522152 -0.037507666 0.0021875858 0.11300818296 9.745664e-05 0.0777735718 0.0523868097 -0.0483181504 -0.0038412064 0.07379342424 -2.253364e-05 0.0007372202 -0.00026242928 0.0164631684 -0.0018339226 -0.00027216944 0.0371580844 -0.0017722334 -3.140082e-05 0.00740040256 0.036991494 -0.0206981116 0.0003942182 0.0477672254 -0.0005385494 0.00925586396 -0.0746141024 0.039447359464 -0.00019236966 -0.067293785176 0.08818659106 0.0519022424 0.054301612 0.07219768 0.001956644 0.1318958876 -0.0503067082 -0.030321194 0.00171041208 -0.000945912508 0.0001082054 -0.0004784134 0.0007450976 0.00069813892 0.0204050652 0.0052541972 0.000186659 0.00047183796 -2.6863e-05 0.0065947524 1.875636e-05 0.0411305602 -0.0017320208 -0.0007188396 -0.0324279854 -0.0565682114 -0.000902020000000007 0.0347515816 0.0014031808 0.00018404382 -0.00061150532 0.052827728224 0.04611314048 -9.21516e-05 -0.0384720678 -0.00063908534 0.1043992258 0.062595834 -0.0044876502 0.002461847 -0.002292081064 -0.0006269768 0.0017710422 -0.038670877772 0.0494625234 -0.05771844818 0.06928356046 -0.006441454 0.01720016766 0.0148806174 0.13059871 3.152672e-05 -0.0481080718 -0.0976813632 0.0456963994 -0.00812560004 0.110814071186 -0.00161368248 0.1353738174 -0.0242593814 -0.08040959254 -0.01359391 -0.008123159588 0.0933457364 -0.000139670486 0.00996749942 -0.0932638768 -0.076347374 -0.05577701452 0.04786265294 0.023567966 -0.00205163465999999 -0.27770475 0.00055145 -0.000564899 0.00964214464 0.0007374721 -0.02830135272 0.02874656594 -0.0003667353 -0.0008834628 -0.002345506 -0.0317966312 -4.8297e-05 -0.0001703279 -0.0303038542 -0.0079611226 0.030898975 -0.00553947762 -0.0008046364 0.0560603338 -0.0703162792 0.0004238878 -0.08134761666 0.0244123748 0.001292784 0.00064224506 -0.0657164892 0.0807917898 0.0345009454 -0.0510369712 -0.0482847204 -0.043565707 -0.00013195732 -0.034731988848 0.02168131092 0.0001346478 0.0008286112 0.0007644046 -6.21440000000001e-05 -0.16856783848 -1.251146e-05 0.05195129932 0.0705912464 0.0033148646 -0.0065020976 0.0005919074 0.1439031044 0.0001035254 0.115232014 0.070089335 0.0974843683834 -0.006114792 0.0003808848 3.30248200000001e-05 0.0043927124 0.09080288826 -0.00019574192 0.01032133262 0.003123128 0.1424564686 0.00100969 0.00360431648 -0.001163267246 0.009056401 -0.00456542396 -0.014468744 0.06216286502 0.0437725736 0.0474851156 0.18223097868 -0.0024695716 0.090332246 -0.0002223832 0.11852014826 0.0036115052 -0.0684741723 -0.0022605868 -0.0016462782 -0.00973811680000001 -0.00211482926 0.0262104926 0.092847045394 -0.0760333641 0.0583451912 -0.0016546738 -0.0009759504 -0.0021211858 0.0340217625 -0.001155767958 -0.1394752742 -4.172318e-05 -0.040769472 -0.0407236884 -0.06037379724362 0.0024628488 0.00323033358 0.00061800318 -0.0018070082 -0.0374153506 0.10780926044 0.0036642532 -0.0002527762 0.00010473172 -9.9205182e-05 0.03820188382 -0.005754904 0.003056338 0.03290441802 -0.06182423141 -0.00307300138 -0.0543901156 -0.04893256668 0.0003603246 -0.0009660994 0.0016486144 0.00029984524 0.0013260548 0.0175157154 -0.041196996 -0.095634772 -0.19196780044 0.0757815785 6.1664512e-05 -0.0005134748 0.02963654 0.03168030992 -0.0033816506 0.0002516454 0.0403619414 -0.0061108088 -0.0004082516 0.0451858204 0.073154628 -0.023381589 0.00556836420000001 -0.0629849874 -0.00054665454 0.0197044334 -0.0909614104 0.0004548542 -0.02194859682 -0.000466442 -0.03590720988 -0.0826280036 -0.000318787354 -0.00056514542 0.000110514048 0.001628908 -0.0088250616 -0.052664777 0.00119462 -0.0057952374 -0.00141393498 -0.003087888 0.1104571122 0.0005607817 -0.0004635208 0.0011514228 0.00028370684 -0.001536852 -0.00191805814 -0.0013647106 0.03903863732 0.11734388 -4.2284e-05 0.015851078 0.1060582498 -0.03513911626 -0.017881918561 0.0410247228 0.14627268224 -0.0073341362 0.068625971014 0.000364826 0.0064628372 0.077534067 -0.00083397154 0.00346102 0.12144079544 0.001615908 0.09010413156 -0.045221522666 0.001612448 0.0008966526 0.00995105792 0.066632894 -0.058686101 0.00269267186 -0.0015480614 -0.05392939808 -0.0274667744 -0.023699 -0.00012978514 0.09302924848 0.0023642654 7.07994e-05 0.0327755178 0.005445863 0.1159047304 -0.0839684398 -0.00211432108 0.01956365244 0.130680562 -0.05626286524 -0.00015595794 0.00047133826 0.005708654 0.0028481364 0.037994693444 -0.0006105062 0.0163780118 -0.00064366626 -0.00107861494 0.0103795426 -0.0011529778 0.005642748 0.000407295 0.00064269546 -0.032335382 0.007414702 0.0049312824 0.0012838866 0.09259999522 -0.0010482478 -0.06519462716 -0.1016886386 -0.0002820346 0.0362705092 -2.677314e-05 -0.0463489974 0.10559408736 0.00140351814 0.0011836698 0.0764865642 0.0371631534 -0.0072873642 0.14126851352 0.1089976254 -0.0018104028 0.0222585046 0.000122108 -0.0002810038 -0.00032330766 -0.0346186534 -0.000226866836 -0.0002766914 -0.0604550178 0.083900207 0.0928092207 -0.0004251968 0.0001258682 -0.09215719674 -0.00156833456 -0.0297920956 -0.00256753258 -0.054188594 -0.0020135429 -0.0019924148 -0.0003519751 -0.00018766454 -0.0631807356 -0.002698894 0.0017223266 0.0196448242 -0.00204004728 0.00013189212 -0.00046220696 -0.104678256 0.003351329 0.014813662 0.043507858 0.03471313622 -0.0039095514 0.072986622 0.03967161066 -0.01608769392 0.02998911326 -0.044664986909542 -0.0384871747 0.009780614 -0.03386709316 0.00122519854 0.02526210032 -0.0185669418 -0.0319415305 -0.0317878962 0.0002622062 0.06376537546 -0.068670824 0.00830461536 0.0243292008 -0.00033135508 0.03300306114 0.0002366162 0.0254593738 -0.0366233559 0.0613711344 -0.00090734484 -0.04800387906 -0.049051132 -0.0090901176 -1.5963298e-05 -0.00030914434 0.106862944 0.00246491967 0.004742076 0.0043042036 0.129202759014 0.07118444128 -0.0004026224 -0.06638043104 0.12684000144 0.0465019458 -4.133692e-05 0.0006569902 -0.1643144 -0.000520319338 -0.06755994084 0.0008378948 0.0188589506 0.0366593952 0.00027124792 -0.054387598 -0.059716768 0.02208384786 0.2111296724 -0.0026960246 0.2212027386 0.0143321132 0.0761419392 -0.0563853788 -0.0027820316 0.018572396 0.0147125201 0.103106702742 0.0714176022 0.001379754956 0.001129765 0.1698118002 -0.03455057396 0.00042220514 0.0003261186 0.112245385 -0.00694052726 0.0571073028 0.00027880174 -0.00565742 -0.0064962498 0.0020857082 -0.00111631484 0.00014922 -0.00370604802 -0.0676908414 -0.0052880686 0.000958205154 -0.0022035812 -0.001921446 0.0705360606 -0.001917996 0.0583786054 -0.039635024 0.0018854192 0.05963283832 0.03745719982 -0.052468015 0.0401758246 0.00045734774 0.0585863222 0.032464604 1.234738e-05 -0.0071112804 -0.0004482379 -0.05406345432 0.0020996268 -0.00036493688 -1.939641e-05 -0.03368502288 -0.17540215442 0.0449235534 -0.0021634338 -0.09290783 -0.016085897 -0.0723732046 -0.0611747548 -0.0030778826 0.0010329654 -0.000384565 0.13208515562 -0.03409685012 0.0406110548 -0.0206083182 0.007450318 0.03632363624 -0.00012908616 8.5979928e-05 0.00629672328 0.00211212 0.0005077232 3.47878000000002e-06 -0.00039537432 -0.05866946658 0.0005066886 -0.0693510368 -0.04105664 0.003541068 0.05143642386 -0.001158762 0.04017782434 -0.03064920124 0.0009273722 -0.0015378546 -0.0021977646 0.0011734216 -0.0443958982 0.0267978608 -0.00015601826 0.017668204 -0.000736867399999999 -0.0010477638 -0.165901352 3.46214e-06 -0.00057990138 -0.0731302476 0.02059189478 0.06943978442 -0.03529034412 -0.03840797566 -0.00333477224 -0.2186786 -0.04286946526 -5.76753e-05 -0.0041899192 -0.046791437 0.174960904 -0.2654392188 -0.0005554992 0.05110665408 -0.00029183862 -0.00589100632 0.004662613 0.08454371414 0.0005557813 -0.01501724376 -9.627488e-05 0.00170454468 -0.05738407 0.038194954 0.097144093 0.00131670368 0.0004236286 0.0063504234 0.0871127553 0.00091053734 0.0009233068 0.0002839072 0.0353874078 -0.000176813 -0.0011645002 0.0017369724264 -0.002516935 -0.010261754736 -0.067348976 -0.03184472876 -0.1571853418 -0.1142404746 -0.161394548 0.0017829238 -0.00338641206 -0.041828786558 -0.1501568022 0.0651117756 0.002830776 0.0038903999 -0.0004776838 0.119524488 0.0130025832 0.002232628 0.0039108644 -1.008942e-05 -0.09218289976 -0.00653922 -0.00110805202 0.033818964 -0.00438319442 0.13726653 -5.517998e-05 0.039514768 0.0127638786 3.06698244e-05 0.0462261464 -0.0990091002 -0.080852858 -0.0007885358 -0.001481772 0.0002098379 0.004328736 -0.00176244972 0.0773670174 0.0515386328 -0.005855847 0.004330592 -0.0016900896 0.06541999652 0.097947392 -0.001581606334 0.0020843236 0.15381941858 -0.00044905276 0.0017113642 0.0014549394 -0.0739522511 0.0916115106 0.00635058 0.000477368 0.00147972556 0.00623813648 -0.0002058462 0.0402770044 -4.51312e-05 -0.00123424 -0.063340248 0.0035153886 0.04772825 0.0503568542 0.008421448 0.0026061702 -0.01854131 0.001946716 -0.0381136746 0.0055458562 -5.84978999999999e-05 0.004878403 -0.036058191908 0.0005360244 -0.0027110166 0.0296909248 0.1137100392 -0.11148680156 0.00017610278 0.0556523124 -0.0627602514 7.426192e-05 0.0056787008 0.03085671234 0.0641226 0.010799632 0.00241456898 0.00186386346 -0.0002199314 -0.0745248018 0.11686271796 -0.07819563822 -0.002704582 0.086514158 0.0668677072 -0.0025097014 0.0045088426 0.0005811096 0.0014545362 0.1170165426 0.03621521482 0.0071570592 0.017789111 0.002318098 0.000472240800000001 -0.02112449525 -0.0007786644 -0.0041446886 -0.0012149964 0.0004561692 0.1028523034 0.024806497952 -0.01601478914 0.0046341244 0.0462615116 -0.1127820678 0.0023782444 0.0004018048 7.73213800000001e-05 -0.0015186024 -0.0034260558 -0.00121923638 0.0419328064 0.0040796436 -0.0593142746 -0.001267076 0.0033472128 -3.0732218e-05 0.079855487276 -0.0267864504 0.0076896824 0.015846009 -0.000607044 2.110706e-05 -0.0003801012 -0.049955176 -0.0001133628 0.00068392652 -0.0001726722 0.08264016586 -0.0007946964 -0.08967022086 0.005680839 0.0683171622 0.03083433648 -0.0372904938 0.0788497806 0.00049924716 0.0050016658 0.14185326504 0.0016779514 0.0005659596 -0.003076254 -0.00178705134 -0.004761544 4.38380712e-05 -6.9144e-05 -0.0009728224 0.0392792906 4.79093400000004e-06 0.0083809644 0.1431434772 0.0840380698 -0.00059732648 -0.00092049922 -0.0026014804 0.000825731 0.00054458472 0.0720018608 0.103551876 0.00187708 0.02985812876 0.043194932303438 -0.00123070252 0.04082829658 0.0085504976 0.00283446679999999 0.012624676 0.0002439336 -0.00110959686 -0.0625483976 -0.001677788 -0.0753937474 -7.062676e-05 -0.019076488 0.0118001292 0.05212988182 0.0397168364 -0.008236094 -0.0640895963 0.0511361214 0.0020639148 -0.0923458832 0.0035966772 0.0595076224 -0.0006328502 -0.0014101896 0.00229975304 0.0381319099 0.02514103686 0.0006727598 0.00073476936 0.00051806894 -0.04762738658 0.0010913208 0.0655876375 0.0538015422 0.000200432 0.000422752 0.0002218921 0.0016364348 0.002109293 0.0937088419 -0.0002989144 -0.0052842084 0.00100555892 -0.06787018932 0.1075477395 -0.18618071 -0.0967578 -0.05241486076 -0.04151058776 -0.049557660432 0.000146786 -0.00235162662 -0.05520860488 -0.032654521918 0.00013390294 0.0023373156 -0.000762431 -0.038866484 -0.004878294 0.0075674859 -0.0528088582 0.000119261 0.006397578 -0.117801754 0.0035648 0.065399447 0.0451872784 0.00025213472 0.00872091164 0.052086412 0.084428266 0.041871452 0.002158879 -0.0053098784 -0.0006396298 -0.0508255884 0.0945732 -0.0556828566 -0.0479471752 0.09301911 -0.06491167098 0.0199024948 -0.0007011106 -0.0654669956 -0.0979948864 -0.070782048 0.079741091 -0.0017708986 -0.00015302554 0.0043615106 -0.0076037627 0.0403712449 -0.07071106022 -0.00600772736 0.0021150978 0.08950991866 -0.1163214984 0.1674649558 0.00033633574 -0.0600336054 -0.00193059882 0.05111672406 0.0217440838 -0.0479414028 0.026811501 0.082444966 0.00032353798 0.0048227222 -0.0040663316 -0.0467885081 0.037436548 -0.07914832472 0.0371446596 0.0007734478 -9.96448000000001e-06 0.0601822098 -0.0228049305 0.000242453 0.0001954586 -0.0003478528 0.00379385 -0.0553111232 0.04308524114 0.00486967 0.002151814 -0.031560604 0.044301882 -0.059456185 0.0704032041 0.002061561 -0.0035041532 0.0036359898 0.0327249804 0.0052623974 -0.00061024 -0.03852891216 0.006993713 0.00043294986 0.07518520024 -7.12248e-05 0.0444753248 0.002911973 0.124194731 -0.01260086764 0.001351556 -0.00244255972 -0.0018005716 -0.04138502708 -0.0005526722 -0.08659809324 -0.0001612312 0.0455274838 0.0727476678 -0.00055316146 -0.0001096526 -0.0004691606 -0.0010971088 -2.25852e-05 -0.00430162962 -0.035870114 -0.0003093874 0.0011571966 -0.002140614 0.11656323176 0.00901052 -0.14566673788 -0.0003281674 0.212105415 -0.001825166 0.0011633804 0.000170549 0.07466463428 0.070900295 0.0009860638 -0.004553192 -0.00297416082 0.0598114046 -0.0419845916 -0.0009014722 -0.0026943424 0.0085060218 0.0010744578 0.0004220821 -0.0003051875 0.0779815836 -0.0032327594 0.13389027712 -0.0006903632 0.0023562304 -0.0077578724 -0.01859075428 0.059182454 0.0820701784 -0.0736163274 0.038280031 -0.076565019018 0.0004134574 0.0806533436 -0.0517752446 -0.0008820712 -0.0360613428 0.0017869638 0.26302446714 0.03916110268 0.0486667864 0.0667395328 0.0632442802 -0.094722052 0.0027838634 0.01886345002 0.006419777 0.0019211924 0.012686263 0.0019969194 0.002912436 -0.09244522948 -0.00026176624 0.0175355608 0.0559955744 0.0007349627 -0.000177204 -0.0014581502 -0.00047516282 0.0900428566 0.002203293 0.04854803 -0.0051607562 -0.00010275512 -0.0002156948 0.00014667564 -0.0001892536 -0.09272302736 -0.00185575774 0.0607038784 0.03773623874 0.0344846864 0.000635256599999994 -0.179839549108 0.0121113012 -0.00027117222 9.6761466e-05 -0.0093114998 0.07469697388 0.0426188956 -0.00062572528 0.00436116688 0.0721272702 -0.1355397016 -0.02577809 -0.003158048 -0.0602936302 0.00058027536 0.0097852092 -0.0460168282 0.09571754626 0.03104106912 0.02906629696 0.0082289164 0.092849246 0.1021163148 0.0033824496 -0.00020486416 -0.0012330084 -0.0695482788 -0.0095478006 -0.0669997176 -0.00104694066 -0.018688072 0.092101688 -0.0599587411 0.00107267728 0.0248098208 -8.54730000000001e-05 -0.1255701412 0.0042841312 -0.000317723 0.00037027474 0.000130463 0.1358784862 0.0046348298 0.03183095704 -0.0408392664 -0.001452273316 -0.002354986336 0.00164981158 -0.000104341 -0.0004507896 -0.001258786 0.005251661258 0.0466064462 0.0004582174 0.10245549851 0.0044851124 0.0373561234 0.00123855 -0.00133341935 -0.0775806534 0.0018070974 9.04845e-05 0.0492444834 0.061456469 -0.00323349426 -0.004509656 -0.00462847294 1.87441399999999e-06 0.0030320532 0.0029133448 -0.003474925 0.001446212 -0.000194786 0.0303956518 0.13853152526 -0.0014568734 0.0512848874 2.980986e-05 0.0227525808 0.0134021468 -0.0741840776 -0.0096975164 0.000112673502 0.02443374542 -0.047394936 0.049515825 0.0116635784 0.02246614914 1.3085339999999e-05 0.08628656374 -0.0024982728 0.0026266692 0.02066172032 -0.0934842118 0.086694339136 0.00051743946 -0.0584188256 -0.086820227 0.036387564756 0.05530737306 0.0008564974 -0.00108307486 0.0014824886 -0.0075976562 0.0004961186 -0.0033540354 -0.1744639234 -0.08148092232 0.07833791 0.04714253122 0.10882796812 0.082084006 0.0196445104 0.1413804892 0.0096665354 -0.01004697616 0.0568444906 0.0035231592 0.007682126 -0.00046214266 0.0019753568 0.0117716284 -0.00105824848 0.0729122554 -0.00074627342 0.0700079928 -0.0353713414 0.00015974284 0.0321609744 0.0148725626 0.09718523926 -0.0878729062 0.0012149244 0.000490374 0.00065746514 0.019437112922 0.0025491872 -0.00193722 0.031531311 -0.00029089316 0.00086386104 8.786498e-05 -0.0374335456 -3.27024e-06 -0.0055660998 -0.1163666 0.00034638736 -1.731158e-05 0.0024934638 7.2404132e-05 -9.22004e-05 -0.0181750695 -0.0019950442 -0.00024645258 -0.000571856 0.010738668 -0.00216109322 -0.0006080816 0.004993358 0.0078826436 0.06586519834 0.0025140756 0.0032858526 -0.1124800666 -0.06900506658 0.0506115542 0.04662271076 7.23867e-05 0.0611822112 0.0019561306 0.038553841 -0.00080071728 0.032837337 -0.0416301136 -0.0186278538 0.0670880568 -0.02936819266 0.0043042364 0.0142578368 -0.0138795238 0.0599502056 0.0019742802 0.00249726254 0.005764144 -0.011704484 0.00136803 0.117558344 -0.0009103184 -0.00031547556 -0.02427464142 0.0487749011048 0.0004468228 0.093498758 -0.013170792158 0.01614551044 0.0008886176 0.1163807717 0.00017353436 0.0002791584 -0.005888256 0.0028035632 0.0775472092 0.0006818208 0.0026486562 0.0115644418 0.06721954931 -0.0021194598 0.003604665 0.0271412355 0.0277887853 -0.000130577224 0.0007468386 -0.0019528082 0.0015682138 0.0232455746 0.142651482 -0.00026060549 -0.076632683 0.0002250907434 0.0123170358 -0.0001001002 -8.1820962e-05 0.0333668362 -0.03880047938 0.0016075378 0.0069914956 0.03858325 -0.00813548228 -0.00361068276 0.0001011858 0.003147476 0.0014880368 -4.277084e-05 -0.1682758764 -0.0013257106 0.037305756 0.0055116294836 0.00077374302 -0.00035581416 0.001336866 0.0051550476 -9.40062000000001e-05 -0.001498909768 -0.05040589732 -0.0503017322 -0.03885796 -0.00123155 0.054314096 -0.00198509204 -0.033941732 0.007323958 3.52348000000001e-05 -0.000590034 -0.001446698 0.0003486628 -0.0076841915 0.0037699694 -0.074888746 0.0009933438 -0.0050384204 0.0001670934 -0.0013843748 -0.00422083408 0.001024671 -0.016031574 -0.0009426133 0.11105123 0.00960217792 0.11062074206 0.1026290476 0.00390249848 0.037363722 -0.0190826872 0.0226013946 -0.18772366 -0.09623167554 0.0275459638 -0.0005039982 0.1163542912 0.0041409928 -0.0001921822 -0.00028209522 0.002506098 -0.0002108122 -0.0334524158 0.03808925364 -0.00625805 0.00115780246 -0.0454849712 -0.0914984884 -0.0061650846 -0.0025034108 0.04739266412 -0.05046846648 -0.0323839336 -0.00162366408 -0.060256904 -0.00765433032 0.0017430144 -0.00143597346 0.000358046 0.0071359898 -0.0092420422 0.003687634 0.04110730484 0.1025934303 0.005113214 0.0005030546 -0.001231465 0.02997533714 0.000145761022 0.00048824178 0.0462122024 -0.0163518428 0.1095739562 -0.086546260654 0.0141114722 0.1131034138 0.0721242026 0.022744816 -0.0385635042 -0.07841211304 -0.0053358894 -0.01891568186 0.018508486 -0.0194360884 -0.0377090912 3.5778558e-05 0.02313656 -0.003383994 0.000642306 -0.0322917696 0.00417727 0.04977444046 0.090166996 -0.024673844916 -0.034078704254 0.0378465594 0.00035333684 0.0605469988 0.00510602912 5.78536e-05 -0.0463021574 -0.001272623896 -0.00011335616 3.3554e-05 -0.0023689102 -0.07953367492 0.0704782108 0.0012048756 0.00187925784 -0.0096365544 0.085909296 -0.05871499 -0.085399622 -0.0001742212 -0.0665408644 0.0002714192 -0.00133422976 -0.0009705546 0.0106653966 -0.0007008234 0.04510369 -0.00018931896 0.002762752 -0.01199567504 -0.0009184774 0.0003641362 0.09978339906 3.9675468e-05 0.000260065568 -0.0280982872 -0.00067244128 0.0628613736 6.4465e-05 -0.0953831166 0.001430876 0.0405756754 5.59336e-05 -0.0002416386 -0.000196048 -0.0743969236 0.00113498836 0.04329484514 -0.009310065 0.0158745112 -0.064801268534 0.0001769086 0.00204059932 0.0059767488 -0.0795998898 -0.00469155742 -0.0010287022 0.05776319956 -0.116456999 0.02563386822 -0.177095127 0.000237915 0.001348182 0.01507012988 7.24256e-05 -9.678628e-05 -0.080351132 -0.001699416 -0.0041449586 0.00068469656 -0.022275588 -0.00033769146 0.0004039939 -5.032218e-05 0.03627775936 -0.02274008054 -0.104635842 0.01663650646 0.002564731 5.93311999999998e-06 -0.000770688799999997 0.0388314944 0.044345381 0.0005798198 0.06505037834 -0.011778668 0.0468326618 0.000293934 0.002316211 -0.00042749 -0.0065293428 0.05015293756 -0.0017621558 0.06696400838 0.0400007379 -0.000672944 0.002161519 0.08345082292 0.03811126284 0.0035142714 -0.00091063 0.0070135438 0.0892431254 0.0380604076 0.0712139978 -0.04199774942 0.00269035 0.000165835482 -0.02937559212 0.0658888114 0.0037493528 -0.0643518607 -0.04202076018 0.00040453922 -0.05572522642 0.0529511052 0.0783325076 -0.002289588 0.0008509969 -5.7200298e-05 0.00543043378 -4.1964326e-05 -0.0235513412 0.04411234302 0.005567678 -0.0002598436 -0.00021582512 0.00023200836 -0.0113853812 -0.0387241535 -0.0007217682 0.0460174188 0.0484315491 0.05549357222 0.03183241116 0.004359836 -0.0003892214 0.05799376536 0.0043298848 0.016492181 -0.06823076058 0.0033509915 0.0019131944 0.084853522 0.00183955 -0.04956956812 0.150277648 -0.0043214256 0.0019345732 -0.055196989 -0.0126457004 0.1670724228 0.08892877654 0.000171496 0.0020466806 0.02019117 -0.01114323 0.021459643 -0.00021393744 -0.0003235857 0.0250815208 0.0028817866 -0.0468670696 0.000215616 -0.00060854404 0.0771129764 0.0110527952 0.0021832126 0.00263492002 -0.000682278 -0.0571183316 0.0032074544 0.0093938792 -0.038892538966 0.00066039 -0.0016875002 0.0348955528 0.097369756 0.06657519004 0.0904746054 -0.001496005 -1.95160000000005e-07 -0.0002212628 -0.0007296043 0.000494564 0.0193357208 0.08665490086 0.003313506 0.0007882786 -0.0302065716 9.6432228e-05 -0.0005444824 0.0027713218 0.06473959484 0.0061323996 -0.13205733424 0.00085864254 0.04095136026 0.1112411478 -0.009221556 0.12027173676 -0.0061038914 -0.08528231644 -0.040139346 -0.0060911526 0.00354284752 -0.015507981 -0.0003444036 0.014590049194 -0.0263898244 -0.00590020600000001 0.0001252158 0.0012563676 0.00054121432 -0.00304021002 0.00023638112 5.9846e-05 -0.0013568402 -0.0014996068 -0.0237443961316 0.0001919366 0.002462664 -0.00026443984 0.0007752318 0.000201363018 0.0508313116 -0.0047223756 0.005695481 0.054379162 0.0274918606 0.0002163016 -0.0003261482 0.00036319038 -0.0017274094 -0.0277246734 0.033614417 -0.00130361 -0.05175785836 0.041679212 0.04099584173 0.0002277628 0.061406350228 0.0001268426 -0.000161377074 -0.1556166 -4.5224348e-05 -0.082684502 0.0023636349 0.0051648638 0.062806942386 -6.415978e-05 0.00145630686 0.0002591726 -0.03991745008 -0.002581377 0.00240276514 0.0257529126 -0.0042406224 -0.061629235696 -0.0311062769 -0.0025808184 0.000132596 9.6056142e-05 0.0028130256 -0.03342329416 0.05174636884 0.01930740342 0.00012244598 0.1410387954 0.0032236726 -0.04995994544 0.000358773599999999 0.00028409704 0.00751984048 -0.0214440346 0.045427772 0.00028757906 -0.03053394658 -0.0719000823 0.0010447984 0.066318783 0.1259441096 0.0046870662 -0.0002691622 -0.0624492778 -0.0009084694 -0.033323161144 -0.0015855542 -0.00160679208 -0.01283506082 -0.0027375468 0.0009090808 0.00126575424 -0.001531564 -0.0180005512 0.000243215256 -0.00040555358 -0.00106146674 -0.0012074456 -0.0395713323 0.0019883428 0.040168046 -0.05386927436 -0.0660216854 -0.12150464016 -0.01818320804 0.0017916482 0.02353250814076 0.00016309642 -0.004309298 -0.07722392 -0.00042381838 0.16817062296 -0.10631070924 -0.0101901182 -0.00600076734 -0.0394308868 0.1349107644 0.04841908176 0.03332626346 -0.0015415562 0.0720483936 -6.76963e-05 -0.00255374 -0.0015167881 -0.126838648 -0.1184220552 0.0004395746 0.003032724 0.053388973404 0.0863933191 -0.00015712176 0.0654348113 0.039906374 -0.025292883 0.00106652812 -0.03811869802 -0.03017174166 0.0469522998 -0.00341870412 0.11509151 -0.0045051966 0.00398286 0.0841581348 -0.0036261374 -0.0182891674 -0.048699832 -0.065519559 0.01857853568 -0.02589273502 -0.0227594004 0.0617537228 -0.000214205 -0.02089018376 -0.03407508456 0.041721033998 0.0697683496 0.0001902814 0.00194988174 -0.0042152572 0.0022321226 0.042868749 0.0919469879 0.0025086642 0.003820806 -9.31172e-05 0.042581176 0.0013079103 -0.03032706368 0.043486053 0.02159014442 -0.00043351668 0.0370584096 0.0009356266 0.091897208 0.003455178 -0.00020485964 0.002135486 -0.004623818 0.000155475544 0.0108280774 0.0005837478 0.006146498386 0.107555698 0.02935358108 0.0969657804 0.00078519736 0.0418928164 0.064968132 0.00277440822 -0.0361696018 0.0960655916 0.0015919988 -0.000868606 0.05263596 0.0897520602 -0.0985382166 0.0024372206 0.0011133438 0.0064315266 0.0492548976 0.044963369 0.0024838536 0.000994538 0.0519823292 0.066108624 0.1040842816 0.13490544 0.02775116346 0.071036424 -0.0189522474 -0.0715478394 -0.0195962054 0.0002132484 -0.07617318746 0.0093687744 0.12576468658 -0.08030831978 -1.350938e-05 -0.0013998338 -0.0026615752 -0.0417084752 -0.011764988 7.30708e-05 -6.098442e-05 -0.193463038 -0.046194633 0.010495946 0.000632827 -0.06207573806 0.07518670354 0.0010355376 0.132467732 0.0502629112 -0.0001108792 0.00013017578 0.00531630548 4.00614e-05 0.10599195878 -0.00040652194 0.000498823228 0.0391900996 -0.09284223933 0.01932061864 -0.00297705574 0.029874332 0.01363582816 0.0073877466 0.1079483408 0.001087222 -0.1055086472 0.0017315014 -0.0007050718 0.0516886214 0.00028185554 0.054846565 -0.0185184686 -0.00021116122 -0.0559188036 0.159420798 -0.09360873682 -0.0198353504 0.14438575808 -0.0008899298 0.0009598664 -0.0032981074 -0.0529275762 0.001979936 -0.03923673816 -0.0009670586 0.044857679978 -0.054688947046 0.071711592656 -0.0663534298 -0.0925621308 -0.0801917958 0.000259994 0.05489630718 -0.1654572548 -0.0102143192 -0.0022255154 -0.0281597921 -0.0154754466 0.04081551316 0.000465979804 -0.00170379336 0.0156255578 -0.011821244 -0.047631873192 0.01352314374 -0.00020997578 0.03928391178 0.2376336181 0.041520466 0.06393006804 -0.0001396125 -0.04208695738 -0.123451044 2.8178794e-05 -5.20216844e-05 -0.003935146 0.03222735022 0.000632586600000006 -0.00026993526 -0.092354836 0.02071197818 0.0615372526 0.00115750698 0.00053234436 -0.04501207374 -0.08091319732 0.01948072442 0.056885474 0.0194876886 -0.00214427662 0.0162861394 4.59681e-05 0.00177423106 -0.0008469716 -0.0083889716 0.0010276666 0.01950273446 0.0019229918 0.0128804908 -0.000179436 -0.19673184682 -0.0090045218 -0.10234040074 0.043086442974 -0.0002813354 -0.140046908913 -0.00078209786 0.001136298 -0.172621253 -0.0615836854 -0.0039769408 0.1995582694 -3.499408e-05 0.00102848862 -0.018558375398 0.00098708772 0.0506793504 6.60136e-05 0.0040139615 -0.0584490766 -9.58124e-05 0.0041352668 -0.00463846258 0.0587625501 0.0772948288 -0.03222897828 0.04338543986 0.04736307804 -0.025789078 0.04421770188 -0.00275866448 0.00083617034 0.0429441786 0.0496974382 0.0257566582 0.10350662966 0.100869535556 0.006209564 0.05303823934 -0.00014882319 0.00058409246 0.0126473861612 0.0013640824 -0.045387864 -0.0008138942 0.0798133 0.00543764788 0.115280691 0.0488471334 0.0002017276 -3.640852e-05 -0.0019781446 0.0400068484 -0.000933767 -0.0004158744 -0.03065692322 -0.0070489236 0.0021825784 0.05248738328 0.000727001704 0.0007073358 -0.00112541236 0.0017658662 -0.04856448484 -0.07607251524 0.0010132812 0.02540614654 -0.0018232164 0.0005311194 0.1126350862 0.0643506308 0.0012804626 0.039891195 -0.094003314 -0.03914140804 -0.02031302166 -0.065287232 0.0007144936 0.1095897333 -0.000846415360000006 -0.00080065128 -0.083292294 0.0922212 -0.028072003764 -0.038332279 0.0435366166 0.003485506 -0.0018344448 4.71432e-05 0.0329599534 0.00027238928 0.0363616294 0.00999092582200001 -0.0025061066 0.0031262884 -0.08782061032 0.00655650712 0.0363704943 -0.0850716348 -6.46166e-05 0.0011796082 -0.02713874196 -0.03266015182 -0.0497647924 -0.0326093244 0.03659729776 -0.0709021828 -0.038390757464 0.0055581486 -0.0029138122 -0.0006755548 -0.01053331176 -0.00081163138 0.00147815006 -0.0001253077 -0.00023562554 0.02127401 0.00050199978 -0.118602681 -0.1129233479 -0.00612185382 -0.02105777944 7.95959999999999e-06 0.070191811 2.525292e-05 -0.00011263036 8.929786e-05 0.062131532 -0.0396541348 -0.033410689166 -0.003574856 -0.0296382278 5.80458e-05 -0.002835065 0.00167969724 -0.00190309164 -0.01713946 0.00230496146 -0.00748901 0.0103978684 0.0011898256 0.0012383746 0.001033988 -0.0008830555 -0.0006070136 -0.0967018895 -0.02546969414 -5.520432e-05 0.0006428422 7.420624e-05 -0.00573892 -7.19917e-05 0.0438302084 -0.128807753422 0.0031245476 0.008787204 0.0362296676 0.00580947 -0.0001407398 0.1006020296 0.0010741958 -0.000680328 0.0371556804 0.00303740346 -0.03469469994 0.005715776 0.04739047942 -0.0002041164 5.925224e-05 0.0009372981 -0.0406383374 -0.002494774952 -0.0031240856 0.0890660274 -0.04039423374 0.0003540028 0.0117354 -0.0071675308 0.00168016496 -0.0353782 0.00020605274 -0.0432335364 -0.0021809068 0.1305686428 0.0363269213 -0.0150933888 -0.1718300504 -0.137727152 -0.0281211866 0.000427215 -0.1902688 -0.000145359 0.000375760496 -0.144938742 -0.04131787128 -0.0370035189 -0.0013228402 0.094838728 -0.040990612 0.0003493512 -0.0013419152 -0.11083939212 -0.09414944858 -0.0107379514 -0.003973976 0.000182418 -0.166357602 -0.1131121566 -0.00324546502 -0.0757258 0.0001063608 -0.0013927328 -0.0008001956 0.0261521962 -0.0054536956 0.0020926686 0.00044783368 -0.0026583568 0.04788339 -8.294314e-05 0.0560310544 -0.079872391 0.115979576 0.054813558 0.001934447 -0.06707666 5.85660000000002e-05 0.00562084782000001 -0.000700195000000001 0.068332898 0.12327895694 0.0045144352 0.10080281808 0.0178886478 -0.000493268 0.04281664766 -0.083517279 0.0014746588 0.03126585832 7.141884e-05 0.0041761374 0.0092399558 -0.0794967818 -0.06604514304 0.015305666 -0.0297146038 -0.001582874 0.00887543624 0.000611208 -0.0555165564 0.0004075956 -0.00298768248 0.1099323816 -0.000765226348 -0.0009596394 -0.0284525808 -0.12604745 -0.0008578848 -0.0060060191 0.00204366 -0.0006459177 -0.104537215 0.0031213622 -0.0016983186 0.0337216124 0.000854798 -0.0095122439 -0.0292764226 -0.0061340382 -0.0851076883 -0.0009945826 0.0780950168 0.1007133332 -0.0988184446 0.01994346734 0.029259422 -0.072265 0.0695887692 9.29636e-05 0.19578045608 -0.084256404 -0.0686000138 0.00022629566 0.029559882 0.0343001666 -3.19592e-05 -0.01412264186 -1.703e-06 -0.0011714272 -0.0350110218 0.0032780618 0.0011659626 0.10796922986 -0.0023684626 0.0012997014 -5.9077e-05 -2.77818e-05 0.00091668032 -0.05981086628 -5.58918000000001e-05 -0.0640283032 -0.027337426 -0.04607208978 0.05300768874 -0.0595382092 0.084630641252 0.02689356874 -0.03317456416 8.480124e-05 0.078141054014 0.00012110096 8.06099999999994e-06 -0.0272020174 -0.000161227 0.0223925411 -0.307364384 0.0015829384 -0.0667940982 0.0004252882 0.00107045604 0.041743696656 -0.00106507262 -0.0016293854 0.043491708 -0.000173597932 0.1630092804 5.81702e-05 -0.00064304454 -0.0054210918 0.0804549814 4.61234e-06 -0.00036377636 0.0001227706 0.121859305 -0.0023407742 0.024531455828 -6.8373e-05 0.0025780874 0.0900427776 0.013200932 -0.109599648 -5.108028e-05 -0.0045352008 -0.228575024 -0.00067086058 -0.04408229798 -0.000421466 0.10388604182 0.0006335342 -0.0677934 -0.0947510478 -0.12695743658 -0.03071539718 -0.2170772902 0.000124253 0.0777520084 -0.0676520536 -0.0426415456 -0.1102751672 0.0783729812 -0.06809997092 0.00869817982000001 -0.06464935496 0.02259877 0.00399947205999999 0.09546648022 -0.0006043586 -0.0005799244 -0.135568951 0.0817156874 -0.001359877 -0.019693794 0.05433342444 -0.001171100264 -0.109480046 0.0014590594 -0.1379923412 -0.03115820406 -0.00053112404 -0.0795379028 -0.101331378436 -0.125964979 -0.0778121592 0.0676874446 -0.1217900154 -0.00049093504 -0.00070716546 -0.0040970996 0.021057018 -0.0303100024 -0.07080368 -0.032427715914 -0.0534647356 -0.00419490266 0.0977405638 0.05531988276 0.0013819952 0.01679773686 0.135268349 -0.0002197812 -0.0011926538 -0.046066053 -0.0005160574 -0.0446706946 -0.0423461542 0.0004967978 -0.0509603028 -0.0076214856 -0.1951195416 0.0005115266 -0.00125472738 -0.07129220596 -0.002006776 0.00052685314 -0.000351894268 -0.0008595858 -0.018375661 -0.00138210822 -0.00131666324 0.002565225 -0.00557745578 0.00071247506 0.0056880054 0.042763242 0.000466852 0.000215421 0.0293066822 0.0006068432 -0.0029212702 0.00051444966 0.00077885846 0.0002133004 0.000163785492 0.004526518 -0.0740266908 -0.00033393248 0.000488348 -0.01040522026 0.0526981742 -0.053275172338 -0.329390754 -0.05138745842 -0.0019907734 0.008764869 0.00132113104 0.00068182516 -0.000306624 0.0021553252 0.041840274 -0.208442196 0.0545694094 0.0037125314 -0.00354746512 -0.001080224 -0.05832767988 -0.137781746826 6.021328e-05 -0.016714072 -0.1323143884 0.047550022 0.00146466761 0.00523838566 -0.00711802618 -0.01911658196 -0.00537495129 -0.242718896 0.020322038 0.079951902 -0.076838462 -0.0042099082 -0.02668982646 0.1152460416 -0.009051732 -0.0292570028 -0.080206646 0.0015704144 0.04879306 0.031448433 -0.0684495298 -0.0501082724 -0.0814665542 0.0273991028 -0.05903129314 0.0364431684 0.04857965282 -0.001200256 0.019808435 6.389344e-05 0.0014119402 0.0384374262 -0.0199524174 -0.123777596 -0.00926986878 -0.1707757632 0.0591198314 -0.04220970594 -0.1194772 0.0553350993 -0.025699116 -0.062762826 -0.0555808236 -0.023108496 0.00111663848 0.02100235004 0.0841199346 -0.000323575 -0.08042272916 -0.0650053976 -0.0940120166 -0.0003136618 -0.00150295474 -0.0602251056 0.0078777064 0.0402568122 0.062623460952 -0.11435519702 -0.1008923058 -0.00539862348 -0.1126646266 -0.00061678382 -0.0007782614 0.00021687528 0.0007600734 -0.0045055355 -0.09434105322 0.028270130292 0.00063039242 0.0814541742 -0.1562829664 -0.0716776082 -0.0026117866 0.003122287 0.0431546786 -0.014757763 -0.00039868606 -0.00038720214 0.00013622432 -0.1398185566 0.03390927374 -0.12753362362 0.0083918268 -0.0001115816 0.0001435108 0.0092680836 -0.008843972 -0.016907148 0.000124678 -0.0014605228 -7.869e-05 -8.444342e-05 -0.000670755 -0.0016062222 0.0013844042 0.0317220034 -0.213997577 -0.000793975599999997 -0.0058010214 -0.110953421 0.001939944 0.05718365476 -0.00012188696 0.0011528564 0.0088416386 0.02132219722 -0.0516292734 -0.009169508 0.016490932 -0.0248867512 -0.182943454 -0.05390586206 -0.00903898574 0.0580392282 -0.0999937404 -0.0651773302 -0.0632068136 -0.000610354 -0.00083191626 -0.0708419331 -0.0317237934 0.0171305872 -9.904244e-05 -0.03280590608 -0.1007634524 -0.078686524644 -0.000340041966 -0.0734542194 -0.0201962814 -5.61552e-05 9.3525968e-05 -0.02409323734 0.028773387 0.00140550678 -0.03027387928 -0.0688169016 0.000842583828 0.0542471625 4.3239868e-05 0.0007485459214 -0.019958166 -0.067884647 0.0035588482 -0.000856747958 -0.04688869632 -0.0409833392 0.0045063846 -0.060202742 0.0428535312 -0.0254555432 -0.05807381 0.0003061416 -0.041209632 0.00021495054 -0.0002006076 -0.165347298 0.05408602 -0.016330413 0.0003516388 0.05222510372 0.001053814124 0.00102179 -0.0007812916 -0.0638775006 0.0657728126 0.000770846 -0.00017781558 -0.0012618698 -0.000512497832 0.1023298152 -0.1203413128 -0.04312766186 0.00137981400000001 -0.01542460086 1.6226612e-05 0.073466328468 0.0334177156 0.0031556448 -0.0931466633624 0.1049362714 7.81116e-06 0.09526386318 -0.06979735894 0.001708665 -0.1076822656 -0.080133266 -0.0886055022 0.00062150402 0.04808387668 0.0566099408 0.07523192411 -0.08373746378 0.01719191048 -0.00047780996 -0.0323911275 0.005778769 -0.03592864078 0.000118225334 -0.05481828184 -0.0015615642 -0.0047834044 -0.0092126674 0.0436719562 0.002962748 0.0480825628 -0.00049121616 -0.00267987974 0.0493305635 -0.0615378514 0.1378510042 0.101635582 0.02876486794 -0.077376031 0.00058442558 -0.0009960912 0.162413088 0.00291741174 -0.08011781434 0.04917093788 0.0387114132 -0.0051305032 0.00267444188 0.0049155856 0.000691492008 -0.06328065714 0.0091132192 0.0719302424 -0.0141890072 -0.00014557352 0.0137504856 -5.697928e-05 3.47846e-05 0.0001222317 -0.112779178 -0.02793891954 -0.00927731646 0.00018912242 -0.1287378388 -0.063754618 -0.00094063092 -0.0947865136 -0.04137786 -0.0851681148 -0.0830305236 -0.001057021474 -0.0007117429 0.091120339 -0.0067706366 0.029530277896 0.00012722562 -0.0114139998 -0.06080892676 -0.0486898574 -0.001600172 -0.10502577072 -0.0439238554 0.0008697148 0.0509060324 -0.115391675 0.000448839938 -0.0321251939 -0.0056468892 -0.0800887152 0.00010788522 -0.0014894526 -0.10776018776 -0.003536014 0.00384885256 -0.10499223436 0.00474708786 0.00059559656 -0.0914040142 -0.000304824726 -0.10847293806 0.03780175614 0.0051636448 -0.0348396738 0.0324888902 -0.0001137338 0.0020704014 0.0822279859 -0.20354078278 -0.0015053238 -0.02684826942 0.0002587332 0.00025043396 0.0014565122 -0.00014370326 0.003460848 0.0012492748 0.0001658268 0.06744440624 -0.228631811 0.2847597314 -0.020473838 0.017298373 0.0021202608 0.06655502176 -0.0011315132 -0.02842632178 0.00030592 0.000877045 -0.149032174 0.0009273306 -0.07952747342 -0.035923862 -0.06049118486 0.0579102342 -0.02745005378 -0.00013148304 0.08992766762 -0.03247217972 -0.00030518528 0.050871698 -0.0006216426 0.000142910098 0.0837403638 0.00513193028 -0.070180681 0.0462885464 0.0627717654266 0.0031689558 0.0014540062 0.1698494482 0.110749817564 0.0393531882 -0.0232670246 -0.0021733224 -0.031919438 -0.04701097 0.0477015396 0.00355407496 -0.006399048 0.00252175 -0.0056642614 0.00219450358 0.0009685556 -0.00012081236 -0.1144847152 -0.0034594276 0.08807220112 0.13241804272 -0.003221858 0.05100390112 -0.03043975534 0.0505438833 -0.0004926142 0.0011704219 0.0025775906 -0.003304548 0.161209664 0.005307102 0.03961214558 0.0048748684 0.0367402828 -0.0360548726 0.0014341744 -0.004636568 0.1464001196 -0.001316875 0.0031999954 0.00055642094 -0.0753139778 0.0036424896 0.009839096 0.00045483628 0.01707294 -0.087057272 0.03343460142 -0.0001446116 0.00077402318 7.31104e-05 -2.177526e-05 -0.00068153676 0.00061780808 0.07835688708 -0.0299805886 0.00020802262 -0.12756591566 -0.04650709072 -0.0005972514 -0.0107316866 0.1071321462 0.02857309908 0.0223932398 -0.001467594 0.06338016666 0.09512831538 -0.003139575 0.0292027976 -0.0425025321 0.0556544162 -0.1401994154 0.1327125003 -0.03202361884 -0.07487578156 -0.0004972884 -0.099619794 -0.00101995468 -0.0009436534 0.0005615182 2.8646156e-05 0.062583305 0.0641780676 -0.00015530214 0.00040212594 -0.002005271 0.0032408482 0.037775664 0.0439137246 0.0537910224 -0.0326915274 -0.0056167473 -0.0002535624 0.008108935 -0.0003815926 0.002049363 -0.013717914 0.0973220942 -0.0529067548 0.0784159 -0.1828651391 0.0308711276 0.0012241524 0.02861780196 -0.00109707572 0.001827952 0.07150691404 -0.0982505784 0.1368735004 -0.000417525 -0.04434627138 0.0697273948 -0.02601671666 0.0006824896 0.0415066483 -0.0007731 0.04717598268 -0.000118462 -0.041603258 0.00061173576 0.0783399356 -0.046707396 0.00367565722 0.059103111 -0.03632736 -0.0342003076 -0.00033599478 0.0035379546 -0.019842146 -0.09533782972 4.17524000000002e-05 0.00039520122 -0.059802273 -0.001145397214 0.02908199236 0.0425199756 0.0763192076 -3.7924278e-05 -0.00879899417999999 0.0044874958 0.0012814364 -0.0050126326 0.0324166176 0.0705518766 0.019640088844 0.008316754 -1.46406e-05 0.0116934656 -0.0053792478 -0.00093040234 -0.117991796 0.00020382533 -0.05767117108 -0.0297487189616 -0.0381391288 -0.00125279626 -0.09332990576 0.003191158 -0.05903747036 0.0962660434 0.000114830526 0.03476556302 -0.06662140158 -0.0010251808 -0.0252691782 -0.0029843026 -5.81172e-05 -0.001844435 -0.0009108684 0.0680608696 0.00062824642 -0.00112975806 0.0025101492 -1.73985999999998e-06 0.0020003054 -0.054347488 0.0007541236 0.0584734518 -0.0002731206 0.029750886 -0.0941841664 0.0049048752 -1.0897272e-05 0.1150792464 -0.00441073286 6.567246e-05 -0.0198298192 0.08278924 -0.0288846494 0.000116389 0.2382404342 -0.1379933882 0.03945482614 0.06359483716 2.12164000000002e-05 0.0538964725 -0.1027102708 -0.08655439 -0.056700561266 0.0002511474 0.0012774568 0.006334868 0.016730472 0.0049645414 0.0954282292 -0.00051056388 -0.004322655 -0.0005243772 -0.04604856 0.0016428936 0.171237047 0.03317206182 0.05180519968 0.0031732692 0.03339217168 -0.0001385828 -0.0252992696 -0.00043021478 0.0016382436 0.11784173138 0.034909727904 -0.026371620506 -0.07501680488 -0.00209558348 0.0454517856194 -0.0383823936 0.0004641426 0.0044018382 0.002752685 -0.0257998223418 0.000327886 -0.0016204144 -0.062128190018 -0.0009243289 -0.000548903552 -0.0014707888 -0.0066399693 -0.0002786748 0.06964845 0.1121408796 0.0187654156 -0.00402225098 0.03780114628 -0.00016652664 -0.045915950592 7.935476e-05 0.0030148818 0.04810456057 0.0710419441 -0.06929126982 0.02693102528 0.1197460146 -0.0568874498 0.07212552 -0.0689190864 -0.0699395447 0.0158341904 0.051214002354 0.00642587542 0.05135272482 -0.0010343058 -0.0015355594 -0.0445394684 -0.00021137222 -0.02441496578 0.010057125 0.0768068619 -0.057062296 0.21457226 0.0283583004 0.0006340618 0.0349560044 0.0854363566 -0.0049929802 -0.0785284097 -0.125213132 -0.139754558 -0.0010850576 -0.01074454963 -9.3848e-05 -0.000213708 -0.00014406268 0.0020735612 -8.023024e-05 0.02363903074 0.0227616082 -6.25492000000001e-06 0.0011487046 0.00087989049 -0.07503771774 0.00017635374 0.03682375822 0.0670280101 -0.003594436 0.21903801 0.0126388766 0.0044462512 -0.1279763472 -0.00441568592 -0.00069031058 -0.0829348984 0.12541695338 0.0664177602 3.991366e-05 0.00251847126 0.00609391384 -0.0502573426 0.01488677976 0.0478029772 0.02541698768 -0.0057381472 0.00034002634 0.0032495376 -0.0020550624 0.000166919314 0.0031455188 -0.00527141618 0.03530487344 -0.050247412 0.0048209002 -0.00346617722 0.02751925006 0.0019533292 0.04374800242 0.00467922828 0.078620248 0.17760191206 0.0471985546 -0.00013750736 -0.1278517382 0.037485714 -0.01801337 -0.1584194376 0.07417259044 -0.046607838 3.7053652e-05 0.007511292 -0.0033408568 0.059797458 -0.00092112876 -0.060763962 0.04562999652 -0.1314023556 0.005342162 -0.0363143456 -0.00018372074 0.04429604294 -0.000333737592 0.187036236 0.1887858148 -0.00130233 0.036722881 0.0001786221 0.038679017 0.0035537702 0.00074177648 -7.073074e-05 0.00029812446 -0.0602934476 0.0459484459324 0.04032199718 8.81321e-05 -0.0109819982 -0.0196841544 -4.0254e-06 -0.0210591644 -0.000571143 -0.000717743094 -0.0123193062 -0.1428712 0.03551517866 0.020610672 0.060082378824 0.0031880614 0.032973444 -0.0026959478 0.0315676084 -0.000399554 -0.00026405446 -6.209716e-05 0.0219687428 0.09762714974 -0.02809034392 0.003288872 -0.0026056576 0.002304276 0.04192800256 0.012697 -0.01763438248 0.04515923756 -0.0078817058 0.0394606806 0.0014274049 -0.02561646324 0.00733511 0.0249494392 0.0008031356 0.082847203 0.00384387124 0.04399481748 -0.0006384075 -0.00015514908 0.0395292074 -0.06673277586 -0.05102050282 0.06238545822 0.000897648914 -0.0021294716 -0.048108996 0.07062080227 0.0300631588 0.0006758649 -0.013454902308 -0.02383608 -0.0826030182 -0.08306865186 -0.00081574244 0.026776644 0.06630852804 -0.00041811352 -0.0479419413 -0.0813928746 0.0009708712 0.000475829 -0.0001968766 0.0056674788 -9.93728e-05 -0.0006861526 0.0362296876 0.005990694 -0.064655336 -0.0008296791 0.00023728864 -0.0373823949 -0.04041542157 -0.0031721044 0.0499785643944 -0.01252054 0.008118746 0.0017879248 0.03986028436 -0.0124652876 0.0518336062 0.0619786944 0.0035483666 0.15865238348 0.080196188 0.010330414 0.000187538 0.0061581464 0.0275128496 -0.0036992654 0.00048194402 -0.00250599254 -0.004288291 -0.04208782068 -0.0471163154 -0.094171902472 -0.2200827168 -0.0020505366 0.0010167266 -0.00387505 0.0657621944 0.053805079 -0.00086333622 0.11356878644 0.00692951786 0.0006180722 0.05155838924 0.00076860354 -0.0027252732 0.005023192 -0.0787638764 -0.001012861 -0.047895636 0.065156648794 0.053797892 -0.0479122212 0.002069828 0.2497662132 0.0779590008 0.00143583958 -0.0184374456 -0.00872179066 -1.863668e-05 0.0125257966 -0.04558350228 0.0002624514 -0.0138742192 -0.00028273398 -0.04897662784 -0.0790691028 0.018925276 0.00027338392 -0.0005104446 -0.0319875988 0.0033486896 -0.001442562 0.0665043308 0.03574480472 -0.00090592416 0.0016565028 0.0002885761016 0.00531118 -0.00032849432 -0.06224223444 9.803318e-05 0.1544233934 -0.0425673942 -0.0014109582 0.009651576 -0.1128024432 -0.0014647062 0.00788743999999998 0.000418496460000001 0.0110926378 0.00174835028 0.0025345796 -0.02246095902 -0.048545508 -0.0504369911 0.045364893 -0.0881686302 -0.0005074498 -0.0418336226 0.025418366224 0.0015812608 0.012803721972 0.001463592 0.0700380452 0.0029277682 0.0517153164468 -0.095922901 -0.1411839638 -0.0021183294 0.009359466 0.0761713746 0.0001415474 -0.0007384712 -0.0009100662 -0.04440454592 -0.000385626 0.017707114 -0.0010885768 0.000359772804 0.00029064474 0.05562383292 -0.00167325858 -0.0001849894 -0.0418158512 0.00109244576 0.01626004244 -0.1143254036 0.0658817887 0.0044791917 -0.0212342546 0.0002743962 -0.001188895478 0.0003491664 0.000422443 0.1276911488 6.9355e-05 0.00040127 -0.0383482584 -0.089582486 -0.00910581784 0.014129444 0.0115204016 0.00858010056 -0.00083440778 -0.0002811384 0.055328842538 -0.106431132 0.04777562564 0.1118250846 0.0999801824 0.06605254254 0.0022504694 -0.00110998402 0.004333384 -0.1599808276 -0.127054176 -0.0025549568 -0.004123837 -0.017046417 -0.023821394 -0.03337332514 0.0147373412 -0.041495916492 0.0001753568 0.1207933586 0.0011818468 -0.0002819699 -0.0475311444 -0.04804603676 -0.04309323532 -0.00112360616 0.01951517338 -0.00115362904 0.06046839174 0.0794457034394 -0.02083544 0.00059794046 0.1069557596 0.043329162 0.0017587449 0.06317711968 -0.0001439732 -0.0250561156 -0.083102771864 -0.000197414 0.054662876 0.0693387648 0.00020241824 0.03593335678 0.04803947838 -0.05048971812 0.002069786 -0.02604374106 -0.002158725 -0.03172361182 -0.00036495778 0.0455216211096 -0.0012675538 0.003964138 0.006615754 0.00029602482 0.0005684096 -0.000955032986 0.01839632942 0.0152614016 -0.0021200766 0.0003466902 0.057302914534 0.0058132616 0.00266766116 -0.00014616728 0.00029178364 -0.0027413154 -0.0321998576 0.03738538454 0.00031802084 0.006489211 0.00075842336 0.0636981857 0.078571238 -0.0417765602 0.041894161804 0.02215053854 -0.0077388592 0.0011293642 0.0076520004 0.00187855834 0.0414372446 -0.0020094618 -0.077045357 1.809144e-05 0.001414232042 -0.001067722 -0.0012839567 0.00013720956 -0.063388342 0.0721392672 -0.00011609188 2.128116e-05 0.0964441942 -0.0506746558 -0.0728371462 0.0002779504 3.829746e-05 -0.0033972006 5.51544e-05 -0.1135433826 -0.0067409654 -0.04859743972 -0.0019464534 0.000623396 5.85479999999999e-06 0.0061441774 -0.000494427 -0.1173088836 -0.0631148208 -0.0001061486 7.947644e-05 -0.05330264392 0.05188037438 0.0037106876 -0.0068052748 0.02169573524 0.0450906318 -0.0007118672 -0.001447912 0.06726816384 0.000761256 0.00338488424 0.0466408022 -0.021899808 -4.360038e-05 -0.128166423 0.078131189 -0.0400909208 -0.00094146338 0.0669945088 4.338489e-05 -0.0503680828 0.0086329746 0.0034582596 -0.042920198 -8.91348e-05 -0.00072172996 -1.26102e-05 0.00353425014 -0.020005074 -0.03018002906 0.04045326232 0.1092870903 -0.0292195792 -0.0134165432 -0.0018359762 -0.150896729 0.0642176278 0.0250072422 0.0004418106 0.0031168533 0.0002638559 -8.12895999999999e-05 0.0645306972 0.047792027 0.094803817342 0.00021925172 -0.02173386508 -0.0366219632 0.00118050764 0.0018997762 0.00043975 -0.0741492284 -0.1998433224 0.11141907392 0.0724852486 0.0301905986 -0.0002556058 1.2413104e-05 0.00025431968 -0.002937612 0.004033158 0.0019368666 -0.04373910306 -0.0601739022 -0.003537892 -0.0023892388 0.0052084082 -0.0068849756 1.58199999999997e-06 0.00071339288 -0.0013042586 0.00473944082 0.0008573532 0.1545225644 0.057596322 0.03606833692 0.05727905 0.0001084655 0.0020782326 0.0004853242 0.0511621537 -0.0470189168 0.0749062024 -0.0050925494 -0.0754159219712 -0.04032922686 -0.00261136 -0.02058435812 0.0265868808 0.0230893514 0.0468139012 -0.05198031932 0.0748335464 -0.0670472386 0.00052708068 0.00026176834 0.01301715812 -0.05794103478 -0.0550734378 0.000566892 -0.0007886914 0.0153208024 0.000546104 -0.001283456 0.013328818 -0.005061519 -0.0005677554 0.0696115674 0.0048452826 -0.276001032 -0.02323973006 -0.0029794864 -0.027284626 0.00012032204 -0.0041177796 -0.032847254 -0.0007907234 -0.06690855028 -0.09098897942 -0.1456690438 0.0426081128 -0.0262570485 -0.00081240146 0.013058306226 0.00516394 0.001372664 0.0857367134 0.0011766058 0.0007033402 -0.000278498 0.06029424398028 0.0776652051 0.030067 -0.001489602 0.02987007 -0.0089479138 -0.05420569536 -0.0645390152 -0.03817908494 0.0010376978 -0.09524090484 0.0532898354 0.0020428406 0.0829794192 0.0460103858 0.034497288 0.14836702848 -0.1013199614 0.00106526364 0.000109744448 -8.8968678e-05 -0.0006852014 0.050436287 0.0817993654 0.00021514516 -0.0004010812 -0.0311659066 -0.0008757563 1.449053e-05 -0.022394775 0.00014094024 0.0041123804 -0.0043487854 -0.001561417 0.1175290532 -0.08395564208 -0.19914957748 -0.0152428562 0.032142605 -0.0013147594 -5.626098e-05 0.094676178 -0.000221063 0.00019379678 -0.0014616808 -0.00093497244 0.0899772792 -0.00152650652 -0.00079052076 0.0708925752 0.035043136556 -0.00017391994 0.00065463338 -0.005104426 -0.002828391 0.00020869382 -0.0853398166 -0.01678096275 -0.0813601352 -0.1138909739 0.000338098044 -0.001203015 0.036632449 -1.90426e-05 0.13406098274 0.0366551446 0.02695710654 -0.0307465224 0.0001693332 0.0028568002 0.000604012 0.083118066 -0.05193011316 0.00071463968 -0.0009332052 -0.009577711944 -0.1089085854329 0.0005606472 0.0054386396 0.025066613742 0.00021685814 0.0004268497 -9.379074e-05 0.023269616764 -4.48080000000001e-06 0.0087294448 -0.000565694 0.0389427282 0.0047869926 0.000169289 0.0248399156 -0.068503162778 -0.02391922486 0.0006537112 0.0015912532 0.0759301 0.00086945 0.02596475656 0.0638868406 -0.052583068928 -0.07636464 -0.10320589208 -0.00361275579999999 -0.03238097826 -0.0008958658 0.0016844288 0.00355009378 0.006147992 -0.04381093634 -0.0034280824 0.0016245086 0.0063704904 -0.063377632 -0.0004390384 -0.0544730441 0.155638011 0.04093586 0.0583510886 0.00066328926 -0.0020707092 0.01690359622 -0.001054728 0.053503744 -0.0002216822 0.0017173496 0.13558378 0.0389797742 0.00926195 0.0934298722 0.0001867658 0.0554768444 -0.002558472 0.00892842936 -0.0063097998 3.74924e-05 0.054037582 0.0219887377 0.028799938324 -0.000774117128 -0.10648196716 -0.1097336479 0.0007348592 0.0004305746 0.0005496074 0.0015315982 0.0065284256 -0.0002820662 0.0020161948 0.008621054 0.0031308162 -0.0434028634 -0.0972080634 0.0074169752 0.0001200135 -0.001302268 0.0007956842 -0.00038849588 -0.0058668206 0.00631740498 0.00038287526 -0.0013945054 -0.00160312486 0.04554691364 -0.0051684048 -0.0482451396 -0.00553138 -0.113618828 -0.0073429872 -0.0106143826 -0.003677268826 -0.0006361321 0.00272063764 0.0651511489 0.00038429188 -0.0535548106 -0.00079134 0.00016263184 -0.062624164 -0.052945141218 -0.001187570128 -0.00199786086 0.11070271 0.06989087934 -0.04306965991 -0.0975497292 -0.00086114046 0.0014236844 0.00026418524 0.00101781974 -0.04427464752 0.008260348 -0.0318118446 -0.0132561876 -0.00022877814 0.0035978582 0.11534797502 -0.000990821 0.030667018 -0.02923973878 -0.0239897496 0.02604647722 0.163327414 -0.0538260254 -0.001975704 -0.00219739182 -0.012108714 -0.0001270944 -0.0777969022 -0.0103778982 0.0079070646 0.0009214236 -9.06062e-05 0.000964924 -0.086482574 -0.0416436396 -0.03455255506 0.000726848 0.03106507234 -0.0008711402 -0.06128731994 0.06341231 0.0031467078 0.0008841434 -0.17259966826 -0.0466239828 0.00462753968 0.0154376961 -0.0005587794 -0.0355908578132 -0.05519316284 -0.027904494906 0.00089536598 0.0037229214 0.0028219049 -0.03483786024 -0.003598856 -0.001324088 -0.0190632288 0.000655679 0.0032239812 -0.0054924626 0.03395742244 0.014445824464 0.0018388918 0.05952879444 0.00073845056 -0.0005417932 0.00754015304 0.047835187759 0.003520458 -1.216166e-05 0.0025327188 0.0456844873 0.040899146251 -0.00548152648 -0.00266079672 0.0444176436 -3.4308452e-05 0.02785090552 0.0892060135 -9.96120000000021e-07 -0.044532804 0.0025992674 -0.09899242174 0.0071247878 0.0720729746 0.0632550266 0.0007276374 0.0003382934 0.02400291496 -0.0003760834 -0.0035893102 -0.0025053356 -0.047176266 0.0006397512 -0.1914144 -0.0523624633 -0.00060318736 0.00112709712 -0.0006762626 0.0936428326 0.0051400946 0.0010713882 0.09093509812 0.0878407684 0.0133046636 -0.029838269 -0.0577834418 0.0034935866 0.00033245428 -0.00032672634 -0.0996072592 4.58238e-05 -0.00046181452 0.03051496496 -0.0009443464 0.0064742048 0.00245939392 0.089701944722 -0.00056380018 -0.0009685636 0.1829150942 -0.0762453974 0.0006160425 -0.008708219388 0.02562465762 0.0083044371 -0.0401169174 0.0006373795 -0.0449876676 -0.0032710824 -0.007749038 0.023800356 -0.10293833234 -0.0769248888 0.09292944492 -0.1441535168 -0.0614016884 0.0378089082 0.0001664659 0.1270297714 0.00019988539 0.04634478338 -0.0053579714 -0.0667470566 -0.0036050486 -0.0730234062 -0.00945827646 -0.103783224 0.0197020358 -0.0027509488 -0.05131941738 -0.01961822602 0.001012116 -0.01107785922 -0.00014264068 0.10001029476 -0.00029059146 -0.05284743228 -0.0827589026 -0.041834853 0.004496335 0.000515736 -0.00094932012 -0.14051008 -0.0019390004 0.0931441892 -0.0146326372 -4.94123e-05 -0.1867141344 0.00094444922 -0.00545147874 0.0651471328 -0.052691264472 4.5790116e-05 0.00063915278 0.0001367816 -0.03417701216 -0.07939424 -0.0584073436 -0.00019799796 -0.03224558278 0.001072362 0.04462215 0.005606018 -0.08201477942 -0.00556497406 -3.34564e-05 -0.167756086 0.000134355 -0.05754072 -0.033066302634 0.004804446 -0.022895108 -0.00445930932 0.021500038 0.000576122356 0.0027978128 2.0510586e-05 0.0003677304 -0.041606884 -0.001204602 0.00014589286 0.001280674 0.0113091378 -0.000640651 -0.0016801028 -0.05839219164 -0.0617170806 -0.00054722664 -0.0535652292 -0.0003265664 -0.0298149156 -0.0272545876 -0.003741233 -0.08537707736 0.0001004984 -0.00762473 2.358092e-05 0.004587708 -0.05733287228 -1.236388e-05 -0.0011606736 0.035912826 0.08565015482 0.00150382876 -0.00027789512 -0.0045042276 -0.0353606896 -0.004796513 -5.585639e-05 0.00913220044 0.0511448312 -0.0426725081 -0.06769960234 -0.02845411944 0.0009819864 -0.017159136368 -0.0019189208 0.032609635998 0.0786438469 -0.04105591716 0.001115811942 0.05501389572 -0.0863430661 -0.000451576 -0.04570407298 -0.03913261692 -0.1223924224 0.1055539496 0.1340437336 -0.00033879468 0.0008117932 0.00014038652 -0.0001998428 0.041683041046 -0.03877419188 0.03676431974 -0.035569177 -0.0330706976 -0.0574454564 0.009254928 -0.000424949 0.01042772 0.0004369456 0.004962168 0.0051835278 -0.102034353356 -0.0087012043 0.0021075376 0.00064705002 0.056796000388 -0.001307114 0.0447984456 -0.0512893132 -0.002283762 -0.07867093432 0.017736828222 -0.01936317228 -0.1259518518 0.0009332742 -0.0003009704 -0.012588255 0.0001229365 -0.00030512564 -0.00272851448 0.0406425718 0.000460457 0.004514738 -0.00022786352 0.1222608278 0.0217957367 0.0007850832 0.0172523098 0.01135461524 0.04559467998 -0.0044128394 0.10385259846 -0.0690947548 0.034697734176 -0.002979437082 0.003410296 0.02209892162 -0.00035434544 0.0034693373 0.009424 0.00137392922 -0.0040711666 -0.0312022076 0.0897726264 0.0007560175 0.0009796864 -0.02482936156 0.0500251704 -0.006333632 -0.0095962488 -0.028496698 -0.079294856 -6.042993e-05 0.062935508 0.000866191 0.0395118928 -0.0477415708 -0.047283588 -0.067177544 -0.187318666 0.0730773494 0.000863412 0.00016092782 -0.00026922078 -0.169546946 -0.1751524006 -0.054728140372 0.1396095506 0.08443187012 0.0002799722 0.1292042328 -0.154963116 -0.2102982 -0.001285327 0.03144109392 -0.03820193646 0.1342888138 0.00420960842 0.116874697 -0.0724780554 0.00099949108 0.00027585514 -0.004043827758 0.1186392027 -0.118817806 -0.06156866588 0.00073666422 8.701664e-05 -0.00036639488 -0.0381478332 0.02347397003 0.0001312253 0.00384541474 -0.068829872 -0.0010457404 0.0073775576 0.0051753472 0.00202571604 9.378166e-06 -3.0345384e-05 -0.001112969554 -0.0002513144 -0.0802609208 0.016955368 -0.02045793168 9.1571016e-06 -0.039761559 -0.0006380382 0.0056364386 0.0003597066 -0.1030948186 0.0055295146 0.07777628664 0.0071399246 0.07632943038 0.0708772794 -0.06702578904 0.02539286044 0.032218765 -0.0784637016 -0.0035528512 0.00045064946 0.002021574 -7.926212e-06 0.025449568 -0.0377205496 0.00111696526 -0.00285160394 0.030005856 0.01984743486 0.001636748 2.1751688e-05 -0.034255672 -0.00021411656 0.00029716986 0.00089370184 0.0076279264 0.000212193 -0.0228705876 0.0433492854 -3.673228e-05 -0.048199147 0.0864592724 0.04460613094 0.001706804 -0.0278807062 -0.0630569706 -0.000586667 -0.087804725 -0.0707751586 -0.0003047604 -0.00060599834 0.003988742 -0.1165970614 -2.33881999999999e-05 -0.0006747924 0.0976281478 0.0119490627 0.0028180542 -0.030687 0.0001359836 0.0373432898 0.064482676522 -4.58074e-05 0.0022228386 0.002404462 0.0291333882 0.10419149 0.092013276 -0.0547189718 -0.038585801602 -0.02736040156 -0.02734994 0.0257856916 0.001981658 0.0032193282 -0.196222011 0.05554373418 0.0012189092 -0.05096557048 -0.0429549492 0.0038960034 1.278256e-05 -0.067759794 -0.00075922328 -0.09264442126 0.0427101944 0.0748380942 -0.00080490222 -0.0024010802 0.0001694803 0.14007508908 -0.0013878812 0.000598945 0.0002658708 0.010877788 0.12892123256 0.1988390218 0.0017983496 -1.43118e-05 0.00023290848 -0.0561805264 -4.382194e-05 -0.001295558 -0.0381477698 0.0632895926 0.16740996864 0.06080722758 -0.00181454 0.033950881 0.038012 0.000766063200000002 0.0016542252 -8.609322e-05 -0.00508827288 -0.02775619322 0.000525237 0.0718694844 0.0518774982 0.08622581354 0.043294596866 -0.074844939874 0.07324751084 0.098155162 -0.019898476 0.011974899 -0.0885885929 -2.8008686e-05 -0.0573430128 -0.00025836816 0.0045360776 0.00020148432 -4.640572e-05 0.00126375596 -0.0022089454 0.0127012688 0.05010851203 -0.04004612544 -0.0338159774 -0.066192023 6.29019e-05 -0.0125508228 -0.0732979192 -0.0042116968 0.00077393158 0.0351660334 0.0027056954 -0.060231679468 0.0573975582 0.04574650024 -0.0263869866 0.0145685648 0.0718140933 -0.0030767026 0.0041012054 7.37919999999999e-06 0.1077662988 -0.045262376 -0.053358212 0.0159964472 -0.000749116 -0.0016076974 -7.194094e-05 -0.084488782 0.06349562214 -0.00163808862 0.00187032682 -0.047090042 0.00169580582 0.00402111486 -0.006176979 -0.009948494 -0.0022465458 0.00679011 0.0463990216 -0.0739580004 -0.0011059522 0.001680026 0.0051241756 -0.0102708975 0.0005114268 -0.06242914936 0.0016094412 0.0003421198 0.004921136 -0.0364011328 -0.0003115226 -0.058629614 -0.0789119068 -0.0007281864 0.0684348503 0.0013775822 -0.023779418814 -0.0417816752 -0.00055163876 -0.0378306226 -0.05756515056 -0.001755054 -0.0069530828 -0.0911468712 -0.0192321916 -0.005537169 -0.0008110012 -0.0868985104 0.0063062156 -0.00555739708 -0.001597375 -0.00165905324 -0.00102514306 6.43779999999999e-05 0.0004694608 0.03116216234 -0.16370107 -0.2955266542 -0.4320060458 -0.3244626808 -0.19332253704 -0.16107829366 -0.1026441548 -0.0011315522 0.03470549388 -0.1202551088 -0.0244152281 -0.0042925242 0.026792552762 -0.0343180397 -0.000742182244 -0.00011501334 0.037107962264 -0.04881902 -0.0475681368 -0.044504770038 -0.002746918 0.000105370424 -0.03588933014 0.0001576424 0.018391419 0.04493614056 -0.02024480988 -0.0019117358 0.0005114785406 0.001644273594 -0.000553872 -0.003032706 0.049835484 -0.120152209 0.00018719574 -0.06132301976 0.001314356 -0.126583816 -0.04558196 0.0017229884 0.00064749034 -0.0004897448 0.0987113997 0.0056690158 0.0064260482 -0.004023728 -0.04406423428 0.0119264748 -0.069485766 -0.0096352124 0.000835495418 0.0042135714 0.0016256203514 0.001187438 0.0615613998 0.02009895986 -0.0094574698 -0.017202548 -0.000260668 -0.0007837292 -0.180705458 0.0002328354 0.06488794 0.009386918 -0.0030838814 0.00047183832 0.0165082434 0.005762412 0.04368595568 0.006316762 -0.0870683374 0.0646476648 0.072090228252 0.0346159014 -0.0012475312 -0.016886012 0.0002882046 0.00019306646 0.0010786474 0.00391211354 0.0012915152 0.00220443104 0.0921274176 -0.0014147938 0.006466538 0.0048203658 -0.0021517844 0.0010287642 0.001630666 0.000677457 0.000113958562 -0.006742132 0.00026161996 0.11167465646 -0.031411042 -0.00014272674 0.004440521 -0.00087665276 0.0003379026 -0.024806174 0.001367954 -0.0008889184 -0.00128541006 -0.0010169842 0.006063148 0.000681694 -0.0029026526 0.00095070178 0.0852666906 -0.05181513376 0.1136170276 -0.0203806418 0.00057468488 0.000482127 -0.07764372858 0.0622523898 -0.0198372616 -0.00135266192 -5.9184e-06 -0.007589542 0.0020038826 0.000153965 0.00102173062 0.01382214462 -0.0017057264 -0.00124754642 0.001393393 0.0620078954 0.0217071642 3.8937742e-05 0.0003655658 0.0089876558 0.0003240941 0.0948586238 0.00019039406 -0.00072596182 -0.0780590662 0.0028588042 -0.0313760014 0.0010380626 -0.08012467136 0.00166246214 -0.1690098494 -0.0247716153 -0.0026714354 0.0003657676 -0.0005279786 0.020070966 -0.002507714 0.029670764 -0.005553319 0.0376427544 0.0053276024 0.0067197332 0.002043428 0.105968737074 -0.05911233722 0.002342892 0.035803988304 -0.0009782144 0.0012511334 -0.0001588744 0.016119756 0.000830486 0.000791494 0.0045989238 -0.0003033984 0.040936818696 0.04354283984 -0.00151011144 0.001073874 0.00010601648 0.032140849274 0.049012295624 -0.01905007538 -0.09165714534 -0.0006141616 0.02921069824 -0.037346110102 0.00130826758 0.11488951244 -0.0333713286 -0.0019198542 0.0446650544 -0.0018918444 -3.61068e-06 0.017303896 0.06070674 0.0025415236 0.00578323696 0.068436561 -0.02120138582 -0.0103485368 -0.02996556378 -0.006538396 0.062912604 0.006573082 0.0254108472 0.0016502464 -0.0013458898 -0.012334441684 0.05704234352 -0.00073629148 -0.11156313394 0.0803325138 -0.04425505474 -0.00628564088 0.00358029302 0.0003512466 0.0073482644 0.002471412 0.0198263126 0.0295081514 0.003098126 0.09216199564 4.618698e-05 0.0319757594 -0.106014516 0.06785004 -0.0162523708 0.00014396038 -0.0144151736 0.0517110774 -0.04278301706 0.097130187 0.0933855332 0.041412604 -0.04037414118 0.01934746122 -0.0015165678 0.0007952888 -0.04287634678 0.043610196 0.0344791628 0.060012 -0.0899880132 0.0003780492 0.00025677624 0.0781902608 -0.00359322904 2.9521866e-05 -0.102322789 0.002261015 0.0692338386 0.0024071368 0.05198686748 0.0016966766 0.04430949544 -0.0198559362 -0.00123937174 -0.00010394408 -0.0199015003 -0.0012508718 -0.000875118 0.0019447366 0.0001233358 0.0156745812 0.02863367168 0.0228002714 -0.002656022884 -0.000513192334 -0.1155335456 0.0022642612 -0.06700372544 -0.02778430446 -0.031202114 0.009186862 -0.0448991898 -0.02233111668 0.02856892888 -0.030393436 0.00074346624 -0.00022630998 0.002066384 0.00078725712 0.011556668 -0.001520206 -6.140136e-05 0.0151102898 -0.00153501168 -0.035080892302 0.00040450478 0.02037170592 -0.0791027318 -0.00384306975999999 4.17726e-05 -0.03690045596 0.1208849748 0.0017496016 -0.00766691799999999 0.00081727226 0.00332762882 -0.000781096 -3.21236e-05 -0.035254367412 0.000887228 -0.1355274942 0.0009638154 -0.00023576644 0.00048609218 0.0017454746 0.00378456402 0.0009025542 -0.028575382 -0.16716075002 -0.007838738 -0.09348091592 0.0437726754 0.000340555 0.0884858352 -0.132398736 -0.07855771342 -8.11000000000002e-06 -0.00371363802 0.00328485712 0.0031078718 0.0003644024 0.03921996 0.0288456048 0.0272797282 -0.00191147948 0.0016133228 -0.16680416816 -0.05324495582 -0.0411867952 0.0116078814 -9.90536e-05 0.0018792852 0.0194881 -0.092331268 0.037825532 0.059155663712 0.04073700022 -0.1680942508 0.03234306526 0.003996444 0.01065169728 0.0060222518 0.0069721478 -8.522366e-05 0.0711728878 0.147337128 0.0008414364 -0.0024991742 -0.0410788 -0.004599448 -0.001497578 0.0317090836 -0.06240247696 0.02250488866 0.007713668 0.0938372988 -0.0434238972 -0.0720784828 0.0270861704 -0.0345028726 -0.076813156 0.0012176144 0.048200776442 -0.0008299398 0.0007279766 -0.1913295524 0.000665274 0.00027151148 5.787136e-05 -0.0240792602 -0.0012316688 -0.00040886336 0.02632845958 0.09532224888 -0.0513143008 0.0293603042 0.05348515366 -0.089102983056 -0.0142078752 0.00043129324 0.03542178618 -0.0642989794 -0.04296259874 -0.07835462656 0.00311915956 -0.08870505862 0.00023029034 0.0119100518 0.03197238448 -0.00023548 6.0833e-06 -2.339826e-05 0.00043896 -0.0013248676 -0.0008518206 0.0408016496 0.03169743 0.00014295272 0.0018742522 -2.817242e-06 -0.03504477284 -0.01649049538 0.0021621922 0.036237838 0.0003425008 -0.00035393862 0.056707078 -0.0038488488 0.000757504 0.037236578422 0.00109660886 -0.024031322 -0.00054708804 -0.0816079212 0.00928248 0.0011790432 7.942576e-05 0.05419535604 -0.0378669182 -0.04138771582 -0.12213665358 -0.001274105 -0.06272985168 0.00056773684 0.0001813966 0.19041744502 0.00418298324 0.0385915761 0.1367946064 0.09178750652 -0.0834154694 0.00023327032 -0.0001548182 0.042286332 1.88676000000001e-05 0.095287776 -0.129279024 0.0039503394 0.02144698012 0.06987750574 0.0031779214 -0.0803329658 0.025257724 0.00675873 0.039580937 0.0861631383 -0.0019102107 0.06459592108 -0.00093622866 0.08143546592 0.0010511194 -0.001787368 -0.0176278352 -0.0004775399 -0.0050573898 -0.0005657812 -0.00139887928 5.61538e-05 -0.0013434044 -0.000730271 -0.04453135356 -0.0406490424 0.0015312912 0.168360571 0.000539686 0.00829718322 -0.0018759898 -0.0005803722426 0.00017931274 0.0661903876 -0.0005222134 0.0934198354 0.008327189 0.000810287002 -0.00093375244 0.0505250274 0.00010918488 0.03495297706 0.0003116882 0.0001563224 0.0016404814 0.122014224 0.1538281796 0.00026281576 -0.01806666298 0.06204730534 0.0027939459 -0.0610810286 0.00147513542 0.0010571216 0.07002238046 0.081491571 0.0354298056 -0.0007779508 0.0006040504 -0.04316152734 -0.000658709 0.0027569558 0.0013781263 0.0012926088 -0.01141662418 0.00082751252 -0.00039627822 0.0023505444 0.02378096662 0.06635954032 -0.028627670236 -0.00037056118 0.0022667882 -0.003658607 0.09379906888 0.000334357 0.0007063348 -0.0167362006 -0.0027285546 -0.0020807628 0.0196061888 0.00023260946 0.04568708 0.00899460540000001 -0.02407273 -0.0543987174 -0.0811085504 0.00118661832 -0.00055527494 -3.91102e-05 0.0785450354 -0.0020521302 -0.00062241316 0.0033482979 0.067876098 0.00020796516 -0.0258947216 -0.01529266 0.0463862454 -0.0026037288 0.09873134432 0.00084397942 -0.000769278 0.0461401486 -0.00403104456 0.11099906 0.01024623234 0.0352644536 0.004676036 -0.02393939306 -0.0001276636 0.0104465298 0.0002524116 -0.00167609332 -0.0012007238 0.07113571616 -0.000161302 -0.00031857372 0.01429516602 -0.11853418358 0.0745143482 -0.0031995036 -0.0060876282 -0.0578520948 -0.0384877198 -0.0652188686 -0.0202899798 0.00801006308 0.0327048697 0.1368107662 0.0964250496 0.053621376 0.000325374 0.0028031776 -0.002094179658 -6.32292e-05 0.0156460906 0.0004653294 0.00040149958 -0.0010700968 -0.001175467 0.015923207 0.0002302799 -0.0001490262 -0.0034434152 -0.0238523484 0.02221550182 0.000159610576 0.02843858618 0.00088516976 0.0318594702 -0.04643635252 0.00147812624 -0.0292489611 0.0352279814 0.0057677232 0.033129234484 0.00038820874 0.0245390596 0.001988573 -0.0584445262 0.046525458072 -0.11660076 -0.054801808 0.0514870814 0.00736242 -0.0012790664 -0.00579640208 0.001323502 0.0012282792 0.0238189286 -0.0004411014 0.0035828078 -0.05924579912 0.0002606136 0.016084526 0.1806386046 -0.00081397906 0.0244401374 -0.03658777124 0.0006732612 -0.0903185198 0.0388959888 -0.0705498536 -0.0436971672 0.033677982 0.002681732 0.0011312146 -0.00024785972 0.000132458044 -0.00041100474 -0.00191216434 0.10509333 0.0014820186 0.000760532 0.04934445262 0.05162952326 0.0009691508 0.0009382958 -0.00145406162 -0.0005040822 -0.00027108032 -0.00232824742 0.00127335579 -0.00015601922 0.05167902206 0.0002707298 0.00295886498 -0.0041301627 0.04126699292 -0.01553094282 0.000496276 0.008887628752 0.00183040406 -0.07287888426 0.041602662 -0.05825917858 -0.002147418 0.01721891902 0.00326414 0.0059668786 0.00268577548 -0.0018188204 0.0001967238 -0.0551713758 -8.5163999999999e-06 0.0003137926 0.0001040802 -0.127602203624 -0.00053331682 0.00073558412 -0.00318642522 -0.00249764418 0.0033581616 0.00260267884 -0.027390543386 -0.0002268948 -0.084415736 0.004181416 0.0001181672 -0.148273 -0.0008545222 0.00054342 0.064571531 0.00087757474 -0.0040718494 -0.0028583032 -0.09870738004 -0.00030859764 -0.0005795002 -0.05032295604 -0.082607674 2.71668132e-05 0.0457459052 0.0045563704 -0.0010628862 -0.001484526 -0.00042317292 0.0089623459 -0.082522932872 0.03465359264 -0.0001459298 0.02448111376 -0.04542590756 -0.0432754104 -0.03841103086 0.026562848914 -0.000883536 0.02325284 0.0004981936 -0.00024981776 3.88549206e-05 -0.05581829084 -0.0006250658 -0.0422577759 0.0670424048 -0.0004159252 -0.0027543804 -0.0385173696 0.0898883756 -0.00042642 -0.0065156604 -0.01904467636 -0.0070204124 -0.06689278314 0.0004415096 -0.0260294912 -0.0075381314 -0.0399484938 -0.00019845286 -4.54348e-05 0.0427114988 -0.00041530504 -0.0030956802 -0.12142393868 0.0809707162 -0.00313596978 -0.06973886462 -0.01721799378 0.03052299162 -0.09809998844 -0.083353754 -0.068635267 -0.00086959688 0.0005082352 0.0863598668 0.002024333 -0.0727345676 -0.05127694198 -0.044197592 0.00193295502 0.07793720936 0.0011126886 -0.00235892172 -0.0004629266 -0.0618875536 -0.0006588976 -0.01564924412 0.093800247 -0.01052623084 0.10827172754 0.0256180946 -0.00053561436 -0.031742936 0.0701605972 0.0659874379 0.0433117242 -0.0085734168 -0.03125775448 -0.0315009894 0.012311898 9.25247999999999e-05 0.0879623744 -0.001811175 -0.0073780434 0.12648531702 0.0037409466 -0.0592906316 0.0416907238 -0.00011797622 -0.00043578012 0.00024916548 0.0597067168 0.0067436577 0.000381376 -0.056256200384 5.50132e-05 0.039519018 -0.000565348 -0.000978475 0.007964657 0.0363817799 0.0623075234 -0.0026572688 -0.037817904 0.0003447728 0.05904165358 0.02896083074 0.044697082 -0.00596138476 -0.04642094892 0.00034976642 -0.0136854678 -2.0294888e-05 -0.0327354346 0.1012522528 0.000309253619999995 0.00657880194 0.000690774 0.0024261292 -0.0025721128 -0.03552130518 0.0080175032 -0.0031609314 -0.0004166306 -0.000381765 0.05871668958 0.00038191228 0.0004414104 -0.0011718974 0.0436182234 -0.01786775 -0.0467379186 0.084998864 -0.1023883638 -0.001566876 0.0001385756 6.91615999999998e-06 0.0811116944 -0.00274954 -0.067853325 0.0019097061 0.000211218 1.84538000000001e-05 0.0155834594 0.01796198558 0.03837198998 -0.006370112 -0.0018534114 -0.000139640078 -0.0006620648 -0.0019827694 -0.0369900106 0.0021300034 0.0005231036 0.048303966886 -0.0004848706 -0.0069509904 0.0959565506 0.03837448377 -0.07797094516 -0.02116553632 0.06240439778 -0.0790582956 -0.00029912642 0.04377414782 -0.0579993162 0.02915709 0.0099690724 -0.08309197852 -0.11927984662 -0.077441655 -0.10911282538 0.0010321324 0.0463327822 -0.025025809404 0.02170121476 0.07429615884 -0.0451167554 -0.00043932674 0.0008222956 -0.0510278649 -0.05821130556 -0.0004116529 -0.0773089494 4.99522000000001e-06 -0.03826271366 0.00012601398 0.002271718984 0.00379553982 -0.00032416288 -0.001193064 -0.0165744272 0.0003757774 -0.03506310838 -0.0285602348 0.20639957771 -0.00101915314 -0.04763689532 4.26795800000001e-05 -0.040288587 -0.0001699708 0.00048100926 -0.04320662642 0.00926788363999998 0.063177787 -0.100386258 -0.00667553352 0.05733694126 -0.00787128544 -0.123070088 0.0521900108 0.0431512154 0.033650624218 0.04244307 0.000148614 0.00557795094 -0.05083924784 -0.00121587 -0.09360243532 0.00077690516 -1.29372e-05 0.002792989164 0.0518201342 0.001680402 0.097859371 0.0005838504 -0.0321881026 0.0006622994 -0.0692574614 -0.00021746184 -0.00027061916 -0.0339337538 0.0010929727 -0.082259924378 0.00793391 0.000593618 0.0012942964 0.003207378 0.0038330056 0.070974212 -0.0539749404 0.0017655874 -0.0055072814 -0.089434008 0.0133019474 0.036230121 -0.0637992605 0.10845644828 0.02988177194 -0.0146428192 -0.0050650142 -0.001593763 -0.03904001622 0.05599426872 0.0919202024 0.00048324714 -0.02650809664 -0.000377779 -0.0147944168 -2.861999e-05 -0.01611652948 0.0691096362 -0.0029955586 -0.0049247132 0.0042798808 0.0112100928 -0.00019112 0.0003508464 -0.00015337256 0.12126038006 -0.0988394004 -0.052987715 0.017798137 0.000293517 0.039631554 0.0437404982 0.0023605594 -0.000646351 0.0018670144 -0.0020206986 0.04748606026 -0.0002945536 0.13986925 0.0288536492 0.043382828 -0.0535511047 0.098417054 -0.00018611316 0.00045808856 0.0115011532 -0.020763 -0.000236706 0.009079002 0.0001284296 -0.024627354 0.02620686612 -0.075144346 -0.0139604 0.12664718476 -0.0028423512 0.0549615891 -0.0085172192 -0.000545797168 -0.0007496469 -0.0075038438 -0.00033997596 0.0365682142 0.00013725278 -0.0037090416 -0.00036537516 -0.00061639754 -0.0289392532 -0.0280085146 0.031455801 -0.0605366488 0.00045012226 -0.051219996 -0.0664865884 0.03221233748 -0.06625799026 0.0037628116 0.0016735888 0.04476004224 -0.1517042334 -0.0514486104 0.09847538394 0.001232076508 0.0780783978 0.049655283 -0.004679768 0.0098008 -0.0510028874 -0.0315638262 0.03835696602 0.0003473998 -0.0394948156 -0.001026616 0.004934462 0.00115417934 -0.05478017808 -0.001306655 0.0042464924 -0.00016608302 0.033499342686 0.0545784248 -0.00059119 0.0001841462 -0.07935750446 0.0003726628 0.0961355887 -0.001745688552 -0.00391407256 0.1480971218 0.000312768794 0.0897345092 -0.0034138676 0.0177725702 0.0013742984 0.0058489506 0.0036945738 -0.006334578 0.0008787144 0.07251586086 -0.0004526246 0.0023199838 -0.12762935774 -0.0047190494 0.0017217126 0.0152900064 -0.05261258908 0.0013729636 -0.0617490923 -0.06752316048 0.040855288 0.06358005112 0.0340542244 -0.00035129768 0.0002459464 -0.00058489276 -0.0306101516 -0.06738721484 -0.07934258554 -0.00084002298 -0.00290184426 -0.0891733754 -0.00111482044 0.0070809714 -0.0483072292 0.0375328869 -0.02731005724 0.0031483698 -0.0003102024 -0.0798076586 -0.04417110556 -0.0004105044 -0.07394069474 0.00096410124 -0.16363766334 0.05092253868 0.008378394 -0.0201552898 -0.00026395672 0.0227543392 -0.0063238418 -0.0556698528 -0.1461713022 -0.00011230714 -0.101402736 -0.00540013116 -0.0459843634 0.05846107798 -0.019250203 0.06376792446 0.02465455126 0.0026483988 -0.0012954136 0.06201087526 0.0007520018 -0.0277066784 0.05893038366 -0.034579942844 -0.001452563 0.0592466748 0.0613563872 -0.05067761554 0.00091942652 -0.00385798934 -0.09737900646 0.0007938818 -0.0824260898 0.05695197 1.161312e-05 -0.02153524064 0.0249735698 -0.047436704 -0.0008781338 0.04827881 0.0010291758 0.0067197922 -0.0064151442 0.00134832296 0.001152452 0.0407067726 -0.03697366378 -0.0004129996 -0.04440816716 0.06613012042 -0.094823764 -0.000227195 0.000323021 0.002158862066 0.02427855716 0.0015429612 -0.00052500716 -0.00099033452 -0.0010051038 -0.09020185 -0.0016512814 -0.0125563176 -0.112377382 -0.02776359044 0.0795277694 0.072657621 0.001262977788 0.075637358 0.0077431772 0.0017694074 0.0004365244 -0.00157008 0.0019063518 0.00156707 0.004181263032 -0.02011554 0.0596254206 0.001629941 0.0487814482 0.026059822 9.77420000000003e-06 -0.0139743466 0.007377366 -0.006974425624 0.0266809628 0.0016389492 0.000611975 0.0317183198 0.0001285844 0.02673426382 0.0009976708 0.0039162706 -0.00171124196 0.0003479008 0.00474654 0.0006311576 0.002097554 -0.00178934332 0.0009716876 0.0014324734 0.000217328 0.05678584 0.017561512 0.0015236862 0.0189376624 0.0919387 -0.00355688 0.0037719846 -0.00133669 0.03912081 -0.038983276 0.000565178 0.031409698 -0.02068209774 -0.0744369744 -0.0601913994 -0.0932526172 -0.0007066114 0.000414407 -0.003744784 -0.0023711608 -0.00162447 0.0033713938 0.0059953782 0.0005038916 0.000440895 -0.0497025912 -0.024692150266 0.0035939354 0.0244520544 0.028497558 0.010653632 -1.0598618e-05 -0.06745202152 -0.00012945237 0.04158997296 -0.0016181702 -0.000933106 0.0004146109 0.00033924146 0.054933221818 0.1097522322 0.057828556974 0.0212569548 0.1262603268 0.008949686 0.008352554 -0.1421506142 -0.093727871154 0.0103946278 -0.0836240664 0.0065152514 0.120351842 0.0314985856 0.0003816004 -0.0428452126 0.046645798 -0.119715127 -0.0043277112 0.000154182 -0.00219977112 0.000431952688 -0.0007632886 0.000116470244 -0.1625963629 0.0401451976 0.00061969829 -0.00039111794 0.0003733828 -3.6224e-06 -0.0946901744 -0.0376559626 0.044191027342 0.012989725 0.0614463564 0.0028863178 -0.0829675579 -0.017152364 0.00292761772 0.0340615844 -0.0001067502 0.06004311758 -0.0488318446 -5.5178898e-05 0.00491967688 0.05057812 -0.0015773632 -0.0037023236 -0.0490574308 0.07006853017 0.0138485706 -0.0005193546 -0.0233711011 -0.0001872724 0.00163905552 -6.931618e-05 -0.03209845469 -0.00034841378 -0.00260912716 0.011638126 0.0016776228 -9.575552e-05 -0.0055118932 -0.000118541 -0.0921819452 0.001421455488 0.0001105161 0.09396736172 -0.0817553892 5.55934e-05 -0.036694568 -0.067094188 -0.1045043942 -5.4841798e-05 0.0927080858 -0.039684509584 0.03939565832 0.04749842 0.006364258 -0.1141555704 0.032802868 -0.02373348892 -0.0237547828 -0.00024827054 0.0038914224 0.0095755483 -0.1600642 -0.0682446012 0.0074899511136 -0.0031969538 0.0613733958 0.02464218484 0.000299492432 -0.0009739226 0.0629126074 -0.0033419754 -0.0004587738 -0.0248963944 0.00102864464 -0.07088372948 0.06763409572 0.0003541954 0.0145779688 -0.002955319212 0.0218016922 0.10040204426 -0.00012929486 -0.00050654096 0.0287140312 0.0470798304 0.0241657262 0.0006944484 -0.0015594586 0.0227742956 0.08133647046 -0.07973615122 -0.00306236 0.0027077948 0.0018954118 0.00063618756 -0.03790736 0.0012879692 0.0016893656 -0.001455715 0.0008202798 -0.000248872 0.04158618228 -0.036381318 0.0016171722 0.19143524526 0.010500634 0.1058675576 -0.0396119296 -0.072988533 -4.506768e-05 -0.00041257422 0.029932712734 0.0066235448 -0.08865758618 -0.00099216956 -0.0440990882 -0.0067917136 -0.03223781562 0.1001461008 0.0347372342 0.0009367086 0.00036163544 -0.0010053622 0.0940501564 -0.015581514 0.00650487976 0.0010239578 0.00304187 -0.0013727186 -0.075696589 -0.08286061483812 -0.05183343942 0.0784289158 0.0924804956 0.0018677288 0.076660146098 -0.04148076186 0.03116441134 0.000260807742 -0.07557405 0.0345562232 0.0024777532 0.16548826204 -0.03386507908 -0.002096806 0.03567083 0.13341604546 0.00061695064 -0.1563941022 0.002431276 -0.03399886682 0.0012611414 -2.75768e-05 -0.0002226178 0.0138037836 0.00025627174 -0.022533455 -0.011735782 -0.00011881298 0.0083773484 0.1192858598 0.13313113072 0.08211154616 0.098528618 0.00084554658 0.000162328 -0.07103752022 0.1035198752 0.04958048356 -0.06346098296 0.03257287984 0.004032972 0.113228412 -0.00040877268 4.4014e-06 -0.03539209786 0.00174791684 -0.082176432 -0.01702259317 0.0372398164302 0.0719921358 -0.0414735752 -0.0012721502 -0.009010265 0.00083808592 0.09682418649 0.09007039824 0.0648471916 -0.08640056644 -0.0002482106 0.148642046 -0.126012064 0.0007368218 -0.001025395 0.000160932424 0.0934149254 0.00201069152 -0.0043323010902 0.0003275244 -0.0626289462 0.0004821396 -0.0907994561 -0.06404231918 -0.008141736 -6.8777014e-05 -0.00196080458 0.0011209196 -3.82902e-05 -7.18874e-05 0.0021773438 -0.0012020012 0.000651831858 0.09543854316 -0.000180306 -0.05031891398 -0.0096505646 -0.001807008 0.0065198966 0.07666184904 0.0002715158 -0.00040404306 -0.0009510052 0.0008864212 6.722712e-05 -0.00262080906 0.02562305536 0.0031782894 -0.035359588602 -0.0007015629 -0.1217809546 -0.001811858 3.7145e-05 0.0435444724 -0.032366345 -0.0615585142 -0.0010694904 1.163424e-05 -0.0029504554 0.02281047 0.0879643082 -0.000541032254 -0.05117775866 0.00106985496 0.000616992 0.01645902744 -0.022468808782 0.031505126304 -0.0331379162 -6.5711398e-05 0.01124487692 0.059324867 0.0178262302 -0.04804003856 -0.0615814838 0.00487904 -0.1361675814 -0.0851672586 3.15998e-06 0.00018754552 0.035504768088 0.02064197254 0.016407148 9.77808e-05 0.004613418 -0.1289811293 -0.0026165712 -0.0475745372 0.00144891104 9.22919116e-05 -0.0119187426 -0.00076924728 0.0181244739 0.05489882602 0.00025354876 0.000818372694 0.018272542 -0.00051271766 -0.054828264058 0.0498035532 0.00017081892 0.08102334364 -0.0526742462 -0.0002203124 -0.0011731894 -0.1281933988 0.1042444982 0.0008373434 0.0009854626 -0.065376738 0.00026099 0.03375242108 0.00013871591 -0.00030536688 0.000316417 1.71342e-05 0.004345918 0.0435875134 0.0004036492 -0.00078381036 -0.000295845 -0.122828146 0.04675820786 0.0006550196 -0.04575042766 0.00495739200000001 -0.00025312226 -0.09991350102 -0.001219007 0.05833840846 0.01241664 0.02718335354 -0.0028593944 -0.0020650246 -0.002705830546 0.0010279998 -0.000242415772 -0.00044189384 -0.004190264 0.0435177402 0.12344630072 0.111532318 0.0862690422 -0.020299332 0.013389862966 -0.0010319679832 -0.143257344604 0.0400009752 -0.000722642 0.032952504 0.0222215694 -0.01301062 0.10364171382 -0.0011741826 -0.002125268 4.2769564e-06 0.00032980246 -0.00141619498 -0.0578915148 0.0792523964 -0.00197047688 -0.0693286916 0.0438025 0.0001256948 -0.00050183624 -0.003073428 -0.19697521982 -0.0322904254 0.000407726 -0.000827326 -0.02295390204 -0.0922355569 0.0241548914 -0.0332515064 0.000411750456 -0.026192711988 0.09349957664 -0.02646146618 0.0788243492 -0.0584614126 -0.00022080408 -0.01129777 -0.0009199884 0.0008021395 0.0003296188 -0.00044526874 0.05522225172 0.0197717892 -0.06950471742 0.00041811808 -0.0003921196 0.00061484758 -5.32622e-05 0.0007435322 0.0802453073 -0.0007185479384 -0.0271260356 5.8846178e-05 -0.143099782 -0.00044315726 -0.000349996 -0.002707777048 -0.0004782188 -0.074394562342 0.0001507766 0.020333555 0.0006616048 -0.05667884276 -0.0444108146 0.0351876892 -0.00075547786 0.0089906752 -0.1327767048 -0.1139230028 -0.10425308782 0.04334599934 -0.05358833896 0.0016527538 0.0278857076 0.00215022978 -0.0045245464 -0.00089381694 0.00053028252 -0.0618367416 -0.03660146466 0.0953358512 -0.00141549674 -0.1050212272 -0.173360375 0.00023825218 0.0255008502 0.05889444616 0.052576076552 4.67946e-05 -0.03423648284 0.000185018 0.11599024266 0.0007105644 0.03555352668 -0.130642728 0.036497817422 -0.0007340982 -0.0802711282 -0.0010945362 0.06246979822 0.0672376333 -0.0009540108 0.03376381996 0.0186079654 0.002110342842 -0.00150839412 0.0015590536 -0.014743695858 -0.0019994969 -0.1254829172 -0.00176662794 -0.01261625304 -0.046561383 0.00108382548 -0.09574632166 -0.00143275212 0.00016061294 -0.013393059076 -0.1316476694 -0.081173594 -0.0001112038 0.032153601 -0.0012772886 -0.0043482916 -0.01642664678 -0.2207096 -0.0053633592 -0.0588803476 -0.1078571016 0.001491832 0.0046328506 -0.0317098318 0.0009402016 -0.0323085916 -0.00108724104 0.0484392206 0.016389498 -0.00888483600000001 0.0832479386 0.0226883076 -0.0001511636 0.0004499092 0.0331778452 -0.060411428738 -0.0009002448 -0.13482142862 0.02875705 -0.00060281526 0.0003025222 -0.0337665644 0.01179209524 -0.01982366684 0.07327232512 0.0058665248 -0.0700031328 0.07345463404 0.0315231247 0.0300865932 0.04551514944 -0.04880112822 0.0366351004 0.0010926522 -0.00018974012 0.0003567336 -0.02377551524 -0.00012129582 -0.09180954 -0.0165502364 -0.000436034 0.03831807754 -0.000601584528 0.0045804 -0.01074086066 -0.0001041508 -0.002295967 -0.052478174 -2.7631594e-05 -0.00092270632 -3.601064e-05 -0.050546980358 -0.03248719 -0.0071539392 -0.1444851898 1.6577582e-05 -0.0001473588 -0.00067178298 -0.0007064878 -0.0329004414 0.041403613384 -0.01907625741696 0.00042242728 0.0001587568 -0.0218842334 0.0393445574 -0.04716007948 -0.009837994 -0.02283620224 0.015714904064 -0.0074212916 -0.05682819528 -0.039330566464 -0.0164981066 0.0020789186 0.00028242726 -0.0006154232 -0.0010649638 0.110239650926 -0.05769374284 -0.0001176664 -0.05925171771 -0.0016356578 -0.0609910574 -0.1521855342 0.00145069708 -0.025230974492 -0.0369148105 -1.290144e-05 -0.00806899999999999 1.195672e-05 1.3203718e-05 -0.004489582 -0.011341439 -0.1092506344 -1.00364e-05 0.1095706018 -0.0055484828 0.0567334682 -0.0679006612 -0.024729 0.000232154 -0.0677508444 0.0081400158 0.0036704512 0.027017672486 -0.082517572606 0.00659895992 0.0011239114 0.030926289604 0.0006518194 -0.004936637 -0.0756417734 -0.059277683 -0.10088662792 -0.1059410501 0.02957625076 -4.982854e-05 -0.0014835342 -0.0765974736 9.37024e-05 -0.0487759354 0.13709707856 0.121364362 0.1044487006 0.1587398981 -0.02670709352 -0.00017705488 -0.0009314832 0.0003282622 0.0003732692 -0.0002593098 0.004064524 -0.0663152 0.0001040032 0.00273857566 0.0013393238 0.036553144 -0.00048442162 -0.001982251 3.845954e-05 -0.01750095358 0.02588354472 0.02199543978 0.032198538 0.0448922718 -0.08386428896 -0.04106373572 -0.032499072 -0.024034834618 -0.010690563 0.001749618 0.0026780106 8.3097e-05 -0.0231028956 -0.0750987304 -0.0330775056 -0.0494279534 -0.010938262 0.010436378 -0.00240912892 -5.44560000000003e-06 -0.000117369 -0.0891944646 0.001016647 -0.045136137198 -0.0004504618 -0.0015164186 -0.018883496 0.08298190572 -1.985246e-05 -0.0194241624 -0.01058277234 0.0030216252 0.000282892 -0.0009686648 0.00037072668 0.0430418913 -0.1763591696 1.101062e-05 0.0035280782 0.05206972232 0.05311154242 0.00349283 0.00871133 -0.0046257808 0.0073350484 -0.2252928212 -0.164513776 0.00136585272 0.048927551 -0.09351021956 -0.00039994994 0.105631503196 -0.0411623458 0.0021550222 1.79159999999999e-06 0.06267221184 0.0511508867986 0.05198079942 0.00041826768 -0.0011334542 0.07236080288 0.0004450464 -0.00039117979 -0.0001024342 0.0035531494 -0.0029408426 -0.0004678094 -0.0038153514 3.127878e-05 0.00019451804 0.01842099008 0.0188289437 0.03151417322 -0.156284909 0.0011048248 -0.054412428 0.0021673832 0.08061811396 0.01168402 -0.00031226048 -0.00223097404 0.00030182784 -0.05166511294 -0.0064350326 -0.06875622522 -0.0382197934 0.05244338616 0.09268943182 -0.0522413778 0.1229944954 5.89106e-05 0.09568951566 -0.0105633846 0.0048472686 -0.0004647486 0.04034543918 0.0011563046 0.01791902304 0.0431104854 0.0002567202 -0.0016272206 0.02818246978 0.0007166918 0.0014656364 0.06781739766 0.0024218724 0.0292924416 -0.08955902864 0.153343518416 0.0854358774 -0.0005118056 -0.0373381666 0.116167346 -0.170339293 0.0006496688 -0.0002347554 -0.000124800000000014 -0.000977174 0.0061042218 -0.0019301318 0.0064370864 -0.00775461356200001 0.0041677806 0.0011388624 0.05304499808 0.003065132 0.02947003744 -0.0011533184 -0.0578635799 0.0002231096 -0.003442541396 -0.03881413062 -0.0003900442 4.96814e-06 -0.1093966888 0.007777862 0.03921990934 0.0005684246 0.0015462858 -0.0143414152 0.0009419334 -0.001829049 -0.037485259 0.038558831 5.365378e-05 -0.001058496 -0.003974248 0.0043904518 -0.0004358198 0.000273308439999995 -0.00021408692 0.051751736876 -0.0147799248 -0.0734408142 -0.021826314 0.0087057112 -0.0241583428 -0.00010654732 0.0007776964 -0.053570705228 0.09646641274 0.08717251094 0.0023940612 -0.00059178 0.0037104788 0.0017691482 0.0241521029 0.0037407684 0.008059274 0.00131228934 -0.0873604256 0.0016732458 -0.0440199634 0.00175804706 0.0459822896 0.07201353 0.06502256824 -0.0015665822 -0.00330329958 -0.0015403162 -0.00041301772 0.0064635686 0.0306826356 -0.00656823088 -0.080266534 0.000948686 -0.1210734838 0.000647114 -0.0030811186 0.0428384484 0.07360359226 -0.00058477433 -0.09646957674 -0.1134034904 0.0357440416 0.04290823944 0.04842480306 -0.07227161496 -0.0012133676 0.0664529786 -0.00250159 0.0013581564 -0.0022034804 -0.0537378518 -0.00019069848 0.0726921898 -0.06599969228 0.0038632704 -0.0012291724 0.007344495 0.0011168596 -0.002226994 0.0016330012 -0.001435794 0.0043935794 0.109723348 0.0008758112 0.087773558 0.0063147352 0.022447805 0.0094077736 2.28140000000011e-06 0.0007966454 0.0016312677 -0.0025859988 -0.000103723404 0.0461066244 0.0189909174 0.032816148878 0.0004869674 0.0967331564 0.000413996 0.006878534 0.00068267584 -0.0824397388 0.0314733534 -0.07153776162 0.0021022986 2.332306e-05 -0.0026739472 -0.022576808 -0.0568179202 -0.0130633974 -0.000824336 -0.044911535808 -0.0007971288 0.0018479192 0.058610434 0.0005190254 -0.00063267968 0.003195873 -0.001767961 -0.001835 -0.0773324459 0.005136958 0.004464582 0.00577819 -0.0905689864 -7.5058e-05 0.134495838 -0.0025973714 -0.00069361078 0.0001092716 0.09676689098 0.0428182658 0.019664978 0.000122721 -0.0533421092 -0.02717040707 0.0075438712 -0.01730523902 0.1037775524 -0.02410205178 -0.1128877052 -0.040488434 0.0082762554 0.0764836974 0.08261862136 0.0749091478 0.0021622864 0.07052605858 -9.46075e-05 0.01450387874 -0.038270769246 -0.0005469626 0.000393048454 0.043696006 0.000643633 0.03646267272 -0.03246247406 0.050320867 -0.00053952608 0.03505685348 0.0693365406 -0.069583814064 -2.87159999999999e-06 0.0133234502 0.00217300302 0.0001913454 0.001877579368 -0.013843459342 0.04847331546 0.02913667638 -0.15944186344 0.00087419162 -0.0110933844 0.0010632916 0.0010385563 0.01868656436 -0.0233162515 -0.0183120358 -0.068357232 -0.00118523 0.10512173988 -0.0580251138 0.0145406178 -0.1487072232 0.0004253542 -0.000266782 0.0001750586 -0.0074492094 -0.07464017525 -0.0003848942 -0.078918751 -0.0018678754 -0.0001321069 -0.0359738338 0.000660651196 -0.000566268 0.1180306428 -0.0153618454 0.0024407404 0.0111311924 0.0019753326 -0.02060340336 0.02993270368 -0.0023999888 -0.0015998596 -0.0361977544 -0.017944719 0.053668704422 -0.03829888848 0.0016564894 -0.00036493954 -0.143828357 -0.0002012265 -0.00200628376 0.03914787926 0.09864000296 -0.001610071 -0.1202948859 0.0002430928 -0.0191852828 -0.0003341758 -0.03830514102 -0.0017687558 -0.0455691528 -0.003215046 0.0608158234 -0.003638746 0.00057229038 -0.0393601294 0.0005886444 0.001357926 -0.023642288 0.003257202 0.1254535806 -0.1017334834 -0.0526167384 0.0013128994 0.0048796552 0.000771218 -0.0166174636 0.0006983338 0.00010264032 0.0006471398 -0.0923158252 -0.0517887058 0.020089832208 -0.0012252164 0.0068870044 -0.0222573272 0.0013396586 0.0022653394 -0.01283561 -0.0017426396 0.00261085058 -0.003795064 -0.0920874756 0.04278463974 0.0027665998 -0.01910733252 -0.0019668864 0.0059691752 0.03700313054 -0.0041917272 -0.0100295622 -0.03588928308 -0.0062171495 -0.00051592 0.0008477614 -0.00139253514 -0.00029673696 0.1456500293 -0.0234263138 -0.0024365798 0.00070310162 -0.0026522744 -0.0011433716 0.0005145992 0.00027707498 -0.0005479488 0.0014558088 0.0044621766 0.0014228512 0.0031292948 0.02249879254 -0.001752832 -0.054791425 -0.00180009896 0.0282961514 -0.072419083182 0.0405908830026 -0.0716778396 0.015763814 -0.001814478 0.0216957568 0.068732183176 4.10166e-06 0.02800525028 -0.025050512 -0.04685720888 -0.00047232074 0.007892644 0.05129306726 0.0007071156 0.018752924 0.0241721024 -0.0459327582 0.0029035134 0.0009128178 -0.1165936788 0.00030434694 0.002442823 -0.0059028564 -0.1025623592 -0.0899164134 -0.096319887 0.002031606532 0.000321869258 0.0496076826 -0.090357908 0.11727330522 -0.0005047922 -0.00036657438 -0.075467084 0.0532807388 0.0022893108 0.005745536 -0.00299839 0.0114358046 0.091544808 -0.00708030078 0.07300659756 0.0012658238 0.0607165136 -0.0222733368 -0.0725622 -0.0105020851 -0.1111581448 -0.0209255754 0.072010940014 0.09526068 -0.0122108382 0.0605871576 0.061988184 -0.0040177112 -0.0845688 0.0390647594 -0.0188045158 0.0194402892 -0.006322554 -0.00136434962 0.011131947 0.001283813 0.072196371654 0.0003663344 -0.13311401 -0.007190032 0.0598278286 -0.0008863578 0.0118616573648 -0.00013412332 -0.117508144 -0.0802422284 0.00056305082 -0.00743397218 -0.0403973222 0.0099105314 0.0019999492 0.039191304 -0.001334273 0.0623154 0.0073828021 0.0297503152 0.00035292264 0.006242041 -0.04136045718 0.04832024202 -0.12990147442 0.0024607916 0.046945863374 -0.00216200538 0.0234862364 0.0073317728 -0.1104701226 -0.00185925 0.00099544142 -0.005726451 0.0051806074 0.0338310728 0.04450244438 0.004986393 -0.0002558622 -0.0089970716 -0.112320797 0.1219253239 0.0020749126 0.0021004056 -0.1416381625 -0.07733076236 -0.00060486176 -0.0002771444 -0.02627242046 0.0178833411 0.0036306722 -0.0077693146 -0.0008680354 -0.0029229318 -0.003459724 -0.056686742 -0.0878016052 4.20192e-05 -0.00500433019999999 -0.0817044788 0.001379509056 -0.004530218 -0.150049404 -0.00095115102 -0.0132566028 -0.0001966654 -0.07625224654 0.0614494704 -0.02519099844 0.03655795046 -0.124709652 0.018152133628 -0.143421340896 0.00055027146 -0.11160632452 0.0381686806 0.0661334968 -0.0002424129 -8.012668e-05 -0.000152824388 0.0009727502 -0.1888506378 0.0023662588 -0.012493548 -0.0718944748 0.0997341036 0.001761632 -0.00012051896 0.0002127892 0.03036829376 0.00032473412 -0.0004947208 -1.452278e-05 0.1135645484 0.000291875778 -0.00525546832 -0.0657386484 0.000491438 0.0558065608 -0.063291904 0.02050427642 -0.04164031404 -0.00031528386 -0.15897052762 -0.000539618 -0.03059250968 0.003798708 -0.080568066802 -0.1183249706 0.1192479754 -0.05818681274 0.000200254 -0.0624063318 7.351474e-05 0.00011420246 0.005962678 0.0149846304 -3.75126e-05 0.00163195518 -0.029915940006 -0.08464102378 -0.051049836 -0.002127081 0.001220024946 -0.064903813 -0.09376387588 -0.002736869 0.0010378198 -0.040623249548 0.00126184028 -0.00518275202 -0.0138392598 -0.035213638142 -0.000250364662000001 -0.0488616142 -0.0001455134 -0.0356797296 -0.00794520819999999 0.00031366078 -0.0762803694 -0.00103344486 0.01200682 -4.979386e-05 0.0001710477956 0.0944004078 -0.0533686166 0.0694674602 -0.01518379462 -0.04558931572 0.00040760286 -0.1250961541 0.0497290026 -0.1694500733 -0.1493786166 -0.0064682886 0.0271821236 -0.00279606 0.05092973032 -4.319208e-05 0.0003010327 0.053489462 0.04045631 0.0015321012 -0.1582731196 0.07548237178 0.00027733042 -0.0004193166 -0.00013157204 0.001743552 -0.0375301853 0.00180504446 0.001034151 -0.039964454 6.59921e-05 -0.00318679726 -0.1026541196 -0.00086172 0.0029861556 -2.5685438e-05 0.039902092 0.000131700026 0.08894474812 0.0306386696 -0.0816047512 3.7699e-05 -0.10001009702 0.080577052116 -0.000321655 -0.0353150164 0.0007505633 0.0001378338 0.14317039696 -0.0013631478 -0.0229228918 0.03544504474 3.558192e-05 -0.0003575013 -0.1295819304 0.00028718206 -0.06581898672 0.02799560998 -0.0069814082 0.0731893562 0.06591225572 0.06774417066 -0.02682512228 -0.000493098 0.0377571022 -0.00185852352 0.0453107618 0.0008240678 0.05787493 0.0032536264 -0.1774797664 -0.1262162 -0.0004164674 -0.0477888638 0.050102122 -0.0010437912 -0.0006900502 -0.0005985022 0.0523811866 0.0010206176 0.00695414400000001 -0.1071193866 0.1263590594 -0.0249228608 0.174085047442 0.0019900388 -0.10431686394 -0.1191987532 5.94384e-05 -0.00175007776 0.0022199506 0.054732638264 3.163508e-05 0.000112134476 0.00018931338 -0.0318206 0.0028463556 -0.02355897198 0.0025112726 0.000644244236 0.0327857087732 0.105145892 -0.00050530172 0.0621959248 -0.0012879486 0.057628844 0.04341173546 0.0083072142 -0.0016785692 -0.0001019372 0.05867326214 0.06652327966 0.063750983 0.0035012752 0.0657378192 0.024228992616 0.012790372 -6.29499999999999e-05 -0.00879067136 -0.034099499156 -0.20665114406 -0.0005566394 0.0026455612 -0.00601771770000001 0.1085608374 0.02616445232 0.06659042336 -1.96000000000067e-07 -0.0009766806 -0.000104163 -0.084834215 0.001298152214 0.0147389342 0.0286976058 -0.0890782906 0.01578542912 -0.00010851994 0.00181766 0.001071935 -0.0523457263 0.0028261592 -0.0031432692 -0.091290682906 0.106880542 0.00120872538909999 0.0010303962 0.007308166 0.0076886036 0.00018829256 -0.01959176158 0.052120040936 0.0443123982 -0.0005705862 8.64144e-05 0.029968329 -0.112318857 -0.011446784006 -0.1104758516 -0.0316001436 0.06670869452 -0.0060507162 -0.0109257372 -0.0001817926 0.00025406292 0.0015052898 0.0286495812 0.04863615652 -0.062343034 0.016715902776 -0.0005569132 -0.0979782622 -0.0074496072 -0.0332346468 -0.13131942422 0.077973488 0.0001928406 -0.0497638856 -0.0004322812 0.0147177132404 -0.00037308486 0.0002506314 0.25161174 0.00114336564 0.0001280896 0.0022757024 -0.0011937186 -0.0007299028 0.0024641032 -0.0308666966 -0.0008955506 -0.03561852032 0.0018790802 0.0360447668 0.05143213488 0.0926291292 0.0045670962 0.000952928044 -0.0595976446 5.37236352e-05 -0.1022188856 -0.00015619402 -0.0003807338 0.0048211436 0.00021927604 2.389438e-05 0.0037487294 0.0040792946 0.0028889534 0.0030436148 -2.5695249e-05 -0.0423281254 -0.0555270048 -7.97312e-05 -0.0360731394 -0.0366227839 0.036590836 0.0466802644 -0.0001050456 -0.090871824 -0.0577066072 0.0001539508 0.1116493288 0.00250235 0.0180824144 0.027372182 0.0009395504 0.00069110182 -0.085085484 -0.0371423536 -0.0004011058 -0.065119044 -0.124685012 -0.1361943564 0.00210587 -0.1951598366 -0.0054146764 -0.1581643954 -0.0006743634 -0.00132396998 -0.05490419962 -0.03937799068 -0.0002098691424 0.00981904222 -0.123123392664 0.0604668698 -0.000379239504 0.0046623284 0.02417724564 0.00327341088 0.03009542024 0.0043697624 -0.03978731567 -0.000104680566 -0.02746225526 -0.0045693804 -0.0782126974 -0.0316887886 -0.01650922632 -8.141638e-05 0.00010209856 0.062488572 0.09277869654 -0.0756602326 -0.06967585446 -0.1617415088 -0.092528884 -0.0011492272 -0.0195419873 -0.00091928 0.02070552874 -0.010849646 0.0002723481116 -0.074156671 -1.8968962e-05 0.108866756 -0.0016091334 0.035302993 -0.12248818719 -0.04639790288 -0.0031910628 0.0009552211 -0.0489343186 -0.016200681 0.00761901 -0.035878753008 -0.03829512642 -0.003234273 0.0822146478 0.03469227254 0.0001641984 0.1068201876 0.1642568422 -0.052611495886 0.001545219 0.147798255294 -0.000491358 -0.02203911598 0.005704613 -0.08777600338 5.2331962e-05 -0.00087922181 0.00088276324 0.0046648926 0.02628053334 -0.1140461362 -0.13566431976 -0.0273763802 0.09199172634 0.029234528 -0.00104087992 -0.043787558 0.0801592496 -0.00057773036 -0.1197545968 -0.07334363462 -0.1622045064 -0.0207888468 -0.0458491444 -0.00019413448 -0.0035555038 0.04768478842 0.02971409334 -0.1903903262 -0.00047948556 -0.09382270872 0.10328382 -0.0290494686 0.01306964338 -0.0093486838 -0.000351696 0.0219273877 0.00067746236 -0.00070749 -0.00570962686 0.00103313856 0.03920400722 -0.00039099808 -0.00050439886 -0.13883457064 0.00016818042 -0.002520362 0.0002849034 -0.000460590774 -0.00056321 -0.07418988155 0.05663473614 0.0238634734 -0.0021998974 0.0007306692 -0.00102087864 -0.0216426422 0.0009929076 -0.0599902048 -0.0002932308 0.0491481654 0.02927369386 -0.00040963716 -0.000788085 0.0533122672 0.12146228292 0.04854658598 -0.051832618 0.12874927442 0.0007478044 -0.002067312 0.0615705902 -0.0011570634 -0.00035944578 -0.00018231276 -0.00087914306 -0.0022118124 0.060579646 0.00052098588 -0.0506685764 0.074527073426 -0.07422624 -0.1136538884 -0.0188460072 0.033694302396 0.12672973548 -0.06694058616 -0.0019194476 -0.002760845 0.007360619 -0.0043753592 0.08088548402 -0.06282837768 -0.00018429884 -0.004727078 -0.2053721144 0.00180588964619999 0.004953712 0.0030320104 -0.0742026028 0.0579399064 -0.0010039682 -0.0020044238 -0.117556039 0.1122293116 0.0511757988 -0.00034056822 -0.00385211 -0.0002211974 -0.02152086306 -0.02933145094 -0.0792889388 -0.006436722 0.0712492703 0.002147136 -0.000570920162 -0.03513546416 0.04287119668 0.000871279 9.606922e-05 -0.002520928 0.052551961 -0.0027659816 0.00047479298 0.124869524364 3.721458e-05 -0.00012382662 -0.01111898928 -0.0035481148 -0.0009703196 -0.0372724032 0.00015722928 0.0001179408 -0.0012119496 0.0036432528 -0.012497831912 0.00219845378 -0.0477577726 0.0267304256 -0.036973921932 0.002248322 -0.0014946584 -0.000456588 0.00299651664 -0.0007467536 -0.00082610614 0.00181518198 -0.0018781672 -0.003740926 -0.0024194831 -0.00023198406 0.00071301324 0.09322973248 0.0722634422 0.000671572 -0.0088828408 0.00061461422 -0.05107068138 -0.04924367514 0.06541556308 0.09581020126 -0.0326719666 0.0597221288 -0.000272193717 0.0023251404 -0.0399546374 0.2012897372 0.007500196 6.378496e-05 0.00040068217 -0.07222478276 0.03032211237 0.032275648 0.082271394 -0.0002359334 -0.0082647596 0.0738950322 0.0470059632 -0.0003340811 0.0134056201 -6.6704e-06 -0.0001406264 -0.02696348348 0.0328600334 -9.87784e-05 -0.0003166242 -0.00152233962 -0.044852514 0.0004399122 0.05815503774 -0.0001718042 0.0251397848 -0.033669329 0.07986925342 0.000289232 0.1105107686 0.0384719496 -0.0848649404 -0.0002757658 0.0794310754 -0.0449794 0.0758153702 -0.251511876 -0.0305752598 -0.001430262362 0.0964401606 0.0065156654 -0.00080462214 -0.01261536318 -0.17906014804 -0.018665108 0.00572458554 -0.21563915496 -0.09202269 -0.0005713394 -0.00016796414 -0.09294137004 0.069565512 0.042690312 0.00038759168 -1.5294068e-05 0.0868504964 0.00012968 0.0619461304 0.0043341998 2.74588e-05 0.03696734154 -0.064568016 0.0054455444 -0.00021366148 -0.0029075662 -5.316468e-05 -0.0007971446 -0.0014518268 -0.09009750984 8.05539999999998e-06 -0.01845193692 0.0001969516 0.000661566 0.19622134112 -0.0037042144 -0.003183764 -0.0957378964 -0.100071955 -0.0284656612 -0.0288065918 -0.0788107918 -0.0001004032 -0.0437834892 -0.010308366 -0.0025573674 -0.042398299 5.8663396e-05 -0.00192743 0.0724114164 -0.07340770718 -0.0277476672 -0.0390957798 -0.000535829954 -0.014882366 -0.001714056 -0.0738575523 -0.0477688682 0.00022044132 0.08406151168 -0.06054528662 -0.0015938044 -0.01091456144 -0.075685685024 -0.00044569626 0.04968439114 -0.004920766 0.0821430126 -0.1333445556 -0.00031210572 -0.087651783776 -0.0020152394 -0.06340354322 -0.0716072508 0.0270576678 -0.0891912978 -0.0043483962 0.006210614 0.00027149376 0.0008295922 -0.00030937154 -0.0597009844 -0.0004067659 -0.000648129 -0.0028662918 -0.027103728436 -0.01085591032 -0.08448178948 -0.004837394 -0.0853527342 0.000273030888 -0.0011259254 -0.037100816148 -0.0120921894 0.02560228704 -0.0005938624 0.0364144758 0.0459195726 -0.050059409586 0.00143885602 0.0482933252 -0.0211404684 -0.00627049 -0.0024122018 -0.0011955854 0.0510427432 -0.0015186346 0.068675152856 -6.34008e-05 -0.0005427352 0.191460794 0.0009206068 0.0071154088 -0.0309980169 -0.1194693502 -0.07327497334 0.006475918 -2.936434e-05 -0.0002196176 0.03381735028 -0.084757848152 0.0469481152 -0.05376321616 -0.0022790102 -0.0225008521 -4.506378e-05 -0.042094732 -0.0255779604 0.1374417278 0.0139303954 -0.000542496 -9.200216e-05 -0.0008349273 -0.0392333906 0.0004748282 -0.0003738297 0.00017118984 -0.05635888814 -0.050402506 0.0564628656 -0.0798189256 -0.0011644878 0.03384998722 0.10451231022 0.0690158366 -0.14625258642 0.0642211927 -0.06869691216 -0.0808395758 -0.1235703832 -0.031861182 -0.0660447692 0.0383678868 0.0607504976 -0.15885070198 0.0031500298 9.01511e-05 -0.0004679612 0.0563794362 0.08465477342 0.04028122 -0.00582174674 -0.0603104822 -0.0559917926 -0.059953707 -0.0003353508 0.0410583264 4.7231106e-05 -0.00466446702 0.02994339534 2.304194e-05 -0.026510430164 -0.04694128204 -0.00030055006 0.000408562814 -0.0001834064 -0.0023383308 0.0021573374 -0.00155030754 -0.2367654674 0.06610928778 0.000647361 0.11328879086 -0.010068413 0.0383066138 -6.948658e-05 -5.20172e-05 -0.11234001314 -0.00025842668 0.09211346188 -0.0005771443 -0.09353149486 0.0304855064 -0.01388459482 0.0487464336 0.00131558936 -0.0566007316 -0.0131263188 0.03542567428 0.0397667592 -0.0788400772 1.231942e-05 -0.074424612894 0.001135441 -0.0033891504 -0.0024239502 -0.0178824294 0.02434008178 -5.44803e-05 -0.0008544404 0.00292075 0.0001029304 -0.02725322072 -4.6530156e-05 -0.1164593758 0.03462790396 -0.06009885518 0.1127311408 -0.000872839 0.0153783378 0.0182730452 5.95666e-05 -0.00578387088 -0.0186932355976 -0.05382915392 0.1074475544 0.000457389 -0.0367419088 0.015669014 0.0004210107358 0.0010206604 -0.0828215622 0.0052499132 -0.1981157848 -0.05876778334 -0.0007025266 0.0139478112 -0.004204458 -0.03132867074 0.0036632312 5.785224e-05 -0.03067656382 -4.5395064e-05 -0.1591324462 -0.00175738042 -0.0003058483 4.192538e-05 0.0340546394 -0.0027649528 0.052009824 -0.041784204272 -8.390658e-05 -0.031565864618 -0.06046636422 -0.0487732668 0.0115300474 -0.05006469668 0.00076081074 0.10607134354 0.00011250484 -0.0012884211 0.00896675957 4.44765999999999e-05 -0.0966901088 -0.0719418038 0.03663982574 -0.00273685626 -0.01224065256 0.07166348 -0.1172740662 0.00043383276 0.0013896818 -0.071163734572 -0.00027832444 0.0253691198 0.00288629096 -0.15381433874 0.10995409758 -0.16363177402 -0.00661686 -0.069404931 -0.00094615862 -0.03581990204 -0.0006307485 -0.0197419428 -0.00025026244 -0.0008199238 0.10392159642 -0.00106044436 0.02027871612 0.02901249512 -0.00146950678 0.0015373762 0.0003833924 0.0218756472 0.03085011256 -0.01827081486 0.08041102038 -0.00041849916 0.02508510898 -0.0437322926 -0.08292001636 0.027502933 0.0567832482 -0.00083693118 -0.048505372 -0.0756728283 -0.06810386032 0.000541189064 -0.058055162 -0.1070369088 0.0907644974 -0.0225617164 -0.07924222124 0.000685937036 -0.0930123052 -0.0001351292 -0.0044121684 0.14265073034 -0.004354346 -0.0750714692 -0.01666317488 -0.03465656636 0.08997361296 -2.92229600000001e-05 0.001544502 3.1314228e-05 0.0238968678 -0.000233804 -0.00484357448 0.0015764094 -0.02946928442 -0.0009426862 0.0001421304 -0.001833991 -0.08580487 0.003807476 -0.0502732728 -0.048428338 3.179063e-05 -0.0006535327 -0.00334073546 0.030143602648 -0.0734968324 0.0323433959 -0.0061148858 0.00308875388 0.005928036726 0.000226065 -0.00038039678 0.16760515814 -0.01310638492 -0.06714307082 -0.0095273919 0.06406549576 -0.001078488 0.035339122308 0.001833674818 0.0088564082 0.005820506 -0.09771549228 5.862534e-05 -0.00034219514 -0.11467397752 -0.0003106894 -0.0439805562 -0.00019263886 -0.090164214534 0.0325959874 -0.04147303742 -0.0302257162 0.1259282678 0.0001454072 0.00261964276 0.05472035708 -5.93755999999999e-05 0.028344936 0.0095102328 -0.0809745762 0.00014702636 -0.0007644065 0.03719848074 0.02860666256 0.030217312 -0.00169271322 -0.1729713526 -0.0278322958 0.0428153398 -0.048263609 0.0003605268 -0.00030913496 0.00221734006 0.024519956 0.036573813142 -0.0003330372 -0.08926792028 0.06110804076 0.00449564 -0.00126019 -0.0340169014 0.08141698518 0.0006887116 -0.0860949452 0.000304398 -0.048839843 -0.0118131112 0.0011531656 0.0001870044 0.0014067846 6.904892e-05 0.0574092092 0.0030648014 0.0910663182 0.04531921114 -0.09729528698 0.01441086432 -0.20167243174 0.0005480916 -0.03056704562 0.03139514324 -0.1331320458 4.1400496e-05 -0.03010374016 -0.00173898494 -0.1159899776 -0.06563690878 0.003853996 0.0238653156 0.1126335294 0.0004131112 -0.001260534 -0.00022596132 0.1349146 0.02403806898 -0.03370924622 -0.00145780416 -0.00079761 0.0005741018 -2.44977400000001e-05 -0.0388707256 3.36114e-05 0.0353329516 -0.0888362 0.0447793002 -0.044699984 -0.0020979462 0.004271814096 0.055146469 -0.0891495347 0.0023294656 0.0449110792 -0.000955979 -0.0021006408 -0.001963256 0.03103660232 -0.1186147322 -0.03298072328 -0.15519998 0.00977409384 -0.0393438361 -0.079144686252 -0.0008327806 -0.09972682312 -0.00022383266 0.02527261788 -0.00016421424 -0.04201014776 -0.04690907666 -0.0004308118 -0.00320974082 -2.919244e-05 -0.00316294106 0.08045010148 0.002734671 0.0005787516 -0.09983944056 0.000138968 -0.077523269 -0.057661736 0.0001381636 0.000158116 -0.123611 0.15651131 0.0191913718 7.124038e-05 0.089113316 -0.0488271417 0.00805518992 0.000475270858 0.0001535028 0.04698135458 0.0030458114 0.00263606 0.057654946 -0.0302695858 0.03197198 0.0034157098 0.0010140012 -0.0494386696 -0.00569298278 -0.06929576928 -0.00173149 -0.000776 -0.00353784458 -0.055081142 -0.06638105698 -0.0001987659772 0.0073505078 0.092461337806 0.0003314102 0.002476991822 0.0080553428 0.002767812 0.009600046 0.0019148322 0.032726525 -0.0536286954 -0.005971332 0.04479873926 -0.0102380454 0.011893415 -0.11232992766 -0.000121585 0.002832904 0.0777397896 -0.121624562 -0.07258196444 -0.00557886 0.0178694252 0.000320246 -0.0002295147 -0.00440861804 0.0922133888 -0.0756128638 0.1848164458 0.03189495338 -0.0126039876 0.0044073142 0.0002880198 -0.0039890116 -0.01926186242 -0.00153739084 -0.03648502634 0.0043890838 0.0002568185 0.00063547658 -0.0348502824 0.003342873 -0.05783761674 -0.00107657 0.04596637831 -0.0004943734 0.0326379944 0.005572329 0.0920326678 0.0307385072 -0.1724310902 -0.095097 -0.131483018 0.0246950634 0.04534947828 -0.0048994042 -2.554726e-05 0.06269583018 0.000946451 -0.0320987216 0.00982876154 -0.141204641 -0.0776794202 0.122683338 0.06019391556 0.0058244084 -0.00015626888 -0.00065892514 0.00072755292 0.023630896 0.0021011412 -0.06430423158 -2.87521999999999e-05 0.0164804352 0.101326638 -0.0014652118 0.0008033664 0.0011631862 -0.04854228186 -0.0457004896 -0.00053443392 1.07266799999999e-05 0.0014281632 0.00300612742 -0.0911073194 -0.00054394868 0.0020586948 0.057083274 -0.0830069122 0.0094584934 0.1303402562 -0.04972135241 -0.0424487282 -0.0529538274 -0.00224837575 -0.069730262 0.0862142902 -0.12105541712 0.067873469 0.0896185162 -0.07038018652 -0.000801178 0.00426667736 0.02478643754 0.00243412648 0.08792485142 -0.0011966614 0.01029124366 -0.0172174 0.0298457064 -0.005518727 0.1486896178 0.00079980694 0.0417961912 0.05722481995 0.03404609398 -0.082532787768 0.0290729442 0.0406203724 0.03048320936 6.890936e-05 -0.0801035052 0.08673895572 0.048662539 -0.09127988038 0.1455780698 0.086886704 0.01369358 -0.01602979 0.0444409718 -0.00063685408 0.02284371018 0.000363524088 -0.106457748 0.0312128614 0.004557105 0.08039377 0.05326529692 0.03517023156 0.000197365948 0.00115546616 0.00134843382 0.04096846132 0.07211193998 -0.11980413074 -0.0513548628 0.0771713708 -0.0012540432 -0.1368589616 -0.0060079188 0.08030806826 0.0218428655 0.06449079338 4.245495e-05 0.00026615304 -0.02518361058 0.11902018 0.124019646 -0.03427009012 -0.028330208 -0.0001133334 0.03772585088 0.004399298 0.00065011 0.0015950908 0.000113041472 -0.05461877857 0.08634619146 -0.05042997604 0.1058557344 0.00021611522 -0.0009149204 -0.06735098253 -0.110242552022 -0.06168423812 0.046954308694 -0.000718306 0.0009403354 -0.0533197504 0.008782318 0.09917601828 -0.09717726028 0.0009928538 -0.062099871444 0.0876274932 -0.0048457922 0.032295844 0.0537508432 0.07938732594 -0.0024951376 0.0023099627 0.0094520794 0.0003704732 0.000869909 0.0291788914 -0.0003962004 -0.0126650226 -0.0808995734 -0.00345751722 -3.862364e-05 -0.0019183974 0.0026215661 0.0566329166 0.05822491 0.0036901536 -0.000974846 -9.33541e-05 0.05146339818 0.04300435116 0.023629837494 0.10289621796 -0.0779728746 -0.07746903788 -0.087612183 -0.01546356 0.020452010682 0.01261024496 0.00965936332 -0.00028380694 0.06912804716 -0.0009016988 -0.0354029336 9.49916e-05 -0.0048916237 0.05267246416 4.43236e-05 0.04732145002 -0.023833508286 0.001370444 0.023080165498 -0.00903455206 -0.043661143 -0.06423606 0.070127425 -0.00010319356 -0.0012276426 -5.37318e-06 -0.026145508534 0.15871089862 0.001363684 0.07971024656 -0.0005938548 0.00020425116 -0.02996477414 0.0004666006 -0.110646452684 0.0254623234 -0.00023905388 0.0008774554 -0.002957327 -0.08966380756 -0.000937825068 0.04514248128 -0.0002248812 -0.0040237638 -0.0566345392 -0.00146754204 -0.0005285856 0.0841242424 -0.0908395284 -0.1276600358 0.00161690946 0.05579416 0.049228616 -0.04709196506 -0.0311962032 -0.00436313 -0.000892562 -0.1847852965 0.019087809 -0.0636922 -0.001785717 0.00181315 0.0001347708 -0.000135846976 0.00077712876 -0.00011527034 0.014864488 -0.0005188022 0.031190052 -0.01702542056 0.0190445688 0.0024243132 0.0005104234 0.23608628 -0.0046258056 0.0348716324 -0.00056728142 -0.04722265606 -0.0038565302 0.02315664846 0.00011985634 -0.0637701094 0.0016754252 -0.004555074 -0.003143542 -0.0071273602 0.023965311 0.1073093359 -0.151597388 -0.00615457508 -0.0100134267 -0.01138031 0.0004879376 -0.00022992282 -0.1599772056 0.045748504046 0.0230000868 -0.00301274804 -0.0004346804 0.0408564044 0.0826934338 0.0030142622 -0.048950308914 -0.14926436976 -0.0022610066 -0.11404951496 0.0049628802 0.00092796194 0.000931484 -0.0093090856 0.003406307988 0.021531382434 -0.035231105 0.000390843 -0.0024680568 -0.0003811288 0.0130983128 -0.16490457 0.0564969094 -0.00256447500000001 -0.1807007142 0.012526502 -0.0061990188 -0.010568182 -0.0012449342 0.0419960282 -0.13509409274 -0.011523301 -0.03744210848 0.0025395636 -0.0063672242 -0.0719398052 0.0026336764 0.0007871184 0.0005415426 -0.138668262 -0.1266060702 -0.0003321334 -0.001635037 0.02480663456 -0.0031541802 0.0437898668 0.2079753748 0.025331219296 -0.00014172574 -0.0016537426 0.0023282644 0.000696829 0.0017805988 -0.0022792998 0.0005000554 0.04865686038 -0.0268259982 0.048442039 -0.00032583394 6.489534e-05 -0.0124804208 -0.0022957926 0.0041178956 0.02730225368 -0.04858688264 0.000168747102 -0.003160809898 0.005765836112 0.0009596682 0.0001698014 -0.00218439598 -0.14228111992 -0.0027228894 8.91292e-05 -0.065073068 0.04854004026 0.000731323999999999 0.1261128772 -0.0025825 -0.04827980255 -0.2023549176 -0.00626247902 -0.008403414 -0.000599099988 -0.08597491822 -0.03421028722 0.11023199 0.0002685713 -0.03554761196 0.00189793884 0.0005626604 0.00011577768 -0.0022079864 0.03687672108 0.0007007094 -0.05607912362 0.0393415824 0.000137022 1.9267338e-05 -0.016671583904 -0.07936208834 0.0006022224 -0.0336562224 0.01991409116 -0.00043865316 -0.0008935872 -0.048171084 -0.0296943374 0.0001053762 0.102226649504 0.000719384 -0.001186006 -0.16133884576 -0.03811689354 0.0032305208 -0.0760816208 -0.0038024826 0.06150783706 -0.2572591682 -0.0006391718 0.02127187318 -0.0002080763 -0.00218645062 -0.000462902 0.0007067702 -0.047419164 -0.0395359458 0.0001473562 -0.0250538134 0.0003591466 -8.755775e-05 -0.0001509197 0.08430462 0.00133037224 -0.0008420954 -0.0326809362 0.1863859924 0.0318832684 -0.1076778 -0.0063586314 -0.000251019614 0.020227031076 0.028169092 -0.0001083908 -0.1119558338 -0.0017166256 0.07542373136 -0.0027702998 1.397736e-05 0.0003717552 0.001701302 -0.12343924266 0.00153812 -0.0135621156 0.00021831772 0.0252990242 -0.040555118 0.06003898898 -0.2197796714 0.0012773188 -9.153162e-05 -0.054896954 -0.0383274127 -0.000188694788 -0.1327815466 8.06262000000001e-05 -0.0459863282 -0.00694877586 -0.06302707332 -0.0027557032712 -0.000993628 -0.0050080656 -0.0022438237 -0.159503014 -0.03364626062 0.074120683502 -0.03965905648 0.0013501808 3.560368e-05 -0.12518221358 0.001233707 0.011255718 -0.1185402402 -0.1586368032 0.00980036758000001 0.057156316 0.0903762798 -0.01306677684 -0.036268478862 0.000897416 0.0652134612 -0.08330808268 0.03121243578 0.00118565046 0.0029833486 0.0019931072 -0.06925863386 0.0004942561524 0.0015335734 -0.03291496936 -0.0054311696 -9.966542e-05 5.787284e-05 0.0001737224 0.032798642 -0.06436126284 -0.0102081134 -0.000996513 0.0013249958 -0.0022305728 -0.00085205638 -0.0033325 0.0033537012 -0.00076711582 0.001507992 0.0374166996 -0.0025842574 -0.0011256643 -0.0748160072 -0.0064970024 0.0010802152 -0.2676032734 -0.02759114 -0.0024149318 -0.004099694 -0.0052639672 0.002226778 0.004070159974 -0.0020563634 -0.0012353908 -0.002626022 0.0046819752 -0.0021260474 -0.0389942194 -0.0616916998 0.000487598 0.00022557472 0.0553176518 0.010884478 -0.0619825892 -0.01983468727 -0.0040383252 -0.0501073156 0.0052460466 -0.00781030104 -0.0008002612 -0.000914638018 -0.01263198572 0.1020657116 0.0009267238 -0.009042598 0.012316749 0.0008273612 -0.0963699274 0.00030376062 0.0531039582 0.0058324214 -0.0002999606 0.004350178 -0.001598885 -0.030505286 -0.02812556786 0.00388738674 0.0002455214 -0.0026762338 -0.000952269 0.050638808 -0.003645684 -0.04268246334 0.0260178182 0.00307001 0.0002268154 -0.00202981796 0.0011860326 0.0009411428 0.000190679 0.0362458556 0.000769967 0.00086457654 -0.17670004732 -0.1906881224 0.0522221638 0.0013604318 -0.012783073 0.00047348928 -0.08827630992 -0.0017795542 0.0042809937 0.05845508224 -0.010311527 -0.017611894 0.083731408 -0.009532193 -0.03982950952 0.010277382084 -0.02322079412 -0.0278250622 -9.100748e-05 0.0023686388 0.003110324 -0.00099618416 -0.102749096 0.0023944398 -0.0196977014 0.06428429914 -0.048127374 -0.0010472027 0.0011129062 -0.13575041994 -0.001900716 3.153236e-05 0.00285041 -0.099587718 0.068062622 0.00053158186 -0.0005323886 0.00738384219999999 -0.00020564148 0.0181491976 -0.1792179904 -2.892448e-05 0.0337764576 0.0001537816 0.094741214 -0.0003190126 -0.0003903902 -0.00353262898 -0.0028063578 -0.226020208 0.0024731332 -0.001102352 -0.065437038 -0.03242900988 -0.10531528312 -0.001325615 -0.0640845841374 -0.0274828524 0.09617794244 0.023308674 0.00053040154 0.041560416328 -0.04412227236 -0.0011196556 -0.0100130402 0.0565038626 -0.07962123902 0.134730694 0.030163654 0.0125705656 0.0015317204 -0.079777284 0.0015083926 0.0684630404 0.0003688392 0.0350178718 -0.0282945258 0.04775079218 0.0009461532 -0.00050366688 0.00328711636 -0.0120210664 -0.0002601361 -0.026497152722 -0.069880882 -0.007451274 -0.000433236132 -0.0061702504 0.08400405714 0.0717990551 -0.1554828092 0.00015302822 0.000727511 0.0023181318 0.0462321458 -0.00084536204 0.0020849714 -0.038709726 0.0220701242 4.99757999999998e-06 -0.00026776146 0.004544652 0.0001391076 0.0015540198 -0.0060527869 0.06274279 -0.0014545006 0.005280738 0.0001216582 0.004186039 -0.0060689536 0.03643104728 -0.00190747858 0.00538860692 -0.0002662386 0.0021476992 -0.0383937774 -0.0004059398 2.208842e-05 0.036739002 0.0379296 0.02779405492 -0.0010533598 0.0013441396 0.00276272196 0.0022375142 -0.0316850032 0.05752115722 -0.0021038486 0.029196722 -0.0104113026 -0.0015251812 0.02531772398 -0.07882057854 3.34772e-05 0.0005981666 0.00286783704 -0.083899315 -0.0032503942 0.00174642206 0.0723228606 0.0603035206 0.0036637564 0.0856591854 -0.0681750086 0.001762716 0.00173910488 0.055949974 0.003374138 0.080210678 0.02303399604 0.000845782 0.0050182374 0.08951617894 0.0486099104 0.002911242 0.018382738 0.1614766936 0.000201863 0.053142964 -0.1270746712 0.1713933734 -0.1324722934 -0.05020275746 0.0062081284 -0.0904801844 -0.1200738882 0.000254689 0.0001878868 -0.00232844078 0.006771948308 0.0012130736 0.1272901266 0.0899745592 0.0703138798 0.00028329838 -0.002008755846 0.005387426 0.0553224248 -0.000258051 -0.0002505452 -8.85034e-05 -0.037665227 0.07239249112 0.1472085722 -0.0007411692 0.04367516964 0.0596188508 0.006923276 0.011155793 0.0066706944 0.024179979 -0.001708826 -0.156984356 0.1272912824 0.05440833738 -0.0004889702 0.004217448 0.00892446304 0.05742087496 0.0255176666 -0.03175051492 -0.0006328332 0.002261168 0.0524269962 -0.03620288508 -0.005484965 0.00394095378 0.00051975614 0.0155912552 0.114428506 0.0015820896 -3.29194e-05 -0.0325457076 0.0001218784 0.020874842212 -0.04023154518 0.000373527 -0.0018403242 -0.0906637014 0.0656244224 0.00313074998 -0.2557666532 -0.00229757 -0.0007014908 -0.0401389228 0.00500123 0.0776137 0.0461527515 0.0020326976 0.00048344214 0.0264805588 -0.114454253 0.011095182 -0.00381040924 0.0285039216 0.053994194 -0.0003409746 0.00432566318 -0.1230278716 -0.0002945536 0.000201478 -0.001910299 0.03030893924 -0.0002184095 -0.015462490884 -0.13911286344 0.00093441142 0.04048350888 0.0047250275 1.75920000000005e-06 0.174572646 -0.007092886 -0.02987253064 -0.0463725806 0.0004211088 0.01874896968 -0.0012863934 0.0002097374 0.0131422389 -0.0296425658 -0.05038032402 -0.0004319306 0.0018763 -0.0015325728 -0.01371358786 -0.0929041234 0.10065330896 -0.081409245516 0.0212979037 -0.03620989522 -0.0064970486 0.0014248342 0.0019544862 0.00224996556 -0.0674973192 0.09132589766 -0.04382638968 0.0019053 -0.0457336484 0.0003488469 -0.0051234904 -0.0051178274 -0.0102086747 -0.01714074584 0.082001468 -0.002837644 -0.00377258 0.00398029906 -0.0458462034 0.0032716776 0.033014437 -6.6476084e-05 0.001367318 -0.071067205 0.00068712496 0.0861367246 -0.00024889176 -0.0007999732668 0.043354730008 0.01817858 -0.078908843456 0.04526981636 7.12696e-06 -0.05444699614 0.07777026706 0.0019107426 -0.21241283 0.02091414312 0.084965004 0.00049505076 -0.0014665822 -0.111575968526 -0.0041089534 0.0036232888 -0.0683095134 0.003570206 0.0200809494 -0.00137999736 0.0011247018 0.0301011702 -0.003142522 0.0023720948 0.05355410422 -0.08633227146 0.02819206164 -0.0004198132 -0.0146056314 -0.01930304266 -0.0677203898 -0.030873261 -0.0521560388 0.072418267112 -0.127255426 -0.04446826462 -0.0014195448 -0.000378096688 -0.000839518 -9.92828e-05 -0.0305156322 -8.436286e-05 0.07563987184 -0.0439167498 -0.0294739712 0.000403847102 0.0037969332 -1.208646e-05 -0.040417177 0.008501984 -0.0016275836 0.119435011404 0.0179941378 0.0210250101 -0.10984307654 0.07848938761 1.780844e-05 -0.0038289532 0.0183848612 -0.031377591348 -0.0250508709 0.05337761874 0.0011156824 -0.05595582562 -0.0117530892 0.00051989286 -0.03843605958 -0.00046735486 -5.53381e-05 -0.00233735482 -0.0010814652 0.0009433946 0.0285208938 -0.0347531966 -0.0008057929 -0.25623443936 0.002538403798 -0.005683522 4.1644032e-05 -0.000542999266 -0.01173209316 0.073873753 0.00038954588 0.011937386 -0.149569013875792 -0.14791741148 -0.062772286 0.068249697788 5.21516362e-05 -0.00024080192 0.06891994662 -0.0640188958 -0.0322822036 -0.0403884362 0.0024958853 -0.0623890966 -0.0457184474 0.090822962 -0.0008262724 -0.0009770464 -0.05744570326 0.0004964314 -0.0308519106 0.002282451 0.03020902436 -0.000564799624 -0.0399234572 0.0832567026 -0.019642632 0.0636573956 -0.000184625334 -0.102624008 -4.74820000000008e-06 -0.014993596 -0.02830925578 -0.0014986418 -0.2725122144 0.032449038632 -0.079852008 -0.2634415992 -0.00448450904 0.06163492556 -0.0433788812 -0.0591832312 -0.012101018 0.0010009654 0.06403757046 -0.1238593738 0.0235289992 -0.09033420326 -4.905752e-05 0.0050058496 0.004130174 -0.046881352766 -0.00010711334 -0.0326765138 0.034846948956 -0.00010046946 -0.05716849124 -0.1131508984 -0.00137333972 -0.004483137 -0.00055747934 -0.00020538864 0.0032369904 0.00021874 -4.495254e-06 -0.0571732658 7.5303e-06 0.0248912956 0.010059939288 -0.00067027408 0.00042413974 0.1299310446 -0.0009899722 0.004172222 -0.041136071208 0.00014947992 0.07773327114 0.0832576212 -0.04045061228 -0.0023402221 -0.0007055327 8.188298e-05 -0.0588309552 0.05667888742 -0.00065627498 -0.00021552642 -0.03461893846 -0.0019334776 0.0011810982 0.0445235048 0.0234001042 -0.0655245908 -0.1123790424 0.0159884398 -0.055459882 -0.0366863078 -0.0001058986 -0.2005068 0.03168214162 -0.0016609724 -0.1117103596 0.00011854682 0.00079640486 -0.00010400747 -0.095149742 0.0057056284 0.1665413048 0.069955111 0.0060481176 -0.0015156084 -0.00200486214 0.0023617276 0.00958206 4.08752e-06 0.020333459678 0.06467317222 -0.0129109444 0.054645064 -0.05141453748 0.000474389 0.00206168 0.0885774298 0.0044604454 0.0011954852 -0.025897167062 0.025781422622 0.0003983158 0.013667875 -0.0120637242 -0.00010173696 0.1077198298 -0.0007608254 0.044938434586 0.0113517598 0.0011524396 0.021837956 -0.07361912682 0.00039353212 -0.226147 0.0002641918 -0.01721528656 0.0170706034 0.08100643448 -0.0153688078 0.095163155 -0.0003259278 0.05366699834 0.05522564954 0.097492413216 0.0646334222 -0.00126247906 0.00221260186 0.04171921722 0.00039759646 0.065594762518 0.0012922694 0.0560257881 0.12787970758 0.0022980302 0.024704915 0.02469419204 0.07310510784 -0.0026385174 0.0210036463 0.00049900844 -0.00116965832 -0.0013881474 0.00049708395 0.0310632234 -0.0434427176 -0.006590562 0.00182939746 0.0007111204 0.06888676 -0.0031565606 -0.0006111296 0.07301878102 -0.0133968494 0.0021207092 0.03459608732 0.000435728008 5.926062e-05 -0.0438947194 0.0003052216 0.09848788506 0.00083067056 0.001834304 0.0563301526 0.05123393594 -0.001913362 -0.0042709798 0.00575109876 -0.00061995 -0.03357692 -9.3732602e-05 0.002591551 0.025176594 0.00016273966 -0.0030570566 -0.0001864931 -0.05341156038 -0.023486006662 0.04269926768 -0.00029671 0.0614579176 0.0395093394 -0.047701142 0.0030469902 0.1020684956 0.0162976214 0.02874231898 0.03757997922 0.0003456076 -0.000808745918 -0.0002087541 0.0279194716 0.001404116 0.041128984996 -0.03069794628 0.0012438942 -0.0006411538 0.000457642632 -0.186128214 -0.03294568 0.06213643064 0.03696195938 0.0003292314 -5.247954e-05 0.0003591716 0.00338254468 0.0211666 -0.0252766386 -0.0536145848 -0.0005036 0.0078418698 0.0319468844 0.0004033772 0.0150375916 0.0127635662 0.0389287021 3.169892e-05 0.0463032342 -0.06197081314 -0.107173812058 -0.00035890204 0.0785106588 -6.20114e-05 0.0030298772 -0.00012696028 0.1183344886 0.011957614 -0.03088569522 -0.0658505421392 -0.10888377624 0.0017560104 0.044182911222 -0.02464664 -0.0232206768 0.10084310092 -0.0145430268 0.001639382 -0.0012187508 0.060213246 0.001021518 -0.0633383688 0.0397153428 0.07624860102 0.0002128968 -0.015520037 0.0386137234 9.13924e-05 0.0002472848 0.046773878746 0.00134157368 0.007598294 0.090086828 0.0415226428 9.94046e-05 0.00022507926 -0.00029063248 0.051290378 -0.001247140056 -0.0271873862 -0.00023223128 -0.000154691812 -3.907438e-05 -0.04961089 -0.000338976800000007 -0.00018621424 0.0750252718 -0.00210079606 -0.000451853474 0.0035315842 -0.1526942188 0.0452795788 -0.000224132688 -0.054134678 0.0531194958 -0.0047369054 -0.0012327732 0.001049373 0.0017686042 0.031091716 0.0031411206 0.00054177436 -3.62596e-05 0.0014965594 -0.00114148 -0.0028776852 0.00015509142 0.03125249042 -0.09776971294 -0.02437627166 0.0506956896 0.14656603288 0.0042995986 0.0008106898 -0.0369745824 -1.487214e-05 0.0614788572 -0.0038481614 5.31154e-05 0.0107569264 0.0548360114 -2.397112e-05 -0.0006861796 -0.00033334986 0.058131238784 0.00492542 0.05028991426 -0.1039513288 0.0512663322 -0.041900829616 -0.043683301 0.0002404621 -0.0533961879 -0.0006227002 0.049211990028 -0.001671398 0.00037738955 0.00110080196 0.00184836888 0.0056331504 0.0430977778 -4.07204000000001e-05 -0.0022860536 0.066984248 0.0148673556 -0.0005586368 -0.0712406088 4.788595e-05 0.01638298848 4.225114e-05 0.00036151166 -0.000500518 0.0494642874 -0.04935260042 0.001673838 -0.00069019488 0.084154753 -0.00037021328 -0.0445362 0.0008299074 -0.000458493 -0.180530331 0.0023039496 0.0316892492 -0.0396253258 0.03326778114 -0.03553882946 -0.0533617884 -0.0010581332 0.00052156064 0.00035521866 -0.062968043 -0.0866231538 -0.0042116 0.0002982138 0.00126388176 0.076255645188 -0.0624088276 -0.102148467 -0.00404403614 -0.000904113 -0.04627241664 -0.002721406 0.11411638348 0.00649432548 -0.00951390939999999 0.01890172226 0.0002398874 0.00154767384 0.0024012642 6.15994e-05 0.04586917018 -0.029804344 -0.0068227008 1.2975e-05 0.0016359524 0.000541298 -0.0502297758 -0.03869682384 -0.12082014218 0.0452875178 -0.0006121536 0.000714236 -0.0016113684 0.06558125842 0.09080792 -9.871628e-05 0.0016856978 1.008764e-05 0.0694811378 0.0540428772 -0.1045314174 0.0306554896 -6.218166e-05 0.03550804626 -0.0001790386 -0.0109751592 0.046533737134 0.000446164539999999 -0.027395526 -0.1165136596 -0.024659361676 -0.099967912 -0.0002758645 0.0003096878 -0.0001305546 -0.0006567952 0.0565598552 0.0717637166 0.0222042592 0.07292898746 0.1656556682 -0.0320943484 0.03786044846 -0.0304265376 0.0342395623 0.0188614902 -0.0006434356 3.87319600000001e-05 -0.0013264962 0.08647672156 0.03545814356 -0.0013761974 -0.0005845398 -0.0797627002 0.004737817 -0.013002105 -0.0285179307 0.00020789048 2.98740864e-05 -0.04616656872 0.0011878444 7.083278e-05 -0.026574786 0.0010614914 -0.03846587004 0.04531041362 -0.1195922792 -0.10461368716 0.0081509386 0.0011433354 -0.00171047824 -0.00232404794 -0.00212598436 -0.0023234398 -0.03252749314 0.00860645204 -0.0211036072 0.0043916034 -0.00100697554 -0.03269790896 -0.06658902568 0.0012676048 -0.0026935712 0.044886748 0.00052326684 -0.04911810668 -0.1752546558 -0.0458037538 -0.02019606096 0.00010990808 0.0001699006 -0.0606478272 0.04221590946 -0.0026694176 1.796746e-05 -0.00075816676 -0.006042194 -0.0005355394 -0.08461937654 -0.04584488294 -0.00202648436 0.00166706766 0.0001357406 -0.0593277408 -0.0003095406 0.00177046852 -0.04404558126 0.042794527 0.01931627 -0.0003446718 -0.05649929334 -0.0701946336 0.02109399572 0.000942631704 -0.05936973272 -2.413458e-05 -0.036466478 -9.4724e-05 -0.0004086268 -0.04438498064 -0.148585267194 -0.05283232952 0.0682983918 -0.10378702956 -0.0010016292 -0.1021750274 7.73399999999999e-05 -0.1040517622 0.0576141312 -0.06471692996 -0.000260103592 -0.0003745186 0.000856496 0.0521584226 0.059304468 0.0015204196 -0.025132163 0.047105645128 -0.0004652382 0.0012554242 0.0644619386 0.0518567396 0.02024493 0.07159557378 -0.0001049934 0.1697098291 -0.0085649196 0.0883008648 -0.0020983165 0.0001586084 0.002555298 -0.0004039446 0.03344553014 0.0658542836 -0.00245272 0.11615550368 0.04942286028 -0.021833144032 -0.00720477558 0.08234824486 0.00169605946 0.0027723646 0.00049864612 8.804464e-05 0.02722681624 -0.0036927652 0.07086107 -0.03466721218 -0.00134979372 0.116864379804 0.000506479 0.046655992858 0.03008309438 -0.0044545014 -0.005707524 -0.040862988 -0.0445771432 0.002774296 -0.043804364 0.0031385372 0.0002069404 2.722606e-05 0.0345656544 -0.0586029364 -0.00054403746 0.0016616942 -0.0006185218 0.03011737998 -0.00022864902 -0.0001562687 0.03581006252 -0.0020563812 0.00131926134 0.0762935858 0.03306449502 0.0003262146 -6.867312e-05 -0.0432252503 0.114490399 0.00105825896 -0.0037572116 0.0008380128 -0.00018057592 -0.0757220108 0.2331469548 0.0898729602 0.0447307928 0.009591196 0.0064693966 0.2364805938 -0.149770588 -0.001916905 0.0008341536 0.00063668498 -0.00099322942 0.0135913006 0.00092452638 -0.0413178098 0.000483026 -0.0046369394 -0.0588151762 0.0004021088 -0.0005609256 0.09534677194 0.1165565934 -0.002782882 -0.07424995506 0.0002657192 -0.0050096856 -0.000143952996 0.01393869026 0.0005144346 0.023827756904 -0.02643566412 0.0586216346 0.010353737306 0.0003376838 0.017474976 -0.08797742564 -0.0001554495 0.008784115696 0.0306483522 0.0074969874 0.026893605 -0.04852385578 0.079640784 -0.0196605136 0.073170218 0.0059688724 0.08294657 0.0712952687 0.0001704365 0.0013489926 0.001714166496 -0.1386730964 -0.02837452396 -0.00099902936 0.0516826264 0.042545613238 -0.0044652622 0.07312083 0.0392374034 0.0389543218 0.02732708434 0.00067485603 -0.04801801902 -0.02378500116 0.00030034996 0.00019659202 0.0006704342 -0.0021944508 0.0344289328 0.040984048 -0.04688282196 0.00084929176 0.02569553466 -0.000651931742 0.0410966314 0.000987478 0.03012518956 0.10454708588 -0.0333932054 0.077815277484 0.0028865668 -0.0841928 -0.000441807928 -0.00328776036 -0.001231223 -0.0422864214 0.00548702836 0.0810819328 -0.11675522118 -0.00075273724 -0.0127190992 0.00816966672 0.0037142034 -0.0004069946 -0.0534171232 -0.025696266 -0.0002755822 0.001330287178 -0.0282987761 -0.002662998 0.0002841104 0.03169964 0.043348887964 0.00290983566 -0.03278339852 -0.002436597 0.002086603 0.03595946608 -0.0003669274 -0.00166455512 0.0001699886 0.051806548 0.0033045484 0.05447559099 0.00891573 -0.14144775322 0.047818708 0.0015081838 -0.0065521966 0.0073602056 0.010438898 0.00133765534 0.003199125 -0.089415145 -0.080093978 -0.00777517 -0.058355905672 0.002460559 -0.00036207368 0.000955338482 -0.0250959068 0.000332154 0.07327067894 0.03041265634 -0.1003598872 0.0982389264 -0.011611884 -0.0029700278 0.06764037996 0.007467768 -0.0017996372 0.0021904408 -0.00069731698 -0.0833887622 0.059835692354 -0.0729434966 -0.0312496472 -0.00094823134 0.00733129398 0.0006263256 0.0467714874 0.0380023686 0.0078074264 -0.0916824 -0.00018888034 -0.02693633448 -0.00070145246 3.817648e-05 0.0007878882 -0.132678794 -4.93446e-05 -0.00018539112 6.34693999999999e-05 -0.025973656484 0.000257947 0.0010449856 -0.1269279794 0.02168115208 0.031449256 -0.00098110716 -0.03943198998 -0.007406985014 -0.00070991204 -0.00016908336 -0.00107892832 0.0283249056 -0.049718113728 0.0241863484 -0.017005470012 -0.02040058494 0.1754108998 0.1188517816 0.0003874174 -0.0732957294 0.0304558832 -0.0007106379 -0.0046294694 -0.0004665112 0.00033142464 0.00716972944 -0.037633698 0.00014731288 -0.06547679662 -0.0024068202 -0.0152379406 0.0755423088 0.02103468786 -0.0310580808 -0.02097884356 0.043516896 0.0490640156 0.053497205 0.1207571612 -0.0273442034 -0.0474233712 0.09788825063 0.0277005846 -0.00086700192 -0.1116297541 0.048879712 -0.00022051814 -0.00084722462 0.0001090006 -0.0485636 -0.04767078418 0.06655747184 -0.060608478 0.0005139642 -0.05554675182 -0.0126615146 -0.1087416598 -0.003481792 -0.0604156644 0.0027932678 0.0933646582 0.001727706 -0.0015712546 -0.0994016311 0.002196272 -0.03271149608 -0.0456104696 0.025628016 -0.05417373298 -0.02415167872 -0.0291829464 0.02379922186 -0.04790755786 -0.00013525616 -0.0986030296 -0.0009167738 -0.049788166 -0.001823481 -0.0043735636 -0.0012484506 0.01952133203 0.002710646 -0.005853218 -0.05755953252 -0.05158962188 0.0803888258 0.00058710096 0.0004499458 -0.0268759134 -0.00025210596 0.00740380632 -0.05448696366 -0.058507161 0.008296132 -0.00034504072 0.004149151 -0.002620412 -0.0289791744 -6.24200000000002e-06 0.000636324 0.03166421 -0.0005970278 0.1371063012 0.028956133078 0.02709798402 0.00081984738 -0.0002505942 -5.98502e-05 0.00268487088 -0.0182430612 -0.0015438842 -0.00233879 0.003651204 0.00015920672 0.0322182092 0.00182654974 0.057701912 0.03214113884 0.000839191232 0.024283678 0.01402289 -0.0018841328 -0.0009205696 0.000115302148 3.169512e-05 -0.02453936908 0.0028490152 0.03708317274 -0.0856586356 -0.0399673536 0.08229128382 0.002795665 0.0045085496 0.00185623 -0.0019536456 0.04384707568 0.0171712486 0.0014676526 0.0247380146 -0.00086651488 0.00481586070000001 0.003633511 0.057834188 -0.035822664 0.02861253216 0.0002936954 -0.0005213322 0.05095092 -0.00029541266 0.003643555664 9.99897999999998e-06 0.0065072418 0.0007983948 0.060884944 -0.02674555866 -0.0039333248 0.054286682 0.039761287204 6.30880000000001e-05 0.03996551 0.0001799886 0.00058868856 -0.09255086788 0.0004130944 -0.000314076794 -0.04203444226 -0.2601612452 -0.0084419968 0.000242206464 -0.06517334644 0.00131327392 -0.04683121894 -0.00061985846 0.0594433268 0.0367261214 0.00017622312 -0.00028386044 -0.00073699146 -0.00092311374 -0.0468263302 0.0005166524 0.0080294746 -0.0261388064 0.0022854966 -0.000310864 -0.01919023368 -0.00200869268 -0.07465314054 0.05627468435 0.042850083286 -0.00778270298 0.04311957062 5.45465800000002e-05 0.097499552382 0.01231978 0.0032249762 0.04872409 -0.2238392762 0.0011765408 -0.0303584744 0.000197065224 -0.0001368734 4.370692e-05 -0.0017808362 0.016215874 0.13086043406 0.0862784736 -0.00017702516 2.93335e-05 -0.03396402264 -9.71792e-05 -1.2288832e-05 0.03731799515 -0.062592794 0.033053956 0.01334469316 0.0469101322 0.010782217716 0.026250329238 -0.002267336524 -0.0569278562 -0.02250892176 0.0714263526 0.0015034622 0.0034781518 0.001001298 -0.0013613354 0.05272352052 -0.1160684948 -3.714014e-05 0.001919998 0.00096403566 -0.0293945852 0.0785618556 0.036689379 0.00186605438 0.09226646802 -0.00051014526 0.091794542 -0.000771869038 -0.010670666 0.04030565538 -1.7412e-05 -0.1133583634 -0.0770276468 -0.01465077 -0.0029019387452 0.061199694 0.0405874434 -0.0006587952 0.137496222 0.0014762002 0.0497902240356 -0.0034274552 0.09198821454 0.00101782796 0.00250805 -0.0033869536 0.04647275116 0.06860607442 -0.0109099496 0.006169223 0.0263490746 0.00045472636 0.1405685322 0.108789588 -0.1309805568 0.00010098426 -0.016315946 -0.001411294 -0.049357974 -0.1649232204 0.046452866 0.00018537588 -0.001565926 -0.0001160688 0.0012595938 -0.039938545 0.0059794556 0.03775372496 -0.12474168188 -0.01424287726 -0.00049158302 -0.00075042676 0.0026213806 0.000960947762 0.00231880756 -0.0492694602 0.0002546346 0.047501709694 0.0026960318 -0.0011225018 -0.0014641478 -0.0002665842 0.0009426504 -0.07155060784 -6.43620000000001e-06 -0.1249405212 -0.0826656776 -0.01910387828 -0.000134766 0.0051191972 0.11271757462 0.00032575744 -0.0016940872 0.00031479998 -0.0020743609 -0.00102007876 -0.01717070626 -0.035442035736 0.0062404886 -0.0628776352 -0.077950437454 -0.0014265762 -0.0110902764 0.0007574016 0.1131759302 -0.000263574 0.0015234832 0.06385074872 -0.1058405944 -0.0005668676 0.108533818378 0.1957280148 0.0001392306 0.0024600818 0.072568924 0.10425419784 0.001834368 0.00834535300000001 -0.1000454636 0.0123864568 0.0664525722 -0.04448735614 -0.03292918058 -0.0027156884 -0.101786536 -0.03288683944 -0.0004055648 -5.09062000000001e-05 0.0074444994 0.0283291126 0.1307395082 -0.0594721266 0.0126863246 0.08792934508 0.00973052 0.0004489738 -0.0026947382 -0.001114588 0.00466729216 -0.0010482504 0.0028250216 0.001889288 -0.0004195988174 0.00126807246 -0.0362896676 -0.0001510086 -0.00079662656 0.00029410132 -0.00474667 -0.04048042438 -0.03547019378 0.0021715372 -0.0007229354 0.0331147576 0.00084779804 0.0019129862 0.000162356 0.0015331572 -0.0340879716 -0.0006722051 0.0386769594 0.00049426092 0.05399527724 0.11473929714 -0.0866902318 -0.0009235861 -0.219343142 -0.0657992556 -0.0505999856 -0.0007679098 0.0100386635 -0.0005207284 -0.14401287674 -0.160943251 -0.0639999448 -0.00075689302 0.000292246596 0.00011000196 -0.0004916289 -0.018467566286 -0.008097554 -0.033026278 -0.000746494 0.004056714 0.0608027358 -0.00092120758 -0.02956352248 -0.05661164628 -0.075394036 -0.0308898024 -0.0789423358 0.001655516 0.0210604 0.0086498036 0.06188126332 -0.050114594 0.0489824733 -0.067737069 0.0054320352 -0.03557029338 -0.04711605904 -0.0697418716 4.43972000000024e-05 -0.032289428 0.0001238342 0.0529892634 -0.000130780594 0.00037766044 -8.33582e-05 -0.006973284 0.0005884692 0.05321098812 -0.09890994198 -0.04825797972 0.02864116824 -0.01982000814 -0.01975709256 0.000913374 -0.036666037 -0.0839618314 0.0477071616 0.03745072184 -0.0325286922 -0.11617863812 -0.000305931 -0.06431641732 -0.190419905 0.0327561192 -0.0270595462 -0.0017770528 -0.0019495138 -0.1369036635 -0.00096154466 -0.00387424878 -0.08906152542 -0.10921582016 -0.0376664672 -0.2221411292 0.0198180756 0.0104841478 0.0002538032 -0.00052970816 0.003634776 -0.002894726 0.0050507794 0.0111766372 -0.03860473674 0.0002076158 -0.0261453868 -0.0007586046 -0.0014847986 -0.05198004746 -0.002630272 -0.0023929784 -0.166751974 -0.047941124 -0.071767695 0.0015279874 -0.0005294158 -0.0067894276 0.004805055 -0.0001241845 0.002132146 -1.76854e-05 -0.014537262 -0.028362372 0.077183686754 -5.18666e-05 -0.0008123041 0.1051175524 0.0703457472 0.0403189082 -0.00041320914 0.0274378798 -0.02316981112 0.0537660896 -0.003119753 -0.05288325816 0.0561454793 0.0008395176 0.0383589656 -0.02740899364 -2.129978e-05 -0.00620320860000001 -0.05405038976 0.051788212 0.005683225 -0.0666957061 -0.0579880614 9.13712e-06 0.0011037544 0.05423602 -0.000716296 0.1097407518 -0.0116771033 -0.0144662802 -0.02520334246 0.0626619818 0.0006106868 -3.15441e-05 -1.9762918e-05 3.19269e-05 -0.08244946294 0.0014149598 -0.0644869778 0.002585089 -0.000528692 0.00293337439999999 -0.0005258206 -0.0013833942 -0.0001800713 -0.00243251308 0.00101410982 8.978736e-05 -0.0984522142 -0.001677944 0.06233883384 0.0611271338 -0.03221405092 -0.0307564284 -0.00054903108 -0.00146030392 0.00071833254 0.00149297322 -0.0036766266 -0.0003256274 0.0174962094 -0.066148316 -5.293926e-05 -0.00589007176 -0.0016323654 0.053018722 0.00919933812 0.03807648856 0.02075276418 -0.0001169946 -0.01941175766 0.01464104926 0.0032740024 -0.0154483808 -0.0134841526 -0.090660422 0.00065813714 -0.0068850374 0.0048925582 0.00012779182 0.1060599172 2.192598e-05 0.0018225386 0.0071596482 -0.0675258104 -0.0516789752 -0.0930130774 -0.0421058688 0.06859942594 0.0024414236 -0.0167087608 -0.00017116432 0.0840797642 0.0348713202 0.054298304 0.00040744346 -0.001547608 -0.0106877469 -0.0002451065 0.01905010378 -0.0004660308 -0.0008569456 0.1123853722 -0.047024956882 -0.00023681828 0.018625115692 0.0006431304 -0.001509825596 -0.0023404026 0.1499944048 0.0349706564 0.0024575304 -0.05277879988 0.0820309416 0.0017406182 -0.03652239276 0.0005189202 -0.034917288 -0.001921913532 0.0031676688 0.000111053362 0.10616527244 0.010520601 -0.0687645544 0.003548853 0.0051406902 0.0010571732 -0.1041550894 0.0015674326 -0.00057974088 -0.03195619406 0.06126435866 -0.0281201817 0.04145935128 -0.0003098492 -0.005084994 0.1421362787 0.0511927094 -0.009987862 0.000117248 0.1779983884 0.00482447512 -0.09051765222 -4.677626e-05 -0.0661551984 0.0011722402 -0.1971997774 0.0003426684 0.0953697046 0.0625400848 0.0419406068 -0.013824103 -0.0005154946 0.06768963668 -0.06448993832 -0.01380533922 0.008985449244 0.02429135634 -0.03026358474 0.00028267672 0.0271289 0.0863543532 -0.00218953999999999 -0.028256555 0.01827263852 -0.00075338424 0.01198964772 0.0021533558 -0.00478495286 0.00684700000000001 -0.0731729036 -0.0245144628 0.00077013252 -0.002753338 0.061465983174 -0.0231325152 0.002595132 -0.00290814466 0.0642203432 0.02313893 0.0001169304 -0.004182522 -0.040851102 0.1546275638 0.0336278846 0.07888058108 0.004079737 -0.0011940944 -0.1238071012 0.0154618562 0.01435587876 0.0215668 0.00010424426 -0.0480588466 0.00017330754 0.0285990384 0.047256980274 0.11697060692 -0.00016185954 0.0020661402 0.030697912582 0.000582866 -0.04020142818 -0.06929534504 -0.08140142988 0.086503312 0.06407369 -0.0365474 0.0018178204 0.1639071058 3.2645146e-05 0.11966420444 0.0687254314 -0.0696168456 0.07147260488 -0.0023660249 0.0001612648 0.0085394876 -0.0020533566 0.000322184984 -0.0481173688 0.0051998132 -6.19258e-05 -0.0011686894 0.0688408808 -0.00068588976 0.040252789758 -0.032548461 -0.000101271326 0.0023661032 -0.000201183014 0.03591609829 -0.0260034136 0.02605479858 0.07624522176 -0.0008434262 -0.000311891 -0.05402426484 0.0020682016 0.0041385952 0.0510267528 -0.000650914 0.0008400254 0.0320906334 0.0023557186 0.061042835236 0.0002927651 0.001045002448 0.0004109314 -0.000347020746 -0.0013949478 -0.001392723234 -0.16350738136 0.00139529374 -0.003881112 -0.085028097328 -0.00107637456 0.00038465624 0.001043643 -0.0001169304 -0.0081351826 -0.0196765054 -0.00201519982 0.0462633812 0.09998524 -0.06886637664 -0.0003823574 -5.703932e-05 -0.07715165384 -0.00040899857 0.072846208 -0.0595768344 5.474158e-05 -0.00663281359999999 0.02327272532 -0.134768705 0.00036159394 0.0049594092 0.002984445 0.001318621 -0.017038919586 -0.000171858 0.00012197586 0.0002499084 0.00171120314 0.10313933644 0.031321814 0.067041272 0.0047482268 -0.00026296526 0.079060812 0.0634198182 -0.0002511106 0.02363953676 0.0076926983 -0.00120081464 0.09444434698 0.00396172606 0.00016883076 -0.002870034 -0.0006147749 -0.013693882 7.535486e-05 0.0001160944 0.03912867402 -0.02246139849 -0.025132691 0.0876874246 -0.017102917 -0.0282149264 0.0006957058 -0.00042820054 -0.004997954 0.063121234 -0.0007275338 -0.044325258 -0.0023807735 -0.152031269 0.0040314244 0.04322895504 -0.05050029178 0.00156489894 0.0009567154 0.000662978 0.000370683322 -0.0010076956 -0.0033047146 -0.0893089614 -0.02140694986 0.00051767888 0.025389643 -0.04980502444 -0.132524611822 -0.005058306 -0.0271531836 -0.0006535454 -0.00220993842 0.01473626134 0.000653104 -0.0015875672 7.601834e-05 -0.0007189816 0.034808856 -0.01722761732 3.005924e-05 3.454054e-05 -0.1100227294 0.0004273541 0.0637506084 0.0015358432 0.0683272014 -0.00333265156 0.0003298876 -0.028038258 0.0006873452 -0.055266850336 0.0039657354 -0.01521496282 0.08118905974 -0.008875422642 -0.04198522258 0.0124662924 -0.0415510276 -0.099996798 -0.000609692 0.1199093782 -0.00021023052 -0.156758664 0.1404905892 -0.00147321736 -0.0014096102 -0.0005129866 3.36551999999997e-05 0.00040004074 -0.002566168 -0.0030076396 -0.0006273395 0.04556587164 -0.09331246 -0.0002173551 0.06865484134 -0.14773461 0.0093582718 0.0003934269 -0.0490967384 -0.04140536228 -0.17194046232 0.000473831 0.0022035894 0.06652717482 0.0673052654 0.0252022202 -0.026253421 -0.001722600138 -0.00103272096 -0.0079241292 -0.01571842468 -0.1361180676 0.0324819118 0.00010271652 -0.00023362568 0.0580495514 0.0569613244 -0.00086378148 6.34520000000001e-05 0.06406408202 -0.0036952546 0.000930012 0.0080171754 0.0099197168 -0.00011629522 0.00638808682 -0.08624508088 -0.0045042738 0.0695427086 0.0840090292 -0.0024502 0.0002870794 -0.0630304906 -0.05428271892 -0.0041229366 -0.0098264204 -0.00100899536 -0.02078167098 0.09409189054 5.413334e-05 -0.015218930132 0.0003143538 0.035859368336 0.0369211376 -0.098928156 -0.052695468 0.0228942152 -0.000818644000000002 0.0003527996 0.00028528488 0.0002332198 0.000176833274 0.031789318006 -0.0697158876 -0.003010544 0.00040539436 0.00016168832 -0.00015178022 -0.04364767072 0.0031194282 0.094948601 0.00052257552 -0.0078094894 0.00011822626 0.10218745456 0.0013670408 -0.00385300586 0.05464720514 5.926088e-05 -0.04021880172 -0.000639083 0.0054044026 0.079595537 -0.000207373 0.0004447816 0.07395190326 -0.04761820584 0.0004797409906 -0.04640528 0.00031305816 0.0464290316 0.1105989034 4.9296722e-05 -0.000921674 0.1155904592 -0.002399372 0.1163282876 -0.00030575468 0.0002556154 0.0969033542 0.00056036306 1.248797e-05 -0.0029584326 -0.2790244232 -0.03475727848 0.100155879276 0.00034470204 0.0069166952 0.0069842342 -0.0004627976 0.06255319338 0.01651420366 0.000347153668 0.023729086 0.00024868924 0.032647772 0.04613608623 0.05915930028 0.00081098254 -8.66372599999999e-06 -0.005348633 -0.00024008186 0.04677559576 0.0003996964 -0.0025640366 -0.0001961595 -0.05095278302 -0.02632485858 -0.00064860788 -0.0056641376 0.0522840335826 3.18399200000002e-06 0.1617442766 0.00025374446 -0.070228969 -0.160905504 -0.04962162262 0.0666368368 -6.2260234e-05 -0.009712084 -0.12250093948 -0.000110298 0.0928259834 0.0117404778 4.284078e-05 -0.00106770508 -0.0292129914 -0.04776515882 -0.0007300524 0.00027806294 5.3282175e-05 0.005065951 -0.0003092484 -0.03122940732 0.004483976 0.0021317816 -0.001739611 0.0122818094 0.0008110944 0.004474601 -0.002394718 4.253534e-05 -0.0020118888 0.002225806 9.104078e-05 0.00062092258 -0.0007186318 0.0140768636 0.005497601 -0.000892972438 -0.0016669554 0.0007065392 0.0005171244 0.00051761202 -0.000835719 -5.73084e-05 -0.0025233258 -0.0048350762 0.001042144 0.0263371682 0.010690549 -0.0016001182 0.0029687252 0.000592236 0.0054890052 -0.0008859508 0.0007151424 -0.0029481656 -0.0643979842 -0.002460066 0.00060224636 0.00119158 0.0005408094 0.00837923434 -0.003321488 -0.001460554 0.0076287116 0.0030702964 0.03492313 -0.0001987518 0.0422408544 0.0038833498 0.0090099606 0.046254113 -0.0008045794 0.0001564072 -0.000414053 -0.00037306 -0.023277402 0.00975615 0.002976446 -0.000492654 -0.012903086 -0.0048480762 -0.0081764228 -0.000732604 -0.000985006 -0.008721426 -0.0007856 -0.0024229761 -0.0006197374 0.003358686 -0.0047372278 -0.0022456726 0.004529958 -0.02818288 0.001233574 0.000403303824 0.0008424198 -0.0020248248 0.000262772 -0.050574154 -5.16297999999998e-05 -0.05996997338 0.0036175068 0.0047857696 -0.000263272 -0.0911386298 -0.093812662 0.0019403086 -0.05510858 0.0001074926 0.0001813232 0.12578838678 -0.0002592054 0.089598174 0.017043909536 -0.008951591 0.0988747766 -0.0545850447982 0.1113549684 0.06965914186 -0.0444408152 -0.0005969714 0.06155412558 0.0324654976 0.05719256844 -0.00808132338 -0.0019115616 0.0001317414 0.0584389968 -0.0026892658 -1.019676e-05 0.004222498 -0.0298005722 -0.119087947 -0.0064472049 -0.00103482348 0.04445031844 0.0027232994 -0.1112173094 -0.001480128 -3.58004e-05 -0.0222098084 -0.0534503298 0.0016095606 0.04895685596 0.04336235036 0.030172364888 -0.00066426788 -0.0255172722 -0.00021229412 -0.03891490428 -0.0509143954 -0.0189758658 0.000338087159999999 0.00144867078 -0.05157944818 0.0034630588 -0.0386704008 -0.000101756322 0.000201114592 0.00024453818 -0.000843413 0.0705120906 0.0004581096 0.00014740718 -0.100746626 0.15123012512 -0.1277306268 -0.001012696736 -0.00029501532 0.0002850084 -8.00682e-05 0.00135536658 0.0335943166 -0.049278823722 -0.001146544052 0.00053429364 0.0032786258 0.0004347228 -0.0014044504 -0.00287644 0.00284391 0.0199713988 -0.000671802000000001 -0.009454273 -0.001062398 0.053793538 0.000573861 0.0022614534 0.04036773493 0.00012241634 -0.0617516342 -0.020590372 0.1074980947 0.04736727042 0.00038487415 0.0002047175876 0.0076596632 -0.0565407 -0.0009526178 -0.0758222156 5.05522e-05 -0.00364948804 -0.001397317888 -0.03728782538 -0.0015412786 -0.00024774998 -4.8275556e-05 0.046102032 0.13857076896 0.0089750124 0.03068549494 -0.0003611568 -0.00438372846 -3.196242e-05 -0.07099298058 -0.00095450884 0.002696156 0.00492246654 -0.0014008732 -0.0006679768 -0.00107676074 -0.0009555204 -0.0033086108 -0.00288077726 0.000695358 -0.0032059556 -0.00128834162 -0.0035124882 -0.0007731308 -0.033610778 -0.022168048 -0.000915482 -0.065294909 -0.0004277964 -0.001323673 -0.000790256 -6.4280436e-05 -3.19094e-05 -0.00164698502 0.02801382116 0.02327457776 -0.073352656 -0.0015982302 0.04614744474 -0.040753178 -0.04345833708 0.0012736934 -0.091738952 -0.00095165734 0.0078839468 -0.0127376888 -0.04260736 -0.00173930034 -0.0631860118 0.0029454276 -0.0025411706 -0.0176230976 -0.0037772426 0.001590337 -0.0779869026 -0.0986047752 -0.0579110082 0.0011384768 0.0016505 -0.212460992 0.022433938 -0.00127382128 -0.0725303608 -0.0353236262 0.03181042398 0.0055794943 -0.003149072 0.001138844 -0.0562120484 -0.0078930256 -0.1042796378 0.02567951102 -0.0046864664 -0.0036604782 -0.02334947772 0.04753712548 -0.0839059078 -0.044750626 -0.10221492192 -0.000894831 0.0023619296 -0.095814074 0.0020843622 0.04276206 0.00657247 -0.005241198 -0.162501 -0.077010218 -0.00070190472 0.0018659052 0.00063309618 0.02708918968 0.139776891 -0.009111498 0.031100983 0.0030227718 0.0086152734 -0.0014967724 0.00894378514 0.00181157 -0.003145134 0.0345457694 0.0008869974 0.015809316 0.000468757 -0.01678337322 0.0016373026 0.052030707602 0.01748785 0.005022106 -0.05130542564432 -0.00047215564 0.0015737994 -0.0005693992 -0.0001510428 -0.0164211732 -0.0330279224 0.00149309104 -0.051974314 0.0008977556 0.0022997656 -0.00025744558 -0.0500426776 -0.0820007974 0.0033172034 -0.00085903212 -0.0548684406 0.00155315508 0.0006569458 -0.0075306448 -0.0010696038 0.00330743 0.0008046468 0.000122727 0.0013653116 -0.0010093334 -0.0667015122 0.00063200956 -0.00048612272 -0.0005962452 0.0274770142 0.019052352 0.022535642 0.0042073768 -0.022711027918 0.0525384818 -0.0005924912 -0.000511026 0.0013954562 0.0028226134 -0.001930894 -0.0017167712 0.0113458598 -0.0002689736 -0.0404793505 0.00192341648 -0.012380837254 -0.0254233136 -0.01894305876 -0.12275061632 0.029258584 0.0106549056 0.130840209 0.00049369352 0.00869160892 0.090325986 0.0006280505 0.00091159266 0.00069896628 0.00012012492 0.01312476546 0.0017223388 -0.004033206 0.000720482 0.0643815762 0.030411442 0.0008207722 0.0049713636 0.117936075824 0.0016541132 0.0126345144 -0.0048019188 0.00311979852 0.03482402918 -5.20861999999998e-05 -0.0970249188 0.1580498588 -0.0448192163 0.008135194 0.1103934684 0.03805428 -0.0212446394 0.0441774094 0.003052362 -0.099027994 -4.59162e-05 0.02945500332 0.0085398344 0.09636783624 0.0786680382 -0.0408293272 -0.038557332 0.04143622 0.06603827178 0.0413035338 -0.0282062814 0.0001148145 -0.001666085 -0.00149716748 -0.005741922 -0.006632506968 0.00024975604 0.0035183388 -0.1749780524 -0.03626810718 -0.00049004744 -0.0055601418 0.00113113082 -0.038966876934 0.00851522712 -0.0007464802 -0.0400930422 -0.0495328658 0.0129206932 -0.0516940722 0.036256338 -0.081305946 -0.03213604716 -0.001130644 0.0001558736 -0.0630074026 0.0006545656 0.00189556476 -0.0099381542 0.0965827536 -0.1028318972 -0.0085521206 0.0027760068 0.00021730586 -0.07432102602 -0.012470832 0.04223654 0.002846078 -0.00023758038 0.0655031156 -0.08684587778 0.0155398898 -0.062362693346 0.00022115086 -0.0018129184 -0.0621552596 0.00010852908 0.00096475174 0.06302466406 0.002683694 -0.00337644400000001 0.00050821012 0.0030216768 0.03289332464 0.005743431 0.003553635 -0.002992466 0.1245102042 0.0007408495 0.00173272548 0.0017128616 -0.0794246192 0.04779326246 -0.0153194334 0.008032711 0.10336732646 0.04342630192 -7.46134e-06 -0.0557287742 -0.00358587702 -0.003164895 0.0114627078 -0.048830368 0.001922164 -0.0405681876 0.001972882 -0.0007140332 -0.038727687588 -0.05505135566 0.0009995578 0.0002218811 -0.0110732504 5.278404e-05 -0.0463089538 0.1521701326 -4.6680380000006e-05 -0.0412604722 -0.07900349222 0.00011855278 0.0469352678 -0.0055475464 -1.789424e-05 -0.197652163528 -0.02293825402 0.0022083794 0.088229046 -0.097834774 0.032756378 8.77816e-05 -0.04395311498 0.0007637402 -0.000374078 -0.08883512196 -1.8665999999999e-06 -0.1670147676 0.001644264 -0.1465504 0.0592245942 -0.0390434956 -0.022340673 0.07384367754 0.0347366166 -0.0159894302 0.02648513496 -3.93982e-05 0.000247586582 -0.0397958846 -0.0581375278 0.0010550372 -0.025896735 0.0005690234 0.0506359644498 -0.0834258538 0.07777870818 -0.0014754082 -0.0575390372 0.00033911968 0.000448543 0.000867988206 0.0023641978 -0.0280777843 -0.0601734632 0.0559329148 2.4774188e-05 0.06715791322 0.0085951732 -0.0023303694 -0.0467695568 -0.0500525906 0.00013240598 -0.00045606436 0.04179017 -0.0001145242 0.101768264 -0.0005306676 0.0040105098 0.002737430742 -0.0017872612 0.0718292396 -0.04753088274 -0.029453379 1.081696e-05 -2.847342e-05 0.00128293544 -0.0922592877 0.0001215196 -0.08196452462 -0.00056082 -0.1215592556 0.00310978302 8.30446e-05 0.01996713 -0.00044379686 0.0732807682 -0.05112232194 -0.0024909328 -0.0029972968 -0.071336273 -0.0007555798 0.0941552766 0.1025705599 -0.0434847135 -0.00060683804 -0.00364548984 -0.1203208076 0.001335047 -0.0001648382 0.0632003842 -0.00444244068 0.0046794178 -0.00042095508 0.0003092386 -0.00032181462 -0.0015377 -0.062866568 0.06104698 0.03368602398 0.0083334316 0.0029821928 0.12882414056 -0.000718935 0.045678282 0.0081541948 0.0004644162 0.0023156956 0.0009220686 0.085635015612 0.000580776 -6.22580000000001e-05 0.0003510858 0.06562274303 0.03094998622 -0.07999105708 -0.01654529282 -0.04552340002 0.00748289240000001 -0.00110933084 -0.0243715 0.0066173132 -0.039456983 0.0628147824 -0.007810524 -0.06452045416 0.07658165994 0.017718883284 0.005076338 0.0824511814 0.0850998906 -0.03076361634 -0.0679330226 -0.0201210476 0.0006441912 -0.06727040694 -0.0923190656 -0.03547185668 0.01859854632 0.01076920588 -0.0604788471861 -0.00019656084 0.0025304671 0.002508011 -0.0220183958 0.0009571976 -9.181408e-05 0.07677292904 7.16548e-05 0.028271749512 -0.00022753154 -0.000392212 -0.0786778774 -0.000998122 0.05117909508 -0.00649834371399999 -0.03877861596 -0.04677129892 0.02780257234 -0.00022684448 -0.08347456476 0.0237147636312 -0.0018567234 0.00020963206 -0.000592564 -0.0081881466 -0.018035094 0.0013872988 -0.0009489126 0.001362057 0.0076837968 0.07028789498 -0.0270552094 -0.0254472002 0.053516757 0.0105321332 -0.05797347362 0.00391092694 0.091370499992 0.0687050458 0.014948044 0.099267178674 0.07472955828 -0.0005673756 0.00072933728 -0.10915855038 -0.009542634 0.0939416984 -0.000126439 -0.00093746186 0.00107582 0.00559826319999999 -0.0020497122 -0.05731009088 -0.0031507957 0.02375399538 0.1603283124 -0.054734672 0.0094534707 0.002013935 0.0908020572 0.0001572562 -0.0034316765 0.0020827646 0.000407703858 -0.00011017216 -0.073504058 0.060587412 -0.06999682418 -0.07603289464 0.00114508856 -0.048720587 0.05417190348 -0.001931287 0.001954742 -0.0008886844 0.00019926074 -0.002411107 0.064801615 0.05301351654 2.517066e-05 0.0013742586 0.0017254024 -0.002776987574 -0.015769158 -4.494026e-05 0.00021083624 0.1322265386 0.000163551732 -0.0041727967 -0.0307523246 -0.000572128 0.04215245826 0.0307164376 -0.1198552 0.059290434 0.001094508 -0.079202640044 0.058664093308 0.0268656726 0.00540195780000001 -0.07125986334 0.027568281 -0.18785481566 -0.0766522225 0.205177654 0.000804135 0.07669758452 -0.02441777516 -0.00729753616 0.0010538425 -0.00044947012 0.12107665922 -0.05560604962 0.04794493696 -5.69516e-05 -0.0622999234 0.0008064134 0.0005231282 0.0765822401 -0.03524806906 0.00051645818 2.1639e-05 0.0358989022 -0.08905973004 -0.05154506294 -0.0001146901 -0.0613847404 -0.0404262788 -0.0019277658 0.0024108658 0.0004542486 -0.090531198 -0.029725078 -0.05852700488 0.0333700598 -0.00325729192 -0.0365412602 -4.65212000000001e-06 0.000750708582 0.00020003736 -0.0003148484 0.04464790828 -0.03929526706 0.030815284 -0.056037377054 -0.04349338518 -0.0002496032 0.0673003658 -0.0059956724 0.0596126 -0.02058225 0.0037089246 -0.00045837494 -0.031985279 0.028921092 -0.11428638 0.03477625486 0.18327712 -0.00031353184 0.0994839866 -4.09096e-05 -0.0445751886 0.00029630538 -0.002365243 -0.0069091818 -0.00037382946 -0.0018094096 0.0799635238 -0.0008763609 0.0001165141 -0.00471163818 -0.0009064182 0.08467964946 0.0006639628 0.0467050094 0.0643117384 0.00048593874 -0.16266933254 0.0013779282 -0.0867213728 0.0004080616 -0.00337540858 -0.000476613 0.0777247412 -0.0787927452 -0.0010979817 -0.01631259 0.0002332086 0.00077662626 -0.05028083166 0.0757680482 -0.0002205522 0.0418104718 0.06686702546 -0.0003197606 -0.0008309956 -0.0009609532 0.0008164574 0.0021764578 9.793308e-05 0.059432304 -0.0028222508 0.0987975396 -0.1866029948 -0.1211702 0.0037675952 -0.02014342608 0.02371541 -0.0576498894 0.003918592 -0.0006875382 -0.0079620902 0.05244859886 -0.0415683244 -0.0855717064 0.0550687894 0.003739805 0.000104935 -0.001852632 -0.03923102846 0.0345419666 0.0027653684 0.00496861988 -0.1252885214 0.0004579717 -0.0381709228 -0.00084549 -0.13151691686 -0.0008324936 0.0002624534 0.084442621 0.006162662 -1.18372e-05 0.0441433124 -0.0265916306534 0.11174871828 -0.0097764294 -0.0037147956 -0.00111615028 0.1338715298 0.05727457076 -0.0443408185 -0.001841329 -0.0015857154 -0.0033100436 -0.03706618462 -0.0345400304 -0.07445017058 0.03108847504 0.0003790128 0.05923328416 0.000799559 -0.0040520564 -0.00909515984 -0.0056043302 0.0045469246 -0.001219908 0.0056893378 -0.00394787238 -0.00023332502 -0.042240701 -0.00013331304 -0.0001079098 -0.0689648412 -9.37112e-05 5.00115e-05 -2.78693e-05 -0.0005074884 0.2030010259 -2.749739e-05 0.1204187614 -0.0005562386 -0.00141558126 7.163601e-05 -0.00130174056 0.100854858 0.12292197378 0.0027148272 0.0402561791874 0.00030955348 -0.0129704064 -0.08046574782 -0.0372866246 -0.0020897554 0.023200985 -0.0004772874 -0.0257714 0.0017139484 -0.26797102824 0.000476619 -0.03905736962 -0.1444643118 -0.2113635496 0.004256818 0.0704574482 0.0001672458 -0.0832122944 -0.0006952944 -0.0003632984 -0.0403895771 -0.004291562 -9.80898e-05 0.0034623604 0.0394863814 0.0945584906 0.0150335912 0.007628288 0.03694510544 -1.387946e-05 0.0408229404 0.0577887134 0.000457062 -0.02480054214 0.06181424842 -0.0527823742 0.005455696 -0.0011392166 0.000440362 -0.00010602444 0.0020576268 0.03060976926 -0.071600476888 -0.000218456 -0.0216272658 0.0001368164 0.0557418906 -0.1559560586 0.039503579918 0.0004105022 -0.00112550946 -0.0750369798 0.0067288594 0.048647545 0.001905074 -0.00178184858 -0.002338088 -0.00014231134 -0.02297236262 0.068209408 0.00345699952 0.00389284008 -0.0001053248 -2.58291999999999e-05 -0.003875654 0.00030023262 0.00152905132 -0.0055877411566 0.10885924 0.0002021468 -0.043163874 0.0378813606 -0.00012760112 0.049889389 0.00400124812 0.080310674 0.0018915722 0.0016532806 0.031341836 0.09175058698 0.003200784 -0.0326561656 0.075080997 0.000438186 0.0021038128 0.000923138 0.000985052 0.09057982068 0.0029106672 0.009713274 -0.0019087376 -0.06907516588 0.031594487 0.047476226 0.00078542772 -8.42496000000001e-05 0.0022880232 0.0864714606 -0.0003971316 0.0006005428 0.069266462 0.0008510892 -0.05128987 0.001413412 0.0610848166 0.0029082578 -0.058284168256 0.001004688 0.00055278646 -0.0003926372 -0.0010918488 0.0060065362 0.080521367 0.0681264192 0.0034535212 -0.001064846 0.1472239036 -0.06141544994 -0.0539430342 0.01810151834 -0.0308955144 -0.07200452536 -0.0192761532 0.11190607748 -0.0100438488 -0.000550288 0.0004226648 -0.0313520795 -0.070662179 0.04986419978 -0.044314196 0.000269677 0.0018727265 0.0001163158 -0.0479845862 -0.04533858582 -0.000585258216 -0.034614945796 6.50714e-05 -0.04385431988 1.2241e-05 -0.057069966 -0.0001403022 0.0013112336 0.04064389916 -0.03402645592 -0.064641708 0.03291200746 -0.0008030022 -6.85948e-05 0.00031821136 0.0054554652 -0.0055172032 0.00149849347 0.00131322782 -0.149577241 6.312358e-05 -0.034040151 -0.0019070466 -0.13263562548 -8.0006e-05 -0.112487181 -0.0013734574 -0.052225619 -0.000900172 -6.20637256e-05 0.0839928284 -7.00948e-05 0.00013775076 0.0017711878 -0.1377161526 -0.1292210252 -0.04133913206 -0.0380812316 -0.001928791 -0.0302055438 0.00229124232 -0.00313293938 0.12581346504 -0.00048391772 -5.376266e-05 0.03818909778 0.00081345244 -0.0225213265 0.09165116716 0.09600537842 0.0009657476 -0.0001605549 -0.006836062 -0.0003920194 0.0007680702 -0.12848904 -0.03801553422 0.06177704278 0.04150270688 -0.004355948 -0.00089221344 -0.000336427 -0.041489390768 -0.08369966334 -0.0627891676 -0.0794096916 -0.0002827126434 -0.0715878828 -0.00239506076 -0.22874743168 -0.0326076894 -0.1315139702 -0.0391387148 -0.0039214708 3.839872e-05 -0.0900621872 -0.000534709 -7.048016e-05 -0.007076862 -0.08363361172 -0.05411742252 -0.021440922358 -0.0754738508 5.09263600000001e-05 -0.0468224562 0.04035505862 -7.9341782e-05 0.00389796002 -8.585804e-05 0.000438795 -0.03292085242 -0.0007017616 0.0004215624 -0.0496675841 0.06934075434 -0.005177808 -0.0091667152 -0.05309433024 -0.002501646 -3.60924e-05 0.0014307186 0.0203561454 0.0006561314 -0.00070395936 0.043276126176 0.0008695012 -6.79979999999998e-06 -0.0020279534 -0.00235895 -0.04413119478 0.0419355422 -0.0089859328 -0.001724202 -0.00584922448 0.00017891868 0.038676294676 -0.05987710484 -0.0002926122 -0.01867339304 0.0327601836 -0.03295211466 -0.0006792788 0.0003491 0.0511288096 -0.037123019814 0.024539565 -0.00176349034 -0.0015195936 -0.001910349 0.0001656778 -0.0083465428 -0.0001615234 0.04045973854 -0.00193963158 0.0056057026 -0.0115158566 0.0027711256 0.0393918388 0.0015841196 0.0057021762 0.0009621404 -0.0018526218 0.0025629838 0.00078451482 -0.00016565084 0.0018620636 -0.00048521538 0.01179517358 0.0002634238 -0.03887960476 0.0770458496708 -0.01045192148 -0.0095038812 0.14293153878 -0.0027081122 -0.0427980874 -0.0033140462 -0.0001053988 -0.0462353318 0.04713416358 0.06681506618 -0.0034957344 -0.00347916256 -0.1168472234 0.0049025606 -0.0461703284 -0.0168763002 0.00148458904 0.04405099 0.07536757694 -0.0071829518 -0.017837665 -0.059240928 -0.0490962626 -0.003260932 0.000552336 0.0046684654 0.01177731361 0.04060520409 -0.005864869 0.0003827776 -0.0329905846 0.00071738527 -1.892292e-05 0.0265967784 0.043096392 -0.125162272 0.0004374318 0.0016686304 0.0013460076 0.0933724404 -0.0565524732 -0.0255841352 -0.00066827252 -0.0013975064 0.0006424354 0.0010796912 0.0004159804 -0.0005565406 -0.02163561 0.159243802 0.04863566176 -0.00017666 -0.00033443 0.0002229888 0.0011371934 -0.0005040842 -0.06410339326 -0.02401894576 -0.027939022 -0.10706215984 0.0001112584 0.04982960724 0.00724358498 0.0002592928 0.0778521426 -0.032310818954 -0.1950886 -0.0015871758 0.04830470858 -0.03927501 0.0479125856 -0.01561290704 -0.001266345 -0.0121709172 -0.0001617794 -0.005170866 -0.004258068 -0.00202535486 -0.0092535362 1.19873e-05 -0.179545187 -0.1788776776 -0.08794962826 0.04286812336 0.0357219652 0.0016552392 0.0004820992 0.065259192 -0.0047924098 0.0504198126 0.0044826496 0.0690547916 0.00246153646 -4.303522e-05 0.076123704716 -0.092871876 -0.000742837206 0.0229901432 -0.0768389472 0.05161049998 0.03713723774 -0.0003266884 -6.558788e-05 0.03593311 -0.1421997051 -0.00106016486 0.0607179314 -0.00102032972 -0.052851148 0.0021409784 0.0038523916 -0.02089639736 -0.00186275292 -0.002290423464 -0.00138058262 -0.000395702 0.038614366 0.00309883 0.0013571398 -0.00080121244 0.000455373258 0.0475721518 0.01080468092 0.0005101 -0.3129957618 0.0004777266 0.1031240886 0.0012457814 0.12375979028 0.000332593 0.0040618718 0.0863243792 0.0058274826 0.006327124 0.0066017888 0.004109818 -5.18220000000004e-06 0.00131933288 -0.0082697838 -0.0004694348 -0.13237417526 -0.02016833096 -0.00026653452 -3.7009545e-05 0.002519595 0.0118774674 -0.002147244 0.072722122 0.06629982478 0.0015261942 -0.1345679006 -0.0031803218 -0.00018226766 -0.00255904806 -0.069455298 0.0030661624 -0.00040792764 -0.0796288819 0.00013264694 0.04300561 -0.000309941406 -1.53656e-05 0.0512122544 -0.00129659942 0.0319791726 -0.00119616118 0.0017126898 0.0828634486 -0.0410705386 5.95758e-05 -0.05619482044 0.022027225 0.0007155766 0.05143908 -0.0018097544 0.0006100308 -0.0011984072 -0.0002078584 -0.002885099 -0.04813645834 0.00177226834 0.0498972018 -0.0023234956 0.00192654460000001 0.0701760934 0.0002869526 0.047049407266 -0.0008048066 -0.02450654162 0.0483170818 0.0042399781 -0.0016809862 -0.0004392056 0.03343656074 -0.0317197928 0.03647756558 0.00080022312 -0.02619875996 -0.1087401492 0.00033213086 0.0029970488 0.00297145094 -0.1119345774 -0.038778127 -0.03905951436 -0.0022197852 -0.0002241652 -0.0339122478 0.02420207298 -0.0645727796624 8.523368e-05 0.00161584968 0.0727571354 -0.0032278594 -0.00071761844 -0.0009772112 0.0005802062 0.0001038598 -0.093591582 0.0003004776 -0.01471969192 -0.001078249 0.0151823706 -0.0106521788 -0.0880737486 -0.0488090706 -0.10621829348 0.00019005748 0.0422953068 -0.037112120888 -0.04227839538 0.0259451984 -0.00174447392 0.1156134592 0.00237006359 -0.005032062 -0.00069694058 0.0353603122 -0.0009567572 -0.0446045816 -0.0141483342 -0.120239098 -0.00054193744 -0.0026373312 0.103028645 -0.0962939088 -0.033553756992 -0.0007129728 -0.0003484518 -0.03929513282 -0.00098336586 0.0190372124 -0.0074534508 -0.00031106 0.0017195706 0.0003296902 0.001951198 -0.040045346 -0.11010239342 -0.10481311588 4.83449e-05 0.0427227538 -0.000367396 -0.06117789886 -0.11103469566 0.0026070044 -0.01259024888 -0.001019015208 -0.0217373622 -0.0173138902 0.0010153796 0.005238346 -0.13756033288 0.038086541946 -0.0747328112 0.0005445968 -0.037362376 0.000305575538 -0.07924332072 -0.003929973 -0.0307413252 0.05613469782 0.02881303116 0.001050364 0.04687117054 -0.0289285228 -0.0070384234 0.03717172 -0.1344360359 -4.841352e-05 0.0055387446 0.00012036734 0.06481972154 -0.0294779494 0.00036928436 0.00022876 -0.0315447097084 -0.0003257246 -0.0013661782 -0.001952585 -0.0531946152 -0.05785293552 -0.01578184 0.00028358984 0.0783580092 0.0550760259 -0.0418038162 0.0789573934 -0.019650118 -0.00168959442 -0.0562372 0.05123473014 0.0018076494 -0.00012622758 -0.0007228802 -0.084454176 0.004583831 -5.729432e-05 0.007860838 0.0067275 -0.02293071258 -0.00041839712 0.0376276758 -0.02296947476 -0.03927077456 -0.0050900744 0.0091349546 0.0461073112 -0.00555581186 -0.15433603896 -0.0196016052 0.00025012538 -0.02467121314 0.0390718938 -0.0875100816 0.046883075978 -0.001944526 0.0004621304 -0.00294151619999999 -0.0578212634 -0.1039205862 0.04670197954 -0.022522112278 -0.0680560962 -0.0023076383 -0.0033526028 0.0246173316 5.368832e-05 0.0167867064 0.0296152796 -0.0019111196 -0.0022291592 0.0356684626 -0.0499155232 0.0029435514 -0.038926162 1.1738964e-05 0.003657252 -0.0001386038 -0.0001002058 -0.00063839922 0.06442488568 0.000758822 0.02199071622 0.0031022168 0.11097399314 -0.0028230638 0.037579702678 -0.000561716 -0.15642249406 -0.008009242 0.0257182022 -0.148903754 0.00175883362 0.0046829116 0.0515288484 -0.00147021514 -0.0003061764 0.0016816128 -0.1156195271 -0.00032837162 0.00033009774 0.0755469032 0.0017506164 -0.000496106 0.0162190842 0.0495445158 0.01221635374 0.02610544006 -0.0878727196 8.761752e-05 0.0027580894 4.980172e-05 0.03357239208 -0.0286707338 0.0779413896 0.14106619054 -8.90312e-05 0.09390809532 0.0933254154 -0.001220218 -0.031343615 0.0592384476 -0.18128253536 -0.000190174 -0.0007375724 -0.0668983482 0.01663630764 0.01470309 0.00435696426 -0.0274399298 0.0029127122 0.0023856432 0.003845671078 0.002810665 -0.0008460486 -0.0007502954 0.060389268136 0.0002259054 0.0794968131 -0.0002610575 -0.0886757708 -0.03100160592 0.00285093008 0.0291365196 -0.227543658 0.0562013839 0.0474845156 0.03529778 -0.000505420800000003 0.0654209031 0.060112944 -1.4244000000002e-07 0.0296022026 0.0011914194 -0.01636491174 -0.0097834102 -0.029376530814 -0.0026540034 -0.0110168618 -0.0029297328 -0.0846141146 -0.010492182 -1.247786e-05 0.058505059478 0.002493105316 0.0006354284 -0.08046536626 0.0013849912 -0.04099895 -0.04640629774 0.0220927023 -0.02597117172 -0.0355393421 -0.0730295324 -0.04828430826 -0.11830178964 -0.04756173704 -0.11914021416 0.093585187 0.0007158762 0.00254790602 0.0482521274 -0.00165243806 0.0008118456 -2.07045e-05 -0.022803728 -0.029831831 -0.0009611028 0.03061087392 0.00704257274 0.00247281 0.0585937698 0.0018009268 0.002851392 -0.0492274144 -0.052537233332 0.0032394316 -0.0408759714 0.0561270797028 -0.0007195458 0.0018714572 0.0043310638 -0.0011379154 4.82162000000001e-05 0.09708773 -0.0032784178 -0.00010389232 -0.051907503 0.0091834 0.1904303876 -0.138484306 -0.025031524 -0.00151716682 0.00588631926 -0.0074031927 0.03149955046 0.056302609728 0.000267692018 -0.0023292444 -0.006766498 -0.0816148828 -0.1170016364 -0.04567647494 -0.02368313208 -0.00057301284 -0.0275644254 -0.03317766573 0.08769695066 -0.0351723668 0.0621424536 -0.0009449024 -0.0008193724 0.04506437832 0.0005469016 -8.03936e-05 -0.00160236716 -0.00392277936 -0.0050124146 -7.965882e-05 0.0261719744 -0.00021121182 0.0780349172 -0.0006304892 -8.0035258e-05 0.0378319454 -0.02143372776 -0.07625634258 0.00052929364 0.000170984458 -0.100794866562 -0.00212922 -0.00052219944 -0.0025662744 -0.00705901540000001 0.01260507246 -0.047491691312 -0.0001705024 -0.1096286348 -0.026287682 0.00089062704 0.0006268401 -0.0056795586 0.059728676 -0.1244896416 0.000187152132 0.02952612466 -0.03698475448 0.0008849628 -0.0032471976 0.001158119 0.04466024728 -0.0002498506 -0.01453340296 -1.446176e-05 -0.00248851746 -0.0282545498 0.047597212 -0.00022521168 -5.806884e-05 -0.000934093244 -0.127718106 -0.0029491916 6.868658e-06 -0.0478636301 0.056102462 -0.0426706246 0.003009694 -0.0132114159 -0.0017316846 0.00033913624 -0.0412780922 -0.005669773 -0.152813206 -0.0014346001 -0.000609476400000005 -0.00217023498 -0.000796714 -0.1204169786 -0.0368228318 0.0278638472 -0.00011936762 -0.057774626 -0.146765136 -0.000693741799999999 0.0006516634 -0.276893008 -0.0009677572 -0.0030617906 0.0329452434 -0.0673941894 0.0013195246 -0.0030989154 -0.0255842406 -0.0812184614 -0.0006928062 -0.0002270438 0.0042554558 -3.77674e-05 -0.000409548 -6.0334e-05 -0.0361451128 -0.1616222204 -0.0029645806 -0.04223496172 3.3213372e-05 0.001264590128 0.00211364076 0.0668869984 0.06757594516 0.0437871504 0.0004569016258 -1.00054e-05 -0.01369317438 0.0714800806 0.0010267014 0.00050353726 -0.00188646 0.00160261766 0.0007508362 -0.042674926296 -0.00031828946 -0.06154395174 -0.0002328802 -0.0004983788 -0.1276726938 0.0471305914 0.0322618088 0.004713654 0.0330992712 -0.0023213928 -0.0009951056 -0.0078671638 0.0027965584 0.00081764334 -0.000465226 0.00861010744 -0.007938002 0.005846592 -0.014032297142 -0.0307226606 -0.00179523688 0.0604130046 -0.0011758256 -0.003021238 0.0042932272 0.00889883008 -0.0070343272 -0.053005428 0.039073727052 -0.00032384516 -0.073065932 3.026132e-05 -0.06862140866 -0.05800624908 0.0503460522 0.0379636174 -0.0001721464 0.00287774968 0.029728086 0.0021652098 -0.001253707 0.08760765696 -0.005876297 0.02100250684 0.07861654 0.00127571302 0.0061708776 -0.0428441692 0.0076348912 -0.0250327916 -0.03596755148 0.0035373266 0.0035616296 0.011741694 0.0349722428 0.00462826974 -0.08576483488 0.0190970743 0.0164641902 -0.02400223246 -0.00049834698 0.001317092 0.0370755846 -0.0003117792 0.000398564 -0.0519167038 0.0636043192 0.0001429186 0.0003686126 0.003816864 0.0405624306 0.0020666694 0.082734241 0.00015607404 0.00045757096 -0.00013013906 6.59652e-05 -0.0024954386 0.0001344734 0.00038526168 -0.0005271702 -0.00737648164 -0.2080788934 0.002081066 0.0032104012 -0.0176724954 0.0026089172 0.0001413845 -0.0450415372 0.2281276114 0.0842248168 0.01747056 8.80000000000001e-05 0.0059998212 -0.077941639 -6.900106e-05 -0.0012324272 0.00074419276 0.071087173 -0.02915295976 0.016344909884 -0.00634180972 0.0335287492 0.00040730992 -0.001851394 0.00512780576 -0.00014366978 0.00084188152 -0.0568745914 -0.1046956054 -0.001037552 0.004823587 -0.028696712 -0.02022618516 0.00377000000000001 0.08954163838 -9.497754e-05 -0.0010838494 0.0038007784 0.0620684742 0.13148106858 -0.0001642776 0.082693256 0.0260985596 -0.0009508328 -0.01735649608 -0.000201434 -0.0455263831 -0.0209158915 0.064916302 0.0537049772 -0.0595957378 -9.14006000000001e-05 -0.074505009764 0.0387420272 0.0538390794 -0.00282067488 -0.00085879593 0.00033205334 -0.035802383998 0.0016168416 -0.002484168 -0.00555414839999999 -0.0006016278 0.007633126 0.00564185238 0.20779495854 5.01109999999999e-05 0.0033417238 0.18604082476 -0.0062533069 0.001537328 -0.0294279888 -0.0339288083 -0.05875399 0.00010766052 0.00086913866 -0.000216876 -0.03648133926 0.096322882536 -0.02460459304 0.00011782338 -4.85199999999998e-06 -0.0001949412 0.00135278204 -0.00270160022 -0.000267234 -0.0001257316 -0.000106664046 0.0002159596 0.0709813842 -0.0018566397 0.00040232326 -0.07679271412 -0.1176212966 -0.00241492754 0.115606114 -0.0002169467 0.0359730168 -6.847352e-05 -0.0046507908 0.000100943408 6.28301800000001e-05 0.0383487823 -0.02955554936 -0.000150324 0.014425047 -0.0004058768 -0.0418934777 0.00062399272 -0.07209462464 -0.0198313748 0.0001449006 0.119169404 -0.0045247478 0.001896226 -0.035866834 0.063857979564 0.014012749 0.045939907 -0.0690296648 0.00062878252 0.00071110668 -4.89258e-05 -0.0001521712 -0.000646937 -0.0321380484 0.0008716992 -0.0234353236 0.001638923982 -0.0400225395 0.10483872636 0.00300451199999999 -0.2342819038 -0.094355256 -0.03579706628 0.00079500786 0.001106849 -0.00537885 -0.2357512416 -0.00050039904 -0.1149687418 -0.0575032866 -0.05962812678 -0.111208355 -0.086816066 -0.0039110952 0.00269582942 0.00034329482 -4.606368e-05 -0.0283042278 0.0002675544 -0.0018619676 -0.05242453272 -0.000854624 -0.0015481714 0.001094380592 0.00373453908 -0.09290523228 0.001513106 0.0457250438 -0.0001041978 -0.05818302868 0.04755776172 -0.00044258712 -0.001500418 -1.0374658e-05 0.0077118136 0.1401937792 0.00382109 2.076e-05 -0.0040568482 -7.20776146e-05 -0.0030760522 -0.004605506 0.0008176041 -0.09795347276 -0.0008608298 -0.05168673042 0.0686035554 -0.0352909034 0.029758802 -0.0164715172 0.016248166 -0.0105226378 -0.0664617344 -0.0392019426 -0.1049593964 9.810856e-05 0.07545638336 -0.05493855708 0.09941656586 -0.03026295982 -0.1750244646 0.041903265 -0.010024145 -0.000109295 0.028809149222 -0.00120371495 0.0028453114 -0.0372659814 -0.000359149 -0.0643741558 -0.00126247922 0.0080747208 0.0811904272 -0.026717008 -0.0175548018 0.00186745408 -0.0125712288 -0.02745521352 -0.0001926415 -3.7720546e-05 0.02749935334 0.0003071894 4.13537e-05 -0.06720347958 -0.000268723936 0.000662726 -0.0493676876 -4.8138358e-05 0.0055633874 -0.0520634576 0.00239947394 -9.7562194e-05 -0.04824559992 -0.001302626036 -0.0315809584 0.00011965762 -0.0015325924 0.094240668292 0.0001107486 -0.0843220282 -0.03757424296 0.0101432316 -0.00098956394 -0.0013193754 0.03203365922 0.0556849214 7.5218898e-05 0.04230266234 0.003064254 0.1047824438 0.0019965606 -0.0612827901 -0.00090166684 -0.01524053822 -3.88681e-05 -0.00038013376 0.081933258 0.034700154206 -0.0007874268 0.0056414764 -0.0083223364 -0.026015938 5.44683e-05 -0.0207590754 -0.00318309164 -0.143867754 -0.06678709904 0.0061560502 -2.2485326e-05 -0.00071262828 -0.06674165864 -0.00082583808 -0.02747112172 -0.07739967904 -0.12688806662 -0.198464902 -0.0473164216 -0.0028879718 -0.0735880492 -0.02909341548 -0.00016688058 -0.0370754064 0.036680523588 -0.16239826838 -0.000131249856 0.0473286284 -0.00143904054 -0.18550500526 -0.02105861418 -0.0023965398 -0.0446376465 4.4489e-05 -0.00107094154 -0.1518753954 -0.00169146082 -0.270992628 0.0376373034 0.0611548042 -0.0013049472 0.0001493318 -0.08915072878 -0.00033357194 0.13267544274 -0.1523589006 0.00012127148 -0.0238435052 0.0607312578 -7.531272e-05 -0.0001552768 0.03592546258 0.054050264 -0.106705015 0.0446003212 0.103028424 -7.2678e-05 -0.00047666568 0.000127221298 -0.004511380468 -0.097006068 -0.00050872736 0.0004284388 0.000711116 -0.0685471082 -0.03914473118 -0.06648620564 0.0007579164 0.0023037458 -0.0765270682 -0.06700485906 0.00042615562 -0.006425971 -0.0202911804 0.0636885458 -0.000237266 -0.042911758 -0.001105826 -0.005707176084 0.07117221 0.0131656366 -0.0460479106 -0.0139835952 -0.0035646092 -0.051738012 0.040546834 -9.58513e-05 0.00171339294 -0.0167424392 0.0840982528 0.010211022 0.00477822886 0.00575602 0.0001864022 -7.40886e-05 0.000174872 0.044198817 0.0344091422366 -0.0275511862 -0.0801718026 0.17416771906 0.0094149 0.0002587146 0.003115324 0.001438392 0.075926713812 -0.03224976038 -0.0041393381 -0.00619872 0.0119956124 0.0015704444 -0.02196488 -0.0007509772 0.084592116 -0.1262296262 -0.1264963996 -0.0672174052 -0.0006989614 0.00060058538 0.00765222 0.04046796022 0.00108577728 -0.00263843 -0.0700815664 -0.008661274 -0.051864555 0.0130004492 0.00506103038 -0.0003012318 -0.0004309659 0.03908087726 -0.0021684056 0.0018615961 0.0174543504 0.0008017676 -0.000945765 -0.0043018272 0.0012542178 0.0417849822 -0.05530754575 0.0015791104 0.0001472488 -0.01480787 -0.00016936586 -0.04695472162 -0.015962651588 0.019731813178 -0.0049873476 0.0006167148 0.11213564842 0.1926456664 0.0970371288 0.044151607552 -0.0209595939 0.0417271894 -0.00056146616 -0.00021102326 -0.0410009032 -0.003066397372 -0.1027430048 -0.0326648076 0.000100348938 -0.03106496666 0.0479811096 0.0004665022 0.0087082436 0.002658064 -0.058645976 -0.0754053961 0.0378321648 0.095466506 0.119976748 0.0004832912 -0.0019220174 0.0016695766 0.0419069168 0.0027366792 0.0008574764 -0.0169780022 0.0546399244 0.00536290662 -0.01759537 -0.1049415858 -0.0195357092 -0.1596012238 -0.02743764 -0.010756474 0.00102633826 -0.06645939244 0.03088318926 0.041818239256 0.00111439806 -0.0619690258 -0.0752380668 0.0409825182 -0.02399315924 -0.0018608966 -0.1831966746 -0.050593376 0.0377561374 -0.029032764 0.0441650116 0.00059883 0.00106312194 0.0879655732 -0.0125352346 0.05586044714 -0.003002912 -0.0269887294 6.5943e-06 0.000715832 -0.0001363673 0.005462861072 0.0025040761 2.19006e-05 -0.0007930058 0.0185155609 -0.005457938 -0.0014308616 0.009583043 0.0127253952 0.0203266594 0.0565243232 0.004622762 0.00806984252 -0.0103925816 0.0019074182 0.0299273118 -0.0292902018 -0.0447283144 0.0010837402 0.047785386 0.0032242546 -0.000776869 -0.04468385678 0.00307354744 -0.00014841938 0.0801101964 -0.00049460382 -0.0594572499 -0.0031476208 0.0317960836 -0.0347626 -0.0045314628 0.0004555206 -0.000132596000000003 -0.127562892 -0.0007258942 -0.003769558 0.0303679118 -0.002405342 -0.068691904692 -0.031523443 0.00063180562 -0.00029142096 -0.0279701022 -0.1270863608 -0.2189963374 0.002141264138 -0.00113236552 -0.09545345016 1.595506e-05 -0.00200861536 -0.01519578404 -0.0532550788 0.0955596344 -0.0001687648 0.0790765202 0.0745689114 0.020903709 -0.0502131474 -0.1546542682 -0.13318551464 -0.0371235606 0.00013899478 0.000155249276 0.00433316924 0.06397188632 0.0673184736 -1.07119e-05 -0.0643320076 0.089495088714 2.70702000000001e-05 0.041620807138 -0.01031967 -0.05454191174 -3.819208e-05 0.03806767464 -0.0892723548 0.0008051912 0.00042688452 -0.0049648784 -0.04053741848 -0.01734008 -0.00012089684 0.0031372432 0.0365508222 -0.001781170804 0.03329996196 0.042105036 0.002396488 -0.004331948 0.0037336584 0.06114507658 -0.00043543176 0.06312886928 -0.0028314446 0.000647213 0.0004741588 0.0595296942 -0.0015257876 -0.025677322 0.00038713564 -0.00026127464 -0.0601768168 0.009443308 -0.0092475076 0.047003374 0.00057561618 0.05750236304 0.03569984576 -0.04473857744 -0.066697627 0.01907130674 -0.0071882352 0.00023762228 0.0010070984 -0.056532566 -0.0003304180866 0.0224390796 0.05682701496 -0.15910782314 -0.00035756518 0.1212877166 -0.046417588 -0.002734322 0.00019158008 -0.00108290714 -2.185346e-05 4.365204e-05 -0.03252884918 -0.0039971992 -0.00249201168 -0.012078896 -0.0378656128 0.00132396554 0.0215431374 -0.0195716502 0.111456637 0.0026794386 0.0028241218 0.101943392 -0.000486984 -0.0098464508 0.0006694274 -0.0215143258 0.0001234796 -0.00123289214 0.05252388242 -0.0171162544 0.00053616436 0.00032639072 0.0012397042 0.002660979 -0.007174283602 -0.05571937696 0.0220449662 -0.02752959254 0.1968063414 0.2570587168 0.000456595 -0.02475676077 -0.10919752894 0.00027738256 0.0002606554 -0.0331894808 -0.00017993214 0.0880113044 -0.0016233766 0.0456344674 0.056682086 -0.0911581578 -0.0304761521 -0.00234718 -0.1055781636 -0.0474009782 0.0201275032 -1.689004e-05 -0.0017161474 -0.00209583744 0.0018889118 0.02960422 0.0005918868 -0.0005768146 -0.005041572 0.002062934 -4.06606600000001e-05 0.0038439686 -0.02929622766 -0.0596030152 0.00136813548 0.00100266318 -0.1139418708 -0.00386830248 0.0373403694 0.000512984 -0.0173755874 -0.004639618 0.005954738 -0.0025236536 0.077786152 -0.0381676876 0.1026953812 0.002055056 0.0098481744 -0.0020141598 0.00014048224 0.0332270484 0.00068088982 -0.011220048 -0.0006729736 -0.00569071234 -0.0232108918 -0.05080772704 0.03595716454 7.9444418e-05 0.065495100052 0.009193454 -0.0007542671 -0.041579243158 6.95979999999999e-07 0.1634906358 0.00909565 -0.0998983581 0.08172717482 0.0426684342 0.0303364766 -0.0014295046 -0.0606925316 -0.01921414 -0.1109340653 -0.0001650632 -0.06156694836 0.11065951444 0.06903727744 -0.0033032086 0.053798224774 -0.00044721716 -0.002336938 0.161582472 0.0056819053 -0.0003607206 -0.026746147 -0.00016182852 -0.16199821538 0.0350213922 -0.05726648528 7.8740304e-05 0.0382248178 -0.004931884 -0.05125276382 0.00036696832 0.0001042158 -0.08358148 -0.0750812472 0.00166469598 -0.03965838984 0.00010310396 -0.00777828062 -0.022173231782 -0.045778218 0.0901448792 0.00594772584 -0.0009001762 0.00024023676 -0.013785248 0.0373143788 -0.02989216044 0.0704881868 -0.001219594 -0.0152084808 -0.02180737 0.00019737042 0.0436556202 -0.1206337916 -4.977926e-05 0.092617034026 -0.0907004262 -0.1249138214 -0.06460640632 -0.0615004812591 0.00039314278 -0.00717709 -0.0117704207 -0.0848088764 -0.03000996302 -0.10082447574 -0.0025062734 -4.978436e-05 -0.184299919 0.0363392362 -0.0014327998 -0.0002511312 0.0047921382 0.0004392852 -0.020923595974 -0.06616464592 -0.052292968 0.00107858212 -0.00025665346 0.0011866274 -0.0007272092 -0.00191749942 -0.0220780314 -0.114834296818 -0.068550873 0.0003742902 0.0012591604 -0.00025987734 -0.00051118812 0.03699402748 -0.0269708044 -0.0667500876 0.035190958 0.0016712932 0.0916310234 -0.1846452162 -0.02753626576 0.00846739958 -0.1460051821 0.00011138477 0.0002296754 0.0007073166 -0.0012515956 -0.0674109628 0.04022145502 0.0279524042 -0.03255754244 -0.132303739 0.0005037872 6.792058e-05 -0.002672034 -0.0237580366 -0.02931443832 0.0165979644 -0.00246257 -9.04274e-06 -0.0447491272 -0.00128009378 -0.000455619 -0.000123937448 0.04298256962 -0.001025108 0.02939257418 -0.0120921774 0.0003637256 -0.003139643 9.9718e-05 0.1014893482 -0.07213784982 -0.0377632206 0.0097934404 -0.0806738872 0.0031973310864 0.06503676684 2.45778e-05 0.0003293448 0.0486619900802 -0.0816716158 0.02833721698 8.94691e-05 0.0055307858 -0.070679301934 0.00222448314 0.017147762 -0.0010952654 -0.0813636266 0.00313814638 0.0236407814 -0.00071891152 -0.0480259612 -0.234194446 -0.07718705948 -0.0017709778 -0.02268851468 0.070983451 -0.02077220486 0.0856832398 0.002479992852 0.0318319616 -0.0683115174 -0.08943628214 0.0436461064 0.00156189044 -0.0039677856 -0.03926778088 0.06784683374 -9.17339e-05 0.0010508348 0.00034246534 -0.0259752159 -0.085685657 -0.00134559326 0.0011752322 -0.00158877874 -0.00075806158 -0.001002642 -0.011337048 -0.076715477824 -0.0664936094 -0.0175865634 -0.00519740886 -0.0041891899 -0.0018867606 -0.004907436 0.029317612 0.0009760574 0.006591376 -0.0123193742 0.00191904086 -0.063712751294 -0.0804301296 0.0015198368 -0.0104017972 -0.06254535308 0.0347410137 0.009237714 -0.0017299236 -0.0007179379 -0.0405509048 -0.003095665 0.0042220806 -0.05545039 -0.0021211046 -0.1318636704 -0.0016670828 -0.0037047988 0.0766592176 -0.0006118654 0.06954843834 -0.0038152356 -0.071435295 -0.00011056686 0.0798301966 0.001442172 -0.0017536267 0.00033568298 -0.06985519696 0.0005860446 -0.00964175276000001 0.0030936528 -0.000438300354 -0.0222072536 -0.13447343104 -0.12024674016 -2.98642999999999e-05 -0.06714266602 -0.0730762998 -0.1247598978 -0.00142686792 0.05591254662 0.0013729458 0.03798676778 -0.0011128112 0.0112432114 0.0018315614 -0.1523587396 0.001259671 0.01014709 -0.08101726322 -0.2585766264 -0.00023708376 -0.06784772654 -0.00060678132 -0.0167235188 -0.011733816 0.0004808784 -0.001635288 -0.0394456858 -0.1729094634 -0.024970479 -1.217494e-05 0.00742665 0.040318408 0.03094877536 -0.0010533416 -0.1041394439 -0.0034952222 -0.12340140496 -0.0028033358 -0.0718503046 0.0125590522 -0.116809686 0.026637892 0.053400171108 -0.0399480971 0.0010924534 0.03315317134 0.0002154358 0.000349773574 -0.07030521424 0.05807653236 -0.01944445214 -0.00014520804 -0.0004558436 -0.00011464446 0.101906927 -0.0016878844 -0.0356998722 0.04175863 0.0005586852 0.057567559472 -0.08848189092 0.0236622232 -0.0744734 -0.06788000968 -0.00021639246 -0.0209321754 -0.06988652548 0.023708 -0.000538719538 -0.10209203483 0.002945101 -0.0011077244 -0.01813358606 -0.0466964934 -7.60404e-05 0.08883562494 -0.03769488 0.1320069672 0.00158605 -0.0003909452 6.845564e-05 -0.0339632096 0.01894755328 -0.02957068418 0.0484241496 0.0015603864 0.00304239079999999 -0.0007395946 -0.0128748296 -0.00674897658 -0.00013918962 0.0025510908 3.29507e-05 -0.032610129 -0.06494492234 3.3361126e-05 -0.0071616044 -0.0890411186 0.0017504248 0.0681523989 0.0769399742 0.00387174484 0.00267298158 0.000151221132 -0.00032488802 2.79358e-06 0.0015377444 0.00382875 0.09237539028 9.756898e-05 0.0690483084 0.032271686 -0.0004815774 0.00134360782 0.06864768812 0.00272499 0.090248206 -4.18441e-05 0.062926171 -0.000295050192 -0.000777125 6.8103996e-05 0.0001198648 0.0008203578 0.0031788574 -0.0130183138 0.0029064426 0.0014641246 -0.05494150788 0.0008452806 0.103602606 -0.034381722 -0.0016153538 -0.164550014 -0.1479664414 0.0527473684 -0.0004189048 2.997888e-05 -0.000472145824 -0.12639533786 0.048512774 0.00138161064 0.001333582 0.00125720314 0.033760526 -0.00126470734 0.042487436 0.0457260934 0.0500648248 0.1059721532 0.0477635332 0.0002027246 0.1079168536 -0.004458748 -0.0058931118 -0.08734102266 -0.0005630056 -0.122197661 -0.002499757 4.1291e-05 0.029726290782 -0.004927872 -0.00220503726 -0.00582657082 0.00191019996 -0.00029858098 -0.0036072776 -0.1878033042 0.00023131572 -0.0001629671 0.0001533047 0.0265067696 0.0633711546 -0.110939216 -0.0009226448 -0.00261485084 -0.00024313534 4.5889e-05 -0.2680091298 0.0780306998 -0.000270977 -0.0007245264 -0.0410308878 -0.1099956 0.04715983768 -0.025788972 0.01286607646 -0.03351273258 -0.0078974818 0.0043677688 -0.071733002 -0.0006429206 -6.246882e-05 0.0442312268 -0.003492166 0.0065756008 -5.087954e-05 0.0583823232 -0.009253803414 -0.1550088166 0.0283597784 -0.0531301584 0.04167465868 -0.001236323 0.0005773742 0.05219603 0.02158205942 -0.0035123122 0.1063978216 0.0388980008 -0.0026685656 0.0018591744 0.0002723236 0.05910565996 -0.0633402204 -0.032940917744 0.00061899582 -0.026579785322 0.0004876156 -0.1689240546 -0.001126909 -0.0001120669 -0.1152913414 0.0107242916 -0.0009791262 0.000402675 0.004143926 0.00022213268 -0.0831186434 0.0301294946 0.1180279048 0.0008336072 0.0642646828 -0.001191914 0.01475489718 -0.0045286046 -0.14022019672 -0.00478926228 0.11379158548 -4.03043999999999e-05 -0.0026468396 0.00315101706 0.2086441284 -0.01210586712 -0.0040154136 0.00025951966 0.001869844172 0.0016024024 0.00102975844 0.0072034088 0.0113708994 0.038275176642 -0.0018655376 -0.10662820806 0.0007633566 0.005376008 -0.001456166 0.0623496709 0.054817516418 -0.0052620928 -0.0389093378 -0.09297787666 -0.0026796874 -0.0825086903 0.108544219 0.06206785832 -0.0002449559 -9.871093e-05 -4.283104e-05 -0.0001728756 -0.1356335768 -0.00195001846 -0.11505129648 -0.0014070772 -0.0354503632 -0.0363184832 -0.08283721476 -0.0009247049 0.0921619116 -0.04083831666 0.03784094672 -0.0597720314 0.0011574342 -0.03978260384 -0.01160618986 -0.002509223 0.05461783378 5.9943164e-05 -0.006289426 0.0019023182 -0.0619414261 -0.030579574 -0.0616283896 -0.0010474234168 -0.0008784968 -0.00023484208 -0.00064767118 -0.0022180238 0.0922774572 0.02891907826 0.03390006412 -0.0019937204 0.0001044794 0.02337518196 0.12360596194 5.1707443e-06 -0.00024256946 -0.00017771204 0.00014390204 -0.034731447 0.044763919182 0.0001512666 -0.036448309634 -0.04990051448 0.0783103139 -0.0002567694 -0.000309378 0.03974693678 -0.0788087166 -0.0011149404 -0.06328183354 -7.84032256e-05 -0.10117038 -0.04281716608 0.05176894 0.0068215026 0.0493042234 0.0011491848 0.000753947 0.0014402619 0.06716059344 -0.0037868188 -0.062371981 -0.05989778052 -5.142568e-05 0.00112562412 0.0081390916 -0.0021923522 0.00766456878 -0.1386798634 -0.00146077346 -0.1108544538 -0.001730828 0.10486617546 0.015668521 0.03536665752 -0.03764077282 -0.00186947214 0.03359997 -2.203594e-05 0.01055930444 0.0530185772 -0.0016669354 0.02466840388 -0.00062600236 0.1148151996 -0.0139234462 -0.0917736912 3.2738216e-05 -0.0002056572 -0.0016053334 0.0012865504 2.23878000000001e-06 0.065531122 -0.00083495798 -0.0531015678 -0.03314013302 -0.03831785842 0.01024072454 0.0395457138 -0.04466333957 -0.058970486 3.958976e-05 0.00436699282 -0.0008996318 0.032835656 -0.00017541118 0.083893169 0.00109074676 0.0734994606 0.000841515 0.0015999096 -8.368356e-05 -0.00341859158 0.035558787 0.1376370388 0.06438518514 -0.04398179398 0.0284497012 -5.450446e-05 -0.0021873350342 0.0019142638 0.005254552 -4.334716e-05 -0.0026573918 0.0003277132 -0.00088716922 0.0339432246 -0.00015376168 -0.0002822948 0.0088902074 0.0002058994 0.10231660675 0.0896959354 -0.0027662464 -0.0690260392 4.40178e-05 0.000156241728 -2.778396e-06 0.06664088974 0.00012363542 0.00017087548 -0.0030396036 0.0804866992 -0.0783866618 0.0015372874 -0.0231745262 -0.0009420754 -0.00017318074 -0.0011042338 0.00035655498 -0.0007007018 6.31050000000001e-06 -0.0005175108 -0.02874401936 0.00564869308 -0.03654623 -0.03926804774 -4.391072e-05 -0.0014858952 -0.0252138562 0.0016091402 -0.05465533124 -0.16360211672 0.0018989998 0.06344710226 -0.036794332 -0.000520265 -0.02873329122 -0.0003829574 0.0015502462 0.0200928084 -0.0009949464 -0.03124097812 0.006611798 9.59556e-05 -0.0008384662 -0.000445766 0.00175192382 -0.0655013226 -0.0122845146 -0.0012553662 -0.0182145486 -0.0035677244 -0.0400667372 -0.03566694358 -0.0349135995 0.055687610738 -0.02439469568 -0.00039693526 0.11146418062 -0.001979235 -0.0008194598 0.00062756512 -0.08790637482 -0.0058872222 0.00201058112 -0.0518980188 -0.0010873632 -0.004110231 -0.00025246222 -0.028519869626 0.081465879934 0.0588472114 -0.0137825186 0.06771383 -0.0014395147 0.000125104448 0.00072102188 0.02612692312 -0.03684853338 -0.0018699642 0.0928697186 -0.00274060784 0.0026930712 0.11781048826 0.03921471358 0.03052356068 0.049909232 -0.0022588462 -0.02643428394 0.0117541562 0.0121839768 0.04271288146 -0.0008574749 0.0154496792 -0.003824204 0.0704958214 0.0445101302 0.005135686 0.0183245238 0.06742051692 0.0526450646 0.0015953572 0.0187239 -0.0002034254 0.0006702752 0.0021265686 -0.1340826496 -0.019110454724 -5.90444e-05 0.06819491482 0.009542526 0.0865712092 -0.000424268 0.0013503218 0.031522652 0.1228802532 -0.00331554744 -0.00573103526 -0.00071638256 0.0003831956 -0.078464276976 0.0003936912 0.10170133796 0.0035364786 0.0156584226 0.06224564034 0.002285383 -0.009979386 0.003583408 0.0731780476 -0.0534822852 0.0021392206 0.07097883434 -0.03806128194 -0.00166117676 0.014100388 0.0451587294 0.0018565108 0.039896143 -0.085217348 -0.0007575068 0.0008915694 -0.033110778 0.00486075 0.05929881638 -0.00653722 0.084717391 0.00194375232244 0.08752800302 0.047981793 0.000842648 -0.16209111574 -0.044376385 -0.00618127102 0.0032412882 0.03133101408 0.0041410858 -0.043269202 -0.00039455072 0.00047318166 0.0205088576 0.01694871626 0.066295729 -1.36664e-05 -0.0026378084 -0.11692267852 -0.0016781636 0.0936176528 0.007410946 -0.0016365508 -0.0044303078 0.0488611182 -0.07315939756 0.0038363228 0.004295436 0.0580128694 7.18776e-05 0.04833459492 0.0186358368 -0.046989212 0.03436089688 -0.0021345448 0.00284904904 -0.00276839976 -0.0024090028 -0.03217473268 -0.0002896136 -0.012346138 0.00131802032 0.00402007818 0.0012657914 0.0698134618 -0.0182905782 -0.13968794 -0.0007898152 -0.0006521304 0.02170444 0.0135497202 -0.0006147226 0.0006982912 0.005588562 0.0033607452 0.084626615 0.082013001 -0.00043372234 0.0078684666 -0.0002147654 -8.421864e-05 0.0574473158 -0.000111451 -0.0518275888 0.0004725232 0.000764088 -0.0009277492 0.0296227136 -0.000795289 0.000175551526 -0.0687581796 0.019420291446 -0.0333782604 0.0518493494 -0.11911677684 -0.0002142016 0.0040565776 0.003076189 6.6169738e-05 -0.041812842 0.0486497186 -0.005231552 0.02532128648 0.006477378 0.00086349568 0.05929181764 1.01826000000001e-05 0.001630494 0.0712122075 -0.02730377904 0.0097868982 0.012350233964 -0.006774808 0.07282901492 0.0002068204 0.00047635852 -0.05394721016 0.0033400482 0.065523942 -0.0007620358 0.01151150528 0.001008571 -0.00013493218 0.0968818468 -0.02744265798 0.001565247 -0.0153911944 -3.214736e-05 -0.0389053936 0.0136270796 0.002949484 -0.002037134 -0.0587140588 -0.031044506 0.0496380174 0.09065653332 0.0639410962 0.0015770976 -0.000374985 -0.02702874038 0.0136933896 -0.001609598 -0.00047903218 -0.01332099216 0.0020135552 -0.0428386164 0.05085175518 0.003149946 -0.00022805592 0.02336088242 0.0002259526 -0.004162394 0.00018970994 -0.0413109302 -0.0027986644 2.25294e-05 -0.00028441238 0.00083849488 5.280672e-05 -0.0542102834 0.0002745804 0.0109201384 0.052301027 -0.0015058631 -0.0414432406 0.04059051376 -0.0357448502 0.0002408904 0.0004859846 0.0026045832 0.000631005068 0.0732187976 0.015384464 -0.0259108846 4.517798e-05 0.0012900588 0.08729407192 -0.002035812348 0.0005155658 -0.0001567312 0.0376998721 -0.00014621582 0.053690505 -0.0007194519 0.0656522994 0.02891472724 0.113565209804 -0.000304928 0.040612927 -0.0409866702 0.055187759 0.108051136 0.03187717576 -0.0052955442 0.000406014 0.061415402 0.0015353898 -0.0319791006 0.02574147904 0.00011154352 -0.002210407 0.0022282428 0.030045454 0.0296055906 -0.0004481282 6.31976000000001e-05 5.94838e-05 0.0379784086 0.02447568 -0.004025778 0.004595421 -0.0062568094 -0.000299075 0.1187535228 0.04788918514 -0.0005023052 0.06975135738 0.00161733624 0.0509609 0.03383256702 0.0004936772 0.02871913034 -0.0007761922 -0.0575743642 0.000221767894 -0.05415406378 0.0079684204 -0.0131164493 -0.00016993948 -0.032940066 0.0691248702 0.08495951104 0.00033827066 -0.007117624 -0.00054770796 0.0399423586 0.002864269206 0.06042886082 -0.0042779062 0.056716154 0.000845065 -7.0592e-06 -0.1466728138 -0.1490971424 -0.0056468734 0.152059109 -0.07943264724 -0.00033027 0.14103439828 0.03733597194 -0.00018991392 -5.1238948e-05 0.016160136 0.003490516 -0.001685432 0.0316274746 -0.001953009242 0.0482361212 -0.00187408808 0.04255117578 -0.015759415 -0.048532642 0.000754053 0.0511688994 -0.0017408742 0.0001199318 0.0591515978 0.0773354448 -0.06431817286 7.09407e-05 0.0446949656 0.0026360852 0.26045203376 -0.039502062 -0.01576876022 -0.00368753079999999 0.0076723226 0.0459643973 0.0850633644 0.03152284088 0.0006819708 0.07940232242 -0.00492361004 -9.8819968e-05 0.0868521236 0.1134960866 -0.0006508828 -0.059677567 -0.0007072448 -0.003856036 0.002876047172 -0.00047942466 0.05236827192 0.0116300882 -0.04380312294 0.0050288642 0.00278859154 0.061863532 0.03037234018 0.0718264968 0.01765369214 0.10354559964 -0.0265594822 0.0012287504 0.11107975374 0.03423753302 0.08256893344 -0.0002720214 -0.0509213677 -0.065885574 0.0003044072 0.048971052 -0.07059765594 -0.0002731388 0.0792814724 0.00205029869999999 0.1074702342 0.12457597782 0.001913182 -0.0021119604 -0.0068835578 0.1005771632 0.060136211198 0.045820221532 0.0904193586 2.12256e-05 0.0648802052 -0.000530436 -0.01170908 0.0589665454 0.0051531292 0.0047373924 -0.000799214 0.06067559536 -0.0027571076 0.000184447 -0.1170255292 -0.07268238716 0.003138908 -0.00899049224 -0.00074353626 -0.00044061514 0.0048545796 0.0041992801 0.0626825114 0.00282190274 0.1135578108 0.0588731798 -0.00016338602 0.0003482306 -0.07304222972 -0.076823708 0.003965792 5.80588e-05 0.20242825656 -0.1045788764 -0.000201345148 8.42312e-05 0.0141610938 0.0443518252 0.0814465328 0.01742819074 0.0429187562 0.00877960184 0.00280118004 -0.002230572 -0.0562860734 0.025615172 -0.04636341088 1.6379358e-05 -0.003466394 0.0615968598 -0.00242149564 0.07174041502 0.015436025 -0.015964681 -0.0358652226 -0.0002643496 0.02193407884 -0.0008678434 -0.048077976688 0.1993468694 -0.0022500445 -0.1250644812 -0.000868412 0.0394973852 0.02411508134 -0.04510703268 -0.10031009952 -2.207206e-05 -0.00027724398 -0.0984276164 0.1012797522 -0.0048948086 -0.1520876686 -0.03932043322 -0.0989051959 -0.03996023 0.0012523176 0.0001841834 8.707544e-05 -0.02683600216 -9.043258e-05 -0.01532762492 0.01565087088 -0.039523678 -0.03192119034 0.00025460468 0.00317224057399999 0.07831358052 -0.0009432988 0.0919679344 -0.0024200166 -0.05171362996 2.2845392e-05 0.04019994594 -0.0744453572 -0.02565101016 -0.18207355442 0.07489261912 -0.088160229 0.00018627704 -0.042351965 -6.333418e-05 0.0001141534 -0.02140577196 -0.00209003594 0.02223275901 -0.00075180824 -0.03542270368 -0.00171046606 0.00205693746 0.03906826882 -0.0484318802 0.0002474156 -0.07769715 0.001296532068 -0.00165508 -0.00097362708 -0.000488683 0.10945180678 -0.02324090786 -0.0046911466 0.002139892 0.032235607568 -0.025904872992 -0.0050863308 -0.0008984478 -0.01528687154 0.03591308416 -0.00012217566 0.008387255 0.0002301222 0.000271375324 -0.00027652086 7.16114e-07 0.0005421426 0.0016295224 -0.02644260854 -0.042006146264 -2.333792e-05 0.00244623226 0.16643473566 -0.15835196342 0.000608817 0.00010303428 -0.07325520878 -0.1144793184 -0.096390551 0.0864752174 0.0016235116 -0.0738778646 0.0012854312 0.065202715 -0.01749211322 -0.02202702412 -0.0002780834 0.1660157452 -0.00050145502 0.05648425856 -0.078281722 0.027317343306 -0.1286313756 -0.0002143158 -0.012367169946 0.010647276 -0.0910957788 -0.0098482682 0.09244083038 0.00015062052 -0.00229574598 -0.03974328622 6.688324e-05 0.14157714196 0.04569847246 0.0001719952 -0.0327486172 3.32120544e-05 0.120357148002 -0.0005383586 -0.09346169466 -0.04431056156 0.0393769378 -0.001987022 -0.03330772196 -0.02278936548 -0.00063063258 -0.00043798482 -0.05570196726 0.0024526282 -7.37502e-05 -2.02301244e-05 -0.00180356568 -0.0241273701 -0.04206482052 0.0568571394 0.1508604 -0.0035768412 -0.06663509302 -0.03874226846 -0.000929304200000001 0.12928065282 0.1158064978 0.00060025354 4.857452e-05 -0.1054892102 0.113675268 0.0681238924 -0.001362302748 -0.03114143196 -0.0053752996 -0.00034311474 -0.0570241446 -0.02504946678 0.0741947994 -0.02431108832 0.000278566068 -0.0988110288 -0.058564871182 0.0625529158 -0.00037165752 0.00524083998 -0.013530894 0.03913674464 0.00051853824 9.257746e-05 -0.00029484814 0.079609188936 9.74871999999998e-05 0.000382661364 -0.01245439 8.4595644e-05 -0.20355265246 0.0046088952 -0.0325113446 -0.113552766 -0.0015380274 -0.018168658 0.15717736572 -0.09462772094 -0.05135693696 0.03428656842 0.0382500011 0.039591928568 0.0541773974 -0.0824761458 -0.0382834676 0.00213238 -0.0576128414 0.00067810064 -0.0025878326 -0.0038928934 0.00088384642 -0.0040662068 0.0845033536 0.0022070756 -0.00720235 0.00055058476 0.028937296356 0.00257117994 0.0104776157 -0.0337149738 -0.116803486402 -0.0955380109 0.07853726848 0.0203313638 -0.152886147 -0.00236714018 -0.0818009964 0.0010057436 -0.052618875106 -0.027983354 -0.0296589616 -0.033596230464 0.0369017532 9.868688e-05 0.0032800404 0.00353501856 0.000889538 0.0602379628 -0.0132530904 0.102214301218 0.035762492 -0.068075666118 -0.0023423942 0.00017861106 -0.0706664405 0.00115424912 -0.00026109826 -0.0454880058 -0.03309650384 0.0506964614 -0.06855423526 6.3095254e-05 -0.001535481 0.0004155774 0.04502371098 0.0023410816 0.0529865733 -0.00091822902 -0.042733650492 0.0329134194 -0.0057652736 0.0288002516 -0.0001872498 -0.0952433262 0.001644214606 -0.002035004 -0.00035645452 -0.000177199999999988 -0.0023136966 -4.12026e-05 0.001560417036 -0.0248852894 0.0018875596 -0.02365558056 0.0014026862 0.00206724624 8.813276e-05 0.02668034163 7.894278e-05 -0.0957693444 -0.0027953924 -0.002243052 -0.00388752766 -0.000484620362 0.0059727476 -0.0004335818 -0.07374566038 0.0003541168 0.00025722824 -0.000323484 -0.0044926312 0.11551532002 -0.0220684438 -0.0002767808 -0.0421473189458 0.002684738 0.061872766 0.011099166 0.058357348 -5.48619999999996e-05 0.03792399372 0.1024230392 0.0025459398 0.0752246476 0.04418301668 0.0006075694 -0.00080532702 4.01382e-05 0.043596154 0.1117960894 -0.0704407664 -0.002551636 0.00897492622 -0.0019481202 -0.006041208 -0.066597242 0.0012494794 -0.08411993092 0.05311468184 -0.05979387242 -0.122941978 -0.151844803 -0.0600533226 -0.04977265594 -0.09058484749 -0.0001551199 0.0012981912 -0.021762647 -0.0006361476 3.942996e-05 0.0462066294 0.0002018254 0.0765398264 -0.0060095416 0.0160990392 -0.14011012362 -2.192904e-05 -0.08802155512 -0.050051374206 0.137875006296 -0.0003914512 9.78138e-06 -0.075274061 -4.822394e-05 -0.0012714206 -0.001750482 0.0561743726 0.01597318821 0.088837793 -0.0010491808 -0.06328769136 0.0625085938 -0.0023109654 0.06463266204 0.08010511216 -0.0602501358 0.00116200872 -0.00039328948 -0.1454169676 0.0719167482 0.0007828976 -0.01692784888 0.0716595427 -0.0036269644 -0.0374198772 0.0268262837 -0.0015498404 -0.0004077928 -0.0402373466 -0.0913062549 -0.0002948494 -0.02256654098 -0.13928778866 -0.0027141955 -0.17641698522 -6.72299999999992e-07 -0.0018758158 -0.05070833582 -0.04406438706 -0.1329454336 0.0788851004 0.057296864238 0.000762167 -0.0876973278 -0.00010870778 0.0008794672 -4.05916e-05 0.070510544 -0.0002262165 0.120248316 0.04651228208 0.10828385504 0.0723844392 -0.14021579344 -0.00045681592 0.0387157094 0.11261306568 0.06567907056 0.0005538848 0.0645446566 0.0166187438 0.1348890134 -0.03095466048 -0.00184226316 -0.002319531 -0.10090576376 -0.0764504622 -0.0166978114 0.0247691807 -0.0022474216 0.0324996646 -0.0107684138 0.000241550724 0.09931625214 -0.0569739636 -0.0036007348 -0.096786852 -0.13527077 -0.03769710956 -0.025936173088 -0.0700750032 -0.0001853758 -0.00094851548 0.1252539806 -0.0008225904 -0.00177405406 -0.0265106992 -0.1059535972 -0.039004901 0.0026009248 0.0007558511 0.000990795 -0.08122028314 0.00354440742 0.04106754538 -0.000519091999999997 0.1319534922872 -0.000588766 -0.1074775662 -0.022481291094 -0.0165088238 -2.120504e-05 8.54926e-05 -0.000467071 -6.56258e-05 0.0001537952 -0.065792246 -0.019341508 0.215391038356 -0.01459837282 2.04227999999999e-05 0.0213440422 -0.00056057214 0.0443649362 0.064110762 -0.000677382 -0.0902236494 -0.0643056168 -0.1515024376 0.0498035192 0.00012178182 0.00041217436 0.0509360738 -0.11243644888 0.0721582781 -0.05085927036 0.1067190442 -0.08541267714 -0.000199398778 -7.8198046e-05 -0.05084702804 0.03144969205 -0.03295665302 -0.02097839586 -0.22276757166 -0.103989886 -0.00306389162 0.05320208248 0.0168580034 0.03439245632 0.00151354686 -0.006215564 -0.057217734 -0.0012713028 -0.0018405076 -0.00153125624 0.0015386854 0.001170312 -0.00607296086 -0.0416593482 0.08225045561 0.0401367976 0.00107730756 -0.0021538172 0.059079342 -0.0111906764 -0.0011099262 -0.0020061082 0.0654217982 0.0172705572 0.0018112064 -0.005562826824 0.00087065742 -0.00066760272 -0.0211090487 0.0009846666 -0.00022907114 0.0006899858 0.0006499838 0.036083949 0.08676720122 -0.0028964402 -0.051597862 0.0106542552 0.001516163 -0.0045714356 -0.0007061329 0.066791058254 -0.0005060126 0.00121801866 0.00148250952 -0.0124529324 -0.0309605824 -0.0017004508 0.0010537301 0.00110513744 0.00241419 0.0032542284 0.003167415 0.033152578 0.044659546 -0.0100107036 -0.0061666086 0.003561428 -0.0261598936 0.037437418 0.0948618192 -0.0027876036 0.101170376 0.001920566 -0.0004078414 0.0028006806 -0.0018734578 -0.0047911714 0.06396370844 0.0017296833 -0.0216777098 0.0604801114 -0.067195308 -0.055006822 0.1192732576 0.046597124 -0.0015965732 -0.00040790076 0.00353901 -0.0789462954 -0.0006063934 -0.00131568392 0.00264033 0.00014981896 0.0464584524 0.0632948366 -0.0012155466 -0.000564545 -0.0039660446 -0.0010748232 3.995426e-05 -0.00104193708 0.00809890296 0.0058597286 -0.0004936024 0.0908568 -0.022946931 -4.74482e-05 -0.00069016956 8.921782e-05 -0.0215753016 -0.01270280496 0.0337679304 -0.0457587464 -0.00093711002 0.0191347106 -0.004473826 0.0014417528 0.0005251428 0.093868624 -0.0110288306 0.0141725768 -0.034110243 -0.1306281142 0.008161098 -0.000980796 -0.064160324 -0.00124892452 -3.26338e-05 -0.00152014438 -0.093569586 -0.00445568959999999 -0.0002531416 -0.01721529378 -0.009297958 -0.00039184578 0.0444737072 -0.0012393646 0.0001146136 -0.006673872 -0.0029682964 0.155855972 -0.0007821648 -0.0017720524 0.1007942818 0.10453057502 0.000203027 -0.04776700762 0.05678953452 -0.003922698768 0.0349329744 0.0575169518 0.0004331468 -0.0053642786 0.001836514 0.029422056 -0.0869546538 -0.0452683358 -0.0001814033 0.06402636582 -0.00147952326 -0.00358601244 -0.0009057674 -0.0066602506 0.0500889322 -0.075698715394 -0.0013289488 -0.00062455392 2.590678e-05 -0.009164591 0.0065535098 -0.0864316342 0.096362213366 -0.2909781768 -0.2449863192 0.0722033326 -1.464168e-05 0.04406481144 -0.022156437676 0.0031215622 -1.16294e-05 -0.044959454 -0.000420176 -0.001125279 -0.03594193718 -0.049965268 0.06599170046 -0.0005181106 -0.0011626422 -0.00303371142 0.0020282518 0.00518054432 -0.04216494526 -0.00096554062 0.055098600424 -0.002848971 -0.00188860066 -6.476726e-05 0.038115893648 -0.04909207 0.03613926312 -0.0449402622 -0.0105652804 0.00299949738 -0.0004739948 0.0250802242 -0.03890073704 -0.1181058754 -0.008362701 0.00059837238 0.09101696252 0.000552551 -0.0013095298 -0.01438503436 -6.758964e-05 0.003238718 -0.0672888404 0.0002212284 0.08171983706 -0.0046599276 0.00083688548 -0.006773174 -0.0488881034 0.0008604812 -0.0049168562 0.00104629156 0.0033906254 0.05084430962 0.001556911 0.001329651 0.00128727896 -0.052995582 0.03302554618 -0.0013297981 -0.06913896453 -0.022134711 -0.00041161906 0.0016500084 -0.0040405526 -0.02501441628 0.0009999958 -0.0001731706 -0.00074692754 -0.00650693707 -0.0156077298 -0.02186147372 0.0010434064 0.00326036058 0.0610049886 -0.04005837152 0.0385945558 -0.0039434002 -0.0973809252296 -0.0168384356 -0.0004168436 -0.0004795876 -0.0947604382 0.0005062686 0.0012237434 -0.133622378 -0.06718262736 0.0014252734 -0.0562372662 0.101836496 -0.022152978 0.0079763996 -0.0180232849 -5.090088e-05 0.04051272844 -0.00033463552 0.10218816902 -0.04155650812 0.0386691004 -2.865252e-05 0.0605761886 -0.0050982324 -0.1612055372 0.0619214775 -0.00052069486 -0.1305447318 0.00880619872 -0.03495480306 -0.04684192875 0.081278577 -0.0025625204 0.0375933556 -0.03000070776 -0.0009798124 -0.0173115148 0.023201456 -0.00292684238 0.0430547852 0.0175896106 -0.1129339656 0.00383277878 0.098855471296 -0.00027753468 -0.05478204832 -0.0015622691 -0.00011381576 0.1195795248 -0.0008568694 -0.08305715754 -0.00020053634 -0.0068921032 -0.0011774138 0.000196009406 -0.0685922352 -0.03312175396 -0.018570658 0.0014716638 0.030498717 -0.0074417896 -0.1087954334 0.06082276672 -0.03840702162 -0.07069746122 -0.0238335795 0.020662661954 -0.04820296106 -0.03942546028 -0.00267196178 0.0005249638 -0.0001536932 0.108219344678 -0.04966542256 -0.0003794952 -0.009057646 -0.208649502 0.1015273012 0.098829577 -0.1973062418 0.02009305882 -0.05508798556 0.0001671088 0.074854818294 0.0016187936 -0.0016093216 0.05421853728 0.0005914774 -0.0584736846 -0.0883231804 -0.08934731 -2.49286e-05 0.09311720174 0.0046163162 -0.015339476 -0.0084735062 0.0554752552 -1.67666e-05 -0.02413196836 -0.0007651392 -0.0029600444 -0.000721708 0.0005659308 -0.0071987154 -0.0454808374 -0.0587658486 -0.122863926 0.00026069444 -0.00161491038 5.43563964e-05 0.0403997008 -0.000458909 0.0054651936 0.010597636 -0.00314843324 -0.1001124212 0.07618854924 0.015986299266 0.001700369 -0.0412376144 0.00027966234 -0.0294662420846 -0.0167539114 -0.0003019144 0.0001642531644 -0.01932860988 -0.0664250718 -0.011360387 -0.0119695924 0.0046596782 -0.00030392712 0.0152939522 0.0841125902 -0.1706798692 -0.0780213514 -0.0459530386 0.0022561008 -0.073849617 -0.11845587976 -0.03292118284 -0.048958088892 -0.000967425268 0.000628487676 -0.003021494 0.04627378632 0.0782271964 0.0017467462 -0.0007189694 -0.001293314 0.04076879432 0.0341214618 -0.002347432 -0.0585076738 0.0012052056 -0.0753787588 -0.00332186786 -0.03448377346 0.056420681 0.067510649 0.0011235596 -0.0007533414 -0.00022178944 0.00025158716 0.0747689173 -0.09002320472 -0.04918884166 -0.0029564114 -0.00467305982 0.050445548 0.0387073324 -0.0186174744 0.0804438382 0.037665387 0.0104860298 0.0029960466 -0.0826816688 0.0643092694 -0.0459635524 0.000227407399999999 -0.09922969474 -0.0031559788 -0.0483944252 1.644312e-05 0.000410177 0.08275512082 -0.0025103062 -0.01807472 -0.13309375104 0.000111536724 0.00513343154 0.0030748342 -0.0606614478 0.06267893 -0.00132348136 -0.027481640176 -0.10917714054 -0.0017373887 0.07275951258 0.0107209946 0.0784360136 0.071365898702 -0.028418498816 0.00033457756 -0.0002250722 0.0112119164 -0.00011420414 0.00365359028 0.00074922948 0.09643847002 0.06515673522 0.0003977997 0.047436271046 8.070776e-05 -0.000880741 -0.0379233128 0.00346330102 0.0348026636 -0.0005466854 0.0026249842 0.0926177912 0.0151042432 -0.0001899386 -0.0007570606 -0.000852334 -2.1023352e-05 -0.0031383096 0.0532680528 0.0390963978 0.00519543858 -0.0039807388 0.11570198698 -0.0349948346 0.0155635126 0.001939404 -0.02587980846 0.0167129283 -0.00230361394 0.0181565374 1.1214e-05 -1.72208e-05 0.0029758272 0.00045170018 0.00012519004 -0.032236726228 0.0015315528 0.00092809556 0.03669668566 -0.00396514216 -0.00314841498 0.0887901718 0.05935090768 -0.011077012664 0.0385181478 -0.09006270568 -0.0330005234 0.14291751534 -0.00580353988000001 0.0496810739 -0.0470908548 0.00083677824 -0.0361356914 -0.0343134246 0.03550265654 0.0050658036 -0.1453666 -0.001408579 -0.004226746 -0.0600475736 -0.1110544518 0.0578942482 -0.0098000634 -0.07076848452 0.0144794424 0.04320435688 6.19096000000001e-05 -0.13162388388 0.0572134044 -0.06810413814 0.00070769782 -0.0710083086 -0.1285091328 -0.0100676734 0.000556171 -0.02475633316 0.05386414826 -0.0009157152 2.49498e-05 -0.01264479866 0.003739713 -0.0161252284 -0.17181752014 0.0380285608 -0.09312767262 -0.0209654636776 -0.09646605916 0.0006258152 0.00062281232 -0.1507030778 0.0001905468 -0.00024454692 -0.004626844 0.00011514888 -0.0746549706 0.08447509612 -0.0668239012 -0.00150668978 -0.1025194926 -0.1515820318 -0.06462036864 0.0120697372 -0.04129904156 0.05963744914 -0.09917146084 2.80042e-06 -0.092933612 -0.0109186778 0.002641536 0.0542613613 0.0775537992 -0.00250626476 0.063361821 -0.0020505272 -0.03407161804 0.00033801976 -0.0618301156 -0.00093436034 0.05712119266 -0.0391100556 0.0003807764 -0.0006405307 0.0005577512 0.0048073448 -0.0457649866 0.08540111094 0.0002709131 0.000350091328 -0.13829650254 0.0003087312 0.064676756 0.00024823374 -3.30822e-06 0.0830684062 -0.0476356966 -8.864436e-05 0.02029442072 -0.00080267492 0.00025355782 0.11893346882 0.0010085398 -0.003564772 -0.00050348126 0.03283148932 0.010964287464 0.1358006098 -0.000463108 0.04598107164 0.0031769008 0.0018363384 -0.0781040654 -0.00382971618 -0.0005117618 0.001511545092 0.00496372056 0.0398031746 0.0001849 -0.0005917576 0.001851178546 0.04107645348 -0.00263273166 0.0029655538 0.00385783274 -0.0022560196 -0.0001543772 0.00768378522 -0.0142983322 -0.0920870518 0.0010984997 0.0007496094 -0.00720109 -0.0575872596 0.004308798 -0.0375030874 0.035439092 0.0009161278 -0.0018330694 -0.0459247604 -0.090262958 0.106582006 0.013545948 0.1040426348 0.000472587 -0.0101113494 -0.00028547974 -0.00052971149802 0.01596120284 0.03131200732 -0.00019917966 -0.00044883728 0.0032476352 0.004065188 0.0002311734 0.141480162 -0.0021824286 0.00081111248 -0.017239674 -0.0013572652 0.0018225318 -0.0152762354 0.004059821 0.014291629 0.0001181598 0.0013698292 -0.0019700484 -0.170560715 0.00258002384 -0.0012107312 0.049145882 0.0002111526 -0.035827626 -0.0603730087 -0.0026349014 0.0015561236 -0.005206581 0.02950255412 -0.02313065124 0.0078854784 -0.0037539634 -0.0002941804 0.09947926402 -4.0889484e-05 0.0001262284 0.05325157198 -0.02449059632 -0.0718010654 0.0086292064 0.0766595394 -0.001242033 0.030472281018 0.037351477592 -0.0778947528 -0.0013655452 -0.0007168041 0.0665612976 0.0011962042 -0.0417834784 0.0028877718 -0.0362025724 0.0009680268 0.0103200617258 -0.1070364976 0.01504781072 0.004870222 -0.0004967618 0.0010341552 -0.0048159368 0.0007242592 -0.0714935056 -0.03117753078 0.05049367104 0.0297986496 -0.003102757 -0.001630044 -0.08183381726 0.03616611045 -0.0006335807166 -0.00026654394 0.00015765694 0.00012052661 0.01989412796 0.023304816674 -0.0398663701 0.000120508 2.04832e-05 0.0380002694 -1.442752e-05 0.0002626478 -0.00070289852 4.74132000000001e-06 -0.00023601719 0.0022290284 -0.097785039 2.51568e-05 -0.08422844126 0.0431536322 -0.00080239196 -0.0006584708 0.0033938698 0.0016737902 -0.0030652576 -0.003173429 -0.00025480548 -0.0010077633 0.0003202396 0.0030375222 -0.08124995686 -0.0581265272 -0.04698276844 -0.00034638252 0.000435148 -0.0023007502 -0.00077847118 -0.0001620386 -0.0643275584 0.062515113314 -0.0006159258 -0.030943727 0.00019397096 -0.01663746 -0.00023946094 -0.0369193774 0.00025584834 -0.0672572746 -0.04460380098 0.001588107 0.1018322374 0.0675656928 -0.04958048 -0.03524010092 0.000196302784 0.01803167488 -0.000956491154 0.00426468 -0.08189587612 -0.0003822604 -0.0008484966 -0.002661678 -0.0003167328 0.004140702 0.011369682 0.00460002 0.000221680302 -0.086826784 0.0002928894 0.00072084244 0.00075181588 0.007573912 -0.08474658254 -0.0006237185 -0.00047085074 0.00111502384 -0.0359433324 -0.0018377976 -0.0600412242 0.03898180116 -0.09729655422 -0.00022979024 -0.0011436036 0.009710606 -0.00951034605999999 0.03398385524 -0.00139680806 0.000974803 0.045478364 -0.00089364796 -0.0009503826 0.042428016 -0.0010914734 -0.03299384708 0.096773027 0.0019643428 -0.0007966507 0.00240719808 -0.0019633268 -0.00595968 -0.00033427786 0.0017974486 -0.0010851315 0.022909926 -0.1117921614 -0.0041114146 -0.0955730246 0.0891732488 0.0016033714 -0.0002522434 -0.0001749635 0.1072311712 -0.08505406926 -1.608069e-05 -0.0008307786 -0.0016117066 -0.03227486 -0.06098937562 0.000542052 -0.0028040452 -0.0088769586 0.0044194736 -0.0383641294 5.22942e-05 -0.0026960378 -0.0160146336 -0.019493992 -0.0948033708 -0.0036789646 -0.0020309042 0.0001039704 -0.13151624268 -0.0857358878 -0.0717375593306 -0.01771744048 -0.01391148412 0.0001616642 -0.0060059488 0.00086347386 -0.0792468576 0.065949628 -0.0156880249 0.1761627011 -6.211215e-05 -0.00101357286 -0.000915021 -0.1663245952 -0.039574055 0.0013365478 -0.0009521578 -0.00235617104 0.0565550868 -0.0661819142 0.03875955 -0.14181192682 -0.077339588 -0.0089627536 -0.006305806 0.04078263956 -0.0381704133 -0.0009300574 -0.002326583 -0.067709354 0.0046514436 -0.0950787878 -0.001567992 0.0113898946 -0.1353873064 -0.086133924 -0.05677118562 0.0021077458 0.0405274028 0.05565460788 -0.04839193948 -0.0408134155 -0.0007589058 -0.0307099382 -0.1071826598 -9.542554e-05 -0.0619673296 -0.0381733514 -0.0509453131 4.7808e-05 0.0162872378 -0.000768602 -0.077944129 0.04243607286 -0.00045090122 0.00047225686 0.01612653558 -0.1222216272 -0.1696576474 -6.84244e-05 8.2355808e-05 0.031282816466 -6.381072e-05 -0.06313373904 2.742822e-05 0.0014615552 0.033195384 -0.0243530058 0.021512366 -0.1984269762 -0.00018430372 0.02882020762 -0.09519552362 -1.0912362e-05 0.0272036566 0.1067853076 0.069195446 0.1452453722 -0.0278787438 0.002450708 0.00742713096 0.0375395476 0.0011866002 0.04940779 -0.05930222 -0.230699977 -0.01398996 -0.05535179018 -0.0585351864 0.0003597468 -0.0013341268 8.01887999999999e-05 0.002679734 0.0047236538 0.0025655046 0.11722704 0.02498827164 -0.04889907586 -0.03945974718 -0.0289502968 -0.1589874596 0.000500746000000001 0.04020324732 -0.0783486932 0.0552529048 -0.00181214702 0.027874524 0.059951778 -1.5032712e-05 -0.0525705958 -0.00191841782 0.06673312634 -0.1337179253 0.0021882038 0.0002919507 -0.0011127098 -0.0005817514 0.0021937686 -0.034500592 0.00026353144 0.04742763052 -6.63753e-05 0.03529710564 0.0941890228 -0.0060523494 -0.040696132304 -0.0886998256 0.000504754 -0.00075132494 0.0104894422 -0.0276667903 0.04384864522 7.4511722e-05 8.272042e-05 -0.01284639622 0.0161756304 0.06690612732 0.001538325 -0.00010570156 0.00029914404 -0.04221039038 0.179541158 0.0011666514 -0.07525476208 -0.0016619174 0.0014865338 0.03602723844 -0.0203366866 -0.085683028 -0.00013327186 0.02380175524 -0.03413720358 0.034203167524 0.0005238186 0.0011037086 -0.0431101952 0.05413075056 -0.001042595722 -0.0917158996 5.980372e-05 -0.0361098992 0.066927296 0.0007006197 -0.0013894494 -0.0013570146 -0.00065842146 0.00021458334 0.067886352 -0.0885528168 0.003548094 0.1455815562 0.025980517 -0.023166712 -0.0259921398 0.06818429316 -0.0560212506 -0.008303548 0.055744754 -0.1286336898 0.178428647 -0.0986850762 0.0055984801 -0.0040148484 0.0053358439 0.0015280546 -0.0006681858 0.0087029893 -0.04549750334 0.020656007 0.0836031996 -0.000502276 0.01014735222 0.0569721326 -0.0005111439 -0.02187103276 -0.0023943036 -0.00133690346 -0.0021251118 -0.00012584562 0.00232895254 0.0005365032 -0.003087338 -0.00805626998 -0.0001639864 -0.002957348 0.0141466662 0.022086534 0.0019365454 -0.000601189 0.0028557328 0.00118258 0.022082092 -0.0012222508 -0.0702322132 -0.002766788 0.0113794584 -0.0341088812 -0.108612052 -0.0009237832 0.0008855138 -7.01418e-05 -0.00598428894 0.0759366512 -0.0050320112 -0.161344114 -0.00140024672 0.073242511404 -0.0049823046 0.00110097656 -0.05740737748 -0.079383932 0.08347361585 -0.000775762 -0.003317047442 0.06530417886 -0.0034695604 -0.015118226 -0.074465288 0.0034033662 0.031502703 0.032817928 -0.0005888734 -0.310598533446 0.02988859666 0.0272922532 -0.0801093964 -0.0044675216 -0.0721224574 0.0006893464 -0.01019059 -0.0024155558 -0.00119224466 -0.00016419598 -0.02747365236 -0.0234901751 0.0037651656 0.0036650036 -0.1131442208 -0.039658517855 0.033505136 -0.00123957764 -0.0008086228 -0.03006944686 0.1174262714 -0.116213294 0.05230663656 0.02490157148 0.070340074 -0.087932499 -0.07310910028 -0.063947173124 -0.002859492 -0.02734663396 0.0056167388 -0.1483914162 -0.003044748 0.0042421864 -0.1178562493 -0.00038731178 -0.0002141186 0.00733182994 -0.0896756228 -0.00037221096 -0.03569845975 -0.096536258868 -0.0836692398 0.00510585799999999 -0.0617146738 -0.002687976 -0.07659378048 -0.0305350276 -0.09241760386 0.0355697962 -0.0518886408 0.0016971512 0.000846256 0.0661213058 -0.0979848224 -4.1232898e-05 0.00045963782 0.0726322222 -0.15958215796 5.700012e-06 -0.2252152784 0.058636335 -0.0009155588 -0.0006093775 0.0057245456 -0.00148279838 0.05597674612 0.0248486576 -0.0011782082 0.0017208448 -0.0152610218 -0.02761487752 -0.0826947846 0.000755792328 0.00106993982 0.033961438 -0.0002037388 -0.0898979263 0.003758763928 -0.0009823206 0.1219802232 -0.1540946 8.067192e-06 -1.486518e-05 0.0013920654 -0.00036584118 -0.029165446 -0.061771424 -0.0322305953 0.00079073 0.0843565016 -0.0294958994 -0.001108506 0.05010625012 0.048075652 0.052235189812 0.008650897 0.015357608 -0.1016547158 -9.060514e-05 -0.06765717348 0.003355944 -2.03288e-05 0.0541374276 -0.0490610428 0.0002046172 0.00015117374 -9.2033e-05 0.00214405302 5.16520000000009e-06 0.00397664904 0.0072030178 -9.5736e-06 -0.0006123586 0.04936403434 0.0015337546 0.03735830864 0.000374532 -0.09984852558 -0.09672667338 -0.02965599598 -0.026176109082 0.0029919244 0.0047413816 -0.0038182208 -0.00204566564 -1.195522e-05 -0.0256617306 0.0136511776 -0.0022179914 -0.038180227264 0.0002079117 -0.0011508256 -0.047942822 -0.0017653112 -0.000136866412 0.0698443382 -0.0007484796 0.117252529 9.076354e-05 -0.0020114424 0.00740404204 -0.0963658766 -0.00208984388 0.0816930886 -5.55078e-05 -0.020956661 0.0295536572 -0.085131752418 -0.0565026636 -0.06708678876 -0.03852714856 -0.0007956838 -0.0006569404 0.0239420768 0.00168110868 -0.0013603094 -0.048100059 -0.102499146 -0.024130458 -0.078580829842 -0.03977306252 0.06651794462 -0.0622491867 -0.0007422572 0.0003508836 0.0015378642 0.06456284178 -0.0627610839 0.0031624136 0.0002933158 0.00819026 0.10648385544 0.0062784756 -0.05345869 0.0110401656 -0.0774926298 -0.00026239194 0.0098022648 0.00048652722 0.1071820984 0.06603205352 -0.0368162688 -0.00033590666 0.00188909880000001 0.00244693532 0.04681648364 -0.08937818 -0.000277129224 -0.003061088 0.0011329044 -0.048109150488 0.070223545 -0.1316070676 -0.0259840548 0.045394882 0.000815913 0.06314114444 0.03820825248 -0.11382192718 0.00247957058 0.0757503372 -0.02395802342 -0.00143296704 -0.001325045 0.0001297018 0.0387817936 0.000890656 0.00162071 -2.33857999999999e-05 0.00311185252 0.1090049992 0.00026141202 0.1164260212 -0.00017863642 0.0014781416 -0.0312943582 0.00050980312 0.07939898342 0.0594034528 -0.02079876194 0.01180411408 0.0003808894 0.004782978 0.0018143362 -0.029814443338 -0.00101765996 0.000305129 -0.08618040562 -0.000257162 0.0010665718 -0.0172758862 -0.0994919632 0.01007298132 -0.0862584206 0.028209354 -0.06614064282 -0.03497141458 -0.05657328392 0.0006730644 0.0333329998 0.0487839368 0.0409348863 0.053321624 0.000126564782 -0.00035055498 -0.0010892516 0.0003121936 -0.0254082102 -0.01474681956 -0.1116067656 -0.02641533244 -0.0565756350798 0.04582750966 -0.005173086 0.07970043052 -0.02393154138 0.0541967052 0.03804867658 0.146770336 0.0096704394 -0.00011332272 0.000568466 0.0084032296 0.03654065438 0.0120020384 0.00574968854 0.0019291748 0.01034196852 -0.0455295496 -0.05074718146 0.1173613234 0.037520806 0.08927506698 0.0752551212 -0.0944861282 0.0011469252 -0.0010394326 -0.02754294462 0.0007397122 0.014639093 0.0246358352 0.00017754086 -7.40586e-05 -0.0178519426 0.0008279738 0.0572659148 0.00116894026 0.1322714896 -0.1157669454 0.0026918084 0.0013631924 0.001682784 0.086496222 -0.02542517954 0.0708210326 0.14464486838 0.0180753624908 0.080419088 0.03683615642 0.01032737564 0.04547049258 0.005802064 0.032552889652 -0.060533811 -0.00141679818 -0.03373840204 0.00017383324 0.03354670272 -0.005442805 -0.00076449492 -0.0681364334 0.003077899 0.03005573386 -0.00166885 -0.000976691 -0.05281571 -0.064626252298 7.47559999999998e-07 -0.00023206216 0.035955274 -0.0893421778 -0.00089117404 0.0036080564 0.0008968968 -0.00481447918 -1.76332e-05 -0.000600953 -0.0030041472 -0.0002050174 7.14786e-05 -0.0029887214 -0.00600805405 -0.00417965 0.0054805678 -0.0003825146 0.0006379076 -0.009446902 -0.0037844776 -0.001367797 0.0012554264 -0.0003689732 -0.00345385 0.004561448 0.0032450588 -0.04306567186 0.07481784846 0.02423469454 0.05358270672 0.023713726 -0.0433355 -3.502728e-05 -0.0422381214 -0.065535192 0.0002783676 0.0005733662 0.0167109896 0.0064985894 0.0371916726 0.0020096448 0.006292658 -0.0446661714 0.04236184072 0.00116924 -0.04225430246 -0.033726602852 -0.06778171354 -0.0238091896 4.6503862e-05 -0.0202392736 -0.000791324 0.00538097698 0.00010452198 -0.0143511792 -0.0019365228 -0.01478857762 -0.00543818882 -0.08699728502 0.0770636874 0.0980802631 -0.0827539956 -0.0018725574 0.00082517912 0.0003110194 -0.2037452 0.042232099632 0.00053054 0.0052847528 -0.0011508946 -0.0959588464 -0.00772358 0.00018224166 -0.0364167027 -0.00026485232 -0.0001445866 0.00781996532 -0.0899550764 0.0037599186 0.05442727826 -0.0165642396 0.0009020638 -0.0283048892 -0.02501745 -0.0041235348 -0.0443193718 -0.0028743078 0.04222349558 0.000679867022 -0.0017771032 0.002638236 0.075602034 -0.0001146442 0.055951129 0.0012431952 -5.565e-05 -0.0902733018 0.0676521002 9.26026e-05 0.0046607548 0.0813371884 -0.0002049142 0.021890096 -0.00184428033 0.0421267579 1.265918e-05 0.01486405844 -0.0005154048 0.07912654426 -5.5418e-05 0.0430215936 0.070151063404 -0.02843744 -0.014026191 0.0003384359 -0.0645753392 -0.1044474 0.02406913 0.00210836754 -0.05413068966 0.009278461942 0.0003917448 -0.04046069446 -0.0001836461 -0.07220193704 -0.00203338168 0.0220954074 -0.0910830636 0.00161678186 -0.004025524 0.00064014202 0.0519502362 0.0387150902 -0.03052997114 -0.0029403835 0.002197028 0.002594554 -0.0433170381 -0.0650007735046 6.924606e-05 0.0773808252 -0.0001641253 -0.00553296 -0.002755446 0.056132677466 0.002333788542 -0.01745338512 -0.11537191254 0.0017845702 0.00023395302 0.2152293396 -0.1553118 -0.2109970814 0.00012742472 -0.00550985312 0.00055579576 -0.0356031251 -0.0001104298 0.00043742462 -0.037196074 -0.0081406252 0.0071980308 -0.0028326738 0.0426897066 -0.0024266022 -0.0534090144 0.040510916 -0.00372201525 0.103217947 -0.0141329442 0.0512134278 -0.00124893976 -0.02764352088 0.00044990884 -0.0022545048 -0.00903723500000001 0.0001036042 -0.1334794368 0.0020127228 -0.015414884 0.0424771972 0.06314531144 -0.0243767094 -0.0008885762 -0.09997030326 0.041471156 0.0047815226 -0.0002835181 0.00390645196 -0.0003180385 -0.000320985436 0.0500139676 -0.0293515174 0.0014081604 0.0720923438 0.02368738018 -0.00042006822 -0.0009644252 0.00022842484 0.0418721548 0.002104080212 -7.3869e-05 -0.00062299056 -0.00029120444 0.0258354891 0.021338772 -0.04663579444 7.920316e-05 -0.080684133 -0.0451500792 -0.05431846 0.000223279 -0.00463877200000001 0.10393188582 0.000838944 0.0024649422 -0.000114570772 0.1085551856 -0.0013496786 0.0020496298 0.0011941288 -0.1021859022 0.0001463582 0.08909478834 -0.00100626258 -0.00021216288 -0.0771071431668 -0.0108175548 0.0361056804 0.0028268422 -0.07680361812 0.0163110114 -0.00334682726 0.003600104 -0.0063314742 0.02691107118 -0.0156318068 0.074445382 0.022828194 -0.06060562142 0.00820193714 -0.0156832308 0.0018131526 0.00041658114 -0.0001884039 -0.0002079992 0.000279298 0.0443136498 0.00018169 -0.0081296664 -1.585624e-05 -0.10842283208 -0.06052290898 -0.00058354082 -0.002851334 0.085957108 -2.1815578e-05 0.0022488248 -0.02952754904 -0.027560563018 0.028664105384 -0.0602271016 0.00094725 0.08315443282 -0.000668869 0.03150672124 -6.11226e-05 0.051890325 0.0220867808 -0.0887015068 -0.055509626 -0.0015751208 -0.0044394266 0.00051851132 0.00157806986 -0.00285150032 -0.0225787082 0.0527330722 0.0008644926 0.0097359996 0.00040527712 -0.00887142 -0.02539500942 7.3149e-05 0.0002946784 0.045205097 -1.31956e-05 -0.000463348 -0.073374227 -0.1120794782 -0.00550855042000001 0.0353264904 -0.0771869094 0.047991589764 -0.1726247026 0.0395788162 -0.064787834 0.0262543362 0.0041253006 0.0427787864 -0.010363111 -0.0856550462 0.03713783704 -0.04958594274 -0.00016537376 -0.0843162884 -0.096701421 -0.0004357868 -0.0037986162 -0.0473010838 -0.0013799362 -0.01503960004 -0.000296812 -0.012888525582 -0.0009545488 -0.04901954986 0.0922237878 0.02415006948 -0.0024440776 -0.000152753548 -0.04846663504 0.007123586 -2.965588e-05 0.00032764 -0.0014073392 -0.00240767966 0.000158844 -0.007120374 0.02276214748 -0.0015896098 -0.088485691 -0.03463717836 0.0008107724 0.0519592118 -0.0257467533 0.0554288402 -0.00156643786 -0.0011411632 -0.017653247 0.0144200864 0.002696664194 -0.0747579816 0.0869473302 -0.00943125738 0.0120543906 0.0008725464 -0.00041615666 -0.0005214548 0.0884064322 0.0010486788 -0.124877804 0.0650507188 0.0299379773 0.011973244 -0.0017836026 -0.00182866804 -0.03947657044 0.005298128964 0.0027988942 -0.00102078238 -0.0370976312 -0.0473138968 0.0305352356 -0.05856399976 0.0001839718 -0.0758333674 0.0302054220346 0.001115725 -0.0044353714 0.0045248554 -0.00540903525999999 -0.0200988884 -0.0856996038 0.0015656308 -0.1045272384 0.0024031682 -0.06794218504 -0.066294203 0.0017880102 -0.0258624474 -0.000969426 0.038623624636 0.02631153308 -0.0003929218 -0.00178612628 0.0049259886 0.0235382324 -0.0028705068 -0.055921614 -0.0017642075 0.0006210758 -0.077634114 0.0032989525 0.003416244 0.091016064 -0.02884068435 0.0535492694 -0.0007782366 -0.089310378242 0.000405593806 -0.125214053 0.0003302458 0.00029908866 -0.00062511556 -0.07758298 -0.0008010098 0.00033507 -0.04557042442 0.000115855566 -0.01458133748 -0.0008637583 5.645132e-05 0.00146833022 -0.001240111 -0.00061559272 0.00042932666 -0.04619417246 -0.021620281 0.0032050046 0.0997161308 0.000710857 -0.0009328342 -0.081873004728 -0.00045903134 0.0027317404 0.006257833 0.0752809656 2.49328e-05 -0.08075953248 -0.00039525164 0.03327994854 0.07201881412 -0.08670072602 0.029611788 -0.037042331048 0.03345233334 0.00511398916 -0.00459001078 -0.063374412 0.000164780032 -0.002972692 -9.16202e-05 -0.0044358066 0.113131496 0.055809599 0.000456095902 -0.00173334016 -0.0786760314 -0.019066177 -0.0497573902 -9.03139999999999e-05 -0.000837818 -0.10472832912 0.05166314254 0.01723487824 -0.3176426204 0.00137987178 -0.00176652434 -0.02336121 0.023208668132 -0.00070826 -0.0001906394 -0.05484363074 -0.05920904546 -0.207650726076 0.109086864 0.00115411746 -0.0005365418 -0.193141158 -0.03610999664 -0.00037059742 0.0001912928 0.000197940176 -0.0001934652 -0.0011506364806 -0.0309863096 0.0058867216 0.0002321318 -1.54879999999999e-05 -0.00049299886 -0.036695800506 -0.011021926 -0.001316322 0.0788873212 0.0274988132 -0.0595768104 0.003907972 0.0075425145 0.0016430152 0.00883665 0.0058807358 -0.10454073014 -0.027898042 -0.0002011554 0.0093595718 -0.0361220376 0.027317565122 -0.0008744838 -0.0011397598 0.030882424 -0.0002759238 -9.246952e-05 0.0022413188 -0.04662832664 -0.00046234999 0.0138348454 0.0694796 0.04210799968 -0.01672798376 -0.2801294502 -0.0201488654 -0.1932187042 0.027502112518 0.0286926926 -0.00694371222 0.049861317 -0.13487796496 0.03669455624 0.156583552 0.019786721 -0.0627991688 0.0002553286 -0.00027443878 0.00187397998 -0.0028347678 0.0244747164 -0.06484307552 0.0018942286 -0.0003547434 0.0023921266 0.0174421178 0.001026396 0.076580233872 -0.1928221064 -0.1128349888 0.0086475818 -0.0062232644 -7.59384e-05 0.1775366706 -0.24844280832 -0.0020913244 0.0397497108 -0.0221890932 -0.0972471102 -0.1618619164 -0.0002121502 -0.05534468958 0.05425461566 -0.00013753852 -7.298194e-05 -9.065802e-05 -0.01091800428 0.1681544618 -0.0003756604 0.10260248 -0.00087138364 -0.08351278 0.00651596500000001 0.12660599596 -2.3915568e-05 -0.0068250694 0.00084590222 -0.03129440842 0.00065933748 -0.03166297614 -0.0635437294 0.00051399188 -0.0009659148 0.02484904428 -0.00469050279999999 0.034945692828 0.0181323991 -0.0129330602 -0.0097817652 -0.12203195576 0.0508602606 -0.054879496686 0.0540456426 -0.12950707252 -0.1601465656 -0.1701470442 -0.008256438 -0.022444771272 -0.076905872 -0.0479624601 -0.05918638692 -0.01525557062 -0.0054770072 -0.028212657042 0.0550690279541 0.0349467405 -0.07182244622 -0.06104502444 0.09719773486 0.0585070544 0.2612478718 -0.0468616596 0.002930067 0.00153380922 0.03144165523 -0.06035035994 0.04121503 -0.05429962648 0.1333302238 -0.02660032 -0.13737283176 -0.0002066896 -0.04378895156 0.07976538774 -0.000213748 0.09090302396 -0.0195855014 0.0250762668 -0.1335702832 -0.058214046 -0.004918895 -0.0199622248 -0.1085874304 -0.00834563854 -0.06076609164 -0.02610827814 0.066711116 -0.002471471 0.0393002251 0.0379892406 -0.00057180854 0.000108058584 0.000967408 -0.05728629 0.00093962564 0.0001902726 0.0001373861 -0.00183485666 -0.0191807494 -0.0019308826 -0.0031724868 -4.51501999999999e-05 -0.00177450214 0.0045188786 0.003736972 -0.00080142 -0.000495551312 -0.0433150034 0.0438691332 0.00158844008 -0.00092081324 -0.0677886722 -0.0567670446 0.03545810826 -0.0003720026 -0.000126346622 0.0820136298 0.0265342648 0.00033098664 0.0003764164 -0.011526025 -0.00102493808 -0.0016458904 -0.04251684202 -0.08253446012 0.002664581 0.0701846378 0.001354324 -0.014243072 -0.01611939093712 0.0268760946 0.002140824 0.0303385268 0.03068686714 0.08616765058 -0.04098458 0.1373624161 -0.001431237 -1.26284e-05 -0.0018496312 -0.001082065 0.00047683158 0.04975857166 -0.0020125478 8.4726872e-05 -0.00216567134 -0.0847690812 -0.00179391332 0.00024471924 0.0152842976 0.0006212086 -0.0299275488 0.00035707322 0.0570858514 0.0018623238 -0.015920899 0.0008790812 -0.0012553756 -0.00022894536 -0.0004965746 0.0071902952 -0.0012000034 0.0582591138 -0.0005309306 -0.17510586 0.0060110504 -0.00347750534 0.040223212 0.0010759152 -0.000901808 -0.1066026694 -0.0024391418 -0.0013605976 -0.00055094358 -4.647928e-06 0.0481023346 -0.020228312 0.1123975402 -0.00015894692 -0.05802888082 0.00332953 0.06894803448 0.0004106638 -0.0001966634 -0.0047458234 0.10193861972 -0.06241015654 -0.1564377694 -0.12637361142 0.0801055006 0.021827281 -0.000337463 -0.02724434404 -0.0839235248 -0.0639225474 -0.0204140194 -0.0020237422 -0.0627417744 -0.0092276414 -0.0041784262 0.000576538 0.021056914388 -6.40799999999987e-07 -0.056868113408 -0.057627922 0.07000866756 -0.00023686898 0.044056764 -0.1010756034 -0.236333104 0.0041111636 7.57160000000001e-06 -0.1483260837 0.01887779978 0.00291345 -0.013694743 -0.00179270042 0.03273983368 -7.839732e-05 -0.030592352 0.1098441946 0.04077315272 -0.111650026 -0.0587355117 -0.0061358668 -0.0682441566 -0.10497970772 -0.00118173356 0.0004057118 -0.0004123037 -0.0033876986 0.001341901 0.05548455336 -0.00102689535 -0.00026672262 -0.0036795148 0.0006321962 -0.02294777548 -0.00201492366 -0.03463854194 -0.000264716542 0.001523579318 0.002788078 0.1289845624 0.04655113234 0.11722347664 6.46549546e-05 -0.0038339924 -0.020372858 0.0022567922 0.0957887522 0.0488387428 -0.016431332 0.0023018464 5.062406e-05 0.0027369726 -0.0620875396 0.0114565603 0.0680918584 0.0019703152 0.03442422504 -7.94866e-05 -0.2138935008 0.000353299999999997 0.00106692094 -0.0069934136 0.00016888286 0.001051961 -0.009593962 -0.0748088828 0.02405975402 0.048541134 0.04309025396 0.001970316466 -0.00275738700000001 0.000468746 -0.00051709886 -0.076401289802 0.04592914 -0.00035873272 0.02901979126 -0.031758076796 0.0688112873 0.07345777468 0.1106437152 0.00636238 0.0017438394 0.00455923506 0.03644349928 -0.040261617 -0.0946913442 -0.061032199 0.00034265852 -0.041629302 0.00903187374 -0.07303647904 7.414426e-05 -0.0935308292 -0.00133953 0.02781870848 0.0005449708 -0.11198814458 -0.043774714 -0.0004120788 -0.00010007556 0.1753018262 -0.0537233756 -0.0476663864 -0.0245982876 0.00019498422 -0.1133763872 -0.0009683636 -0.00092513056 0.0474161806 0.0226843574 0.00454592 0.000559344 0.0103219042 0.06774417446 0.0257556352 0.016391237072 -8.567144e-05 0.02776265455658 0.00791495284 -0.04662003336 0.00866806360000001 0.0031278368 -0.0012099592 -0.0003278176 -0.04524672424 -0.00017579786 0.0825396034 0.00153655848 0.00016711696 0.00031726 -0.0745748074 -0.000201304 -0.0327216258 0.00125795000000001 7.6473968e-05 0.0003936334 -0.0002342394 0.0336958808 0.03404388044 0.04851755 -0.000250402 0.02446304 0.003512124 -0.06774490392 -0.0054686852 -0.00634981736 -0.2208197662 0.00136626766 0.0156132278 0.0266435714 9.169998e-05 0.02242848028 -0.042354074 -0.03266333782 0.0001846164 -0.001106325 0.0531539724 -0.1112919352 -0.050064714 -0.002505594 -0.000667591324 0.05709072504 -0.08365047896 0.00058928546 0.00474489496 -0.1252821468 0.00145358694 0.0873850158 -0.0535769166 -0.000274182 0.000408582 -0.0724083038 0.00017347434 -0.05435521534 -0.0006349421 -0.0223426368 -0.04724672598 -6.17156e-05 -0.0694808012 0.00017507742 -0.0013224974 -0.001294164 0.0507391755 -0.0777355536 0.002942937036 -0.07591316656 0.00056334512 0.0928293036 0.0085663046 -0.155498226 0.0466886094 -3.0534e-06 -2.797306e-05 0.0001487368 -0.0423602768 -0.0001768718 7.218442e-05 -0.044658231782 -0.0004143984 0.0033564658 0.023516156 -0.06494503322 0.00025466946 -0.04320731518 -0.0947239853 -0.048032918028 0.0002604279 0.0952429856 0.189417088 0.01222064334 -0.03930807144 0.04021951792 0.00048994714 -0.0307962384 -0.0239392704 -0.035067728 -0.0013001714 -0.04238517148 0.01594475548 -0.0001315568 -0.0767879352 0.0003449812 0.0018905198 0.0542268544 0.09077753898 0.03845010561 0.001758036 0.0507709579 -0.0036096332 -0.0001747984 0.046751046586 0.05312178716 -0.0670919846 -0.0012433156 0.05196357166 -1.327786e-05 6.67530000000001e-06 0.00037337006 -0.05994625546 -0.0044271302 -0.01847046748 0.0411631600444 -0.00225820878 -0.1330802788 -0.012827186 0.02650330467 -0.0002121906 0.0562351383 0.0588973976 0.04121006978 -2.82434e-05 0.1137765556 -0.079000266 -0.087694413152 0.001316703 0.066907892 -0.008047578 0.061607264208 -0.0002057468 0.05839656564 0.0796887432 -0.0004778802 -9.649222e-05 0.10643989054 -0.0009287458 -0.00025641812 0.0018521454 -0.028861776 -0.01888906 0.009749507 -0.0009798546 0.00067262664 0.001453376 -0.0021834136 0.1245452362 0.044190868 0.06970308588 -0.0043350676 0.0409467442 -0.0002468542 -0.04609809706 -0.0003253348 4.9218664e-05 0.0277000196 -0.00033020746 -0.08521353466 -0.0003449792 0.00034850548 -0.0757352532 0.0952515882 0.08326766484 -0.034319512 -0.0856872992 -0.001356306 0.02975264 -0.10231700326 -0.1469834 -0.0003281706 -0.0172725386 -0.0375523581082 0.100684241 -0.0644911728 -0.0708679506 -0.211190428 0.039444624 -0.005665781718 0.0710618786 -0.0044692022 -0.0719117736 0.024024739964 0.0688526498 -0.05730257088 0.0025086774 -0.05179544281098 -0.1154420476 -0.0681798842 -0.0007286976 -0.0016885868 -0.00027662498 -0.0024318126 0.00016669086 0.0007698428 -0.0197888652 0.0004573072 0.0006831934 -0.06790488954 0.0461893994 0.00046813062 0.006372061 -0.1234794668 0.0067543512 0.0035229996 0.07329072 -0.02764342076 0.003624855 0.002084236 0.0402976653 0.00110738394 -0.00196428818 0.000177586908 -0.0008450534 -0.0010300034 -0.00026465256 0.001153914 -0.005894214896 0.003814978 -0.01771827006 0.0126433779 -0.03287194872 -0.00263475868 -0.0251615344 0.00530557 0.005999348 4.31806e-05 -0.0003463596 0.00030758174 4.252882e-06 -0.002339928 -0.0054669614 0.0044640626 0.004002675 0.0506110736 0.0009554954 -0.001216082 0.0017632498 0.0054170078 0.0472658592 -0.006050605 0.0057388784 0.0008485054 -0.0007496064 0.07308891212 -0.035383934286 -7.22224e-06 0.03936728808 0.091995806 -0.05271905866 -0.0309315041 -0.0470531312 -0.2543282162 0.0020267154 0.0006975887 0.0011798122 -0.07257102096 0.0001723792 0.061946703 0.0364760542 -0.03194056503 6.753788e-05 0.03203162972 0.0013155038 -0.00048767179 0.00022823392 -0.03014387511 -0.05857981804 -0.0055737236 -0.001343455 0.001578182 -0.002626265 -0.063627304 -0.00491680224 0.0987429526 -0.0013975779 0.0801533084 0.0697822174 0.1628337174 -0.0001621616 0.1647469288 0.0064056015 -0.0024507816 -0.0880890198 0.00052296481 0.00454851546 0.02516273428 -0.053008518 0.00019680228 0.03544554004 0.0036565326 -0.004173277 -0.00294478714000001 0.06824268406 -3.477168e-05 0.05904826822 -7.929536e-05 -0.0062322 0.00012985344 3.95662e-06 -0.038679459 0.0023938252 -0.00029835798 0.09115257386 -0.06582388982 0.03538210118 0.0002639574 -0.039305911898 0.0031555262 -0.00423898788 0.1046489826 -0.0002591876 -0.0010119564 0.00145222816 0.0021997596 -0.001185991 0.019423702 0.05081235504 0.0027407605 -0.0991724572 -0.0030685486 -0.0280499348 -0.0469429734 -0.00031539804 0.0602096802 -0.0693929168 -0.08858643646 0.04120608996 0.00242754352 -0.0718937422 -0.07861165626 0.0007096334 -0.06246854664 0.0020529148 0.00029370836 -0.0057850348 -0.05914585784 -0.0019473872 -0.0002658108 -0.000203914868 -0.00176078048 0.0005837106 0.0026945978 0.00089363 0.00426649394 0.0072638214 0.07014670452 0.0070174 0.00030330004 -0.0016083048 -0.0543111924 2.823288e-05 0.0504822136 0.00098738754 0.0851248598 0.1075212258 0.208406131 -0.06997678776 -0.1099132202 -0.0206414586 -1.63219999999998e-06 -0.000209650284 -0.0268310045328 -0.0706215286 -0.00014576264586 0.075410202 -5.06378e-05 0.0657535778 -0.03057350282 0.00027676976 0.0004936558 0.00061968 -5.83691999999961e-07 -0.000855004 -0.0028213542 0.00153496508 -0.2586101098 0.06388997618 0.0056877842 -0.04314480406 0.0355685348 0.0705469164 -0.00027631412 -0.1296047432 -1.1138776e-05 -0.0566926724 0.0506241504 0.000367207 -0.0005976612 -0.0012403626 0.00044569416 0.0011148388 0.0024102676 -0.07607333822 -0.0005228778 -0.00051602468 4.8799514e-05 -0.01860184592 -0.05795415784 -0.0083788806 0.00167457842 -0.0650028284 -0.029446958 0.007068768 -0.0081078432 -0.0895515364 0.0020366086 0.0826409358 -0.0058890125 -0.13279175022 0.03387738996 -0.03104575102 0.0001883895 0.05436257386 -4.836448e-05 0.0454143864 -0.001127951 -0.03020672964 0.0002273571 0.000995946 -0.0022114656 -0.02527432938 0.00389459841 0.02229014292 4.58652e-05 -7.61708e-06 -0.0191343944 -0.022752007568 -0.00061468542 0.0035451862 -0.0001890688 -8.545372e-05 0.038622687182 0.02812269674 -0.0385068677 -0.0084643506 -0.01244420622 0.0658927444 0.0108058478 9.75656e-05 -0.003637853 0.034534041 -9.58601999999999e-05 -0.004689014 0.09410374414 -0.01847896 0.0006561837 -0.00030793336 -0.00063232773 -0.00765569238 -0.0004536292 -0.0552559958 -0.0011733245 -0.0199915936 -0.09144027268 0.000293163026 0.062540866 0.0025727544 0.00021191364 0.00504212126 -0.045504999 0.0008882966 -0.03278858 -0.0437166336 0.043610086 0.0003933162 0.00010241496 0.01283281644 0.02308819 0.000251757 0.0308082456 0.0870942569 -0.0380845514 0.0052753384 -0.0876297544 0.0048118742 -0.0308415846 -0.07915523224 0.000402728 -0.0641485932 -0.0008900224 -0.00014527606 0.0017278482 -0.009303099 -0.057124018524 -0.0545731916 0.11525674 0.02192115 -0.0502669994 -0.00361061818 0.04362535554 0.00378055588 0.15793954783 0.0360960743372 0.000954853 0.0002717016 0.00093305276 -0.1049012508 0.0431349348 -0.00014087604 -0.1304633746 -0.02318747196 0.04849955832 -0.0325732892 0.00043961 -0.0010089646 -0.0049804356 0.007588473272 0.001551434 0.11278847026 0.148397724 -0.0221435064 -0.04284777276 -0.0001168938 0.001424576 0.0004980492 0.0306453414 -0.018991636 0.0006576002 -0.0006960261 -0.0004444187 -0.038827126 -0.00126704 0.0004359888 -0.07596157546 -0.00196745 -0.007475402 0.0016829808 -0.03325598212 0.08928960476 0.03867032 0.0006909282 0.0232204732 0.0514264842 -0.0621207038 0.0730471256 -0.0388398672 0.0440192886 0.07786719 0.2015200262 0.04423154308 -0.06075639796 0.0009673314 0.1271100264 0.0796201222 -0.0243174062 0.00073444 0.0017034462 0.147320916 0.1331825852 0.0935119648 0.0383552112 0.0487590834 -0.0297070712 -0.1242666292 -0.02382862434 0.0176652647 -0.137349393782 -0.00047814984 -3.062768e-05 0.00024582102 -0.11335873958 -0.02050346388 -3.154323e-05 0.001068216 0.0438421957288 0.02478051414 -0.093435284 -7.60266e-05 0.06192386074 -0.026234676 0.004721004 -0.0034836504 8.52948e-05 -0.00014920236 0.0017274971 -0.211252369 -0.00275845772 -0.15639075528 -0.03098849946 -0.013399976 -0.0567367348 -0.122024923 0.0001465902 0.0369461082 -0.0434820379 -0.0528194786 0.00085441037 0.1164186012 0.00105654194 -0.039896781 -0.00730977618 -0.053577205 -0.02536834646 -0.043424852 -0.0009490676 0.000151554322 0.0048221242 -0.04706449498 0.02829882248 -0.0864675122 -0.000968012 -0.003015642 0.0004286416 -0.0050591612 -0.00272897 0.004121328 -0.0247034646 0.0012483668 0.0018877915 -0.0006585176 0.00610833022 0.00148297994 0.0407409466 0.0011448994 -3.6123e-05 -0.00012977186 0.05105517834 -0.0211078574 0.000368773118 -0.004849440146 0.0052845204 0.04728970866
C4 -0.0021881813375 -0.065049515875 0.094872158875 -0.0040758550875 0.000157002225 0.00262392115 0.0035367721 -0.058180634475 0.05470370875 -0.00613539375 -0.07707785675 -0.0322102806 0.058214322 0.2294076265875 -0.065218857025 -0.04342121873125 -0.011365862125 -0.02248179755 0.120232754650375 -0.0395067095375 0.05192128755 0.02923565212625 -0.077903725995 -0.131020912726 0.1199397693625 -0.1075444886375 -0.0038558959375 0.0320831765975 0.1035281315125 0.02591550125 -0.08600281594875 0.028869774596125 0.002921209625 0.01201116097125 -0.027102682475 -0.0797085414215 -0.035831677896 -0.0353338479625 -0.033473764105 -0.070699654005 -0.1084750497875 -0.02397713487625 0.001704487125 -0.00226149703 -0.0034036805 -0.07555005685 -0.0289138448375 -0.000401584275125 0.014737980575 -0.21842146698625 0.025299599775 0.00084473696875 0.0753667365875 -0.11570751068125 -0.020783408225 -0.02131273294 -0.024579483675 -0.001977466125 -0.0512321125525 -0.001056304 -0.1109597958125 0.000554158675 -0.01002715037875 -0.0540906554625 0.00023558675 -0.00164276895 0.0085508914125 0.00027341588 0.0573270343 0.0215275544011625 -0.1205934685 0.0021447003 0.0061427461125 -0.0003398185 -0.17075429154875 0.0439420349125 0.0004479023125 -0.16517355390125 -0.00053135351125 -0.11607220968875 -0.018908462375 -0.038135674875 -0.0997900802825 -0.0774757545 0.177627560625 -0.0722006709875 0.01201424875 -0.0280556922625 -0.000254801775 0.00011800562375 -0.0011382893125 0.130705245575 0.00177431577025 0.0001132115575 -0.0412789662875 -0.038331067579125 -0.010501722891375 0.000168101383125 0.079588109125 0.11418269670375 -0.104545940136125 0.04193202966125 0.06353499835 0.0399820651325 0.00081783582525 -0.0371830809375 -0.089629362 0.17141314957875 0.14045983875 0.110443486125 -0.0631634811625 -0.00336687225 0.0037425153725 0.000865706625 0.001030634025 -0.0037282540625 -0.009066311125 -0.017466738131 0.317117074775 0.0880933138325 -0.03419433305375 0.0922286592375 0.063526522925 -9.1959038875e-05 0.039882999875 -0.0044563588125 -0.004632420125 0.0064803680125 -0.000631486532875 0.01553324772125 0.01377609214875 -0.0435030107875 -0.006629022125 -0.0903969908975 0.002622593725 0.0041791584125 0.000700865875 -0.14817677991375 0.00056451115 0.0366193825025 -0.1331802188625 0.0476271342125 -0.000667883125 0.000152924932125 -0.005817840075 -0.004286439 -0.02607607925 0.09323375672 -0.0012208370375 0.002008754125 -0.0492637411145 -0.000835957875 0.0009513819125 0.0018245559125 -0.001056139925 0.034314034865 0.0670204585 -0.0521333051875 -0.0031451388375 -0.0856103544625 0.02524229209 -0.081938656623875 0.00047896825 -0.0827439226075 0.06053157375 0.0337901200875 -0.03489995769375 -0.03001624536875 0.1526945569425 0.046036916275 0.003468298 0.0018414244375 0.0002204533975 -0.042578072587 0.082666282975 -0.0374002905 -0.0024962315 9.049535e-05 0.08166869951425 -0.104055499918875 0.039679778675 0.059394123625 0.104088659725 -0.1302649757975 -0.0009120555 -0.022102528125 0.0200727161275 0.078235738875 0.07913253565 0.1048001647275 0.00018007825 0.0523051177125 -0.0424633621875 0.1629856031625 -0.10280601501625 -0.097208886 -0.0541731037 -0.018263898375 0.0013229926325 0.02264210596325 -0.0316724211 -0.02733030813375 0.0254948988375 0.09174871711875 0.07074711244 0.0533055173875 -0.0870372355 0.31343097785 0.158156581125 0.0416361069625 0.30392110375 0.12562824310875 0.09827727102 0.04106553390375 -0.03348546549 -0.056935727375 0.002401357875 0.022880499125 -0.00558444755 0.098178905375 0.002918906625 0.0929268154125 0.0006078156375 0.0074131065 0.00944283 0.02567190523211 0.07205619927625 0.00054840833625 -0.02079024695 -0.0223596259375 0.09033279852875 0.00257566385 0.0406392381125 0.0521246236125 0.282692259375 -0.048444044141125 0.07598829075 0.0129270497 -0.0296840498125 -0.002629661125 -0.1299053159125 -0.00737433128750001 0.00333329078625 -0.0575898465 5.437146375e-05 -0.034100422945 -0.0020200867 0.0219534433625 -0.005915772425 0.0015134987375 0.0276297532625 0.02676853435 -0.000478128125 -0.0207049170625 -0.176317154925 -0.16821038875 -0.0645769469 -0.00175991986875 0.132190090945 -0.07505126485875 0.0128107561625 -0.0619903992375 0.0013567545 -0.02778186221875 0.0878692215 -0.083700062195125 -0.084893368875 0.10648710271875 -0.00464427145 -0.0327774262 0.0028403730375 -0.000185596125 0.05371693575 2.887243875e-05 0.0128396482305 -0.08690972918 0.0309798035875 0.001750118625 -0.05012279827125 0.11817634884375 0.147500816125 0.0712309188 0.10397234542875 0.07925743375 -0.025568563655 0.16958244405125 0.06727963798125 -0.09630808263875 -0.0762019508625 0.15573450575225 0.00214950346 -0.0778945420375 0.019139773114875 -0.0703931303625 0.138682912475 0.055890188725 0.04114873978625 0.04342134806975 0.0007130071825 0.001207078025 -0.05800873 0.0001654255625 0.03264441387775 -0.0105885613875 0.0183745978125 -0.079444866175 0.10946846502125 0.141459446391 0.051958439875 0.068118749725 -0.04694750307 -0.09774419107375 -0.04862016799875 0.025360056214625 0.003196457879 -0.2950191476125 0.2920496536125 0.045042266125 0.00145601275 0.16065093139875 0.0508396897125 0.041007486925 8.511574125e-05 0.01008645894625 0.01906018299875 0.05668603730375 -0.0273854083125 5.62518625e-05 -0.1371298674125 0.02139153054125 0.00351381125 0.028614027125 -0.006955318234125 -0.0026581308625 0.2339483325 -0.000823870225 -0.07426359216375 -0.05936231385 -0.000963538 -0.0958168476125 0.00232901035 0.0184544016325 -0.02332005300575 -0.09427146193875 -0.052051560975 0.2790283230375 0.0234407684625 -0.098090320125 0.0289407479875 0.1614580647 0.000995543775 -0.000278689241125 -0.0049348146125 -0.015622822402475 0.004021915875 -0.1166235865125 0.001338194975 0.008990707375 0.1872802629125 0.0804983921875 -0.03134825430875 0.0162403655 0.02598054746905 0.10945459294 -0.0058054112 -0.000227050315 -0.221086740375 -0.03382571097625 -0.1223676525 -0.0472945309025 0.086710644625 0.059676614 3.581295125e-05 -0.0002300888625 0.0638926480875 0.0458391781125 -0.0627224112 0.123672908875 0.000241063625 -0.003032822075 -0.026818887575 -0.0259626323225 -0.06115247835375 0.08642604989075 0.4315568706875 -0.00031383365 -0.047182684425 -0.024581287875 -0.0057794604 0.15383672332 0.18654929255 -0.0231849956125 -0.000874135825 0.0386689193 0.00540001025 0.088100329015 0.0006830015 -0.01634776851 -0.0026417818425 9.29319e-05 -0.0221959663775 0.0239787459 0.0628852439625 -0.1098027746625 -0.0589556344125 0.0676636903125 0.000588958425 0.026304555302 -0.05550710905875 0.0001863175125 0.086504371875 -0.02817907882875 0.130803623 -0.028272712175 0.07047910625 0.04396823305 -0.02462762865 0.0502132943301613 -0.06402245830625 -0.0147603303264 -0.11031168325 0.171109088625 -0.033376340166625 -0.0432512211375 -0.000653286275 0.000139386375 -0.03289902370375 0.10051704728375 0.0650423894075 0.0396173574125 -0.14287959625 0.0166057405625 0.0653341325675 -0.0768173475625 -0.0239324347625 0.01335752337625 0.0011716332625 0.09999011525 0.0066058442425 0.0891749800475 -0.06643423845 -0.0985924423625 -0.0274068791075 0.007317333725 -0.055356796064625 0.11864230754 0.00101392820125 4.271318125e-05 0.005145229474225 0.0367480169375 0.0737448215125 0.0039484810125 -0.0009186202125 0.06374470204 0.08445776321875 0.02119150636 0.1101376293 -0.0738394428125 0.02938455945 0.02368560110375 0.00042748546625 0.0253273409 0.06359280796875 0.26689884125 0.0651163294125 -0.0041744528366625 -0.058986247125 -0.0554164044875 -0.1082870464375 0.0058384402825 0.00125472219625 0.004749735 0.0679383305875 -0.2033406948375 -0.028718970958625 0.065725069375 -0.219730666755 -0.0474250464575 -0.0023241747 -0.135137233205 -0.0821316539725 -0.0398517956875 0.0027787695 0.00343269292625 0.000903380632625 0.0913492716375 7.245892e-05 -0.05113320591625 -0.0004185156875 -0.01233512907875 -0.000478470225 0.2557898422675 0.1364076979375 0.0307564107 -0.06845702375 0.04491752667375 -0.02938923708625 0.00056706029375 -0.029144781625 0.00195787535 -0.0203570101375 0.001084265625 -0.10362210254875 0.05164643375 -0.0001982660425 0.1365267213375 0.00095862968 0.051105084115 0.0306600211125 0.0309753448375 0.0004084003625 -0.0237232538625 -0.0334550258125 0.059463694793125 -0.0001386335525 -0.00145706782625 -0.01304653685 0.043240890375 0.0003850646325 0.0027812771125 0.0003241544 -0.0270860592995 0.002328027875 0.0101019952075 -0.159801619625 -0.000284512903875 0.2075239225 0.0011652997625 -0.019175089525 0.0756610335 0.03260966895 -0.030747250375 -0.004152363925 -0.0391937683 0.0223327722625 -0.2282144644 -0.000632835125 -0.06083650475 0.0480381486875 0.123147237625 0.0110510324 0.1516353812125 -0.01961766375 -0.05502433223875 -0.0589940908475 -0.1123481381 0.02528361375 -0.09898171095 -0.0454529653463375 -0.085525529404625 -9.9813875e-05 0.02830198631875 0.06097108530625 0.136584722375 0.0096518366625 -0.2189263462625 0.0913520027875 -0.0380676104875 -0.0004195980875 8.337091e-05 -0.349615150875 0.07486642650875 0.09587715125 0.0008445425 0.0131851888875 0.0007879102625 -0.1221915620575 -0.065955960375 0.0057733599125 0.1592304936275 0.131062159675 0.0009503838505 -0.0256359557375 -0.11021728873375 0.0026464324625 0.003405138515 8.89922625e-05 0.000867755 0.00244350125 0.0419694304625 0.03239399778625 0.050342393455 0.001004140625 -0.051780919 0.000692600325 -0.21842958910625 -0.185280714375 -0.06205527478875 -0.0235577952575 0.112286236575 0.0045102951875 -0.01668213576375 -0.05677264005375 -0.103661829115125 -0.038668419 -0.0050619595 -0.049699422523125 -0.0479048458125 -0.1061539064125 -0.204128215775 0.176924903625 0.115416744325 -0.0483634159875 0.022585892795 0.0624506864625 0.00047076615875 -0.003438033625 0.00304996815 0.020845353632 0.017216853075 0.011723897025 -0.014131176809875 0.117751815825 0.0432909662025 -0.02872497675 0.03686216974 -0.00062666727625 8.84126225e-05 -0.103336725875 0.1777623147375 0.0096821445 -0.206466772882125 0.050490058225 -0.0026214977725 -0.00917884125 -0.03042896625 0.1705200398 0.094069173375 4.48231725e-05 -0.00094886825 0.03308773786125 -0.0279747215125 -0.18197043090125 -0.094083814625 -0.0128355975 -0.034128819525 -0.0533724728 -0.0797966829 0.0014848925375 0.00188933125 -0.02484859425 -1.4469155e-05 -0.066318070895 0.0196072179125 0.01702732255375 0.008997404875 0.0016500764 -0.0003917606625 -0.005038344 -0.039319899775 -0.22237013410625 -0.10103429125 0.0200846106415 0.0711711491625 -0.00676344883749999 -5.75024125e-05 0.07775834795 -0.00128195182375 -0.075007965818625 0.062987347475 0.159987759875 4.91271675e-05 0.151852317075 0.005423137675 0.02702097107875 0.0329460306375 -0.02721315042625 -0.00220651505 -0.010424158484375 0.0170476300475 0.109798581675 -0.0858384675 -0.02096733269825 -0.028974763095 0.07751709525 -0.0537303709975 -0.000694331525 0.0021695113875 -0.001945416125 0.0002680516625 -0.00287729687 0.00067970245 -0.0276056878175 -0.003857980275 -0.00021151308875 -0.0142795525125 -0.105009394425 0.22836991825 0.0583500773975 0.00032141519375 0.03562289683875 0.0002349520475 -0.0681243633875 -0.0006498929275 0.03367402296 0.0958125914425 0.02106183556 0.00145777963625 0.07495987225 -0.001756497677 0.0613107345 -0.03246914085 0.1489209415 -6.95337975e-05 -0.02790622195 -0.007091299145 0.003728301125 -0.0858747315 -0.00043923486375 0.029584374274875 0.002877836975 0.00447794428625 -0.045690978625 -0.0356136048625 -0.0443516955 -0.031678451125 -0.020457886025 0.000102279725 -0.050941071075 0.0913256709 -0.1264583685 -0.003456371925 -0.0003984200875 -0.04524647085 -0.0012282689625 0.0544804245375 4.63618e-05 0.00083874061125 0.13364093435125 -0.0163107307125 0.0001458482625 0.0457953029125 0.1637999736 -0.0058771729 -0.1343461498625 0.0836158041425 0.0108902679175 -0.0596645103375 -0.13226860575 0.024551300475 0.05663906149125 0.04300529191 0.0044044774125 0.05868551390875 -0.000434138253749999 0.03109470006625 -0.08516529105 0.039176578225 0.012330440217 -0.0455252753 -0.00409438775 -0.01940340480875 -0.0341160777 -0.1523648264875 0.032972958875 -0.0452780289625 0.14299019954875 -0.0300319675875 -0.0527994995 0.000917028025 -0.07206972471 -0.05829730215875 0.06177338745875 -0.091925061125 -0.17660517845 0.0227495960395 -0.00065365555 0.0759824395625 -0.030244743625 -0.00656801675 -0.0715961520125 0.00165618058 -0.0431565527 0.0345002091325 -0.00963501412499999 0.0852634405625 0.013379245176375 -0.071907164375 0.142845856 -0.00166867857 0.1169983203125 0.0610180222875 0.023356149875 -0.0755698490125 0.01874017538 0.0001393438525 -0.0016493714875 -0.2055884679625 -0.27421037180375 -0.2567051397125 -0.3310758005 -0.327449412875 -0.04541758585 -0.1280049142375 0.1161227987775 -0.0011489086875 -0.00170929145 -0.0026650280625 -0.1310996567375 0.0460855197125 0.07901438825 0.143827346625 -0.0058551489 0.075026220875 0.034973428125 -0.01184348735375 0.00020297652 -0.0014990367315 0.00021126679 0.00471120927375 0.18835134945 0.086821547517375 0.08220620575 0.05122331249175 -0.000390818 -0.004140404 -0.0305049542125 0.02571248941125 0.1280187073875 0.038659764488625 0.0005595902 -0.04703861364 -0.009218462125 -0.099146837722625 -0.0749486337125 0.0342521203125 0.347088509625 0.32783432525 0.0019704882375 -0.03441572561 0.03349406175 -0.01982988020625 -0.00257358 -0.03774504619625 0.0240489171625 -0.000693953965 0.0599490332375 -0.0546710862875 -0.0291642231175 0.027146849537 0.00318926025 -0.0947645799875 0.060081028575 0.1883272410375 0.01652506635 -0.046777999107875 -0.02810696982875 0.003087765 -0.029344067375 -0.054777887735 0.000506790425 -0.0964231077125 -0.000967797675 0.00237294756125 -0.11073234944375 -0.023756197531875 0.09638605275 -0.0008973902525 0.0788605944625 -0.019754165575 0.28122163405625 0.16631027971925 0.073273402475 -0.036426458925 -0.0626367907 -0.0310423546875 0.121339457525 -0.0373030145375 0.0750332865 0.05933202 -0.04140189075 -0.024707050875 0.0002970600625 -0.03021412801625 0.00019849524375 0.0012053275 -0.00094274445625 -0.00150871605 -7.79648750000001e-05 -0.14305244815 -0.008261769325 0.07432627414625 0.09210917267125 -0.0042909884625 -0.00050534418125 0.0227291005625 2.9386391375e-05 -0.055978033125 -0.02148715055 0.091421694375 0.0232184828475 -0.09253959178 0.299001043725 0.10476568086625 -0.0179554878625 -0.0217365082125 0.24464478775 0.002332456755 -0.02297790067 -0.10727481405875 -0.14392754521275 -0.00271663498375 -0.0009437502875 0.06787248305625 -0.000644639415 7.79177375e-06 -0.003246671375 0.002304642175 0.091941911245 -0.00169761605 0.01533547970625 -0.00305387283375 -0.057159780275 -0.0290655035875 0.092163921275 2.81128725000001e-05 -0.113549099625 0.1078266809625 0.1034582958225 0.05152921216375 -0.106011198875 0.029766403375 0.0009604969625 -0.0006763694915 -0.001324120675 0.0684568460625 0.01193799605 0.0016266906875 0.175920139375 -0.0246101451475 0.02937081075 -0.0069819515 0.04817919598375 -0.170222644 0.158173515625 0.1178676997625 -0.021029410358 -0.025938228955 -0.0124451895625 -0.0003827248375 -0.114927089605 0.06773658793375 -0.1196670726375 -0.000390811525 -0.045208829 0.0005909576 -0.0028462995625 0.059343314241375 -0.02937528751375 -0.00337308865 -0.028790713525 0.0793249318375 0.3033476335625 -0.1275896136875 0.002312066125 0.0180645495 0.001293563013 0.1217900065875 0.0012580455125 -0.001040594625 0.035890107125 0.18330079517 0.0823920933375 0.15241748904125 -0.07150040879875 -0.023407181005 0.1378388179625 0.26591322284875 0.109756279025 0.03912101935625 0.022703420297375 -0.0490457059375 -0.0244839633875 0.0006768027 -0.1266412455625 0.105016987025 -0.0005070431275 0.0017425658375 -0.060209854826625 0.0043323209525 -0.0112072879625 -0.062625868 -0.019183022675 0.046623168847875 0.253101395325 0.08729124971375 0.00409134775 0.00179994725 0.041386303307 -0.0576961512 -0.04201542186375 -0.03190952363 -0.0198247021625 0.0003400962325 -0.0147280855625 -0.0838061968 -0.0681742499875 -0.06925873354125 -0.189742430125 -0.0630826288875 -0.000512551175 0.055968882425 -0.003103186425 -0.08858320365 0.02810956895 0.059729086985 -7.08268750000002e-05 0.000228623875 -0.1018132331225 0.0001051040875 0.04309505505 0.0831916432525 -0.000432238375 -0.097311456525 0.012606617125 0.0010402317625 -0.0723042405575 -0.0513577381125 -0.0060469735 0.00023363628625 -0.067775326825 -0.00141582925 0.00219947595325 -0.0077524118625 -0.001355874 -0.0205046055 -0.0233074526875 -0.057768355235 -0.0896397266725 -0.0794013558045 -0.103303006525 0.0066270276375 0.034027318902875 0.000656339875 0.0029453098 -0.058361005875 -0.0871336336375 0.1030016191 0.0193086208 -0.03386823672125 0.057308575089375 -0.0151479071129075 -0.004827684625 0.118890662875 0.02607088112875 -0.037227529436 -0.00099312005625 0.050445997953125 0.06049630389375 -0.0673622712875 0.1950584764625 -0.00083701091 -0.007144360475 -0.2649837597875 0.0003252867125 -0.0257225160825 -0.0302690703125 0.1189540990625 0.001097717633375 -0.060442833425 0.11302255475 0.03907160077625 0.00040777475 -0.0360429920775 0.051359800225 -0.004165302635 -0.002124900875 0.0004174858825 0.002439536185 0.01008837577875 -0.09827740342 0.015690089575 0.02809079109625 0.107856364875 -0.056284537375 0.0060504320975 7.55030749999965e-05 0.02517959667125 0.1383953787625 0.13331237263375 -0.004576495125 -0.0926485510275 9.41488953e-05 -0.00504263016 0.0221407639625 -0.06903895893 -0.043260851483875 -0.06113624525875 0.00316502157875 0.040998735855 0.0297945789975 -0.0024277333125 0.0120519020375 0.12494601998 0.05375124511375 0.0170996142 0.122075199 -0.00898151175 0.0814518731375 0.15109099293625 0.0343943983625 0.00111909673875 -0.002633046625 -0.12721242718 -0.0984009898375 0.0007071853 -0.05910818470375 0.065684396465 0.02447651475 0.09474821895375 -0.002225110625 -0.0865683744575 -0.0023844785 0.0749668496 0.1081741464375 -0.024668128075 0.11823826421125 -0.1474456534 -0.00161032244875 -0.0127826855775 -0.0025340852625 -0.0792930963775 0.0327631052405 -0.04149232710125 -0.0935171582875 -0.079389656425 -0.1627223737125 -0.1203444235 -0.0103070166475 -2.816425e-05 -0.0275580913075 -0.057920959 0.0021099958 -0.001352824625 0.06875768795 0.088182861425 -0.00041779305 -0.147926402125 0.000979992125 -0.03445816675625 -0.003229913375 0.0022327363 0.00025628958375 -0.00165779338625 0.0534935544625 0.03989927775 0.1232141125125 0.1125736462625 0.046818820875 0.0820660242875 0.0390424208125 0.058279194875 0.1107339118 -0.00010767813875 0.0002692028875 0.00386946693375 0.04664454327625 -0.00221336541375 0.074206848375 -0.0022692472125 0.0309236772 -0.079782203875 -0.00579892375 -0.057271203 0.0020044668375 0.07860192815625 0.0137696143625 0.085204301 0.0788748391875 0.0036062325875 0.07400374040375 0.00335385945 0.0016841837125 -0.0458444827 -0.0937693810375 0.00136579775 0.0583117242625 0.0019422584125 -0.00027769875 0.001493694225 -0.125070824825 0.0128883180625 0.000169215875 -0.0002292934875 0.007877546375 0.0044352325125 0.0535505005 -0.0555644415625 -0.000475679725 0.25849289916625 -0.012786900375 -0.000785209275 -0.102568408575 0.0911597752625 -0.172007863375 0.124025465875 0.024055226875 -0.0347274630875 -0.056064174425 0.0045298202875 -0.05414173775625 -0.0133796571975 -0.1430933764225 0.056343098 -0.013398835525 0.037016643825 0.0015445046375 0.0013291522125 -0.0788939030125 -0.0008195969875 -0.0021397385 -0.0693101462625 -0.0087406185 0.08607699948125 -0.024798214125 -0.00089349605 -0.0608272556 -0.12014585397375 -0.005431972375 -0.1281289696 0.089310276075 -0.145427867825 0.0300760359875 0.054721735375 0.006108663375 -0.128756673675 -0.0108982546125 -1.22354124999999e-05 0.0001688494 0.00532655225 -0.06054385225 -0.035982591 0.0038461246625 0.000154488075 -0.048294267375 0.058742143875 0.0006441389125 0.0185063565 0.0044415011625 0.021303590125 -0.04695174746875 -0.0042977806 6.18383749999994e-06 0.0002210413 -0.0422787059 0.001121463625 0.1571143757625 -0.003109738775 0.00256717175 0.009026201525 0.1707868349375 0.0527050195375 -0.00142714285 0.000139481625 0.344776785875 0.255319322375 0.07756488025 0.109211385648463 0.000135581207375 0.0012302920875 -0.007750133125 -0.013484397629375 0.1034002346625 0.2415475855 0.02487114836755 -0.074716122125 0.0012890083 -0.03155735005625 -0.059273658988875 0.01846666297 0.046888654 0.000538843713749994 -0.04551467944125 -0.00038545433375 0.000100228347 -0.0967108588875 -0.017971706525 0.04785370775 -0.06836630525 -0.0340133886125 0.10052023875 0.0508070289875 0.207432042925 0.000190244375 -0.05310634686375 0.0705584436 0.0552739491775 -0.01153520011125 -0.144111032825 -0.0425372344375 -0.07008980526125 -0.0205292217641 -1.4434894375e-05 0.0022204750275 -0.0685553784625 0.065379206375 0.06602585844625 0.0032703018375 0.05607480598 -0.1851195565425 0.0009336700375 -0.0596368756375 -0.03716203299375 0.0905422942875 0.0239598080125 0.1353197595 -0.051595071225 -7.61699999999999e-07 0.07736131 -0.30339990375 -0.0011870866125 0.0283662178 -0.0322811885875 -0.021617585188375 0.1862593881875 0.0449123245 0.081188448 -0.01529727962875 -0.000483748 0.00258475493456125 0.00067983514625 -0.0082408268375 -0.0002157849625 -0.00015288175 0.050720118925 0.069935453325 -0.0010143698375 -0.0002255754625 0.0411274068625 -0.22262983225 0.086910446375 0.1818716162625 -0.000242285525 -0.003124442 0.23243979946125 0.201909973475 0.097179270462875 -0.094681411525 0.16767894585 -0.04349760685 -0.0382459294375 -0.0004664459375 -0.02614726491375 -0.0360095909375 0.021188050193625 0.088027158575 -0.033770397656375 -0.11851414115625 -0.03000816180695 0.1826310475125 0.1330288474625 8.12975e-05 0.03429145775 0.0014816805 0.01254110555 0.010209982125 0.0771519982925 0.000926917825 0.388997534375 0.0956701232725 -0.026856824 0.07929934673475 -0.0002426891441625 -0.020772434300625 0.02614896334125 -0.00479350125 0.18399137058125 -0.0030580945375 0.1002633827875 0.00461109807649999 0.26650971625 -0.00456334444375 0.035385566025 0.19276049845 -0.030120418925 0.00793222890125 0.000196643375 0.196305789025 0.00475610188625 -0.000151662175 0.1376099136375 0.00189813203625 0.059445373233125 0.103245229075 -0.0050357389875 -0.00369004514999999 0.029574863 -0.0839361646375 0.0002094794375 -0.099863385175 -0.010188576875 0.079090905675 0.122177797875 -0.00571864082625 0.08023521403 0.0008839745 -0.02824917942125 0.0530528049325 0.0446861151375 0.0024697672675 0.02814431365525 -0.023572687369 -0.00502880175 -0.03099821415 0.04219392875 -0.0228804595 0.00661561502500001 0.009943469475 0.0837254785375 -0.0042392393125 -0.03502342744 -0.092400194525 0.0359788198625 0.25708483575 -0.0217026435125 -0.0029597991625 -0.0374461540825 0.020481623215 -0.0639862549225 0.0244446178675 -0.01153029549875 0.0669371661475 -0.021199521587 -0.1276015155625 -0.017369019476125 0.06966992185 0.1019723634375 0.006638504 0.12246914386375 -0.1149571564625 -0.07899676265 0.00382593875 0.009401690431025 0.00015428863375 -0.11504608389125 -6.606465e-05 0.0044891602125 -0.00129918175 0.01229112178 -0.0814475183175 0.0963014515 -0.11383144275 0.0078450700875 -0.0004886216725 -0.024660839315 0.0973124320625 0.0498970286575 0.030404184 -0.0567220227625 0.0338065023125 0.019258704461 -0.00731653712499999 0.0004084658375 -0.001469957875 0.029099063675 -0.1025156084875 0.062634217775 -0.01591463347475 -0.046368033125 0.126247998925 2.077361625e-05 0.0082010972 -0.046422238125 0.0214565149125 0.1845519355125 -0.0679065485825 -0.001210601875 -0.00053347074125 0.067643386375 0.07458318136005 -0.082226810535 0.089047632365 -0.0552955144625 -0.02182923080875 -0.2506726714375 0.141624852625 -0.11273344695 -0.07688650657875 -0.00812668935 0.1078457195 -4.17946e-06 0.0001156368375 0.0050329719325 -0.08498789555 0.0007881458125 0.0495891348 -0.03166083912125 -0.0915077198 0.0276555355455 0.11983563514375 0.00017536525 0.05185259165 0.0666570346125 0.00010312445 0.0008419745 0.04926288734875 -0.1597521381125 0.1011751967 -0.003168672648875 -0.093507714105 0.0808734160375 0.00927790752125 -0.0289489661 0.0365266374125 0.043117296925 -0.0506375057375 -0.00068186341 0.001662919025 0.020479016375 0.1505157576125 0.31803687525 -0.02090456896875 0.00097628661125 0.045568691725 -0.02331954581875 0.2305684715 0.040643133635 0.00914816930624999 0.006731678021625 -0.000284102875 0.2010670526375 -0.0048658553625 -0.01752476024875 0.03129673719375 0.187778342575 0.0001073639625 0.1675849561125 -0.0002761925 -0.039478893925 -0.08454677047875 0.0038770134375 0.041217070195 0.0016689344875 0.055251138075 -0.0363952334875 -0.0219355872625 -0.03676853816875 -0.03376145430375 -0.04431694301375 -0.0007357753625 0.00085681688125 0.00039016042 -0.004772277175 -0.1152482775 0.0025177970375 -0.02731844275 -0.02685829827625 0.0733198136125 0.06349676329525 0.0004375058875 0.0258471644 -0.06774039736375 -0.014672117975 -0.253121305525 0.017528464379875 -0.07650886408225 -0.0218206564425 -0.0003734705 -0.03239045625 0.0940617473125 -0.005575258685 0.0001803747125 -0.001705079625 -0.0269484481625 -0.03612425393 0.0348960080625 0.0397188088875 -0.0003312434125 -0.0667603782125 0.068875683125 -0.0008304498875 0.0010707920125 -0.1746696680625 -0.1594247682125 -0.1132636414375 -0.191656417 -0.04923132717575 -0.01131441025 -0.0008774509875 0.066251891075 -0.021443841925 -0.084843252275 -0.070217191 -0.085852772875 -0.004980667 -0.000245355276125 -0.019896892075 5.74627500000001e-06 0.08912960422125 0.0338919754245 0.17389782975 -0.03651573575 0.0073835576375 -0.0841698891 0.00698107888874999 0.001282664375 -0.001304262625 -0.003737069625 -0.0238640373625 -0.023854836625 0.1202880287175 0.00250055013 0.0010791044475 -0.125791973225 0.0104545750375 0.06721066865 -0.06443432400375 -0.0006141792375 -0.0288458023275 -0.02694838293425 0.242282145625 -0.0200355443125 -0.02574059037375 0.106462657675 -0.03382201775 -0.11265736115 0.0681840658375 -0.11719634293 0.19899219445 0.0375858171 -0.0908935700375 -0.0063510933625 -0.0413173026805 -0.0006509917875 -0.007044249125 0.002575749975 0.0396455158 0.007012324625 -0.0078305052125 -0.1281894335 -0.0027696595 -0.039895390315 -0.008104598345 -0.130787165875 -0.0511517635 -0.000429356264125 0.001265439323 -0.002648615975 0.0593339035 0.0340575788525 0.090753383565 -0.051739115125 -0.0101988178125 -0.0061316355625 0.358298975625 0.1386934909375 0.082747524125 -0.00041753077 0.04714682625 7.7533875e-06 -2.710945e-05 0.0066986423625 -0.0754503603 -0.0039150205 -0.0010987088675 -0.000828965125 0.002700732575 0.011263816375 -0.0896092749 0.1584699961375 0.152949046525 -0.044816597125 -0.0003185600064375 0.067441917725 0.00926396694275 0.227497618625 -0.0368944170775 0.08416012765 0.1114463302625 -0.0215196333825 -0.03159366565 -0.00083927823375 0.19916421826875 0.040417047475 -0.001658908387 0.014631477703 0.04934689688875 -0.0055175149675 0.226484955845 -0.00115991804875 -0.0240466197875 0.02838606793375 -0.000883804525 0.09834172825 -1.2077539e-05 0.000497756655 -0.000397980765 -0.09554112374875 0.000892280817625 0.083677610875 0.0587865100375 -0.04593415530375 -0.1324595525775 -0.05522280925375 0.0634818849125 0.1424101440375 0.114150828 0.0784421534875 0.1584689137125 0.150531311125 -0.01874292709375 0.01838040347375 -0.06416763636875 -0.0571071641375 -0.004208274 -0.04444888575 0.003099931975 0.036092082085 -0.0042212196125 -0.0006535076625 -0.0251715224775 -0.0028200237625 2.13637191875e-05 -0.1080168972375 0.033922326538 -0.040654379670125 -0.065929179145 0.0196412387800625 0.0456752827875 0.000778689350875 -0.0464690716875 0.1104782085 -0.02739660065 -0.03585579291125 -0.0049961882375 0.0017011264125 -0.000604115374999995 -0.022128551685 -0.008516830678875 0.09944843611375 -0.00451467614999999 0.2496910899125 0.19309456367125 0.0213141682375 0.0094821864375 1.978572e-05 0.067213738875 -0.02560683820375 -0.00067223119875 0.04194157233 -0.10058118935 0.061255575775 -6.72362225e-05 -0.0501479599375 0.0001097489875 -3.2109685e-05 -0.0003016857625 0.009051997625 -0.052052802925 0.00173559125 -0.00032272185 0.000495755875 0.0017323371375 -0.024028376771375 -0.0585699818375 -0.12856843119625 -0.05015791705375 -0.0390217929375 0.04338193647625 -0.00012334479 -0.0003067018625 0.0073194954875 -0.001010515591375 0.0004799259125 -0.029710398025 -0.029884886075 0.004855899875 -0.0048578604375 -0.082705488755 -0.005971034125 -0.0665984030875 -0.023280532175 0.04669168575 -0.02759958685675 0.000268481775 0.0311307806 0.1059088442625 0.00906549125 -0.0137668135 -0.059965902775 0.033999188325 0.02002998977475 -0.026642784 0.06948133987375 0.0551038233125 -0.02157698555125 -0.082491837455 0.00420598213375 0.062223973522 8.3780792375e-05 -0.03055541795 0.2090501589375 -0.000971888237499998 0.043564657488625 0.038349543435 -0.06474183045875 -0.0797449576125 0.0040830069603 0.1396262598625 0.055291426125 0.0809855506875 8.468936375e-05 0.0222824993375 0.050457427698 6.35358475e-05 -0.0156410501975 0.001770023875 -0.00020573878375 0.0040885529675 -0.06210887038625 -0.000566922775 0.0017605212475 -0.0481095638225 -0.02657571545 0.00099630076875 0.0095100381 0.000584239425 0.183749613569125 -0.231445104125 0.000325678200000004 0.1697225593375 -0.0852341016375 0.0195021996375 0.001470566625 0.1498455044125 -0.00149726063 0.0789490881625 -0.00763138559999999 -0.25822836345 -0.012714654833875 -0.071606055846 0.064564268225 -0.0234535735 0.206022094525 -0.00399817019625 -0.0762875474375 -0.00387746345 -0.0760072370125 0.00014334202125 -0.067808434025 0.0318867515 -0.057955220175 -0.030081304243125 -0.024802570275 -0.027211670375 0.001363413875 0.0006869008875 -0.247097529015 0.000145790375 -0.0839340401325 -0.000292631625 -0.001215917825 0.01006750025 -0.03863195368375 -0.11018709625 0.00028180520125 0.1075500895125 0.01915517958625 0.057328451625 0.14413545125 0.17539240775 -0.0142409658195 -0.07214515310625 0.021329989425 0.0206694855875 -0.0260861192625 -0.074907451325 -0.1593827910875 -0.001027445625 -0.0443850594 0.00164169925 0.00366567275125 0.0001852954125 0.0001383354375 0.039453903625 0.01751458604375 -0.0333970270875 0.0002841330125 0.0175879538125 -0.113457153945 0.0003925805625 -0.0263127204075 0.0043990101275 -0.0001847538 0.00472360512499999 0.0992708672325 -0.041864967625 -0.03258129517 0.0704141056875 -0.001363083125 -0.131997961875 0.02821419940375 -0.16742179375 -0.03859230221875 -0.0784964913975 -0.05432098478625 -0.055703395 0.1305369741875 0.00034671918625 0.153551451525 -0.00782659135 -0.0016562 0.0106045686875 0.0059568875 -0.178812499935 0.00089966520875 0.1189650859875 0.0384686704625 0.0938809233375 -0.008963496785 -0.0060382746125 -0.0008996832675 -0.000991202225 0.002201742375 -0.078935041525 -0.03494195622875 0.0712657338 0.02237457579375 -0.00080734605 -0.04180115425 -0.00235293887500001 -0.002421315 -0.01089891827 -9.50837499999999e-05 0.0283839717 0.090083209875 -0.2333521545875 -0.000645510999999999 -0.003767164375 -0.028459715720625 -0.00656380175 0.0003348791975 -0.0005696362625 0.0006853284625 0.0481101459125 0.025780453787125 0.01302849730875 -0.034255085901625 -0.0059336192 -0.06691580175 -0.08147120068025 -0.000902527273 0.0606825960805375 -0.1731592967375 0.0004768655 -0.0236694655 0.056862757875 0.068535767995 0.02907633794 -0.000820072225 0.001507944575 -0.03056191661375 -0.05711651676125 -0.00967416395374999 0.0457813585875 -0.13881878562375 0.095016703125 -0.00087566703625 -0.000585330925 -0.139963578875 0.0788816535875 0.00156301738575 0.0014555762875 -0.0276340473625 -0.02807361148375 0.01419265507 0.00345477670625 -0.001467216375 -0.001175620525 -0.0009297479875 0.000452153845 0.0390272608375 -0.11505441425 0.07539340311125 0.03557825492625 0.024181658675 0.314894280375 0.05735337367 0.1122264860875 0.000811409325 0.026274104675 -0.0212807758154 0.0026845444 -0.0830654495375 -0.0296055295 -0.1184296758375 0.0024554865625 -0.192942762625 -0.2399315461125 0.092103675 -0.00044204096875 -0.1058050882 -0.1011450251125 4.978179875e-05 0.00057202621 0.028800096375 -0.0820866640625 0.0333194512 0.015538838363625 -0.1416262111125 0.02555397824875 -0.0022530865625 0.00761147067125 -0.01150886728375 -0.0115173427875 0.0324171777325 -0.07327297383625 0.00218491734125 0.13241272535 -0.1281515090595 -0.0808656652 0.00181689598 0.16390839365 -0.1553330183125 -0.047605140125 -0.02213203520125 0.000890108125 0.0667287789 -0.070558597325 -0.0002152428125 -0.07486196427625 0.0516085328 0.0023151258125 0.0007090265 -0.0864911743125 -0.0228063593875 0.001221011625 -0.043076146275 -0.313074190831 0.0101836043875 0.136910405075 0.172666455 -0.0402652466 -0.03749233275 0.00135281203625 -0.12087665525125 0.043450675875 -0.0882881022625 -0.00113994125 -0.097822526025 -0.0059179337 0.0003604066 0.00187256403125 0.0017753043875 0.002541159875 0.0979471026125 -0.04495933055 -0.14826820595 -0.00229445075 0.0042573425 -0.00058644805 -0.0755176053625 -0.20437850265 -0.00278575275 0.001822867475 0.0139927826 0.1006690043675 0.004153151175 0.0479190516825 -0.04880540695875 -0.059290784875 0.04936713675 0.005050550775 0.02178162678375 -0.046181832504625 0.039847861625 -0.0040869637875 -0.1197317519625 0.0414631502125 -0.15879680915 0.01571811275 0.0014131272525 0.0154392098925 -0.0794292764 0.00376329325 0.009268442 -0.053478429 -0.06464773201 -0.00053888118875 -0.021935441625 -0.0131997562175 -0.0474878292 0.0357426712125 -0.0033159017625 -0.153615194725 0.000555324833250001 0.0869429367375 -0.057601875335 -0.074263440875 0.00129213252 -0.146144004625 0.04246222622 0.05133923225 0.0007808269375 -0.0279352775 -0.0006222652625 0.0120079446975 0.10792678075 0.027410555775 0.0031236509935 -0.0327055198625 0.08151938975 0.00133626961625 0.00028571370125 -0.0402986935625 0.04751518375 -0.0699615161875 -0.049570140525 -0.0786501538275 0.0427249234925 0.0126497598125 0.0016768355875 0.0009770335625 -0.0647093378 -0.0009809565625 0.000273136375 -0.006936218225 0.0957865001375 -0.17401353166875 0.002530734875 -0.002757589575 -0.02681106925 0.00104116248625 -0.010886630875 -0.0213718914 -0.0346115826125 -0.00177838769875 -0.04503217575 -0.01830103575 0.001441954125 -0.02419763475 0.00392783625 -0.0254614254125 -0.043667926625 -0.00010168271375 -0.001590329125 0.0001557616375 -0.00191204445 0.0003935930125 -0.0622145674875 0.0025440524375 0.07058262254125 -0.0837226386375 0.167389677875 -0.027007383475 0.024636471459875 0.0270923913875 0.03093184819375 0.06791302525 0.00059142175 0.00182457079 0.01133693447 -0.001421578 -0.09931875075 -0.0303937432 -0.03592936875 -0.03146266545 -0.0006389956 -0.0894718101 0.00045885325 -0.0715495276875 0.0295406304375 -0.117681651875 -0.039084018125 -0.039498992125 0.0880310845775 0.0852089477125 -0.0004690969825 -0.00129527165 0.018933113625 0.028092963 -0.2221251057375 -0.0543254732825 -0.05409075545 0.00439461890125 -0.17319100115 -0.151592149875 -0.070516263625 -0.1310722716125 -0.0662616145 0.073417651019375 1.80852625e-05 -0.1287516181875 0.121440801407312 -0.081184699514875 0.03558368905 -0.085850903165 -0.0704705787875 0.12351306575 -0.000983016627375 0.035893724125 0.02687632891 0.105296617325 -0.14604339037875 -0.029562745825 0.16969444054625 0.012423276625 -0.0867774533375 0.00462196359625 0.0249888302 0.15833844544375 -0.0007838410125 -0.06196697575 0.006502583 -0.0355074862875 0.12513588568125 0.002260538325 0.057167556 -0.0141587561075 -0.0978251866 -0.026124800375 -0.129175791875 -0.034330182941 0.002568234625 0.0076089457 -0.002732233375 -0.0535092811875 -0.001771086425 0.0067114764375 -0.102920611625 0.03909424882625 0.1517809608125 -0.03581226505 0.002347291 0.02782662205625 -0.007401017625 -0.069700856375 -0.0001741911125 0.000635880525 -0.008501585 -0.153488748695 0.02796681129 0.132800666495 0.0360745505375 -0.030952893125 -0.0004811944875 0.020296096445 -0.031772463325 -0.102861522 -0.000737860625 0.068933283375 0.00065229503 -0.0441933080625 -0.0535197102125 -0.118142011455375 -0.018071799625 -0.017953374585 0.000614656955625 -0.13945686482375 -0.008361783725 -0.057417513665 0.011239447525 -0.000449222775 -0.000227357 0.0468143495625 0.0050440843 0.1430460065125 -0.019724821475 -0.00481611275 0.0102886424 -6.77524375000001e-05 -0.00044078630625 0.02027975543125 0.0013533145375 0.0328789765625 0.137424463375 0.1111294437675 0.00118308248 -0.00013617794875 0.000656799525 -0.129217228112125 -0.0073473453875 0.0070570885 0.014153693125 0.07899550863 -0.0667350021875 0.006801956275 0.03369337895175 0.00028676275 -0.099266074325 -0.09001075982 -0.055852917475 0.029485881625 -0.0001873116625 0.00172897505 -0.0838475705 0.003501554375 0.05452512782125 -0.000428321625 -0.000219499335 -0.13808435337375 0.067104434 -0.0234994151625 0.0123897972875 0.01657173711125 -0.1350180230875 0.034706402075 -0.007046036125 0.042748317626375 -0.007296350375 0.0851504020375 0.003738726625 -0.2836918654025 -0.0003985644125 0.0594823243175 0.0005138780525 0.125299220446875 -0.004116179 0.0764701061875 -0.0283388011 0.030895364475 -0.005157651829125 0.06910855115 -0.0125678139125 0.011030674875 -0.00050054504 0.05653915919 0.13642726860125 0.0492127374 -0.00122977899375 0.0167163980875 0.000991716725 -0.06926866136125 0.0899077265875 0.0331586014025 0.062026170925 0.0008650806 0.0406720887875 0.018160105225 0.013357671825 -0.000146427 -0.0537509188625 -0.05023663175 -0.00480473771125 0.025497714785 0.010944840025 -0.013081407425 -0.07006245922875 0.0253158455 0.0693970893375 -0.02552327405 0.07284879377 0.2494207072625 -0.086018354575 0.00040571693625 0.000119782399875 0.183158718525 -0.0528641185125 -0.0441423015 -0.00160774075 0.18126055693625 0.048023883625 0.0322317431 -0.0004778798125 0.02551093414 0.0918052112375 -0.0567149577625 0.00247307948625 -0.00080643175 -0.00650649249875 -0.00251315615 -9.10765375e-05 -0.00889847541875 8.91830925e-05 6.685013375e-05 0.0221902024125 -0.0487088471 -0.0040810332225 0.035448538625 -0.0003999007225 0.002520823032125 -0.0015753873375 0.0593756841325 -2.13624625e-05 -0.01167051011875 0.0438219378 0.0703363353775 0.0522788947875 -0.0525067767325 0.0711397600125 0.0010057554375 0.0466059726125 -0.0024633322375 0.04143853935 -0.031955010475 -0.000744072835 0.0012944893 0.00089557395 0.0887652587625 7.1575583875e-05 0.096281702125 -0.0521548678875 -0.0022331943 -0.10044484955625 0.02648336295 0.0646062136375 -0.02069806183625 -0.0175606785125 -0.06815422180375 0.01268893925 -0.09272218876875 -0.05796953784575 0.075699032775 0.0891634719675 0.028963552175 -0.053628778225 0.0380786570875 0.00044705322125 -0.008537970975 0.10865216545 0.021666376325 0.0319022591125 0.0386370328625 0.0327352496725 -0.003940182125 -0.003220698725 -0.016329554375 0.0452461798345 -0.00108398865 0.1074247883625 0.0609022625375 -0.1055706714875 -0.00460204375 0.0147900391825 0.010096418535 0.1188333142375 0.0255436336425 0.1297791429625 0.108603746175 0.009959722625 0.0091318949125 0.0143648408875 0.013187929625 -0.00426121831125 0.004513005 -0.0712450796625 0.0259706574625 0.145029899775 0.0001551365625 0.00145378509875 -0.10339765565 -0.01462232575 -0.0469663189 0.001068999 -0.1191062394 -0.0006292834125 -0.0938375557625 -0.0014641331875 -0.1328074178875 0.0418278461625 -0.0432841268 -0.05917337725 7.29759875e-05 -0.0871412146 -0.03115597932125 -0.1108474357575 0.0008002936375 -0.03257164625 -0.0002684728 -0.0001718054 -0.29302810225 0.00296447433125 -0.0634750192375 -0.0013982366875 0.039209611149625 -0.0388241878 0.0309877016775 0.00082035393125 -0.09357058735 -0.1110119643 0.002970822 0.084950087362 0.001057476875 -0.0720139691225 0.0003796068 0.0285885971625 -0.163925723775 7.02669725e-05 0.0060159102125 0.006967141675 0.02778116540875 6.033892e-05 0.0033798577 0.0710733494625 8.675448125e-06 -0.067354849605 -0.1124378404375 -0.066790958875 0.010719719315 -0.06903192575 -0.055359173125 -0.1343594597625 0.0605582226625 0.04482128665 -0.16568738817 -0.0056441138625 0.0001773688475 -0.1233382100475 0.0364682636425 -0.003127125375 -0.0017391755 0.0576178637875 0.000819444140375 -0.0774164999 -0.015772304 -0.0895561576825 -0.06899902921125 -0.0172598533375 -0.0343988637375 -0.005828420075 -0.03650350709625 -0.06077074339 0.0397267955875 0.038798603562375 -0.1529793953375 -0.037637927669375 -0.080972850825 -0.0226274021125 0.00595001134125 -0.02899740335 0.0261318243875 0.02256979042875 0.00144525914125 0.031631146 -0.0674362419 0.08101473020125 0.085265634375 0.0696847095825 0.065555779125 -0.00466587255 0.000903273625 0.03168407273625 0.05139879455 -0.1359995032 -0.06090420206875 -0.10882935125 0.160351631575 -0.12247043439 -0.0002827251 -0.011774974125 -0.0452923941875 0.0957227438625 -0.0010588652875 0.16402722274625 -0.12171555875 -8.3302195e-05 -0.0011145802875 0.046773134125 0.00019307025 -0.00022822010875 -0.01106968 0.00679656775 0.0464843215625 -0.02947250085 -0.06692244395375 -0.00049305275 0.04286236703625 -0.0586589913 0.019300671625 -0.133312019343875 -0.16907297045 -0.051207323 0.03239017332625 -0.02677866675 0.04861789604125 -0.02291099125 0.0011867533125 0.0644984695625 0.043423650875 0.0535046488875 0.11070228625 0.0749474819125 0.02774093524875 0.088173401375 0.03290490955 -0.03618127177 0.032524815125 0.0490195635625 -0.035945275475 -0.002655415225 -0.03560398452625 -0.14411783759875 -0.042193330245 -0.17657350375 -0.053500959697625 0.02384899646175 -0.14894815875 0.0986743995 0.0697948715875 0.109486094575 0.000641397499375 -0.0053830893225 -0.103661050475 0.0002995918875 0.0095383712 0.084474705425 -0.0645436986 0.0465995996475 -0.009566730125 0.05582759245 -0.00045469843875 -0.010345175285 0.0592425534875 0.287420843625 0.0395906611875 -0.0946517381 -0.008783982875 -0.003213378 -0.082472947075 -0.25019517047 -0.003380398375 0.0399865213 -0.00020650465 -0.00762358060125 -0.07539105551375 0.12052815676 -0.0002287008 -0.0901418162625 0.0513662908375 -0.13063961275 -0.000122196575 0.00012797917995 -0.032782346126375 -0.00119471695000001 0.00099125590625 0.000550703925 -0.00197854025 0.16994158226625 -2.8829625e-05 -0.118024421235 -0.000172731493 -0.041562660825 -0.0299916762 0.0553919179 0.0186560212747875 0.0270106737325 -0.00072154245375 -0.0012157869875 -0.0257526048675 0.0614042889275 0.09780963277375 -0.048937194107 -0.0934813081125 0.023665200502875 0.0341508499875 0.044125534625 -0.0285614932625 -0.05878249625 0.0576022255 -0.00171923975 0.08042090944625 0.1159682854625 0.04942698227875 0.033975192725 0.001683765375 0.012815750945 -0.00139747869105 -0.1288379646375 0.054410604875 -0.00260891831 0.177540609875 -0.153974180375 -0.0024429427 0.05191035788375 -0.06107562514875 -0.12854980175 -0.0015352029025 -0.02052054325 0.000199299485 0.0615549148625 -0.0802453521875 0.0064217163125 -0.001503090225 -0.1154116400825 0.0778185724 -0.0169714905 0.0002936963125 -0.07368036701625 -0.209719456375 -0.020149665875 0.00370533265 6.7163935e-05 0.0447294381875 -3.66281249999999e-06 0.001862397875 -0.001040404125 -0.0314623337 -0.061811392515 0.0005992299375 0.034852191375 -0.064764104495 -0.00202483475 -0.026199934 0.19088409850875 -0.05008029575 -0.2640917525 0.0272574908125 0.01045478775 0.084495394861125 -0.0477577398375 -0.0579767592125 0.00288063415 -0.00016869223125 -0.0745076757375 0.04309884855 -0.09698787710625 0.10532728 -0.2087700013125 -0.03711050665 -0.00908472365 -0.079759323175 0.00073523215 -0.0459283740275 -0.07944979214125 -0.0063962167625 -0.000177931875 0.06036006485 0.12388991718375 -7.55792350000025e-05 -0.09792160742625 -0.008894920375 -0.018377289 -0.04077728905 0.0951677338125 -0.003109201825 0.00259556795 0.00119014475 0.00216136508375 0.03388863825 0.005375642525 -0.04200089980375 -0.008083286125 0.00027380855 -0.012578976875 -0.0223759815 -0.0158561252875 0.00434815575 0.0472145933 0.032703815675 -0.060065037105 -0.000516862125 0.0023222757 -0.001542469625 0.000592554125 0.137130919625 0.002078222975 -0.133811805125 0.064976054125 0.0014916978375 -0.0002422438 -0.0001381796 -0.0005220404 -0.0008486178 -0.11563038035 -0.007280172933875 -0.001527433275 -0.0408222686 0.03127066192875 -0.087091282125 0.0160490971125 0.0264617258775 0.146440705825 0.006370165125 -0.04704959085 -0.00399245225 -0.1690421239625 -0.048860645775 -0.0533361782425 -0.032083549225 -0.14026765305 -0.0684931957375 -0.02129927803625 -0.00847706625 0.0158688213575 -0.1091217328625 -0.0704352482775 0.1951675109125 -0.10517769405 0.0638320889625 0.181989876525 0.0833894958375 -0.004676288375 -0.061866563475 0.028297864925 0.0020321548625 0.04065667560375 0.0400170552 -0.05103080625 -0.0166560785375 0.00174699725 0.1022263900625 0.0183725685125 -0.011465835125 -0.1303798767125 -0.20999945863875 -0.0500803737625 -0.08852261228375 -0.0076708038 -0.0544252444675 -0.00069412276025 -0.10325270285 -0.000494538375 0.08811547611625 -0.0131619756725 0.001645394375 0.1576908805 -0.009922965825 0.161489036425 0.000796396525 0.035741438925 0.1044577202875 0.0007258753125 0.15388848585 -0.05102714183675 0.000538068407125 0.00206801075 -0.043212267075 -0.000398847530375 -0.046553691966125 -0.00062893965625 -0.0812155824625 0.05605003354 0.1565662213 -4.703043875e-05 0.0360881445725 -0.026097008 -0.0433371966375 0.131390941375 -0.0928725624 0.0197121855125 -0.00328018533425 -0.000561949799875002 0.0840810235625 -0.0636660206 0.023344420425 0.0380524977625 -0.011365996325 -0.002127672 -0.110150951655 0.000217725725 -0.0033801497 0.093941588725 -0.059397800225 0.00027483816375 0.07213889985 -0.235170853625 -0.0008684355 -0.09132259965 0.05036625025 0.042031238122375 -0.011765061325 -0.02663577908125 0.0306338107625 -0.00031367797625 -0.04144537405 0.0012918149875 -0.0042340384875 0.019710847125 -0.0819066228075 -0.1803947304125 0.02070067465 -0.061538985275 0.0761359363375 -0.04642204395125 0.126291835025 -0.0444193314 0.0013476721375 0.00381890925 0.1307037433 0.168144706125 -0.054282177 0.097405664445 0.0800996307 0.0389337894625 0.0016954745 -0.007230187125 -0.00040576821375 0.0079914531 0.0919424685875 0.0802479851475 0.000595917 0.001850012375 -0.01487725125 -0.02360236756625 -0.0016670036275 -0.004112676375 -0.1043390056575 0.0016034793625 0.0022889983 0.020389942375 -0.1259838434 0.050979025375 0.0528953975125 -0.0331290245875 -0.002416458625 0.00012221395 0.129057472625 0.00148792325 0.05119987825 -0.01583969419125 0.044119841625 -0.000309602 -0.01283459519875 0.0002306395 -0.000182937625 -0.0009660435 -0.1259303885 0.02244070625 0.001211707365 -0.00060116102625 -0.04607145975 0.05023669485 0.18601580875 0.0728736425 0.001374269875 0.0358953478375 -0.00359995075 -0.01426682725 0.000127058999625 0.15925384975 0.1058233964 -0.011631701375 -0.010509171225 0.001430795625 0.0280443026525 0.042277058875 -0.00188626440375 0.001702295 0.1014694013625 -0.05248502006625 -0.02226727494125 -0.0579041422625 0.0736904522925 0.0523534338525 0.054508305775 -0.23488509825 -0.072166137425 -0.1110603875125 0.002188171275 0.00062273695 0.0594202848225 0.0094809927375 0.07750018125 0.07882954613975 -0.0191474255625 0.19275827375 0.03104158635625 0.00330861980125 1.006635e-06 0.03888427315 -0.00212401605 -0.00017472698625 -0.04014454728 -0.11108338675 -0.01958790104875 -0.186759296625 0.03338507342 0.0246822677375 -0.0444637984125 0.0003420937875 0.157107410125 -0.0964458645875 -0.033593205575 -0.0046210805 0.01890188876375 -0.00440977699624999 0.009322311525 0.00015135694375 0.07765451993125 0.06251797780875 -0.0810489053375 -0.052098937025 -0.00055269875 -0.0001221052 -0.05668116874375 -0.101126034125 -0.045051927875 0.005627279625 -0.0686595530240375 -0.0669075141625 -0.22105850515 -0.00110254615 0.1033110453875 0.00140769095 0.05508424272875 -0.0003905512375 -0.0725209885 6.82074375e-05 -0.000215522318875 0.0022240178625 0.003625601375 -0.025056217475 -0.08023996161 -0.0092110736625 -0.0581665595625 -0.0181776038 0.0018278550875 0.0491285698875 -0.00223192875 -0.102106693625 -0.002722383375 -0.0033354949625 -0.0011743166875 -0.000605101495 -0.00030331033375 0.0014170859 0.08480555768625 -0.0048532951125 -7.7264265e-05 -0.02671381729875 0.009803775 0.009465584625 0.0063695312 0.0014216375375 -0.148744758605 0.02409803986 -0.017418175875 -0.072735860875 -0.0007580109125 0.0110104935625 0.053284647 -0.0004756437925 0.0777746670425 -0.1149096208875 0.08902962938875 -0.1262694190625 0.05325170865 -0.033412461125 -0.131157920140625 0.094123442375 -0.04075712365 -0.08460059575 -0.05691541905375 -0.003218083 -0.008403883625 -0.002905120075 -0.009157389875 0.006455698375 -0.02496639251 -0.064893057100125 -0.001280517676625 -0.000258452625 0.0385971417 0.03870339625 0.00197430269375 0.05396437976125 -0.0001710863875 0.00053196415 -0.05128740298975 -0.000710619237 3.71503749999988e-06 -0.084359454375 0.032923848097375 -0.02660589 0.149713334554125 -0.207018612725 0.000238655625 0.10299270925 -0.00033896690125 -0.041140481075 -0.0416159801875 -0.06269860803125 -0.0274728746 -0.015184707513125 -0.013002131725 -0.04188843654875 -0.0175952254 -0.0003792644004875 -0.0503849704625 0.08292577175 0.011204475 0.0466522957625 0.046074658725 0.0833178325325 -0.07163882339225 0.0026805747375 0.06456492365 -0.04028396994875 0.3034454852625 -0.000562522937 0.141587444125 0.0027430262375 -0.001406378225 0.04194086655 0.0590612675 0.16049334775 -0.00143610662125 0.0033103899125 0.03317270926225 0.02806377896875 -0.030918875 0.03274358399875 0.01477696075 -0.13352082121875 0.03042815775 -0.013507402025 0.0886129836875 0.0006168575 -0.0667408076075 0.00034472983 -0.0818539224725 -0.0715297635 0.0901450083875 -0.028794323325 -0.07692833645 -0.0028056706775 0.0747531148145 3.368469375e-05 0.05986774128875 0.00119174685 -0.0002497282375 -0.0324730919 -0.01827080849125 -0.03351727874375 0.16266390105625 0.002325034925 -0.00034467375 -0.2053427224625 -0.06519137966375 -0.001260414125 -0.0046224855875 -0.06555498513125 -6.9380336e-05 0.019309581270625 0.06958899465 0.02592718374075 0.06678471910375 0.04877934265 0.0213843656125 -0.0005451273625 0.0397170712375 0.0637519895675 -0.01648390775 0.08325178697375 -0.0007036269375 -0.037531405375 -0.0005652976975 -0.0624605579075 0.0793162438375 0.0641185081375 0.31244875375 9.42976e-05 0.0001223224875 -0.0724263369125 0.006840380621875 -0.178324522625 -0.044103404 -0.01004985508125 0.0004887471285 0.0028892303125 -0.10863710575 0.0751703060565 0.040725952375 0.01701641146 0.0964020756875 -0.074244331235 0.002011847125 -0.0283065110625 -0.027043773875 -0.0022053184375 -0.0851635491375 -4.08412625e-05 0.0366624287 -0.00075431682 -0.017694091875 5.03433749999999e-05 0.04131784632375 -0.0045897748 -0.0366238813467875 -0.04823718652 -0.12049173961125 -0.042611588625 0.05583835765 -0.0326954303625 0.0242635805 -0.050417375625 -0.00228129213625 0.0866969827625 0.0067608697375 0.1165389467375 -0.030452422275 -0.05457926684875 -0.096388720055375 0.0001938083135 -0.0927505239 0.0024048893375 -0.00027206359 0.0002505076375 -0.116725323031875 0.00041750622 0.000839248125 0.0742751855625 -9.8047569875e-05 -0.007226294 0.04036598565425 -0.00073888018375 0.0771758140025 0.0482308053125 -0.000878491 -0.06027512133375 0.010668703125 -0.0930978088625 4.706428125e-06 -0.0021054354875 0.019385161375 -0.2141851718125 0.078273551125 -0.0006943854625 -0.000882658325 -0.001583439625 -0.0025323461875 -0.07628658198375 0.0285869313 0.079911150375 0.1369946675 0.1408710991125 -0.013225480875 -0.092553366325 -0.032059216 -0.06795970931125 -0.202205103825 -0.141745855375 -0.091160284475 -0.1136090445 -0.00030339858375 0.000633550975 -0.07567815903 -0.23222707 -0.021503798225 0.001921619925 0.000576408700000004 0.0801514840125 0.192057033125 0.240626218075 0.2441289554625 0.101105027 0.1943054685 0.0007040773125 0.0027614848125 -0.03408333 -0.06793263935 -0.00024612647875 0.0749805895625 0.0390009195 0.12050556761 -0.044606600875 -0.00195143645 -0.0096883569425 -0.030953205425 -0.0592116375425 -0.008777711725 -0.1037108741375 -0.1095481276625 -0.02102810309875 -0.06010708405 0.08751040368875 -0.048832513 0.0038640558625 0.08495923314625 0.0335654946925 -0.14546673275 -0.038651355575 -0.10007492052375 0.071283726375 0.044407701125 -0.0043817572125 0.00552580646 -0.03857375227 -0.1079164542745 -0.00083386237375 -0.0148500751625 -0.0014214090875 0.071249829375 -0.0001153368675 -0.048926008275 -0.0034546447375 -0.16652716703375 0.0185448015125 0.0684683438625 -0.0117160885 -0.001401292275 0.092031453625 0.00975914311125 -0.0225262961625 -0.0001375796475 0.0342142765875 0.0044441263375 0.1549318766875 -0.039755938 8.69713125e-05 -0.2120635937925 -0.00050797 -0.06716134401625 -0.01020130462375 -0.0312570730875 -0.0204961535 -0.0285817162425 0.0311971588 -0.0427257500975 0.2554998200325 0.0589337972125 -0.13883076863875 0.022732977225 -0.0178872588 -0.000914244196875 0.1047847718875 0.06316868784375 -0.030483215933375 0.0828633195375 0.126706336625 0.05072811875 0.08121196763175 -0.0080919575875 -0.00484360537875 0.00014249305625 -0.015629077566625 0.118401886835 0.09920315072625 0.14369411165375 0.1892868075 0.147775224571875 -1.904055e-05 0.0248292011525 -4.1252175e-05 0.1554586016875 -0.11263397724625 -0.03249154660125 -0.00463470613875 -0.001318710325 0.0262709779625 0.139546208655 0.321647694375 -0.03348859677625 -0.15738604725 0.00042061635 -0.0010125492 0.00037288159 0.0020744899247 0.1191139655 -0.0713195619875 -0.02288614125 -0.17104962275 -0.0102958473625 -0.07743546 0.086634520463 -0.10996806396125 0.01016581411 0.05379683 -0.008426424585125 -0.001553895225 -0.118949066075 -0.06642129611375 0.07813708085375 -0.0486556341 -0.0420485094125 0.002640624305 0.054008036675 0.130539251125 0.0741152452125 3.842655625e-06 0.207770921375 0.0949385759 0.12946155625 0.161288675 0.00188113415 0.078618353512375 0.0418054764375 0.03506442493375 -0.07127841913375 0.063880019175 -0.101247568765 -0.139362989975 -0.183312669875 0.0058054036625 0.0037942995875 -0.03891606745 0.051365733498125 1.37245000000001e-07 -0.07419314969875 -0.0026724673075 -0.10967562047375 -0.079087174375 -0.0572202951825 0.058896380735 -0.06073227915 -0.000527128785 0.02926650460375 0.0354861999975 0.03616457915 -0.1657526991875 -0.0010438176375 0.086493129125 0.1422606328625 0.005214720875 -0.0035898625125 0.0301236176 0.054276726165 0.1741677065375 0.000490818397375 0.0014545886 0.194504845725 0.02495389014875 0.0026784021 -0.083209735125 -0.031686407475 0.0660398598125 0.010480966375 0.04589811560125 0.0884243176 -0.00069894498625 -0.09143426641675 -0.0056900825 -0.00011474296875 0.07383117342875 -0.0332153785 -0.077411264925 0.00028792070375 -0.12229957827625 -0.032863686625 -0.0316971118825 -0.001684778 -0.0024932767375 -0.000250535656249996 -0.001254834675 -0.0252772945 -0.1232717086075 -0.01310460479125 0.018596173225 -0.046089038375 -0.2025408945 -0.0511240876 0.0588464555 -0.0012207453 -0.110273359375 0.00941347892537501 -0.0415483542975 -0.04562274892 -0.04453000213875 0.02768563492875 -0.1093474892125 -0.0885477286875 0.01282477083375 -0.059920591375 -0.02620051245 0.0533491723875 -0.0558414462725 -0.0373227951 0.058538935475 0.054169995125 0.11561537795 0.1055598052875 0.000158113625 -0.1363832845 -4.964011125e-05 0.000891675875 -0.0423102490575 -0.0002069492625 0.0442402350375 -0.0380099278075 0.132172540953625 0.1682232559875 -0.10112783308875 8.9550375e-05 -0.11367755869625 0.0037730516875 0.068791101125 0.09258968591875 0.00197169 -0.02476227521125 0.042932135525 -0.101396795775 -0.07314160271625 -9.62795525e-05 0.05743686096125 0.0028298457 -0.000216358575 0.031892251625 0.0706349515 0.0451205110095 -0.0019054235475 0.1454519887625 -0.00079713862375 0.028738089674875 -0.07274560164125 0.00193940925 0.02137663646375 0.0021747065275 -0.04800255335 -0.0163173924875 0.00811211195124999 0.2408537711275 0.08726056050125 -0.0001850477 0.003157894525 0.013143227287 -0.091375832725 0.06149083247625 0.0387687636 0.0537057644 -0.0149996391896875 -0.135864793265 -0.00010391017875 -0.0296609305 0.050045514926125 0.287387645 -0.00607791928375 -0.0687527204 -0.0012403160275 -0.0056869621875 -0.00711809794375 -0.027242124675 -0.0011818085375 0.00567935639125 -0.0044126697875 -0.063631258375 -0.0062981911125 -0.1242616178 -0.15965578775 -0.035572378860125 0.183236948575 -0.060792623285 0.0154106703125 -0.0235695612625 -0.0008786003125 0.03053506635 -0.066480070025 -0.00116653925025 0.05707637225 -2.63346885875e-05 0.0300507885 0.075306777426125 0.0560063504625 -0.00020318692001625 0.0249608142275 0.080049430625 0.0005355721125 -0.00011996610125 -0.001012575375 0.0505331826875 -0.00117656875 -0.06309293215 -0.021669650125 0.0004667121 0.007287276895 0.0025510380725 -0.19520633544625 0.03987194269375 -0.028307159091375 0.1288565760375 0.05378945125 -0.01902809163375 -0.185957786125 0.15955511516375 -0.05302788375 0.0018564900625 0.0489440608125 -0.07530524764875 0.14120593 -0.0367304694975 -0.0001226041 0.0022341902 -0.057262733575 0.002372184155 -0.072259089635625 0.001049465625 0.0002085979875 0.0015610083125 -0.0437470577125 -0.0865761427025 -0.046815049125 -0.0021105584625 0.028993539225 0.005576959375 -0.031053363 0.0226621708625 0.03861872255875 0.0677451962125 0.0013629455225 0.1183319095625 -0.0376497324125 0.001273694255 -0.028165350375 0.05111449425 0.0020039919875 -0.0295998359125 0.096265311825 0.00118652253875 -0.00144909681125 -0.000432165075 -0.01230403885 0.0910203995 -0.0033980827 -0.19795277185 0.000986891625 -0.1693594074375 0.0170600207 0.0002990996625 -0.00819801497 0.0329048737225 -0.1347077448125 0.07561160371375 0.06146906467 -0.01561928133305 -0.0194157251 -0.001765992875 -0.0005540038625 0.000837764625 0.0016455414875 0.046212265125 0.0885443016875 -0.0745847462625 0.00110999824 -0.019217428575 6.74116525e-05 -0.0144587688 0.1494377345585 0.158218591825 -0.0011757241625 -0.050764212295125 -0.0240829803125 -0.0357770627375 0.10457295245125 -0.195686839325 -0.03031320416375 -0.1846510054625 0.135424254124625 -0.055620168 0.0559751376125 0.0110192603625 -0.0342635615 -0.0001508215 -0.02605968635 0.08882413655875 -0.011348621925 0.0003515425 -0.10099415366875 -0.153368009625 -0.000452586075 0.0303950674125 0.0017470445125 0.0545727430125 0.1790758457375 0.044554964699375 -0.1255358524125 -0.0332931135 0.071326914175 0.05208749123625 0.11855469541625 0.00885040356625 -0.00063007083875 0.0131806895 0.00024175299075 0.040089776515 -0.00132149395 0.0505106501 0.002121990235 -0.000647002625 -0.149548895875 -0.09989375505 -0.02569223242 -0.03936498785 -0.032941593125 -0.1155345325 -0.13351786014 0.01082144325 0.0610710198375 0.002213777125 0.17453374885 -0.0871075289375 -0.00357010344 -0.022146610575 -0.000444742215 -0.000657371125 -0.0160485335375 -0.160610223425 -0.002820849975 0.0944404692925 -0.0016618254625 -0.06592246311125 0.00013279979375 -0.0126813122875 -0.001091139875 0.070747985375 -0.02010605153175 -0.01810157435 0.1100528522625 0.005329599575 0.059454907926375 0.04989702562875 -0.002393492 0.01154739015 -0.00072786625 0.0342350700875 -0.04397244861875 7.1725e-05 -0.0322031608125 -0.00016872739 0.3720224354875 0.0010261698125 -4.8181654625e-05 0.18897167875 -0.03172882460625 0.065146888315 0.096236223685 -0.071000051575 0.0244138379875 0.0730504053375 0.0058043537875 0.0603315755625 0.0356069428625 0.0858645249175 -0.15574169245 0.1732984175 0.0255999533 -0.001935882495 0.0105411117125 0.12704269 0.208398925395 0.086197734125 -0.12690448827 0.0648205115875 -0.0510912327875 0.0412185942913125 -0.00945087825 -0.000376056625 0.0276448659 -0.04675060615 0.0014040327925 0.00041590721 0.21009394845625 0.0320128769125 0.1262449043125 0.11203867725 -0.0035078642125 6.6782383125e-05 0.0005902356 -0.0018088943125 -0.0024675925 0.2094923543875 -0.20905081935875 0.1434049062125 -0.0220760054875 0.1282518238375 -0.0860944625625 -0.000455783888375 0.0024144494125 -0.136221912125 -0.026253568865625 -0.011761139125 0.0075000998875 -0.004808064 0.0642045952625 -0.0007387489 0.176419185425 0.066930766225 0.0550065285 0.086431466935125 -0.0366256411304125 0.00327447505 -0.06685394349875 -0.004192020875 -0.0776730639075 -0.04008329185 -0.1977623081875 0.003605223625 -0.0777881301625 0.0002713798125 0.077530950875 -0.229951352375 3.560444125e-05 -0.1045401698875 0.02400862396375 -0.11162954225 -0.0762764561625 0.08167531855 7.2210625e-05 -0.0578400084265125 0.00128452594125 -0.08188404255 -0.13131060755 -0.06969933826725 8.26321e-05 0.112236583106875 0.00716909943375 0.180151745975 1.371182125e-05 -0.00113402075 -0.013140102775 -0.2217586718 -0.11474558739375 -0.009526828625 -0.00400325265 0.044683929685 0.095916559475 -2.601622125e-05 0.0522677536625 0.000121699875 -0.0060612356525 0.002987253125 0.00546815675 0.051985151875 0.02488504502625 -0.0405987967525 -0.00024081375 3.62270025e-05 0.082842948875 -8.102735e-05 0.080113214675 -0.07099868771375 0.00077855375 -0.0410780563625 -0.00717326243125 0.0028620787625 0.003534882855 -0.187603945 -0.0353134085375 0.074603632625 0.052232190745 0.0008161984975 0.052073824923 0.0429828563125 0.01983235401875 0.0341051971625 0.000527721775 0.0272495334125 -0.0104027645375 -0.1315175746535 -0.036809961325 -0.0372219251375 0.10463833388125 0.001430067 0.035533049092125 -0.000194105575 0.085185386257625 0.11976791575 -5.60475e-05 -0.014023519425 2.9945925e-05 -0.0062236608 -0.1660629859325 -0.001648865875 -0.077506354085 0.099017662875 -0.05545018254375 0.02615303074 0.092375527206375 -0.05187363035 -0.093592075625 0.006834958 0.00047819527625 0.05390700032875 -0.0188260019 -0.0890510399625 -0.066976347875 -0.1411770269625 0.043639742625 0.0756647930625 0.10186087339 2.09261e-05 0.0354001445425 0.059188844675 -0.101503547035375 -0.00172994769375 0.00499664375 0.00200924925 -0.13951092785 0.00112722445 0.0065330325 -0.00012248997875 0.0249367235 0.025714375635 0.00017194528375 0.07009350765 0.04458691836125 0.0002519500520375 -0.0039497315 -0.0687795671025 0.034387198225 -0.0296158231125 -0.0043027535 0.1246571474375 0.2193169899875 -0.0104055060875 -0.14716345232125 -0.014089375 0.03139889925 0.0538674395 -0.0008240686375 0.00676091916625 -0.093522445725 -0.0073830352375 -0.01035554756375 -0.1138077491375 -0.001463499 0.0005075127 -0.063277804375 0.0714588031625 -0.16422940585 0.1975678726625 0.079359437625 -0.0383908557125 -0.0009678996375 0.000407135076250003 -0.035795909875 -0.03636059237375 -0.08487912285 -0.159955750825 0.17065063647325 -0.1565009833575 0.0804117668625 0.0013933156125 -0.08607154287875 -0.1677543298375 0.003117785125 -0.0600403235 0.058373464525 -0.03635799195 -0.10385273470125 -0.029008652975625 -0.0401001071875 0.03485176814875 -0.091732380943875 0.0020321680675 0.0320885581875 0.00504445715 0.054232024625 0.000313342425 0.003736152875 -0.003531570125 1.7606075e-06 -0.0289528187125 0.0002565017875 -0.0353717248625 0.0001189373375 -0.07769332898125 -0.0548882321675 0.046260708055 -0.06894801758375 -3.17826250000004e-06 -0.128115696325 -0.0315598833375 -0.0880929233625 0.0005533135 -0.02940535787875 0.139891568175 -0.1131454434125 0.0861800535 0.052054693 -0.12240295247625 -0.00109498589375 -0.136308312325 -0.0751987782875 0.044704103875 0.2809823375375 -0.000775753 0.0441956625 -0.0010450767375 0.0065900181375 -0.03048922662625 0.018925793539225 -0.02856676685 0.0867966420625 0.02666141938875 -0.14673220945 -0.01043395875 0.002511684925 0.04851682725 -5.0119325e-05 -0.04377942275 -0.06440087815 0.0808273565 -0.000336936625 -0.147188515125 0.00019550066625 0.00068183812575 -0.154671250375 0.16846999597625 0.0256273268 -0.094572014475 0.03305719911875 0.0012284226375 0.03285439204 -0.0017097243 0.1715212725 0.1041417475 0.0204188379125 -0.0004283369125 0.0002162037625 0.02163495898925 0.10502552267125 0.0903772077375 -0.1142450042125 -0.031258774175 0.085780135 -0.0030273103125 -0.071620483175 0.138201287 0.0438546102875 0.0022907547425 -0.03715136125 -0.06871111942875 0.03516023452125 0.05471332527875 0.1327475570625 0.0695520012 -0.00162173125 0.004141561045 0.110280581875 -0.0377612593125 -0.09675021913625 0.01298781848 -0.0858487196125 0.0070176832525 0.0292043109725 -0.006391670275 -0.13222752006125 -0.00034501175775 0.071826962375 -0.0264711716625 -0.0014062866125 -0.003311623075 -0.140746586575 0.0900290122125 -0.085586264490125 -0.022264714175 -0.028466118625 0.135455159575 -0.001765424725 0.02719153064 -0.1323535345875 0.0474154080625 0.0276007385857875 -0.0052289477875 0.034825050775 0.07161311185375 0.004696727535 -0.0002424693375 -0.078710885075 -0.126574274225 0.000300955 0.000431232625 -0.187624383375 0.0300352137875 0.137375817457125 -0.1114796260525 -0.006863661975 -0.011216830625 -0.07644495631375 -0.02615468046625 0.09963400499 -0.0535633607 -0.04787720795 0.02261053711 0.16071655775 -0.04359547340375 -0.0561465717125 -0.0235819301875 -0.0013342469125 -0.203067910965 0.016039942689875 0.17118137025 -0.0372677626511125 0.00588683463875 -0.119052210125 0.0486313293935 -0.0138059590325 0.070761675892975 0.027167982125 -0.263752969075 -4.31063875e-05 0.037093267004 -0.041210753 0.0638449061375 0.07963285959875 -0.0794572752075 0.1840111891875 0.10502950454 -0.01574108810125 -0.000520297125 0.004927955125 -0.0400213662 4.03713074375e-05 0.248820062875 0.0006011305 0.133180175185 -0.17425984461125 0.0669627946625 0.069192153625 -0.0347805845375 -0.0018560555125 0.0488665350375 0.1096469343125 -0.1500222032 -0.0353301391375 -0.000813048775625 0.077415450225 0.0538621357875 0.072560370025 0.1069028573079 0.04502974804475 0.21236235675 0.02618119135 0.04162998615 -0.0036090418975 0.022698527415 -0.00017576142 -0.026876845875 -0.038082872775 0.0430097502375 -0.09650740459375 0.0353929002685 0.0365716538375 0.0005050849475 0.04535884942 -0.04594871894125 -0.0011199663125 0.050416654725 -0.031561632044175 0.1442586042625 0.05253470565 -0.212888019325 -0.1333329395625 0.05608802505 -0.0299173748510125 -0.093687632875 -0.226986188575 0.000617737888375 -0.001366407665 -8.6100125e-05 0.048588070925 -0.0568200721425 -0.0071565655375 -0.000245344155 -0.0119137737625 -0.0386202085 -0.007414377625 -0.0881898265625 0.07207773429375 -0.0481840085125 0.0926441434 0.040654637375 -0.1140297311875 0.069476816375 -0.0394862820875 -0.0784715398125 0.10062255009875 0.07447552875 -0.00796605700175 -0.0190142264625 0.0509485690375 0.213980230925 -0.058932563975 0.0013580844625 0.0001743285825 -0.00311638265375 0.00232582775 0.1037286191375 0.0347937996 -0.035220792428875 0.0014527110875 -0.0007587918625 -5.822735e-06 0.0756381603125 0.0212517493775 -0.07126074712375 0.031154845525 0.06111475402625 0.051786674075 0.026597784625 -0.0880139992625 -0.00374898539375 -0.02511990178875 -0.024460135465 0.00912125402624999 0.1382983312875 0.073787203816 -0.0954236097 -0.067737400915 0.1325271195 0.117504593375 0.0810854198975 -0.0489027400125 -0.0135491476 -0.051891902 -0.00976998825 0.003314984 -0.002703755 -0.0407296533675 0.033651895875 -0.0293943138375 0.04698808090475 0.00340495635875 -0.10153952114375 -0.029355665125 -0.0018426727625 -0.00105669535 0.056195518875 -0.047127028875 0.003354551082 0.033610465875 0.224573317 0.043455673685 0.2091661921 0.221567225525 0.1335257108125 0.0386893457625 0.0405846357625 0.0006168158625 -0.00377670219625 0.000750559875 0.0146053227125 -0.0078818915 6.119714125e-05 0.0500901009375 -0.0680739278375 -0.036509697875 -0.00048537495 -0.08804657125 0.000497721075 0.00307615345 0.0444827915 -0.04709950690375 -0.00708029225 -0.0369194388 0.0413336291 -3.07219175e-05 0.0266047803625 0.0039065920875 -0.0694867631175 0.02932214705375 -0.001233124875 -0.002750855625 0.00073329814875 -0.0006444920375 0.1073678008 -0.03863761446375 0.0345007698125 0.167914093425 -0.0447742097125 0.0001690274625 0.0710719370625 -0.00052979783125 -0.054754640175 0.001875419175 0.1400367497625 -0.09340929625 0.136830142375 0.05814941346875 0.08096174775 0.08843159899125 -0.032889165375 -0.0005522570625 0.00541537115 -0.0496193540125 -0.004419336563125 0.033026344 0.002614288375 -0.0678717675 0.0001066355 -0.003870430625 -0.02461803040875 0.08575499966375 -0.05928337765 -0.056121714625 0.075861268475 -0.000284232625 0.0005610627525 -0.0020103369375 7.707550625e-05 0.0211486835875 0.0304119763625 0.000101436890875 0.0004901628625 0.1201096407625 0.0419393325875 0.05622331513625 0.000145585725 0.00316633925 0.027896779794 -0.006796665575 -0.26876962895 -0.147786258875 -0.0536876095875 -0.0027567403625 0.0007944512125 0.03571820959 0.007919398870625 -0.055849641535125 -0.0742652148125 -0.0350557867678 -0.0436626121125 -0.00126709675 -0.115430207725 -0.00871960875000001 -0.0417619447875 -0.01661515275 8.300455e-05 0.0854913821625 -0.00335592480375 -0.04554316491 -0.06183510938 -0.075942450075 0.0015089559625 0.03381908845 -0.00790840574999999 0.000591352375 -0.09714587035 -0.179697352375 -0.00301242154 -0.03589210969125 0.06853720675 0.10787831379 0.229370804875 -0.0891929119625 -0.0011886275712875 -0.1088980535 -0.004123900910125 0.0389992228 0.2612744060875 -0.09352480555375 0.13956097899 -0.0026972214425 -0.0530580157075 -0.0021937529325 0.0352246046 -0.00136738075 -0.00596057925 -0.0137118497875 0.0001784145 -0.039186814675 -0.0313145157125 0.00014473810775 -0.0253232232075 -6.5746775e-05 -0.0326403711334875 -0.0157283807875 -0.02536668703125 0.00090511626625 -0.1564924509875 -0.026456681625 -0.044173761881275 0.00034313226625 -0.0299049917875 0.00029826768125 -0.107834157625 -0.000754159725 0.0001815079175 0.06094862443375 -0.0807873091325 -0.08770646893875 0.0706749338 0.0201380950875 0.03241810292435 0.0009226318875 -0.050977239525125 -0.025886039650875 0.0161043911475 -0.0622474 -3.932335e-05 -0.0768790765 -0.096013925125 0.0263814715875 -0.0288513074625 -0.15563072779875 0.01920521605 0.0738468718125 0.000980762395 0.110838862495 0.113288925875 -0.06399677321125 0.06052301314925 -0.0007123207375 0.070524105325 -0.134037812845 0.05234951695 0.000390048125 0.1300264463 -0.0014583249875 0.00067715495 -0.006521996125 -0.0227165437875 -0.0406990652375 -0.0004648442 0.001277095925 0.0021776943625 -0.0031007264125 0.024632600875 -0.00012605507375 -0.01600005955 0.05212000319 -0.02723279087875 -0.00146651418375 0.0056002621675 -0.0023446245 -0.05682615667 -0.037408344875 -0.020274138825 0.0015566554625 0.14479948825125 0.00043039835 0.0007021453625 -0.094756300475 -0.003486829875 0.03480500957375 0.145995697385 0.04413045068345 -0.0003197248875 -0.03575651636125 0.0004761518125 -0.03113262418875 -0.0311069193125 -0.0293496352125 -0.0096183247625 -0.000127891075 0.09198114553375 -0.027455867890625 -0.0607574645 -0.0014773598875 0.00022892240225 0.00039505305 -0.055110579525 -0.0085793849975 -0.0004976831475 -0.069570979025 -4.2951965e-05 0.06021204805375 0.112786576875 -0.00915767738325 -0.055733320375 -0.025098379995 0.00775921465125 -0.03274370645 0.0995448694 -0.0097168698875 0.0008273084 -0.0271317574475 0.003034700875 0.00046028313375 0.00632071525 -0.0477858792475 0.001436974875 0.087512334125 -0.141375172425 -1.7874384125e-05 -0.000270620625 0.1083437421725 0.0636217655875 0.0009303959 -0.002618412125 0.065954124225 -0.03756866555 -0.054172465425 0.000643571075 0.05563403461875 -0.036421046425 -0.11220525693875 0.003169446375 0.2293039243875 0.0001015080625 -0.0044175495 -0.0050476905 -0.041298836725 -0.09466286185 0.01017751494875 0.001039133 -0.114971330725 0.0024871541625 0.07239452939125 -0.046531638575 0.00078903505 0.00260380725 -0.17971287045 -0.0065506923275 -0.000378930625 0.07734070016 0.0338236887 -0.0233395931 -0.10962951075 -0.076290954674 0.0699511327850625 0.029848852375 0.0468045696535 -0.02757855792625 0.0374714746 -0.0991114154625 0.04358969056375 0.0094368518 0.0829230023325 0.1424663134 -0.149263821375 -0.000381998375 -0.050898023275 -0.00827722925 -0.00141163725 -0.0002291826765 0.00078485835 0.00143925580375 -0.0027470510625 -0.0186640415 0.0105372712125 0.01497007977125 0.0443497376 -0.039489880625 0.0861950738 0.0049935087125 0.01746509284375 -0.0864237459675 0.00701688651425 -0.1328290675025 0.0010266604375 -0.000943119175 -0.0003562381125 0.2094033721625 -0.1598695187875 -0.16666352575 0.1705855444625 0.0002634775875 0.250153633012625 0.027358494625 0.128660627875 0.002420513625 0.0554124310875 -0.232722948625 -0.0028525848875 -0.074292539825 0.2196546362875 -0.363796366875 0.01753079775 -0.0921976092625 0.03256556676875 0.00012221333875 -0.0416824239825 -0.03511315075 -0.0005758501125 -0.11150669353 0.0508514746125 -0.034841241571125 -0.0461498813775 0.02020900516 0.0012966345125 0.024376089125 0.00232083821375 -0.03657810164 0.2562332474875 -0.002246199875 -0.06149539983225 -0.04017378466825 -0.09214163881625 -0.05777014767375 -0.0424288390625 0.02536300348375 -0.02811024258025 -0.07706801650375 -0.06114451065 -0.0637858463375 0.00570009388125 -0.018675725575 0.00057260013375 0.022195723125 -0.0810769793875 -0.0509023502575 -0.0279046251075 -6.93557499999998e-05 -0.002043742375 -0.053355224875 0.102024064775 -0.119050508025 -0.265723000875 0.02092871554875 0.002729044625 -0.1792473277875 -0.00144676627 0.001139688125 -0.05657473368875 0.0839702409625 0.0002679667625 -0.00015949020045 -0.27787967965 0.09125126425 -0.051804586199 0.014645493775 -0.096929979325 -0.2147345402125 -0.04511239325 -0.127067337475 0.0001257049625 0.091513642125 0.0021500735 -0.0032415264125 -0.00043271786 -0.06290272057375 0.104749205625 -0.0569480664875 0.001782783325 -0.001619584125 0.1641978990375 -0.213491692045 -0.0478132728375 -0.03961571031875 0.021242864259 0.0660082169125 -0.0037564538375 -0.0043240585 -0.2875786198375 -0.15499459902375 0.0004550843625 -0.0025459449625 -0.1533430300625 -0.0124940208125 -0.000304522285 -0.0984628131875 -0.0020557585 -0.002416144725 -0.00059955809625 -0.09400979077125 0.0456042192 -0.0020828364925 0.0504689612125 0.0012098497125 -0.0010878572375 -0.000481062625 -0.0001078283825 0.37983610365875 0.353433061125 0.27940153275 0.10799573964125 0.2736709985 -0.0339193288125 0.0005456590375 -0.015174728266375 -0.026946177955 0.0414141996125 -0.071320929925 -0.074334628075 -0.02493174700725 0.0285943090275 0.1014868389375 0.2313629619125 -0.1117578127375 0.057703563625 -0.0537590644675 -0.044027382846875 0.000616894853 0.05098327170375 -0.0020150069 0.06717272091 0.307808884875 -0.13436587982125 -0.024095090926625 -0.0737279293125 0.1904215466625 0.11378332305875 -0.0730830422375 0.0003592165 -0.2387493289675 -0.1998017857875 -0.047112545125 0.12803497465 -0.00070312675 0.028461091125 0.065227758075 0.023513092928875 0.0081092294875 0.090583197527 -0.1419341596875 -0.08929942466125 -0.0510467829625 0.104831469025 -0.0003128855 -0.0641738925 0.02758741410875 2.17492767500032e-05 -0.0372769387875 0.0067794279375 -0.080993239987875 -0.139720532 -0.095813688275 0.168404989125 -0.0990793537375 -0.050074607025 -0.0823045541125 0.04358866689375 0.037144675 -0.00125817695 -0.03916076117625 -0.009909815 0.047354248885 -0.117505724775 -6.12857375e-05 -0.040990669625 -0.0202770075 0.0251957479 -0.041426616375 -0.0016387887 -0.03036078907 0.0600213346875 -0.0010403465 0.0401439344875 0.0008455225 0.0480352654375 0.042094358875 -0.04874954292375 -0.016769629075 -0.0006141526625 -0.048304027267125 0.002516665925 0.00042079028125 -0.00094365858375 0.004615906625 -0.0463697685 0.03385751319375 0.1076016657795 -0.092481036 -0.02826329411125 0.002471046575 0.11350541700625 0.00018220346125 -0.04744771491375 -0.0004689711 -0.0673104667375 -0.0615824288875 -0.02429384168625 0.069143741925 0.00029137354375 -0.000229702575 0.0114906296625 -0.0495362269125 0.010972574875 0.00012078775 -0.0233560993875 0.0008705608875 -0.063721331625 0.1632710209 -0.0297455729125 -0.005424402425 -0.0531399948625 0.061123616225 0.00010111052125 0.01406742255 -0.04801737148175 -4.170785e-06 0.001304969625 -0.05722244687125 -9.5860947125e-06 -0.02591960759625 -0.0274192123585 0.0491399008775 0.01787519663125 -0.13702431635225 -0.0549031595 -0.01200092739875 -0.06606524805 0.1839679490875 0.085556590125 -0.1693545588375 0.0290084670375 0.0346413836 -0.00027393783 -0.085852020675 -0.0810711526125 -0.157349103125 -0.025999656225 0.1062616719 0.059567644125 -0.0338133090875 -0.016940484125 -0.0010859305 -0.07150082825 0.0341531324875 -0.00238009882625 -0.001174507125 -0.0280845826675 0.0728451774625 0.0048315522 0.00053714575 0.00030797810125 0.076885016 -0.25891895895 0.0117917547445 0.0375985055 0.1337071553125 -0.000393697046625 0.238580419375 0.000176741 -0.06679217820625 -0.00614654391875001 -0.1351679176075 0.0005668422875 0.00011531025 -0.0664786839275 0.0027011234875 0.232945685125 -0.136241243825 -0.0342856425264125 0.0017482518275 0.000276187500000002 -0.0066017429775 0.095944205295625 0.00986233706749999 0.0003966209526375 -0.002534068 -0.092683906125 0.01030634864125 -0.0200799751875 -0.00233963875 -0.0034265259125 -0.03607783188375 0.00211144225 0.023124471125 -0.07727517609 -0.0122191785375 -0.053908749875 -0.0964903677875 -0.0926808982125 -0.000337087947875 0.176013758625 0.17650296 -0.0049481337125 -0.00955666560800001 -0.0474353242115 -0.04299057036625 0.00019041102875 -0.000160434895 0.0878974903 0.01192224612 -0.08152281338725 -0.0259078013027625 -1.87226137500001e-06 0.029523655925 0.0601707147375 -0.0003405799875 -0.00351475894875 0.0687844934625 -0.140504728575 -0.1124908645 -0.046316561425 -0.06682114655 0.00033883036375 0.0678770172625 0.13878079580625 -0.0004009437875 0.00155307766 -0.04438148995 -0.0052068107625 0.071335019275 0.0511873791375 -0.00306764313975 -0.099454509 -0.0002010514625 -0.061484994875 0.0428058697875 0.1405071067625 -0.0001023339625 -0.026741434 0.0003821713375 0.0026173383875 0.0009151591875 0.00405030513625 -0.0318280245475 0.2230152965875 0.11962072652625 -0.0571565048425 -0.0258618666375 -0.038510360975 -0.084900525625 0.24904194900875 0.000939729025 -6.81230875e-05 0.0531689431 -0.0927093617 0.085731979125 -0.03504650105 -0.0038772628625 0.04781266318375 0.046376908125 0.09461489675 -0.0021810628625 -0.07491735719 0.0612007265375 -0.08913884983 -0.000257437625 0.0309992435625 -0.0668775971125 -0.0474198161125 -0.0752788178125 0.047990360375 -0.14570440121075 -0.11537068525 0.105928373925 -0.08403175129 0.006615381375 -0.04168377465 0.003403678325 -0.0501479617875 0.24210456015 0.0981825795 0.162195016125 -0.054623202625 0.00102597225 0.0530876034375 -0.0002541577875 0.002687407125 -0.05840858320125 0.00233039225 0.0334792642875 0.009279342875 -0.009001154375 -0.0049113758625 -0.00188257553 0.0081731008875 -0.069809532202225 0.11197486 -0.0002257845 0.123509981375 -0.0392045841125 -0.1179941377875 -0.14052501875 0.1131484445875 0.0553440304625 0.04050330363 -0.008563063875 0.0235288342 -0.124349893375 0.00020498947375 0.00170191375 -0.00988304471250001 -0.0809482890625 0.00268841738725 -0.04260664225 0.022170866206875 0.0167177572 -0.001387787 -0.04432999795 -0.058662650425 -0.0278969904625 0.0861816208875 -0.0005767170375 0.04985265315 -0.018510038314425 0.003138253875 -0.0383878735 0.0358324284875 -0.0015319549375 0.0796052316875 0.0058635610825 -0.12686565094125 -0.03176724308875 0.0557833395875 0.041881571385 -0.01909086693625 -0.047357888495 0.0019795092625 -0.008789004875 -0.1795681837625 -0.10291989125 0.1144217544875 0.00064223595 -0.0003449056625 -0.02499721175 -0.0028569140625 0.000719394275 6.62493e-05 0.09979392715 -0.00215618395 -0.001488253625 0.016489948875 -0.136003039125 0.00519628267875 -0.249382123625 0.05291019282125 -0.044104654268875 -0.10115248745 -0.0002135048125 -0.106908012625 -0.1411891229375 -0.1076093412875 -0.0560563925 -0.03627522831625 -0.058350767 0.0950084004625 -0.00052116173125 -0.028865532817625 0.0379035845875 -0.07428343695 -0.020127088625 -0.0967358401125 0.0696239739625 0.0028416480125 0.050558263925 -0.088433566625 -0.0887053775625 -0.08709100325 0.0062169268375 0.0666167225975 -0.221702626625 -0.0553413814125 -0.045930072725 0.0759920153875 0.04937161986 -0.0013515945125 -0.10883366125 0.1429689899875 0.362359407 -0.0581978941125 -0.1196131160625 0.00093790085625 0.05686417001875 0.0433422358375 0.0523233627225 -0.0022920279238375 0.04322742747125 0.0726277197875 0.028456438625 -0.01456845965375 0.02612331621625 0.16859802167 0.07673906346875 0.214436747375 0.01050208268125 -0.0329412378666875 0.2853482240875 0.1018482422645 -0.0188676761 -0.0011888878125 -0.1298715445125 0.0191637886 0.0013310459875 0.006599606846325 0.0869049799 0.001273578775 0.04099192815 -0.008017089675 -0.0002049200875 0.1199027734115 0.08764025075 -0.01741847475 -0.005863574875 -0.051112215575 0.0241702536575 -0.000781096375 0.056698035925 -0.182773607675 0.002618760875 -0.0889108029375 -0.08986626325 0.000623308375 -0.00071132171625 -0.146253342125 -0.000774491275 -0.03288570942625 0.03561665214875 -0.000150520035 -0.01461965829875 0.1506552652375 -0.1104865781625 0.10318478666375 0.0878564876875 -0.0251955789625 0.001916647625 0.075081704493125 0.071994611379125 0.1112512800375 0.11176567763875 0.0979294204125 0.0134137451625 0.001037646025 0.0034722579 -0.06809224051875 0.0950197148155 -0.0491987750125 0.00013281896875 -0.0696205177825 -0.00560670875 0.0023314874375 0.0962483891875 0.000220737625 -0.077990951075 0.09012110765 0.0286443434 -0.0004316091875 -0.001796486625 -0.020322358125 -0.036871424125 0.0391152489125 0.029613542125 0.07313692292125 0.218311605 0.0817216436 -0.074260463125 -0.0452251895 -0.1337028751 0.001540745375 -0.068277977625 0.1039446860625 -0.156985691715 0.19845330025 -0.08012462922375 0.20162443 0.199418940325 -0.07518106118875 0.02859234051125 0.03243808166375 -0.0877408361375 -0.208507905 0.1012249521375 0.1497715435 -0.0446925756875 -0.00521051925 0.05240529658375 -0.01948964249075 0.06797409289125 0.00073782617500001 0.00020355917625 -0.0979199990875 -0.0650009967625 -0.002410189625 0.01597120886625 0.0020136227625 0.046985567125 0.0273973926875 -0.0416388124525 0.048244381 -0.0002958756625 -0.06454894960625 0.0607442278345 0.052964360275 0.048832173675 -0.023708436825 0.0954695180705 0.04298166622 -0.0028935134125 -0.041211907025 0.0002271394875 0.00641404955 0.04069383452875 -0.00150952615625 -0.0797968352 -0.000916899375 0.000141041375 0.156618610625 -0.14801199632625 0.0273006936875 0.01675348396625 -0.0423959762445 0.13041816725 0.0012682993 -0.0008244446625 0.0011385375 -0.00272422367 -0.0423591876525 -0.00082598215625 0.018938740975 0.0390271719675 -0.0055025905 0.076542186425 0.00072438898875 0.0037734595875 0.0500753426125 -0.00045374475 -0.002689292375 0.002501661625 0.000422378585 -0.051021499775 -0.036427710525 -0.08233330222625 0.00226537712125 0.02828962663675 -0.074290324875 -0.0516252583 0.036598350096 -0.02654165181875 -0.0104017919425 0.0008870610475 0.00018478825 -0.0198650665 0.035385145375 -0.00017821603375 -0.035985928125 0.04631763705 -0.01325661804875 -0.0016665673675 0.1077505872675 -0.000583746874999999 0.017869872475 0.086964890205 -0.04422260592375 0.0026124846875 -0.056965081625 -0.07366609877125 0.0798127856175 -0.00049543675 -0.03044844761 -0.0005960817375 -0.0494856589625 -0.0130279454375 0.190035661275 -0.0002074702725 -0.000325664575 0.0039797565375 0.0009020892375 0.05979724895 0.022679090425 0.01979781038125 -0.0516226555625 -0.107464644875 0.066949599975 9.262488125e-05 -0.0008498469425 -0.0026615325 -0.00668806905375 -0.0295615820075 -5.181174625e-05 6.368392875e-05 -0.0103776786875 -0.10087752520875 0.04950504922375 -0.11819573417625 0.0062938685 0.05718683425 0.000346532375 0.1131414881125 -0.1971557962125 -0.0642471148267625 -0.0039113385 -0.0293419273875 -0.06845346080875 -0.0748538094375 4.82961e-05 0.010189573125 -0.0602685871197875 -0.000224691 0.00010549385 -0.1229622599875 0.0057893231125 -0.0048456753 0.00034472596125 -0.0597238046625 -0.004973152 0.00099715233 -0.1140189645225 -0.009233719875 0.1077708606875 0.137238486875 -0.0793658194375 -0.0015611297625 0.00016602452125 -0.07544712830125 -0.04545485325 -0.0892124408375 0.0960570247315 0.077726654867125 -0.00019311464125 0.00169132234875 0.02876433525 0.000433118935 -0.19425770145 0.00049782115 0.0495889985 2.115324075e-05 -0.0802140555 -0.111815830625 0.00170585343875 0.00431027077125 -0.19527013125625 6.78892625e-05 -0.120272172925 -0.0019067287125 0.14946175644125 0.2087174620125 0.026500195917 0.004847907375 0.08280580989125 -0.0328177600675 -0.034161218125 0.000240778525 -0.00635120310875 -0.00027255453125 0.03689450075 -0.00270940975 -0.1843591916375 0.00080534768 0.0005017602125 0.048667270375 0.034788691375 0.06442748585 -0.0352107707 -0.00063458290625 0.020100523339625 -0.00106911215 -0.003673286675 -0.0009238263125 -0.00242630375 -0.02093133885875 0.05551669575 0.0005538912875 -0.0258051033325 0.0182274846346863 -0.00418142136250001 0.01608837170125 -0.023857457975 -0.0056015837125 -0.01985511559 -0.12231604636 0.031209318235625 -0.100942354 -0.05161294485 0.12073539585 0.2839084128875 0.003615192375 0.20908052575 0.044547695325 -0.0127129351375 0.102169975975 -0.022934220122875 -0.043718422875 0.00221857656325 -0.06434793246625 -0.0813270934925 -0.0658102269125 -0.05087850683625 -0.047417588043375 -0.08825350070875 -0.0004380940675 -0.0769918442 0.00024891055 0.05176152052875 0.125230791625 -0.00454915486625 -0.0344324321125 0.042314890643625 0.0005000417 -0.15554581520125 0.183238382818 0.02362660199625 0.05006765810875 -3.09100875e-05 -0.0145951866125 -0.07695094416625 -0.000359406085375 -0.000405565625 -0.073043079303625 -0.00290037975 2.5252725e-05 0.00053049844625 0.023834902 0.01973693045 -0.086019093575 -0.000973313875 0.0007007879825 0.00019479962825 0.03939761264375 -0.031919277601625 -2.17279525e-06 0.07344340125 -0.15811612261125 0.000397850233125 0.0012132500875 -0.01647883625 0.073024329125 -0.0010568453375 -0.0195486965625 -0.0459966486125 -0.0009122335375 0.00637897 -0.0323928138675 -0.0034633365625 0.01335461165075 0.0014467175 -0.119122063875 -0.053033207566875 -0.06998906716125 -0.0161575730525 -0.0911179935 0.040573013125 -0.001179996744875 -0.0006755323054375 0.001168413375 -0.0052989864875 -0.0002755437125 -0.003494507475 -0.000270254545375 -0.04643223025 -0.00049766215 0.046046817650375 0.0852438497 0.0566757611125 -0.0865335341125 -0.0738505813575 -0.01969535373 -0.001274467825 0.0003940836325 -0.093357466475 0.06045294584375 -0.000358341025 -0.0884792005 0.191966128775 0.025323160428 -0.0901566294 -0.264241174325 0.10935483701875 0.002980564525 0.05594255945 0.0489265406125 -0.03428461947125 -0.0676555708 -0.001350686 -0.001981225125 0.084425528625 -0.0772808119446 0.027317155475 0.145246646175 -0.12700794345 -0.088360335375 0.06510940254 -0.02322205810375 0.038057417925 -0.00552129215375 -0.0182406861 -0.0068992527 -0.05414845705 -0.0003872263375 -0.01755702738125 -0.0347022015875 -0.02096220785 -0.000276279865 -0.07242501234 0.0351649033875 0.001117200875 0.04373834484875 -0.00020997885625 -1.49918375e-05 -0.0275101145 -0.01871880479125 0.0892866085 0.0221200933625 -0.1203373104675 -0.0013136526925 0.001472428625 0.03378270297125 0.0386999416 -0.097766826575 -0.0569059257125 -0.0018144782125 0.02046441116625 -8.15010835e-05 -0.0031116422375 0.013209103974375 0.0013514834 0.0074035279125 -0.0396211315375 -0.0262943017116625 0.0011489390875 0.1559924976375 -0.0831208906125 -0.002456637625 -0.04998291176125 0.02082936655 -0.0385380543 0.0329876881 0.244524083625 0.03139526825 0.2483155597625 0.2225994289375 -0.01713531995 -0.1146650990375 0.05608734325 0.13422457758625 -0.0727350675 0.0013757603925 -0.2408992050125 -0.077636980125 0.0017811766125 -0.057341330725 -0.0123868714 -0.000299973875 0.110790461375 -0.0973581208 -0.0004491218125 -0.0233030188375 -7.695731e-05 -4.65014375e-05 -0.0172084546625 0.2362145296875 0.001037768225 -0.005454806775 4.96025375e-05 0.038049892737875 -0.1509497611125 0.0580789992875 0.030335390225 -0.018074341375 -0.001575932025 -0.039864172375 -0.017485201 0.0012523702625 0.0012574149375 -0.00024045855625 -0.002693802875 0.000180543125 0.0631945897475 -0.0021784047125 -0.0140207845 0.0032719070575 0.0037166909 0.000487101475 0.1873726202875 -0.0188716478625 0.113107720625 0.01908460475 -0.0130219322525 0.2164368707375 0.01110887920125 0.0747932146625 0.0205830781625 -0.0985391154 -0.0732287534875 0.001689605375 0.026318253525 -3.43208475e-05 0.0600828127 -0.0035919351625 -0.0017303903375 -0.00161932575 0.00772932685625 0.22323559136125 -0.00117448587078875 -0.001400674875 0.00213033475 -0.111383045507125 -0.0003270685875 -0.05402515997625 0.0014340373 -0.0653914112875 0.0347127012625 -0.0004752376 -0.103626090625 0.0859805904875 0.04475576945 0.039890146475 0.0444457630625 -0.00226789115 0.0006942075375 -1.65025e-05 -0.0302622524625 -0.05685877734875 -0.00186037625 -0.14638220425 -0.035934035775 -0.0039399205 0.00330485529374999 0.006528068625 0.05731962407875 -0.114518430625 -0.0900399393975 0.0006398724125 0.02059625667125 -0.00726859665125 0.05571571295 -0.068876477875 0.1476369527 -0.14009997088625 -0.05152052871875 -0.0489836828475 0.09982471925 0.044282386675 0.171989120190375 0.357256862375 -0.0013079786875 -0.299285752125 -0.0945743603875 0.183041172375 -0.08754064159325 -0.05273948357625 0.006891588625 0.0886812373625 0.19481806667475 0.218012771375 -0.0329508824125 -0.1313768366275 -0.12297544175 -0.139024962325 -0.05175279465625 0.0765570105875 0.001188809775 0.09212209925 -0.01210881655325 -0.1703514750825 0.000787307 0.0030859119 0.0227001149625 0.0033656238125 0.0376301073975 0.00187366455425 -0.001212724875 0.006841574625 0.11303958065875 -0.070963454125 0.3322945280375 0.00059172738375 0.10545331425 0.0051643072 0.085026200925 -0.0653254657665 -0.032809294095 -0.0049102163625 0.035937259 0.070879387375 -0.0515976660125 0.05506573429 -0.0880109498225 -0.0695653247525 0.00434539485 -0.11016718145 -9.89543749999999e-05 -0.0064293739626375 -0.0610780148125 -0.0012899614875 -0.03692145644875 -0.219422702875 0.0215113401825 0.049441472875 0.03472559529625 -0.1471573358625 0.004780859875 0.0307758306575 -0.062937378494825 -0.0021311725875 -0.028390525436625 -0.013955482373 -0.0018823544125 0.00012139127125 -0.007650125125 -0.0125659535 0.06861301325 0.0001779628125 -0.064744321425 -0.0345968113835 0.007224817225 -0.0262803669625 -0.00032955130125 0.0989864718875 -0.0349104998375 0.07984968005375 0.3374010850125 -0.0357738387175 0.010672276540375 0.000932899425 0.034316748275 0.0001102531625 -0.114938688575 -0.00022350748375 0.0763268485 0.06555346725 0.0118106289125 -0.006367847271125 0.0014370066725 -0.00010632585 0.0140314123575 -0.00163451075 -0.1869564397875 -0.005365517125 0.02163268425 -0.003868698125 -0.0571192394375 -0.134230661725 -0.03860052875 0.02653490825 -0.000895974275 0.0519823119 0.00279698535 0.001497758915 0.05937850175 0.000359954375 -0.03349055505 0.04287416625 0.165894397675 -0.177952811 -0.073493955715 0.180604137625 0.11704030875 0.0314435195125 -0.081438911625 0.00102390971375 -0.1382092978375 0.025135009805 -0.0768444153875 0.0004141029375 -0.0913605083375 -0.126689626 0.02047352 0.0615727734375 0.0418697631625 -0.001163853775 0.0002567514825 -0.00036160275 0.004376724134875 0.001879260175 -0.02452312474375 -0.00371325379125 -0.1344223981625 -0.0229328608625 -0.04261390336375 -0.022504899947875 -0.000329409900625 -0.0017628328125 -0.0483711406125 -0.0572297206875 -0.114117923368 -0.100681709175 -0.0298118981125 -0.0361727258625 -0.0003915528125 -0.0041447665 0.17293917809875 0.08323821555 0.02337091635 0.2113569175 0.007823729475 -0.03697467025 -0.0246740094375 -0.0406644195375 -0.02750931777375 -0.00712785075125001 -0.0065940579875 -0.004295977125 0.0390577345875 0.001750511125 0.050608236 -0.020615948325 0.070517790875 -0.0032400478625 -0.10817593535375 0.003242882125 -0.05616365035 -0.03902128255 -0.17764348975 -0.000246688775 -0.1205277287525 0.03405910095 0.0845270879 0.184408330081625 0.413227567625 -0.0484502725375 0.077356980125 0.135692316885875 -0.00097680076375 -0.09159734051125 -0.02385370805 0.0842296405375 0.09254036361625 0.0019173531125 0.0002754643625 0.0893733360125 -0.139197744475 -0.0003779 -0.022279111925 0.0237483078575 0.110677536725 0.092494208074625 0.080389816675 -0.00156636015 0.00026164415 0.0005393812875 -0.03116174014875 0.003057134225 6.452365125e-05 -0.01202855651875 0.00401218225 0.00025018371125 0.05954094795 -0.08631335495 -0.0769372538925 -0.0007802481375 0.00155119475 -0.058702637125 0.0045472892 0.00035287004375 0.0294050162 0.00530513825 0.0932333208125 0.0030103590875 -0.087826918875 0.03267978735 -0.0585418615875 0.036779800375 0.0424716155 0.0780627785 -0.05404330165 -0.007640388575 -0.20393466438125 -0.01449548775 -0.04371290675 0.011083856335 -0.071982755875 0.002077415425 0.0051950472375 -0.024187638125 0.05052767225 -0.0050876442625 -0.0648193890875 -0.129642424625 0.0528606550025 -0.0003783334875 0.01630111713875 0.030401622 0.13556038157 -0.0066774636475 -0.0351626910625 0.0903074283125 0.12171444865 0.128552552675 -0.0135672390875 -0.0046734294125 0.03214772919 0.00065917145 0.0040749768875 0.04373469045625 -0.003713218042375 0.001599050125 -0.01917874983875 0.039575140685 0.111908327875 0.004486105 -0.0533403968625 0.0018056121375 0.002837907025 -0.03664387859125 -0.0042379006 -0.002334078875 -0.0392436159425 -0.000720079075 -0.0313800249125 0.000605422146875 -0.1676019146375 -0.01581979025 -0.060246465775 -0.2383004799625 0.0579857149125 -0.0026567132875 -0.1128589022125 7.51957e-06 -0.0044810777125 0.0004190543 0.001873073875 0.023549938075 0.082903422125 0.0015500788375 0.1505358834375 -0.06441296297125 -0.038502217175 0.10948802701075 0.027121015430375 -0.0008783677 -0.0006399505325 -0.0901239378425 -0.015565773375 -0.0014038004 0.07025611295 0.00384587865 0.021246902725 0.04023559952275 0.02369431595 -0.159679401375 0.00148121321475 0.1047769222375 0.001896642375 0.0916550198625 0.049923382 -0.003969784965 0.000546390643875 0.0273609991625 -0.0390395787875 -0.2771297415875 -0.0001352501375 -0.0012759414675 -0.003548025 -0.06717339027125 -0.09571647529875 -0.00169193544 -0.01339547295 0.0358453886375 0.0023592150625 0.1275552895 -0.00070765137875 0.03838569075 0.16198887035 0.1172222395 -0.0022640735 0.05359674790375 0.031687385375 0.08278545278125 0.0692967149375 0.0011993173125 0.0240907871125 0.147889662775625 0.1708601606375 -0.100842547325 -0.061851849125 0.001481989875 0.122109687125 -0.0407465534975 -0.0014044791075 0.1092701579375 0.02554992575 0.05052162193 0.0513620953875 0.063945526625 0.0339993611625 -0.0192884246725 -0.025058979815 0.0011390523925 -0.002579794 0.005361595075 -0.03055777951125 0.017737449875 0.007593936875 -0.0029355455 -0.0009796376625 -0.0038871345 0.0239118780375 -0.051558668125 -0.0454918719375 0.0375587095 -0.0412098446625 0.10792566634875 0.000412675625 -0.0112523922125 0.031432840555 -0.056321025 0.0371939600425 0.0006757661057625 0.05378419664 0.0064682450375 0.002433454125 -0.07796262356375 -0.000944050575 0.0005854951 0.00035136220875 0.00181503082625 0.002329626425 -0.001570320125 -0.023169638625 0.104215314375 0.0704553292 -0.0367459424375 0.0006687777875 -0.004006970625 -0.1041836106375 0.000827645 -0.0001313299618875 -8.87153875e-05 -0.0020351615 0.15810613915 -0.0409139054 -0.05812519977375 0.00089989295 -0.02286146875 -0.00053763538625 0.0064248407 0.082500216875 0.0339474589 0.0163541813375 0.000212780875 -0.03640881745 0.03019881808875 -0.0011547939125 0.02880397360625 0.0461828991875 0.000287440875 -0.00089304383 -0.0562985669625 -0.127240415925 -0.036825137 0.1323303761625 -0.00885523012125 0.09860761373125 -0.00409131436875 0.16418621875 -0.0586968247525 -0.04008084 -0.04152949175525 -0.059736142875 0.0085974955 -0.000644564565 -0.1053412290625 0.0914646232775 -0.0668498660125 -0.0202141695875 0.2244488174625 -0.01855821224625 -0.07371214500125 -0.048146384895 -0.031596808800625 -0.19127111606125 0.108261677375 -9.162164375e-05 -0.01055669325 0.0007269337 -0.0831155260125 0.0001961054125 0.0260561154745 -0.032457721125 0.076814552375 -0.1588461395375 -0.05431522943875 -0.0381384706 -0.084701341607625 0.008132251875 -0.111909631775 -0.009036546625 -0.0365398149625 0.061210623839 0.16426472285125 0.082119386375 0.00541951627375 -0.020322129625 0.045502999225 -0.1437554035 0.035699480075 -0.0026540190375 -1.38206375000001e-05 0.0003329676375 0.0006638048475 0.077311952875 0.0011562695075 0.0196613371575 0.006177504125 0.058890893 -0.00177029937499999 -0.15791608775 0.04379682955125 -0.04276724251625 -0.017888767915 0.0002516242625 0.02478606511 -0.043670936875 0.029264086825 0.00024581567875 -0.0166371436771125 -0.0569893725 0.02568460418575 -0.00913194955 0.0047945059775 0.043634145925 0.00080385995 -0.00155445125 -0.022235549875 0.00644155675 0.0002291688875 0.03669362875 0.0022485288875 0.044459234173125 0.0277485229625 -0.078337186478 -0.071418722405 0.000853448575 -0.106167086375 -0.1440656673625 0.01489827647375 -0.00124246487625 -0.0071865216375 0.0552931004875 -0.025562321125 -0.0001473485875 -0.07746393642875 -0.0472372660375 0.09620973215 0.10855835015125 0.00149828305 0.00035185406875 -0.0212464935725 0.1103387009825 -0.00244497435 0.0655800661125 -0.04815025835 -0.0028460258125 0.157400572 0.1479351692875 -0.00969136675 0.0246539878075 -0.0632071435125 -0.042331758335125 0.03473489575 -0.10579664963 -0.00141742703625 -0.0756037427 -0.11921308250075 -0.0377988839925 -0.07296310990875 -0.0535228247 0.001180578125 -0.03284865025 0.0010912858625 0.0025464812 -0.0002469667625 -0.0036168057125 -0.00018386344875 0.0025399154125 0.0058229815375 0.15049941298375 0.00074009091875 -0.073111532125 0.0105129192625 -0.052480626 -0.11516813924875 -0.09644012505125 0.00207067825 -0.103577293775 -0.01535751456375 0.00052939252875 0.0380708585 0.064581141625 0.024663090004875 0.108059129565 -0.080181459485 0.0143258385 0.000211840625 0.0403549823625 -0.002356132225 0.0001004041 -0.0072202136625 0.054120543625 -0.000355299225 -0.03212253297875 -0.045974710125 0.001055411365 -0.1702771705 -0.066075753 -0.0601109301725 -0.045803182421 -0.011472329125 0.00180852225 -0.002995525 -0.000210272050000001 0.01683084125375 -0.133469635575 -0.0964890646375 -0.1221460220375 0.0533335367125 0.0570638242625 0.0788110655 -0.0082903879125 0.000588409 0.00242822 0.03200815684125 0.07327502075 -0.001948854675 0.035740512625 -0.00168876875 0.0036418855125 0.0713374325625 -0.0294250821875 0.0008214468 0.000645759 -0.002014954875 0.0740195105 -0.1512253766375 -0.1394529514625 0.0026380595 -0.00010795484425 -0.038527462 0.1553306952875 0.003621062625 -0.06676990595 0.095361408625 -0.04101038475 -0.07543438807375 0.0959443860125 0.07583111025 0.000300891111 -0.010166206375 0.0302841555 -0.09849330603125 0.069961298725 0.003637933925 0.003224229625 0.01859321411125 -0.134307664875 -0.04212163454 -0.07088897906875 -0.007196569725 0.0019023174125 0.0006465525375 0.027106544475 -0.0124069990875 0.125640422 0.11618040875 0.0066689052775 -0.00093434176 -0.00488505340125 -0.00114560030375 -0.0008429327 -0.05069379485 -0.0932314773 0.0492402766625 0.00032554833275 0.0871399332875 0.174601803875 0.27331771325 -0.184030950125 0.00020102607 0.0003495841125 0.005665263625 0.01394213574 0.0002985198525 0.0134343717125 -0.08030956825375 0.003442229125 -0.000288974575 -0.1288996378625 -4.516981e-05 0.0049148641 -0.080450013325 0.0030164665 -0.01021015397375 0.0280898459625 0.01774664966375 -0.10617083725 -0.02964459084625 0.0324536503125 -0.055786851575 -0.1102804908375 -0.1609238298 -0.0299659517125 -0.003522137475 -0.01455578165 -0.0250647330075 -0.09975984654 0.02893057289125 -0.02135325415625 8.1353385e-05 0.00287319605 -0.046018485674875 0.02863844710875 -0.1067586559525 -0.01233160165875 0.0007578300375 -0.0088441064615 0.06107116421375 -0.0944293462125 -0.02198504526875 -0.253372240875 0.048592783625 6.4484890875e-05 -0.00493210525 0.00087133138625 0.000595247 -0.13224867 -0.0361551686125 -0.068168239375 -0.0036296914125 -0.13865139625 0.00078418355625 -0.002992933125 0.000877012225 -0.011095226125 -0.00033795931625 -0.016897554875 -0.0186453989875 0.1206345001025 -0.065356306125 -0.0494330680117875 0.0019452014375 -0.054769730535 -0.05629055983625 0.1192807455375 -0.075576679005 -0.004879569875 0.0203604689125 0.00034422995 0.08423897554125 0.2152339195 -0.228014172795 -0.13841579125 0.03374601435 -0.088524699125 0.0087925183 0.02317620274625 0.00085406174 0.003744137575 0.0292747158375 -0.0922083535125 -0.03703761751 0.00089537925 0.0632844195185 -0.0196711929375 0.1717746042875 -0.050732912875 0.02287533915 -0.00048986725 0.078132366775 -0.07498318895 0.00014237636875 -0.0901923111875 -0.00409004553375 0.05677868275 1.613832125e-05 -0.0444383045 -0.0424676945125 -0.01624310545 0.070498498175 0.000775317625 -0.00108108206125 -0.11563710976125 0.079492583775 -0.0523765646625 0.001222942 0.03684591354375 0.1403204877375 0.30943750585 -0.112248059475 0.1289000264125 -0.02408490935 0.0307862518625 -0.00591646850625 0.175551511625 -0.0022697099875 -0.001997841625 0.01042484376375 0.05353140175 0.041857266925 -0.0972757865375 -0.001595098725 -0.00061080759 -0.00036694803 0.14878096105 0.00863260715 -0.00155248555 -0.0001031751875 0.0502273757375 0.00635587653375 0.0475369526875 -0.08081955458825 0.00091008375 -0.04839116984875 -0.147046688715 0.0526081679825 0.008519015375 -0.164305234875 -0.064762914874625 -0.00084377073125 0.0915369483775 -0.00280572525 -0.004954974125 -0.05675795775 0.0091187475625 -0.10895171565 0.0027100769875 9.90716625e-06 -0.0237828228125 0.055227247765 -0.002561557125 -2.221075e-05 -0.05162187507525 -0.07888125245125 0.0132677095 -0.07615049310275 0.0241851836075 -0.00163705125 -0.029747330315 -0.0228461917 -0.10052743987 0.001451790625 -0.002889223125 0.06965615784 0.073890997375 -0.020941119375 -0.0612011876625 0.00907689535000001 0.0405497015375 -0.035988377125 0.115435504275 0.029294651208125 0.05932633535 0.0749759214725 -0.044697986875 1.56784375e-05 0.01090217250125 -0.0067193143625 0.000102553905 -0.0538090721 -0.0967076381125 0.23458337757375 -0.001292778875 -0.019942730274 -0.0008047491025 -0.00047847502 0.0001862125625 0.141085293625 -0.0254581975 -0.13816771825 -0.0453634921125 0.049086970847 -0.066213101 -0.00132199285 -0.003298933375 -0.23996643975 -0.000977949625 -0.025745060125 0.009518932125 -0.04881281653625 -0.0015853355 -0.00167242026625 -0.11568865151875 0.0283437206625 -0.00238242265 0.000326140125 0.0016870834625 -0.07840327395625 0.02599943095875 -0.05036869495 -0.1432320542125 0.003352269625 0.0032297098375 -0.1361498625 0.0017166279625 0.000170643 0.02788223595625 0.03010206368 0.042870831625 -0.06632478240625 -0.0074617621625 -0.035034621011875 -0.0263149444525 -0.0553505016375 -0.0045244332125 0.054168804975 0.1840944762375 0.0010231080875 0.0454635763275 0.08141550785 0.03589223132875 -0.0274924275875 -0.00254570575 -0.110803482625 -0.058696740882375 -0.11458314685 0.0726302215 0.0020730829625 0.0127682835 -0.0316056554945 -0.072341085625 0.0428463335375 0.0611570225875 -0.000242261875 -0.1185738473375 -0.105244605866613 -0.0510045638225 0.00098806985625 -0.0129299046375 -0.013068354875 -0.000274198684875 -0.031034753251375 0.0167780511625 0.055147607625 0.166634966375 0.362947424 0.0991429665 0.0622136116125 -0.0070464363625 0.0051026475 0.0206508327375 -0.036511185475 0.103169998189125 0.231081446 -0.005154863625 -0.092967030625 -0.0007511625 -0.08369338792 -0.0801681468875 -9.87640625e-06 -0.0301652324 0.00010342665925 0.242077584875 -0.087597209747125 0.1410419029125 0.0102508752875 0.057893065735 0.15434705681625 0.278021654125 -0.038803035364 0.092434608 0.00075054951875 -0.0200193968 -0.000787954575 0.015942697660875 0.01786144644405 -0.0501901457625 0.10979798025 0.02232932937375 -0.047794429875 -0.058964676 0.025496225375 0.04167378781375 -0.03101663860125 0.19738228834325 0.000762838875 -0.05186563528 -0.179490464875 2.44617499999999e-06 -0.093531864625 -0.22286336625 -0.000656239375 0.03312865975 -0.1341299376375 -0.0455812524 -0.000902589375 0.110695032 0.000133255 0.00108763525 -0.06286849533125 0.060785643086125 -0.00500469425 -0.000329169877500005 0.137194309 -0.0012658823375 -0.15442384006875 -0.05986412296625 -0.0121440618 0.008799934570625 -2.68508375e-05 0.0455424736395 -0.070704530949125 -0.1080083620625 0.01273371975 -0.1215399346 0.13560754596625 0.0014581975 -0.139986544125 -0.0681846211875 0.2327882438875 -0.1657901031125 0.0124220249 0.11147684300625 -0.07261368438 0.01734010563 0.265506019 -0.0214425025 -0.046312143991875 0.244828258325 -0.05280365335 0.026055477 0.117749947625 0.0557881574125 0.0709984628 0.00027173892125 0.051923413625 0.0527363445775 -0.0327562163475 0.0024232240875 0.020733064625 0.0506376013 -0.0007153569875 0.041162389815 0.023666876453875 -0.141989625 -0.02098072058375 0.0387802675625 -0.006443846125 0.0019826199375 0.05567999101 -0.020316924404675 0.001279825553625 -0.00053983238875 -0.034429486025 0.143049726385 -0.01240286455 0.000606848875 0.040745895625 -0.04211448925 -0.02013976515 0.0020565970625 -0.034275844375 -0.09575754308775 -0.0001816313675 0.11378173695625 -0.0374793667375 -0.08961214125 -0.02987407179625 -0.062215386505 -0.00845885050000001 -0.15316424225 -0.0354795364825 0.31338383125 0.014918873475 0.0036879828 0.045993435125 0.03959320575 0.004137248625 0.0349583371375 0.048037825875 0.1163070132 0.0003059802875 -3.9578625e-05 0.0248700819 0.050697992682625 -0.0235903725 -0.0037475007 9.5325625e-05 0.000586415125 0.12309004275 -0.106872716125 -0.0529585234225 -0.0016944039125 -7.6471975e-05 -0.001338238475 -0.0777155085 0.000468028375 -0.04560157246375 -0.0492786498 0.02614962053 0.0875373582875 0.0008301953625 -0.043252507725 0.047520120375 -0.1236871647625 -0.007320383 0.0633492751925 0.175517618875 0.03788028747875 0.0660662732 -0.000218838375 -0.0829391788375 0.0405777120625 0.1236800510625 0.1576721028125 0.0443246183875 0.1157276004825 0.068535074125 0.050191814125 0.1972156589375 0.157395808625 -0.0002446302875 0.052803057885 0.158139474475 0.056287823025 0.068677649125 0.1208441793125 0.0663324236125 0.0398947438375 0.002673403625 0.000494571537500007 0.0257502172875 -0.054174315075 -0.03704823258 -0.01534041090875 0.0013154012375 -0.04709652907875 -0.058399008325 -0.005610030275 0.1495248551 -0.06121226604625 -0.16233342955 -0.02045988569125 0.001147513625 -0.18298030405 -0.0367200361975 0.08654622457 0.18848352925 0.0855198292475 -0.102110944 -0.0043393676875 -0.012850842235875 0.0854600331725 -0.1283561117125 -0.00541459295625 -0.0264496687875 0.00035745742375 -0.005810561 -0.00823340860625 0.02439608146 0.06510055195 -0.0019913910625 0.00035786825 -0.067892517875 -0.038353411175 0.00343821945 0.00124559148875 -0.03519528775 0.0652874868125 0.03586568657625 -0.0676844286175 -0.00513057017499999 0.02366142625 -0.0003507663375 -0.008330244205 -0.04998020196375 -0.0553408067175 0.059230484375 0.0060658094625 -0.0015730958 -0.082853227125 -0.03225756525 -0.06491698246 0.006750221375 -0.0289868827775 0.0021177433 -0.001510801475 -0.000135908999125 0.0002750060125 0.0006339191125 0.01034855526875 -0.0012276886375 0.00745097075 -0.07588227922125 -0.309793922225 -0.198049407 0.17536412695 0.18672617475 0.15188074475 0.00132987809125001 -0.0352958122025 0.00091932875 0.00111470339625 -0.0021920422375 0.00953922011124999 -0.11420738997375 0.00017359728625 -0.06372730635875 -0.00127020535 -0.00021483423 -0.033828431304375 -0.07694458754675 -0.01576017345 -0.068250399625 -0.0181698820775 -0.03080377177275 0.0858796701875 0.01970458209 -6.68552125e-05 0.127265816525 0.1026651963875 -0.13202401515 -0.000352823 0.00018620955 -0.000171729475 -0.00810740591375 -0.0800795476225 -0.074618646243375 0.059036088625 -0.06170115016875 0.1148054287125 0.0923932537625 -9.70259125e-05 0.0739835972375 -0.0005474036 -0.050663173375 0.00039359395 0.155166681325 -0.0008014792955 -0.030281473075 -0.0009084123875 0.1331021378625 0.00073523875 -0.0884141804625 -0.017417016467225 -0.02599161125 -0.0001087992625 0.13505992525 0.08084044235 -0.1068172829 0.0250813883 0.02114606029625 -0.134032134825 -0.03605709331125 -0.02406145075 -0.0001809897514 -0.000246328275 2.57048625e-05 -0.0372056169875 0.074887858425 0.0027640612475 0.08465217131375 -0.0264374795625 0.0371311763 -0.0768718600125 0.16401283775 -0.0388647088625 -0.03086110545 -0.002609685125 0.000532890555 -0.022407499725 -0.0457223141125 0.0435250669375 -0.0156468205398825 0.09627588025 -0.0378160165575 0.000466100702625 -0.01712433675 0.0181342167125 -0.01967959303875 0.0474380566625 0.02436529087 -0.0193620134625 -0.0063464989875 -0.0516315940875 0.00123871055 -0.00887815400875 -0.0006244492375 0.0711553754625 -0.001421165825 -0.103873963075 -0.00151434348375 -0.00034492061 -0.01241175613375 0.028862084 0.1474425171 0.0173093730756875 -0.0283914554625 -0.1088977449625 -0.07419854802625 -0.03576154186875 0.1700172924875 -0.0184152997475 -0.02312389905 0.032862589302375 -0.0577162164925 0.0478547380125 0.0378833594 0.0014529315375 6.13746250000001e-06 -0.00617064675 0.10443941769875 -0.03425906625 0.150661278573875 -0.00122583483625 0.02935909101125 -0.0029228177625 0.08596850084 -0.00149110271375 -0.000929237046562 0.030339466535 -0.005317871575 0.023568450725 0.056342683765 0.025664136122125 -0.12748882365 -0.0063793085625 0.00306423125 0.000253564 -0.0007696979375 0.076781581251625 0.07602577597375 -0.0219554581 0.0073024137125 -0.08382432175 0.001503151075 0.0321414900875 -0.00185293923375 0.077668818 0.0498558352 0.03401660304125 -0.054220316375 0.07572865481875 -0.0203751537105 -0.01331012342125 0.004422329575 0.00412451131875 0.0019475474225 0.000121775504375 0.04442871649875 0.043431884531875 -0.063948681225 -0.00837953998125 0.03482482337 0.03922463309375 0.0004470440375 0.11146034845125 -0.00425444525 0.0608300482625 -0.0440619429 -0.0615857696275 -1.8563375e-06 -0.0532699955025 -0.1183901763875 -0.0210875718125 -0.034367469135 0.04614678417825 0.058910130775 0.132370496755 -0.033158627916625 -0.0079936075525 -0.0013538159625 0.0017758344625 -0.1890519147625 0.076102458375 0.051484980575 -0.002259974875 0.00042337965 0.0018039249 -0.0056618439025 0.0091683742625 -0.07628310925 -0.0019594435875 -0.00034263915 0.01974552599625 -0.150318596375 0.0075276750553 0.0048223456625 -0.09076865195 -0.004520571 -0.0008924476024625 -0.00929964912500001 0.0165536466625 -0.0803500910875 -0.15540337525 -0.00170690475 -0.07615411225 -0.147881286125 0.0349654737125 -0.093070012175 0.0031874731625 -0.002666649375 0.0005371698625 0.071937798725 -0.094854798375 0.05604904104725 0.00229897275 0.00062809962375 0.072730480125 -0.11674879526625 0.01531930610625 0.26122256740625 -0.08212385775 0.133037754375 0.076817596675 0.0358737304625 0.05222015119 0.001120248875 -0.000530004375 -0.0005554471625 -0.17127811092875 0.025876345 -0.04122327286275 0.0076775145 0.250367613375 0.1089010367 -0.00229046655 -0.0008529878875 -0.03771184156875 0.01446263805125 -0.054737052125 -0.003463827175 0.084161427525 0.0189350238625 0.0811003722175 -0.109386025375 -0.0144215613125 -0.0009487985875 0.0138476535 -0.0129207498375 -0.00309496345 -0.001070714875 0.0012917161125 0.000580745125 -0.028220819125 0.00396699935 -0.000854100125 -0.0512137035 -0.0674644753875 -0.040733917125 -0.0029409280775 0.07376421750125 -0.07295173958625 -0.099153815525 0.044088381775 -0.0593740009125 -0.0029632981 0.1304054636125 0.004002934375 0.1486538913875 0.0002570339875 0.1334550115 -0.0535197892625 0.008813423805 -0.04634053 0.0389233960875 -0.0023840061125 0.085824045625 0.1079882924875 0.0720383391 -0.009856343613875 -0.034471414875 0.028974806625 0.1951725714875 0.1594975034375 0.017630359 -0.112251093210213 -0.020756235375 0.0059945929125 -0.0501800029125 -0.03275606570375 0.0015386060125 0.0018269875625 0.0341754803 -0.085389086525 -0.0108120532625 0.0603154102125 -0.0076784828875 0.000796339625 -0.04196395366375 -0.062669038125 -0.145102032775 -0.05051657166875 0.0301277318425 -0.07176262475 0.0042423284625 -0.0041574058875 -0.000841738125 0.032221278775 -0.0364091675125 -0.037612591925 -0.10204141281375 -0.2346389529 -0.001603841125 0.00170739325 -0.0001264206375 -0.077644200875 0.11863033446625 0.07257196542375 -0.08888794525 0.04941044707075 -0.0294337970625 -0.0259604754375 0.04867952160375 0.0017498819 0.000366678395 -0.025654512125 0.432851870125 0.043535011412 -0.011672083425 7.849585625e-05 0.20414165 0.0999080055375 -0.01415238878375 -0.01410721735 -0.001379650875 -0.02699687975 0.001683021375 0.043093147510625 -0.0017473441375 -0.002124968175 -0.0383708103175 0.059577383075 0.07969513720125 -0.11608076965 -0.000245914725 0.1241065925 0.00155745689375 -0.023965083375 -0.0437569105875 -0.00334235 -0.15448722256875 0.00160190775 0.04014601894125 0.00011735924875 -0.0032991455 0.0866391148125 0.0976096429875 -0.02667769715 0.00119979885375 0.02050143826875 -0.04089921597075 -0.0574272407125 -0.093485007275 0.0406170746125 -0.0477773655705 0.07444059683375 -0.001066176125 -0.0002958507625 -0.0495534125375 0.000834576105 -0.00138361534 -0.07386731133625 0.04502768350125 -0.00400275351250001 -0.0130661991875 0.0285891535125 0.0488717666375 0.0300576156125 0.0004734875 -0.00102026697125 -0.122392434225 -0.0370636206125 -0.010871999 -0.06327318515125 -0.04581385265 -0.0768717615125 -0.0586566119375 -0.0116373746125 -0.0295022860125 0.02444333245 0.093316875875 -0.0001068374125 -0.0728164515 -0.0163113946975 0.00248168912875 -0.0173231797625 -0.0017326695625 0.0025596975 0.016879154302625 -0.0478872879875 -0.05797500066125 -0.0417870500475 0.0004470387875 0.00283188351275 0.000728237 0.002554518625 0.00027898177625 0.09413639855 0.000197586275 0.165394917925 0.016390892175 -0.084606259995 0.02098914935 -0.05062000445 -5.45828475e-05 8.08209e-05 -0.001474413175 -0.12052358575 -0.1040819606125 0.0574309608125 0.0981003549375 0.000530135375 -0.0903705992 -5.21513249999999e-05 0.0027135039375 0.1486433806375 0.03701788841125 -0.053013747275 -0.031930234 0.10848081982325 0.00154780066875 0.0704476091875 -0.01930680194875 0.0047610713575 -0.0415058551375 -0.0724866701125 0.02039676845 -0.00318226515 -0.0011087115875 0.0914861897575 0.0951976057375 -0.0108559374625 0.034273654475 0.000931651775 0.00569926455625 -0.0011409975625 0.0103131126125 0.0072523475 -0.0004200150125 0.1866765825225 -0.003125453875 0.0522275429875 0.1376098928375 -0.13601372195 0.0711207364 0.02720431947875 0.0522967848 0.0028114853875 0.0058686473125 0.036222284 0.000732903 0.0007610651125 -0.04297104775 -0.0712862143475 -0.0027772235875 -0.1096685638 0.000117214061250005 -9.84090125e-05 0.0509844128375 -0.0003999871 -0.180330165125 -0.0529027952 0.055376246 0.07038804819875 -0.000121459135 0.0321611933 0.095068846725 -0.01426107175 0.1404302904375 -0.0002923850625 0.0196253971375 -0.08761723125 0.09146400265 0.003179453875 0.10793392087875 0.0205476774 -0.1176145480125 -0.0922981820675 -0.003667235125 -0.0171494119978987 -0.0412674767125 0.054239110575 0.211779838 -0.07341157325 0.00255147555 -0.001235973125 -0.0009203564875 -0.0451044772875 -0.0365237085125 0.027055301125 -0.000516526675 -0.145143302125 0.057257992825 -0.101421872875 0.0837891322375 -0.0270798906125 0.161631246625 0.25568241 -0.0392722424875 0.030128903775 0.0546719689125 -0.000628430725 0.002970485625 -0.0955789089125 -0.026022885735625 -0.0478405314785 -0.0651469855985 0.144249301275 -0.1351616421875 0.072633895425 -0.04652330074125 0.00036534081875 -0.01009382175 -0.1029803625125 -0.22292774975 0.201844949375 0.027023949625 -0.16786350341 -0.038522683325 0.28734996625 -0.097438085733625 -0.00384350275 -0.00653083975 0.085370154875 0.0279526162525 -0.0005820786625 -0.1128860085875 -0.0448324698 0.044633230875 0.0336009701875 0.242855405625 0.0009947430625 0.04246166225 -0.0001857949625 0.0016066021875 0.141195295875 0.002895011075 0.0131596681625 -0.004400079625 -0.0051459445425 0.022489382405 -0.1132662148125 -0.05400619592875 -0.0798664739438625 0.0002389346875 8.63208125000001e-05 -0.1767830482125 -0.021141342125 0.1343399012125 0.0517974459625 -0.0267247490125 -0.1606908580125 0.00757754656125 -0.0011992981875 -0.0001038949875 0.1733554163925 -0.0519079693375 -0.0345848518 0.0446788901575 0.00122863191125 0.22809390985 0.096875202375 0.2312504719125 0.00170641383375 0.032720179725 -0.10840272586375 0.16748089375 -0.000681627475 -0.1312567904125 -0.0434311017875 -0.00096903715 0.000875370175 0.0006574946125 0.12525245344625 0.001684413375 -0.0501555907375 -0.016326900065 0.1023604644375 0.09572252992375 0.0010334243175 0.064865387875 -0.0232005735625 0.04158453695125 -0.0076138367 0.00195272995 -0.0011949302125 -0.03726820825 -0.001620810375 -0.0190380835 -0.05562073501875 -0.06141759175 -0.0603543157625 0.045270459875 0.032368198825 0.0653916485875 -0.05648338485 0.0050009704875 0.1541176637625 -0.00061802125 -0.08819445326875 -0.0584089223375 0.0002124961 -0.0409882470125 -0.037151036025 0.0029507241225 0.000237168875 -0.0005391853 0.000342343115 0.06521872425 -0.00737179030125 -0.128439391005 -0.0037065179375 -0.158141775125 -0.2392909375875 0.096817204575 -0.19931734375 -0.10888958505625 0.015103801875 -0.00141181907875 0.1088237130775 0.0926156966 0.000324488855 -0.0427525340875 -0.04834048318125 -0.013366330128875 0.0015925893375 0.0787098847 0.0471370116525 0.169928486033625 0.065973040375 0.0336654458945 3.08840625e-05 0.0389019602 0.08929750076 0.00076908675 -0.0455679867675 -0.0001742722125 0.02197269504105 0.102950781875 0.0001363272875 0.000167056625 0.003781204525 0.0006481502125 0.00315467521625 -0.0024776243125 -0.020212710475 0.0006829342175 -0.0283827563625 0.0259361123595 -0.0815482547625 -0.00164848085125 0.0805396271875 -0.08570507135 0.0965800875375 -0.0310584105 0.0611782729125 0.032859031 -0.0130276452 0.047226470675 -0.0232173046 -0.0432417587125 0.00049935877 -0.0604055655 -0.09736275075 0.1156655862775 0.003105691275 -0.000492644875 -0.03168258361 0.0932550222375 0.0850154842125 -0.02664981970875 0.2441516993 -0.000399327464625 -0.01796296695875 -0.0620256711375 -0.1668587343875 0.1565198928625 -0.1196915961205 0.057805947775 0.1806006069 0.107158812705 0.0002111113275 -0.146170171 0.18945223101 -0.1107092628375 0.002460224375 -0.0463912899625 0.10915396625 0.0193662852455 0.012141364799875 -9.22101435e-05 -0.005776776745 0.0002446251025 -0.000894255125 -0.033624986935 -0.0458138393325 -0.035394516317625 0.000918050125 0.22244484375 0.053564858875 0.02725378971375 -4.23601249999993e-06 -0.001232624975 -0.10297666275 0.089055771575 0.1469766877125 -0.0600181305075 0.08994974407875 0.038212216625 0.09352625941625 -0.0459911905875 -0.09144437325 0.0758389648875 0.0014936626375 0.002049081875 0.035432356125 -0.0592339139 0.0099626096875 0.035080820125 0.1347065321625 0.036477420125 -0.0280852154125 -0.0169666911196 0.11433144325 0.216900307875 0.00581250275 0.01995813463875 -0.0101403930925 0.1547824363 -0.0009062682125 -0.023429119861875 -0.001522884625 -8.190949025e-05 0.0006769235025 0.09221060775 -0.025240111285 0.002432854235 -0.02162902612875 -0.0002319637625 0.00907060895 0.020433132075 -0.0009919659125 -0.16143177972875 -0.00071065136 -0.0188743456625 0.00506249367125 0.017191688625 0.0077663031724125 -0.11295905375 0.026999166125 -0.1788763778875 -0.003031922375 -0.05793124755 -0.00377504765750001 0.1654560223925 0.07283352995625 -0.00237820674875 -0.0872460448125 0.0126764189125 -0.24773309172 0.000988980687499998 -0.036980265375 0.001523567625 -0.045933454190125 0.244191263375 0.06246172875 -0.04777002966875 0.007686502663125 -0.1478966049875 0.0846875818575 -0.14336296878225 0.0778421626425 0.046860541505375 0.004414143425 -0.131674485875 0.09218820376125 -0.00452129197375 -0.004120537375 -0.0082855067875 -0.025481119425 -0.108424383 -0.078765203437225 -0.11237009075625 -0.061502504204875 0.0771464845625 -0.0107452465 -0.055972961025 0.005287185375 -0.06889556775 -0.008122886575 -0.06517736225 0.0311095893375 0.004428218 -0.00179077822875 -0.0102546483375 -0.002183176202625 -0.0627324896875 -0.069681176625 8.28176125e-05 0.000725467625 0.0281225262875 -0.00031740424875 0.0249931278125 0.202436677875 -0.0596244173 0.00334541383375 -0.01204948969125 -0.04588660903375 -0.11209261632875 -0.27581153316125 0.22206521082625 0.21850510475 -0.05393832757125 -0.03039178497625 -0.00276214975 0.04915724233325 0.1270269459125 -0.0333631535875 0.022893760134725 -0.00016307346925 -0.06746128725 0.0007990239575 -0.0198987683925 0.147099917042875 0.0453024066875 -0.0147562121125 0.00080552225 0.001015766625 0.000302849233375 -0.046918275375 0.03089530925 -0.011546613875 0.028006852125 -0.00671027625 0.17036523945 -0.010369004025 0.07418471502875 0.003584236 -0.0160469094375 0.07369569535625 0.033590408625 0.112453466815 0.0017665528325 -0.02820678081 0.063491539225 -0.039548311435 -0.0574984081625 0.020242356625 0.01692461515625 0.24196985125 0.00258469923750001 -0.049097975375 -0.000340341875 0.0339362010625 0.090666680875 -0.013921919625 0.0276475049625 -0.1170739749625 0.0431748742375 -0.001123137879875 0.0300776142625 0.00080069534875 0.17322279707125 -0.0258756208375 0.082448792 -0.041746902825 -0.044405327718375 0.07198283395 0.0208340245875 -0.0007046352375 0.0340718184125 -0.02986520555 0.0050329976975 0.00411793956375 0.00385075094375 0.00024850225625 -0.0280810309825 0.008292778625 0.0226872455 -0.110256138525 -0.0267984766 -0.048076241919275 -0.03775259203875 -0.026407979375 0.0003245680375 -0.000186699444125 -0.1001870870625 0.02829658148875 0.0334769187125 0.00020056606875 0.033973302725 -0.01148031069375 -0.000389367374999999 0.05996584278375 0.02599715475 -0.096584589625 -0.0576559827125 0.0341027018875 0.0420651740875 -0.000280609298750003 0.104963149315 -0.0196630657765 -0.000327005655 0.055697659639625 0.0508617395 -0.0141476560385 -1.632715e-05 -0.0364541657 -0.03861263876875 -0.20226645150875 -5.498395e-05 0.0003414895575 -0.0400468540875 -0.001116048125 -0.0125194587175 -0.0256909834625 0.2591833300125 -0.000130016925 -4.42034875e-05 -0.0254965906125 -0.06564410373375 0.1217084869125 -0.067770363275 -0.000967754375 -0.0013017937 0.028518394475 -0.109595753865 0.0003142354375 0.04415622025 -0.042253893225 0.1315200558025 0.25001114835 0.031787561975 -0.09453936140125 -0.0888689905 0.04807822813875 0.04758518090125 0.044592635125 -0.09367536049 -0.051736733625 -0.0574471528375 0.0486804515 -0.0001807725825 0.0307331336525 -0.02640069825 -0.04011730312625 -0.041655021125 0.03152558975 0.0670056720675 0.121181410875 -0.04593918160125 0.0306281268125 0.023017192875 0.1300452174675 0.0541920702125 -0.0268651904125 -0.03616076235625 -0.0883097454025 -0.0554771915 0.091558449625 -0.022940365 0.0974670436125 0.0266224611625 0.17120142531 0.0460568724875 -0.0264633296325 0.029576791645 -0.00089059505 -0.026101554245 -1.97108e-05 0.01975845198 -0.0267224223125 -6.533861625e-05 -0.0723272926125 -0.079286077325 -0.004720082 -0.006107048375 -0.07972208451875 -0.043367844675 4.522693625e-05 -0.0025493381125 0.025585650407875 0.031554196175 -4.441547125e-05 -0.0913297422375 0.01257056061125 -0.056793639 0.000805206525 -0.05625796775 0.074331083325 0.007140253293 0.0673588135 0.01611865712 0.0015344255 -0.0017221844 0.089510838825 0.023652329075 0.003219778185 -0.0014149056125 -0.05769576505375 -0.0028423030625 0.03189813403 0.1645538545 -0.03854248335 -0.0886182843375 -0.060016686725 -0.000613887375 0.00078744237 -0.13597067522875 -0.002388982075 0.1333412661125 -0.0059604533525 -0.03925757825375 -0.097925557375 -0.0196707280575 0.1661003355 0.068250893875 0.1500243748025 0.00435692883 -0.002979952 0.04726443015 0.01035922625 -0.00058827725 0.1037094846875 -0.0957634017875 0.003451318275 -0.08632392326 0.00070450115 -0.0023300701875 0.0196837962125 -0.00095893943625 0.13522867563 -0.026945840075 -0.0285419457575 -0.101745355725 3.18155e-05 -0.1165818320625 0.00147002404 -0.0396722723125 0.0208236459375 -0.06167633281625 -0.118056574875 -0.10726700865 -0.1243034438925 -0.007332156 -0.1099738409 -0.00172086275 -0.00027491125 -0.067746895825 -0.0348464810278 0.080904283075 -0.0022561258 -0.07944575343625 0.011384863875 -0.00667740709 0.0166620312375 -9.9471225e-05 -0.0508267815 -0.098204362575 0.1891349177625 0.04126239435 0.043049751105 -0.0545319224875 -0.0544826316675 -0.0871120997575 0.011429935 -0.04440005625625 -0.12971161255 6.062169625e-05 0.0002498491 -0.0873230839875 -0.00784867355 0.0006137452125 -0.0158207144875 -0.1502027212375 -0.0015634746625 0.11048590616125 0.135530382875 0.01007280262875 -0.004648865375 0.1284401600625 -0.001011200375 0.04555845635625 -0.0385365588225 0.04912421222375 0.0468547903775 -0.035614116075 -0.0444466439575 0.001647465075 0.05322480760125 -0.000255397775 0.00237419040625 0.0482110992 -0.0033707685 0.0671220332625 -0.0003972784625 -0.065589167925 -0.00238677467875 -0.00239791599125 -0.001454350875 -0.0526605115225 -0.000286727025 -0.1496235555375 0.037502248257625 0.03736731800025 -0.021958068175 -0.1657075550625 -0.00015286568125 -0.0232429869 -0.0393606055375 -0.0151770622905 0.023995791575 0.000214737975 -0.088776550375 0.046998727675 0.13868869813125 -0.09220248425 -0.000861693275 -0.104261062 -0.1500521965375 0.0735818774625 0.2061615035875 0.00091833226475 -0.050007902775 -0.0002075065125 -0.00147025416875 -0.0012075177875 -0.21581446175 -0.10980603405 0.025317967625 0.0297053053 0.0885607698 0.00322016825 0.11454258480625 -0.00569675593875 -0.0382986048875 -0.02473465579375 -0.1641211085 0.025206808225 -0.00134317712 -0.016666199235 -0.0419893823875 0.041244621575 -0.02716001495 0.026426116537625 1.7496410875e-05 0.0783921341 -0.0001520941 0.04714124795 -0.078329868875 -0.0413309049875 0.006356473475 -0.0235089837725 -0.138826956232375 0.038838892017875 0.027677596475 0.056141765125 0.10641166325 0.0009678452625 0.001352985225 -0.0216995295375 0.001654201225 -0.05921183441375 0.055822996328 0.00477487330375 -0.0038494504 -0.1642704642625 0.086892655775 0.00162581770625 -0.060075782625 0.0253320815 -0.033433893875 -0.04735621885 -0.0012582932625 -0.13261560475 -0.06891668805 -0.18208508581375 0.18133919465 0.0062245507317175 -0.0202237886 0.0008159603375 -0.0189775569125 0.0319255361 -0.072031112875 0.0050281654425 0.005909166 -0.13632070262875 0.1080220124875 -0.088337230625 0.02952097376375 0.1690257442875 -0.0428721039175 -0.005381622875 -0.0007558184375 -0.212346836175 0.04091349182125 0.051563545125 -0.056251573385 -0.09571007279125 0.18521679301125 0.0038048199875 -0.0236155484125 0.002242843 -0.05208596745 0.004226850125 -0.04369824932125 -0.1507500607075 0.013992121446 0.1304502465 0.1762764143625 -0.1154845450125 0.001806742125 0.0255667195625 0.003353783375 0.0796606942125 0.074932691 0.039189961525 -0.22701794425 0.12114016225 -0.03893742597875 0.0382509915175 -0.0058036183125 0.01920065935 -0.0383919411 -0.14283604329375 -0.07824518008 -0.09671022481875 -0.038026661875 0.000751853667125 -0.000954825059999999 -0.0087534508475 0.0397078793995 0.00124318485625 0.14126580554625 -0.000752705831249998 0.0665886177375 -0.042704070425 -0.0999472232325 -0.1024312848375 -0.03294069070375 0.000634481337500006 0.00060798304375 -0.00032852343625 0.2119134792625 0.004597765875 0.167912641875 -0.00593489928749999 -0.03368756952 0.088212791 0.071503645875 0.00174744436 0.0614915598375 -0.0568248652375 -0.05584511371 0.026288891625 0.046958184119625 -0.01820104475 0.04929229925 0.1886700135625 0.046604285 0.14726985545875 -0.0389223378275 0.1840119691375 0.0015514835 0.0956856956125 -0.0030578722375 0.02517852675 -0.0004721456125 0.1071491522 0.05529609917125 0.16126515375 0.0627842069875 0.01314961425 -0.010511064625 -0.017578906662125 -0.1308246790125 -0.02967375423875 0.0001234316625 -0.0042905502125 0.068200935875 0.000317115625 0.0386557958625 -0.052693719855 3.67561875e-05 0.00019678445 0.000178536975 -0.08115721815375 -0.0254472438125 0.10843048781 0.016357967 -0.120187998375 -0.2045258836875 -0.0054963540625 -0.000570967425 0.04094038821375 0.00051922623875 0.092815461575 -0.002748300125 0.1354053581175 0.000898752875 0.10696683068625 -0.04751311636375 0.0241932225 -0.0777265091825 0.00106119122375 -0.042819184175 0.04155313382625 0.00158690154125 -0.009584757875 0.002137311 -0.060962654625 0.0010390522375 -0.0030321353375 0.1071490118375 -0.02751655737 0.0421508825825 0.029441575 -0.000587444275 0.0620718462375 0.02544981954125 0.0003468419025 0.2460692080875 -0.00293129375 0.1111445166375 0.00997227959875 0.19778093390125 -0.0140397251875 0.17088435175 0.222473240225 -0.00209986681875 0.001521829806875 0.075803444375 0.002391426 -0.032832291625 -0.0344454375875 -0.044116039735125 -0.00420334785 -0.07153162407 0.049342652655 -0.094510188925 0.0067256724125 0.03296272719375 0.00732434307375 -0.05457404685 -0.013662316970325 -3.0126525e-05 0.00702855407875 0.1143639986625 0.05878635406375 -0.001141728375 -0.02687633883375 -0.0521572232375 -0.00465284885375 -0.108979847875 0.247381227075 0.01191416239875 0.0288224813125 0.0001247740375 5.8916375e-06 0.014391136325 0.098018330625 -0.0538064067375 -0.03524001 0.001104632275 0.0005662270125 -0.142948331688125 -0.01530748015 0.003878592125 0.003985102125 -0.0177230906 -0.00307415915 -0.03888556591 -0.104541622577 0.001239553225 0.127522128625 -0.2244121265875 -0.1119954378125 0.0254848650875 0.0015027823125 0.085027067875 -0.0075367177375 -0.007141059375 0.0515699256875 -0.042757647625 -0.00516655760375 -0.0007371498125 -0.032899927625 0.11124453445 -0.0100952012875 -0.039444373575 -0.03599258577 -0.0234176325625 -0.1060493433625 0.03895833281875 0.16619020775 -0.053156771625 -0.065894115825 0.00296765494875 -0.0305822015 -0.0003710176375 -0.083255575425 0.2713990829625 0.004956181375 -8.135244125e-06 0.102744641625 7.641038675e-05 -0.000348076575 0.05794837583375 0.04732545255 0.05251605908125 -0.09841884884125 0.0263187927075 0.0005250971625 -0.0007823561 0.04298648471125 0.03551177240375 -4.079565e-05 -0.173826199575 -0.0089262341625 -0.00684195045375 0.0003300149625 0.0326405002125 -0.2559011908125 0.00713698183125 0.037881341375 0.073362301006125 -0.133281533675 0.0413796521125 -0.1705443250065 0.182651414875 0.024749647475 0.017692895375 -0.006493556775 0.048930346875 0.01579373886475 0.102273613325 -0.008008104125 0.0003353899525 0.01584039725 -0.00015270313875 -0.08708328099 0.0250472495 -0.06124326475 0.0368201178625 0.037125012375 -0.0025879155375 -0.0256914962125 -0.0325434495 -0.08226463875 -0.06283725615 -0.022155853875 -0.00757985225 0.04419050911875 0.064761130125 0.0255259272375 0.000344531113875 0.05064967994375 0.0346406959575 0.103882055875 0.1110962443 -0.0349879897875 -0.045709477 -0.13615088865 0.0205824581675 -0.0012048620875 0.0047204537375 -0.135752604765 0.0006822897625 0.098042758125 -0.094473434375 0.097806220375 -0.0543213085 -0.1427552529875 -0.1654297410875 0.00018428164125 -0.00194807063750001 0.00013932093625 6.22349999999999e-05 -0.049698080627 0.09165369775 -0.135168614875 -0.04590165241375 -0.08387570356375 0.04142921349375 0.0030417958375 -0.07526278588875 0.0007055265375 -0.0244282448625 -0.0392949955625 0.048941948415 0.0321389084375 0.0585615827375 0.005510913875 -3.193385125e-05 -0.116577162440125 0.000257773125 -0.0456307766475 -0.00145798345 0.00639078092625 8.362046375e-05 -0.00213137205 0.03267088275 -0.00112676631625 -0.083117122694125 -0.06382309745 -0.0080999386 -0.002311083 -0.040737339605 0.0033815844625 0.0006356947125 -0.000357830625 -1.70727537500002e-05 0.100287376225 0.0063942846625 -0.1044348617875 -0.00318296325 0.0249098264 0.0612695749875 0.01454108726375 0.05327174070375 0.0001092939875 -0.0428276895 0.08359085752 -0.00057587781625 0.0537879781075 0.0937940977375 -0.0060487174625 -0.163910265375 -0.0509592003375 0.04263896333125 0.1658493922875 0.04358968075 -0.054720159273375 -0.08678228359125 0.1743489795 -0.001536879125 -0.03049813825 -0.00038593625 0.02801688955 -0.048903740931875 0.0545127751 0.02885819377 0.116357406875 0.01148663647625 -0.0682524087625 -0.10139352423 -0.04752579809375 0.08729346281375 -0.03130627867625 -0.062915375375 -0.0011696195 0.0809694142375 0.0024383569 -0.1033884209875 0.0108950268 -0.0234732976 0.031966014525 0.00088602996125 -0.0978074695 0.113279859 0.049386831464625 0.12785825220625 0.0293686372375 0.0395362618875 -0.0217505026 0.0005294727375 0.00211713979861125 0.06122151693375 -0.106044252 0.0511170450875 0.00054540546125 -0.11790524 -5.195712425e-05 0.00816291829999999 -0.0079953195125 0.002677536 0.194085970125 0.151007867125 -0.05998449491125 -0.002371970375 -0.006136195125 -0.0576187485875 -0.003217507825 0.0012445207625 0.0037523514375 0.0353132942875 0.06667925975 2.33555065e-05 0.0002459758875 -0.04709357307875 0.089610820075 0.026699183525 -0.0225603745875 0.0475768717625 -0.0007658990775 0.00912308596250001 -0.086857091625 -0.121860075305 0.065305841875 0.00019052930875 -0.00056585978975 0.06034855514 0.000141420825 -0.000765336 0.0365738005 0.0002088823375 -0.00921148225 0.00068315225 0.0006516821 -0.0024992339125 0.00239726745 0.0903655060125 -0.1387148086875 -0.01700268010125 -0.0448352258625 -0.022544926125 -0.002868748125 -0.000299552625 0.00088386645 -0.0752978061125 -0.01747397865 0.11628786755875 -0.081406707025 0.1227652682 -0.27287266955 -0.0988324353625 -0.041333007535375 -0.0014099434 0.004389559 0.0795088931125 0.08862850975 0.17173365134625 -0.00277868185125 9.8676283875e-05 -0.20972302105 -0.05455689341375 -0.029778126125 -0.0368850814 -0.09083020844375 -0.00041723895 0.0004503971125 0.001223141455 -0.0748221199625 0.00995705425 0.03725963378 0.0067645542375 0.046361818375 0.11891619142375 -0.0773376324 -0.0425278190875 0.11432032175 0.0568464720875 -0.0677792210375 0.0716489219 -0.11168405802375 -0.07898997798375 0.01804785799625 -0.14864598659 0.002720346825 0.045822401625 -0.0015557374975 -0.067304798285 -0.0125252808525 0.04988521843575 0.04740545225 -0.0009695285 -0.00074130925 0.0520336242125 -0.125308510375 0.01850144575 0.05450311240725 -0.0408967003625 -0.0004339695375 -0.03359371445 -0.0024257185 -0.0351725015 0.0020858001375 0.03811212495 0.06540179636875 -0.1905051053125 0.012414575325 0.14547838473375 0.009109848165 -0.044803960715875 0.0404265120625 0.043956905265 -0.0043987947625 0.103786017375 -0.1856608429125 -0.07237421407375 -0.045119856726 -0.14727239922875 -0.00091469095875 -0.02017864809875 -0.0425034378375 0.0270468486125 0.01544458664375 -0.02586411098625 -0.00947933893375 -0.055972905225 -0.079030312125 0.00022656545 0.0339950853135 -0.03494429372625 0.0670912250125 -0.216933548175 0.091519406225 -0.0002872909375 -0.0001669657625 -0.03211741979625 0.0112257920375 -0.00036534791125 0.000568241195 -0.088445590575 -0.00082964075 0.0050959650625 0.04933468644825 -0.0304395875 -0.032086353875 -0.1107333085625 0.02227234108375 0.10264571053125 -0.02657188249125 0.014784225875 0.0452859919875 0.0001767782498875 0.0012913699 0.003461640875 0.0012492093635 -0.1306770952875 4.074446625e-05 0.0940492940625 0.056032382975 -0.046510375375 -0.187202000225 0.05313892904375 0.0180222524325 -2.87332e-05 0.0020478214875 -9.6175525e-05 0.001991104625 -0.001839432625 0.0029139401 0.085273026 -0.00604812925 0.0371050562875 0.030379387375 0.00229124225 0.0847916306 0.000715719625 2.24506875e-05 0.0227959455775 0.0013359956625 -0.10609592905 0.0544100735 0.026367689875 0.0915652888875 0.08594527045 -0.0006554457875 0.00245012287 0.0022795561125 -0.000925740125 0.0013552189375 0.00015166095 -0.050171559875 0.0010741112125 -0.0429673586375 0.17001048825 -0.00297091514125 0.03212091975 0.04304485599625 -0.2292663620625 0.00026020994875 0.0120834621625 -0.000626856175 0.195315115925 0.098591232625 -0.00111879888 0.0028641827375 -0.1314808752875 0.000537768455 0.00251417375 0.004771798125 -0.025402580125 -0.0576315820875 -0.0438935823625 -1.0349e-05 -0.001348630825 0.0004155509125 0.0004050794375 -0.040548313875 -0.000972954525 -0.01384671525 -0.007062485875 -0.005775358 -0.0004761430225 -0.0116471178 0.0005840876 -0.105353410125 -0.00609871025 -0.0043030185875 -0.109702863875 -0.05115750512625 0.005370996729625 -0.0017735235 -0.02304761465625 0.034617779625 -0.000403675105 -0.16932042545 0.04301430094425 0.0585045701375 0.0917827131375 -0.003642235875 0.0988980680875 -0.0314588218175 0.01172372271875 0.00016892706125 0.1424477251625 0.00112355925 -0.001832371125 0.0300202178375 -0.0983918088 -7.03103475e-05 0.04258095143245 -0.0678078793 -0.087771301875 -0.1390189050375 -0.0058964843375 -0.05784721340125 -0.0331104371125 -0.012028189375 0.2100777874875 -0.0005595675 5.7096254375e-05 0.1319059531225 -0.0635355466 -0.003263531225 -0.167621352125 -0.09008067975 -0.00517729418375 -0.04712289481125 -0.1061937328625 0.0054088025 0.003371294125 0.000813845375 -0.000312338875 -0.1826881071625 0.019571828625 -0.0437940834625 0.00474824575 0.023279639716 0.0028270529875 -0.017907573376125 0.08900953174875 0.31872722 -0.0003016442125 0.0253188642375 0.1541562015 -0.000123753175 -0.0453115488375 -0.091624097925 0.03037102106475 0.2120224926325 0.06916493896 0.00178543445 0.04627117385 0.0001963481 0.0206610622875 0.0240090718625 0.003983708625 -0.002637915425 -0.0363350933 -0.010559500475 0.001018971625 -0.000205526625 -0.0465446607475 -0.20887972425 0.0234832390219875 0.229130756 -0.017882308385 -0.1183330801375 -0.05269210315 0.0078169803125 -0.002842688365 -0.0377229071 -0.003468739000625 -0.03978362604625 -0.0012325041125 -0.000826421375 0.0584363260375 -7.06652825e-05 0.02833221481625 -0.00147364964 -0.04642892245 0.000463864375 -0.000689958625 -0.00203692027625 0.00151093425 -0.024911314625 -0.079684908600475 -0.002662127375 0.03107971255 -0.07302991700375 -0.0047211465 0.0868175296075 0.005165552625 0.033306493125 -0.065546729375 0.017046482575 -0.01686859938375 -0.0716531030625 -0.00526912505 4.73156225e-05 2.328985e-05 -0.0409012368125 -0.0626605821 -0.0173576164375 0.0796525556 0.0060258979125 0.0785793951375 0.0002525246 0.0002688343325 -0.02242778079 0.043924183445 -0.0300247598625 0.2645615135 -0.0600899207875 0.0864581454875 -0.0333539955 -0.000871574125 0.0820505600875 -0.091715283324 0.0588536893125 0.0225387886 -0.037443532375 -0.10582714955 0.0036729954 0.06299637883875 -0.1239332403125 -0.0004195032825 -0.15340463945 0.027135435665 -0.108262928375 -0.05143677693375 -0.035612181875 0.0005202550725 -0.1615721703675 -0.028526897445 -0.080229265117375 -0.005091309825 4.864992125e-05 -0.0314824833 -0.027823144014625 0.0184027182625 0.00042032159125 -0.000576411337 0.0030786231625 -0.14823745754125 0.000647818325 -0.023907372875 0.03442473296625 0.0072174255 -0.06057604709875 0.0026793047 -0.0243264941 -0.1073061162375 -0.0020479845 0.09477120115 -0.000858027305 0.029724108625 0.00054898095 0.0220430127625 -0.00094047548 -0.0400459261875 0.00037306676 0.06966323254625 0.0858344788375 0.001724551575 -0.054210887725 0.0001905794375 0.0186875321503 0.0390503445875 -0.00123134375 -0.157485195425 -0.0015169774 0.0007448307 -0.033200911496125 0.02406833871915 -0.0515260862 0.128122056075 0.002567212675 -0.0586802646 0.054936607588875 0.05163396825375 0.0252099907125 0.01077637675 0.0185573485125 0.009589374875 -0.130837507578 -0.1366059458375 0.11198985055 0.00087628770625 -0.03022071295 -0.08072859466875 -0.001398281375 0.123556122375 -0.000575748725 -0.161991302 0.074116342 -0.201086024025 -0.00073474255 -0.1846380263375 -0.031354570725 -0.03066298191625 0.00580032510875002 -0.0229039961675 -0.164428615875 -0.0597795966875 0.0008729565625 0.000334724 -0.053839759771875 -0.03560838757 -0.178973228425 -0.08929019725 -0.2071134455 0.1183416838375 0.03619721675 0.0640034573875 -0.1523779338175 -0.03844100165 0.17586555375 0.0186797524375 0.2583695066875 -0.0001666130725 -0.0157540534365 0.2766498378375 -0.03385515169375 -0.05486164278165 -0.1020153596125 -0.030774443125 0.000810293475 0.0551748215025 0.08605339775 -0.116921001906 -0.10259569463375 0.000243436625 0.04502112525625 0.00015188570625 0.0014350166 0.001217100875 -0.000539626117625 0.0567207723625 -7.9872632875e-05 0.1350231316 0.0595796947375 -0.03331970922125 0.202000197481875 0.04543710775125 0.175263397 -0.0751756344005 -0.0434031851625 0.03387078332625 -0.00054791162 9.200991e-05 0.032828630075 0.168748059625 0.078613649875 -0.0951726722875 -0.03108048673375 -0.0986527890125 0.07142070202625 0.01188142455 -0.0194092186 -0.08273261425 0.0864036383 -0.087471699125 0.000134615375 -0.0002009435625 -0.032279369615 -0.000409395875 -0.2271846587925 0.0367311496125 4.13947875e-06 0.000458586285 0.0056670724 0.000260109710625 -0.1564770908875 -0.15323361813625 0.0035502597775 0.000291288475 0.008315094075 -0.1090123613125 0.0009161497875 -0.003262220375 0.093946198875 0.08923213675 0.002441148579625 0.0605708082075 -0.0540114331875 -0.001004955625 -0.0049521490225 -0.0282830420875 0.000375295575 0.0002818075 0.00033990005275 0.0744567421375 0.00489656819875 0.000186551046375 0.17024830103125 0.000830655425 -0.00175242425 -0.04176296021375 0.000200263815 -0.055599920292 -0.06027885145 0.032056631135 -0.00131000116375 -0.0619553959625 0.064462816375 -0.09199822419375 -0.0207999070125 0.05529549992875 0.0004634140375 0.049929628575 0.03129947325 -0.0756302365925 -0.0063951312975 0.1276131488 -0.000654725 -0.017965470448375 0.1023025062925 -0.03659876258625 0.07019623502625 -0.059522233825 -0.03674783172625 -0.0486830020225 -0.028088604425 0.0238766767 -0.04632601363125 0.00328536665000001 0.0706212833875 -0.10598343340125 0.153246063325 0.000898113075 -0.15387379760625 -0.0411746801625 0.02267874163375 0.04396805557625 -0.211271695235 0.1740114727125 0.027748724828375 -0.051603268415 -0.0017924995475 5.57144297375e-05 0.0603696209375 -0.0010359887 0.047340221875 0.01273888027125 -0.0019491459575 -0.07202428806625 -0.040515433975 -0.0374520182375 -0.06796435505125 5.988094125e-05 0.00707616519375 0.074833485075 -0.063072456325 -0.0241955278625 0.02827170957625 0.000259952454625 8.145730075e-05 -0.02267721655 0.00133611995 -0.0001670424375 0.1271350831625 -0.00086245175 0.1203604508875 -0.020972294246875 0.05364253941 -0.001764035725 0.1355009070875 -0.0025615948 0.0032128559375 -0.119304657306125 -0.0439465875974 0.024534150015 0.108355537875 0.0019532432875 0.009977823625 -0.0009607500545 -0.053302133125 0.1157343444125 0.0488465438375 0.1154187549 -0.03821282225125 0.0233532696375 -0.0328619662875 -0.00478832624125 -0.01283273158625 -0.0010394128 -0.023976139975 0.05766343325 0.09665603834625 0.20967343905 0.0009621594875 -0.17878231025 -0.0018783535125 -0.0045425800375 0.0007162114625 0.000881965175 0.047999364585 -0.03238295405 -0.019355783355 0.041756216175 0.018404748375 0.00030545875 0.02031819249625 -0.0026557577875 0.0697710130125 -0.097628590137625 -0.1686548449875 0.0485471918 -0.03609394925 0.0981245996875 0.1237803398875 -0.0075986476625 0.169495652 0.08476827983125 -0.0383040943025 -0.000691934125 0.0425421309475 0.052950079375 -0.039132414275 -0.047530569475 -0.024721436375 -0.037793332201125 0.3318392046125 -0.0289750472 0.066302518075 -0.00725979875 -0.11759475405125 0.000324617686250001 0.03611338524625 0.1751085095 -0.003899480375 -0.17307072680375 0.0011301101 -0.1316945025 -0.0421753232525 0.14224727435 0.024990135835 -0.03862507165 -0.11596290308375 8.6119125e-05 0.033934683875 0.0672140054 -0.01790149649305 0.033090370115 0.04983184714625 -0.0695714850375 -0.0004689356375 -0.1498455297875 0.00395873425 -0.0249036604725 -0.016976774125 -0.0528930877125 -0.1434278679375 -0.0043359966875 0.07186950165 0.06208552925 0.00043122918125 -0.0020119305 0.03396967133875 0.03165075109125 0.0826345793225 -0.0496918132625 -0.0060310538 0.002046766375 -0.0324360883251 0.0166875908925 -0.04546990919 -7.27200125e-05 -0.00683557755 5.271105e-05 -0.03917332237 0.00541438069875 4.42289125e-05 0.117181792875 0.1638988295 0.25319079773625 0.019252445905 0.000249908 0.0496497450588125 -0.0581840733875 -0.08791612530625 0.062747075375 0.044048206825 -0.0002811511125 0.00026566895 -0.09843536206875 -0.0001188947875 0.023808692615625 -0.02089067175 0.001684830525 -0.0581865084125 0.0284525029125 -0.0093938720875 0.0025304694925 -0.01396156554525 -0.0015517088125 -0.1207318108785 -0.06194897776375 0.05769338922125 -0.001509410125 0.029799358625 -0.1109013984125 0.005870421825 -0.0622975351875 -0.1867273949625 -0.00483022697625 0.00267848117575 0.070998720775 0.09354871775 0.09613283527 0.118511849875 -0.0012160563 2.209861125e-05 0.00139620638 -0.03261277399 0.0003134096875 -0.000269297125 0.0358211505 0.03014673275 -0.075706888325 0.0002885712875 0.18308912125 -0.00340657935 -0.01707393175 -0.06473156727 -0.0025164778 0.137343063625 0.0143314269875 -0.049529479875 -0.0002607795875 -0.1205452334625 -0.076869555375 0.01604746709625 0.0009017425875 -0.0024703798125 -0.0012025187125 -0.001126411875 -0.002105291875 0.00226175 0.012818039305 0.055556703575 0.034324394625 -0.0052207555 0.0004595332875 -4.15627875e-05 0.00423158275 0.124298744425 -0.00175550750125 -0.1670553291 0.001400965875 -0.06425626564 0.1063884141375 0.026393632375 -0.16207665745 -0.1087762825 -0.0001266165 0.0349672635125 -0.0728490191875 0.0310201610875 0.0036445840925 -0.02588032426 -0.1530997314275 0.00773223275 0.016426951875 0.10355152363875 0.000506362755 0.1608764593625 0.218274576375 -0.000119491855 -0.00021998825 0.0956471543175 0.0007909832625 -0.0808729106375 0.0042051776 -0.155351106125 -0.021780058690125 -0.152373082275 -0.1130334634375 -0.3997178705 -0.16631489274875 -0.1674318764625 -0.207964682775 -0.2525969818 0.133993395 0.1048159976525 0.026500611503375 0.1838683195625 0.0771987153425 -0.043598780989125 0.00675956656975 -0.000990931997375 -0.08849454178 0.00353136091375 0.051654911608875 -0.00960632986250001 -0.0233642724 0.05483524775 -0.089510929975 -0.025712201275 -0.0355536313625 -0.00154206761125 0.097113409605 -0.105735737902625 -0.01416803878625 0.00028456235625 -0.05635215043 0.02302787004975 -0.0013123459125 -0.089979834 -0.00786465425 0.022530680943 -0.0401092820025 -0.0622109228 -0.174545959725 0.0003861442825 0.0006992703875 0.0300076768875 0.1422774522625 -0.0602413476375 0.009083681738875 -0.08719756235 0.101136743375 -0.106221026125 0.02714302048875 -0.1003380615125 -0.0022546715375 0.0011054997575 -0.0115437095125 0.1160352021625 -0.0135654534225 0.118257540625 0.18427505053375 -0.0339213392375 0.0001130081375 0.2367716965 -0.0407723975 -0.206510724682125 -0.00487933060625 -0.0506693485625 -0.074380567125 2.87635e-05 -0.0012531766625 -0.147032814125 0.0012259077125 -0.023787195875 -0.052337010675 0.0716894622 -0.0004430283575 0.000837253975 0.016596949507 0.039972532375 -0.0184612248 0.0004716979375 0.0218081809625 -0.0238781409875 0.000448662125 0.1471282303125 0.1166177192875 -0.1699600975625 -0.04846159216625 0.1549283773 0.04574101645 0.012691595575 -0.003130482375 -0.074595224625 -0.0063704048 -0.0006682227875 -0.054489036898875 0.021359890125 -0.000649603475 -0.0001645084875 0.1135466277375 -0.0297422939125 0.000474359875 -0.0003938614525 -0.001029503 -0.000879130875 -0.0035392779875 0.0011315884125 0.0020318135 -0.000173226125 0.000130079925 0.03838385595 -0.144787930875 0.000217132195 0.19140997387375 -0.04296410575 -0.0733254180375 0.320505100125 0.02621877414625 -0.01427940915 -1.2661705475e-05 0.002176917825 -0.0808171759175 0.075906494245 -0.03368505 -0.001989916825 0.0517815231825 0.03718675243875 0.016270526808055 0.1559489411375 -0.002010288475 -0.0970994393875 -0.021178893675 -0.07723326555 0.0505569244125 0.051846435962375 0.13108957425 -0.0027011131125 0.0939697554627112 -0.071147173125 0.029837825 -0.0026277688125 0.11066721299 -0.0133236785625 -0.0405289616375 0.07011180675 0.02419272754125 0.0009082435 0.08137345825 -0.04241797875 -0.0348430078625 0.0008763737625 -0.003076235875 -0.070101930625 0.0736284336625 0.0015278184625 0.0011226701875 -0.049559556875 -0.0379401925375 -0.004632413575 -0.00075726825 0.19929848725 -0.022492841925 -0.0021196366625 0.076396314375 0.00314845675 0.0390726015 -0.001192595125 -0.005829632725 9.11472875e-06 -0.0014183620875 0.002138385225 -0.0485375036 0.06144107835125 -0.05454854149 -0.02885787221625 -0.04050730225 0.000214467325 0.06625695118375 0.03956590623125 -0.14021759275 -0.05627278465 -0.000858184862500003 -0.085661966835 -0.018157392375 0.001363872025 -0.0298201425625 0.0016290635625 0.0138612319475 -0.02468019016625 0.12250022525 0.176682950175 0.24588203475 -0.001519921125 -0.056297901475 -0.0066937572125 -0.12246940875875 -0.0026934298725 0.06008419586 0.05435033006675 -0.06778856375 -0.28392326115 0.07890441433625 0.07759678310125 0.00034289929 0.08746472146125 0.0002897238 -0.01972106465 -0.197279756483425 -0.0544553196025 -0.0601227478625 -0.01539449171125 0.111808960675 -0.0026647657625 0.020703381451125 0.09920568325 0.0097643680125 0.1954426569375 -0.00035833087625 -0.03753374363875 0.002701084425 0.01744427738375 -0.000978627625 -0.0257263814625 0.00083729625 0.0849012198725 -0.0012259219575 -0.0031812117 -0.03061879642625 0.1042906298875 0.1455910632425 0.4568716545 0.3108434805 0.027124343493125 -0.0377264099525 0.11046516425 -0.0003970465075 0.07244775065 0.0806142673375 0.08785318975 -0.00967779647875 0.121697997575 0.0685808385875 -0.042026725322625 -0.06519318767875 -0.0008849566 8.993761175e-05 -0.0027769259975 0.002354891975 -0.000116589225 0.000603924375 0.0791921684025 -0.0076359933125 -0.093694276967875 0.2134581673625 0.225081566905 0.07031965474375 0.015546704925 0.07007219144625 -0.00052072562125 -0.0441101627875 -0.052264364625 0.04871909982675 0.000142951818 0.05097791115 0.0026326215875 0.06415659395625 -0.00058961879875 0.27683472425 -0.0714021725825 -0.10551905225 -0.00090933075 0.0670468685375 -0.099663886109625 0.001156144025 0.137398917110613 -0.0852857141625 -0.049792271375 9.8680510375e-05 -0.0096116345375 0.11059027983 0.13275485125 -0.00586868319375 0.037157760555 -0.0037234861125 0.0011012816 -0.00032474851675 -0.03274916766375 -0.0342530829875 -0.02673677799875 -0.03480442465 -0.041524398575 -0.0002217815725 0.0004426671875 0.1056202168 0.078299554875 0.0886046494375 -0.0406599678375 0.2031034402675 -0.05682925296 0.08006236857 0.09355014445 -0.0796068316875 -0.08711138755 0.0009946614 -0.1184306683875 -0.0096151065 -0.0191717877125 -0.0294725659 -0.045612332625 0.0655605539875 -0.0688974853875 -0.033460112025 -0.0040279982375 -0.000464823375 0.265416082625 0.054974300918 0.008061032125 -0.00016353165 -0.038647431575 -0.0007054468 -0.0030597630875 0.06647968875 0.05040709225 -0.0819143835125 0.03959839319375 -0.07372452075 0.0251181300225 -0.027024236125 0.08094931076 -0.02848365911375 0.089704643375 0.1460129811375 -0.18017522525 -0.0008329751525 0.107035973125 0.002014368275 0.0071474388425 -0.1213310345975 0.070017034675 0.015457606029 -0.001383698375 -0.0449717647625 0.1597934375 0.23136335925 -0.02740311456375 0.17633748875 -0.051611670875 0.031023727125 0.03306405835 -0.05167930337125 0.001958058375 -0.018207787625 -0.01509344785 0.1057189922375 -0.03081497223125 0.0851374185125 0.087433136025 -0.00137611947875 4.962314875e-05 -0.0675708964 0.00070620264 0.08039734746875 -0.02461213851 0.13676995144475 -0.124545006875 0.08952054835 -0.0264954794 -0.0008584515125 0.06760091547 -0.03390788206625 2.14193137500001e-05 0.0007704944125 -0.060437408875 -0.011722597125 -0.01083675625 0.056531861875 -0.09215812075 0.052540945409125 -0.00098271611 -0.003321552625 0.0258571648125 -0.1146442125 0.00387680025 0.0697985525175 -0.05085308505 -0.057644910175 0.1079692064625 -0.048678501055 -0.01034661381 -0.018207092905 0.010603059725 0.00268210997125 0.03300993277625 0.0639916515125 -0.0003916665875 -0.000471782275 -0.00101881379875 0.086297843375 -0.190453519 0.000491619 -0.0275237905199654 8.0458275e-05 -0.000775241655 0.00284007415 0.0615616727625 -0.016268610525 -0.00026631894375 -8.4111425e-06 0.005347584375 0.0560767866125 5.42036125e-05 0.005865269125 -0.03371704842375 -0.0593427373375 -0.0370699739 0.029375052926375 -0.0911675646375 0.02605899792 -0.048445923675 0.05435953903675 0.18560588565 0.08013136722 0.08931319053375 0.04341349035 0.16333910737 -0.0454959349075 0.00071995286875 0.017481084003875 -0.21840680458425 0.0018269211875 0.0002629318625 0.0998388862625 -0.02444132752875 -0.00032065875 -0.00080389613375 -0.064868032625 -0.019254087875 0.1305855549 0.144876005375 -0.00286711821895 -0.13557680864875 -0.1028607464625 0.00684410328175 0.00290289867625 0.119361843225 -0.0591425385625 -0.04585912572625 0.022375596675 -0.05714212086875 -0.001271320125 0.00065339587125 -0.0531854226125 -0.0013248476375 0.07193412325 -0.0001259443095 -0.037445398675 0.02598254336075 -0.0534006075 -0.005310547375 -0.120209473975 -0.036513410875 -0.08163809052625 0.0001102124025 -0.00595935925 -0.0045992161875 -0.0147655589375 0.085015942425 0.000164328405 -0.0001270789375 -0.0002987563325 0.00011079232775 -0.234310474165 -0.10287801796875 0.00113484835375 -0.0001382301 -0.017751933385 -0.0002182535 -0.009808721375 -0.000368210625 0.05210093325 -0.000670521535 0.00254610405 0.0243360211 -0.0506343066875 0.10119783578 -0.0006461484125 0.01709660487 2.009190375e-05 -0.12783823500375 7.3883744625e-05 -0.001182473375 -0.0358869299125 0.0009861234125 0.0007781668875 -0.000692840975 -0.0014939177 0.0318820062375 -0.00031404589625 0.07230421385875 0.00306352703 0.06493384833125 -0.000286713795000003 0.0260525315625 -0.0245415748725 -0.0002424130125 0.10482921935125 0.054783043125 -6.4376245e-05 0.08240460613 0.24232602875 0.151073574325 -0.00021528169125 -0.14886876183725 0.03571012592 -0.042294500775 -0.0605788306525 -0.002001669625 -0.0494695679625 0.0340784885125 -0.0005475868325 0.02750024029875 0.010526818875 -0.019368772275 0.0454700012225 0.002328415375 -0.068172887750625 0.00699880642625 -0.000703786698625 -0.0607599933 0.00075816 -2.39626575e-05 -0.0688875260625 0.0428265503125 -0.00163122225 -0.070338529775 -0.145747684 -0.016138638125 0.0823191669 0.0677349629875 -0.049161412625 -0.02357622975 -0.0132771894875 0.143596004445 -0.00130358725 0.000140668175 0.03125086295 -0.03633145022375 -0.0063837320475 -0.06527917923 0.195706541745 -0.0022065789136125 0.0016969539275 0.0046738308675 -0.0019715979875 -0.1087288006725 -0.0005254509175 0.0715163133175 0.1148382317625 0.03600233568125 -0.0006095799 0.07348585155 0.01637094545 -0.00055335778625 -0.1473633335375 -0.10113649225 0.197573383 0.08352363562 -0.047579516245 -0.007726314625 -0.10673350475 -0.161539784125 -2.15543125e-05 0.1701786104625 -0.004928750375 -0.0283767542625 -0.0713366188 -0.03454887425 -0.0001518781625 -0.05765602225 0.0007685747 -0.1969412873125 -0.0342149795625 0.0258720153 -0.0647101499375 -7.241564025e-05 0.00162069808125 0.160914363525 0.06428637001 -0.0013525896925 0.00991223425 -0.00013343641375 -0.09274933795 -0.002256220525 0.1072520249175 0.02498348282625 -0.04171620353 0.0145096991125 0.2290084027 -0.0325876945525 0.0620997690625 -0.02469423385 0.034813603237125 0.0037647855375 -0.14220472 -0.10163877528875 -0.005471683 -0.132046153830062 0.003665527875 0.108776107 0.02317730844625 -0.0004344252575 -0.000906683125 0.06851574525 0.262307257375 0.00300633835875 -0.0265475727625 -0.029610652968875 0.0014949009375 -0.04998166520125 -0.043444843461875 0.005222375898875 0.0058659797 0.174328080875 0.00361164775 0.05684326375 0.05642251638625 -0.0497455363975 -4.89486375e-05 0.00250389469375 0.001840254689 -0.00261494565 -0.001012136875 0.0270256292875 -0.00050041660625 -0.2282307892125 -0.0138474610875 0.070152349025 -0.000258604875 0.0088073862025 0.00149127827625 0.0012170152 -0.003790180377375 0.046713276785 0.0396426162 0.000377931875 -0.078921475374625 -0.064121222925 -0.163547615625 -0.0002571345875 0.002473170125 0.04046671264875 0.00565717995 0.37376245375 0.080581029350125 0.1931927294875 -0.04369273402 0.147859741875 0.0899448318225 0.07332250379875 0.0076955310875 0.00051409175 0.09177655985 0.021703979625 0.0055785919775 -0.0959257987 -0.06232133714825 0.0034165050325 0.08348911863125 0.0722590257075 0.0885337740875 0.0593102307 -0.19396368225 0.0121718012375 0.10026750125 0.0435106498925 0.075439865625 0.15340035175 -0.0412142259375 0.001222995475 0.028273426 0.012716679325 0.032679956415325 0.0049105041 0.005029799625 -0.037340416275 0.0973296505 -0.012594192125 -0.000438672590375 0.0280355989875 -0.001535108175 -0.0001878611225 -0.0064493817625 0.1544204717125 -0.027171608152125 0.0011304367375 0.0005787927 -0.04233988155375 -0.0342909596425 0.06235599236625 0.05468387178875 -0.018708130668 4.289134875e-05 0.01412791830625 -0.0140866846675 0.0024527614375 -0.0015369949125 -0.04102404072125 0.00019672512625 -0.00014789565875 0.01332775247375 -0.11208392183125 -0.055458830325 -0.08801809205125 0.117140777625 0.0016015211375 0.0856282209375 0.0493045247375 0.02142793012 -0.000295616625 0.0133500798175 0.020936403285 -0.010345249214055 -0.039424398325 -0.00142702662375 0.0015392776125 0.0919482625375 -0.03364794569125 -0.000618870025 -0.0302138949375 0.08397954644375 -0.0924679980125 0.06540382245 -0.001876331395 0.06612538475 -0.022511109656625 0.11242538505 0.002787165344125 0.009519204 0.0596194187 0.032160584475 0.07455562018275 -0.010198284625 0.00015803918625 -0.042372665292 -0.1340145635625 0.118027403025 0.0014376772475 -0.00997194935 0.00496006498175 -8.801918125e-05 0.16394673 -0.07271035135 -0.038618723235 0.0373131784875 -0.082936067625 -6.82549375e-06 -0.2696060961125 -0.05801457601125 -0.02543392169625 -0.06304791385 -0.11669613456625 -0.03960830127875 0.058941395154375 0.270520495425 0.24573151386 -0.000593385888125 0.0058689191125 -0.0004808415875 0.03032145265 0.0144750123935 0.018384311125 0.1064067920125 -0.0270666705775 0.02680992175 0.038276101325 -0.011015169995 0.04744669425 -0.0001696070125 -0.0539762170375 0.0036432855 -0.00247589525 -0.043304058305 0.15609085458125 0.0825281275 0.1002910283 0.033483862375 0.0516022215375 0.1293530830125 0.144903875675 0.049821578175 -6.2714e-05 0.0006005615625 7.56430000000006e-06 -0.15696283443 0.04004857628 0.000302075665 -0.0993111657 0.05091728621375 0.000571799645 -0.02403735765 0.09225010110875 -0.00430606578375 0.007415544 -0.034436134841375 -0.07487826825 0.2269004154625 0.0653000338675 0.044016017 0.12879204221625 0.105784009875 0.0784947023 -0.03733013895 -0.0446392864625 0.0559824558960875 0.016506476375 -0.009476296375 -0.0594036192875 -0.1104385979375 -0.1501855337375 0.00045131924 0.0904784164 0.006588209791375 0.082273291625 -0.00064279215125 -0.05447456062325 0.02425048479 0.0011365418875 -0.0855876412875 -0.0466020208875 -0.0013592273875 0.0369379851125 0.062334443 2.292659625e-05 0.02974076843625 -0.0458563547875 0.002060651825 0.067872754925 0.0727794871775 -0.00346088353750001 0.0094976414775 -0.034350515625 -0.1725002471875 -0.0004809032875 0.033665243775 0.00414095325 0.03708088895 7.496437e-05 -0.048014167363375 0.00268270926875001 -0.04087228483125 0.0144290916375 0.033513972425 0.0541109368509 -0.089249296125 0.0119669092375 -6.91636375e-06 -0.0410248669125 0.0559708495825 0.03714442618875 0.0694325468275 8.500265e-05 -0.114383286 -0.0622749584625 -0.01343443873125 0.0650089715125 0.074438718075 8.457613e-05 -0.00274487875125 -0.002483210635 -0.00338357085 -0.1637812749625 -0.0263367156125 -0.04176469165 0.05307718640875 0.0019400233625 -0.09286569366375 -0.0745065002125 -0.00962863931375 0.0354207405 0.00230601475 -0.0260225745 0.1305542337625 -0.029223868275 0.000238207106375 -0.040265427875 -0.106920836375 -0.003274390125 0.0614261088625 -0.29242257602375 -0.100548739875 -0.04801398988625 0.001059461715 -0.06077639825 -0.01919290993125 0.0600041362125 -0.100723741825 0.003558388925 0.0286046932375 -0.031657720825 -0.073338393831875 -0.0194547552725 0.03045402892 0.03460031805 -0.0016179895875 0.04456646895875 0.03303062175 0.027028145705 0.040982051975 -0.0041149709125 0.01538376245625 -0.001932828 0.00025302925 -0.169335586625 -0.098793944875 0.1030340204375 0.184343987375 -0.1895424112925 0.08661282905 -0.121290834425 0.0009089725625 0.14435661657375 -0.115669089671625 -0.0235040407125 -0.00064901935 -2.27439999999993e-06 -0.01568099225 -0.0030522952875 -0.01871463575 -0.001656328125 0.11052981905 -0.042506773875 0.1286109425 -0.114538591625 -0.0397707644775 -0.02649933389775 -0.0002783840875 -0.06608464287 0.0584547894625 -0.0120344582875 0.021040361625 0.056432564675 0.2849055268875 -0.0879370756375 0.199893891875 0.0986800314625 0.0042996646875 0.00797092901 -0.066442227484 -0.0939755366 0.03217059818125 -0.0017222903625 0.003313372625 -0.011710518125 -0.0079145451375 0.0299149145 0.042498252875 -0.01919026117375 0.151220032125 0.01681380061625 0.0027694172475 -0.11437687375 0.0607303634375 -0.0279999620452875 0.0004613145 -0.1787581668375 -0.05187171425 -0.000206530125 0.0039053283875 -0.0286206578175 -0.0449613991625 -0.14989042472375 -0.1004903200875 -0.1430332172555 -0.0901288870025 -0.0016113044 -0.0348817686375 -0.034312164955 0.00163924103375 0.21240125445 -0.03435493075 -0.0401641768875 -0.0539466065 0.001802228 0.0148600545025 0.106573633 0.0700617045 -0.015912509076625 0.0018239116125 0.11484630124425 -0.0033053972875 0.044855872625 -0.08639458306875 -0.08355611925 -0.026125950875 0.0210840861625 -0.000410563475 -0.001111584575 0.0003666979375 0.0972047964875 -0.0001236141375 -0.0208420961575 -0.085559917125 0.06207745752875 -0.001030162625 0.0018363088625 0.02280002107125 -0.056638135525 -0.080393338025 -0.000776842325 4.49984875e-05 -0.11588893315 -0.0942686190875 -0.0984541283625 -0.00633641573375 -0.00884989125 0.06829180712875 0.02940548968125 0.079424640525 -0.002736517125 -0.000452265825 -0.0260923206875 0.0166306817 0.0001271047849125 0.01507425547375 0.096903969875 0.00495339775 -0.00195175875 0.00049575892125 0.1113177013875 0.1398925813625 0.21133936380125 -0.03434286153375 0.1166888507 0.0044426011125 -0.09304548932 -0.070993008382125 -0.165765303165875 -0.008787619625 -0.2475796101625 -0.000736232375 -0.047806850275 -0.00152799836 -0.035292739925 0.046808092875 -0.0081596725 -0.064031130875 -0.0014725792875 -0.074064479925 0.0274895301375 -0.0009489293625 0.0954994809375 -0.0089965661125 -0.02691997625 -0.1352424808875 -0.002949380125 0.053254926125 0.12730203242125 0.131830058125 0.188861620625 -0.0979782859375 0.0838978362625 -0.0004803447625 0.000459314116875 -0.0674693933375 0.0002160177125 0.0655808115 0.03485573315 -0.00144389513375 -0.1318107148 0.117103470088 0.0550819303 -0.145949521875 0.00018675752125 -0.000133603739 0.00832367903725 -0.0001821276625 -0.006295109875 5.592063875e-05 0.025600945475 0.05936073226375 0.012436968602875 0.0057196509375 -0.01676921925 0.06195301871125 -0.00258027732 -0.0001826096475 0.053984041994825 0.002432585625 -0.0157327918255 -0.023721816395 0.12327824455 -0.0018676237125 -0.019300587708625 0.04183607161 0.040194803395 -0.1524342203575 0.0002516773375 0.03998844855 -0.1032926350575 -0.1330830689225 0.0380794971825 0.001080246980875 0.08000847595 0.0751219694875 0.0416180057 -0.1167460219775 0.0012736459125 -0.0491426053475 -0.093673830145 -0.0571619953125 0.0258087315875 0.029810736395 -0.002605211775 -0.0048459376975 0.00157586605 -0.03850807710375 0.16373921383 0.00514955275 0.0004050770125 0.0054264446625 -0.00042381372825 0.00261773189125 0.055339464125 -0.028018803125 0.00085326872875 -0.0008440251625 -0.0014234403 -0.0006866196125 0.102137774375 0.21648882275 0.12514495157625 0.062392643775 0.004668930223375 -0.0376088197125 0.0022819291125 -0.00076086475 -0.04781390724625 0.0193751713375 0.0282524841875 -0.000555771125 0.07770429774125 -0.0506217807875 -0.0024479807875 -0.0245949628625 3.44019125000001e-05 0.006543720925 0.0003850593 -0.0437154588125 0.1785044927975 -0.274971141175 -0.0789195664625 -0.0500643141375 -0.086096014 -0.0299313586875 -0.0422802725 0.036956491125 0.006482868125 -0.0215055196875 0.0674594942125 0.05051171625 -0.00038269925 -0.0002250952875 0.0838470906875 0.00256853415 -0.000105878625 0.0803658019375 0.068663798375 0.023311632625 -0.0011481708875 -0.052832128875 -0.082809562625 0.000289292125 0.010093133875 -0.008769203125 0.0353367840625 -0.00031792855 -0.001829339 -0.00580512625 -0.00191022912375 -0.0072032178 -0.15270546625 -0.002566905125 0.054544624875 0.02685914925 -0.0023263952975 0.0080350167 -0.0059340792 0.000681407575 -0.0074537506375 0.0020623605375 -0.0016092032625 -0.0041250834625 -0.00517260695 0.0482353174875 -0.003491347875 0.0468101556 -0.03596507290125 0.12270295325 -0.006964309125 -0.0033876026375 0.00410942525 -0.261043571 0.034078763 0.03356519275 -0.001167238625 0.0802809698875 0.020633485725 -0.0651881663 4.40795375e-05 0.02704230835 0.011861073125 0.003612467825 -0.1497255970875 -0.076417660375 0.0333688037375 -0.0478991417875 0.03749028115375 -0.0836109189725 0.00044120501375 0.01356785283625 0.10908260255875 -0.0104000883375 -0.00054468924375 0.209184461425 0.00046041583125 0.02254492677 0.242426952825 0.07355353181875 -0.0267945095 -0.002450109875 -0.008541115125 -0.000753987125 0.04658090545 -5.96198966125e-05 -0.0008295946125 0.000822368675 0.059696874125 0.00030543168125 0.02788687399875 0.0463244802375 0.075758058875 -0.001827649375 0.088139415525 0.012477586845 0.12204616272375 -0.044111463159 0.0063289287375 -0.001158227625 -0.0725334196625 -0.0474991914 0.0231261197375 -0.0438559715446 -0.005986993125 -0.0025326799375 0.000419882290375 0.04968124192375 0.1008710924125 0.00081105387875 -0.061263663025 0.05140755538225 -0.000199861125 -0.04152925056875 0.000671234 -0.0009257669 -0.0010110657725 -0.1665930861 0.09139582562 -0.0005904978325 0.0643334290725 0.110874081625 0.0577108496 -0.0004466130125 -0.12877825360875 0.1410848013125 0.05342706387875 -0.005415897456375 -0.00453609245 0.0881908975125 0.000498887375 -0.032979780725 -0.000976500135 0.02340796345 -0.1045938633375 -0.0117530980875 -0.0013897476125 0.0027549948625 -6.6153969875e-05 -0.0004911022 -0.02103080873375 2.31630175e-05 0.066202755225 0.0688764002875 0.0186637722015 0.051928354288125 -0.021139261825 0.0954080253875 0.11780332265 -0.1421354396375 0.030263853415375 -0.0169424628375 0.013739109813375 -0.1413909903695 -0.03934561555 -0.002914690825 -0.0192393679625 0.310601928025 -0.03423303068125 0.041464954565 -0.0660835593625 0.001226875125 -0.14109052612625 -0.03820959190125 -0.041712674375 -0.0785348622625 -0.062732097575 0.141277772625 0.072819081662 0.00473022575 0.04097326825 0.002407231855 -0.059026122775 -0.068980308475 -0.0506053192375 0.0788845508375 0.00066604319375 -0.035940705454875 0.057924641685 -0.000885594675 0.08428707324275 -0.066115438655 0.0919613255925 -0.027804775975 0.033934663675 0.15960465775 0.1628043783875 -0.0045917017075 0.160918122125 0.0231876173 0.002588931375 0.0005649690325 -0.138853124145 -0.0875015075 -0.0508521728875 -0.041010407875 -0.0403660695375 0.1500954841625 0.000413913275 -0.108953508375 0.00091007405 -0.086156231875 -0.0447456067875 0.0037912773275 0.074907216 -0.066093463625 -0.125900803577625 -0.00100455875 -0.049980239 -0.0321152812875 -0.05272729765 -0.0688584078075 0.000315732785 0.0538462242875 0.0029866295 0.13932406221025 0.06491139539625 -0.0859934954125 0.0631326229875 -0.0025339346875 -0.0456551018375 9.76569475e-05 -0.12209477665 0.1246383353 0.163457254025 -0.02134121685 0.006866550125 -0.0002454654 0.0014160797375 0.028577571375 -0.223908965875 -0.0065596105125 -0.00777608373625001 -0.0499966737625 0.04927781745 0.1140135081125 0.00103873365 -0.21388065848625 -0.0901173350125 0.000924010155875 0.033146431897125 -0.06179338775 0.01218169965 0.0052409971375 -5.1393492625e-05 0.0158748931125 -0.00219548185 0.0420943858125 0.023682400505 0.049059634825 -0.00033594720125 0.015286373325 0.1035576007825 0.043048895475 -0.2234139997475 0.159115358725 -0.008471506125 0.076685521675 -0.04212304425 0.02731027895 0.0076096630625 -0.019178335175 0.0358606933125 0.0888583207375 0.00018674549875 0.063496381375 -0.04500491575 0.0722244832625 0.069426510952875 -0.0002173574925 -0.0945235059125 -0.010485727627875 -0.24917261005 0.0287144167129125 0.0307192955 -0.1316226149625 -0.002908553625 -0.05430408219375 -0.06095999955 -6.122861875e-05 -0.0312763421593875 0.094283393005 0.2002077211625 -0.123407074875 0.00634725815625 -0.00025633581625 0.207647650675 -0.06708204812375 0.00781160328375 0.1495550800625 0.0257863309625 -0.0270008162625 0.07498262770375 0.001940127875 -0.001643890875 0.03495066325 -0.00020445104375 -0.01972793146125 -0.0225668999975 0.12334503615 -0.036415295175 -0.1207385468125 -0.102286019725 0.09652690894525 -0.07439765200625 0.023055906375 0.0378718856425 0.0445758519125 -0.0170054757625 0.028146461115 0.000968708 0.132399284125 0.1304626722125 0.0036468495 0.10406135341 0.0002097097375 -0.06602771886375 0.0008236680125 -0.001760461125 0.004668486625 0.02460660452 0.0237798315 -0.102915102514875 -0.143738082925 0.083787937125 -0.025807051125 0.1952805769 -0.053846626972375 -0.083946352 -0.040951291592 -0.0566915925175 0.02463849775125 -0.0010515702375 0.02459620464 -0.040147805875 -5.21912499999998e-06 0.114194458 0.00043496085 -0.1045589313625 -0.00360176135875 -0.021561115581 0.0523504422625 -0.08873835286525 0.0751461461625 0.00055999605232125 -0.0136787625 0.09724737165 -0.0833013329875 -0.024596776075125 -0.085954125175 -0.0259346109125 0.00376536665 0.04979750955 -0.0011615471525 0.00540401983 -0.000156120125 0.004316024125 -0.21914757010425 -0.032168921375 -0.0287949297575 -0.02303259154 -0.1978097427575 -0.1169361501125 -0.1037001270375 -0.069089146125 -0.0430944029875 0.06407896117 0.1276713960375 -0.1193773161125 -0.23579133050125 -0.00612743845225 -0.00345071675 0.000273305538625 0.07212548363 0.1047139105225 -0.014674134933375 -0.01217276082 -7.610610375e-05 0.0144701361875 -0.0388911341 0.004652441225 -0.00072300635875 0.00045385321875 -0.1401312685375 -0.0549751809875 0.00970898625 -0.071291744918625 0.02597581218625 -0.06859288212375 0.0009852128125 0.00151584025 -0.0658428100625 0.01802641428 0.027017145809875 0.12866997239375 -0.02341196459375 0.0016102310375 0.001496265125 0.02392808216 -0.00939261952875 -0.0378300848113625 0.141501161875 -0.02655032301625 0.11690448355 -0.0014808704 -0.049486517675 -0.06351515242 -0.004756585585875 0.10152170342475 0.01915912813525 -0.3020966265375 0.0017664045 -4.6995655e-05 -0.0184865544375 -0.0433591657 0.00770523862499999 0.1293327090375 0.0352614867875 0.0837340760725 0.0018351081 -0.128718468525 0.01603301728875 -0.0220562851125 0.15680900395125 0.1157352099 -0.1885779248875 0.0002065426275 -0.0760932380875 -0.059052611575 -0.0380827143625 0.0404596923375 0.05077723144875 0.0013322252875 0.04169677980625 0.0008961415375 -0.0313914636625 -0.010917112997125 -0.0052816008875 -0.000628855565 -0.0685835175 0.037434179775 0.01204500038875 -0.05363512645125 7.67185625e-05 0.0275233725875 0.0882840859725 0.05796651825 0.1480113665875 0.00146767415 0.246259110725 0.0290238641625 -0.031948788436875 0.0295090760625 0.2675443342125 0.017096715125 -0.0322241739 -0.0129707931125 -0.0167437015615 -0.12380771317875 -0.0625746646125 0.0764721687 -0.071182970335 0.104748548075 -0.1288774786625 -0.19579905578375 -0.00657161145 0.06443950755125 -0.06347615472125 -0.0012084847625 -0.0178170054625 -0.001011179575 -0.0493437635125 0.000465763475 -0.148913404625 -0.09795617175 -0.05239956434875 0.055470974125 -0.03175129935 0.0719144956225 0.10119731181375 -0.021807186525 -0.0738867939625 0.02288164192 -0.1733926296 -0.1074119959225 0.08416720628375 0.039538660675 0.0006511685875 0.10248560350125 -0.0464692154375 -0.04704461582375 -0.000884495 -7.1147625e-05 -0.06454553093 0.144272443495 -0.020319075575 0.00801515222749999 0.0796035305325 0.195655696 -0.0029295550625 -0.0837815006875 -0.26330354855 -0.105799789625 0.0002050220995 -0.039206028825 0.1241418003625 0.010686949142 -0.0333983675 -0.07914916795 0.184649349175 -0.0946272859625 -0.0320263788225 0.093169823976875 4.2561721375e-05 0.00485096625 -0.0518795025 -0.000802074875 -0.02822652765375 1.994445e-05 -0.0813923426375 -0.111946631575 0.01986463609125 -0.003477949925 -0.0747194038375 -0.01596103012625 -0.11435339702125 -0.096125180795 -0.020987184775 -0.032223120536125 0.00171464235 -0.003002984625 -0.0600192759625 -0.104022422725 0.02674221036375 0.01909387575 0.0036723328875 -0.0252725983625 -0.1610267542975 -0.175751454375 -0.002629323625 -0.065753793625 -0.0373013994875 0.117759692825 -0.054461908153625 0.0004773876875 0.022153287425 0.246724553184375 -0.1447869865 0.018451174425 -0.01171514325 -0.036473476325 -0.0025442782375 -0.041807610775 -0.0953448261875 0.09649732356875 -0.002707013375 0.0664217390625 -0.03618469911125 0.1662095603 0.04047906292875 -0.150410181 0.021021774875 0.0597174405 0.056296184925 -0.03455040095 -0.03517281761875 -0.20229035275 0.0993947523 0.028268785825 0.00013113081875 0.0002494904875 -0.0001050063525 0.215991538375 -0.00310892951375 -0.0067899782625 0.00046696882 0.091119664925 -0.06304270114125 0.00011066653325 0.0012187195375 -0.0755572798925 -0.01749461337 0.02818119617 0.08873944685 0.00111157035625 0.1315923114125 0.02004342631875 -0.106230659745 0.0236946577875 -0.03362340707525 -0.023758592310875 -0.0318062653975 -0.022250365075 0.008473794375 -0.028037359125 -0.0559877025225 0.26954315675 0.05255089530375 -0.2346799322125 0.0104062553 -0.00196513177499999 -0.0026377849625 -0.087753663205 -0.0267341207625 0.0015121981162125 0.04950403543 0.075268669192875 0.000353398512500001 0.16456785375 -0.0306036527805625 -0.0052498465 0.06809601976125 -0.06554653535 -0.081998207 0.018730192925925 0.08088234301125 -0.1448210303375 -0.09557312491675 0.034666701375 -0.114826665375 -0.0961549712125 -0.0944912175 -0.05026658164125 -1.175798855e-05 -0.0604576169875 -0.00743795898750001 0.052069450785 0.053781867575 0.003987906625 -0.000938684617 0.0920383761875 0.0133320171 0.1010816842375 -0.1078710499625 -0.1026398182375 -0.0757768837645 -0.001041136075 -0.0478709851875 -0.072996288 0.006340968030125 0.005173616975 -0.118103684225 -0.00849313620625 0.001665201656875 -0.07378129196125 4.80727175e-05 -0.00125529 0.000311743875 0.19594180725 0.0629797987825 0.065884516655 -0.0057084350375 -0.036857221792625 -0.13840089535 0.0442525741625 -0.022833008225 -0.000474655673 -0.005202636 -0.0080642421875 0.009794988 -0.024363829245625 -0.1409798385 -0.060185856525 0.331026605685 -0.041803351825 0.039945647675 0.0488899177875 -0.000608783025 -0.2253177292625 -0.149381469825 -0.00122183915 -0.0159210796625 -3.3872875e-05 0.0009590489 -0.184180851875 -0.05694973941 -0.0124427827525 0.053425756625 -0.03034828581375 -0.1375872873 -0.0739124578075 -0.01857361534875 0.03518337675 -0.0006971389125 -0.01226966375 -0.00553169787500001 -0.205994343125 -0.1836894442875 -0.1181747678825 0.00695434012499999 0.00058903990125 0.1120117667625 0.099651945915 0.00020524345 -0.024754639113 0.08744496884675 0.000462043975 0.00896359071 0.002232131475 0.06363006570625 -0.073542497875 0.094291198885 -0.00283676325 0.039719933387125 -0.02798733822 0.001804445625 0.0039110568625 -0.036026716625 0.0040580415 0.000709381175 0.001151307 -0.1308634415375 0.2841809191625 -0.0189241858375 -0.1923652823 0.00085598555 -0.06006013075 -0.1626534638325 0.13656334175 -0.0849209921917625 -0.08204803665 -0.1158212990125 -0.007924261 0.156019959125 -0.1424945271375 -0.02834311325 0.0273360041375 0.00202636240000001 -0.165230429625 0.0665550578 0.002606146825 -0.0001124515255 -0.0038026076125 -0.06874869056 -0.0260622827875 0.0008326440125 -0.069239819025 -0.0002490668625 -0.002234963125 0.000557083 -0.131029989875 -0.0003842097625 -0.00040072475 -0.003586420625 0.00027700561875 -0.0227061055875 -0.00022419565225 0.11345201110125 0.002304403 0.0320330258375 -0.0319316675875 0.2017972599125 0.04006044438125 0.05113713746625 0.073922156725 0.000783966 0.284205638818 -0.0065206579625 -0.0506344152925 0.0427379370625 0.19332789875 0.0276059730125 0.0326922526125 -0.1585297882375 -0.00969737513 -0.00060436124625 -0.00010400042185 0.0123462989155 0.001439110025 -0.0215298576 -0.0378883057875 0.001053755375 -0.03617880299 0.04252530843875 -0.0909929327125 -0.0020591115375 0.0006636705375 -0.05689157464725 -0.03879851286375 -0.001645062125 0.0014583721895 0.00689987436625 -0.0654995953625 -0.0675699804775 -0.02770092075 0.004541686 -0.08706220471875 -0.146365959205 -0.001393659125 -0.180779513375 -0.000443185487499996 0.0009680103125 0.0006306310375 -0.000325356587499997 -0.0053473727375 -0.0018038131875 -0.00768132225 0.04304042268375 0.00060204728875 0.002810808675 -0.065449414404875 0.06647700915625 0.0210092858625 -0.14465183947875 -0.209443958375 0.003004381875 -0.1079491668475 0.01201527215 0.0615724680725 -0.046620036675 0.0643567942525 -0.003624657175 0.2586620927 -0.0708337375 -0.03244341195 0.043316046625 0.0345941447 -0.0370517305625 -0.0087315105 0.097443296875 0.00082279212375 -0.074211284075 -0.03293086456125 0.0293059253875 -0.074950305425 0.000186236785 -0.05140609703 -0.06304234475 -0.03742214570875 -0.0111642694375 -0.02628679509875 -0.0009677375125 0.0511741762725 -0.074665551875 0.06336677475 -0.025385630625 -0.002001857825 -0.004164435625 -0.01221560255 -0.0089415825 0.266712352375 -0.007258855125 -0.0007785658375 0.213173400125 0.2003974825 0.00259818550675 0.0103687769625 0.007327608125 0.008807092725 0.1373555655375 -0.0554262223125 -0.0009477681625 0.046302742645 -0.0004371600175 0.020406418625 -0.04505648629125 -0.1708691869 0.066705173105 0.08060851625 0.00129768925 -0.0001557071375 0.006745690625 0.083435449625 -0.0075821470625 0.001006781075 0.005178623 -0.000607962 -0.086658812255 -0.0246916184 0.1090721517375 -0.002416458525 0.03478542717 -0.004696586288125 -0.0013686169875 0.234561060665 0.00073111012625 0.0828863578875 -0.00292569075 -0.003419815025 0.00131426485 -0.00016958435 -0.180981625 -0.04850670515 0.001701911625 0.0026369152375 -0.1491647248375 0.038044318525 0.0017559556375 -0.00022892858375 0.186828695425 0.0521029596125 0.0493726239875 -0.1174884147875 -0.101103270825 -0.03655967141125 -0.0001873435 0.0075801459 -0.124697486125 -0.05327838775 -0.0617387638625 -0.0449222795 0.0574910275 -0.07380821505875 -0.0661400661875 -0.040584918 -0.0007750527125 -0.161068160375 -0.042945922 -0.05829765125 0.0026539159375 -0.0721729705 0.1560302302 0.0001679166 -0.006394092375 -0.004397607 -0.0515174296625 -0.134504023875 -0.0014952919625 -0.05807714025 0.0023832368375 0.00313872385 0.03322658757125 0.024941119542875 0.0058661450125 0.0101263903625 -0.257327649025 -0.052093406 -0.137430018 0.00450174225 -0.1158566725 0.047308114875 -0.14641026085 -0.10257282056375 -0.05530125012375 -0.109506896575 0.049471784875 -0.11613237005 -0.02119406545 -0.074742847875 -0.112958892625 -0.04974056316 0.0131867954375 -0.02575370245 -5.56465750000001e-05 -0.0489190646875 0.0221873787875 0.0016527415125 0.0674008915 0.000115609925 -0.02879803665 0.02468178855 -0.13103962283 -0.0087593025 -0.0021549202 0.07251227764125 0.2373613012875 0.001015556875 0.024371801825 0.102114253075 -0.1656331795375 -0.0005648024 0.002503111775 -0.09857543845 -0.00021530111125 -0.02516794501575 -0.018227412375 -0.08614965430125 -0.0244716811225 -0.04282565790625 -0.213969082125 -0.0042024415 0.0087228364 -0.071519528875 0.1899829880375 -0.0391474399375 -0.02195503077875 -0.000354881787499999 0.01790790843 -0.0200540889 -0.03153464921 -0.0012371515 -0.0455790409216875 0.000826705625 -0.0003143264875 -0.0248829709025 0.093628264206125 0.00069732335 -0.000794912075 -0.08974638636375 0.04973132883 0.25445817748625 0.0527363629 0.1686264185 0.185675704075 0.0313074911875 -0.1845488389925 0.1199891756181 -0.081836519255 0.112319379375 -0.1052421485375 -0.19854191291 -0.075734141025 -0.24191804875 -0.26093191924375 0.06608940390025 -0.056072411625 -0.03209786653 -0.0015855375125 0.01075458137475 0.191288600275 -0.0037904623109625 -0.00136618615 0.1082541917525 0.0868733051 -0.0002244241625 0.0038799907875 -0.0008253904875 0.00544537540625 -0.00026561820667375 0.06605328505 0.071186718035 -0.0350303455125 -0.1214946956625 -0.0015488746125 -0.125868182375 0.022129166725 -0.0323139874975 -0.16881281425 -0.097314324077625 -0.00106712308625 -0.0357031668375 0.075449252825 -0.0278787199375 0.0607181076625 0.05389057506125 0.1155695364275 -0.06215636361125 -0.1001962051375 0.00790901305 0.052143740725 0.059089570513625 -0.0264284460325 -0.01479604 0.1688097859875 6.778468e-05 -0.10256213533625 4.020116875e-05 0.0014078927 0.23648027745 -0.086378771175 0.0262735706375 0.0016444838875 0.15280630196375 0.08207826685 0.192246803125 0.17077215655 0.43902611075 0.21123492475 0.06726952475 0.08015758015 -0.004618944 0.073341544875 0.000153199375 -0.0073449750125 -0.08518634427875 4.923425e-05 -0.041472611625 -0.06741919988875 -0.10729099225 -0.13896973718625 -0.08593899602375 0.08226936765 -0.0581883486875 0.00028032759625 0.0261657955537 0.0432608044625 -0.005549818475 0.0024037495 -0.0017889311375 -0.10455562565 -0.306283423 -0.006675571425 -0.129148468125 -0.03153774575 0.068272159875 -0.028473301225 -0.0338757671375 -0.031807135058375 -0.004839174475 0.00081399333125 0.0073191872875 0.153612082875 0.142622552075 -0.1121729903625 0.048150993375 -0.00071509725 0.030111419775 0.0041226087125 -0.05163115626125 0.001044892905 -0.0093523487875 -0.02613794149375 0.0055157182125 -0.08507408075 -0.1265270296875 0.0528278952675 0.088461584875 0.00046936320375 0.000917774375 -0.0018580653125 -0.0032383120875 -0.13127398025 -0.057012188725 0.0568728582875 -0.0283926242375 0.0287818448125 -0.00672416947875 0.0594881371225 0.01573109867025 -0.0706694804125 -0.07284111325 -0.065253774 0.023549481375 0.07388736361625 0.07471226033125 -0.111391186088562 0.001451394875 -0.105714771125 -0.111326182 0.01958168015 -0.087213072925 -0.02935510398625 0.006184108 -0.0055219215875 -0.02047050325 -0.13876305815 0.269295933625 -0.0315406576325 0.1314524523425 -0.000141044525 0.0306195610375 -0.0346331592125 0.0707919188525 0.04096910081875 0.001036581175 -0.07193609894875 -0.0008306250375 -0.0006557996 -0.000193431395 -0.009529129625 0.00255559725 0.0507242718375 0.0036440829275 -0.00310884568775 0.001007011125 -0.045390582125 -0.1104348589625 -0.059628345625 0.0286231392375 -0.045029181523875 0.0750446339625 0.1601908109325 -0.006825468625 0.1277115593875 0.09948798817 0.022161974975 0.050159704375 5.071167125e-05 0.0019331191125 -0.07006091175 -0.007328724 -0.001303119475 0.057667676125 0.0770646423875 -0.038862696673625 0.000598137225 -3.668457e-05 -0.000491791775 0.0017528802875 -0.00101220575 -0.07351309345 -0.03715817897 -0.01201653230875 -0.073819444525 0.3208545085 0.234846552 0.0876148893 -0.12391508859375 -0.0003613510375 -0.027591691875 0.0054111805875 -0.0548440987125 -0.0015379585925 0.00997727608375 -0.00140779625 -0.00173438692 0.0019428151 0.0011395770375 -0.156575687605 -0.0648023677375 0.01920493972875 -0.004273190625 0.0012637335625 0.0472611109675 -0.06446578434375 -0.11009507875975 0.000949883 0.035416136485 -0.0008164333375 -0.1147468787125 -0.03865117702125 -0.053703636476625 0.146917036825 0.030814288125 0.1046122232875 0.156523639 0.073537391315 -0.07632521605 -0.0020012562925 -0.001448868271 0.022544500775 0.0005141563125 -0.00079210505 0.0189028379 -0.002759406625 0.00109529440375 -0.00611740103 8.01937125e-05 0.116155922925 -0.0856045599275 -0.0204859073031125 0.1555895931625 0.14142880425 0.210425782 0.1190187705 0.11047634817625 0.2348096781 0.0966964403125 0.11699842711 -5.42016125e-05 -0.16197097134375 -0.0470498778875 -0.126600973875 -0.0681925448375 -0.06652241975 0.031860384775 8.69607500000003e-06 -0.02505459258625 -0.158795022525 -0.12836902316625 -0.040067366925 -0.07821368915 0.177056111865 6.225668625e-05 0.04727970267125 6.703427625e-05 0.0283178792625 -5.644579625e-05 0.0001610436 0.0471081631525 0.001630354610125 0.001898313665 -0.004940594 -0.05794762799875 -0.0550736354875 0.00294135272000001 0.09670606605 0.002940442 0.043608273345 0.0832037202625 0.00018615259875 0.037736168475 -0.216867099025 -0.0268507649825 -0.0326116612575 -0.0499842094 -0.000373963375 0.081069392225 -0.00224853336375 -0.0353818610875 -0.130274761375 0.0008130718135 0.01029191529125 0.0001238039125 0.0353410291875 -0.091612873875 -0.00599362237125 -0.000921203775 0.0003716910875 -0.067181592275 -0.0150739112375 -0.00206370735 0.004849434075 0.0006607949875 -0.02710800268825 -0.07387393429 -0.0024358070125 -0.05548440120025 -0.024654722185 0.0069699335 -0.056564625309875 -0.026718119485375 -0.082288638975 -0.000543831575 -0.04706316317875 0.1126514732125 -0.0165625676125 -0.0018688195 -0.011137091125 -0.025318582953375 0.0396072702625 0.0326006878425 -0.1200014426875 -0.02542845023625 0.040137278515 -0.2594553437125 0.1304624745875 -0.0255745724225 0.00738112862224999 -0.0897745334075 -0.117581982175 0.0018542574125 0.069791386375 -0.0416108925 -0.1462159594175 -0.0300691297375 -0.0001338480125 0.020005806787 0.28228258605 0.03068498128 -0.13618585485 -0.0489682164 0.125094348625 0.133846139834375 -0.1712224480125 -0.086354618625 -0.0280562508125 0.00179875525 -0.02759945589675 0.0279017930375 -0.2459162486 0.1089664539625 0.000872911 0.0018115039125 0.0426941741625 0.000479271625 0.0002847365325 0.0114221026375 0.004024249065 -0.001535573375 0.0002423855125 -0.1957165936125 -0.005110475625 -0.000178527125 -0.091197893507625 0.02889979125 -0.111879093625 0.03029110025 0.070539296575 0.0576527386105 -0.02218072 0.00153523687875 0.04239468838125 0.026715440875 -0.037016928 -0.022464243762625 -0.0226095234375 -0.1113432273625 -0.0127547918125 -0.06931698482 -0.06391544845 0.098779353485125 0.203920298875 0.0025445874875 0.0009401033125 0.0288989288875 -0.00054977667 0.0303896438595 -0.0266308247375 -0.0290830901875 0.01834595832875 -0.026830733734125 -0.02443071630125 0.187345045425 0.316509014975 9.803461625e-05 0.001197334525 -0.0363809664875 -0.048578748725 0.0016942595 0.036560441375 0.07808545235125 -0.007382345875 0.00238443095 0.000223722825 0.2789077612825 0.01951720825 -0.1546127126375 -0.00094701825 -0.066953815375 -0.0023245965375 -0.002160547575 0.0313216437875 0.02504379425 0.35780074475 -0.097411480025 -0.0334670625675 -0.00298913911250001 -0.10211778795375 0.00178023115 -0.1099045940125 0.00332461474125 0.01775569838125 -0.021200373375 -0.046030480625 -0.1258269216125 -2.1830897375e-05 -0.01457560239625 0.00159406523875 -0.0210027303875 0.0721128444125 -0.01890950169 0.0123050988925 -0.14440158626375 -1.9642665e-06 0.06059288075 -0.002188374775 0.0002731124875 -0.0523338365025 -0.00158871905125 5.4337975e-05 0.04121110546625 -0.0010245303125 -0.14350949580875 0.0005879470625 0.08962713996125 -0.007573304375 -0.001837820275 0.1042264413375 -0.016073160155 0.047022979875 -0.10143769257125 0.0848403395 6.259295e-06 -0.00212442898 0.0360322825 -0.00240490812499999 -0.125820224630375 0.095446951455 0.111290149825 -0.03708332355 0.135861748875 0.0271492838625 -0.14541670804375 -0.0712752985125 0.01598957795 -0.12070884345 -0.1637236571875 -0.19652259156 -0.02735137152875 0.0674231401875 -0.031087827375 -0.017902582875 -0.15875398155 -0.01915592619875 0.06351575942125 0.057451497475 0.02530423175 -0.04629525847375 0.141521502375 -0.0824865145 -0.007408552875 0.02823535941625 0.03406115706875 -0.01178035761375 -0.1006982209875 -0.06045352621625 0.02816269189375 0.0014817210625 0.0008229105 0.01441217945 -0.0501185601775 0.0003315446625 0.0332769290375 0.0028836975625 -0.06870365105 -0.05551074555 -0.0196378963375 0.000850874875 0.00107260965 0.211611038575 0.1014922693 -0.0005309153 -0.00153311735 -0.045822378175 0.026543950375 0.181662270175 0.0694096154625 0.00057496615 0.001577906375 -0.065914822425 0.04245991932375 -0.0146630389145 0.05883439909625 0.0247227837375 0.03467207666625 0.112843452925 0.014985751875 -0.0002488895 0.00086189 0.002996502305 0.0054260435 -0.178764301875 0.026964840935 -0.0226694357125 0.0218356381125 0.03596031375 -0.059455225075 0.011742893425 -0.00145965725 0.0029623245 -0.017222338458125 0.0678078394925 -0.0333298404125 -0.0243406040875 -0.0004562263875 0.001702628625 -0.0505260212 0.12394891308625 0.01107832321375 -0.00341981775 -0.00016146014525 0.1138300008575 -0.065856222171625 0.0611325145125 -0.1021445892625 -0.0795777193975 -0.0277745925 0.09433831403225 0.00949792275 0.0090467003625 -0.0314403380125 -0.15078123669125 -0.1852966542375 0.009043963985 -0.1014186146625 -0.002936176 -0.0440425225 0.092182808475 -0.0201835127125 -0.00241478675 0.00120251075 0.07139843882 -0.15512375525 0.0002084946375 0.120435172625 0.2068349958125 -0.00348667825 0.0914590762 0.002859183 0.203813408375 -0.0118345818875 -0.000586229075 0.084439831645 -8.250216125e-05 0.080017005575 -0.05037854741125 0.0372890498625 0.137409768375 0.02988532557625 0.010637293375 0.03900554907375 0.2119834316875 -0.079840007275 0.01854350005 -0.001606863 -0.04714350333625 -0.02608412495 -0.042762987175 -0.1034583731875 -0.036587008375 -0.0474929528775 0.041699365529 0.0002754274625 -0.0354599602875 0.0445258971625 0.06734499024 0.0614750647876625 0.044878080782 0.0059549953 0.1700475932 0.03127605218 0.054531921375 0.00056763552319375 -0.0095210251875 0.04441583170875 0.08347175210375 -0.0676694449231125 0.0705502511575 0.1558358871 0.12233528935 0.0793290971135 0.162879954 -0.002220399225 -0.1091764722125 0.0001753247625 -0.110157680375 -0.089884872 -2.5464927125e-05 -0.00057839551125 -0.1705603186 0.0345142315375 0.02439143048125 0.002742168425 0.0083912517125 -0.04202444265125 0.0433248150375 0.1980821225 0.1318058648125 -0.057414087625 0.2661952083625 -0.065256843875 0.1181144642375 5.205547175e-05 8.84677825e-05 -1.68027875e-05 0.0100515135 0.034733874053625 -0.080750019625 0.049284518155 0.002767132625 0.1249913938125 -0.0004185881225 0.0782487697225 -0.00032077974875 0.042077206575 0.03619350514375 -0.1186885859875 -0.024472475 0.0131801460355 -0.01668816396125 0.00110460927375 0.001610786205 0.073530363075 0.04067742409875 -0.037515708625 -0.0003672216 -0.0002381516625 0.059137589289625 0.0260999403625 0.00041324714 0.0015847036375 -0.0733949022875 8.39112500000005e-05 -0.034500072375 -0.029574388125 -0.012788280625 0.0024726824375 -0.2434078276 -0.0414416140375 0.0005256663875 -0.0460653282125 0.0870611059625 0.0220851565375 0.09833402875 -0.001440931405 0.0338993404625 0.0062649472625 0.04159995739 -0.0324650039225 0.00028889688 0.00482607175 -0.0484978718625 -0.11872094125 -0.02215014997625 0.00206117919375 -0.02759910875 0.041138377 0.057385743125 -0.0746401299634975 0.060519594425 0.0342120811375 0.04842881515 0.04466928772125 -0.0367585219125 0.092988307 0.123237593775 -0.00159981875 -0.015267582125 0.1217930448875 -0.001025623375 -0.000482747725 0.0548368463 -0.0056065640375 -0.015583753625 0.05573830581 0.0461501135875 0.0321240396125 -8.70727175e-05 0.0391713993125 -0.0119609994125 0.0005264736875 0.0024246928 0.10354780488375 0.0385257667125 -0.12290780291625 -0.0342268065 0.02303490300375 0.1054833589 -0.0779176264075 -0.000110127895 -0.01749184467875 -0.103865319875 0.0284817979125 0.0291816573075 0.1176614893125 0.002519170175 -0.0319659889625 -0.001571285625 -0.0001076382975 -0.0004339852125 0.0859647556625 -0.015414861477 -0.0116946031625 -0.02748242619125 -0.065543595375 0.037347675625 0.0378602359725 -0.0384826684018513 -0.12188982758375 0.019262024 -0.08115208767375 -0.002017308075 -0.019739828664375 0.08008905097375 -0.00023708716375 -0.0007249591125 4.662611125e-05 -0.0775386931875 -0.0738342001875 0.081528843625 -0.002749398125 0.0003897051 -0.0415073084125 -0.0722076950125 -0.0341044354125 -0.0242897796875 0.0310925686 -0.05056753956625 -0.01067193227225 -0.018779548625 -0.0009335130875 0.093849347125 -0.0701284543675 0.0102559412625 0.00045251459375 0.070645729375 -0.066283577205 -0.0613262575 -0.0025016229 -0.0283220258375 -0.1022061146175 -0.001752339975 -0.006810860925 -0.0390411827 -0.0836850857 -0.03385261360125 0.002442378375 0.02222149275625 0.0231389263625 0.05470592920625 -0.000511084125 -0.015224572375 0.000172264375 0.069339501125 0.04659828843625 -0.042292135532125 -0.01037674362625 -0.0054074835375 0.13816806224625 -0.00277242136375 -0.078501408375 0.000824439749999999 0.073232007125 -0.0833395611475 0.0719336784 0.000167010871625 -0.0967191719625 0.010508942745875 -0.0003798576 0.0615164370645 0.0672594500075 -0.10534492245 -0.069542431625 -0.035119035955 0.159161768175 -0.05783559855 5.3996145e-05 -0.0490461904275 -0.069447074115 0.08523820002375 0.0218985814225 -0.1018256100025 -0.11602776714625 0.0344306656125 0.0062615123755 0.06394754095125 0.173346868 0.018271991275 0.03327331791875 -0.00191918493 0.0010625455275 -0.062144404525 -0.019817792875 -0.03825116151375 -0.0093217632625 0.0004452964125 0.0001377726894125 0.1056896539575 -0.02006729281025 -0.04640979582375 -0.00063875565125 0.051562212555 -0.1279907797175 -0.028242623 0.0315722895625 -0.0293656531375 0.0068381176625 -0.0102731056375 0.11463656148625 0.0252896807875 -0.00509706925 -0.0181207273375 -0.03252220199375 -0.100136023975 -0.0029852427375 0.00080321125 -0.02903784345625 -0.01177392198275 -0.0075934550125 0.277052308425 -0.116047984175 0.075713149 -0.0002127362475 0.08512391801625 -0.0335580546125 0.006109824875 -0.1143660727125 0.07951768575 -0.042461792241125 0.050663076875 0.03631578145 0.0235507027625 -0.02432935405 -0.01620369645 -0.06275434525 0.0005114776625 0.09688185055 -0.33748603475 -0.00434314825 0.155319851625 -0.00222901578 0.02579609800525 0.00126322713125 0.00220201737625 -0.0222179093 0.002405030375 0.0012492646 -0.002725471 -0.00129599392375 -0.04866436725225 0.0015090045625 -0.0009812436125 0.08342420358625 0.03051253156125 -0.074434830575 -0.0293698448625 -0.002908242635 0.023624806854375 -0.0078219123615 0.001692071284825 0.04096419768375 -0.0825347749 0.0896506561125 0.0027277625125 0.0384222701 -8.197281075e-05 0.00072466285 0.02495374324625 -0.000995656875 -0.000400683625 0.07456988661375 0.0710594607 -0.07414718061875 -0.001278740525 -0.0237034789475 -0.1410779544125 -0.03840634265 0.1229706244125 0.0035306084 0.0007367529 0.1060521804 -0.03898904465 -0.140838005275 -0.06190435010875 0.0372572307575 5.72031375e-05 0.07097196425 -0.076060611165 0.120275089825 -0.0499708711025 -6.859575e-05 0.00916383925 0.0268479131025 -0.107849459775 -0.1209712320675 -0.111072319825 -0.06100864107375 0.0772216337125 0.1356684089625 0.002967592125 -0.01434135855375 -0.003420632625 -0.00035458059625 0.0008047515125 0.0006483979875 -0.0658479091075 0.0029222031625 0.1579866227925 -0.0521277974375 -0.0278500637875 -0.030434858225 0.082772649125 2.670478e-05 -0.1620240059875 0.027040870125 0.00022578181375 0.08238522345 -2.974890175e-05 0.044006747 0.069558238898625 0.0532766765625 -0.00010901935 -0.0489440699125 -0.07680254795 -0.00074641147625 -0.06651742315 -0.00200011676375 -0.1594576309125 -0.032950919475 -0.0580799139745 -0.09503210925 0.00121447775 0.02820316875 -0.00503153750000002 -0.2619802016375 0.000871774825 -0.29480279596625 -0.09398387291 0.06387065525 0.0598760960875 -0.0360711925 0.0791458628875 -0.0837454212625 -0.08597990812375 -0.049209293675 0.03093891542125 -0.007695733625 -0.061332337 -0.03378821791625 0.0262580310125 0.02189791157375 0.1144380294225 -0.04608802225 -0.0036345712875 0.000738435 0.000130930675 -0.13559471854825 -0.0441222443875 -0.054070291875 -0.1526501415 -0.0008635932875 -0.03303264045 -0.002276796375 -0.01515652757375 -0.0150809231075 -0.162864289 -0.0478604266625 -0.059342547875 -0.140016760125 -0.0001088245846625 -0.00110215235 -0.02337321447125 -0.07834343569 6.3007405075e-06 -0.10505523967625 -0.12476103445075 0.0288230138 0.133925986033875 0.0040128042375 0.049975137125 -0.0041780761875 -0.023839922814625 0.024141514066 0.2643894535 -0.0305936229875 0.0015579686125 0.1911526602645 -0.00012760065875 0.15029136575 0.11362121019625 -0.08033775179 0.02815020337125 0.03829767125 -0.02487207587625 -0.06758069692125 -0.0915554265 0.0521673545 0.000116382012625 -0.0815578273375 -0.0685201062875 -0.0229854766775 -0.03077510345 0.16736462005375 -0.12711141387875 -0.0805902549375 0.062925299 -0.239120091525 -0.0016672933625 0.0048302509125 0.0044788749075 0.04139977244875 -0.0072780439625 0.00302250398625 -0.07563974245 0.05607746725 0.13085368525 0.1053615843375 0.06775769553125 -0.1093830475375 -0.0024065505075 -0.00064460433875 -0.0379534527875 0.0031024734125 0.02092533430625 0.0109681201125 1.25630306375e-05 0.1225623079675 -0.01642546096625 0.0074616122525 0.20782567245125 0.0232846566525 -0.0229992619725 0.0005082111 -0.27720269975 0.011370760375 -0.0016981314175 0.01319438898875 -0.0021919790725 0.0608597532375 -0.003851208625 -0.0314088911625 0.0979322235125 0.24350290674375 0.0841020515 -0.18972668625 -0.04672087499875 -0.00068996295 0.064227916625 0.0279144174475 0.05827233651 0.003010321875 -0.0005254382625 -0.08165414745 -0.0190420949025 0.09525233494125 0.08078507165125 -0.132699937499375 -0.0126895469875 -0.06596142706125 -0.0646362141125 0.01685470941375 0.019116937825 -0.03058385176625 -1.9358009875e-05 0.0039069690275 -0.057675993415 -0.034021154665 0.0328852264375 -0.0566842584625 -0.04911491081875 0.0865132309375 0.04705698740225 0.0924231360625 0.003425385875 -0.0382364723 -0.014952714120125 0.08170863955 -0.002103969475 -0.0395365395525 -0.00012979347 0.025192004375 0.00307534175 0.0444327836425 -0.3217737612375 0.1119493278375 0.014770073825 0.0004591147 -0.228842454 0.12995598389625 0.12154005576 0.0987547640375 0.0723412206625 0.0310615410404375 -0.06699929448125 0.077872655375 -0.0384999231125 0.13836768525 0.0322073022875 0.0496658601175 0.011414029658875 -0.0614330257726625 0.308232903375 -0.08716799838125 0.00172493932875 -0.05593490474375 0.0021817112375 0.0005668490925 0.0846695757 -0.0984187822625 -0.0956791444875 0.023338774301375 0.00885281472499999 -0.09555676244625 0.0003500840675 0.11590759755 0.13489007495 4.6791725e-05 6.312938375e-05 -0.010706443625375 -0.2114873827 -0.0181799820566375 -0.0012633855 0.05145944490825 -9.702296625e-05 -0.0366093712625 0.10556660462725 -0.0376815930125 0.0444723802375 0.075271472825875 -0.17658946825 -0.001586315365 -0.0011960907425 -0.11163965759875 -0.0204847209625 -0.10414305195125 -0.12659272325 0.10634122732625 -0.1004722296875 0.0277764855875 0.006063347825 -0.0370840867 0.1258619814225 -0.1542313103625 -0.078345019525 0.050016180325 -0.25645085295 -0.026756897499375 0.05750592325 0.0583174933875 0.0993335075 0.01419328200625 -0.013504738285 -0.0700778168875 0.074490197541875 0.11237382437355 0.0033024984975 0.00018402501625 0.092080628475 -0.1223507546325 0.000669610025 0.009919137325 -0.00171137952125 0.0104711379 -0.0482495445039875 -0.12328948621125 -0.0383243697 -0.0473249456625 0.0966026619125 8.987325e-06 0.0686436893375 1.17807625e-05 -0.0515423159625 0.0019364545125 -0.1367311436125 -0.000843989932125 -0.18693749625 -0.0081066054375 -0.0303081675725 -0.06387861875 0.004734419625 -0.00758602551125 -0.01019547766625 -0.03629271944375 -0.1595200518375 0.0198230397125 0.0531438938925 -0.09093993271875 -0.001504308565 -0.10426864161375 0.0022535051875 0.00214410371125 0.10173199275 0.0880579835 0.037015739375 -0.18517716735 -0.12951140085 -0.0056637018075 0.025077481025 -0.038327987725 -0.004179496125 0.018589324375 -0.11732752102625 0.069695738685 0.022160689425 0.0020459990625 -0.06898842725 0.032017648585 0.03750363225 -0.047936039375 0.0014968934125 -0.045550151625 0.001424186125 -0.181443209625 -0.1643428055 0.11291613025 -0.07295245980745 -0.03574945564625 0.06188006736 0.0843243143 0.0018531515 -0.071541413 0.1289492353625 0.0691210066425 -0.000196461447625 -0.01948139138625 -0.074354200625 -0.102853373875 -0.0338703582875 0.00497615635 -0.03165199282625 -0.0599648451625 -0.08508104139625 0.0540832475 0.001077491046625 -0.0205271562075 -0.0088598971 -0.0004643161625 -0.162442373325 -0.056482841725 0.1610255090875 -0.0286617035175 -0.00202975108875 0.048940854125 0.00017991163125 -0.1065025005625 -0.07444223291875 -0.0030501007875 0.001201762425 0.0905657715125 0.1421617770125 0.0904503604375 -0.019737139625 -0.118576152375 -0.007864311375 -0.0036886357875 -0.00442491012675 0.1345330763 -0.1015225305125 -0.0397468547625 -0.152231925375 -0.0717330541375 -0.05073078714125 -0.02109907567625 -0.0154013391875 0.01907456289 -1.97281e-05 0.07645512992175 0.02378449828125 0.20191509873125 0.033281495275 -0.0240973459425 0.003600370375 0.00022173412625 0.08164024825 -0.130975337925 -0.0001826700375 0.0491221925 -0.0001612027925 0.01513986196375 0.0604727794125 0.001849999225 0.005284922 0.1587863459875 0.2091408586125 0.1015069039875 -0.11756895814625 0.0415174581075 -0.0028648987125 -0.0220788543775 -0.15044021670875 -0.121211401375 -0.0002212703 -0.00166573359 -0.015783185575 -0.004951029 -0.0514474973375 0.002457834725 -0.0488423125 -0.00050948975 -0.00117672175 -0.00292146265 0.045170327 -0.1124542759375 -0.067250900875 -0.100677692375 0.0004939430875 0.0377401532375 0.050398458625 5.73728749999978e-08 0.04030514699625 0.0494126174175 0.0280771884875 0.05750049375 -0.0439510051375 0.001097763525 -0.0006937575 -0.0124374439125 -0.046990654375 -0.005035588275 -0.0024724797875 -0.028588077325 0.0575645093975 -0.00304852075 -0.08984911817375 -0.0376513191625 0.006297355875 -0.0001276353875 -0.0010499053625 0.1782214152 0.129224108375 -0.0325540376125 -0.110628686975 0.0354092129875 0.106023862875 0.06621779049375 8.385785375e-05 0.00040826505 -0.0266865882575 -2.1514075e-05 0.00039252265 0.000878731225 -0.0128381410375 -0.0395964894775 6.7351625e-07 -0.03846966263625 -0.00030210775 -0.0026630862075 0.10868970365625 0.0283264518 -0.0017111448125 0.1461972490925 0.309987301 -0.00027387185 -0.1146265868875 -0.000157366875 0.0015069541125 -0.114663860475 0.045237951875 -0.000900749249375 0.00104913015 0.1131655798125 0.0251261740375 -0.0615510063125 -0.000705577375 0.06177347004 0.0004811536025 -0.000500815375 -0.001794807475 0.0008907439875 0.00753476805 0.00097256104 0.16590724631625 0.326086059 0.0654599566375 0.02859346735125 -0.0972287487625 -0.0454688892375 0.00200705330124999 0.1024590793625 0.0217621374625 -0.1298008077625 0.21434237789375 0.25124720575 -0.0824601025 -0.000744547875 0.0055023082125 0.00024094052875 -0.05678769625 0.0002802589125 -0.124808113575 -0.00499302525 -0.090878603375 -0.0014753768 0.00063404426125 -0.0292440285 -0.00606721857500001 -0.032205922475 -0.00197593775 -0.0686481289875 -0.00024391411 -0.1043859854875 -0.040293492575 -0.03904041382375 0.0007220594875 0.082089969455 0.0532627103025 0.04878958133 -0.0390501547 -0.11907294923125 -0.043596483625 -0.0185641217575 -0.1898189222125 -0.0269716331625 -0.0146788344875 -0.00135588185 0.000434668125 0.08401582614375 0.0725820641375 -0.019713565125 0.00316085299375 0.07241818745 0.08090911227375 0.089425701675 0.06128010624625 -0.04594238426475 -0.0022364434125 -0.090618770102625 -0.030202260075 -0.040524865515 -0.0022116256625 -0.032555881125 0.224636412675 0.04964203528375 -0.00203426905215 0.003901942219625 -0.00875135275 0.00845654075 0.14882423405 -0.013669362325 -0.1126350357025 -3.7070183875e-05 0.03940684925 -0.0198907501125 -0.048206890485 0.00651671072500001 0.0213928242 0.003412685998125 0.0015827891375 0.0287808940125 0.1078066026 -0.065968522528125 0.005854734375 0.0029772924825 -0.0691889374025 -0.15027193550875 0.0042538880875 0.116430507175 0.0546017571575 0.0718333197375 0.05721786256875 0.131834387875 -0.051368172580775 0.04081152769 -0.0016813333075 -0.101560239625 0.0027014020375 -0.02880774210875 -0.000396119235 0.00016247325 -0.0210194888125 0.220785042 -0.0006469709925 0.0581473645 0.0312187635875 0.0061747911625 0.13711026246675 0.01386356120375 0.035747427375 0.06336342404925 -0.03761124465 -0.00010995803125 -0.000695101375 -0.0003015976825 -0.0794654730375 0.0001867062625 0.05004551961 0.041791262275 0.2821077705 -0.03908423125 0.07787103009 -0.1043070957875 0.0258361071905 -0.00213521995 0.00105617625 -0.1402735185 -0.039150473225 -9.02714375e-05 -0.0004741786375 -0.088562062125 -0.0171071821875 0.0448725173875 -0.080852070625 -0.0086715653 -0.207512397875 0.026083780594 0.26066212545 -0.001450592725 0.0427299729375 0.02554500008 0.107483770625 -0.00429804227625 0.0560337508375 2.36525000000003e-06 -0.286109999775 0.0275485177375 -0.07632939820125 0.001486065645 0.01906176218 0.00015968219625 0.05707282275 0.00427580065 -0.1222858675 -0.16773058375 -0.0003363945225 -0.119770124375 -0.000589163 -0.00717177903749999 0.0888149859525 8.50728375e-05 4.1658195e-05 0.167426788475 0.02881357647 0.04314623319625 0.060889894625 -0.01783323025625 -0.03558043170875 -0.0049595793625 0.027119465555825 -0.17418193425 -0.040917423483125 0.0208483548975 -0.015460333375 -0.0009246975875 -0.060920757 -5.43320268625e-05 6.29601525e-05 0.1266378586025 -0.055168575 0.03021232803125 -0.1276748475 -0.080981239875 -0.1225331194425 -0.0410484208725 0.00979683664375 -0.20907269875 -0.0210317239625 0.0019460755 -0.00115570905 -0.1385990745875 0.0029090599675 0.141125158875 -0.01615232029025 0.067409252488 0.10757220576625 0.00030332787875 -0.00591130358749999 0.05964886897375 -9.722641e-05 0.0010925311125 -0.02551239915375 -0.0004804632 0.00364676695 0.0375100973045 0.00032303398125 0.02916225595 0.007299824125 0.003491310475 0.0003617422125 0.08257659441625 0.00170251525 -0.035787856525 0.03725743487 -0.0351791552125 -0.0372820832975 -0.02529722451375 0.2444902003375 0.134104745375 0.002138356425 0.090891312625 0.101929356125 0.0028777839375 -0.02797648818875 0.000570337425 -0.02716552475 0.03092819905 0.1867139169125 0.008332668 9.84547625000001e-05 0.111577602099875 -0.0003757613675 -0.0013265573125 0.005260631625 -0.0241553857875 0.0374123103625 0.102377312 0.0186271597375 0.00068424301175 -0.02256573637625 -4.44813750000004e-06 -0.061941400635 -0.0918004178375 -0.006942249549125 0.044017956125 -0.076197900725 -0.028507154724375 -0.0004236323375 -0.22695607254875 -0.145200211825 0.08650937343625 0.14704972372875 -0.0025565055 3.169062595e-05 -0.024710141975 -0.00171488 -0.055386281855 0.07684598585 0.00166080725 0.009781473475 0.022808752625 0.0135812251375 0.22689038712 -0.0038564596875 0.00024055475 -0.0292220808125 0.000841146625 6.5385125e-05 0.169853180075 -0.044372280375 -0.055689826625 -0.0788232172125 -0.2003984588625 0.01792082925 0.044163494375 0.0421706731 0.050916598725 0.07156988215475 0.00210511579125 0.038861834585 -0.0007962320125 0.0030459835 -0.01730019095 0.006459934 -0.1937866873125 0.0344890249 0.0405140708125 -0.18783435565 0.01080815043375 -0.09624927775 -0.0233719344801875 -0.00421076865 -0.078145994625 -0.002243621375 0.08252892986625 0.02386478805875 -0.039059697375 -0.045917340875 0.0039394881375 0.00012569311375 -0.0900573801625 -0.03859301585 -0.0616452665875 -0.02702278095375 -0.001126365175 -0.00083294825 -0.06855559057 -0.0008524818125 -0.00143960724925 -0.0346944168875 -0.0686564599875 -0.020680285991875 0.039954364135 -0.00932093940375 0.03077183665928 -0.0623751449 -0.0816673107 0.03962691765 -0.04709002929125 0.0526112904875 -0.000159049143 0.00027060902875 0.0368665787343625 -0.1210126117425 -0.0021520019375 -0.0619314122125 -0.02827526592625 -0.1667624010375 0.0014582875875 0.039333578531125 0.166730292375 -0.060570855305 0.0375924676715 0.006233264375 -0.08612340362875 -0.01960955728 -0.001632888625 -0.0058947095 7.9637931125e-05 -0.00205023975 -0.06324609030875 0.05021730775 0.01659078907125 0.050135179375 0.00412883985 0.138897842498625 -0.0251478415688375 0.0290684936525 0.001271194375 0.0012056074375 -0.021155134355625 0.02127498267025 0.026776739725 0.0218590132 0.0439983344125 0.07907859875 0.1542395717375 0.00019889125 -0.19264952625 -0.2282106968875 -0.0530763521375 -0.067254412975 -0.00156416675 -0.077400658375 0.08266614691125 0.0020191246625 0.030928843425 -0.071466542195625 -0.001623943875 0.1642612845 -0.001591097375 0.0362296201625 0.0223073789625 -0.062334303275 -0.137304552225 -0.001434466875 -0.090908150115 0.03366313551 0.12872060651125 0.137801163125 -0.0656167104325 -0.11687981595 -0.0214582946625 0.0514969767 0.0276135791625 -0.00018301389375 -0.0011554355 0.00796599215125 0.3432340680625 0.097580361025 0.002098627125 0.0039908662475 0.0174392581375 0.00017016834875 0.006751762125 -0.152782985704237 -0.2038732488825 0.046584741575 -0.10478192324125 0.000320320875 -0.04509720199 0.160643290725 -0.13076903862125 -0.002118044125 -0.05436881418125 0.0582333054375 -9.12160625e-05 -0.003118913376375 0.099055735725 0.00240880283375 0.0001640141895 -0.02989659872125 0.06800299780125 0.19162141475 -0.02725025418 -0.02048033769125 -0.0965255107654825 -0.000382978475 0.0600268108125 0.02017410175125 0.0017623682875 -0.075341521675375 -0.021671028598 0.0059107447225 0.017816891 0.088859010425 -0.10564681719625 -0.040433682975 0.06249507025 -0.074729425175 0.077522122475 0.1744888810325 0.000409847425 0.0561270933125 0.057742333572125 0.0818699533875 -0.01398951623125 0.0518361070375 -0.042910626525 0.2475089302625 -0.0006855076875 -0.06634048 -0.0499006405 6.71542999999999e-05 -0.01301513929375 -0.0006778935 0.0002055967175 -0.001451266875 -0.1025217201125 -0.0750593736625 -0.00499603805 0.00470836825 -0.0168599210125 -0.1025737407 -0.0026479502625 0.0004002924375 0.0050487636125 0.0376955045225 0.065896819375 -0.00167031355 -0.00062900455 7.8584875e-05 -0.157060951625 -0.001792412625 -0.05186061595 -0.03578764535 -0.00197601172 0.08306572275 -0.2863104496375 0.0042719145 -0.0011181155 -0.03573545558125 -0.033633956625 -0.18833556 -0.082198113875 -0.1395252527875 -0.08266842125 0.00085531825 -0.2762158970375 -0.166831626125 -0.111389913125 0.16120838484 0.139253354625 -0.0833054266625 -0.0491640877625 -0.0201820968725 0.0245654862875 -0.05386945519625 0.034720730925 0.0022305596 0.0326256798675 -0.00144518315625 -0.0793824542875 -0.020525680325 0.085393857101875 0.2831881142175 0.10625805375 -0.006877758675 0.0499780018875 -0.0034767024 -0.0470646958625 -0.0037467820875 0.0205050114375 -0.0762683345875 -0.06064158703625 -0.0005765576175 7.308605e-05 0.085650249325 0.023821870875 -0.00694505825 -0.0018877521 -0.000214550625 0.0036166609625 -0.05623201655 -0.053312148975 -0.074704640375 -0.001300519023 -0.1608653855 0.0811953503875 0.03214736491375 -0.00435191675 0.000744773 0.0430992592375 0.019410092625 -0.0035804814375 0.2980992015125 -0.131574242129051 -0.0136271665375 0.0304899170125 -0.051014899738875 0.0456489621 -0.09259056145 -0.03607824708875 -0.0543245464625 0.1395661672125 0.02453726473875 -0.0116346813625 0.225082309435 -0.0070888552375 -0.00270337044325 -0.0596372839125 0.01041849017 0.17075372585 -5.53937801e-05 -0.01282000385 0.000100901825 0.080968845375 -0.0196266212625 0.00630462415 0.09696418537 -0.0001414638375 0.000762704375 -0.08619070845 -0.051052188335 0.001336489 -0.0265318022625 -0.013999489375 1.454194125e-05 -0.01848266602375 0.05745348380625 0.1329275835 -0.00032048714875 0.0013555920675 0.145488401865 -0.0262848714875 0.027016914875 -0.312282276875 0.01996918050125 0.12869322511875 0.07239198685875 0.0254944947225 0.07629069517125 -0.0041603075 0.113183834525 -0.013392972625 0.0326427584 0.0428421205125 -0.06216917043525 -0.0814061410625 -0.0003219733 -0.00019445933125 0.0741326419465 -0.03722414545 0.00068150951 -0.00052673777625 0.02680730975 -0.0535224369225 0.0278969474175 -0.077211152895 0.031634167 -0.067157479875 0.005370016 0.0731559612 0.138757391375 -0.040670754375 -0.06129256398875 0.06348879725 -0.01438488772 -0.001358768125 -0.061217339625 0.0038856507875 -0.0047976671125 -0.0038153231625 0.00024941145625 -0.002186087125 -0.0007338459875 -0.0787629172825 0.06641815375875 0.0675408884225 -0.15364798308 0.019508258625 0.001067172975 -0.028611974925 -0.0027314805625 -0.010222693875 0.079371408875 -0.163877340875 -0.0869617916375 0.07681062 -0.13287555275 -0.012656508715 -0.05384809028625 0.027531191125 -0.0414723282375 0.162264871 0.100091661125 -0.0146703642 0.003028492375 -0.01611531152125 -0.0005111168625 -0.0400997423375 -0.004791292875 0.0936263677125 -0.002511386125 -0.019350694375 0.151275696125 -0.000314577225 -0.0013682986625 -0.10645026875 -0.0013781192625 -0.0023694935875 -0.108498156425 -0.019063703247 0.0577688370875 -0.0026804295825 0.09412706055 0.175833269375 2.164403375e-06 0.0412176434625 -0.058657993625 -0.0905371331375 -0.000385744375 0.03195440141875 0.0003236812925 0.053980573 0.06510340025 -0.00979626749999999 -0.0042221732625 -0.1433905507 -0.01084541067375 -0.0226093785 0.06044715125 0.0653998808 -0.0688489643125 0.057404874215 0.09150897675 0.032983095375 0.1173311978 0.046905898875 0.019506088275 -0.07609358883875 0.00637709875 0.0049812643375 -0.0325431235 -0.056803334 -0.042854659625 -0.0219789820875 -0.002918928625 0.00048489776625 0.0134498645 0.0044338288625 0.079907989875 -0.0048684285 0.00294883505 0.04740682072875 0.123467310125 0.000783723375 0.0015951271875 0.0845752762525 0.000131862229875 -0.015341107625 0.0507303403875 -0.0455182553375 -0.00711684285 -0.04168521289875 0.1128735103195 -0.01239891175 -0.0001778394315 -0.0147574526375 -0.0694643344375 -0.0028994330875 -0.0825252473075 0.31878348625 0.0047483075 0.003208737575 -0.00032847963625 -0.00435054267375 0.04238318525375 -0.111621275875 3.227460625e-05 0.00424671195 0.0033859531125 -0.0005076216575 -0.0658744462625 0.009644840875 -0.0040913414875 0.02265145975 0.041652617066375 0.110519915 0.03653130085 0.03743909642 -0.076037005305 -0.001984147125 -0.00275887675 -0.044952046525625 0.04499630572375 0.153238952625 0.001180230846 -0.084144162 -0.00356814625 -0.00951834712499999 -0.044892819625 0.01005460906125 -0.08000780575 -0.0808498981625 -0.07778046575 -0.1541271018 0.005591599 0.0054922544 0.00385209026125 0.0028055413255 -0.02027819971375 0.10565517258875 -0.051902139875 0.0165055317375 -0.02341881189625 0.08821019885 0.054517292375 0.05789757820875 0.002204889 -0.2436116953125 0.08801469979375 0.071509359875 0.0214640156675 -0.2376246335 -0.032251256125 0.036801508325 -0.109659796 -0.0652587955 -0.00301757375 -0.0017631909375 0.1638845283775 0.00562845897 0.01455271946475 -0.00032414304985 0.19009333466 0.000686810325 0.0420149132125 0.05637772474875 -0.00104538487 -0.01563288285 -3.666038e-06 0.00141022017625 0.02456977706625 0.0175597500877339 0.051998259425 0.3161757798 0.09237782735 -0.0014565651375 -0.0533597584975 -0.002970249 0.04823138375 0.0446282449 0.01701323794125 -0.006315828375 0.019821448993775 -0.098840592225 0.0705380301625 -0.0115274857125 -0.005261720625 -0.000741279325 -0.0833594452875 0.00614728644125 0.0003740638925 0.04308111425 -0.0646622642625 0.03128246578375 -0.000665443875 -0.1022827240375 0.0250815103 -0.2062800751625 -0.092780863025 -0.0005782351425 -0.1319493105625 -0.0025340409875 -0.0109916445 -0.1958163186125 0.0006135515125 0.0293299235 0.078283700375 -0.031411904875 -0.031254958375 6.0457425e-05 -0.009484794375 -0.079483765425 -0.017408748103875 0.116320702375 0.0679530217875 -0.00032992165 0.0016138553125 -0.14449179096725 0.08389347118375 0.1028956498925 -0.0215969445375 -0.08280926725 -0.003483076048 0.0006302908 -3.7763425e-05 -0.24618708984375 -0.061000688995 -0.00024656515875 0.005432922589625 0.00354142475 0.0901428584625 0.08906317037375 0.0876012055 0.070751333551175 0.088493183565 0.1098302506075 -0.172234656225 0.00659209589875 -0.02673254730125 -0.0064044138875 0.005808837735 -0.07707264952875 -0.04122369125 -0.06271922782625 -0.0516723635825 -0.0260844045 0.0641437278025 -0.1583768235 0.0022949520625 -0.05610966805 0.0029148312375 -6.97756000000012e-05 -0.0018327984125 -0.09038778164375 -0.018601157475 0.042771891405625 -0.012151346519 -0.0192627705725 0.172293601625 -0.0926547639875 -0.001713406875 0.06744366303375 -0.018659001928875 0.05810466718625 -0.02757060409 0.026803073625 -0.06067965041875 -0.0560365309875 -0.1120609285 -0.0485875373225 8.22007125e-05 0.049761622125 0.0972012011375 -0.01949241957375 0.19193397581375 -0.112734177921875 -0.011903597415 0.10613789736875 -0.000491250125 -0.0663678573625 -0.0016213346125 -0.000474872575 -0.01801278217875 0.0225377729525 0.171614457525 -0.0500040833875 0.03185202905 -0.005706974625 0.00081299205125 -0.00019168105125 -0.04440952867375 -0.0471866726 -0.04070145499 -0.000563017875 0.148623994825 -0.07705324889875 0.000963679375 0.0773434841625 -0.0538743257625 -0.003949088375 0.000102208912875 0.09301836632875 -0.00742223605 0.00011729141125 -0.05712492155 -0.000514516875 -0.143079959175 0.0654483930125 0.03627547341 -0.062767053805 0.069876996875 -0.0015903024 0.032217573648 -0.1851778674575 0.0369698508375 -0.0010045253375 -0.1581686549 0.17238122409375 0.009562116 -0.090467235375 -0.12431087205 -0.1576308369 -0.0015589984375 -0.150180143125 0.154458621475 0.039728861375 0.1744801446275 -0.06014772483 -0.0042328246625 0.169920961622125 0.19959195675 0.03317427723375 -0.1247617246 0.00095310335875 -0.06471314225 0.1155222740125 0.0276477938875 -0.08939911081 0.0581327558375 -0.02299903379025 0.04714823217 -0.021250593875 0.158080944925 5.872299625e-06 -0.0391503965875 0.026757186925 0.2199433622375 -0.044916159625 -0.03230360608125 -0.135206052665 -0.050000028709375 0.0194921565625 0.02406554370375 0.002948762850125 0.0009842187625 0.052433728605 -0.0832017793155 0.124892741325 -0.019522687933625 -0.0913888208875 -0.0073041128375 0.0326081954125 -0.0007131855375 -0.000368298 0.10988483909125 0.206066347825 9.4208125e-05 0.0806446855 0.09392449893625 -0.00035443225 0.04582084323 0.0372359816125 0.129520708 0.10311503440125 -0.000153058526125 0.0431504940375 0.048073692 0.02577725325 0.03955215829875 -0.06536434172125 0.00011164616375 -0.0299890205 0.002381217475 -0.0032385713475 6.3081275e-05 -0.03997896395275 -0.071140729875 0.0353422958 0.085243070525 0.11525405475 -0.061652447975 -0.00089617434125 -0.006223760125 0.00500588151375 0.001089447825 -0.10024955956875 -0.0802182380125 2.917479225e-05 -0.0884049021375 -0.03503825005 0.00269002638875 -0.000492376605 -0.00513365847 0.08938469375 0.0113055836125 -0.0003751265 0.004191234475 -0.003473707975 0.0851506486625 0.03419856075 0.32343473125 -0.003319204325 0.1772365298875 -0.07726958705 0.000306633 0.005176575 -0.00428073225 -0.0401332503775 0.0692345462125 -0.196300699955 0.030713388125 0.1422685970375 -0.0831625499125 8.32497875e-05 -0.069228766925 -0.03777402808875 0.0008259320375 -0.068705039375 -0.0239297232625 -0.000185944233662501 0.001259861375 0.0381786379075 0.0171997605375 0.001016063625 0.055483899953 0.0357410338675 -0.004064849875 -0.0020936869375 -0.0081119069125 -0.0799529285875 0.01375972543125 -0.0507136454125 -0.1141849446875 -0.00019095235 0.02010208993 0.012490887875 -0.101234152262375 -0.027632543643 0.11253331433 -0.0486760968730625 0.0537288803275 -0.100441996400125 0.0570690846825 -0.0005801404 -0.00102474028 -0.01466473447 0.018012033425 -0.0514057050375 0.1274427458875 -0.04666728021625 0.0163910536 -0.192868595125 0.0073728664275 -0.062716592925 -0.045605472635 0.1395025373 0.000539919875 -0.013984675282375 0.0217241030025 -0.0361573907325 -0.0070883063375 0.00485070125 -0.0133602658375 0.1651252751225 -0.04779059935 -0.04013279633375 0.0477821129125 -0.050395312790375 0.00055123544125 0.07087692836 0.05298085057 -0.07206598015 0.01230077875 0.0045684611625 -0.137216008625 0.0002126034 -0.0004025914625 0.0014741661125 0.0040439664625 -0.014967364375 -0.001321000375 -0.03503714848625 0.0005021512375 -0.0589129542 0.147721842725 -0.0151231409 -0.0018809878375 -0.120053087725 0.0167972987345 0.0342208241875 -0.01863342234625 0.0180596331725 -0.0024218200625 0.0005980009375 0.03816692829625 0.021497231095 -0.06353900538875 -0.003420308875 0.0002879083225 0.0014868538475 -0.00270110175 0.0008247395 -0.003940468425 0.001358162025 0.1082657498815 0.00421370938125 -0.095228855 0.0210797287625 -0.0613398397075 -0.0812315433 0.00190342449375 -0.07660745940375 -0.044888604125 0.0658089702125 0.001326415075 -0.0746193699625 -0.0496702874625 0.019342465225 -0.1114164570875 -0.0327460805875 0.282231514875 -0.067230561410125 0.0167905100375 -0.002091784125 0.0227053164955 -0.0016144215625 -0.0017816605875 -0.0013005974625 -0.0002491908125 0.0290286089125 -0.12540280825 0.0022988905875 -0.1236408934875 -0.121356965074863 -0.04676257205 -0.22821308360375 -4.8410075e-05 -0.12836200601625 0.046944511 -0.00234347650000001 0.0012943456375 -0.061218515625 -0.0027038005825 0.049519604875 -0.0688871506 0.001034465415 0.0009976016 0.0086239049475 0.02898891450125 -0.0006125393275 0.1661578945 -0.0442627091875 0.0001348143372375 0.00125858423625 0.0003743323125 -5.700525e-06 0.0066520006 0.0516730283125 0.0142059409825 -0.0556940773575 0.0127531765625 -0.1343376135125 0.000482803175 -0.000682418669875 -0.003992425 0.20063442625 -0.036471498789625 0.016224402325 -0.00057222625125 0.0317348414 0.003226809425 -0.0561954191425 0.1041749283825 -0.0538519742375 -0.0353860394125 -0.0393493455325 -0.059384069919125 -0.0630084465375 -0.0444552751 0.0266655924325 0.107902303 2.10362000000001e-06 0.196568005375 4.819908875e-05 -0.00475806075 0.02288587345625 0.022305575125 0.1285107042875 -0.040394573025 -0.0683753693875 -0.005269438725 -0.0984252785225 -0.00448669815 -0.021654724375 -0.051882502375 0.2506574575 -0.10130809383 0.052568627925 0.17119642777375 0.038657420775 -0.05824770919375 -6.541545e-05 -0.04787781225 -0.0289973261125 0.00374412077875 0.0944897797 0.00135170369875 -0.0002722054625 0.0872435694875 -0.029145575575 -0.007517637 -0.120855982825 0.02342631895625 0.1278722371 0.003050389875 -0.0150493808275 -0.061136476972875 0.061808673965 -0.0009165515 -0.0058794757125 0.039378256675 0.0705871965225 0.04217344275 -0.054864753725125 -0.2441376625375 -0.0170970748 0.04761841216875 -0.0977125328375 -0.0055225339375 0.00028252237585 0.0094643394375 -0.129315037345 -0.0694232372875 0.0717537199 -0.0005424507375 -0.0475732909375 0.072576601375 -0.003271781325 0.094473647 -0.02041408282 0.000172197725 -0.07028062125 -0.0274493306625 -0.00731535597875 -0.0503054793725 -0.205126375040875 0.025272065113375 0.1572094673775 0.27299041675 0.05524997925 0.108349650189488 0.0011492937625 -0.0736955754125 -0.003145670875 0.0014816947875 0.00469560855 -0.112152527175 -0.0001020944876125 -0.0540310137125 0.0668709108375 -0.0720395585125 -0.1153432445875 0.06978246204725 0.00775296972425 -0.008716304625 0.028198313675 -0.00100002695 -0.0555112834445 -0.0294925343975 -0.033508597397125 0.0009099168375 -0.0002028961125 -0.0734138687125 0.054609039208625 -0.1828077788875 -0.0596595098156375 -0.00023206525 -0.1111971307125 -0.0182373227575 0.0023640171 -0.0125527167 0.1196629799375 -0.00159437516625 0.00079268083875 0.015894248675 0.00025230589125 -0.0133574573875 0.085442295805 0.028623738865375 -0.066808860025 0.042967187625 -0.1627165500625 0.0316297407125 -0.0014826885 -0.127840569525 0.051787987425 -0.0476396849525 -0.0644200446625 0.00197548185 -0.01072272375 -0.01617040471125 -0.12296633099625 -0.0009133501375 0.00057379695 -0.00621959875 1.66839381875e-05 -0.028157380625 0.0228923952375 0.0201627923625 0.04712318872975 -1.212345125e-06 -0.267161416775 0.0328689357 -0.0175998388 -0.002369314705 0.035888411318875 0.046919457275 -0.044705777 -0.000274029331125 -0.0007580125625 -0.053768007475 6.78564125e-05 -0.05812488876675 -0.15251972105 0.076075637375 -0.012790519568 0.0887731432375 0.0362796727 0.00104991485 -0.000340879864625 -0.02125871854125 0.112442720875 0.14639676749875 0.120686467175 -0.0087811746875 0.045463078175 0.0116370447125 0.203566651625 0.04243393895375 -0.07558155421375 -0.132708843475 -0.0294331388875 -0.029876114125 0.00637305980875 0.03890880866625 -0.00084732015 -0.0096264892680375 0.0439377552 0.0611975385 0.066374973925625 0.0013087431625 0.003592751 -0.066485019495 0.05868940695 -0.00099813923125 -0.026047520675 0.00046764215625 0.0816469969 0.001436293525 -0.02436073146625 -0.003642037375 0.001792858265 0.07900084437625 0.14175972085 -0.00536232575 -0.03404519015 -1.90922875e-05 -0.036265226002425 -0.1358971263375 -0.058156966625 0.083901806 0.05174712788875 -0.1223529966 -0.016505981396625 0.06466743831875 -0.0866551134125 0.0443286313575 -0.15171221265 -0.09196608015875 0.0510568965625 -0.063120362625 8.51835e-05 -0.0719159764275 0.00161496412875 0.000852492 -0.0728945401 0.0718318125 0.00106588707875 0.1565623453125 -0.0030962787625 -0.000158447 0.123590876178875 -0.0009841927125 -0.0221064832125 0.0004071033315 0.1176561633125 0.069260641375 0.288895535 0.0034236131675 -0.0005002556 0.08280621505 0.00151862980125 -0.0067501893625 0.0269840744935 -0.08964618725 0.073354041075 -0.2382989835875 0.07537464454625 -0.2046534530625 -0.0683418507625 -0.06325882135 -0.005766968375 0.005051923625 0.003007599325 0.0339597843375 -0.02741225397375 0.129105226125 -0.0643002069 -0.000271512813125 -0.05358246164125 -0.0038167510375 0.00446753901875 0.0031750324125 0.073649426625 0.018890647875 0.14379758632625 -0.0002872223625 0.005035065155 0.0374270831875 -0.0737557462125 -0.04462976925 0.0732707137325 0.2199449615 -0.00665647282499999 -0.00077772025 0.040521348425 -0.06648067295875 0.06930023307375 -0.0018287204 0.01725895147125 -0.054498319915 0.20153170905 0.07915758375 0.0340006137125 0.00252145015875 0.014645990527625 -0.0392277007625 -0.0004103191375 -0.027660759775 0.07300814607625 -0.0256851040375 -0.039567865535 -0.04444602340375 -0.00200773125 0.1207858286625 0.0621128332125 -0.0569799715375 -0.0355089786125 -0.000965309875 0.0003662622875 -0.04252251464925 -0.045730297 -0.0016333966875 -0.0732729937375 -0.179491687625 -0.00334702975 0.07818390703375 0.00012461585 0.0278191879625 -0.03651412098125 0.07724384781125 0.02976107503375 -0.07581951041 -0.0047265366625 -0.0043672874 0.0311253013175 -0.0673673798125 -0.001731070525 0.0564674373975 0.02778389189875 0.000393700875 -0.04829734575 -0.035125004144875 -0.162279123375 0.0552401409625 0.099413337875 -0.0044331602125 0.02224348137375 0.0370314887125 0.0380923655125 0.00707042476487499 0.0007042750375 0.018294306625 0.0026220968 -0.036201010175 0.002104391 0.001679453375 4.78472025e-05 -0.00071971395 -0.000734033 0.0047852828125 0.122550430125 -0.000533003875 -0.20988768525 0.099300213735 3.247571875e-05 -0.0034520806125 0.00374231075 0.0011815993875 -0.00178138875 0.0963673173375 0.030034009235 0.0539240423375 0.050802540735 0.0033245179625 0.013596739925 0.0283413727125 0.021781628710875 -0.023879492975 0.0218757345 0.024764687784375 -0.0088444194675 0.073814478 -1.428442425e-05 0.08177626007625 0.01134796625 0.0816815187125 -0.0014036433375 -3.60316004625e-05 -0.00193819162125 0.0040526013625 0.00089850565 -0.1535817411125 0.0028825097875 -0.065487716465 0.194003450125 -0.0002565380125 -0.0035266335125 -3.83471875e-05 0.179465630361375 -0.019934589 0.00015686375 -0.0017809158375 0.053948329475 -0.1882230607875 0.0034645226625 -0.0036700143 -0.00087720225 -0.024328711145 0.0031984882125 -0.0538164016125 -0.178296626175 0.000146960731250001 0.003859784575 0.06647403706 -0.0828412693675 -0.0280788441875 0.043777065375 -0.00635296871625 -0.001775225125 -0.003774141 0.0008872291375 0.00726179925 -0.0677583194625 0.0035739295125 -0.1125113013875 -0.009433618825 -0.02258044862625 0.0018019525825 -0.1221674223875 0.03092559506875 0.0006553002375 -0.04318970781875 -0.04892762459125 -0.128928696875 0.079939301625 -0.0362639357375 -0.10886028775 -0.03738704225 -0.056410030575 -0.0527445597755 0.028562987125 -0.091496197325 -0.037921715725 0.06848935625 -0.0404530197375 0.13162164664625 -0.037103518220875 -0.01054287105 -0.0805464337425 -0.000937662375 0.0021616791375 -0.04090128875 -0.0196155624975 0.058457484875 -0.1040355107 -0.010102974125 0.0235439309375 0.0394018945025 0.061333994375 -0.03526598362125 0.00013539305 -0.0007995359375 0.00088992056625 -0.04300828260875 0.003309937375 -0.016989420625 -0.00020204925 -0.0030716199375 0.001948722425 -0.0072510123875 0.000166548 0.042103095977625 0.039248988045 -0.03167465163 0.0013898146125 0.037814307575 0.030435259122875 0.075127044175 -0.017473309776875 0.088783820625 -0.0378938153975 -0.010837829675 0.02281836418 4.5033448175e-05 -0.0025815398525 0.010811024264625 0.067800227875 0.004829178635 0.0005627148875 0.0354651229375 -0.087943017125 -0.0006752225 -0.0011522284625 0.00028743435 0.01856217863175 -0.063977966 0.0003441384625 0.04431170712125 -0.0146999231625 0.04285427425 -0.111748429385 -0.0015445607875 -0.051303419875 0.055360839475 -3.462137375e-05 -0.119668247 -0.000506601125 -0.013393460608125 0.037953432375 0.004627559496375 -0.1305285261875 0.0015402915625 0.0418125375875 0.09039493265 0.1440974710125 0.125558917485 0.255749093625 0.0227867554 0.001128492275 -0.04924929615 0.16096587995475 -0.00100498516875 0.048996464825 -0.0507064143 0.145097197375 0.003765219 -0.0536169169725 0.00129534563875 -0.130218909916375 0.03882589888375 5.1836219e-05 0.2698619580625 0.02979759785 -0.087254000375 0.031392077 -0.01357147655 -0.002787443375 -0.0138416512 -0.045572870075 -0.001116680525 0.001877270425 0.00240507095 -0.09402070919125 0.03465393964375 0.0482213316375 -0.0012823405475 0.0574547758975 -0.1280456455 0.0497858266 0.04685934953 0.0372665648375 -0.000611222875 0.0344057791875 -0.1361646918625 -0.0440385161125 -0.0256280304225 0.0590450242875 -0.005756346925 -0.0195547545275 0.001745547125 0.14755566966375 -0.207660304038125 -0.0004887168525 -0.0006259739375 -0.05525605952875 0.0005225239625 0.171239686425 -0.00395484875 0.0536193020125 0.035534203315 0.0352351235 -0.061495272125 0.002903531125 -0.0102930145 -0.0152020023875 0.01886466675 -0.0159987357875 0.14018941185 -0.0003245466375 -0.05793665722625 -0.13573997057125 0.002607647125 -0.03493954553175 -0.13110509127 0.04938386735 -0.0509497049925 -0.030173029074 0.00290110746 0.19006708397375 -0.018362233678125 -0.0014620953125 -0.06679539505 -0.0029720163 -0.000189105375 -0.02448880893375 -5.71196250000009e-06 0.13445751475 0.06922474425625 0.058837379475 0.001938294555 -0.01711894619125 0.042489898 0.041590961875 -0.000114946475 -0.005127839275 -0.03988949998 -0.1556732992375 -0.001437728875 -0.03212588082125 0.294650115 0.0014891013375 -0.0165604772 -0.0002496612875 -0.038583351125 0.1053507996 -0.111447738275 0.003393838925 -0.07151453593375 -2.44920425000001e-05 0.008048735155 0.08249625336625 0.00077372877625 -0.000581760025 0.001696835775 0.001047686375 -0.005783466643875 0.001271639625 0.0353534880625 -0.0243760765125 -0.0086933545 -0.0008353274625 -0.07874726619125 0.001508797225 -0.02241679409175 0.005211047375 -0.0998467987 -0.005855499 -0.024041644649125 -0.01732910806125 -0.10780653931625 0.00585442500000001 -0.14265638499375 0.000998478875 0.117549714825 5.84106124999959e-06 -0.03191855225 -0.018077641125 0.012082537625 0.0003164895 0.00184742995 -0.1188089037275 4.9139125e-05 -0.090508555625 -0.2002615337425 0.0298528956125 0.031298655825 -0.03195711330625 -0.11790220675 -0.022397411043 -0.002393907925 0.0298680804055 -0.170848766375 -0.050649075375 0.029439465606625 0.02678963398125 0.184850704925 0.1829961496625 0.025891637625 -0.000589001178375 -0.006592321125 -0.209368504825 -0.054722054 0.0193425604125 0.0829156381125 0.0389254425875 -0.2515270063125 -0.0018004137625 0.083248921 -0.04398375578375 -0.0596378940875 -0.0512424854375 -0.0012662914 -0.05413545725 0.0031423395875 -0.002173801975 -0.0026225300875 -0.0482354033 -0.0041373037625 0.108711765275 -0.1031080913 0.0050474189175 0.055664324575 0.087058711119125 0.07565685845 -0.0058126252 -0.0238639265625 -0.00049159144 -0.1522814928875 0.0020717095375 -0.10046622798125 0.0035114703 -0.0502068196 7.849593875e-05 0.014286871795 -0.07812533555 -0.0578362367125 -0.1908355100875 0.1140140715375 0.059306006005 0.001382853625 -0.00301243765 -0.0091645215125 -0.000880469375 0.02497570047875 -0.100719183375 -0.00070762832275 -0.060722592499625 0.005920814625 0.001946269625 0.032062616895 -0.00027399435 -4.72385e-07 -0.051122581848125 -0.07001609694125 0.106815739625 -0.001817956702775 -0.06391012774625 -0.08718232961675 -0.142407465375 -0.157993950625 -0.058643346375 0.0442890901625 -0.03138677521 0.0126372226 -0.033066229125 -0.18649092414375 -0.0049151677625 0.02970373208875 -0.062723263875 -0.1073779248775 0.00076399175 -0.01042156376875 -0.002025777475 0.135782697125 0.078330844375 0.04597386802875 -0.1019680534425 -0.0006938034 -0.00331256245 -0.0234759040125 -0.000705462625 -0.002339085 0.0001537581625 -0.0172071085 -0.00121783944125 0.0047235039479625 -0.00364066775 -0.034255212775 -0.151726004075 -0.0496396701475 -0.0003740204725 0.15202068453375 0.0385119436425 0.23801518415 0.129831214479125 -0.0020180067625 -0.1438703221725 -0.003404939 0.00161874236 -0.0400962148175 -0.000740829625 -0.01663016416375 -0.03946063595 -0.0879267013275 -0.02992114397625 0.05323747485 0.0225827424 -0.01285394293125 0.0575265292625 -0.001649487039 -0.00034996452075 0.0265910998725 -0.00796680564125 -0.171219546 -0.0007542499625 -0.02812494765 0.0012252987625 -0.06644724246 -0.003878947875 -0.0036064675 0.00046557380375 -0.076522218364 -0.00158762406125 -0.0531457975125 -0.057713168 -0.00143244675 0.08931214526 0.03926561925 -0.000995132625 -0.1374253404075 -0.0009090916375 -0.05116573135 0.0269320053375 0.00057094861 -0.001475751475 0.00142810625 -0.0279261049575 -0.02968965585 0.0097156115125 0.1739825396275 -0.0013533825625 0.0007652098875 -0.01160553527625 -0.003672812675 0.0923711512875 -0.1717001969375 -0.1643701987075 -0.03115970444125 -0.053708474455 -0.00094342725 -0.08087255825 0.125851191551875 -0.0309455902375 -0.02240948657 -0.008994598375 0.112278794975 0.060395392731 -0.000707296875 0.051607863235 -0.000158103625 0.00330147400875 -0.1206398721 0.014611206625 -0.048024165065625 0.14628793995 0.16618177225 0.0395783818375 0.18529498376625 -0.01360340541 0.06824545875 0.067568594935 0.0747703563875 0.087300935 0.228163449575 -0.000451718725 0.1581840676 0.2487737572625 0.1310017478375 0.10350255826785 0.056921641875 0.010471382125 0.01366205922375 0.153493701375 0.16338926325 -0.0002091171325 0.043272027375 -0.0556119708125 0.027844291325 -0.06450998 0.0033646007325 -0.01278343972875 0.00225472435 0.001351928075 0.1314917517625 0.0502094232125 0.1321095069625 -0.00103709464375 -0.0017950745 0.03097524762875 0.037055542912125 0.0455145207 0.00376406625 -0.0011886613025 -0.041001002875 0.0487008458125 -0.2071639041375 0.04356935469875 0.016751597605 0.0011925209375 0.230953808875 -4.12568e-05 -0.00118832108625 0.0241280134375 -0.3044903651875 -0.154619821975 -0.0066194711125 -0.060461313 -0.025247059525 -0.0007031886225 0.01728417705 -0.09076011033125 -0.0004661439085 -0.1409035750625 0.07507288785 -0.015969205604125 0.311231587125 -0.12723866634375 -0.06026906295 0.005943545685 -0.11759755925 -0.01757230334 0.0551120191825 -0.021599101315 0.05588867039125 0.13475508080125 -0.0916539355 -0.16406098741375 -0.0018670231875 0.0003507231125 -0.064515067875 -0.146423650025 -0.021605839325 -0.1158567172875 -0.102036003615163 -0.002532866353125 -0.000375987361875 0.0112964844425 0.0231968307625 -0.000789120375 -0.00049314898625 -0.05811400989125 -0.04590848895125 0.025860014795 0.019346366606125 0.0597359888625 0.09906366451 0.04788248065 -0.1409376327125 -0.0405568175 0.04453094223125 -0.0006032707 0.00021104419125 0.00058814912575 -0.07523592275625 -0.02962440852125 0.0089932835 -0.0912305063025 -2.706679875e-05 -0.019873405635 -0.04416077148125 -0.00212845064375 -0.0209249035372875 -0.01501909341575 0.0270750146875 0.021549485475 -0.070689930375 0.058533789033375 -0.10374785985 -0.076657085125 0.08351043601 -0.0026991712375 0.00075238645575 0.0624108001875 -0.13813378825 -0.02676708875 0.033419605125 0.0314810468375 -0.06895698698425 -0.001277483675 0.02741531560875 0.0440443122375 0.0553011614125 -0.0357263882 0.0711654062125 -0.17150666992375 -0.002067878625 0.101096802 -0.01888304725 -0.0277584797 0.0005425299375 0.02026763025 0.118897422625 -0.01920060296075 -0.0515330513125 0.139750802825 -0.13002032842125 -0.028779226625 0.0116005741375 0.000213939625 0.05423393389625 -0.0821804717475 -0.03868121635 -0.13706557724875 -0.00694889075 -0.0629711288275 -0.0113131756125 0.0025136427125 -0.12880479253625 -0.08001389893125 0.0334963877625 -0.1196085715875 -0.031281403875 -0.0280689401375 0.0498430159875 0.130904657775 0.11097123137875 0.0490053283875 0.0741536289125 -0.123839285135375 -0.0075443600375 -0.0514393415775 -0.033570946 -0.0047732015 0.000115435436 -0.1830079880875 -0.0026012445 -0.10930138261375 -0.1082898937 -0.036108751515 0.0018958035375 0.088206329325 0.14845456215 -0.0122305125625 -0.000339757725 -0.021017667475 -0.0039355646675 -0.12922882797875 0.0015240927305 0.0013902815 -0.0032525429625 -0.1162498434875 -0.00184345685 -0.0316869358364463 0.0770598504 -0.00097160575 -0.0022929190625 -0.03644986547125 -0.00073839069175 -0.11911397905625 0.0363713791875 -0.002844566 -0.0028463761625 -0.00058393067 0.1647024904125 -0.001982131825 -0.001612353225 -9.87662499999974e-07 0.002511871275 -0.0025230162375 -0.0212221580125 0.00100568675 0.1178648665 -0.043367889205 0.001176943759 -0.03844222485625 0.02766362961125 0.0003480100375 -0.120028132125 0.0858558717775 -0.0010270871 -0.06386380725 -0.0633160351125 0.00053254598 -0.1750665482375 -0.040600292188 -0.065956721535 0.00113200375 0.001846544125 0.03092120555 0.048069260875 -0.00036281147775 -0.067626519875 0.00909208839375 0.0558386196775 -0.0408841497625 0.0455996568875 -0.01352401290375 0.017253786375 -0.00057503368875 -0.0079474518875 -0.104207170775 0.0803841302825 -0.0061664782125 0.07056243385 -0.0025165165 -0.006638712 -0.01374155523425 -0.09162621315 -0.200833466875 -0.0921262370125 -0.00152030595375 -0.003268278875 -0.0173780861875 0.000603960746875 0.0002954618375 0.0018893289225 -0.00024935234375 -0.02610479425 0.0005683258875 -0.190907789525 -0.173179112 -0.0281718601475 0.000390227625 0.001452433875 0.130001558675 0.1483823895 -0.0064243597425 0.0279569181075 0.004568436225 -0.20076275665 0.0003656636125 0.042519510375 -0.09815903495025 -0.11267721373 -0.095692168391875 0.025816970125 -0.0347872107875 -0.10665070437875 -0.0007857655375 0.169162188 0.000645761625 0.055819223575 -0.013246093764625 -0.00631566131625 -0.0026550273 0.05349605275 -0.06558326775 -0.1034190977 -0.0002383655 -0.0046893779125 -0.0733695747 0.02589038103 -0.000323854225 -0.0444068043125 0.022858507815 0.000700113225 0.0815810804 0.0970362401125 0.2440570561125 -0.00128664515375 0.0001261943125 -0.09497584325 -0.09838151885 0.02502307351375 0.05464394757375 0.023641237809 -0.000434782225 -0.067648499225 0.13536639283625 1.8804882875e-05 -0.0154396070975 0.1882784166625 0.0023511651275 0.058260009085 0.056520558375 0.00278537404375 -0.1259878790625 -0.2551932161125 0.1646126476125 0.036914024105 0.1114728833125 0.029713032375 0.007055790625 0.0587255394525 0.06935289275 -0.09504632046625 -0.0272955898875 -0.0595487005 -0.048511137330125 0.054242508856625 0.009858191625 0.0004449807 -0.0007314791375 -0.0317736504625 0.03583913411375 -0.00965010145 -0.0622944590625 0.0004763679375 -0.06343557729875 -0.000707727925 0.0001509776625 0.0009138255375 0.004632499275 -0.008814137275 0.001115319125 9.82313749999999e-06 -0.0003486116875 0.090628344625 0.0003154178625 -0.01520400902625 -0.02214337848875 0.073991225745 0.0017741826875 -0.000504781125 0.0364158131225 0.0002189825 -0.03239542225125 -8.5528180875e-05 0.00404116503 0.1434203912 -0.0418557964125 0.008380541 0.000504610185 0.057897559 -0.056863441364 -0.03835389019 0.011782494875 -0.0139051128 0.181473782125 0.0815400736575 0.156648614625 0.06659226271 0.00347253253375 0.0040870867025 0.0330028003875 -0.056285163625 0.000144773705 0.0010455454 -0.04022940059625 0.2252665347625 -0.13171599375 -0.04107103196 0.000397197845 0.001220431125 -0.0542387729 -0.00033306025 -0.0680928470125 -0.11325221457625 -8.09320875e-05 -0.02765705680625 -0.03549099182979 0.072873097285 -0.029424157495 0.01956864319545 -0.00631381819375 -0.019521476993 0.0120867240375 -0.0380750943875 0.08612011816125 -0.05550422079125 0.025712450375 0.011549386 0.000643097250000003 0.00064048425 -0.105592472625 -0.0501947208875 0.0271980725 0.000959784568750003 -0.0265335160025 -0.00268628475625 0.0947579503225 -0.0436115821378837 0.0161461253 -0.01531920191125 -0.02763818691125 0.0002129694 0.00024380725 -0.00896071112500001 -0.0004318873375 -0.2054154589 -0.13265035875 0.036943614 -0.190823077375 -0.077299057142875 0.01601907737375 0.233407600925 0.059201006625 0.1073238644375 0.112820048375 -0.00072572404625 -0.0491753730525 -0.0133043590375 0.0013696970875 0.16461523226875 0.1532696775625 -0.02776914947625 0.02102371191875 -0.010651958625 0.076095350575 0.068359320875 0.0906434159 0.033125810310625 0.072055508 0.0805619012125 0.06237033515 0.167230910125 0.0327956421 0.019878584019125 0.000186934723375 0.061069941625 -0.083242635375 -0.03903159523875 -0.09874621851 -0.0291645827375 0.00046217875 -0.016215530953625 -0.085747277125 -0.0426874876375 0.022880041525 0.0653338435375 -0.033652007575 -0.0019483295 -0.00091240369 -0.000642935575 -0.000498815775 0.0289876525 -0.0649284613425 -0.101947217819 -0.03588623075 -0.02635361613125 0.1926231383875 0.0803544129510412 -0.001140436775 -0.020541326525 0.032541753875 -3.760825e-05 -0.0528185905 -0.003195090625 -0.00978064705 0.0010124595 0.0009469089125 0.0374586768403925 -0.0002527907125 0.137626157575 -0.00388491625 0.0121997794125 9.94375e-05 0.225150133045 0.06148862975 0.053538500485 -0.2068513771125 -0.1124408651525 -0.196646755 0.037934328158125 4.6550225e-05 -0.0462799093125 -0.01046248075 0.0001137539375 -0.1113968898125 -0.0014339349 0.0064824344875 0.002036776375 -0.0004288645325 -0.0532800092 0.00070528017875 0.000608408015 -0.00866067489 -0.0624188263325 0.021681277025 0.04395026029625 0.1170031239375 0.033270688875 -0.0294652495125 -0.02855589825 0.00110595175 -0.142870402875 0.0018042865125 -0.10827875933625 0.001739827 -0.00020474445 -1.9722181e-05 -0.024197741925 0.0449978211125 0.3697204591625 0.129132828375 0.0999799818375 -0.00332489415 -0.0346217458875 0.0524133686375 0.1245768848375 0.01361355037875 0.0056302132 0.00698958065 -0.07471540175 0.001190275575 -0.0341739216 -0.0010384965 -0.244560734875 -0.1137301346625 0.150494457625 0.190692067675 0.038282514872125 -0.049520242495 0.06879899748125 -0.126527347625 0.042820407625 -0.00591008255 -0.09608737608875 0.1233658909625 0.0015639780375 0.0542936733875 0.2463819743375 0.15388075875 0.09945228325 -0.001811447811125 -0.002979542175 0.02445770195 -0.05405669375 -0.06089806891 0.014811153725 -0.09462523975 -0.107351063775 -0.0931361843625 -0.00026590953625 0.1004697621875 -0.0831473679375 0.094885712625 -0.0194945450775 -0.034880163 -0.0883499925 -0.000391339025 -0.0043905867875 -0.00783980655 -8.208865e-05 -0.0006088697875 0.043137206975 -0.042812539775 0.0201976592875 0.1212114076365 -0.1119395275 -0.002966054 0.0004394495445 0.05716542904 0.000297911625 -0.03633570475 0.03646909715 0.0623765678375 -0.05123419801 -0.0708669906125 0.01536065262125 -0.1724003036775 -0.00160535475 -0.06867757982875 -0.001716262375 -0.0005212290025 -0.02701259595 0.00818234088125 -0.1327166689875 -0.0684837439125 0.0017051225125 0.020403947866875 -0.0827185969 0.07824596325 -0.04355435122125 -0.00017612990125 0.012825179541375 0.044481195774375 0.055534797125 8.632145e-05 0.1582335127625 0.136780411125 0.05264409134625 0.05530488599125 -0.003858764175 0.07397211025 -0.00126102313 -0.143958391175 -0.0984990859375 -0.00022784611875 1.275725e-06 0.11756081045 0.107757928625 -0.07952419345 0.000895070515 0.002676328435 -0.0984873632875 -0.0027265974875 0.0248823388 0.006761617425 0.098254543005 -0.017237696178375 0.155046639375 -0.00041024275 0.00158683575 -0.000116012169875 0.048321429775 -0.0002190003875 -0.000383684 -0.03188527305 -0.02035757928625 0.0149589031 -0.11765835545 -0.0364858636 -0.0677194503325 0.2036123798875 0.0025938996875 0.00012351489875 -0.004786294125 0.0787267002125 0.005043312371625 0.007222558376625 0.064317200625 0.0006224641875 -0.03378947428 1.905724125e-05 0.0020668679625 0.0212210490125 0.02166487717625 -0.002860635875 0.051317149875 0.1659002038475 0.1193372159875 0.00119679225 -0.0014566027375 0.001695068625 -0.01234994095 -0.000930016830375 -0.002059138375 -0.000217429530125 -0.07451552435625 0.0499370435 -0.072854390345 0.002080670625 -0.05060385175 0.012702910579625 -0.14950594265 0.0433685487725 -0.0008360623875 -0.089211497775 -0.0187754581825 0.095514991625 -0.0040551675 0.08543010667375 0.091324983345 -0.078159838625 -0.005921166875 0.0006179325 -0.016441292013125 0.039138842693125 0.158597314875 -0.0004077968 -0.01736163184925 -0.1197966085 -0.006030435125 0.001131531125 -0.00289329475 -0.0012466027625 -0.003803580375 -0.00149005385 0.0005944831 -0.04657548775 -0.0001726034 0.05992765498 1.07243375e-05 0.10860854675 0.01027898175 0.082003997875 0.165038315 0.04584559575 0.0381327151375 -0.0103747971625 -0.000397106625 -0.0019992642125 -0.042855556 0.087451786625 -0.0028798059 -0.000524684125 -0.0044942112875 0.001195985125 -0.00122982625000001 0.0020317707 -0.1497081115 -0.0015506003125 0.0183894893 0.029869613025 -0.030255697625 -0.002460640425 0.00029426725 0.00230115453625 -0.001116996825 0.002079990975 0.0176609395 0.00106405975 0.0011129227625 0.06771491336 -0.0066057763 -0.0193071045875 0.040284722125 0.06823230725 0.0074887848425 -0.0019155611 -0.0011345222875 0.00170611007875 -0.0001493241375 -0.040272087425 0.032116659625 -0.022850272875 0.002655265625 -0.003356828625 -0.0280197305625 -0.012738999936 -0.05140231439125 -0.000329564965 -0.040039048 -0.000309456 0.027492032675 -0.011111799025 -0.04086569525 -0.0495908750375 0.04994588775 -0.001877957375 0.00046856175 9.7673875e-05 -0.0013944170125 0.07654538425 0.049908608875 -0.015165913525 -0.087134487875 0.00017789175 -0.076047021 -0.054214262125 -0.04602165125 -0.019590058625 -0.01267765785 0.0023290695125 -0.0494195556125 0.001226728 -0.04742102375 0.010354684 0.00091266889125 -0.01652299025 -0.0013440324 0.006523334125 0.0206639995 -0.166685632675 -0.151416800875 0.00066455723525 0.18364062908625 -0.03044894256125 0.10681679830625 -0.06107059625 -0.0160840124375 -0.124233755145 0.0016008458875 0.073623065625 0.01682778987 0.002048946825 -0.04395640332625 0.013126759475 -0.00039979885 -0.0883147318425 -0.0152266740125 0.1135208743425 -0.03405385195875 0.081703669875 -0.09133754498 -0.07619032221375 0.00053925955 0.0497901163875 -0.0025692865 0.04738200995 -0.0016880855125 0.07979145407875 -0.000143489025 0.13150825025 0.09020529059875 -0.047937393520625 0.001226704375 -0.1508668997525 -0.0433783576 0.0020802048875 0.05814740715 -0.02668283715 0.0673811639979375 -0.1094716183125 -0.04331858757 0.0206671252 -0.0783659707775 -0.0349596487917875 -0.04541067823375 0.05296148364625 0.0014657112125 -0.008646773875 0.010374521625 -0.0468096211875 0.0432461507875 0.103445607265 -0.096970153675 -0.03908454450925 0.0676523176125 -0.0577607384625 0.17932805375 0.00035329325 0.012709497775 -0.08121837685 -0.12341959925 0.0089150369125 0.0043487339125 -0.09993399867875 0.0454007757625 0.07144396925 0.0481686695 0.111656978 0.098452040875 0.05292480535 0.054567539125 0.03996881825 0.046584277025 -0.06822642848675 -0.0345239100075 -0.025383227575 -0.23411166305 -0.104265716 -0.0033264292375 0.10670228312525 -0.0168503898325 0.0005074029775 0.067053084625 -0.0130762925 0.0017649619 0.008121038625 -0.00175794205 0.001153922325 0.04207691775625 -0.037477549825 -2.75395625e-05 -0.0503254387625 2.0051258375e-05 -0.0688854840625 -5.7028337375e-05 -0.00016203111625 0.011060655887125 -0.0023935842625 0.0001250719575 -0.0097080708375 0.063565359625 -0.0250008614625 0.003594928625 -0.0122623038125 -0.01723624445375 -0.002666469375 -0.004429841375 0.000605692375 0.00157967337375 0.000538172625 -0.014401457425 -0.006688142875 0.0021707496715 0.00624174675 0.001839286875 0.1089371562875 -0.0237641891125 0.1057417576625 -0.013994534 -0.0005040721125 0.07491156820625 -0.005997592275 5.8777725e-05 -0.06016327625 0.0895373126125 -4.5865735e-05 0.043599979131375 0.0937323771375 -2.78706325e-05 0.00220180075 0.0028606871 0.0003627698825 0.0001541771125 -0.056353376225 -0.02812495705125 -0.032088134875 0.0193507659125 -0.0033278989625 -0.0012906762625 5.6334875e-05 0.051153855725 0.055122496875 0.11969662085 -0.0317150454 -0.000520803625 -0.0006203917375 -0.005630053125 -0.0383670493625 -0.000788369325 0.004488121 0.1337580731375 -0.00530096407375 0.0011131193375 -0.0174663894875 0.05758796661675 0.05445097915 0.03121875781125 0.005479639125 0.00587575543 0.036395796625 0.00072218125 -4.7909425e-05 0.058580501 -0.0514701279625 0.07196883625 -0.039286898825 0.004878732 0.0515548331625 -0.002213041875 -0.051182536704375 -0.0519569344875 0.042790265075 0.0248943235 -0.001879071025 0.02661344990625 0.087171975 -0.0737073756375 -0.01996186019375 0.03325993769625 0.01418747687395 -0.003489764525 0.0585830639625 0.0072003261175 0.04111257434025 -0.0008840968125 0.0514924970125 -0.003748698075 -1.09257500000001e-05 -0.003378617 -0.0984832020025 -1.0752175e-05 -0.1167131807 -0.044699593 0.0003780253625 -0.1325984415 0.04614839582125 0.05538024543375 0.00080577995 0.0064720770125 0.061522895965 0.080947056025 -0.033649975145125 -0.09584812 -0.0024479292875 0.0030019431125 -0.0022399615 -0.036043581625 -0.04033113825 -0.0025924583125 -0.2872342505 -0.000976821125 0.006291264125 -0.0423484539875 0.1223715971 -0.00275709236875 -0.0060816310625 0.006268530775 0.026395149175 0.05206576948875 -0.000703303528875 0.0761451361875 -0.00205751275 0.099505122125 0.034510102125 -0.0001285246 0.001698107375 -0.109384805375 0.000685547375 0.01813935145375 -0.00478180738 -0.077269919375 0.0005295005125 -0.0001725596625 -0.002420750825 0.095639276875 -3.49445095e-05 -0.0226637703375 -0.0014294956375 -0.0146747755 0.1099425658625 0.032293558875 0.00649356375 0.0008360599875 -0.00981051225 -0.08679202065875 -0.000421790562500003 -0.04338248158 0.010301909825 0.0764773781125 0.0041859523525 -0.2379148707 0.109559053 -0.08063617925 0.0002053575125 -7.9535125e-05 -0.0544262711 0.002663831175 0.1000098408425 -0.1034410507 -0.11144073364375 0.131785728 -0.14211859355 -0.1192026228 0.069678609625 0.093486391025 -0.04336563095875 -0.04486518825 -0.061698483025 -0.004408044625 0.045454000031625 0.0441178047875 -0.0744822105375 -0.001981899375 0.06815501775 -0.109848314875 -0.150621778075 0.1253021661325 -0.0171597626825 -0.0416147772125 0.001350437925 -0.00459843645 0.015242254375 -0.084685403625 0.25910377525 -0.004338797625 -0.106662811375 -0.1088427142375 -0.04687215681 0.04451740475 -0.0451738853875 0.0410818089718988 0.02122884125 0.001224929125 0.101367352875 -0.0247250276125 -0.021892263575 -0.22804325735375 0.0108970685875 0.0584088732025 -0.041437470625 0.02921215492625 0.0039154892625 0.081996927998875 0.0531480666625 0.1871691169125 0.166862417875 0.0010277873625 -0.034048384875 0.1382335967875 -0.0012427432625 -0.02312897325 0.0075973324 -0.0928703795 0.080045628875 0.0575616662 0.07523953821125 0.13289677875 0.2464616725 0.1134859851125 -0.07213906678425 8.286520325e-05 0.046808509615 0.00422770491625 -0.04483460725 -0.0878693109875 0.027426450145 -0.0008832242125 -0.016246348375 -0.003996027325 0.00153690603125 0.00019199753625 0.001938461425 0.0608574769029375 0.18033637725 -0.0006511239 0.20036430435 -0.01065248319625 -0.002665082625 -0.00051451589125 -0.1335690029875 -0.004072024525 -0.0496455901375 0.03586467304875 0.083112534025 0.26382015535 0.00197514475 0.001053367015 0.02342854635 0.1090396822625 0.032126006622625 -0.000569077405 0.013502822 0.064843900875 -5.70310904375e-05 0.0869672556625 -0.14722886265 -0.001197496125 -0.03086762675625 -0.0947428493625 -0.039866742625 0.0003076490375 -0.0001937172225 -0.001879484407 -0.000557449287375 -0.0753004163175 -0.01940126714125 -0.0760674350875 -0.0012871345 0.0049233579625 0.000506690025 -0.027334877875 -0.002188250525 -0.042178851625 0.11664661565375 0.086621947783875 0.25395419125 -0.013497731525 0.0450443737 0.1068109076125 0.000711472075 -0.00157033567 -0.0749047024625 -0.000713853125 0.04066738019125 0.0443261773125 0.034355981745 -0.010091269175 -0.04142851321375 0.001270456295 0.1180806193125 0.00627186325 -0.00112863625 -0.0575315234125 -0.1904937504625 -0.081474989 0.03319456606625 0.1251896192625 0.147562287875 0.02705228652625 0.04128247125 -0.0442887083283 0.034630735 0.310574072625 9.793369625e-05 -0.00181310681375 -0.0004299985375 -0.04831470335 -0.000649300625 0.0365700135625 -0.001720759274625 0.1190983911375 -0.06319455855 -0.04418630055625 -0.101573644825 0.044789890015 0.06327404155 -0.0311731942625 -0.00062005662625 -0.12120091315875 0.003957452503625 0.04095162625 -0.08102488175 0.0462901322625 0.0791495085875 0.00093902575 -0.006051205125 -0.08703609525 -0.0012276987975 0.0495111171125 -0.0443041703775 -0.069821256924375 0.033789672 0.0626317704 -0.00371907725 -0.064207206 -0.008453900075 -0.010279095575 -0.004665119125 -0.0762673155575 -0.05730364110775 -0.03841350455 0.001700450875 0.0023636899725 -0.0056047546875 0.0005476217125 -0.0706132326975 -0.0002605306125 0.001038802215 -0.0336917107125 -0.1302804796625 -0.00058767299625 -0.1147035104875 -0.00224975613625 -0.00154847175 0.0008291683875 -0.03679314725 -0.0048120995 -0.002426186125 0.01884281475 -0.0773928229625 -0.03608989164 -0.03008774345 0.1457175888375 -0.00090562001375 0.0251598632125 -0.0797327707125 -0.00036216562625 0.00016376482875 -0.1087422862625 -0.01904893635 -0.061042381225 0.063472930625 0.0933691325725 0.1036979190625 0.10315693575 -0.05745960235 -0.1505108497375 -0.073055946175 -0.00110086325 0.000222252125 0.110684663355 0.10299131266625 -0.046033818075 0.177731263875 -0.0007528615 0.0880960145885 0.00037780325 0.0019014754275 0.00416654185 -0.03615225409625 -0.0020411655375 0.326166312875 -0.0957605561275 -0.0096546738125 -0.0043023489 -0.0009734321625 -0.0401639611425 -0.065218330575 0.001152871475 -0.020995906855 -0.0024513658125 0.0425940535625 -0.030807523695 -0.0021885190875 -0.00083542631 -0.0013698263 0.0105484388225 0.00671460656625 0.023156284725 -0.1927125603125 -0.03180489491375 -0.130884966575 0.17175257675 0.0403963875 0.043213258125 -0.0792559309 -0.00030619935125 -0.03712125975 0.01987710777875 -0.0015767027875 0.17132164663 -0.048795080625 0.1698430366775 -4.58961e-05 -0.084660587 -0.07000034115 0.00109985475 0.000598971914 0.036251670975 -0.0356224830475 -0.0006880199335 0.062960815985875 -0.213684028975 0.0008234829875 0.00302164395 0.05789692360625 -0.002692761375 0.0005140386375 -0.0375837887 -5.7537934875e-05 -0.0389537166975 -0.12198914300625 -0.121802015540625 -0.00165740483875 0.104462072625 0.1748568584875 0.0215825739125 -0.18440725175 -0.045937481625 -0.0053839032625 0.00206531075 -0.0015607659575 0.0041152125 0.069694808425 0.02565742672125 -0.0725068548875 -0.069615878 0.001219208675 0.07083315890875 -0.054361476305 -0.007231937125 -0.1743939727 0.14158431925 0.00201332475 0.000899242425 -0.002163724425 -0.0304091745 0.0994014033625 -0.10920026424625 0.00065715175 -0.00012514100125 -0.139289896034625 -0.158253181575 -0.0005547153875 0.05386294602625 -0.00600266525 -0.01519581485625 0.17174295175 0.04223454585 -0.00081034457125 0.0001972325 -0.330075230125 -0.00094935436 -0.087442724995 0.063954469675 0.01879459666125 -0.001348342225 0.0971338648375 -0.00023423743625 0.0010481519125 0.0339357120375 -0.05215049859875 -0.07135667892375 -0.053311650625 -0.163375052375 -0.0480305301625 0.024280518775 -0.00622957295 0.0871077005875 -0.123634743466625 0.0008596500125 0.0714373321575 0.09225977921875 0.0607031226 0.072668982375 0.0022861126125 -0.111833576 0.0281329118 0.00020139093625 0.002732673975 0.1288032332875 -0.08599818530875 -0.00415142275 -0.07083342075 -0.004112070375 0.02709113294 0.051053031957625 -0.0004987527375 0.02885879147625 -0.073543936875 0.00026236845 0.012921835526125 0.08211453415 -0.119231602175 0.044146372275 -0.01172768156125 -0.1684459780625 -0.047106036625 0.0858506051 -0.003193539375 0.081809613804125 0.0517872819875 -0.008207087875 -0.147058843275375 -2.541148875e-06 -0.0327477675575 0.0333662119105 -0.00030442085 0.000204237834875 0.00035719765 0.0013990573125 5.1602075e-05 0.07266280191875 0.1758143552625 0.0719909188764337 0.0654918278 0.001256396375 -0.1426165639125 -0.0038096982125 -0.03254913593375 -0.08876974830125 -0.218355795 -0.033900085175 0.10496911695 0.1574369503875 0.059381464725 0.1252266135125 0.04777135829475 -0.035990972718125 0.0735539349 0.0792602434 -0.06381564693 -0.0031037149125 0.0184325474885 -0.0641496424625 0.0898062231375 -0.0903922076 -0.0018898968 -0.0737194754625 -0.03904758931 0.00173780325 -0.0320964470375 -0.00191639335 0.078282494375 -0.013154791625 0.0360139454375 0.0037044736875 -0.0225559951325 -0.0018880997 -0.0050930715 -0.0038297783375 0.067351669545 -0.0201005064 -0.10563814546875 0.006256156 -0.040657251175 -0.083312717425 0.01309426935 -0.0600990112625 -0.01142120606125 -0.14792365546375 -0.0017772796625 0.0212851860125 -0.03077082817125 -0.06937937609625 -0.1383579555 -0.0395888293075 0.008435646125 0.00954070074775 0.1174142077875 -0.04589174970375 -0.07695249717375 0.02746518135 -0.0928771130125 -0.001350583125 0.0536014015 0.000125137075 -0.05725487287625 0.030056888 -0.023726764252125 -0.00811745146625 0.02408150419125 0.15435600761 0.0874856562125 0.00056116800125 -0.05526689152 0.00294182517125 0.0001759848 -0.0495577544375 -0.062746421375 0.0159574206125 0.00359749445 0.07838931540325 0.0010870115 0.0193119146 -0.026152189475 0.05352646917875 -0.001981334425 -0.015755249725 0.1126728178 -0.0627329140185 0.0578081322125 -0.001437534425 -0.0924920488525 -0.15340625725 -0.00055422517625 0.08135362866125 0.06112976475 0.1081249194875 -0.002079469529625 0.062199309625 0.1728529030625 0.001939997875 0.0039460099 0.00331563858375 0.100632171925 0.0827608574 0.0379631795575 -0.02347904735 -2.28073125e-05 0.0965358005625 -0.004649471825 0.215879219625 -0.00548999825 0.001496497425 0.039592364125 0.049861960570125 0.011056592869375 0.0384456005345 -0.000131932805 0.0020483242 -0.08639264645 0.002972509125 0.052618277 0.1558084573 0.037582949575 3.571300125e-05 0.01575352470125 -0.0239870954375 0.0023814684325 0.130469700175 -0.05014489318125 0.000329309820625 -0.067890284826875 0.0177223028 0.00078543575 0.0076203675 0.1491647439 -0.0154533382375 0.152256884625 -0.008252241875 0.021742358 -0.0015277602125 -0.04257182715 -0.047570840025 -0.06126477775 -0.061442915075 -0.1479165940125 0.03996425714225 0.00025636321125 -0.02123180098875 -0.013449131625 0.2029704175 -0.00033232634005 0.158405140557875 -0.01513373025 0.0243689414125 0.09904201185 0.1802625012125 0.04316253645 0.00025790749475 0.21136787325 -0.00020170159175 0.040836777375 -0.00070425160925 -0.072224191225 -0.0601103331875 -0.005070724575 0.176762721545 0.0877533200375 0.000379658575 -0.03665179675 0.00100269988125 -0.0001481032625 -0.0301514642375 -0.155984950225 0.000710564775 -0.00226771875 -0.00018766665 0.0011524769875 0.109499321325 -0.041549735125 0.0593659266625 -0.0921590911 -0.049187567 -0.045458377125 0.000906347 -0.01551817075 -0.0391778150625 -0.136977513375 -0.048672583425 -0.1643736622625 -0.2001278834675 0.065601409875 0.1234559241375 0.00169302039625 -0.0522562769 -0.038840604875 0.0120437925 0.16261673399625 0.191351046875 0.2243126378875 0.000399846735 -0.0017824765 -0.03803268431375 0.0764406337875 -0.004571345925 -0.0043270219625 -0.00142543194 -0.02421802735 0.15003547675 -0.042943866227375 0.017419241925 -0.002289297725 -0.00098694375 0.0010706197475 -0.0411474761 0.0042943565625 -0.0193934761125 0.000365666925 -0.081392613815 -0.02328299990875 -0.04665834303875 0.0109101284975 -0.001437715375 0.0006398532625 0.018925167875 0.0237809965625 -0.03692506807375 0.163008157625 0.263662720195 -0.00079497906625 -0.044364063625 -0.04714276125 -0.001281870375 0.050035455875 -0.01885080341 0.031884127375 -0.03317723825 -0.0592039741125 -0.1177888234 -0.05970556658625 -0.0002745945625 -0.03466642880625 5.2689085e-05 0.0369050457875 -0.01023400325 0.051203951375 -0.000378296125 0.065825809625 -0.030808496476 0.1945695539625 0.0296370269 -0.01551137366875 4.754930125e-05 -0.0002285173325 0.12987000925 0.024528624625 -0.010049225625 0.086371808 -0.0714893391125 -0.00024680875 -0.082626156225 0.0004402245 0.00648007715 0.0012908813 0.04771471125 0.0015726969625 -0.0053286806 4.731575e-05 0.00308750875 0.0058321105 0.0001921878875 0.00241614686125 0.0030433636 0.001295068175 -0.0777255941025 -0.0032778568625 0.0015995749375 0.1657933412875 0.04380483567875 -0.014132189625 0.0013980607305 0.0505247883125 0.031260216945 -0.13251286 -0.025167336845 -0.00141730425 -0.003032246525 0.100966771375 0.001746192025 -0.00014017422375 0.0238977566125 -0.057551373825 0.033523743935 -0.0004066415 0.004061203375 -0.002810676065 -0.0571243561248 -0.0847331308625 0.00045644201625 3.587316875e-05 0.01024976891 0.0010211713125 0.0803786116875 -2.8217500000001e-07 -0.0025707487 0.108133312625 0.0014875583875 -0.008903060375 -0.022019621215 -0.002762407875 0.005673639875 0.01375213717 0.0629590986875 0.017368895125 -0.0364777995125 -0.0140107877775 -0.0319064972 0.05355185077375 0.00287785125 -0.04445444413125 -0.06317414093125 -0.0189450692 -0.07638681225 -0.1265873198875 -0.14238263016625 0.0002476996 -0.020882658527 0.0189782241875 -0.0291827207325 0.0701735249725 -0.1136965559375 -1.422551875e-05 -0.095800140185 -0.02759011053 0.0031489615125 0.052858505 -0.1150062536125 -0.0519833385 -0.035802837785 -0.00599111840125 6.03678075e-05 0.09051069525 -0.022846452689 0.02927705545 -0.0007974821075 0.0007283748 0.145789396825 0.09913381418375 0.0668418971625 0.0481891445 0.116300575855 0.00025560901375 -0.08816068661 0.0012004715375 -0.05984651416 0.0079770767452875 0.047885223525 0.001799878475 0.0846763884125 -0.0706064433 -0.0774824649125 -0.02415200848 -0.00067420838675 -0.05137220762875 -0.1210881879875 -0.029943947975 -0.0307771829375 -0.112125974925 0.003831190175 0.0047571737625 -8.6150375e-05 -0.0412095012425 -0.094330674175 0.010261098434875 -0.0021093291925 -0.05871654629375 0.0233751620375 -0.0305207127925 -0.0003838973485 0.0337201259125 -0.0330563611375 0.039807171825 -0.0011673895375 -0.0293185081049625 -0.054555296675 0.0167723091 -0.11878217813125 -0.03316016964875 0.0749482886375 -0.012928698925 0.18048308775 0.0776883860125 -0.037627235325 0.040940477125 -0.02789383763625 0.002671181375 0.31696008325 0.16885513235 0.0297169565 -0.031586769125 0.00020553045 0.14505930209875 0.0102951128875 0.0001246534125 0.04525545375 -0.000218286325 -0.000529253957375 -0.0344517274625 -0.0023189195625 -0.000944765125 -0.1533498840425 0.0278024055425 -0.01489833881625 -0.04134627821125 -0.02351728625 0.08577059905 -0.0485659195625 0.103769923529 -0.001426631375 0.0948209712375 0.219051300875 -0.0555532745 -0.000987128875 -0.044461535925 -0.0019539165 -0.00362771465 -0.098555557425 -0.000454041305 0.002191698375 0.038028503175 -0.0271090548625 0.05363259005 0.0908300434875 0.125976288125 -0.005754854605875 -0.21274120107125 0.0258115225 0.05675244225 -0.121577737825 -0.0401188497875 0.0010237471225 0.0757320791 -0.1076604765 0.0886835394 -0.06861886375 0.06398176368125 0.115573970805 -0.0011096019105 0.02907403528325 -0.0560298257625 0.06419602346125 0.001910878075 -0.002471520035 0.099029507375 0.025831349525 0.00134826235 0.02263815605 -0.016657037185 -0.0689208380375 0.03522966275 -0.224280236875 -0.0488734362625 -2.609480125e-05 0.0033234691625 0.0195764675 0.1474025199875 -0.0633577022325 -0.003183375975 0.00122334975 0.015560001275 0.0297779357375 0.0877854265675 0.0211358323375 0.0005857000125 -1.5332870625e-05 -0.0522299226 -0.00497492963 0.03812263445125 0.0002476744625 -0.06738504028375 0.03912663716175 -4.57085000000001e-07 0.0118077285 0.0747093717 0.041536519125 0.054995526475 -0.0335532491375 0.000185094 0.02275699633625 -0.0209565251875 -0.000194046195 -0.00053211693875 0.023053408846875 -0.0354298778375 0.00208790956775 0.0812860017375 -0.001154529125 0.00148654490125 -0.04780928560375 0.009769944 -0.0135080629375 -0.0170032312125 0.1595274549875 0.00572496262500001 -0.00042546875 -0.0039822418375 0.00169548369 -0.0198437697 0.00168009225 -0.0608925178 -0.002194818875 0.000458748325 0.00023997596 0.05313989035 0.0014013153625 0.03983983159125 0.01106285775 -0.06471667352125 0.00014653408875 -0.04146503125 -0.0070347124 -0.056689248375 -0.0026526519662 -0.0325319535 -0.032988756 0.0830614625 0.0479961239375 0.121998382447375 -0.102553102925 -0.032759095525 -0.0549397621875 0.0009613768125 0.0518103416175 -0.15077206275 -0.032304742655 -0.005023026945 -0.00835929012500001 -0.1639252584 -0.0026197290375 -0.0009774802375 -0.03052024845 -0.0720562541625 0.00027010008056625 -0.006909300625 0.0140821405 0.102104457595 0.1255477849875 0.0322000781125 0.03335750162625 -0.034825279757625 0.0604935064625 -0.2330278569875 0.000345674575 -0.037034588625 -0.003833300625 -0.108477588 -0.00309204425 -0.0394274491125 0.044497801125 -0.000438527915 8.74400000000001e-06 -0.009913422975 0.22703680685 0.0510951326 0.03322289870375 0.004514294625 -0.334428692375 0.000112654725 -0.03697450800125 8.1709607125e-05 0.0029938864625 -0.00321295277125 0.001099754725 0.00056861955 0.0479196813875 -0.00034321325 0.0007647892875 -0.000734986125 0.0010147171625 0.04599087505875 -0.1016608065 0.001114484675 -0.0023021738375 0.0036047509 -0.000160103775 -0.000448793375 -0.000281529 -0.003147736625 -4.76437875000001e-07 -0.048794766006625 0.036899514965 -0.07735666599545 0.002805548875 0.0021687786625 -0.033308812845 6.414693e-05 -0.03056844185 -0.001184036625 -0.0248458798325 0.0350313451575 -0.10626984296875 0.001084179625 -0.125335112625 -0.1301059099125 -0.0860570758125 0.0001422293496125 -0.20014293 -0.0792385116745 -0.184442296625 -0.0345638787375 0.3144050105875 0.00176480325 -0.00921760911250001 -0.1093288328875 0.2333845081125 -0.027024911 -0.001810953025 0.060466033125 -0.000224820868875 0.046958346575 -0.1645405720125 -0.033649536825 0.06959411 -0.131808836875 -0.0896488065625 -0.00313941025 -0.0569176274 -0.00568065677125 -0.00835176625 0.09143044677375 5.38105575e-05 -0.0364904003175 -0.00749358356250001 0.00029362874875 -0.02083254718625 -0.0019277416875 -0.08654067892 -0.0001569671875 0.04501202447625 -0.0930016392125 -0.00016266775 0.0006324394225 0.2154776622375 -0.0004263385625 -0.078642151075 -0.076313656963875 -0.205154993 0.01533064128375 0.044352248125 -0.066499375125 -0.05161376620375 -0.0265219618625 -0.00018420196125 0.154016253375 0.00028448193 -0.000188684132925 0.120408094853375 0.0290722145461875 -0.0443180930425 0.017584627646875 0.1483501952 0.0003054461 -0.0037755695875 0.003198984125 -0.000680491125 -0.0044656288875 -0.010003097125 -0.097865849925 0.000134332325 -0.00018974006125 -0.017038858875 -0.0010464221625 -0.089981859625 -0.085437593275 0.18408854363 -0.02463611739125 0.04898682405 1.708958e-05 0.0017971216375 -0.074823026562875 0.06049253125 0.0016329617625 0.018640802625 0.00249438325 0.116437232485 -0.01259519041 0.027452109575 -0.05338223275 0.000263183875 -0.0054670823375 0.05989911325 0.0023554589 0.026920728253375 0.0538790029375 0.0453377317625 -0.0015024455 0.00038124825625 -0.174497190725 -0.17881015825 0.04738638975 -0.0580351165 0.05343332846 0.0006042783125 -0.069377143625 0.00099371855 0.0008901668875 -0.1204311146625 -0.15524907665 -0.02208649791375 0.01152588323675 0.019647629825 0.100405713775 -0.00026116085875 0.00416687592375 -0.00018870277875 0.01855430944875 -0.05509948686 -0.044614889175 0.0001303126375 0.00167168025 -0.02070910588375 -0.0296121782625 -0.083715861675 -0.0033167483125 -0.000194859257125 0.0114355308 -0.090553852905 -0.011168274375 0.033421744045 -0.00088698442375 -0.1204082699875 0.059174566875 -0.01701616243125 0.03424353434625 0.0018902177875 5.90792625e-05 0.1201627141875 0.111594774 -0.06001653085375 -0.0005663784125 0.14608826600375 0.069594737525 0.07392824504625 -0.081955681235 -0.0044579135525 -0.0122448655 0.12964560975 -0.0663058215 -0.1205759098375 -0.0332092994625 0.0012226055 -0.11237028775 0.0743217227175 -0.039415141235 -0.06017430185 0.01895960516625 -0.000807526375 0.0992028821875 0.031860761375 -0.0009892763525 -0.09895818801125 0.10145879233 0.0063132870275 -0.03405382125 0.0695902810125 -0.047341509457 -0.034964368875 0.00194965125 0.0206104698425 0.2018368979375 0.027567526475 -0.06899797396755 0.000392704465 -0.046348518575 -0.00352239461875 -0.05567268745 0.001099524225 -0.00135717940625 0.0481188467375 -0.0276342568625 0.1214356595 -0.000129908325 0.0003874292375 -0.13279340915625 0.001353456625 -0.0704256469875 0.0280444213625 -0.091394456908875 -0.059424944085 -0.0001036567375 -0.058367298725 -0.00774079825 0.0253749992 -0.133235281775 0.00111508764 -0.0156109071875 0.074052235625 -0.00361976712 0.15973480512125 -0.0662720305875 0.0798252004875 0.0046516320625 0.000632192375 0.020296030375 -0.04781530520375 -0.1100259575 -0.0056262944625 0.0419893079025 0.0389056225225 0.0211838278865 0.051136248225 0.00987111529875 -0.089826387375 0.0020473508615 -0.0121743867875 0.03626310834375 -0.067414692375 -0.0472928768125 0.017997642125 0.01990723264125 -0.0756799867375 0.0001390994 -0.01211130366 -0.00188619545 0.1086112618625 -0.033183539 -0.03381481612 0.000175397625 0.000140067375 -0.097406926325 0.00360042005625 -0.407432904375 -0.12905602825 0.00123604525 0.0347088705675 0.107282971795 -0.0917496124955 0.000358649875 -6.92665175e-05 0.00284200675 0.00014216484275 -0.210294456625 -0.000552149075 0.0122853967625 0.00130017705 -0.000103895451125 0.037701870233875 0.000603684125 -0.004888312625 -0.061328599175 -0.000511474675 -0.0903622974625 0.0024964194975 0.0480521768125 -0.0553039832875 -0.0494973999125 -0.0496677625 -0.0675377897125 0.000334733025 -0.0005515663 0.02564212001875 -0.0643041250375 -0.00018740585 0.002082928875 0.037070517 -7.7386163e-05 -0.001328784875 0.00026563448625 0.00018346128625 -0.0475246535 0.001339271622375 0.033182807125 -0.0008938550125 -0.0818365457075 0.0541699031375 0.1065705314 0.250204932705 0.003506293895 0.14266234418 0.2194702328625 0.0015350299875 -0.0005798394875 0.000810243075 0.0962126052875 0.126006978725 -0.021840197760125 -0.0061673922 -0.055282866195 -0.186290886875 -0.06969646875875 0.1211018442375 -0.000264835071125 -0.00129849051 -0.12573780545625 0.03028681233875 -0.06680596697625 -0.0786674586 -0.001252463175 -0.0474694123505 0.07710174356875 -0.034506257075 -0.1093352915 0.02374480845 0.04129530452625 0.08569121620525 0.0018872914125 -0.01368028516125 -0.0722714116625 0.1357656434625 0.00015238473625 0.14019306505 -0.02016266195 0.0309146050625 0.0249759798575 0.112026238075 0.1934122648375 -0.0618299927975 0.0909335914625 -0.004489011375 -0.066093444775 0.0090789229 -0.03845914455 -9.921894875e-05 0.071357257725 -0.161719845375 -0.03288226297625 -0.00915370397375 0.024216067385 0.10581326625 0.00023404288375 -0.0037946402 -0.002694941 -0.0008007011625 -0.0279360187 -0.004814089925 -1.07860000000004e-07 0.0008544054625 0.0804537421875 -0.00487097510625 0.00267972749499999 -0.13512030680625 0.04799170107625 0.00110219675 -0.106200395425 0.0370258785625 0.000268441014999998 -0.00011101604535 0.0023127061125 0.0033319795 0.100717720925 -0.0006578843675 0.0507244778125 0.102312873445 -0.104863241975 0.0120132500875 9.180304875e-05 0.112460163405 -0.040165619425 0.0344690997125 -0.057586270875 -0.0002031018175 0.0398813372625 -0.0231666307875 -0.025801903275 -0.308027723375 -0.1520545842875 0.0074192478625 0.161153796 0.0642864082475 0.0563242853625 -0.024817385035 -0.0012273585 -0.025394462135 -0.030156263375 -0.040642559625 -9.1956312875e-05 0.0958201838125 0.0016564196625 0.10113323967625 0.05847132625 0.001952221525 0.078336616 -0.0478569186875 -0.00065146749825 0.00227734705 -0.0344596192625 -0.0499628391875 -0.2322343195 0.029670134235 -0.035594492975 -0.00011276035 0.0087343760625 -0.05527320438625 -0.00016014061625 -0.0589923899525 0.07229026983875 -0.12575190090875 0.0006111484925 -0.02520945285 -0.01244574976375 -0.134306634125 -0.05500336839575 0.0059280205666875 -0.07728041375 -0.077337098625 -0.0600600159625 0.010191295575 -0.00121354731 0.078461989255 -0.1510532797875 -0.0938875344 2.53203749999999e-07 0.00068944564875 0.002922766 -0.078863429075 -0.12390136725 0.0395708591625 0.0597567408625 -0.0055621685 -0.1759892224375 -0.004612277375 0.07822567355 0.03605289275 -0.12359273522625 -0.003799864575 -0.008485445125 0.1509671477125 0.089943111825 0.0602393255625 -0.000620486375 -0.036071766175 0.09175123995 0.075319503846875 0.079222656775 0.09105571337125 0.2064118996 -0.203902256675 -0.0410425188625 0.05216503535 0.00542319240125 0.001929756975 0.0002998614625 0.02803206339625 -0.0010553408625 -0.0265430287375 -0.0090992465875 -0.041379091773625 0.122734069125 -0.048649622625 -0.037683125865 0.01240838566875 -0.03440507625 0.0010450597 -0.0712771669275 -0.087048967625 -0.000234063945 0.0054852229625 0.0001327591475 -0.18644877196125 -0.01769046680625 -0.15328689575 0.00609034075 -0.0554167285075 0.02612722475 0.0727448845875 0.011207525625 0.047553919 0.054748189125 -0.0951667471 -0.0191338657875 -0.052423018425 -0.044399538375 0.06556289575 -0.03134434425 0.0005374743625 -0.16339384094875 0.0003520974625 -0.07671453235 -0.0052164376 -0.0021561125 -0.0032345956 -0.0040125047125 -0.043725604125 -0.112464498625 -0.0016403169 -0.0021391062875 -0.003296132875 -0.072705468928625 -0.003290212575 -0.082211319475 -0.000352782625 0.0032303433 -0.128643485 0.290369401125 -0.18818537154375 0.04948395625 0.0685742137125 0.31103512931325 -6.440908125e-06 -0.002172350355 0.0902865830175 -0.111077696725 0.004653354475 0.0618640803875 0.066277676475 0.00030085006375 0.0847383249625 -0.0033034174125 -0.00060209730875 -0.159914414925 -0.031005363609125 -0.0009938996525 0.0077529184325 0.004381608625 -0.09857712065 -0.000860664025 -0.09023213041375 -0.065331392125 -0.00198266499225 -0.04844398777875 -0.155437116445 -0.018349523475 -0.0027056525 -0.023550793075 -0.000566445325 0.005755510325 -0.080839644165 0.0295385957375 0.004521495675 0.0003865924625 -0.0026701969375 -0.0288371586125 -0.037209241875 -0.0011855225 -0.0448806714375 -0.000409257675 -0.1185298184625 -0.073313882125 -0.04152384025 0.03428202291625 0.00250141775 -0.0492396455125 -0.0702160976125 -0.031988737875 0.09446526875625 0.0793756181875 -0.058601187525 -0.0244183961375 0.0399300462125 -0.0265727120625 -0.0891738418375 -0.1426492552325 0.00154248475 -0.02813953695375 -0.05399019146625 0.0019937343875 -0.071345849165 -0.0822357223125 0.0904636444625 0.0995930992625 0.003423240875 0.1253368075 -0.0972938052125 -0.0573071021375 0.001410912275 -0.0008173123375 0.00019632015 0.045101475125 0.02581431237 -0.2503656040875 0.12250017275 -0.02733874096125 -0.1268295787255 -0.075150178 -0.004019628125 2.300642125e-05 -0.03384244485 0.0407569335475 -0.0727921143325 -0.1111811356125 0.104416909125 0.0771062797875 0.04896734317375 0.084056729195 -0.036596246475 0.17420385981875 0.04883729425 0.00527092331975 -0.00121981081475 -0.01257704615625 -0.00051159 0.0203966486 0.0610060638375 0.00982863353625 -0.04720477745 0.000763095 -0.000213670745 -0.0496540228625 0.370390011925 -0.04474389225 0.0011772514625 -0.000441720625 0.1354165806125 -0.05955933445 0.06592259062125 0.141045640275 0.033694263488875 0.0333227885625 0.0133733271782875 -0.03638401985 0.0509071868125 0.0735242412975 0.16318607712875 0.000800650375 -5.697525e-06 -0.0169169845375 -0.06490593243375 0.0605230697625 2.43656625e-05 -0.0331216109775 0.0746831601975 0.04765955693 -0.26410234445 -0.0493913893 -0.0241531076625 0.0356563972875 0.053524759145 -0.10714501292625 0.03102797601 -0.03603480243875 -0.0004911337375 0.12389994862625 0.14860322375 0.18176648755 -0.0706918702 -0.1297463922375 0.0026151942875 0.101644447917938 0.08407592725 0.15936459875 -0.2068414875375 -0.0986408690875 0.002071259315 -0.00027224840875 -0.01437234029 0.0688897366125 -0.0224640730875 0.0070267724875 0.0501793148875 -0.06953308741875 0.0034667716825 -0.0949620682 0.10387810275125 0.0003251671475 0.1599045139125 0.0586048979375 0.04843282440375 0.0463958499 -0.0544746664625 0.00014514472375 0.0132035005125 0.00034196795375 -0.0044580555 0.0372682655375 0.00021524875 0.000781475625 -0.0338760693375 -0.00194033827500001 0.00246442948725 0.0673844160625 0.0072849798875 -0.0701865791575 0.000700851375 -0.091913187725 0.0938713792875 0.23186284455 0.0929754244 -0.00944633480217375 0.0039278929875 0.019926854975 0.1125719007375 0.13994710335 0.0586203176875 -0.09507425305 -0.0007715952575 -0.028998222085 -0.000788406459999997 -0.0606301237125 -0.0010616209625 -0.2074997285 -0.0002507702025 -0.1152710391 -0.15963952035 -5.404904125e-05 -0.084057007125 -0.0223522732875 0.078664284 0.0868928717625 0.0543376400375 -0.045064949225 0.0650676530875 0.043657843625 0.0005878820675 0.030174113025 -0.0016599166 0.00994417375 0.00336400664 -0.11776660845 -0.098379038775 0.00637158724375 -0.00040805449 -0.065625145434 0.00019490793875 0.06331437284625 -0.0154637655 -0.07713707028125 -0.014318817825 0.1195229855 -0.021016192375 -0.00067902277375 0.102551710975 0.08063900985 -0.0281150950625 -0.0011876751375 0.04705219245 0.0012238626875 0.001094830075 0.000399520160875 -0.0270377645625 0.0296232089625 0.0012044727 -0.03010530225 -0.11616008729875 -0.1856434091475 0.07609318289 0.10706113788625 -0.0889149587375 0.00020954882125 0.0003105362375 0.0250180407625 0.03026598268375 -0.02966286813875 0.0006009120775 -0.00023789631625 -0.000684785 -0.2252714308175 -0.055137912535 -0.04424490005 0.042034595975 -0.07454308106875 -0.0003562954 -0.0274805690925 0.01684943335 0.009432625875 4.695092375e-05 0.033776563175 -8.7857685e-05 0.0080688533365 -0.033438068 -0.0509684529125 -0.0003329046375 -0.01620202043425 0.1148323829255 0.039894842535 0.048879455425 0.102724164075 0.022158385285 -0.1838444275 -0.05736232009 -0.018214738338875 -0.0002675655 0.0006923605 0.0007501382125 0.063251291293875 -0.0424437967375 -0.113188299375 -0.0795044462075 -0.07118743900375 0.000274365825 0.003916199575 -0.01215370275 -0.15528820135 0.05796690835 -0.0518911394875 0.111271686275 0.0450734967875 0.072382136775 0.00012002597875 -0.0160218976675 0.0817748812075 0.04366699225 0.0307683842625 -0.06960551910875 -0.0272970116375 -0.073776989925 0.00057253525 -0.035413104475 -0.0492034760775 -0.057286495175 0.01928026575 -0.04087810307625 -0.020163643775 0.062913599875 0.001870329925 -0.00135428175 -0.008201881125 -0.0004127989 0.328931534975 -1.49961999999999e-05 0.085371227875 0.013421940606975 -0.086966850344625 0.03102225420625 -0.00105987166875 0.02780636825 0.0005373463625 -0.0733512992 -0.0291401457 0.062678235325 0.0010421543 -0.12803270206625 0.1208222158125 0.00039364425 9.82917021624999e-05 0.0725536659677125 -0.2091550147375 -0.0175973219929125 -0.181578301757625 -0.0073472245 0.0641491323875 -0.0885252788375 0.0456747759 0.0023456872325 0.0004138021725 0.00349442552375 -0.0385743536875 0.0011868769625 -0.1340566454375 0.079937482595375 0.12974602075 0.209591464625 0.0048540612125 0.000442520308625 0.04021466068125 0.23613362803 0.00060088125 -0.103806713681125 -0.065710042 0.0041645805 0.00363047763275 0.1039282153375 0.06653996275 0.000142564125 0.00443057481875 -0.0794093976875 0.0755279105 0.2452378195844 0.055284678715 0.04009788268625 -0.14949154955125 0.26702541725 -0.0696572168125 0.0740071403875 0.121726828625 -0.1144995355375 0.0770453246 -0.089345410825 0.000963157875 0.1044168705 6.751063e-05 -0.08056934104375 -0.02354270993625 0.0013716036375 -0.07510267893125 -0.0402942452375 -0.0014754188625 -0.1203550562375 -0.010265767625 0.01709844463125 0.0013283927125 -0.00166079005 0.001098783664875 -0.091007929375 -0.0825464812375 -0.14478790081125 -0.2199543065 -0.0769286628325 0.0449053951625 0.00032441025 -0.0687969288375 -0.0003530667125 0.00795984110125 -0.0058685728 -0.16115403925 0.000977600611725 0.179661409625 0.298332139 0.06703407919875 0.0016334289375 -0.109353564875 -0.0003901234875 0.033969410125 0.0061131787125 0.037986919325 0.06867552125 0.0007311534 0.13057568385125 0.18561750485 0.001868289875 -0.041372460375 -0.0146170329625 -0.122254870625 0.04681298495 0.090528462625 0.00114206885 -0.0001296327875 0.125723762625 -0.0656089197875 0.0137072417 0.0020805808225 -0.01398554142875 0.1600827875 -0.006558093625 -0.24705566699 0.0072394817625 0.09013837062375 -0.00432707129875 0.12800222335 0.100578993625 -0.0276695011875 -0.1401755179375 -0.137756861125 -0.07772943301625 -0.0027142099375 0.0335111246125 0.0386675630975 -0.000103818 -0.0575187780625 0.0870707557125 -0.00639865434825 0.002950556625 0.013890049625 -0.015992003285 0.10145066325 -0.0272950179875 -0.1326092505 -0.0354523283075 -0.011044870625 0.0016563689875 0.037459067975 0.0938530199575 0.0500992991 0.0117667503787875 0.087636465825 -0.1619598478855 -0.0793135712075 -0.002314188320125 0.013798092875 0.00300155875 -0.0284954287875 -0.1123055514375 0.080039399425 -0.050816576028625 0.000595357975 -0.037007899615 0.06584074325 0.000950185275 0.01607526054125 0.128342256325 0.004087916075 -0.00046339515 0.0003356174375 -0.00207402059875 0.000572440125 0.02276526105 0.0003909000125 0.0401751049125 0.036971721625 0.000285933125 0.02077937213375 -0.0013136235975 0.00339547775 -0.229573825375 -0.083271904525 -0.003445515375 0.000229042165 -0.000614903625 -0.005180025925 -0.0048013591575 0.0001790033875 0.024294322815875 0.00183483645 -0.071454362375 0.06524468849875 0.0002805289875 -0.0129656093175 0.15407808135 -0.0575546848875 -0.048757248625 0.017123079125 0.049894372375 0.000928679616625 -0.0073728235375 0.00339559067875 -0.1670702915125 0.0083626745375 -0.13691164664625 -0.00016862825 9.73888750000001e-05 -0.158565877129625 0.0031287405 -0.049141307525 -0.030819192 0.0162119962 -0.0383463924625 0.036026061225 -0.0188118282625 -0.112977763125 -0.06741547175 0.00054075975 0.00380448235 0.081774235375 5.904783125e-05 -0.070104392775 0.0721384625775 0.000438722225 0.070150367125 0.0450571234125 0.0979879806125 -0.010042589375 0.001215193525 0.00455950725 0.00165432345 -0.001300619375 -0.192779529046625 -0.00559555875 0.138708059 0.0552899692 0.0855836350625 -0.1091082140125 0.0402794635825 -0.01819121565 -0.0253575699175 -0.00133498525 0.0528037584525 0.1205763709875 0.13837585695 -0.11121002774 0.000439208550875 0.0265240796625 0.00208600685625001 0.10262935085875 -0.001237021175 -0.058026887077625 -0.02224364205 0.1284002818875 -0.08228587545 -0.002722657605 0.17320316543125 0.0676288210375 0.1223366108625 -0.0810873685038625 0.0271526022625 -0.0307133784956125 0.0252160950125 0.1272131112875 7.621761375e-05 -0.002012800375 0.1759670799625 0.00488353254875 0.0332154807625 0.100533517400625 0.04189913983125 -0.0009081519125 0.03086389989 -0.078365564325 -0.1000063455525 0.0447120038125 -0.0003273398675 -0.0271078032 -0.003645783 0.2653605026125 -0.220177909125 -0.120551566132875 0.0055977885125 -0.00123743535 -0.041230719517875 -2.67445025e-06 -0.00399815799875 0.000162036125 0.0359397836225 -0.006988873375 6.035985e-05 -0.0008893734 -0.02472268915 -0.0031528507125 -0.0877414342375 -0.0798640088 0.0859787625625 -0.1078772034875 -0.046067851375 -0.03915259347625 -0.0046117196125 0.01478850115725 0.0212836246875 -0.110564106375 -0.0592795088875 0.0003936008125 -0.074957644175 0.0675505139375 0.039044043125 -0.094521001625 -0.17818308838625 -0.236536870375 -0.1969428002625 -0.11910744925 0.00152285425875 -0.00445561975 -0.007450805775 -0.03318875891875 0.022719710675 -0.06922659845125 -0.097821463545 -0.103018727606438 -0.00080342 0.0829629027325 0.042603456375 -0.00083772735 -0.08453368440625 -0.279629767875 -0.0657455644 0.05281468586 0.000161726175 0.103516827725 0.001338215125 0.1884709445 0.0098216858225 -9.1060025e-05 -0.03104700494875 -0.187371163754 0.020850855225 -0.1175396173 0.0196815541875 -0.0001260174625 0.029807056875 -0.05076340395 0.01871279362975 -0.0523642719675 -7.39e-05 0.001065822375 6.524165e-05 -0.0022327933125 -0.0466167525 -0.0661501047125 -0.107778956875 0.0002132598775 -0.00033897566625 -0.042627938625 -0.00075846841 3.269921625e-05 0.02151120104625 -0.00317966083125 -0.001389000466375 -0.03183628761125 -0.0314783168 0.0011233191625 0.000466403 0.102610918872875 -0.01686031395 -0.00144824759875 -0.0669064588875 -0.04210994115875 0.01315295815 -0.04405307653375 -0.0275140225375 -0.087895260375 -0.0138028327875 0.0557217748625 -0.0681255805875 0.0217271185125 0.002279786825 0.000259218375 -0.0414868063075 0.00046468575 -2.37519875e-05 0.0352959136875 -0.045809442577375 -0.0261017021825 0.004343318225 -0.0429630315875 0.0010812255 0.048405895625 0.1650442684875 0.082242726 -0.0024033768875 -0.047379238275 -0.00014272135 0.05232825431875 0.00501813125 -0.07955257945 -0.00653626325 -0.0171201423825 -0.0939871381375 0.0713167194125 0.00115299072125 0.01970539378875 -0.0021534434125 0.06730016325 -0.0062055132875 0.0558518377 0.05208389304125 0.1304977441125 0.086336566375 -0.0021606808 -0.049537485375 -0.00412101825 0.00028504905 0.0001609544875 0.023235323675 -0.0067013682375 -0.000587225625 0.002192166 0.004998853875 -0.0825413124875 0.057443948635 -0.044636506959625 0.000832261396124999 -0.01465061975 0.0114648338425 0.0001064716475 0.0003725121125 -0.0348162073375 0.0906811206875 0.03465703169375 0.019953174527125 -0.047714835275 0.04427052326375 -0.0010073591375 0.0047392631075 -0.03681255909625 -0.0127746004125 -0.027048083802 3.090072875e-05 -0.03294822191375 -0.00161536199 -0.188242860575 -0.00086740965 0.0839977555375 0.003973632625 -0.00022368865375 -0.055031815495 -0.08864758002625 0.16606721190575 0.0342858797125 -0.036610938375 0.05483218342375 -0.106285175604125 0.106169514049125 -0.079852248775 -0.0746839945 -0.0176292175775 -4.1457025e-05 0.004245080375 -0.0029669607453375 0.0417849671425 0.0264054208 0.000543178425 0.00263529410875 0.0024498355 0.0244891796225 0.0943888762 0.00042260201375 0.009477895125 -0.000263663325 -0.08244574198125 -0.0450303215375 -0.0736331225125 -0.00069543494875 0.030709353125 -0.0002209844875 0.119402359230375 0.05034698640075 0.034292552282625 0.0200773957875 0.0673066395625 -0.0874155430475 0.07387002756875 0.02334271365125 0.01807084394375 -0.0358333938875 0.00022185386286625 0.045209796932875 0.1463903071125 -0.0927230710875 -0.023625194725 -0.00210812713875 0.0015833334925 0.098090017375 0.04445183861375 -0.0357481141225 -0.0417002255025 0.1768872708 0.21433404125 -0.033179986825 0.16118095326 0.0621283672225 -6.510087625e-05 0.09294653865 0.14723986305 -0.00090751040625 0.022455126825 -0.0622311682 0.1447499633375 -0.1836258753375 0.0849010384 0.07754313020125 0.157836280075 0.06196725045 0.076577855525 -0.035984889125 0.1190920662625 -0.001178118136425 -0.086243705288 0.009880423 0.0013856615375 0.0497490791725 -0.0185266085 0.0691334907625 -0.0010736638625 -0.0277748467955 -0.042148699975 -0.0071593796 0.2020022865 -0.02825695585 0.000406437875 -0.07893037014625 -0.000160679273125 0.00147620525 -0.0658765229 -0.0573194547225 -0.060387911415 -0.004898866 -0.048854024275 -0.000146443325 -0.0011038539 -0.00070649025 -0.1421407280875 -0.14672919272875 0.08805322875 -0.0848243485 -0.10007997984875 -0.0267638049 0.004061827 0.05449678835625 0.001613501325 0.03575653549775 -0.014085985325 0.051343018 0.0497082936375 -0.0722588070375 0.04200016711 -0.0680752398125 0.0163367324625 -0.09393881845375 -0.04929189041875 -0.11139969275 0.032334423425 0.054530169759625 -0.11464291214 0.0093448066625 0.023955452658 0.085347890995 0.032780005804625 -0.0477201055 -0.025169785875 -0.011585625425 -0.03391009642875 0.03035758120375 0.04656785325 -0.00323304743 0.1141001306 -0.0018190102625 0.07970089137375 0.0228703859375 0.0381444743 -0.0026096251625 0.092631873738625 -0.00143121182 -0.00261281758 0.14035453185 0.0192738694625 -0.000274001275 0.00143913297375 -0.274466810375 -0.00332481577500001 -0.0462700684125 4.9765247875e-05 0.0007372427125 0.20505375915375 0.03275026547125 0.0591933161775 0.000261278025 0.00163030462 -0.045527434775 0.001569010625 -0.020916093235 0.016992277375 0.09300888525 0.06344460634025 0.1091472388625 7.23613125e-05 -0.0033113833375 -0.0014782074875 0.1157163915 0.060497406375 0.021167381425 0.0031478775 0.000233608975 0.0056843435 -0.0017021808625 -0.057137382529125 0.000604151975 0.00494579039 -0.0475904414375 -0.0118782094625 -0.051135012625 0.05654392235 -0.004701111375 -0.03853916319375 -0.0004753517875 -0.014703131125 0.026164083125 0.0123655797875 0.0370638781625 0.00013288601375 0.008255470125 0.0631097586125 0.000280481660125 0.00012497569925 -0.056043516822875 0.02899629771125 -0.260313452875 0.041672769275 -0.00496941068175 0.1106251378 0.144701301125 -0.0270390791025 0.0012390075 0.10566253065725 -0.000757870339625 0.0336997027875 0.00768688844 -0.07127572875 0.01491887375 0.046284985215 -0.049081705875 -0.13028752480125 -0.0039616264875 -0.15100471455 -6.86912500000001e-06 -0.06750507997625 0.0104522556 -0.0003650788721875 -0.2414701957875 0.047728158625 -0.1316051485 0.03145271963625 -0.061311620875 0.0963411648875 -0.1845909234125 -0.0239360344225 0.046640454625 0.0012566040125 0.1455366476875 -0.0031688253 0.148780307875 0.1557471336875 0.064437829125 -0.0211832539375 -0.01427487381 -0.0162115198375 -4.3914662375e-05 0.19445590925 0.171307897875 -0.04406741328875 0.0147936870375 -0.0544442758125 0.0298270505875 -0.052501981177625 -0.06292411925 0.1191879583 0.145295746625 -0.0125847208875 0.02414309643225 -0.0030433217371 -0.1353630146525 0.156369273 -0.16854964331625 -0.036203296375 0.00067906297375 -0.0365016605025 -0.1007001865825 -0.004721966625 -0.04651957452875 -0.0353131195875 0.1910723806875 0.00026629478525 0.026445482835 -0.2164052435 0.0115341603 0.08735222817625 -0.001220900046625 -1.114215e-05 0.00010839766125 0.038370183375 -0.02079923369875 0.0001389870375 0.1406926975 0.0360595239875 0.280332298525 0.0032908985 -0.2827923960625 -0.1556446218 -0.17112622075 -0.025719268375 -0.0025606196875 0.00172384669375 0.0461690125125 0.05468924025 0.07905970336625 0.068163750375 -0.0252562517375 -0.11861100271335 0.003498115 0.029014214617125 -0.053057291625 0.0691755417125 0.03440572865 0.0530877762025 -0.0328777695125 0.0663940511 -0.055886239375 -0.00637316658 -0.0359512373875 -8.8847175e-05 -0.0300121775 -0.00998203559875 0.0073462270289 -0.0599451877125 0.0652246524875 -0.048268340375 -0.024445880575 0.038078585175 0.0458817573375 -0.0051665951875 -0.113490195225625 -0.013278976075 -0.1605144655875 -0.00023850975 -0.0003970045 0.0709868235875 0.00043118876125 0.00735263217499999 0.0015852488955 -0.058934998625 0.0346064803425 0.0005178107125 0.000446208 -0.00089831900625 0.03203363935 -0.0192018465 -0.152723054068625 0.0231266241 0.0402182645875 -0.002704903075 -0.005527962475 -0.0277524228625 0.05380921478875 -0.16374211384625 -0.013292121 -0.0795716815625 -0.07208574625 0.001533048625 -0.001142683875 0.111160817975 -0.13512333315 0.00794212134125 -0.00885835675 0.085830571125 0.037661714872875 -0.0185627161875 -0.14406105650875 0.0001834207125 -0.0071476907375 -0.01890388875 0.0044075359 -0.00035232625 -0.066345096875 -0.0007485904125 0.0020842136125 0.0255407892875 0.0894169888975 -0.00301408025 0.093264732375 -0.0035038455 0.00206363175 0.04815068475 -0.1162734581 -0.0006157444125 -0.0039524211375 0.01462491004125 0.00099966925 0.02099528289725 -0.026142576775 -0.0298853205125 0.052088593375 -0.0032840937 0.002942132385 -0.07377124525 0.0145194301875 0.00030939720875 0.000369091625125 0.0147532903125 0.0234674424875 2.0968315000002e-05 -0.168304968275 0.001752761335 0.1008700818 2.801801375e-05 0.0544205884875 0.1360567130625 0.1546147514875 0.0304442789875 0.00169172025 0.02622059744875 0.11713297651375 -0.02157716706 0.036624409125 -0.021199994375 0.0654459405875 0.06032253407375 -0.005927766625 -0.17533959553 -0.00099386325 -0.01207133605125 0.00024459885 0.0019425101375 -0.06005385425 0.0378442961625 0.0924074403425 -0.10127611387375 -0.1066779705 -0.030484011375 0.035266716123625 -0.13822303175 0.0068228425 -0.032255985125 -0.026723336875 -0.0337046186925 0.005665827625 0.00198856125125 -0.016934750104 0.1679307949375 0.23135067975 0.362305147125 0.046447866 -0.007475715625 -0.00478680465125 0.0002154677125 -0.1569032067305 0.0789037315 0.1662317154625 0.03932155228625 0.0882130750875 -0.04144661645 -0.00341116137125 0.109428500875 0.0003114117625 -0.089200956675 -0.0242320285 -0.057131614132 -0.1296645918125 0.1165271434875 -0.04745003600875 0.07889697728875 -0.0033727797625 -0.072268564491375 -0.017690743898 -0.0005788294375 -0.067489890375 -0.038954462625 -0.002849734625 -0.00026666781625 0.045309607682875 0.0412557105475 -0.0096271776125 -0.139267280375 0.0673834379375 -0.030335552873875 0.00753936985 0.057547666555 -0.0007428196 -0.10572882225 -0.02167678186 0.06751604482875 -0.0549706946875 -0.0350994700125 -0.004566087875 -0.03758992425 0.13311432589875 0.12760394635 0.172854753 -0.124719516675 -0.104074399125 0.006784947875 0.027608974322 -0.02395683645 0.036896128225 -0.0001683732125 -0.013880617528125 -0.0681959705625 -0.0764032999125 0.02976592580125 0.08340727935 -0.0385445540375 0.0739136641775 0.1346483588375 -0.0084841985 0.10822948616375 0.0908908581625 -0.04523988188 -0.0826370418525 0.0269599183625 -0.01328421065 0.0019501567 0.05828954419375 0.000698548875 -0.031554899275 -0.14730265165 0.08065992979325 0.007389836 0.0024952179875 0.07285378209125 -0.0654485417125 0.0874521183875 -0.05707115762875 -0.09531581439 -0.101243475725 0.090616341524125 0.0169166502825 -0.000179806875 -0.14862831271625 -0.10946815353875 0.05119334397125 0.023287850375 -0.049839366379375 -0.0469352702 0.0528762865075 -0.02306213974 0.0208981217125 0.03131609199775 0.0872931279625 0.01348107822875 -4.252045e-05 0.140841466575 -0.01860038114185 0.0066266359875 -0.0541053524125 0.0002118556375 -0.012194010775 0.0018485628125 -9.93066e-05 0.03116319796375 0.027973489525 -0.066412188625 -0.024241592898875 0.0168810388875 0.24420726375 0.408666866125 0.0323681814725 0.00239809875 -0.00019007075 0.10431859822715 -0.009581634875 0.0534322858225 -0.0673872825 0.0334983364698625 0.042486162 -0.000842241 0.0158447318125 0.00043531765 -0.1183721380625 0.0618964685 -0.028599459275 0.0022844125375 0.221295415975 0.1350067025 -0.002241632375 -0.2162982183025 -0.06483062926625 0.000954705 -0.033223207554375 0.0134999 0.0001659753605 0.00163744749625 0.24563538176875 -0.00028991714375 -0.012974776375 0.0569336258875 0.002530471625 -0.015460105907875 0.000801943875 -0.0150329445 0.0288324128875 0.0001156859 -0.092801961175 0.05319211841625 0.019049023 -0.0486026334775 -0.04661018271125 0.0005386705 0.277292313625 0.0655792125 0.0003523230725 -0.00839498894875 0.078547202 0.0346717876 0.0136089187725 0.0002776708025 0.0511951457625 -2.836832875e-05 0.0509845551875 0.001545077935 0.182506752675 0.025734959136125 0.120290563475 0.00145900477875 0.04342138142565 0.098099574445 -0.042202252595 0.0411488178375 -0.015839842675 0.0825105648875 0.0090077034375 0.0088782925 0.18359958925 -0.030785670275 -5.756915e-05 -0.084259382275 -0.049331881875 0.0614386505625 0.026588591275 -0.0009037945 0.01759796441875 -0.0349131232325 0.0607221585725 0.0945552051425 -0.1490292517125 0.029424173875 0.029264754935 0.082822658446375 0.033709979584125 0.0222068431625 0.010277903975 0.0780091266625 -0.0932193080375 0.01162551135625 -0.071519157975 -0.063374597075 0.00136384925 0.00033733591125 0.0086443653125 -0.0198780676375 0.0755973098102625 0.0545683477125 0.10011786523875 -0.23440000025 0.0283575331125 0.00014013775 -0.0006546034875 0.019537585125 0.002440533575 -0.007091775425 0.000230540625 0.016925415705 -0.0008892911 0.044146912875 0.05837382864075 0.038410030025 0.002571308275 -0.03026646651625 0.0342606736 0.06449410175 -0.00048746364375 0.059561357375 0.0804050984125 0.001216597125 0.0913662177375 -0.0007762114625 -0.0352257278625 -0.047386004215 0.089642310075 0.037699713425 0.08718836866125 0.146018897 -0.000134266625 0.00037668493875 -0.0246097601025 -0.0653052585625 -0.0357488076525 0.0335002468525 0.19764581193875 0.007833057289 0.1001160432875 0.0853696945 0.0414894514875 -0.1094686495125 0.050744353475 -0.001414909625 0.00066266247375 0.037276543275 0.11750104715 0.07987480748375 0.07916315225 0.06049865845 -0.15107368315125 -0.0605867855 -0.0068106375 -0.0589377697375 0.023034930185 0.000210373025 0.0003232384987 -0.047366130875 0.01966994775 0.05657477879375 -0.00261198075 -0.00057728433125 -0.06961453195 -0.076794780739375 0.0601417835375 0.00386997 0.0004947129 -0.00023340833 -0.00015551245 0.007015206375 -0.165463161981112 -0.0260641871125 0.06594541637 -0.001340610225 -0.0235577258625 -0.05161070726125 -0.001158850675 -0.088513376625 -0.025964439889 0.095224524125 0.043097219 -0.144473200725 0.0668778051 -0.002083968125 -0.0426631615875 0.09256245343 -0.0087171951875 0.141781288 -0.00212201730175 -0.00887446451625 0.074435387975 0.08821145395 -0.026641624875 -0.004094223875 0.0349691198125 0.037508419075 0.02014994241125 0.0013578842875 -0.0316511195 -0.16770253685 -0.028915325 -0.04599141105875 0.027686437325 0.0070680981875 0.0224108690625 0.1582200255 0.0034525506125 -0.0082410511125 0.077987984225 0.023171342325 -0.0020657793125 6.15325675e-05 -0.03735681719375 0.2077460925 0.003073420625 -0.001830681125 -0.00041135830875 0.00020813565 0.00090075205 0.00025832456625 -0.0745792544875 0.2836515015 0.038816842875 0.11203224502925 -0.022323310875 0.030109763375 -0.0004682166625 -0.005101050485 -0.126682102125 -6.3205375e-05 -0.0959226599125 -4.753675e-05 0.13323991417625 0.14655529275 0.02691485226625 -0.125350599625 -0.09297816652375 -0.0187134644375 0.1206514794875 0.014669740919875 0.0324957267325 -0.1513209941 -0.017790738125 0.001500645375 0.035598617375 0.0012790223375 -0.00125424024875 -0.0294901753375 0.11082738725 -0.0002765340335 0.1211279787675 -0.1035227509 0.004145082595 -0.0358394415 0.0017261665775 -0.0005933541625 -0.0222663865 0.0296827846375 0.0918167876625 0.05313317315625 0.000129361845 -0.1275606553225 0.0569493093375 0.03899418128875 -0.0264985744775 0.0043904869 -0.0004340923125 -0.0002143519575 -0.000623201 0.023491319625 0.002315152948875 0.05277073496 -0.0096813407875 0.031764430875 -0.000950307675 0.0001835382375 -0.0326718595 0.0380087853875 -0.000475381125 -0.0353980426625 0.046237386125 0.000109715175 -0.0965238591925 0.0087028151875 -0.01518997557 -0.0252520997295 -0.132357748651125 0.277254211625 0.3344125455 0.0262642970375 -0.0031323032625 0.131654218125 0.0301597636625 -0.05341968196 0.0180558707625 -0.0150732523 -0.0941966679325 -0.102025530148375 0.1404131153975 0.01863694715 -0.197399521125 0.0283630386 -0.022919573675 0.231663488375 0.12398936928625 0.275524317375 0.0532233228625 0.04854553875 -0.0997048787403 0.019642071375 7.93516075e-05 -0.017614988929 -0.049731228375 -0.000193509675 -0.019171520975 -0.02704479246625 -0.077211877625 0.039388579375 -0.002965795125 0.03699685704 0.001846520025 -0.006976357 0.04325989959 0.0847543888625 0.0040987784875 -0.046612100175 8.44178749999996e-06 0.0274231856125 -0.0286720174875 0.0383798954375 -0.047618737375 -0.00046367892625 -0.004870791875 -8.975252375e-06 0.08109889902875 -0.01870343230625 -0.1259785963375 -2.98595000000001e-05 0.00088655298125 -0.0225984754375 -0.000206622625 0.00033828555 0.00601359122925 -0.002094281425 0.00530355748750001 -0.02375616588625 0.09638741361625 -0.139372472015 0.0176410600425 -0.157931291075 0.248538481475 0.0011150925375 -0.08118207513125 0.04742449775 -0.04036285688125 -0.231000007125 -0.1232546875125 0.00290886382375 0.0278170932175 -0.015259827 0.00168935885 0.0007041798375 0.0275408376125 -0.043850049801375 -0.02667782343625 -0.010021824185 -0.059298891 -0.0467012548125 -0.1311346292 0.0284143161375 0.000303728869875 0.049282706125 -0.03454263555 0.0031610698125 0.00080295865 0.02004466663875 -0.00021614005 0.0702149110375 -0.0431074610375 0.08090122456125 0.0643193625225 -0.0375968647125 0.02458462070375 -0.04177721065 -0.122283104225 0.0015873475 0.0212129318375 -0.0895699578175 -0.04441692225 -0.06599274326 -0.092879190625 0.00279490577499999 0.013311981475 -0.041029089 0.00136602084875 0.056092963514 -0.0738642261625 0.0025317480625 -0.08478501769625 -0.046708456875 -0.0415401545 0.009289681925 -0.0611199144 -0.0386398627165 0.04573518559375 0.00414275875225 -0.01465363375 -0.001245127625 -0.009587863059675 -0.0228529732965 -0.02573131033375 -0.00153322675 -0.0761627456 0.0551186739125 -0.103207527875 -0.00093048245 0.176465404875 0.057483383375 0.12620721275 -0.0003804458625 -0.000237764525 0.001183470675 -0.000980333127125 0.055715046585 -0.072407868375 0.1502581007225 -0.0453212630675 0.10102840299875 -0.0001407265 -0.004544395962375 0.01646604725 -0.128855185275 0.00026345040375 0.0497701187125 -0.027581441735 -0.0958214834125 0.068090692125 -0.00159143859375 -0.0119454946375 -0.0013105153625 -0.20837314685625 -0.0343248389625 -0.06074851675 -0.0010655698375 0.0002462939875 -0.020686648841625 -0.0013719524125 0.04110055125 -0.0190939961625 -4.88505175e-05 -0.00023223095 -0.05870491205 0.006420829055 -0.00705224075 0.03274693628125 -0.0187545680925 -0.0578772527 -0.026499633319 -0.005654286188125 0.055415705 0.0052710907 0.065792223793875 0.1232707291 0.06838008215 -0.05060772214875 0.0001556421780125 -4.20818749999998e-06 0.01357159514125 7.247539375e-05 0.1093461166625 -0.0701915946 4.59718e-06 0.0004520035 0.0719713175 0.0002483684625 -0.17487324645 0.04594360915 -0.0018791962875 0.074870171975 0.182819643875 -0.029627264609 0.02663414646125 -0.007882424875 0.00050417497125 -0.11223300125 -0.1625267549225 -0.082704254625 0.011312243325 0.0379287727 -0.0803767853275 0.0846839601875 -0.05573732234875 0.0009613715 -0.193979758102652 -0.1832719245125 -0.0656038716 -0.0888559222 0.0456651313 0.000540049553375 0.0028293042 0.0373485490625 -0.06495293528875 -0.096540678779 -0.118055808925 -0.0348461916875 -0.0195409545275 -0.021642465975 0.027906167726375 -0.0347621188375 -0.0007260685125 0.000524799625 -0.12556498861125 0.0420583725875 0.09288390045 0.0315715938 -0.1995691077625 -0.0006798768625 0.043405789 0.00773370748125 -0.0957569265 -0.00105651085 -0.00053594132 0.07903531882625 0.3226885938125 0.0245243142625 0.005066066625 0.0052544702625 0.0001651121 0.011676313010125 -0.04440123701875 -0.0017706350375 0.073713404475 0.045997392625 -0.0385024067125 0.103864987675 0.204801457875 0.00054172094625 0.1205744735875 -0.024630181125 0.0226358438625 0.064881754375 0.00024391605 0.004495489375 -0.033703248982625 -0.0489509585 -0.037480281875 -0.04804864865 -0.132044644625 0.0351684968375 0.1767942910625 -1.99978275e-05 0.24466905175 0.2182049328125 0.094971309875 0.019295278639375 0.03311918545 -0.0284355366 -0.1201040108625 0.0374175846625 0.046384151925 0.0408607708625 -0.00024809359375 -5.516328525e-05 -0.063985488125 -0.019309659 -0.0473181628375 0.1220190526375 0.00067962514025 0.0602984632375 0.01029152141875 0.0846090842125 0.107307271625 0.05273928586 0.072749076875 -0.0013848047125 -0.031291999995 0.05585322675 0.10355500375 -0.00042670067 -0.0734966488375 -0.031342855125 -0.12630927897 0.2638860769725 0.00692750370825 0.014904918407875 0.067274004875 -0.004291161275 0.2435165899 -0.16536986309375 0.0726076634 -1.3426105e-05 -0.00048713400625 -0.000145455 0.32429030905 -0.032329071 0.20001740955125 -0.01455711462775 0.0837458487875 -0.003301083201 -0.0001459708875 0.0781132722525 0.0011995635 -0.04145840835 0.018526456125 -0.038407105375 0.102304726125 -0.002454956770125 -0.0693184132875 0.1311936045875 -0.02042777059125 6.214879475e-05 0.03015940675 0.000115072276875 -0.17155557835375 -0.067924614515 -0.0123111550743625 0.0746372816625 0.2470224365125 0.0678654320125 -0.0199112096625 -0.035767427067 0.010602399992625 -0.095509711925 -0.00095846967 0.0971503529875 -0.0243090829 0.03209998217275 -0.1719152156375 -0.0411894628625 -6.72512125000004e-06 0.115598879175 -0.00544257710425 0.0602926335 0.1076804743375 -0.0206897985 0.0556213043975 0.1116490646375 -0.00102328714625 0.11468886115875 -0.01694280142 -0.07924058235 -0.00212443075 0.011514860675 0.073978210375 -0.0885517686375 0.00022658715 0.0244650951 -0.023145055275625 0.146589482375 -0.039763844725 0.119443076504238 -0.017433315485125 0.0617531972125 -0.0222960797725 -8.64132925e-05 0.022974167968375 -0.000842957102 -0.00432468848875 -0.002527710125 0.001477264275 0.0009238374225 0.0123582745419 -0.0011454283625 0.13255947875 -0.11571922637 -0.038484938895 0.0183674019375 0.035883914945 -0.024111933436625 0.02345782532875 -0.011507446025 -1.6623107875e-05 0.026756449375 -0.0184800922075 -0.01264202375 0.050558480542625 0.2286134840625 -0.03306356936 -0.002967922405 0.00043314965 -0.042282432575 0.07296403635 0.0041808020375 -0.000394145065 0.02622379695 -0.0160196843875 -0.026795637653125 0.000793205225 -0.034065268025 0.08897359 0.0900169431569625 -0.01068473171625 0.02940922796875 0.155012075875 0.1180387223 0.04680623664625 0.0154787855625 0.104908706375 0.03549215853125 0.05594484981625 -0.0143742062325 0.0186684112375 -0.00909639931375 -0.0676190511675 0.1095786679425 0.129499461351 -0.0573514180075 0.0105528271375 -0.0342121084075 -0.0031667855875 -0.1588948568875 -0.00078366945875 -0.15198002975 0.04402804382375 0.053773103975 0.03849315975 -0.00192493964375 5.378407025e-05 0.0266214130125 -0.0020201959625 0.10278840106875 0.01633763375625 0.0321082657475 0.12678707275 0.00088512744175 -0.066631833375 0.001918925875 7.112743625e-05 0.205672351125 0.0004921971375 0.1475546087625 -0.0791963246375 0.06814753865 -0.03494674708 -0.1801147090125 -0.067666541072 0.0002626335 0.01633474405 -0.00400171355 -0.04535154861125 -0.07805689288875 -0.0026325737175 0.01269395621675 -0.03969110943625 -0.0408472361125 0.1667746296875 -0.0421915577 0.0008437891625 -0.0100742590425 -0.0031375093325 -0.1117860043175 0.0037957444375 0.05402504662375 0.019403002082125 9.60004975e-05 0.089626279225125 -0.004990097875 0.0641899832275 -0.06558489105375 0.001299723625 8.094095e-05 0.001312104975 0.0931772373625 -0.1397332012625 -0.01280405477275 -0.00301806483000001 -0.10125553343875 -0.0787857434875 -0.1027941356625 -0.11117930433875 -0.03551184986875 0.0592551733925 0.1005956320125 -0.00439703165 0.0281340159875 0.086664838625 -0.0487827002725 -0.125868002125 0.1520669108375 0.01475194715 0.1591170874 -0.0006402786375 -0.0193107655125 -0.0012469314875 0.0002269979575 -0.005872812375 -0.002121327 -0.09910359991 0.00273583342 -0.09105038375 -0.02721721611375 -0.123605326525 -0.14684549540375 -0.027746178125 -0.00200180575 0.0331615733875 -0.062679326894875 0.04255018767125 0.0653336847 0.06270089934375 0.2606038403375 0.04225489703 0.1729593256125 0.03805695227875 -0.11004869875 0.03480016725 0.0241921107025 -5.042167125e-05 -0.05039024971875 0.00774444795375001 -0.194188654625 -0.00269770217875 -0.058474441375 -0.07569184775 0.08322961720775 0.02542764778375 -0.12065833215 -0.1492550273875 -0.0653288647875 -0.0020321534705 -0.0011068662625 -0.1554619561125 0.14997541075 -0.120422003625 0.03598018923 -0.00073375086625 0.1355471566075 -0.067335868392375 -0.0149846041375 0.234199942125 0.03841252618 -0.139461440575 0.1230324557875 -0.00057972175 -0.0008561536375 0.000640383935 -0.0784493522775 -0.0379033836625 0.000276046230015 0.1088380299875 0.0103380875625 -0.052560112475 0.0319396959 0.0410877152125 0.01181001737375 0.004555267730625 0.0024641932625 0.060530405735 1.57543625e-05 0.0382102259125 -0.000513070375 -0.00632490674625 0.000644420075 -0.0020649799325 -0.0050493336835 -0.001627646125 -0.00048017880525 -0.125899200125 -0.01197176343625 -0.0291740463625 -0.1096787121875 -0.1052965670125 -0.0181460032625 1.35965000000001e-05 -0.0046166908875 0.1284621848875 -0.001153919125 -0.00655520675 -0.010230132725 0.179390134675 0.04791595825 -0.001129700925 -0.13465556251375 0.0001470334875 0.0602444158 -0.031102854975 0.1288819275 0.06560745755 0.00154417825 0.005908362875 0.08447106775 0.00722502375 -0.028418142375 0.03673212325 0.0401679873 -0.000249738125 0.0225689823875 0.000148833025 -0.000304271165875 0.030910358705 -0.042133036625 -0.10256567860125 -0.075603047093875 0.0935204036125 0.0050749568475 0.105272055075 -0.040733068625 -0.0516900602625 3.417163e-05 -0.01860579246025 0.06719318115 -0.000544967975 0.0004166611125 -0.1917840793125 0.0697829259025 -0.08482125015 -0.0014851952475 0.00038206281125 0.1007018286125 -0.1419286237875 -0.04386770025 -0.0115873511235 0.04362737 -0.1191673533175 0.0888997595 -0.012773431029725 -0.0310599420625 -0.118786383 -0.0718133625875 -0.0385844212375 0.2245339915 0.00660631281125 0.118656647375 -0.1403553541325 -0.03441657805 0.05238356893925 0.03881561825 0.001331253625 0.00164731555 -0.0545017231125 0.101072408734125 0.036788362875 -0.011232066 0.0109559994985 0.017767347375 -0.005650178535 0.0300255772125 -0.1659344908625 -0.0852832117 0.2048621543 0.18881325936625 -0.1467348138325 -0.00626170915 -0.01215724955 -0.0226872026625 0.017888293325 0.061016586575 -0.077396487144875 -0.08730849525 0.0451164917966 0.09665217355 -0.083539552975 0.0414149406375 -0.054647788725 -0.02635749264875 -0.100612530625 0.085457597575 0.0041588020825 0.000569130475 0.1539435168375 0.1646050068625 0.0280985982875 -0.00046114488125 -0.0018174005975 -0.10768480105375 -0.09526553445 -0.0005572854875 0.0592294209875 0.067018377 -0.00416688246625 0.1220237082675 0.247956385 0.098053556625 -0.0311910919625 -0.1669744552875 -0.160558306 0.0673282798575 0.0028223155 0.03169838434875 -0.1408037668725 0.000494025875 0.05135204196575 -0.04965176599 -0.026693831375 0.03535236593625 -0.0019793945825 -0.0351394408875 0.00061374220025 -0.05110626221375 -0.1225213855 -0.08821892908375 0.10655911395525 0.105925148175 0.043858410475 0.1194720698375 0.0010362100625 0.0049877625 0.0931484575125 0.0437172744225 0.0864543988375 0.0097860321125 0.183792634365 -0.002719121309 -0.000223567109 0.044700375020125 0.24861218967125 0.03532149065375 0.0002063008875 -0.01193184115125 0.1632869888 0.17565778325 0.0032797295 -2.5805681625e-05 0.00032004967375 0.000473365139875 0.096802940075 0.01106519612125 0.060630356015 -0.02710397236875 0.0466706796625 -0.00829575859625 0.00350970166625 0.1406418855 0.169859130125 -0.049860528845 0.0195605328625 0.0315695173375 -0.0643926780805 -0.150154215225 0.070883208506375 0.05800313527 0.013986350936375 0.073067773125 -0.000706723045 -0.02525445343225 -0.000637362125 0.0454697237625 -0.11314130665 0.125286175025 0.1295592200875 0.2110497449675 -0.05075975252875 0.1044449722125 0.00019462156375 -0.15883407609 -0.24501600510375 -0.12830289480625 0.0227552262375 0.01928027915 0.091799800675 -0.0021840868875 0.1330018559875 0.033747577375 -0.00030919466625 0.109548228375 0.000483460875 0.00201375 -0.02002923876125 0.137176986275 -0.04271711865875 -0.003117725 0.031259132725 -0.087949688125 0.089769863875 0.04185900965 -0.000506371625 0.001268956736875 0.0037655799625 0.0239249795 0.0009774492625 0.00894853255 0.031071803 -0.0125159733625 -0.150242684375 -0.11981121525925 0.04131279895 -0.1011059182 -0.0464322557425 0.0007314100625 0.0024757595 -0.057843415 0.000407849 -0.17441838368375 0.00796637725 -0.001290111125 -0.0257623467625 0.0096535716375 0.0327606457375 0.07962499073 0.0053332105875 -0.0005569222625 -0.0544589215 -0.0011392036125 -0.06932837969875 -0.0236898516575 -0.0007393671375 -0.038057475 -0.037164717075 6.2603682875e-05 -0.0412481245 -0.147832288625 -0.11904068025 -0.0696332788125 -0.000857601125 -0.0008328425 -8.16929249999998e-05 0.000712820879625 -0.1406205965 0.00059108 0.09678292725 -0.0682595994 -0.05990566555 0.06469902943125 0.0012547591875 -0.018999613675 0.070097025575 -0.0389692597875 0.0018345655 -0.0009069013625 -0.0138590754 -0.2411512233875 0.0190136392125 0.00099692605 0.01401230344375 -0.088653825325 -0.00535458267125 -0.0560634650375 -0.0021523956375 0.0037065505 -0.131016161875 -0.082940457175 0.0045864607825 -0.003573213375 0.0005144365875 -0.00210053628875 0.000343314 -0.0468549858 0.007535225575 -0.0079785411425 -0.000793774975 0.009686016465 0.2060724678125 0.058432081405 0.0358240300375 0.0076969097805 -0.00207770125 -0.129182387625 0.01677550278225 0.00022710504 0.04968188826 0.002311589375 0.00406959875 -0.0139109357125 0.0577893746875 0.1769844775 -0.000159520175 0.0491894616125 -0.0557224292625 -0.0719459905 -0.00168900425 0.0124826264125 -0.1118918303 0.0240354207 0.02941260625 0.0881233103875 0.081746133325 -0.046597498175 0.0003130566748 -0.0027313850875 -0.0573214303375 -0.0916910742625 0.06638213296625 0.005051017375 0.28198535155 -0.1012434230125 -3.58047875e-05 0.0673117507625 0.0022210947625 -0.02647140266625 0.122262605375 0.068948384375 -0.00082427138475 -0.0006034867625 -0.051392891 -0.0014652529875 0.10101231905 -0.0126287809925 -0.0044210943875 -0.000105792875 0.000469649875 -0.00359927175 0.002174871975 0.0037863128875 -0.1632711274 -0.26776526575 0.05380574899375 -0.001577678625 0.178779967825 0.00113693818 0.03138442239 -0.001520863975 0.047876281395 -0.00195478600625 0.04213464905 0.0788406452125 0.004891040625 -0.0260481022445 0.044196620575 -0.12880851011 -0.032245578135 -0.062839258581125 0.1614805264705 -0.0233410499 -0.05646701017125 0.00689166425 -0.127611873575 0.023079746225 0.0614566409875 -0.09145405695 -0.054134451135 -0.0153775031025 0.10089092405 -0.0002364521375 -0.004712945475 0.00085125709375 0.00019728463 0.11523868413375 0.028331265225 -0.000621178851625 0.0198842508 -0.02846087982625 -0.01191317351125 0.169402135525 0.032267194875 0.062338553375 0.0049311547875 0.00843524599375 2.07652513625e-05 -0.078914295775 0.024088010315 -0.12810440120375 -0.0303179604575 -0.000563521175 0.0770922504875 -0.00047845436 0.001459958125 -0.066279132375 -0.06401170465375 -0.000464971695 0.0662780717375 -0.0650774911625 -0.073781212125 1.132395e-05 0.004116815875 -0.001188518365 0.026747381375 0.03447127612875 0.0013417366 -0.021033111375 -0.04143157833125 0.00223578001 0.0850873776375 0.0542243569625 0.00524869195 -0.0002224583 0.0270828555375 -0.108907492875 0.000224885275 0.021132747377625 0.080272463125 -0.038377636125 0.1202437989125 -0.0007663646375 -0.05601354892375 -0.06003034514 -0.034774255125 0.00758130825 0.0314767108 -0.001489630125 -0.0242986956025 -0.070280505125 0.094001653985 0.02545938766625 -0.0638219091375 -0.037281687525 0.031134446625 0.0014574641 -0.0158858043875 -0.063677174725 -0.05757081577325 0.1064394789125 0.0025827919375 -0.0430394355 -0.0619676489 -0.0592793204625 -0.003359363 0.0892360919625 -0.02783124511075 -0.0036602373625 0.00580417 0.08608684672025 0.02621051191125 4.56102875e-05 -0.042691303775 0.0608396313625 -0.02430821066375 0.0242346656025 -0.00254840387499999 -0.084224254375 0.084833773925 -0.023515203324875 -0.0518714310364875 -6.79868375e-05 -0.0010319996625 -0.182278612 0.00791711826625 0.034453056151 0.005812125075 0.000911018625 -0.36421690375 0.0866860702625 0.1415918117625 -0.003467970375 -0.0117301718125 0.0003903650375 0.0011925944625 0.0377064916125 -0.1982037377375 0.0573472816375 0.06765477652875 0.0397133600625 0.05456901344 -0.0501129201125 0.0769061810525 0.08322737398625 0.00032274460875 0.0010914398325 0.0986309869375 -0.0726279126875 -0.0277364905125 -0.0792185421925 0.17133410055 -0.0261038943625 -0.003472234375 0.05242388708625 0.0923942672875 -0.007082389475 -0.0562023951875 -2.26144475e-05 0.0330748272125 0.0002601698125 0.00428191764 -0.096152493320375 0.04017523797475 -0.0242328383664625 0.0015059812625 -0.0343233169875 0.065973438 0.01125254395 0.08066126119 -0.00042460834625 0.0015317085 0.03794143228625 0.3100062852375 0.07529305458225 -0.067486975465 0.047609063551125 0.017416279306875 0.0705725415875 0.0178185226425 -0.037620093425 -0.0058467772875 0.208689904575 -0.048899430375 0.159999446975 -0.0588261769475 -0.06614019989625 -0.0014145251875 -0.1136016260625 -0.093116167875 0.0181046964 0.05172587387775 -0.02994473362375 -0.192627418375 0.07983669925 0.07808356655 0.0615645715875 0.1410003203325 0.000153979875 0.00109729125 0.1137057456 0.26996204625375 0.014700053030625 0.01098993617125 -0.0211104362125 -0.0437569415438 -0.01674480829425 0.06891419341875 0.08245589425 0.1881209406875 -0.0564380805375 -0.0225976090125 0.0017333512455 0.019186879279375 0.0410635221875 -0.0623822054125 -0.0923626806 -0.01386067680025 -0.08555955855 -0.035284655625 -0.0410895755835 0.000645290875 -0.0029548745 -0.103591427875 -0.076474364625 -0.0364600377375 0.0034409179125 0.0254487937375 0.0868257967875 0.0551005514 -0.129414113625 -0.0830278332375 -0.00260308075 4.263200015e-05 -0.00017738375 0.0352538610725 -0.0592984914 0.227193477625 0.0745849220275 0.000545859975 -0.12529064525 -0.090418410125 -0.0062656748375 0.02788076815 0.044394538125 -0.1149520408 0.0740453159125 0.030262881875 0.03162419125 0.0059811518875 0.0003050321125 0.0017046904625 0.107230804625 -0.000942537975 0.140567537875 -0.00477247361625 -0.0375726328 -0.117879108375 -0.02149006989 -0.06222616185 -0.0752665446375 -0.00199873614875 0.0052015061375 -0.0518503012875 -0.04542614315 0.2551308202 -0.0183667098875 -0.04251101689625 0.2009217324425 0.233597311625 0.19912673175 -0.0002009295 0.06403571555375 -0.03790775582375 0.0002003065375 -0.0797822660125 -0.000661721725 -0.064109127625 -0.0660011553840875 0.15596351505 -0.01615495019125 0.000114347735 -0.0667996962625 -0.0525395852 -0.000767767827499998 0.024721463567375 0.0234794083875 -0.0551783071625 0.0146189994375 -0.013908041375 -0.0257699177075 -0.17473581048375 -0.0716078300375 0.04849035535625 0.107288321825 0.01197516038125 -0.00135924866475 -0.05000035896825 -0.0125640110625 0.0343851875875 0.11847263975 -0.0001859905 0.02413151952625 0.02817655672625 0.10124318629625 0.129912435125 -0.0364818971125 -0.002631433418625 -0.01249904409875 0.00204522837625 0.000577908275 0.19503951725 0.163368245 0.1542700036375 0.000532636625 0.11414023105 -0.00287668973425 0.076625620625 0.004112462925 0.0272892724825 -0.000228372532500004 0.00146775975 0.07159802889625 0.0519274582375 0.05434370507625 0.00308691325 0.2727014810375 -0.0153177481975 -0.060992550625 0.15991786693125 0.05524339852125 -0.119046420225 0.2130096766375 -0.02397581229125 0.02940499077125 -0.077836487425 0.00572054202875 -0.041327467336625 -0.1315680662 0.03909081495 0.181750457125 0.137904440125 0.014189764375 0.25111252982375 0.15496391681875 0.04172819088625 1.0524245e-06 0.0362961623875 0.0008438423 0.03973021031625 0.1041800045375 -0.00105884805 0.0011895187575 -0.0566500155125 0.00528385661125 -0.0041264119 -0.0444890774375 0.000685167775 -0.0097578300625 0.10663694525 0.078531171585 -0.0003609980375 0.00907767223875 -0.136692007125 0.00070006402375 0.0581855093825 -0.0120549025625 0.0593726972375 -0.0012300365125 -0.0383063304754662 0.0666809917625 0.0003623566075 -0.044828634945 0.0002503860125 -0.01167159087625 0.0002147074625 0.188477603875 0.0493819429125 -0.008040481925 0.0058469132375 0.0023132787 0.137161200375 0.1895866512 0.23419004225 0.00438644025 -0.0024397078375 0.07549280821625 0.0602663091875 0.17779136075125 -0.05845682448875 0.00707728645 -0.023808562125 0.056779162373875 -0.000247587475 -0.0005901944 0.01321461195 0.003024983775 -0.08562408175 0.05304530375 -7.8360458875e-05 -0.01053859421 0.1074128085 0.0500148917805 0.00037078083375 -0.0220298375425 0.0002998622475 0.00418427639999999 -0.02973939803875 -0.0545389834 -0.00025883143875 -0.0465707448725 0.0016076357525 -0.007209051125 -0.06202739651 -0.0111439895735875 -0.030156217675 -0.088057326475 0.088115459475 0.09110392598125 -0.0753355586125 -0.1295340605 0.0928185415075 -0.071655250125 0.0316596293375 0.062047885204875 0.0915565186725 -0.0107650538125 0.00094900075 0.042333350077225 0.0006436922875 -0.03348091985 4.4648149875e-05 0.10395852626875 -0.037515439325 0.074728466125 0.0081463511725 0.04837261607875 0.0008213273625 -0.0070569217625 -0.03801550755 -0.06394819377525 -0.10509935075 0.0236704097075 -0.05867759985375 -0.0414564242 0.092185726 -0.1635208418375 0.0252247696625 0.020740239343375 -0.0306106733125 0.09695027655875 0.18013347609125 0.036660230865 0.00063471525 -0.0521204506 0.000823341875 0.00734076385 -0.04515222767875 -0.038633755240875 0.0005146382375 -0.001262990775 -0.001271020375 -0.0072366461375 -0.002106454445 0.184082347879625 -0.000144983875 -0.02331684755 0.00051233756625 -0.050587994 0.0666212407 -0.00310409175 -0.0467129636125 0.0677959590875 0.2337904811625 0.00756111975 0.0022038652625 0.01048263945125 0.072533169425 -0.00158487181125 0.022431816545 0.003818969 0.0797149045875 0.038067375939625 0.24542965356425 -0.00622575125 -0.041143990875 0.035285103225 -0.116595361625 0.030387465 -0.079876708375 -0.00662233840875 -0.010565435375 0.0073088706375 0.1922907447375 0.02151096325 0.045213970625 0.120518510875 0.152077403875 0.0445171476625 -0.076919437125 0.00206583842 -0.000124100375 0.0851618453875 0.00151791825 -0.00553010725 0.0010604349625 0.004349808 0.05407288941625 0.0002571915375 0.0115276453 0.002996848125 -0.1023109543625 -0.041184394125 0.0453420876625 0.028031589545 -0.000141447445 -0.0004882146625 -0.00097844975 -0.15425201125 0.1765456932375 0.039199604875 0.080249432125 -0.0373413924625 -0.002330826625 -0.0008462449125 0.01837027349075 -0.024384204954875 0.000198609713 -0.030216858965 -0.01741878123625 -0.1497068488125 -0.021177633093375 -0.0017304147125 0.0485031409275 0.07077390255 0.069973903425 -0.201902899825 -0.10047442133625 0.038261941915 0.069403470625 -0.0794567727125 -0.0438538223 0.000388450825 0.0089230997425 -0.0112403688140625 -0.0003252666375 0.00365894843750001 -0.016369566 -0.09156566756875 -0.000513798375 0.04531167625 0.125682474625 -0.001059291375 -0.1672790256325 0.0179047277 -0.02747007792 0.054760638675 0.0015274314375 0.00402223558875 -0.05261481208125 -0.01497958315 -0.07192095931125 0.087600637125 0.00057551041875 -0.000543293766125 0.0167325236794375 -0.02951795303875 0.0013958521375 0.0525251772575 0.001330160325 0.0286318573875 0.066330289635625 -0.02106527633125 -0.00603815665375 2.172089625e-05 -0.0260133612125 0.1388315042375 -0.0449018080675 -0.0009667645102 -0.023122964063 -0.001799594805 -0.082474198125 -0.1387027505 -0.0594297351375 -0.0565157017375 -0.00114631475 -0.0240123197 -0.12906866 -0.001347015575 -0.0019794085 0.02678374421625 -0.0495310035875 -0.06223415516 0.03401553555 0.0555979207125 0.075517607875 0.0008602182125 -0.070603410475 0.0792977095 0.04789304258625 0.008557228155 -0.01075704562625 -0.06582822545 -0.00425614875 0.00030751255 0.0975229088125 -0.0591952585125 0.0301534640975 0.021516045175 0.00327016475 0.0728234585125 0.13065668960625 8.03359625e-05 0.1923775661575 0.087650529025 0.0016413759625 0.115270524975 0.0485342146 0.0015861528375 0.003393891875 -0.010387559125 0.008969361625 0.0911477712625 0.0902253491375 -9.54597875000001e-05 0.0015511522875 -0.0273347649875 -0.0126095815 -0.0345764032125 0.001073119935875 0.0924058377625 0.1848108605 0.0005295851625 0.10140148416125 0.14069351925 0.02211689435 -0.0004321835125 0.13664139685 -0.1660297443375 0.00017292029125 -0.0289613524375 0.0981822055625 -0.02804591205 0.0321906092625 -0.0569122779375 0.00135403102500001 0.00016904932375 -0.0094907225 7.07681374999999e-05 0.0002294736625 0.0730172280375 0.04187479467 -0.041864704375 -0.10401281435 0.033117820425 0.0041612427625 -0.137819888375 0.057088117875 0.0153537000375 -0.00011821275 0.11028716064875 0.043286928845 0.1527226093125 0.22514930125 -0.126559953025 0.13237160625 -0.10201631125 0.2105842652875 0.0614711329 -0.046663047625 0.00083365485 0.075441827875 -0.062421003575 -0.009821572625 -0.0315146984375 -0.052590419625 -0.00181385656625 0.13806657652625 -0.00086876175 -0.001515381825 0.047875418875 -0.00010477925 -0.000773329375 0.000811949225 0.0379858662625 -0.0473970923875 -0.0038178789375 0.036016709325 -0.0020646751125 -0.0951560468875 0.080960002525 0.00132697106 -0.0615414276375 -0.0316738334525 0.001559342175 -0.0320227906 -0.0230386347125 -0.1265441839125 0.0367945358925 -5.7867125e-05 0.050664094625 -0.07831526114875 0.04556194107125 0.05664220731625 -0.07111063226375 0.0259413257825 0.083395596 0.0021929199125 -0.0014237475 0.01993914595 -0.1459570675 -0.048571490575 -0.0622782460625 -0.0282765939480875 0.1074588732 -0.052944112375 -0.076680583875 -0.001304803375 -0.0551934877475 0.043983195125 -0.08389060945 -0.0925269235 -0.133493531375 -0.122731951625 -0.024382496725 0.001512202925 0.08562658695 -0.043190395285 0.00760032340625 0.1239397951 0.045333380825 -0.0001686208725 0.0239439130625 0.1604993123855 -0.0539732610125 -0.11536851335 -0.062898145525 -0.2319722342625 0.0853681274275 0.07094514725 0.00205915675 -0.018740255965 0.011110768125 -0.02998999171725 -0.001772571825 -0.1937542530875 -0.050428606 -0.001295319375 -0.018629574 -0.05913786494 -0.0417468616875 -0.218999006825 0.08839587619875 0.000280287355 -0.06364198212125 0.000275294725 -0.114829228735 -0.00050910479 0.0009487876125 -0.0494753147875 7.31358750000001e-05 -0.0133132852225 0.1598345486125 -0.04435815691375 0.0007927073475 0.111315087325 -3.50831240875e-05 -0.09978914414375 0.11712017225 0.002076147125 -0.00044793215 -0.00022623996625 0.001043250625 -0.18077183675 0.000371201525 0.019866644 0.000894286 -0.03302755125 -0.156909498125 -0.081957924875 0.000351385801875 -0.1324482147125 0.0032223988225 -0.002060833925 -0.06758769842875 0.00079661010625 -0.0405982051 -0.2823616062375 0.00077529344375 -0.08111699879125 -0.0293068201792 0.028224299975 -0.004378246295 -0.02722959708625 0.07995385825 -0.03809844917875 -4.3389737625e-05 0.031495410825 -0.002011560625 0.000393353725 0.0092202156125 -0.039104182425 -0.03679412828 0.03422364603125 0.08787506880375 0.000748991145 -0.0005543529875 -0.00063732947625 -0.117291272125 0.0056734664 -0.1828494734375 -0.0003437446875125 0.03568167944125 0.00502362525 -0.0820260651875 0.00402701575 -0.03654095093625 0.001754166175 0.06792598925 0.0045922035875 0.0004521269375 -0.0376906982 0.001839914875 0.05188304489 -0.033535413 2.1144637375e-05 -0.06269401522875 0.0002054619125 -0.0031822677375 0.0011807970125 -0.075197839 0.0630196314875 -0.0373317890625 0.0734187221425 0.0107540505 -0.16459707975 -0.0788616845575 -0.00690069625 -0.0056958225 -0.05071823587375 -0.00385155065 -0.0480911547025 -0.035330091 -0.00095741715 -0.004540118375 -0.00125727712375 -0.0535894344125 0.00376102525 0.00050062019 -0.05151665651775 -0.1865338488925 0.0286181015 0.01644027505 0.0819328652075 0.1058629114375 -0.0138116103875 0.00102081574625 -0.06653167416 -0.12007110484625 -0.04885928884375 -0.026354709375 0.0019513603 -0.001385541625 0.1832807188 0.165888655927625 0.270429225875 -0.01231427825 0.050500635125 -0.0586996012175 0.01127107175 -0.0001254191125 0.0844775743 -0.195818701725 -0.09105780096375 -0.0771909429875 0.0004309571125 0.0304380609125 0.0235926010875 0.0035301332125 0.226401355925 -0.0901561288875 0.0003282318125 -0.013122087 -0.02248148135 -0.20764964875 0.1774256133825 -0.275651476125 0.0295997066375 -0.080542153375 0.135748017525 0.0527921922625 0.0958443215125 -0.00357996549625 0.0123195809625 0.0008508135 0.0004199673775 -0.16277689683625 -0.037880516625 -0.0107517965125 -0.034146911425 0.003977004 -0.135348903125 0.019597488825 -0.00433505327875 0.00375984925 -0.000570444 -0.0179924867875 -0.14988592175 0.05182682198625 0.03653629143125 -0.157412154125 9.585625e-05 0.002631827425 0.0108581182 -0.05376708425 0.04434479775 0.0153330704625 -0.154099321625 0.03545169386625 0.13125264883625 0.037750600125 0.02539946223375 -0.0414192104875 -0.140234821375 0.01457368628375 0.001290383765 -0.0171831687625 -0.04130087923625 0.0057800825375 -0.000344079 -0.0030627763375 0.074546896 -0.0197788489075 -0.0026247172 -0.0967717223125 0.0853953174925 0.0006469377875 0.05383157175 0.0541723393715262 -0.0365535002875 0.0330122954 0.1252125348375 -0.0375218636875 0.000426481425 0.00029995275 0.0404684958825 0.03466022425 0.1398686889875 0.0646727935 -0.005952924875 0.009688382475 -0.057525873853875 -0.0432130795 -0.076413397375 -0.00808014335 -0.111171208275 0.0874414902 -0.013125138075 -0.000127906834125 -1.24491000000001e-06 0.02977653220625 0.047958114175 0.0193644008125 0.05070045193875 0.022467057 -0.020469775873125 -0.019277204125 -0.0530216646375 -0.04891902025 -0.003624790825 0.1076179560525 -0.047631878195 0.0309039291625 0.135826530125 -0.02573038397775 -0.0728261817875 0.0451740674 -0.06780050518625 0.159451688035625 0.0384408031375 0.0017716647125 0.043475550125 0.0517401328525 -0.006216666162 -0.00865934757625 -0.031457810699125 0.15089139852125 0.045349266125 -0.0019379404625 -0.0435955781875 -0.0304960619875 -0.005212062360125 -0.0475234700125 0.0526163085 -0.058872441325 -0.029634171612325 -0.0005296694125 -0.0872985184 -0.0005018636 0.0104139955475 0.0679356513375 -0.0489600138625 -0.036508105890875 0.071498177514375 0.0035176504625 0.0015015966875 -0.114637614125 0.0001123266625 0.11518478875 0.049288603235125 0.0122182629625 -0.05067510277625 -0.1259095800875 0.00993596228625 0.06311246032875 -0.1713346422325 0.000760023675 0.1066178074625 0.00237618808125 -0.0936697939175 0.10807594325 0.111250657 -0.0052857463125 -0.152445841125 -0.00082074575 0.0016443245 -0.0242397614875 -0.175789412 -0.070949985 0.0743534367 -0.001019833375 -0.0007139771175 -0.0032363804875 -0.052090073125 -0.06293398117475 -0.0009453249625 0.33067680175 0.0067175575 -0.2611823299 0.1581275195 0.14081806753375 -0.0840555095 -0.0671002218415 -0.064134911007 -0.0021687282 -0.107886817125 -0.0002162691125 -0.00090706915 -3.721803375e-06 -0.0496438479125 0.008959266375 9.968937625e-05 0.000891339303749999 0.0049364898875 -0.00050989837625 0.0640650114025 -0.0293718293060875 -0.05137316269 0.0374394629575 -0.000467848625 0.23068271225 -0.03561458832 0.04694169679375 -0.06031658275 0.00025610415 -0.0251776328125 0.0035562576625 -0.025001306075 0.05725137795 -0.0849948532125 0.000554256125 0.02994379459125 -0.00137477363875 -0.11422148035 0.00111671389375 0.0604218669125 -0.004216554625 0.027689227405 -0.039325119081 -0.0029715846 0.10113936455125 -5.42463e-05 0.02193652137375 -0.0315708705 0.028811195230875 0.00072120384875 0.028225470561 -0.0025739601625 0.082510156 0.0274713465 -0.0129185298 0.0620512103925 0.0053728600825 -0.135164115375 -0.077967647375 0.01263618756625 0.07505132959375 -0.08409896987 -0.04705276594 -0.027593336912 -0.238773825925 0.163587931875 -0.0324571120535 0.1612065091875 0.084086395225 0.0375548448 0.000230826125 0.0204361952 -0.03925808482 0.091766179875 0.0354171008625 0.1805387057 -0.0012537447375 -0.01964409841725 -0.12579789681625 -0.0514261004375 -0.011044073025 0.0112727764925 0.0147848655625 -0.000302599355 0.025063963506875 0.0076833709975 0.0906256344875 0.0249545988825 0.065197664575 0.043301564625 0.00130722525 0.01607830254775 0.110292817 0.00051081915 0.190626526875 0.001754778425 -0.06631648075 -0.0682165956125 0.08684271280225 -0.03647325291625 0.22549126475 0.225796849375 0.1006261132875 0.1756102848625 0.096673129 0.002304163375 0.18392565315 0.1395373156375 0.029824703375 0.136887098625 0.0335428271875 0.0075957602075 0.03591373616875 -0.029862859925 0.018281952225 0.0026143978625 0.11608489111375 0.0068086788525 0.018836416805 0.0320246587875 0.00183719202375 -0.0696594383675 0.000946028525 0.00109249305 0.02352516347125 0.02950781665875 0.00143912525 -0.1216885961625 0.11848318674125 -0.038623175025 -0.0207967589375 0.0002702864375 0.0438572705 -0.022622692505 0.0268232018875 -0.00046990902575 3.0811125e-06 0.038524664525 0.0764256094625 -0.0199125398375 0.0918405932875 -0.0315084134875 -0.0794957313875 -0.047566321375 -0.0421491611025 -0.04122567 -0.042349849 -0.1098517099375 -0.14924385597875 -0.0035760154 0.0877734070375 0.000232632281875 -6.784160375e-06 -0.026515847981375 -0.16116794516125 0.02373114664975 -0.036187836105 0.0213744189 0.000405926387499999 0.1604700266375 -0.02814280425 -0.0009330826625 -0.05233221375 0.0086169149375 0.08957579605 -0.001839994075 0.0117458503625 0.0461088437125 0.048330698595 0.0208509487625 -0.02132525546875 -0.0803510985575 -0.001986756875 0.017189167075 0.02035732727 -0.059857705385 0.1581782987875 0.000492279325 -0.0334084005025 -0.00078933045 0.00226412525 0.2003395813405 -0.01303772985 -0.01810007469625 -0.122680846815 0.00064975296 -0.0097637868 0.00161700795 -0.05415923485 0.0111254771125 -0.0300044713875 0.1793589663375 0.09430891305 -0.080304763375 -0.1214249819875 -0.08472482735 5.88182525e-05 -0.020532897493125 -0.01889218950125 0.0188984873375 0.1720827446375 -0.0004337028225 0.0018999215 0.0736905995475 -0.16828499005 -0.00058942515 -0.0003009249625 0.013302026783375 0.0907314310125 0.0897703695 -0.0871431079325 0.1521268210625 0.042973821885 0.0766883063375 0.03918944375 -0.0623347756 -0.0547587995 -0.0755872940915 -0.016136851625 -0.00256388671125 0.08316436835 -0.0001456296425 0.007605615025 0.0495663512375 0.000962568875 -0.00131922476625 0.0029591385975 0.041611391875 -0.0011315561 -0.001394806525 0.009060138652625 0.0004057373125 -0.01514362235 -0.01917664095 0.02056086575 -0.036838751875 -0.0030036335 0.0080503408125 -0.0014224935 -0.0005455388875 -0.0044206809125 -0.0065887375 0.0017790205 0.01062715025 -0.0160905031775 0.011285318988 0.04066706276875 -0.000145832825 -0.00464899045 0.0403118391325 -0.00031075215 -0.0623760463625 0.052992300515 -0.001216180125 0.04178620235 0.082393906 0.0038468235 -0.000131466 0.0004291543875 0.0014620283725 0.002270101875 -0.010346985125 -0.04172303370625 -0.026334502875 -0.00805429828750001 -0.0567074041202075 0.00089458775 -0.09935240585375 -0.02698414222 -0.05327164369625 0.000977127625 -0.0796975311875 -0.032353654375 0.10354265597125 0.004399506 0.0006932197 -0.074348111375 -0.017740373866125 -0.001893350473 -0.05147701886125 -0.001359463375 0.00646339 0.114463637975 0.0018481340875 -0.13484082544375 0.1392375768875 0.0252071820625 0.0572700509125 -0.01631573859 -0.08657755730375 -0.07610021675 -0.0130577491125 -0.031533953105 0.089388989540625 0.121385334875 -0.0015887422875 0.14336644746425 -0.00126920657125 0.001641148 -0.000119621125 -0.090065166180375 -0.06600849305 -0.03319392776125 0.107620433625 0.07281959243625 0.201933374625 0.0066009786875 0.046500095275 -0.11129295225 -0.041704778875 0.065928982525 0.127160089 -0.0616924274625 0.00498605725 0.00084896175 -0.0751380736 -0.00106704415875 -0.0055437650625 0.051810069825 0.229869979 0.0736417170625 0.08262486930875 0.039290536125 -0.010586979210625 -0.0566004311625 -0.0111598159725 -0.00803355066125 0.00077274925 0.0012928702875 -0.0700609375225 -0.0011220515275 0.095816344625 -0.0016635661375 0.1002589760825 0.0977981557375 -0.037788969760375 0.134922167775 -0.1043191719825 0.01961493289 0.059483846473625 0.099576364125 -0.0277725227875 4.2409960375e-05 -0.015671677456375 0.12815629637125 0.0752396202125 0.0401290020125 0.00083588525 0.00447806315 -0.00038927825 0.1931677253875 -0.217188309625 -0.0015295936475 0.024516921725 0.0514687317375 -0.10496528195 0.0007197202125 -0.068918429875 -0.0713229526 0.1232481058625 4.23328125e-05 0.050251236 0.00365821825 0.0003923488325 -0.0244875757825 0.0059567908 -0.0029718216625 0.000753531175 0.02594153069625 0.0525792757385 0.1155706633 0.1009059508625 0.158751205625 0.11186432575 0.1361188872625 0.205741412125 0.0043270545875 -0.064330232285 -0.001174173125 0.091900505425 -0.0579164949 0.018390375375 -0.0462612951625 -0.000717841885 0.1891673192 0.21910292725 -0.01475056286375 -0.0009264373125 -0.0421259210375 0.001211546 -9.620197e-05 -0.0111619843375 0.08727641715 0.11180350481625 0.159660602225 0.37811411425 0.0257528647625 0.09235544599 0.072141701375 0.074995973028625 0.230844675175 -0.0013506477375 0.043599499059625 0.00075625371375 -0.00467880185 -0.0048367545 -0.105446755425 0.0009110645125 -0.0310945875625 -0.13883621401125 0.119907774875 -0.000151329 -0.091699147 0.0742549006475 0.01849345407875 -0.001372017325 0.000716964275 -0.034830766964 -0.0015647787125 0.00096091175 -0.0558916332125 -0.1013141241875 -0.155269237875 -0.0144612062125 -0.0540209523875 -0.137160209825 -0.001080263925 0.03621876712675 -0.001317090692875 -0.1473485030625 0.0020088758875 -0.16525917494875 -0.00018967788125 0.04871078795 -0.05452631275 -0.05612804248875 -0.0220849431825 0.059101784125 0.06174596425 0.0010989047875 0.0172832258545 -0.002780928825 -0.02180616329 0.041158850775 0.01667898885 0.0331010265 -0.0003987626875 -0.043502434495 -0.0001141992 -0.123886744825 -4.9317375e-05 -0.002953944 -0.116532485375 0.00097347407125 -0.02989918155875 -0.034566179965 0.0805387259125 0.07746013225 0.00012297130375 0.00062485824625 0.00038232175 -0.08969082275 -0.09534545325 -7.046765e-05 -0.03111286975 -3.660065e-05 -0.03045970525 0.01429141545 0.02610065005 -0.11413442745 -0.03126829345375 0.07398071615 0.00019529905 -0.031847935 -0.15617472598875 -0.058910513035875 -0.109597806875 -0.0758345049435 0.04160189050875 0.00044037625 0.0207356197875 0.17810949909 -0.12639003954125 0.006229343075 0.051377114225 0.0117315799375 0.07249780506625 0.0600499235625 -0.0018041965 -0.0041507553875 0.0076616711875 -0.0002796388 0.0829959488125 -8.14440125e-05 -0.0001780589375 0.0417329712125 -0.111445097175 -0.108106453625 -0.0890984495 0.100034241975 0.026886314625 0.03092034212 7.60030000000007e-05 5.03345e-05 0.000807785375 -0.049982325025 0.002149735875 -0.00765253370125 0.08625726341375 -0.00364050083625 0.178900607975 -0.0037786443625 -0.07286699519875 -0.1756006859125 0.0135739929625 -0.1661761705875 -0.03827080451875 0.030043482375 0.00034682417375 -0.129121406125 -0.06900646455 -0.0958996932125 0.00750716471125 -0.04248505825125 -0.0562682385875 0.123357006625 0.045136282 -0.049189981575 0.0574074031375 -0.09919461725 0.05336974975 0.0691022672625 -0.0008547446369125 0.1133366721875 -0.0158850304095 0.0006046902 0.1014866108375 -0.021238054075 0.15353796824125 0.10684551160125 -0.000395282 -0.00011475239375 -0.1143325956875 0.077155562875 -0.0389863421625 -0.016316695875 -0.03927690455 0.1890337222 -0.001020122125 0.0002299554625 0.012892808546875 0.19576898465 -0.1495148528625 0.02558564855625 0.004430559375 -0.02411841357125 -0.08805685575 0.0002378196125 6.704605e-05 0.065573373375 -0.0611766533125 -0.055564357 -0.0425750125 0.045357539275 0.000501635575 0.0010128076025 0.0693654253375 0.1084808481775 0.05041319925 0.004834985875 0.04330044576625 -0.000469259315625 0.002112137025 0.0773596092875 0.27213561875 0.1136064754875 -0.003154604125 0.1266109498375 -0.0110978720125 -0.10744094425 -0.0963252755 0.01894577 -0.067146044975 0.0007220941625 -0.121596990125 -0.048618814455 0.03398950575 -0.069400680375 -0.016880086975 0.05336888641 -0.039319549725 -0.0015435428325 -7.6567935e-05 0.0085084083625 -0.00182703095 0.070588925825 0.0001322449 -0.03948711 -0.2126602577375 -0.03153893825 0.0861417696875 0.044173189026825 0.138851398625 0.0544573666625 -0.0873977453 0.06729879575 0.082323020375 -0.00805461675 -0.0057073757 0.029737428375 0.04428627257 0.08161267162375 -0.00844525475 0.0004842056495 0.01677613507 -0.078337981375 -0.0141573592875 -0.032858512545 0.051836455875 0.1569122185125 0.000916033875 0.025138971625 0.00029772185525 0.049455170125 -0.05155301389375 -0.0874447805 -0.0005952793625 -7.3427875e-05 0.0656793257225 0.0007084225125 -0.010312061465 0.0017370131125 0.00128560675 0.0424055375 0.171012998368 0.35166588165 0.06907517305 0.004061212375 -0.0338161188875 -0.003020806425 0.0629463895375 0.01757816549375 -0.033067570975 0.0377237093 -0.004843017625 0.00595807635125 0.07083036953375 0.0002754590125 -0.1651128163625 0.10005456951875 -8.857914875e-05 0.0018316909125 0.000736375625 0.05214942841125 0.006320581730625 -0.00093671365 -0.007991935658875 0.0660665875 0.01778448734225 -0.110378204425 -0.071167772248375 -0.0491486720075 0.042803450925 -2.96586274999999e-06 -0.06422131416625 0.044052430365 0.0228481575125 -0.07905246765 0.0870742025 0.077399508625 -0.00280703625 -0.0019330385625 0.039325791204 -0.0138134826125 -0.108970781999212 0.095382876225 0.114551497875 0.01022819209625 -0.000154446205 0.04155395025 0.101112878125 0.10971435745 0.06871849675625 0.0690477414375 0.003166162025 0.000111460139 -0.0338475462375 0.00107654538875 0.20312089488125 -0.000163592291875 0.033203614 -0.1301623256625 -0.24617852275 -0.04004820992 0.00010481185 0.000474427975 0.053740697545 -0.012300313625 -0.0304063353925 -0.0107964449115 -0.252157175 -0.007812012875 -0.135821719275 -0.039561361621375 -0.0053592662875 0.2473471509625 0.04428096125 0.0339844323325 0.0017354100275 -0.0005230356875 -0.059102816225 -0.0004238507375 -0.0002472202575 0.0341841800875 0.019415254521625 3.96576075e-05 -0.003544168125 -0.0035741682 0.0020498586875 -0.118404237425 -0.0910517281725 0.0127420944625 0.151605127185 -0.0081077076475 0.0299114362475 0.2198170071875 0.000323582775 0.069521227475 0.00286107988749999 -0.002805681 0.00103297575 0.07632254718625 0.1256768475 0.070698909125 -0.1660180141875 -0.1151302740075 0.00612986366125001 0.04709389311625 -0.0706020005875 -0.2017478177375 0.00289512778125 -0.04390078825 0.230947450825 -0.0807784615875 0.0640515645375 0.0076227789375 -0.00033460679 0.027450743725 0.0549277629025 -0.0765224679525 0.03507786829125 0.043506235317875 -0.119032083125 -0.0021823255625 -0.06451150485 -4.9874275875e-05 0.001829466875 -0.040620946975 0.062936298075 0.04500829875 -0.0880655654425 -0.05594005386375 0.0984974787625 -0.0619526803375 0.005533738875 -0.0262151026875 -0.0640186477325 -0.01874020100375 0.0017544664075 0.027856230535 0.02073574676625 -0.1561075155625 0.057724744925 -0.00209219769625 0.04246777675 -0.06232699097375 0.21296223775 -0.01675009426875 0.01646059878 -0.0288081777375 0.195073721125 0.001062485298 -0.000303453625 -0.0254677963215 0.12723984087375 -0.11730174825 -0.0266744252875 -0.09033366228125 0.1925141191375 0.00053071832875 -0.03308223961525 0.00301781816875 -0.000732491125 0.00647561132499999 5.817983375e-05 -0.01176480089515 -0.1532994160875 -0.01983424533225 -0.0805537722075 -0.0499069724375 -0.011831073375 0.00590132916 0.049701553375 -0.039411396895 0.1406958777225 -0.00023868639875 0.154989436275 -0.027539530965 0.028097255810875 0.0363047486625 -0.00015105596875 -0.0055033077875 0.0581165329125 0.41214818 0.049000871765875 -0.11433664995 -0.006638126125 -0.10191644 0.0694532735275 0.0967291397375 0.0062023543375 -0.086281480825 0.061669462441875 -0.000778619875 -0.11727711423375 0.04313829601 0.00962585461 0.119131723475 -0.00053100316325 0.000184735100625 0.0016065582875 0.06351950916825 -0.09362682928625 -0.11668753096125 0.0007028793875 0.0021367129375 0.08743199056375 0.14311745825625 -0.05762709709875 0.07195822709125 -0.0363706510375 0.00405907175 0.07945583933875 -0.101052679375 -0.032214843033375 -0.0411183531525 -0.133852809625 0.05250087799 0.0022263431375 0.00271401875 0.00010562092125 -0.0076364110875 -0.0039891376 -0.0017172017125 0.048463766875 0.06439154115 0.000142208125 -0.000614580275 -0.0023100119875 0.00392419645125 0.084134194322375 0.0009590693125 0.0863966748 -0.0785423985 -0.0003585201625 0.04074655438875 0.0119881585625 0.13969789518525 0.0302378813 -0.16765097480875 0.14285331235 0.0380220539625 0.07015715145 0.053358868575 -0.02813151055 -0.107197026625 -0.0121198863625 0.00202535255 -0.088415570525 0.0516900920125 -0.05126616042625 -0.0640895147125 0.0011013617625 -0.01371406543625 0.0051292047 -0.1304490037625 -0.0580964747 -0.0050110333875 0.1592721671 -0.01836876361875 0.1277173835125 0.027829276829 0.09988645258125 0.23172520675 0.0103892031575 -0.0565610569375 -0.1275914880375 0.010466605625 -0.066177260125 0.04034484375 0.0531272955 -0.1421242923875 1.37074625e-05 0.000413763165125 0.0610316765875 0.05602746430875 -0.0121701412625 -0.0006578697625 -0.017643193625 0.001329004875 -0.0846701743625 0.108956187075 -0.121713499925 0.00012444329875 0.00965527787499999 0.056049467775 0.0642712204925 0.0725213796625 0.006272155325 0.0028065718375 0.0268931371375 -0.1122502735875 -0.0393990707125 0.134229253375 -0.10108563335 -0.000176776375 -0.03888539914625 -0.0773820945 0.03084249934375 0.038148122325 0.09155002748625 0.0970721224875 -0.01912103365 -0.0450341332925 -0.0012761104 7.486548625e-05 0.004625295375 0.043047773325 0.005664795025 0.09982893011625 -0.165751269075 0.0546792279125 0.081373994801125 -0.053106043381375 -0.1355642122875 0.09200539109625 -0.038009146317375 -0.09177543026 -0.0001346579375 -0.000847509475 0.00027906221125 0.181372142275 -0.0012030411375 -0.1010394735 -0.0003753926625 -0.00032608144625 -0.0740470030375 0.026054728119 0.0101377711875 0.00784425959999999 0.095280816725 -0.09238299025 -0.1025646523 0.0217528351375 0.062666297375 -0.0711043747 0.0001592851 -6.58752035e-05 -0.00473564025 0.0001307782 -0.06710563435 -0.035570197810625 0.07956822269625 -0.04391988875 0.0676755323625 0.0014346351875 0.00167248589875 0.0040590450975 -0.00106933957875 -0.093007081375 0.0478224374875 0.00101509677125 -0.0003890548 0.019566282675 0.01234238771875 0.02944416673375 0.0739357968675 -0.1343133918125 -0.10243997124625 -0.0005210771375 0.046856578125 -0.0553062716825 0.130299860425 -0.0376893071975 -0.01934854240625 -0.0403269858875 -0.007214502975 -0.0004200222125 0.0008847974775 -0.1269012896125 0.332828060125 0.087004602675 0.0013808269875 -0.00097470625 0.053008557325 -0.0287954343 -0.06338241725 -0.0011143350875 0.0194236785625 0.0039161024625 -0.069605424925 0.039803357870875 0.0764397869375 -0.0130264170175 -0.0918132184875 -0.15964887386375 -0.0316326283275 0.01223619246625 -0.0501078563125 0.04965241745 -0.022988925986625 0.036513692625 -8.103605e-05 -0.1053458152 -0.0852371604375 -0.0051088398375 0.030855269025 -0.004426676875 -0.009774999071375 -0.001043970875 0.001407243275 -0.0012327379875 0.000334826725 -0.07520788859625 -0.021104320397375 0.000693498213750007 -0.000157920011875 -0.13052312575 -0.047265955875 0.003517413125 0.00049734016875 0.02229470925 0.0213110791195 -0.04214281569125 0.199884391125 0.0142602817 -0.04325625330375 0.000190886125 0.24310627640125 0.05255760121625 0.05917110048125 0.0230422217225 0.0143059461875 -0.09987129989625 -0.01078620689125 -0.0016623307625 -0.00449438725 -0.001005700075 -0.0395112553075 0.0005361524 -0.00172007235 -0.04942937747125 0.002892940875 -0.0455223003625 0.02102032334625 0.126630311625 0.209246020625 -0.077566583725 -0.00367472568125 -0.00132826125 -0.0052423551125 -0.049216999206625 0.00640247608125 0.003100702375 -0.0307337448842375 0.0888423933625 0.031170921643625 -0.11597502667625 -0.053024249179 0.0019265447 0.0135162329875 0.01115749734625 0.00419829725 0.0246593806125 0.00185542014125 0.04792586368875 -0.036159564625 0.0486935047 0.0399025575 -0.0276296491175 -0.00025480415 -0.086354506875 -0.0391241628075 -0.01386985339125 0.0782715515 -0.159751093679 0.034394511005 0.023238512475 0.0292778801 -0.01692083375 -0.003335696625 0.00714913991 -0.0219333195625 0.0038421264375 0.002982179125 -0.0001096698125 0.07553640238875 2.369923125e-05 -0.003111074125 -0.106515422875 0.10189375912875 -0.176260817675 0.0286217271375 -0.006665169 -0.00440417675 0.0002387501975 -0.03678192934125 -0.0101693901375 -0.0309540391375 0.073926391125 -0.000297075064375 -0.0012002146375 0.0644753653125 -0.00157474075 -0.0017882245625 0.034489565455 0.001015651175 -0.0107189339075 -0.109988682875 0.0013468826875 -0.097222300445 -0.0463872331875 0.0478827204155 0.00042346795 0.038670943494125 -0.06384472785525 0.004732323725 -0.0553512661875 -0.0009009231875 0.000135341 -0.0690871006875 -0.045979898189875 0.1747435434 0.047431539487375 -0.0453135687075 -0.0094636922875 -0.0012540350125 0.006457430375 -0.2360626440875 0.0357341169 0.07969621647875 -0.069773600125 0.0454084784025 -0.19205667638 -0.0004671990625 0.023182823295 -0.0041688702125 -0.2009897637625 -0.003919511625 -0.0252280696375 -0.0537417133375 -0.06565962884575 0.08147174287875 -0.07799864864 0.01628072985 0.00209392143 -0.0001186832125 0.03004340603 -0.035152136472875 0.01581050587 4.495677125e-05 0.096483325325 -0.0616589928925 -0.0003446853375 0.0816299539375 0.0014058808125 0.1312306502125 0.025296798855 0.029623581 -0.0487948655125 0.1515331425 0.0009310837375 -0.0205121617175 -0.04191287254525 -0.016251928132 0.0025144175125 0.0002607318575 -0.004877085375 0.039172943 -0.00013657129125 0.02671252545 0.01488945247625 -0.0025685061125 0.06073568861825 -0.087764635096 -0.0923103172125 -0.05680501374875 0.1446055136965 0.069018114375 -0.03543251717425 0.04297209862375 0.0238448580875 -0.01101813 -0.004126465125 -0.035907676199125 -0.0035787175 0.1221914799875 0.067002300075 0.00095292290125 -0.036919983975 0.03933707848 -0.0291082314625 -0.07672246245 -0.001748708975 -0.06003914422875 -0.0858529395625 -0.000134739775 0.0753066772125 0.02139319758375 -0.02416938043125 -0.130823756 0.05857570475 4.1448075e-06 0.042137756475 -0.044826181025 -0.086969942975 0.0485591406875 -0.143390634375 -0.126874562 -0.0004999945125 0.0455368304625 -0.0013726576875 -0.0066593325 0.01429698549 -0.11109587024625 0.016180877179625 0.0013473290125 0.04639203139 -0.165280098125 -0.0935508225125 0.111300082 -0.04299115922125 -0.010296935225 -0.0706515112425 0.15006860255375 -0.0701308978125 -0.037836414155 -0.0322597231475 0.00165859525 0.0034668368375 -0.1320711072125 -0.0006354216475 -0.047359385575 0.06146375775 -0.00232880367125 0.03196060238625 -0.001112021775 0.089467452375 0.03985470840875 -0.0041005080075 0.079285777875 -0.0280505959375 0.1155773581625 0.0228982313 0.05108581927925 0.071635488 -0.00053621985 -0.08671954060625 0.000308245986125 -0.000420405116375 -0.18229936968125 -0.05390942830625 -0.096361215236125 0.00172596909375 -0.000375062555 -0.034449159075 -0.0558232647125 -0.0209332813875 0.13329138845 -0.030633505959125 0.000504165525 -0.02315016420375 -0.02580265114375 0.000453012625 0.00220602059375 0.038514694375 -0.194049839125 -0.00209011325 -0.00744391308175 0.0049718761375 -0.0004466294775 -0.000375410375 -0.054984727775125 0.0012551830875 -0.0048584291125 -0.05065801884375 0.01180279445375 -0.0148272488125 -0.0554904671525 -0.0942706447 0.001973717875 -0.0753455922 -0.05859528625 -0.15482341664 -0.05401883575 -0.07887608719375 -0.08697352109 -0.064580878775 -0.00241334935 -0.0253640024125 0.000410571125 -0.00276176 0.04361669255 0.13268026855 -0.01600565672625 0.000488222528725 0.0186554636625 0.10074908263625 0.0240343349875 -0.0037482903125 0.07181226575 -0.0017331210125 -0.00014098248625 2.89712499999999e-06 -0.00183650425 -0.0810598194375 -0.067613601825 -0.125586438 -0.149610642125 -0.02579330725 -0.05017182502875 0.0247725697972125 -0.03342699023875 0.00276753697875 -0.09342769425 0.0263608663125 -0.069055667725 -0.001138862635 -0.15554581875 0.1353693790475 -0.0005892537 -0.207458991075 -0.11206895091125 -0.00466800275 -0.024197089375 0.00906546831249999 0.0114948490525 -0.04579855883 -0.00070309731125 0.0007813957375 -0.0210171372625 0.013459007595 -0.0513303691625 -0.002196417698625 -0.047755980625 -0.00061509920875 -0.0004042811 -0.092780785475 -0.00054568270125 0.00132146813125 0.00238401940125 -0.04511927339375 -0.094585828742625 0.040574459875 -0.00010116074 -0.0664247247875 -0.00754973465 0.0632460463625 0.03215933725 -0.124975283 0.0125088997875 0.0506676471625 -0.06056528878125 -0.00064046315125 -0.0001364534875 -0.05486131528 -0.00017140402 0.04819118445 -0.0100476411325 -0.0837074719725 0.00078898206625 0.0177769502625 -0.05462898118625 -0.03877168456375 -0.04558545592875 -0.12767413550375 -0.031339895413625 -0.0721450528375 -0.059614436425 -0.051909565275 0.08184193018375 -0.00204489414 0.126109749 -0.06511649536375 0.00952958602625 -0.001595289675 -0.0030030744625 0.0944484485 0.0780595225625 -0.017455963625 -0.0153941585 -2.58445250000001e-05 -0.0008424373 -0.0015823277625 0.063156498125 -0.0007601350875 0.00052419075 -0.025103017867 -0.13917226400375 0.0002906001375 0.02766309546625 -0.0600436907225 -6.45728e-06 0.022815691575 -0.0216369387125 -0.0418090725 -0.14193841625 0.083290902425 -0.02192549765375 0.04051205975 0.00034290092 -0.0057199165375 0.06161737181125 0.00177777175 0.0815927427875 -0.021429705695375 -0.0180743706175 0.01139159175 0.055984019875 -0.03242737095 -0.006688436 0.002142969625 0.06572856839 0.09421069890125 0.026240730925 0.1491656573625 -0.122576980335 0.00020070155625 -0.041518500025 0.21167118943125 0.02252797765 -0.0283469012 0.0734565265 0.05067044791125 0.11948187152625 0.012315460075 0.0016786515 0.000885690825 0.03852899501425 0.11236319825 -0.0411403135296664 0.003440669975 0.003447242 0.0464823457255 -0.078379117425 0.04015523398375 -0.0569762461625 -0.000580031 0.057601340225 -0.00634654275 0.0069473125829875 0.0342505647075 0.0199376822375 0.000451918675 -0.000265306225 -0.0452165506375 7.89472e-05 -0.01270596377 0.02347147065 -0.0383048290875 -0.0531296746625 -0.1860776489875 0.0012471884875 -0.037795111875 -0.001798012 0.01657355825 -0.040790669124125 0.00563096215 -0.00435350045 -0.000910697155 -0.00108160755125 -0.03684779497125 0.01527145235 0.00250551635 -0.12857506125 -0.002058251125 -0.0695200021 -0.00019396662065 6.897850625e-05 -0.07037138375 0.18262762169 -0.00486347552499999 -0.0002930775 0.001829531025 -0.0559259884125 -0.0621371822205 -0.1120269034125 0.01569818784375 0.03659588660875 0.00904688629125 0.0270672736925 -0.1114093666125 0.005970088825 -0.11126955729875 -0.003776364575 -0.01811327725 -0.0426124373125 -0.000848463625 -0.00120430275 0.1369246414625 0.0048701722375 -4.370243876875e-05 -0.07040492615925 -0.11472550633975 -0.05165162995 -0.0418913384125 -0.0384874255925 -0.037903558584375 0.04753404131375 -9.36574849999979e-05 0.00377053475 0.06345389875 -0.0296720116225 -0.00115195113 -0.0598292975375 -0.025810596275 -0.024407387125 -0.014257101375 -0.0008077985 -0.067127641375 -0.00076284763125 0.02611025609125 -0.140348539 -0.060649328025 -0.02049078322875 -0.0528037178875 0.031287072525 0.0116598661225 -0.0325905923475 0.0481754317075 -0.00316242312499999 -0.0406098121425 0.025394929875 0.028486236525 -0.14881778861375 -0.0004821204125 0.040626120198375 -0.0062792975125 -5.788925e-05 -0.00528432858875 -0.1384021311625 0.000506933425 0.02643713170625 -0.00273950405 -0.06851434013 0.001072772375 0.024876068575 -0.0611957972275 -0.0001738673675 0.048259147125 -0.000199114875 -0.01269775929875 0.036731910525 -0.116633426925 0.026191548875 -0.037493556725 -0.0593424805 -0.03408619500875 -0.143162682625 -0.174405099 -0.01165517203125 -0.00047975212625 -0.0012269905 0.222431917625 -0.008600909305 -0.015026483824125 0.000862562299375 0.0016131538875 -0.09809100567125 0.025426081290125 -0.0007245884875 -0.002092633625 0.0010305146375 -0.18123887635 -0.00114892825 -0.0051642627525 -0.1042125475 -0.02770126657125 -0.0310329684125 -0.0336654289 0.0239545408 -0.04281884881125 5.735441875e-05 0.2264581725 -0.002290807125 0.002538714275 -0.02914370455 -0.02439710616375 0.0003053563125 -0.001008104675 -0.021117594125 -0.0004827226875 -0.018995857015 -0.06856330325 0.0008280677625 -0.003693739775 2.328284375e-05 -0.038127913 -0.109962056 -0.015662081625 -0.008382711375 -0.0136816632075 0.0041713745 0.0021137252 -0.076107561625 -0.0003286453535 -0.001857716625 0.0433902333075 0.00130101442 0.030162215077125 -0.06862460557625 0.0066075926 -0.05439907373875 0.0436412243875 0.027406010666 -0.0023444294375 -0.00478328086175 0.084085871075 -0.0124427015625 -0.0003140617375 -0.102503103525 0.0057597069375 -0.02852931327375 0.0042495233625 0.1090633116375 0.0022766108475 0.1198334775625 -0.00010135360745 -0.0639604903575 0.008145794375 0.0009848731125 -0.00011231951875 -0.05232722779 -0.05827947364 -0.04908196857625 0.0285376388925 0.0526727717625 -0.0875798477875 -0.0917841692025 0.0012511634075 1.41635000000003e-06 0.0004440866519875 -0.122431580405 -0.0002052031 -0.0007581051375 -0.0128589649011875 0.07447829845 0.128455458675 0.116528755725 7.7022e-06 0.00048320991125 0.0256502785 0.0016834963075 0.000571231625 -0.186936037125 -0.08549663627125 -0.09392834049375 0.020429858118125 0.02123110693925 -0.000801696675 0.05163595817 -0.06291176222 -0.0359897333125 0.0530343539375 -0.0020017542425 -0.0971615896875 -0.0534094436025 -0.0799146752575 0.0273994749025 -0.05748732926575 -0.0183260177625 0.008818995 -0.0020164520575 -0.049692031175 -0.03371188475325 0.05843167882375 0.1978201618625 -0.00050266575 0.0004982015125 -0.006040580025 0.00067412605 0.005577517875 -0.0032082890625 -0.0645656575875 -0.0258415858875 -0.01874129252375 0.083358465475 0.003082386 -0.004276809475 0.0923368441375 -0.02230421245 -0.0133474108125 0.007501846075 0.05233529898 0.04354685595375 0.0564541284375 -0.102503141405 -0.1044106917 -0.092818661775
```
