## Supplementary material for "Dopamine and schizophrenia from bench to bedside: Discovery of a striatal co-expression risk gene set that predicts in vivo measures of striatal function": Compressed zipped directory containing output of SDA computed on the LIBD discovery and GTEx replication datasets: gene.loading.txt (part 3 of 59)

```
C5 -0.0210088136615385 0.000121147846153842 -0.000857318915384615 -0.0387357256076923 0.0542244486846154 0.000485440630769231 -0.00108282233076923 -0.0177232353076923 -0.00193278836153846 -0.0210378836961538 -0.0248637257708462 -0.0166157522038462 -0.0348335220846154 0.01765011153 0.0175179178 0.0196893091015385 0.0351436451538462 -4.92416538461539e-05 -0.0471368801176923 -0.112401508092308 -0.0164486951461538 0.0642573771256154 -0.0341084429769231 -0.0351989887800769 0.00830665023076923 -0.0102663955007692 -0.00421701222384615 0.120945660406154 -0.03716890945 0.0486010350923077 0.0335429768392308 -0.0461943879330615 -0.105434016076923 0.0317663888514615 -0.113937866130769 -0.0876021266169231 -0.0337301237351692 -0.0792347017976923 -0.0231460647547692 -0.0363105257715385 -0.0562285665176923 0.0528275980123077 -0.0100412118461538 8.92664115384615e-05 0.00128008496792308 -0.0552774592824615 -0.0236948675307692 -0.0695547365096154 -0.000241035107692308 -0.0683321121776923 -0.0428028123543846 0.0472683407530769 0.00312239441538462 -0.00688050142307692 -0.0286864885253846 -0.0348357361272308 -0.0778192840969231 0.0018222483 -0.000567813984615385 0.0573565055630769 -0.00170369963076923 -0.0457067126454615 0.0244270248448462 -0.0140757154846154 0.000387280266923077 -0.0308908682215385 0.0865956334014231 0.00893829110153846 -0.138728162788462 -6.40128958692308e-06 -0.0292108810069231 -0.00985734789230769 -3.13934030769231e-05 -0.0439633656084615 -0.0657640931953846 -1.876724e-05 -0.0348647805676923 0.0264442529430769 -0.0670979821923077 -0.0681881691846154 0.0324594118769231 -0.0203171551876923 -0.0715811330406154 -0.0132785244307692 -0.0684688401538462 0.0690369008923077 0.0299949997315385 -0.0581763446656923 0.0310460808446154 -0.116691520393846 0.0104563538307692 -0.0529202968184615 -0.000107118846703846 0.023663987 -0.0225694909100769 0.00426327213075384 -0.114613318806231 0.00640208573841923 0.00958836553846154 0.00022841765 0.0168227296961539 0.0906702790507692 -0.00998208588423077 0.0158194809 -6.87756991461538e-05 0.0172824999215385 0.0107196148 0.00883815960615385 0.000469429915384617 0.0170746876692308 -0.0596995920507692 -0.0016547205 0.0161392958756923 -0.0567270367538462 -0.0685111803076923 7.58969692307694e-06 -0.0471200935615385 0.0144725690866831 -0.0140733380461538 -0.0720596844196923 0.140860060142308 0.101337280375385 0.0502847248846154 0.062071334108 -0.0259651342307692 -0.0713188754230769 -0.0858505326615385 -0.125204720230769 0.0964762081249231 -0.00905491021538461 0.0101716198203077 0.0570799840030769 -0.0379548531846154 -0.0675089998176923 -0.0750121837353846 0.00972496477376923 -0.0164317791846154 0.01691991757 0.00564991598461538 0.0159867196535385 0.00809432285153846 0.00397906134384615 9.64123384615384e-05 -0.0521582014384615 0.0292336613623077 -0.0844325411846154 6.27645353846154e-05 -0.116104280125846 -0.00115592392307692 0.00518491688461538 -0.08700176133 -0.0623249780838461 0.122934203786154 -0.00230683819461538 -0.0339617775 -0.0853312000730769 -0.019831973212 -0.0751103416 -0.0317110572260539 0.0102524640538462 -0.0689785169084615 -0.0761899380521538 0.0840176023338462 -5.16210965384615e-05 -0.0458108359438462 -7.26460769230769e-05 0.0402491326361539 -0.0276255813623077 0.0790340470307692 -0.0368987717023077 -0.0221634803 6.57580076923077e-06 -0.0358731220407692 -0.0485182108261538 -0.00712573375384615 -0.0129182502707692 0.000926395586153846 -0.00678553629615385 -0.00115892182007692 0.000106232149615385 -0.00588857723076923 0.0628321086769231 0.0131747477442308 -0.074458914132 0.000469744461538461 -0.000159712207692308 -0.0105025161615385 0.0361788071923077 0.028032848827 -0.0285468504541538 -0.0206880319730846 -0.0976207475192308 0.0344690417293846 -0.0186994266761538 -0.0286259152710769 -0.0117447471538462 -0.0715260753461538 -0.000536070688461538 0.00496930817307692 -0.00442396551223077 -0.00225795263769231 0.0324976940498462 -0.0388355031939231 -0.130335829229693 -0.0570677069463846 -0.02225638907 -0.0209508213 -0.0599875759692308 0.00340563197692308 0.0359205354 -0.0236610287 0.00601609857692308 -0.0130044117593846 0.0102998784853846 -0.0384290099651077 0.00365320169230769 -0.0175090376153846 -0.000173206369230769 -0.00569631493076923 0.000159913786923077 -0.0323916595384615 -0.0114499743 0.000226762561538462 -4.68353769230769e-05 -4.90110230769231e-05 0.00464572884861538 0.0193735353346154 -0.0403128456336923 -0.112807561405731 0.0359459092330769 -0.0161936001538462 -0.0489930054769231 -0.0679742370638461 -0.000302038386153846 0.0164243829192308 -0.00661817946196847 -0.00140071325 0.0305664984104615 -0.00910976826230769 0.00304007007692308 -0.0240948761692308 2.599039e-06 -0.0261862819769231 -0.0249571910107692 -0.0147481206661538 0.00201450763076923 0.110867050307692 -0.115100548934423 -0.0184643706713846 -0.0702816780492308 0.0324227300103077 -0.0547919633684615 -0.120034640153846 -0.00181991138461539 0.00694741371538461 -0.000571444365384615 -0.0809825367144615 -0.00586088878330769 0.0787450572846154 0.0234774550661539 -0.0269060538184615 -0.0458673499426154 -0.0109511622369231 -0.00648319036417692 0.0258216734753846 -0.0953871466084615 0.114623521846154 0.0272264111538462 0.0684917676153846 0.0238650801880769 0.00142317385384615 -0.0270164887769231 0.0176006929692308 -0.0466908869015385 -0.0140225506089785 0.0854335195169231 -0.00706946586615385 0.0349086691461538 -0.0202641507718 0.0232544057692308 0.109330596769231 -0.1310354811 -0.0473173791146154 -0.0395114612307692 0.013599489687 -0.0159608799056769 0.00508672001984616 -0.0510611518561538 0.0614844638307692 -0.0763376056115385 -0.0530229280675385 0.00969540007692308 -0.0362488102569231 0.0789027773684615 0.0224827527076923 -0.0193264588638462 0.0524673305246154 -0.0426250467107692 0.0232928113514154 -0.0240690376692308 -0.0212073444615385 -0.0293708995946154 0.0581711299839231 -0.023936395395 -0.0172819334525385 0.0105905897876615 -0.0131603331123077 0.0771624077538462 0.0713525132230769 0.0422614413 0.0324346236168462 -0.00898436885307692 -0.209219409670762 0.004599288144 -0.0796469367023077 0.0795450801923077 0.0187088052 0.129984206 -0.00834310507692308 0.000390944193769231 -6.399593e-05 -0.0273245710176923 -0.0716440051956615 -0.0736224280692308 -0.00695719699230769 -0.0254938069425385 0.0389344461976923 -0.0549022155384615 0.000978866002307693 0.0351255768954615 -0.000536688733846154 0.00471697683230769 -0.0132467100500769 0.0315377419 0.0222272152315385 0.0254584918326923 -0.0305930873761538 0.011496400758 0.107705059146154 -0.0831896393384615 0.00582252821538461 0.00260350067607692 -0.0213154269153846 -0.0551929585321077 5.17497053846154e-05 0.0133589635685385 -0.111700343561538 0.0718277317653846 0.000866432962307692 -0.0492737240269231 0.0300047921064615 -0.0379675574306246 -0.0316133828461538 0.0106653371664462 -0.000159479661538462 -0.0497554316038462 0.000446523230769231 0.0397889481230769 -0.0194204097153846 0.0880687899923077 -0.0329643801349231 -0.0227483579230769 -0.0704702880752308 0.00842447814615384 -0.0422088253153846 -0.0372870191307692 0.00936110432376923 0.00381984507692308 -0.000390539146153846 0.0191331386347692 0.0677394747230769 0.0600819552307692 9.63153353846154e-06 0.0334929902938462 -0.00039063417523077 0.0397426616846154 -0.0809632378153846 -0.0370343999 -0.106706446769231 -0.00549218256153846 -0.0886205539307692 0.00733959856569231 0.0273196067571538 0.0602373885371538 0.0539727823769231 0.0255077852930769 -0.142536880853077 -0.0431168181615385 -0.0447202213846154 -0.0681309141923077 0.00542778821538462 0.0821186406307692 0.10474674205 -0.0138035596923077 -0.0222238559461538 -0.0147330657323077 -0.000154428323076923 -0.0511155938095385 0.00410085007923077 -0.0186512213404615 0.0181677176643846 0.0984079344846154 -0.000381004515384615 -0.115535203681538 -0.01233002251 0.00137171087153846 0.0404833641353846 0.00853596043839077 -0.00537105592153846 -0.0469060967946154 0.00412609509230769 -0.0436202471561538 0.163258459769231 0.0422213548153846 0.024351306 0.156183549496538 -0.0123036659807692 0.0255301433130769 -0.0596441955930769 -0.0125562127043139 -0.0232570724384615 0.112016537071538 -0.0622114624161154 -0.0280271934761538 0.0264893448846154 -0.0212538720923077 0.0176531966115385 -0.0165822305107692 0.0746103015638462 0.0744276200384615 0.0584061577 0.0432697915461538 0.0235208320830769 -0.0560301440269231 -0.0809035329653846 -0.0171597294440385 0.0184103685153846 -0.0760069678615385 0.0214742677615385 -0.0213345537607692 0.00267313837307692 0.0321018516692308 0.0115102275347692 0.0476664150057692 0.00900201036121539 -0.047577538512 0.0637262590579462 -0.0721343388684615 -0.0115516565225385 0.0245279375123077 0.108163051130769 0.0552141681295385 0.0205782256769231 -0.0955135322669231 -0.0818796179346154 -1.83043384615385e-06 -4.18084523076923e-05 0.0492503184615385 0.124337719267259 -0.00787578856923077 0.000112703551538462 0.0126736802116923 0.0184341846923077 0.0309505911615385 0.00587012363307693 -0.0193326206469338 -0.00817196189461539 -0.0251134284053846 -0.0150061864353846 -0.0340525170131538 -0.0429671392969231 -0.0307112409230769 0.0258407122846154 -0.00859244830061538 -0.0080312010903077 0.0344936236461538 -0.0112714428538462 0.101309954190169 -0.00279980896153846 -0.00924841264153846 -0.0852157710123077 0.0359462244707692 0.000350432113 -0.010696752405 -0.0129272033536923 0.162285411948462 -0.0231828183522308 -0.0221719022581538 0.0113627870645385 -0.0749742969769231 0.000102950676923077 0.0445468919823077 0.0411466473938462 -0.00036954338384615 0.0958693832230769 0.137104594049231 -0.0001902793 0.00567894485384615 0.00140005561538462 0.0234508594538462 0.0115072879169231 0.0739599583846154 0.00197687806769231 -0.0625129884238462 -0.0102155246740769 -0.104491611234615 0.0684260362615385 0.0266371777179231 0.0928955663214615 0.0808332660784615 -0.0276872385765385 -0.00280494650153846 -0.0651923445676923 0.110629666492692 0.0201395436076923 -0.0586739593646154 -0.0777199577192308 0.0409059049176923 -0.0438434219923077 -0.0633562564761539 -0.0623215775223077 -0.0133422862699923 0.0224598906384615 0.0640106294998462 0.0979761136192308 -0.123303907105177 0.0609877732353846 -0.0692335227692308 0.0168805506307692 -0.0796635860769231 -0.0424306963002308 -0.0865205448692308 -0.0754841740153846 -0.127687970007692 0.107054872396154 0.0119252217184615 -0.0221502725923077 -0.0327995931461538 0.0432037476615385 0.0424582556923077 -0.0153101850546154 -0.0161150886846154 -0.100977958153077 0.0690533596104615 0.0431213618006769 0.0628297191692308 -0.0297184204784615 0.0262635748023077 0.0394826789458462 -0.0199786124898231 0.00793660205638462 0.0254023332053846 -0.0150924809366154 0.0286653073461538 -0.00310651347538462 0.00862995402923077 0.0255249803447692 0.0189313491223077 0.00162738798538462 -0.0363894011984615 0.0179778466076923 -0.00350460394076923 -0.000491853038461538 -0.00282722553846154 0.0117228825830769 -0.0366942142361538 0.00207960999884616 -0.0226287607436154 -0.135461791776923 0.0321201810489231 0.0412774677138462 0.0975768108725385 -0.0313467462696154 0.0729272133965385 0.119903637515385 0.0191240525461538 -0.0690829091561539 0.0311559120846154 0.0576236504615385 0.124977955002846 -0.00409645215692308 0.0719904631258462 0.0184039066915385 -0.0353923070323077 0.0294576573923077 0.0715028829730769 -0.000236172953846154 -0.0585903103923077 -0.0534680697103077 0.0107688228 -0.0153772586384615 0.0934653804771538 0.0061784483376923 -1.58051338461538e-06 -0.0210917879823077 -0.0532809601230769 4.44712055153846e-07 0.000125348061538462 -0.0457071777255077 -0.0126744001830769 -0.000714590353846154 0.0429703090778462 -0.0456887134545385 0.000796716961538464 0.00255672746153846 0.0195018653846154 0.02449823 -0.0249788579538462 -0.0514012433890923 0.0586180635938462 0.0370621505230769 -0.0324736371461538 -0.0133894236792308 0.0136978422524615 0.0117651399153846 0.0792965800239231 0.0369372540307692 -0.0396987744623846 0.0160814410469231 -0.0424217280230769 -0.00271632588461538 0.00191129735384615 -0.000877395209230769 -3.34537655692308e-05 -0.00188972252307692 0.110973444892308 0.0135484682846154 -0.0163291830669231 -0.0507045858584615 -0.0386765844076923 -3.66110946153846e-05 -0.0612342921730769 0.163893315157154 -0.02950389354 -0.0429729123076923 -0.0288403548076923 -0.0490296967169231 -0.00461649415384615 -4.61070020769231e-05 0.000282866212076923 -0.0556126722776923 0.0334798832784615 0.0181253660057692 0.0262405173207692 -0.169730999332977 0.0140810357 0.0204810026238462 0.0104486604615385 -0.0742455496430769 0.0159559084453846 -0.000307965003461538 -0.0444215007769231 -0.0244426729506923 -0.0643768963736154 -0.00835455445669231 0.11974743605 0.0283394081223077 0.0478586365830769 0.0285592177480615 0.0196672442769231 -0.0234396076923077 0.0430811692307692 -0.0065453783 0.0244059097946154 -0.0694460959853846 0.0346704576407692 0.0530039093784615 0.0601142711846154 -0.0612182838328769 -1.49889743230769e-05 0.103203638430769 -8.48332307692308e-05 0.0678645699230769 -0.000754586481538462 -0.0189901310153846 -1.77836705307692e-05 -0.0545962979378462 -0.0907691429384615 -0.0291585635923077 -0.0346046181846154 0.0137305530965385 0.198974069871538 0.102207795576923 0.0183179690384615 0.0684094919069231 -0.0653853553846154 0.0127290530153846 -0.0596391563276923 0.0428865071579231 0.0547901416669231 -0.0619392542297538 -0.0127826288638462 0.023641597833 -0.0527339706538462 -0.0654283130184615 -0.0281831990846154 0.0197665999503846 0.0107586808584308 0.0306863217907692 -4.79124315384615e-05 0.0237148133076923 -0.0316898922511538 -0.0315139607176923 -0.0336057273846154 -8.08491884615385e-05 -0.0803231509076923 -0.00058502351 -0.0831993943076923 0.0611234756692308 0.0166719614475385 0.0010220333 0.0667927057784615 0.0291573753153846 -0.0287933681849231 -0.00885681430769231 -0.000720202839230769 -0.0636282865769231 -0.0497103127261538 -0.0335028170761538 -0.000917410493076923 0.00765096248692308 0.0227232928761538 -0.0352887158715385 -0.0125802897615385 -0.0213660715384615 -0.00555819146153846 -0.00998253106615384 -0.0361483000038462 0.0208020616884615 -0.0333975021130769 0.0158594651253846 8.64769748461538e-05 -0.0852053457692308 -0.0877709358723077 -0.120805847746154 0.0654647170623077 0.0792195671153846 -0.0728275462138462 -0.10746867025 -0.0301414729023077 0.01886332601 -0.0249195234846154 0.00561600723846154 -3.11056153846154e-05 -5.26034846153817e-06 1.13838208461538e-05 0.0543638453801231 -0.0508591355 -0.0606058360423077 -0.000533261053846154 -0.0379050787769231 -0.0580917532615385 -0.00247228710307692 -0.00368131235384616 -0.00277347766153846 0.0785720083769231 5.04606615384615e-06 -0.03516934998 0.082814951 0.0776306573807692 -0.00140818611807692 -4.28400746153846e-05 0.00970572000715384 0.000146445083846154 -0.0974368933027692 -0.0834733958246154 0.0140538468284615 -0.0410555524384615 0.0118527811308692 -0.00807184955384615 0.0673504979715385 0.103976901169231 -0.0577142148461538 -0.0633304371896923 0.118948434384615 -0.03325834504 -0.0193397386838462 -0.0253672401615385 0.0202725559153846 0.000245463562307692 0.180721848 -0.0158720715438462 -0.00294794415384615 -0.131157579453846 -0.0173955782661538 0.100082975877692 0.00377614620769231 -0.0268086229506154 0.00867706484615385 0.0313530974223077 0.0383846160461538 -0.000645783703846151 0.0427253237692308 -0.0399185528407692 0.000177654289999996 0.0170155775076923 0.0101018773730769 0.000339714538461538 0.0131903117787692 0.0204722496769231 0.0198585583461538 -0.018651237521 -0.0108622727909231 0.1386460118 0.007846934751 0.010261915319 -0.0146869065727692 0.00949860226923077 -0.0318280913692308 -0.00508730921033077 0.0672800277076923 1.11716920307692e-05 0.0176303160307692 0.0272111130776923 -0.110918572612077 -0.000268998076923077 1.01933692307692e-05 0.02216550569665 0.127072740338462 0.0754583414569231 -0.0203622454384615 -0.0189184770738462 0.000499250061538462 0.0208258227095385 0.0215177676538462 -0.0408774216769231 -0.0122632710153846 -0.0130073579230769 -0.134350211561538 0.0111180296932308 0.00660353776153846 0.096535416591 0.00107738640769231 9.47316692307692e-06 2.2633384615385e-06 0.0581843822235385 -0.000209166884615385 -0.0348764834084615 -0.0172102007523077 -0.0134953514 -0.00207151697692308 0.000874527638384615 0.00536061250269231 0.000503565361538462 -0.0251094194615385 0.103848311192308 0.0553209779707692 0.000407932753846154 0.0285064494353846 -6.54684076923077e-06 0.0176334369661539 0.0210827727207692 0.103714962769231 -0.00813446572730769 -0.0549870781673077 0.0187384261442154 -0.00154177664615385 -0.0725338070538462 0.0301443336923077 -0.0719053532307692 -0.04303918321 0.00253899148692308 -7.00827615384615e-05 0.0391062784461539 -0.0204068659093846 -0.0552496044753846 0.0138141368815385 1.85756819553846e-05 -0.0451184413 -0.00233947528461538 0.0383626140769231 -0.0221257033538462 -0.00394285678461538 0.0220784612881385 -0.159453190826077 0.0167949620538462 -0.00690405808830769 -0.0667538628384615 0.000444727153846154 -0.0211655269992308 0.138866267850154 -0.0735658611415385 0.000824899038461539 -0.0184003315846154 -0.00123122928076923 0.00842396972038461 -0.0210527849384615 -0.000673597382307692 0.0781561999 0.110465719276923 0.0136713059384615 0.0200823808315385 -0.0276446806846154 0.0449257955431538 0.0220109721538462 -0.0172968112538462 -0.00116895999615385 -0.0363163083869231 -0.00718913702461538 0.137848264858154 -3.50278466923077e-05 -0.000357225076923077 0.109741564638462 0.0618883944953462 -6.60580615384615e-05 0.108557377666769 -0.0143195940692308 0.0485291195738462 0.150814532540769 -0.0427902145538462 -0.0885266550630769 0.0384213588923077 -0.0330135804615385 0.0577840974443846 0.0539078520538462 -0.00923596268384615 0.0109783886 0.0421408280341538 0.0508871596169231 -0.0564895874666923 -0.080434657587 -0.097344877641 0.01109835587 8.85029646153846e-06 0.132376024615385 0.0107200162792308 -0.0279040485694231 -0.0544147020769231 -0.0923921595923077 -0.111446768157231 -0.000212797135076923 -0.0440254962169231 -0.0111660056715923 0.0568710004230769 0.0534135711607692 0.0352261734992308 -0.00732391607076923 -0.00609010751984615 -0.0413815037692308 -0.0228380546176923 0.0367232087653846 0.0291516682230769 -0.0973607668823077 0.0136629557692308 -0.0621659936153846 0.00122567161538462 -0.00242824738461538 0.0188809055129231 0.0198190145343846 -0.000231448 0.238781308433077 0.000161111769230769 -0.0137441763692308 -0.0280423676015385 0.0585476335384615 0.0247139686598385 0.00467563666841539 0.0273862550023692 0.0367701457930769 -0.0207329253461538 -0.0114453455307692 -0.0228451370648615 -0.0387221784961539 0.02576947755 -0.0100502431130769 0.0103896960769231 0.000776068107692308 0.0517257343021538 0.0251142386107692 0.0488887690692308 -0.0404422682484615 -0.00317278476153846 -0.000288933230769231 0.00391255887692308 -0.0435923816384615 -0.0868692411923077 -0.104414882107692 0.0100655792877692 8.14401692307692e-06 -0.131532645258462 0.0219635817230769 0.0698142574453846 0.0698572187369231 0.0105831940458462 -2.52262230769231e-06 -0.0236316882293846 -0.0663302783846154 0.0268920534214615 -0.0281721453002231 -0.0885495518692308 -0.0149251728671538 -0.049603364 1.18210384615384e-06 0.0744728087912308 -0.0496792549486923 -0.0335846675575385 0.0093258493 -0.0463931876669231 -0.0203450274546154 -0.000523015853846154 0.116355182846154 -0.0103185825361538 -0.0388571201461538 -0.0291285594594615 0.0138009173153846 3.16259081538462e-05 0.0534659141769231 -0.0434903372054615 -0.00870495262769231 -0.0566403644538462 -0.0481931077230769 -0.0050318128 -0.0103800546230769 0.0643768965276923 0.00016628863846154 0.00546647386923077 0.0419438723118616 0.0364692744076923 0.0162496724153846 -0.138614381669231 -0.0205642861961538 0.0191128317361538 -0.00336570099230769 0.0784219063030769 0.00738184396923077 0.00516234150615385 0.002823941707 0.124670750029846 -0.0826616244392308 0.0107155209341462 -0.0938508878769231 -0.0918233969530769 -0.00105363776542308 0.0348210936230769 -0.0140325502530769 -0.0353461876132308 -0.126742576769231 -0.034518683642 -0.0769369631615385 -0.0171646251725385 0.00212763415715385 -0.0785463090739308 -0.0629625933592308 -0.0312758654684615 0.0100819135563846 0.0271510975705 4.63655630769231e-05 -0.0600427013761538 0.0511596917480769 0.0237421433113846 0.0134587207692308 0.0276982029856154 0.0689176705815385 0.0993075338992308 0.00230424035384615 0.000967211646153846 -0.0002875378 2.44482383846154e-05 -0.0343447010033846 0.000100660073653846 0.0198898878392308 -0.0260848046158462 -0.0169329208461538 -0.129907196274 -0.00975689452692307 0.0122011431153846 0.0296959826492308 0.136333408463077 0.0184076094715385 -0.0693617437433846 0.0187341494203077 0.0353854699861538 0.00887511899906154 0.0768022733134615 0.000200863959230769 0.0226450465846154 0.0001058632 -0.0148659616222308 0.0338777597215385 0.0362152517153846 -0.00138855832307692 0.000456116536923077 0.041952256412 -0.00153969940307692 0.000116893642307692 3.90387558e-05 0.0229464064809231 -0.00462782528692307 0.164491010530769 0.0136586183269231 0.0226107870604615 -0.000173835692307692 0.00798297405384616 3.76858323076923e-05 0.033785840692 -0.0403024647569231 -0.000318368084615385 0.0561980859153846 -0.00968873479538462 -0.00267717894692308 -0.0193926574259846 -0.00456413897615385 -0.0188700467615385 -0.0108573486892308 0.0187129824692308 -0.0399108781461538 -0.0450366549876923 -0.000294131439230769 -0.0659852899153846 0.0541274774546154 -0.000414138384615386 0.00441221363461538 0.0004379448 0.0049573587 -0.05143109493 -0.0208353755153846 0.0106832119253846 -6.45764892538461e-05 -0.0359204382253846 0.0140746986157692 0.00756428289453846 0.0320155887569231 2.58306016923077e-05 -0.0325873157241538 -0.056390714324 -0.0310527391861538 -0.0198767532420769 0.0195024041461538 -0.0380968192684615 0.0666547715937692 -0.03227276897 -0.0584364182538462 -0.0347667112276923 -0.00620639541538462 -0.0639577888238461 -0.0642064720515385 -0.0128296609676923 -0.000222540548461538 -0.0043712606 -0.0182057233872308 0.0640071585769231 0.0190451201776923 -0.00720957857876923 -0.00324824085846154 -0.0115710979284615 0.0298713218069231 0.00425013524615385 0.0258593242538462 8.87509692307692e-05 -0.00163656497692308 -0.000319408224615385 0.0249190467846154 0.000469865842307692 0.04725202177 2.65961015384616e-06 -0.0383137586923077 -0.00830169073230769 -0.0216459049123077 -0.000159686076923077 0.0188524940376154 0.0592991553846154 0.0176572118246154 -0.0001183567 0.00685481641538462 -0.0114998837538462 -0.0145499609 0.0182433661984615 0.0183408083846154 -0.0306786390461538 -0.0940291193384615 0.0186547048669231 0.0313796411984615 0.000732295292307692 0.116784481476923 0.00609461893846154 8.88703307692308e-05 -0.0170458819615385 -0.00442603316538462 -0.0396611479230769 -0.00131536892307692 2.12952307692307e-06 0.0292910446076923 -0.000179586753846154 -0.000375839315384615 -0.00892456866923077 -0.100961462077462 0.0192601706769231 0.0339259462230769 0.0294914591230769 -0.0301561506938462 0.0390308452615385 0.0208652393769231 0.122375647030769 0.0421517829846154 -0.0445834838973077 -0.114113580415385 0.00347029197692307 0.0616600359474615 -0.0321457019415385 -0.0727720732776923 -0.0412124906543846 -0.0422092051192308 -0.0132832114569231 -0.0193701187507692 -0.0132236114307692 0.131798268461538 -0.00276444207692308 0.0126670056738462 0.0117654605884615 0.000422590492307692 -0.0149087497076923 -0.0430527241153846 0.00292757273846155 0.00732282356 -0.000451034061538462 -0.0188910410851538 0.0112903744669231 -0.0235465661153846 0.0197638841692308 -0.0741549312946154 -0.0184609262336923 -0.0309318623053846 -0.03748081442 0.0512939630307692 0.0210061642692308 0.000778035584615385 0.0467739546 0.00220690953846154 -0.000525607746153846 0.001464592 -0.000704586192307692 -2.71861053846154e-05 -0.000214280193076923 -8.69196615384615e-05 -0.000790829653846154 -0.0292454977053846 -0.0795667342692308 -0.000143349077692308 -0.00106340393076923 -0.0134060295230769 0.0193704621146923 -0.0154586230692308 0.0262305592307692 0.0484651639987692 -0.0201903266769231 0.000840587692307692 0.0002599694 0.0841213030769231 -0.00312242384615385 -0.000873858776923077 -0.0189513722492308 -0.02058806383 -0.0336651969769231 -0.0202066884769231 0.000241302343076923 0.000106800787230769 0.0001979186 0.0218688100798085 -0.0313136449248462 -0.0604589056207692 0.0331114330615385 -0.0199605476816154 -0.0177597416846154 0.00740642644538461 -3.43662473461525e-05 -0.0183037424315385 -0.0371557715297846 -0.0205557900120077 -0.0269429738807692 0.00857595848253846 0.0678394121715385 0.0297466229461538 0.120288110489615 -0.122886790668462 -0.0264374681796923 -0.0305899140676923 -0.00434791871538461 -0.00129083796153846 0.00548317302307693 -0.00784407710769231 0.0592311100923077 0.010350231 -0.0220052817254615 0.0161574177076923 0.04272919216 4.73692307692308e-06 0.0070906570376923 0.00381538018476923 0.0002599251 -0.0972119282923077 -0.0862589293107692 -0.00120191647179923 -0.0802131300359846 -0.0189565754076923 -0.0827292087607692 -0.0474007667544615 0.09375506298 -0.168983660818615 -0.0229881511778462 0.00069263664 -0.0136483616370769 0.0142353081307692 0.0115626773663846 -0.0353849151784615 0.0761877573996154 -0.0283945794845385 -0.0728486598638461 0.00175248226307692 -0.0250614251153846 -0.0152879726461538 -0.0507648892307692 2.27762715384615e-06 0.0230010506038462 -0.114367957800385 -0.0181733902474615 0.000477369852307692 -0.0440402333076923 0.01855153672448 0.0956006578230769 1.83718091307692e-06 0.0745447428993846 0.000464562476923077 0.0760112723692308 -0.0442025741538462 0.0282555441769231 0.0315945176 -0.0344696766615385 -0.0351515457615385 0.000216367361538462 -0.0853306184076923 -0.0601679067184615 -0.0562356100245385 0.0563564196153846 0.0438623500692308 -6.61647538461538e-05 -0.000334300569230769 0.0204837338961538 -0.00225122116153846 0.0348589875915385 0.0312890067784615 0.0628238300154385 -0.0862547200769231 0.0195735824030769 -0.000236316173692309 -0.0171039125115385 -0.0386993183438462 0.0215842008024462 0.0498519609230769 0.0323272248691538 8.27285448461539e-05 -0.0226422021136923 -0.0525523116153846 -0.00411731046153846 0.00169720427769231 -0.0232184669243077 -0.0460887966384615 -0.0296526215167692 7.32864923076924e-07 0.0130104875923077 0.126265843283154 0.00988728646923078 0.0749330795228462 -0.0141156908476 0.143126334536615 0.0232987671482308 0.0909791838846154 -1.37850538461538e-06 -0.0170413818707692 0.0286850374076154 0.0484011125976923 -0.000748364538461538 0.00956438348014615 0.0362381960676923 0.00951505482076923 0.011390736462 0.0398213306784615 -0.0445309807692308 -0.00581207016746154 0.0897595884461538 0.0204880584192308 -0.0297667532446154 -0.0802846302 0.0677113105913077 -0.0361021642861538 -0.080542351 0.0342640575307692 -0.00629833520307693 -0.00237560267307692 0.0348046934076923 0.0337809027923077 -0.0801714971716154 -0.0156947100769231 0.000369927976923077 -0.0540797416038462 -0.0423187072130769 -0.00406547364692308 -0.0751149613176923 0.000314091965384617 -0.0292514901736154 -8.14745076923077e-05 0.00813678674746154 0.0283276195333846 -0.0496041234615385 -0.0720218253846154 -0.00114850124615385 0.00353703805384615 0.0325942931153846 0.000173992006923077 0.0329295949692308 0.0905017566384615 -0.0285315463192308 -0.0980142061494615 0.00886233354384615 -0.0125920973461538 -0.0242645327438462 0.00907811091538461 -0.0681077334892308 0.166985734736923 -0.0142625113823077 0.133402685552231 0.0761857581135154 -0.00340703031076923 0.0305206527595385 -0.0191610160061538 -0.0857611013545385 -0.0957560352769231 -0.0701891397923077 6.96538846153846e-05 -0.00823768756846154 0.0118343147294615 -0.0845949755846154 -0.00420749476846154 -3.34152391538462e-06 0.138678326576923 -0.0516997588923077 -0.0109942439753846 0.0135711872846154 -0.0162579044615385 -0.0281557176195538 0.0417536265487692 -0.000254868098538462 0.0612693954615385 0.0329555762553846 -0.0176796726923077 9.90711423076923e-05 0.0648206022846154 -0.0340027568161538 -0.0198715409267692 -0.0849416097869231 -0.0402086093207692 -1.46162239538462e-05 -0.00181552142307692 -0.0801817515307692 0.0256718598923077 0.0132797431076923 0.0170753477969231 0.0180598053569231 -0.0110815886336923 0.0310035949846154 0.0289660095182308 0.0804609650223077 0.0670883113692308 -0.00241106860769231 0.00805231580923077 0.0259035815369231 -0.0862623159850154 -0.0747999127769231 0.017826733229 0.00397170338461539 0.0339818683461538 0.0127615106997692 0.000715136451538461 -0.0221034952849231 0.00768147025153846 0.139350538894615 -0.0341532973846154 0.0880989215842308 -0.0200338442364615 0.0219757976138462 -0.0510497250769231 0.0119623958607692 -0.0364277046830769 1.99009253846154e-05 0.0113270787076923 -0.0117486027384616 0.00587815913384615 0.0531507879696154 0.0704437584530769 0.0100736434259231 0.103961151639231 -0.0368920587169231 -0.0586570593230769 -0.000644633776923077 0.105237022718769 -0.0144599694846154 -0.0397005524296923 0.0659601132793 0.0939626713063846 -0.02029351308021 -0.0111857293361538 0.00867527748250769 0.0548488265244615 -0.0591630118484615 0.155772351574615 0.00273157393846154 0.0228753472476923 -0.0131650073007692 -0.0252603515384615 0.000102705307692308 -0.005471819303 0.0168104674076923 0.00906362784872308 -0.212409654492308 0.00470503693846154 0.00808952707538462 -0.0133054520769231 -0.0339302513115385 -0.107039709242308 -0.0250206979153846 0.0161157967153846 0.0969655866461538 -0.284793632853846 -9.49807530769231e-06 0.154881414946923 0.0292836083 0.000131316067307692 0.0351364737492308 -1.96442484615385e-05 0.0372236021746154 -0.00250174525307692 -0.0166666256153846 -0.000525796230307689 -0.0165414739538462 0.0479203084746154 0.0330459818461538 -0.0218826903476923 0.0416476241230769 -0.00780764338692308 -0.101125114362308 0.000171674369230769 0.0813759194053846 -0.0555083053584615 -0.0456228449076923 0.0584902105153846 -0.107189901233846 0.0180936294538462 -0.0302262735210769 0.114468003227769 -0.0258500081153846 -5.01991923076923e-05 -0.0306431573076923 0.0929623600723077 0.0215064880984615 -0.0173334453915385 0.0253389742669231 0.0300998607664615 0.0168887276463077 -0.000618719076923077 -7.21810153846154e-05 0.0477616942323077 -0.0275798477238462 -0.0246303987058462 -0.00307636523076923 -0.00103899276923077 0.00442169006076923 0.0497330737338462 0.00596910271846154 0.0871117491584615 -0.0192097475476923 0.110634292230769 0.00985685997884615 0.0161835685930769 -0.0116805799 -0.0231221872590231 0.00954591537538462 -1.98136407692308e-05 6.73030678461538e-05 0.0563604297538462 -0.000573103626153846 0.0140721929115385 -0.0489191487923077 -0.0490304123653846 -0.0288497251538462 -0.0222444430692308 -0.0019551348 -0.0349400687912539 -0.0804110254153846 -0.0364208316833846 0.0584682991592308 -0.141857543858692 -0.0794902833076923 0.122976666384615 0.0330446076153846 0.06167250331 0.00834793713769231 0.02534530409 0.00249806368461538 0.0713750730538461 0.0356724456384615 0.0246041660807692 -0.0139284675760769 0.0545309574461538 0.0773551442530769 0.0372884409923077 0.0335708516846154 0.0769464844076923 -0.0218915313384615 -0.137405836076923 -4.31117430769231e-05 -0.0499870929680769 0.00992169689253846 0.0395043837 -0.0178728150128462 -0.0313973637615385 0.120544565361538 0.113282859923077 -0.03730573356 0.009126493338 -0.0322045950307692 0.0655293802715385 -0.000859081538461538 0.0314569862984615 0.0112563064012 0.01421905145 -0.045261674 0.0588830931661538 0.0303553073516462 -0.0408797822246154 0.0258771859196154 -0.00714567724615385 -0.0384182779307692 0.0434426031977692 0.00451909379230769 0.0486618497194231 -0.000598674761538462 0.0605963379023769 -0.0334271173653846 0.0091037850376923 0.0919648057307692 0.0405555990609231 -0.0423380711930769 0.155129514876923 0.0461113829916231 -0.0990800938461538 -0.0115344819692308 0.0179417637997692 0.0165343362 -0.0388675799053846 -0.00252667424615385 -0.0539217627635385 -0.0620040155384615 -0.0405684000176923 6.86727538461546e-05 0.0127184811538462 0.0600018499787692 0.0181776388769231 -0.0684541780384615 -0.00100824749230769 -0.0155636799182308 0.110135693007692 -0.0213465716076923 -4.39516769230769e-05 0.00795363481384615 0.0694673643784615 -0.00107035451538462 0.000183084376923077 0.0149831557538462 0.0753600217330769 -0.0326258932561538 0.057272352625 -0.0395014116607692 -0.0268149198281538 -0.0339320214786923 -0.00379761765384615 0.0158457083294692 -0.0482424285260769 0.00162276043269231 0.0416414464181538 -0.00591629661461539 -2.97659130769231e-05 0.0409558340351538 0.0604857161021538 -0.0300111614615385 -0.0199177179538462 0.0292399275416923 0.0411123421376923 0.0169605734684615 -7.61842553846154e-05 -0.00214253510153846 -0.117480102715385 -0.000343929338461538 0.0188313997298462 -0.0384473550985385 0.0422940458076923 0.026598192 0.00338795809230769 0.0517045893461538 0.00182454963846154 -0.0169786745461539 -0.0115700497 0.00686479481153846 -0.000327185375384614 0.0177626105 -0.0106114355154615 -0.0712829808307692 -0.0308920383923077 -0.0568764612384615 0.0866304207253846 -0.00234814254615385 0.000219044376923077 -0.04199062231 0.0569122165076923 -0.0279388471391422 -0.00875340784307692 0.0249950817146154 -0.0126793135340385 -0.0200482805842308 -0.0509804230923077 0.0243165577292308 0.00387783332907692 0.00725401131538461 0.0355424345574615 -0.0189467660769231 -0.00539809999769231 0.00101683402307692 -0.00458935953076923 -0.0111869231769231 -0.0876255299582154 0.0221394442273077 -0.0290836111846154 -0.000521654846153846 -0.111250425907692 0.0137751593217692 0.000125983593846154 -0.0338916960384615 0.0183795155195538 0.0344862169923077 0.000356138940769231 -0.0669632320384615 0.0616710164203077 -0.136290015007692 -0.0291205661089231 -0.00909837197846153 -8.259356e-05 -0.0663918956307692 -0.0485578136816923 -0.0382634599769231 -0.000698682253846154 0.0268416351415385 0.0818492121692308 -0.0259251737466923 -0.0763615634076923 -0.0221187773538462 0.0671108407408385 -0.000198259497692308 0.00357207983076923 0.012855241948 0.00102553130692307 0.106197305176154 -0.0236537592261538 -0.128460980913077 -0.0763380523876923 0.0100982327922308 0.0438574953615385 -2.85937302307692e-05 0.0771480626153846 -0.0429307917692308 0.0558273004532308 0.0189816057528461 0.000438365876923077 0.00642334860174616 -0.0314722658676923 0.0730259469443077 2.83430838461539e-07 -0.0177727943190769 -0.00601294109230769 -0.00991318082384615 -0.0213222616923077 -0.0251005849953077 -0.0780828196346154 -0.107685959912308 -0.00866841388538462 0.0153332253538462 -0.135944042252438 -0.176529511701 0.0138836837164615 -0.0631882919038462 -0.0429469295346923 0.0806471910761539 0.0424543525914769 0.0873597882907692 -0.0667716538326923 -0.0912777774337154 -0.120163317719846 5.88186e-06 -0.0940333974107538 -0.0685167825515385 -0.0323410622572292 0.0415726666 -0.000347627353846154 -0.039664862286 -0.0432557358046154 -0.0272490943646923 0.16991464774 -0.134795241800152 0.0753725748225385 0.000648279669230769 -0.170832097094138 -0.004821313225 0.0215229522026154 0.113183957730769 -2.15090792307692e-05 -0.0150192264061538 0.0267146401892308 0.000147013361615385 -0.0163798500230769 -0.0136038789153846 -0.0263802177676923 0.00404476766153846 0.0795475710538461 -8.79748837692308e-05 0.0170302698038462 0.0424647536938462 0.00834076713076923 -0.0106217216085385 0.0102596981838462 -0.0866566130769231 0.0985637013211331 -0.0183008682537692 0.00140718485834923 0.0988486580830769 0.0339388975692308 9.44318461538462e-05 -0.0815697966253846 -0.00019092779953846 0.00518026584846153 -0.0239835493118462 0.0617295206588462 0.0271609222492308 0.0916442294776923 0.0206610457648462 -0.0811598394246154 0.03915696836 0.0619551984652308 -0.00711296230769231 -0.0803482995384615 0.134736570723077 -0.0236732066107692 0.0193723982261538 -0.0113459651815385 0.00265997355384615 0.00751062696153846 -0.0595428926384615 -0.0181379009155385 0.0298133438384615 1.73816915384615e-05 -0.0381141840230769 0.0321817851661538 -0.0644908174615385 -0.0728771245384615 -0.0357634915384615 -0.0110100551139615 -0.02534440016 0.0285308053692308 0.0337664492253846 0.0108862237446154 0.0365537701215385 0.0230493407655923 -0.0341375213846154 -0.0812994613692308 -0.000119572232307692 0.0166336642664615 0.00108902167707692 -0.149897375265231 -0.0324742596665692 -0.0200209328230769 -0.0746293414515385 -0.0162779596723077 0.0842972513942308 -0.0210986851223077 0.02411250505 -0.000149939808461538 -0.0389552132858462 5.42796615384616e-06 -0.0278186243076923 0.0529273639392308 -0.0361054118076923 0.0254151674709231 -0.0221113248266154 -0.155088609823077 0.00986880782153846 -0.0183317953003462 0.112830399225846 -0.0111609150176154 2.22358234230769e-05 8.02472923076923e-05 0.0228542259837462 -0.00610048760076923 0.0717842694969231 -0.0167331244769231 -0.0126334964 -0.0707105189615385 0.00934179155384616 5.71835984615385e-05 0.0167514998338462 -0.000323475030769231 0.0669131346923077 -4.04873746153846e-05 0.0612864957769231 1.20986853846154e-05 -0.0208159145384615 0.0428243222384615 -0.0681415642846154 -0.00114189438461538 -0.00440091166307692 0.0336590740844615 -1.56511384615399e-05 0.00753262802615385 -0.124583693092308 0.124464383147692 0.147988749215385 0.0232688103846154 0.0119931571715385 -0.0870061145384615 -0.00126859278923077 -0.0515600733230769 0.00155660508307691 -0.0367883593076923 0.0824389834215385 0.119946208276923 -0.000552330854615385 0.0379851015069231 0.0130865244923077 -0.0507523348 -0.0962138739153846 -0.0395554990007692 -4.07007684461538e-05 0.0161268503846538 4.19199230769231e-06 -0.0426810241886385 -0.0381306779205769 -0.000266610476923077 0.00765415768461538 -0.00101027118307692 -0.000391193715384615 -0.0547398647769231 -8.30660192307692e-05 -0.00579835687669231 -0.0139970875450769 -0.0430760934116923 -9.20073e-06 -0.0490129713836923 -0.0256073670230769 -0.0362539347023077 0.0412541940415385 -0.114571052602077 0.0271475862307692 -0.0128861553543846 0.0651618334040769 -0.0369562591446154 -0.0207800145296154 0.0219391405521538 -0.0973402154615385 0.0791964111938462 0.00349030619230769 0.0124673670931538 0.0369157919438692 9.55854615384615e-06 -0.122947307776923 0.0244828473830769 -2.48081914615385e-06 6.1516299e-05 0.0159368593823077 1.29329491538462e-05 0.03724624969 0.149191596144077 -0.00148374807692308 0.0441355108076923 -0.000340182076923077 -0.00151909150538462 -0.0361269090023077 7.95782702019231e-05 -0.00173810505538462 0.00201121749538462 -0.0626038817538462 0.05140339908 0.0162916943846154 0.0231352737276923 -0.0350122779 -0.00724978792307692 0.000781587216153846 0.0502035658892308 0.000554386656153846 -0.0215876990312308 -0.0820738396961539 0.00682188423076923 -0.0762748012176923 0.00369860095630769 -0.0261687758466069 0.148107737213846 0.0365556276156154 -0.0355540214 -0.00253515838461539 -0.0799353111207692 -0.0379245931684615 0.0256333982415385 0.0225299612169231 0.00100583161953846 -0.000628712569230769 -0.00846986055699769 -0.101658623502308 -0.0306933525615385 0.0244362160253846 -0.0379966819484615 0.0585098907138461 -2.03207181307692e-06 0.0753321622230769 0.0139100170892308 -8.08669846153846e-05 -0.00387144071538462 0.0886432361571538 0.05180646421 0.126462369784615 0.00477438885692308 0.0531417281584538 0.110078627132615 -0.0177972304461538 0.000229791281461538 0.0126233822389308 -0.00699290967230769 0.0308207949966923 0.0349456849153846 -0.0170858381083846 0.00430497451230769 -0.0820704845384615 -0.0161419873730769 -0.0585819944615385 0.0238601969207692 0.025409527 -0.0244990509846154 -0.0409236892538462 0.0649336589153846 -0.0326017203376923 0.0654801947692308 -0.000310463018461539 -0.0511602683746154 0.0385309583650769 0.00161842291615385 -0.000104711863076923 0.000700735873846156 -0.0243149818269231 0.017304540192 -0.0691290683775385 0.0738958993230769 0.00870160415384615 0.0144485468462231 0.0457143565176923 0.0391335170153846 -0.00677010563507692 -0.0458383644073077 -0.00383932539461539 0.0941447852307692 0.0832702265384615 -0.0233765375253846 0.0192311982403846 5.4012356923077e-05 0.0857244554615385 0.0659393689461538 -0.0219336731330769 0.00126388988153846 -0.119531917630769 0.07644538033 0.0577845202048462 0.105940156004615 -0.000214024392307692 -0.0447410343469231 -0.0127375470076923 0.0015104061016923 -0.0195083587931538 0.0184167627 0.0800511128465385 0.0172169356153846 0.225356346384615 0.0685042017923077 -0.000143610892307692 0.00717264100769231 -0.000212125553846154 -0.0101763755149231 0.0459212953384615 -0.00930845523230769 -2.35515961538461e-05 -0.0757681630521462 -0.0140324732307692 0.0424972163923077 -0.00100231453846154 -0.0139404474615385 -0.09518236981 0.000460206753846154 0.111597011125385 0.0192937156276923 -0.0306855706153846 0.0195695986615385 0.0820681982723077 0.0325558547369231 0.0156375506923077 -0.000445065038461538 1.47897646153846e-05 0.0190947739307692 0.112362061276923 0.00994615566861539 -0.02579494233 -0.0147936679230769 -9.28592823076923e-05 -0.00088101 0.0114914435961538 -0.0583502122384615 -0.00154706490769231 -0.112238589588462 -0.0326472096930769 -0.00330239501615384 0.100380615807692 0.0595453475769231 0.0895740880307692 0.00862135606923077 0.0902019482 0.0446258501538462 0.0199315879230769 0.0154697036153846 0.0330935701 0.010414667 -0.0112297466538462 0.0379659404846154 0.0157902706538462 0.000169130407692308 0.000151202107692308 -0.000686754923076923 0.0459302957830769 0.0410807111153846 -0.0388958488069231 0.000214892284615385 -0.0668337147984615 -0.0938316629876154 -0.000138782521538462 0.00468054133769231 0.177359043953846 0.100174382120462 0.0814181756384615 -0.00291681001769231 -0.00945615538461539 0.0559139287769231 -0.0300725047615385 -0.0046263855965 -0.0182804803923077 -0.0179770150615385 -0.000215713576923077 -0.0572962596776923 0.0131194513731538 0.0521882857107692 0.0851451389930769 0.0180862125076923 -0.0581914027968461 0.000377887392307692 0.041267993 0.0417812925261538 -0.0226146058076923 0.0486345485575385 0.0775091077687692 -0.105906241495385 0.0041454093 0.0174378304992308 0.00150973800092308 -0.0269966173007692 0.00403514405384615 0.000283339893076923 -0.0175286475379231 0.0592940557230769 0.00461210942230769 0.0002248569 -0.0157903226366154 -0.0119991536075385 0.0363979324076923 -3.13439538461538e-06 -0.0909065643923077 -0.0854716422092308 0.00458177220776923 0.0769692385304923 -0.0235234890876923 0.0337651651907692 -0.0100826173346154 -0.0321223942692308 -0.0397645009846154 0.0138965854262308 -0.0121136769053846 -0.0156262785461538 0.0233232383538462 0.0707885166 0.00297346723076923 -0.0104313105469231 -0.0331051658923077 -0.0417263876746154 0.0277483288976923 -0.0145532436384615 0.0457887822461538 0.000306262153846154 0.0168958908461538 -0.0469105193746154 0.0358442782615385 0.0684698293807692 -0.0183210418308492 0.0185591842615385 0.00921564818076923 0.000235969143384615 0.00957290583450769 -0.0602508487692308 0.0991034444615384 0.0186485862930769 -0.0134291374384615 -0.0554715175538461 0.00642127646153846 0.0480426043784615 -0.00041340461 -0.0530758423769231 -0.0317499526336923 0.000712063330769231 -0.0156509270869231 -0.000166175430769231 -0.0915934306615385 3.82990130769231e-05 -0.0581209889238462 0.0255038730769231 0.003120372712 -0.0185243046615385 -0.0256497140153846 0.0331390119789231 -0.00277024202307693 -0.118302067230769 -0.00194982679230769 -0.0408373552761539 0.000921332007692306 -0.0525010396 0.0074807885 -2.09449415384615e-06 3.62363230769231e-05 0.000516365262307692 -7.74308723076923e-06 -0.0194571112761538 1.442383284e-05 0.00421256643576923 -0.0712996681383846 0.0150959175423077 -0.0185558252646154 0.0520179324938462 0.0331236871076923 0.0377806566676923 -0.0408364053846154 0.00148138158461538 0.00175618526461538 -0.0702684682307692 -0.0601298019092308 0.0729180965384615 0.0293319580230769 0.0436241922069231 -0.0806733206230769 -0.048483077 0.0441590353484615 -0.0541519906923077 -0.03386684308 -0.0157502465211538 -0.0148894706854615 0.00817417704153846 -0.0638292275461538 -0.0389184193076923 -0.000461389130769231 -0.011023215995 -0.0227280530323077 0.000115147869230769 -0.0566509747692308 0.0183945828423846 0.0597294958461538 0.0263551945938462 -0.0384527402569231 0.0612646422617692 -0.0656453698776923 0.0998027361693077 0.00212689400769231 -0.000519034307692308 -0.0304209656069231 0.0101512190261154 0.0497737691923077 -0.0999649162307692 0.0322424521643538 0.0173560734292308 -0.0145659549446154 0.0224803075761538 -0.116044339374923 -0.0496658529256154 0.0147563271692308 -0.0234646033923077 0.0196038020442154 -0.0802557208 -0.00779082559561538 0.068313625 -0.0126496373038462 0.00188394467430769 -0.0252436683230769 -0.0125957194864615 -0.0241461246676923 0.0257871526576923 0.0447696920484615 0.0285422727738462 -0.0919258290461538 0.0243927401323846 -0.00220177101538462 -0.0819352002384615 -0.0864585365692308 0.0412641083153846 -1.91595838461538e-05 -0.0799150788773077 0.0313800637669231 0.0265286524907692 -0.0297139915669231 0.00576799558461538 0.0581544711184615 0.00395137043076923 -0.134846460784615 -0.102899072984615 -0.0919164113846154 -0.0261874592384615 -0.0401422656561538 0.0105093227615385 -0.0107340402307692 -0.0982977310038462 -0.00995025314 0.0143095291292308 0.0332918821793846 0.000606474676923077 -0.0526352972921538 -0.06175832153 0.103015792146154 0.0475252799092308 -0.0278732166144992 -0.04716137068 0.0148944665475385 0.0245159702153846 -0.0258087595384615 -0.00461771687308462 -0.0716292195307692 -0.0408241316316385 0.00670908238461538 0.0413365870516077 0.0388979440992308 -0.00428195465384615 0.0179677206676923 -0.000198775207692308 0.074126545016 -0.0404045286769231 0.0358843999923077 3.3704011e-05 0.0464859369230769 -0.0281163452230769 -0.00926639286923077 0.0402343686063077 0.0338346449946154 -0.0173991589728462 -0.0664439618938462 0.0471313161544615 -0.00653895801872308 -0.0311216517230769 0.0148829988230769 -0.00576237778076923 0.0816011733846154 0.0532758915230769 0.0251134968315385 0.013998761 6.8953223076923e-07 -0.000149290553846154 -0.123436683615385 -1.17513285384615e-05 -0.0882346626392308 0.0261757566461538 0.0410458218007692 0.112373811538462 0.0376923102923077 -0.00930334384615385 -0.0779625631684615 -0.0206161020769231 -0.0767305905123077 0.0147450232092308 -0.00794575513846154 -0.000829160790876923 -0.0316609911538462 0.0235807546643846 -0.0351232322923077 -0.0344510855253846 0.0135546686492308 -2.55195830769231e-05 0.000138958124615385 6.73081323846154e-05 0.0188289342410077 0.198497361769231 -0.0210798059236923 0.0660246221615385 -0.0160813793430769 0.0112536223537692 -0.00907754183077692 -0.0547738214076923 0.0594350470210769 -0.0117912590295385 -0.0816332279261538 0.0123106160312308 0.0173472460230769 0.0101072609615385 -0.0606193922153846 0.000497200144392306 -0.0400436482415385 -0.0385377981961538 -0.0329720884384615 -0.0135319218123077 -0.0626184784138462 0.0314819179569231 -0.01018320577 -0.0303158762238462 -0.0352565443846154 0.0302473743550769 0.0195021504153846 0.0140222208323077 -0.0991279676093077 0.0970143835538462 0.168165150723077 -0.0211435632 0.0817137032584615 0.00128953500000001 0.0242929002461539 0.0190735210230769 0.0623749484923077 0.121847063110769 0.0175435836715385 0.000907001173846154 0.0428264680307692 0.0227186124420769 0.0149390107059231 0.00783986318461538 -0.0220051159738462 0.0576340603076923 0.0287290009253846 -0.0542107631615385 0.00898822417461538 2.46755153846154e-05 0.0256295778023077 0.0427756868715385 0.000217588415384619 0.04685342717 0.107035959276923 -7.65166061538461e-05 0.0234549231984615 -0.00161066209486154 -0.0181900945923077 -0.0147867180915385 0.0151525623484615 -0.00984469564219231 -0.000224961 -0.0217125827304615 -0.0500707445615385 0.107758257946154 -0.0105863345230769 -0.0627574057384615 0.030954687354 0.03500016382 -8.37113893076923e-05 0.0496265522705154 0.0318333063923077 -0.00916258202630769 -0.00395717442846154 -0.0326520439426154 0.0004512817 0.121257572469231 0.0626323974984615 -0.0315197985384615 0.0466989147946154 -0.000254707238461537 -3.05858466923077e-05 0.0928718063107692 -0.0145044906846154 0.0106212215223077 0.0155738529599231 0.00882906252307693 0.135247812692308 -0.0148114877730769 -0.0131688862038462 0.00833517496153846 -0.00270785882307692 -0.000488493776923077 0.0244176495692308 0.0620243997123077 -0.00585812470923077 -0.0258458307001538 0.0132884191076923 -0.0355900433538462 0.01247735601 -0.0857328073846154 0.0571171058307692 0.0136238154046154 -0.0614343293509231 0.0146610624615385 0.0133751885366923 -0.0658840959194846 -0.165194518330769 0.00719869636153846 0.0266179289230769 0.119036246046154 -0.00478466302202308 0.0186727836676923 0.000869339615384615 -0.062201826782 0.0121105673896154 -0.0174673430122308 0.0659646025461538 -0.0465971468823077 -0.0115846379023077 -0.0126655304692308 -0.0251018236923077 -0.0364387456703077 0.03837148292 0.00796981084615385 -0.0284308350338462 -0.00994991887484615 0.0186150771646154 -0.0702061473076923 -0.000748813846153846 0.0273737367707692 0.0204773984615385 0.0283927825430769 -0.0338204502076923 -4.87858915384615e-05 -0.0494861182084615 0.09336928674 -0.113856215061538 -0.101857807582231 -0.000228025823076923 -0.0495521869230769 0.00525079961538462 0.0187011678341538 0.0166703929495385 -0.0203634198776385 0.00973197969076923 0.0212473661718146 0.0728352879946154 -0.00229757579230769 0.0628521150492308 -0.000150439483076923 -0.00465053159230769 0.00570690132307692 -0.00715855625653846 0.0585043512692308 0.0177238933928462 -0.0148837419538462 0.00903838895853846 -0.0047759735376923 4.85249384615385e-05 -0.0299911226953846 -7.85399884615385e-05 0.0185089389107692 0.0896644720013846 -0.0502428463615385 0.000142261325384615 -0.00749202424615385 0.0632701974615385 0.0433947903515385 0.000177231446153846 0.0328431994946154 0.0351956932307692 0.0223975643729231 0.0219331804680769 0.0112315128076923 -0.00726102611030769 1.20695163846154e-05 0.0682843209339231 0.0262326353846154 0.0231455417384615 0.0158550000384615 -0.0273937374776923 -0.00150786193230769 -0.0134950772084615 0.000184770353846154 0.0739816241 0.0373081135949231 0.139277217023846 -0.0414186134615385 0.000759035068461538 -0.0123106644 -0.0384603230323077 0.129978821220769 0.0544863452515385 -0.0487332511084615 0.0186409329846154 -0.0315674402707692 0.0355125040961538 -0.0176265413128692 -0.000331450830769231 -0.00333907438461538 1.81746503846154e-05 0.0123944820972308 0.0142508245230769 -0.0166451940923077 -0.0563140464153846 -0.0657932597153846 0.0202198036107692 -0.0268169910307692 0.00817580018692308 0.0301694046769231 -0.0331800260769231 -0.0212413210593169 0.0646063071426923 0.00420305702076923 -0.0201419839095385 -0.00961161143938461 -0.0145129567413077 -0.0706274751161538 0.0278983113923077 0.0105507600124615 -5.45094153846154e-06 -0.0545565012104538 -0.106232002766154 -0.0107842164615385 -0.0646252954853846 -0.0451079565461538 -0.00215954453769231 -2.06209992307692e-05 -0.140634095435385 2.33400964615385e-05 -0.0296815480412308 0.0533156217846154 0.0606066107461538 0.0347595161773846 -0.0224358037261877 0.0741446057366154 -0.00921367867 -0.00494963253846154 -0.0516476246923077 0.0436593624407692 0.0600051065461538 0.00256941448923077 0.0536252128307692 8.35503922307692e-05 0.07002419945 -0.0328870238223077 0.01272413883 -0.0652694809769231 -0.0274376820305385 -0.00818636477615384 5.1677928e-06 -0.000228367625846154 0.0147639410826923 0.0141697014209231 -0.0207295464615385 0.0749872821676923 -0.0373801317835154 -0.0346702167 3.68825538461538e-06 0.0025161159 -0.0190552539692308 -0.0340815802716923 -0.0187224762769231 0.0471958352543308 0.0335781679253846 -0.0271727363284615 -0.03620327173 0.0871321067230769 -0.000168431848692308 -0.0306211475072308 0.0106128546638462 0.0137688904023077 0.0228124088723077 0.0765089036123077 0.0212641528223077 0.0111757937923077 -0.0550834890238462 -0.0235669939054615 0.000302301569230769 0.0476419354230769 -0.0253017674076923 0.0969888034069231 -4.1571125e-05 0.0664348279069231 0.0559909083076923 -0.0926697337076923 0.147097431886923 0.015761279378 -0.0621906891356923 -0.00500613561538461 0.0109404582930769 -0.0575302491538461 -0.00262500551 -0.0213869272955077 -0.0268353825384615 -0.0346924532153846 0.000160616178461538 -0.0690499523846154 -0.0969072145992308 -5.74146953846154e-05 1.94584615384594e-08 -0.0103478095392308 0.0243998564305385 -0.0366325007615385 2.90964846153846e-05 -0.0265499785186923 0.00635837530384616 0.0224412684161538 -0.0853170215230769 -0.120920738815385 -0.00154395142846154 0.0611660396307692 0.0647992224525231 -0.0494888407392308 0.000169523846153846 -0.0297442822692308 0.0290173587093846 0.0418670439843308 -0.00970517278207692 0.108543416066154 0.0725755365 0.00908420079230769 -0.0450004279230769 -0.00252001168769231 0.0596030992584615 -0.104500480761538 -0.0324291650769231 -0.0218174080769231 -0.0713578790061538 0.0656844182307692 0.0404056886569231 0.000124428738461538 0.0368673905384615 -0.117851205384615 -0.0007188327 -0.00775339519953846 -0.0158508128538462 0.0649317235136154 -0.0110329225 -0.0316065794419231 -0.0222013680692308 -0.00227661023076923 0.0145844356676923 -0.0126214800769231 -0.0997836228846154 0.051602073532 0.0846074775461538 -0.0360208956230769 0.0174802780846154 0.0608195271285385 0.0327225011592308 0.0556186321838462 -0.0368440377623077 -0.0206163659923077 -0.0120356426880769 0.0412716290484154 -0.125076565669231 -0.000437081909769231 -0.0751799634230769 0.0707435390702308 0.0346409176846154 -0.0211228369876923 -0.0565975948 0.0210969476846154 0.0153819409938462 -0.101306422198231 -0.0686976516384615 0.0145444274703692 -0.0219722170515385 -0.118586394800769 0.0488476120615385 -0.0332863597833077 -0.0626024909846154 -0.0202473963302308 0.0436537709615385 0.0103630965153077 -0.0534645908615385 0.0161319729646154 0.0310824957669231 0.0139410223607692 -6.11049322684615e-05 -0.0680419207692308 -0.0687470811407692 0.0209161612769231 0.0516315222615385 -0.0325832235866923 -0.0745034336063846 0.0567387909923077 0.00651102243923077 -0.0208919780538462 0.0138109648115385 -0.00763992346923077 0.000185820184615385 -0.0121808595485385 0.0542499148030769 -0.158733382069231 0.00509014673715384 0.0130014015384615 0.0197878837778462 -0.00415294921919923 0.0279723681396154 -0.0175824126084615 -4.14288638461539e-06 0.0118887499473846 0.0473769627253846 -0.0612713041692308 -0.0720341153153846 0.116327992090769 0.000592427722307693 -0.0305867629461538 1.94348569230769e-05 0.0166061249353846 -0.0188296953 0.00187208405876923 -0.118192876221231 0.109409604120769 -0.000161740669230769 0.0260649143563077 0.0333853822108154 -0.0507753725153846 0.0120247424107692 0.0218104738628608 0.0572203029730769 0.0117168402493 0.0288109571509231 -0.0802023820230769 -0.0270595118938462 -0.00317035633076923 0.0138836729846154 0.116798917787692 -0.0770289703153846 -0.137636228063357 -0.0174677901092308 0.120907026092385 0.08861772281 -0.00501812832584616 0.0172810525692308 -0.0100688013076923 0.0245654195071538 -0.0111411755153846 0.000336020734615385 -0.000178156307692308 -0.00660312197692308 -0.0485239666992308 0.101217036246154 -0.0438425642269231 -0.0413637488553846 -0.0911399902461539 0.0006552356 -0.0745443377653846 0.0399889714456154 0.0224686694913077 0.0231405381992308 0.0267142925330769 0.0411800777930769 -0.123328390678846 -0.0310470347307692 -0.149463156684615 -0.0661112378430769 -0.00248478949230769 0.0143024072307692 0.0152245831 0.0117257872769231 -0.00140691501307692 2.17118923076923e-06 -0.00956071719923077 0.0800753458761539 0.000251318285384615 -0.0216280684153846 -0.000413939738461538 4.46899876923077e-06 -2.27179672076923e-05 -0.0570192324615385 -0.151018844846154 -9.76861615384615e-05 -0.0285582111884615 -0.0512631294976923 0.00123474833846154 0.000161556330769231 -0.06409906468 -0.00253733449 0.00185601509230769 -0.0478358514661538 -0.0284159972330769 0.0866230475392308 -6.133e-05 0.000240998696153846 -0.0865151522769231 -0.0609155741536154 0.0581497047624615 0.00239838484923077 -0.000149171269230769 0.0541657737553846 0.000289648556923077 -0.00135081704615385 0.0641996864846154 0.0772155243230769 0.000196865214615386 0.0503581705615385 0.0349972023069231 0.131905838780769 0.00553344853846154 0.0282635861461538 0.0118861477423077 -0.0216821236153846 0.001393574 0.000545441584615385 0.000706592976923077 0.0222988778384615 9.62982307692307e-06 -0.0651100346923077 -0.113357710115385 0.00457295500000001 0.0155367741261538 0.0497287607884615 0.000443471646153846 -0.0128614734461538 0.0169814791023077 -0.00941303889144616 -0.00915093253846154 0.000392246876923077 0.0163220244538462 0.00319910730769231 0.0258362444461538 -0.0156640790512308 -0.0002959915 -0.116176741461538 -0.0187746335384615 0.0188359174615385 -0.0730883908476923 -0.0963638432061538 0.00865722095 0.0176459311730769 0.0549335968128462 -0.00492254060076923 0.0607323372353846 -8.57089252307692e-06 0.00478302317430769 0.000558598261538461 0.00104104137684615 0.0299864834738462 -0.0160762165061538 -0.0656455336 -0.0388317917815385 0.00291683894630769 -0.0190084353846154 -0.0567319597038462 0.0181405023569231 -0.0160135848328823 -0.000307919653846154 -0.0475598211303077 0.0524163695153846 3.78184646923077e-05 0.0417912951161538 -0.0637549791836 0.0221578930276923 0.0857040150037692 0.0426371771538462 -0.0289852472206154 -0.0175348858953846 0.00796303527692308 0.0202214258084615 -0.0275969398404615 -0.0147228475384615 -0.0419146780484615 8.66831e-05 -0.0928646203846154 -0.0477097520353846 6.05156684615385e-06 0.0167479379461538 -0.0456562159676923 -0.00116593229230769 0.00325418500769231 -0.00610525019799231 -0.00168177410307692 -0.0432862132356923 0.00156198115384616 0.00894804630769231 -0.0774836068792308 0.0745361985596154 -0.0149616749584615 -0.0182559322461538 0.176624162061538 0.00267825606923077 0.0224466653941538 0.0661342403307692 -7.88436823076923e-05 -3.73664076923077e-07 0.0334860609323077 0.0146125103692308 -0.0386655493076923 -0.0840796707692308 -0.0345381868569231 0.00945132023076923 0.0693646333753846 -0.00334707521538462 -0.000351655595307692 -0.0266820564292308 4.04356538461539e-05 -0.000142773592307692 -0.000986794323076923 4.72122769230769e-05 -1.46396307692308e-05 0.0514740228346154 -0.134095857593 0.0314674027230769 0.0757794202307692 -0.101403261876923 0.0566715797615385 0.0569012508466923 -0.00306080661538462 -0.0626904662307692 -0.0860262190676923 0.00301726357692308 0.0511904951015385 -3.89828615384616e-06 -0.0772183042153846 0.0309763412907692 0.0498547711692308 0.0401579906786923 0.0367817706153846 -0.107056422676846 -0.0166583043246154 0.00832489854907692 -0.0149284083138462 -0.0566517863076923 0.103483449876077 -0.00360720285384615 -0.0299385371454615 0.00280230134615385 -0.107920279499154 0.00524377284615385 0.00350824782076923 0.00192318708461538 -0.000392141546153846 -0.00665431307692308 -0.00159134846153846 -0.0293920843692308 0.0399264640807692 -0.0964002897386231 -0.0673769370335385 -0.0739619855330769 -0.0583249176315385 0.0266541730769231 -0.0128002666049231 -0.0113887546203846 0.20485768811 0.105982248661538 -0.0285691531330769 0.00886023842230769 -0.131294608361538 -0.0473937076784615 0.0750706918129231 -0.0574121572938462 -0.0266185142324615 -0.000232688611538462 -0.139256777138462 0.000127549776923077 -0.0805635552187692 -0.0243338896392308 0.0958846686093461 0.0445070726247692 2.88228723076923e-05 -0.0917401315284077 -0.107574844339 -0.028396186875 -0.0253610147476154 -0.0975394681153846 5.19647530769231e-05 0.0698891379515385 0.00195092646153846 0.0385341225684615 -0.01626980041 -0.0278245121282308 -0.0106051782113802 -0.0603192484615385 -0.0850152776307692 0.0146925260518462 0.0286583362538462 0.0377896514853846 -0.000922928130769229 0.02811886043 -0.00892768276923077 -0.0442867853230769 -0.000981523792307692 -0.000675968030769231 0.000845002696923076 0.0326954514384615 -0.00629109001153846 0.0918443750692308 -0.046239397305 -0.0345675662461538 -0.0333448632115385 -0.0549351571507692 0.137587053307692 0.0832850860060769 -0.0122381015692308 0.0434874348461538 0.0649962260207692 0.0212708467115385 0.0084476057 2.22777615384615e-05 0.000276258509230769 -0.00460374383005385 0.00387497404230769 -0.0142591107692308 -0.156865028393077 0.0164930355415308 0.00865850384538462 -0.113801438607692 -0.0120840465215385 -7.844174e-05 0.00628652023159231 -0.0374497554984615 -0.0565019140769231 0.0415308883384615 -0.0475626395384615 -0.0511400229726923 0.000108204661538462 -0.0911683067538462 0.0225533854215385 0.0543806117673385 0.0411359096790615 -0.0126952209647146 0.0401261168307692 0.0618569579819462 -0.0106994670076923 9.83120376923077e-05 -0.0161458797330769 0.0216345317892308 0.0368093458538462 0.0148774021768077 0.0454912099923077 -0.0221587980630769 -0.0758281849615385 -0.0303738502215385 0.0157097093464538 -0.073728185448 -0.0747686747692308 0.0678193232250769 0.0162261430384615 -0.03237835046 -0.0422668049923077 0.0136227968330769 0.0207228325872308 -0.0261007096384615 0.118974185551154 0.0319156528007692 -0.0158336623566154 0.0391595593230769 0.000156610430769231 -0.0371363736515385 -0.0197439297307692 -1.98052920769231e-05 0.061419191423 3.31301698461538e-06 0.0350609174615385 -0.0811795576307692 -0.0205676147838462 0.0668268104 0.0122132894941769 0.00147910509230769 -0.0808711855501538 0.00940503743076923 0.0124241852672846 0.0321031538461538 0.0187059404787692 -0.0326896242064615 0.0309286575580769 -0.0211866626700769 0.0555036484476154 0.169901364461538 -0.0687956196043077 -0.0220946980307692 -0.136962267505385 0.0656686243846154 -0.001960476426 -0.0317386853292308 0.0451869964230769 0.0391637201538462 0.0687766784692308 2.56015661538462e-05 -0.000536224889692308 0.0531946471342308 -0.0344062851538462 -0.0410638355430769 0.0639743370923077 6.94784292307692e-05 0.0305008328061538 4.35169292307692e-06 0.000449004692307694 -0.0164729203538462 1.40752012307692e-05 -0.00979971343153846 -0.149721747015385 0.0608081406191538 0.0235197618339462 0.0748646260307692 -0.0197820469230769 0.0907519827986385 0.00879288067692307 0.0244095701415385 2.70656433846154e-05 0.0162162906305385 -0.0780183140230769 -0.0249701956515385 -0.0188912281307692 0.047917908 -0.0152859718846154 -0.0226440805076923 -0.112176702161538 0.039628284072 0.0286712688161538 -0.00100907143846154 -0.0147076372923077 -0.0275273698692308 -0.0480007749076923 -0.0354487235461538 -0.0508415031769231 -7.13858308e-05 -0.0659994491692308 -0.00568385288307692 -0.0333659444797692 0.0799745697248462 0.0229563816823077 -0.0458942797323077 0.0195921413976923 -0.0446553475769231 -0.000538681307692308 -0.0368579004076923 -0.00298764410485385 0.0299906694 -0.000176518388461538 0.000169325000000001 0.00961610517692307 0.0650396682307692 0.0570354345461538 0.0381368962307692 -0.0068024812 -0.0406256894692308 -9.218384e-06 -0.001944781506 -0.01288876028 0.00194749137430769 0.00183343725769231 0.000441431530769231 -0.0634387723430769 -0.0235003257376154 -0.183813104781538 -0.0388039681965385 -0.000286845304615385 -0.0281972776053846 -0.0949385250546154 -0.0296753118372615 0.156168319692308 0.00618979762707693 -0.0287826509561538 0.0827738462615385 -0.00897062961538461 -0.00928475578961538 0.00408501984615385 -0.100098324769231 -0.1829801419 -0.00470731676923077 -0.0180030437923077 -0.0622780831930769 -0.000236275658307693 0.0113934700224615 -0.0362516884105385 -0.0011582412 0.0283751454392308 -0.0167989150061538 0.00464096430769231 0.00257995390769231 0.0359783048646154 0.00170489881538461 3.266501e-06 0.000131254269230769 0.0279643093623077 0.000719894825538462 0.000278524615384615 0.0072874927 0.000327124687692308 0.0170515689 0.0454425547328692 -2.17202153846154e-05 -0.0159114453376923 -0.120482038785385 0.00939493416846154 0.0168690117559538 -0.0239003229538462 -0.000274131553846154 0.00957972351307692 -0.0207685165343077 -0.0149469795684615 -0.0120333783407692 -0.0375862032431538 0.00695081005515385 -0.0133221340769231 0.0210442639507692 -0.0165231862469231 -0.0518612619349462 -0.125404039886923 -0.028958494552 0.00965932948876923 -0.0641430011876923 -0.0529981495215385 0.00999014332153846 5.41616906153846e-05 -0.00397560763076923 0.000181067046153846 0.0425719327095385 -0.0109588175007692 -0.0858275558384615 -0.0286783786984615 -0.0264298157093077 0.0121153713948462 0.0388413779288462 0.0493279974669231 -0.0174881322546154 -0.0263461222853846 0.0225923589476923 0.0251847260994846 -0.0518893142138462 -0.0230791421561539 0.0119205170774615 -0.0265903348769231 -0.000204726922230771 -0.0630964311353846 0.0544145920153846 0.0147517827807692 -0.000353398707692308 -0.0282409119538462 -0.00550888571538461 -0.0363143741361538 -0.00952749795153846 0.0290150558038462 -0.124959767988846 0.0823291073076923 -7.27087838461538e-05 -0.0564519629523077 0.00804422912461538 0.000203812669230769 -0.0299111801553846 0.0637054467569438 0.063622807887 0.0905091064153846 0.00173937706923077 -0.0587644647846154 0.0390943577507692 -0.0353847775023077 0.0238338152546154 -0.0197650956246154 0.00693480034230769 -0.00221579697046923 -0.0222764738076923 -0.0722908380538461 0.0256121417692308 0.000495585307692308 0.0289782144604 0.0534199266923077 -0.0135490135615385 0.000726279146153846 0.0747418243076923 0.0723118649892308 4.41083931538462e-07 0.0451814695307692 -0.0135802655338462 0.0495826202746154 -0.00385548025 -0.0104249268776923 0.0101238764276923 0.0264153956430769 0.0710483438176154 0.00162089572846154 -0.0922546061084615 0.0361839180047308 0.0500349769155385 -0.0178752265676923 0.0418850831230769 -0.153433336836923 -7.61864261538462e-05 -0.0187842906938462 0.0650543807229231 -0.0193485720107692 0.0244744780363 -0.00805527159898461 0.000892503391923075 -1.88594246153846e-05 2.71599407692308e-05 -4.37408307692308e-05 -0.000839042646153846 0.0204004684146385 -0.0425030985769231 -0.0827032291307692 0.00524176503076923 -0.0191559260943846 0.0302757851199769 -0.000246268916923077 -0.000406774276923077 -0.0222377768535385 4.00082615384615e-06 0.0603874143076923 0.000159757846153846 0.0401971390589231 1.28221046153846e-05 -0.0479844692538462 -0.0119585177169231 -0.102278713230769 0.0124870589649231 0.0715412548910077 -0.0555006638384615 0.0810418721841538 0.0159036514830769 0.158215262492308 0.124228751030769 0.0313097386923077 5.37317867692308e-05 -0.000283564076923077 -0.0393819901536923 0.159455748784615 0.0208595695230769 -0.0110160405930769 -0.0306021721038462 -0.000365514676923077 -0.0232477835903077 -0.0781682327076923 0.08325774179 -0.00028290958 0.119398594573846 -0.0128348247649231 -0.000225691153846154 0.00217009581538463 0.0475809856307692 -0.0280534566723077 -0.0138812468318462 0.0406959550929231 0.0195662482037692 8.90992041538462e-05 0.0653267311646154 -0.0192093101384615 0.0103926118292308 -0.00691596048461538 0.00676874425461538 0.0167043061184615 0.0530524022076923 0.0588786125461538 0.0122848165207692 0.000110313668461538 0.00161087626292308 0.0719911060615385 -0.0288619258692308 0.0270158405769231 -0.0630353406367692 -0.0620272144307692 0.061970558972 0.0594857171153846 0.0585974598430769 -0.0413184307886538 0.0243592973639231 -0.0178190778615385 -0.0221093258923846 -0.00207610801538462 0.02123972547 0.0283218000769231 0.0015442117323077 -0.00016235073076923 0.0326515826538462 0.0128552999415385 -0.0170028888030769 0.0783536180253846 0.0714186387776923 -0.00085085784783077 0.00164316706761538 -0.0680079225200769 -0.0113896791423077 0.0117896904923077 -0.000990929415384615 -0.0101840426907692 -0.00949016346356923 0.000201260661538462 -5.31595227692308e-05 0.0701353931215385 0.0335767474826154 8.25907384615385e-05 9.89287776923077e-06 -0.0398387966384615 0.00750954311315385 0.0584923307415385 0.0615579191206154 0.0248021874161 0.0165131705898462 0.0636667734476923 0.0235521707607692 -0.0191363282751662 -0.0671168770130769 -0.0338235008 0.00847508918307693 0.0283441802661538 0.000154752954546154 -9.11964723076923e-05 0.0176420877615385 -0.000790594346153846 -4.86394965384615e-06 -0.0144354382769231 0.0360996646923077 0.0133822853 -0.0300619848153846 -7.92610076923077e-05 0.004396646855 -0.00407623513076924 -0.0219116145153846 -0.0108739142115385 -0.0622651180461538 0.01253821947 0.0500054506230769 0.0190999125661538 0.00983079859307692 2.27844246153846e-05 0.00142345780769231 0.0937993488973769 0.000614741253846154 -0.0182823299176923 -0.00373419135769231 -0.00600566864430769 -0.0551884534 0.0148062655127692 0.0542206524615385 -0.118663325795985 -0.0689468337692308 -0.0174600183724615 0.000492776435384615 -0.0182627151591538 -0.118538371883846 0.0453086362461539 2.626414e-06 -0.0905599156153846 -0.114042945253846 -0.0645641813730769 -0.0451761076 -0.147059324533077 -0.0349054909838462 0.0521146704346154 0.00220814942615384 -0.0127651054684615 -0.000681488392307692 0.0167132035969231 -0.026469228802 -0.0229782110746154 -0.0396777551307692 -0.0917865496592308 -0.000620053246153846 -0.0491511378923077 -0.000133382238461538 -0.0383445587530769 -0.0743974778450769 -0.0660815450070769 0.000346724176923077 -0.0182665693746154 -1.97004823076923e-05 0.0285947271461538 0.00140168443076923 -0.0166998773915385 -0.0528940236680623 0.0631962613076923 -0.0129825812049231 0.00208096676923077 -0.0710423789538462 -0.0140793052311538 -0.000966970292307692 -0.000119463976923077 0.000232949984615385 -0.00183826943076923 -0.00184428778461538 -0.0157792767692308 -0.0320504766947692 0.0443212562049615 -0.142892615047692 0.0002843821 0.0352956155230769 -0.0853843459069231 -0.0384086407692308 0.00361728568461538 0.0172374156030769 -0.0217110464315385 0.0487605763323077 -0.0387493495370769 -0.0864647432646154 -0.05358116724 -0.00890345813307692 -0.0101571062307692 0.0285242253076923 -0.000180521850076923 0.0436375277657692 -0.0376338226376923 0.0155811801976923 -0.005586435 -0.00302767350307692 -0.0257574214461538 -0.0321517599261538 0.00109413330769231 -0.07539279467091 -0.128106025783308 -0.0172848163384615 0.0703264555076923 0.0152029387569231 -0.104304741676923 0.00183522070769231 -0.0103547772634615 -0.0465993353 0.0345182666923077 0.0475930312685385 -0.0369842374615385 0.0148414350230769 -0.0542879201092308 -0.00226543944615385 0.111508139451538 -0.0703055961230769 -0.0344516789130769 -0.000368563961538462 1.29854538461538e-06 0.0243096259026923 4.10448826923077e-05 0.0154511594669231 0.0285870589030769 -0.114212010421538 0.000364052307692308 -0.0137066308461538 -0.01332099442 -0.100106635307692 -0.0484780170753846 -0.0382242236984615 3.88402307692307e-05 0.0723706934253846 -0.0120987935384615 -0.0291509059036846 0.0311945971533846 -0.0433591950715385 -0.0489190728212308 -0.0599999537076923 -0.0634453351461538 -0.00030809069 -0.0189685654201615 0.0292610299468462 0.114955870238462 0.037283702938 0.134335791718308 0.0107502885676923 -0.0860608303353846 -0.0594041691076923 0.0204158928392308 -0.00853460560414615 -0.0126628344065385 0.0322670452692308 0.0347263509439231 -0.0564196388976923 0.0354131153215385 -0.0133562898769231 -0.04705091143 -4.52957502307692e-05 -0.00121533533538462 0.0437924864846154 0.0204963947338462 -0.000276798553846154 0.00588402838461539 0.00378393393846154 0.07341611701 0.0648108154615385 -3.36192423076923e-06 0.000538250946153845 -0.0173678203892308 0.0846456574161538 0.0313405460769231 -7.63189408461538e-05 4.40211153846154e-05 0.00261581622615385 0.0249758828153846 -0.000401048515384615 -0.0447678033423077 0.0340356324865769 -0.0505450680153846 -0.0696179750923077 0.0731222299461538 -0.0451757357315538 -0.00102592808815385 -0.00702556354615385 -0.0804038061976923 -0.0165951543615385 -0.101547077426977 -0.0326808117153846 4.09459961538462e-05 -0.00416075898461538 0.0117133052777154 -0.000285734841538462 -0.0657135073230769 -0.0794708432461538 -0.0135999947184615 0.00129134831538462 2.45283738461539e-05 -0.0343404104930769 0.145812788553846 -0.0179976379053846 -0.0885047117238461 0.0406704960818539 -0.0422177958846154 -0.0961563479692308 0.0174870142207692 0.00679256151230769 0.0392976482053846 0.0128288297653077 0.0991747406236462 -0.0742057718130769 0.0954196246230769 0.0104867611307692 -0.0219135984646154 0.0647345015 -0.0758805914661538 0.0551417645946154 0.0697132433846154 -0.000616083774615385 -0.0690244388307692 0.0764076332543692 -4.31338153846153e-06 0.000511723461538461 -0.00172032592307692 0.00108649536153846 0.0141840506923077 0.1343025922855 -0.0799612602692308 0.0251255566269231 -0.0535413878053077 0.0145741844615385 0.0165352729923077 -0.0167793539315385 -1.76286263846154e-05 -1.62400846153846e-05 0.0186616590076923 0.00762094209230769 0.0737903012038462 -0.0101044138053846 0.0213463660092308 -0.00305954023692308 -0.0201301683323077 0.0257202979 0.0736637150077692 0.0205914122407692 -0.0192014815830769 0.145667958515385 -0.0367123701923077 0.0146323652993077 0.140821284538462 0.126209088910769 0.0196760722713846 0.0488096594330769 0.065287917276 0.0385794083846154 -4.24730583076923e-06 0.00961582578013385 -0.0423206639 -0.111796465984615 0.0285442883846154 -6.99439826923077e-06 -0.152922374033846 -0.101295554225385 0.0831317349076923 0.166889134363 -0.0205564957398769 0.0620790484869231 -0.0756794016001154 0.0689730366045385 0.0148817993607692 0.0656075490123077 -0.000453698084615385 -0.0282068712538462 0.000290621453846154 -0.0220385529307692 -0.0917905195818462 -0.0310153717499231 0.00748200363207693 -0.011996510687 0.0518237378065385 -0.130297865893154 -0.0151932071838462 0.0110786675738462 -0.0214456951038462 0.0304804237707692 -0.0253801004153846 0.145036557784615 -0.0167127183758462 0.0157143876846154 0.00882117169230769 -0.0343880642076923 0.0370283582846154 0.00581374333538462 0.0120901055104231 0.00615387519692308 0.0851573473076923 0.0998871234230769 0.0469343444307692 0.0254588955307692 -0.00114139271538461 0.0543245459500769 0.00568141313076923 -0.0943341223692308 0.0338129216923077 0.0606976437692308 -0.114635191223077 -0.0263636842669231 -0.120349549695723 4.67809153846154e-05 0.0140295147138462 -0.0510621727386154 -0.00174609092307692 0.0279471893 -0.00129814596461538 0.0289831224892308 0.207740464884615 0.0358127052797308 0.00822382496576924 0.0739325603331769 -0.0409853101615385 0.0382730809203 0.0476584874992308 0.0133022815961538 0.0827615234720308 0.0846534463446154 -0.0588278854461538 -0.101638934230769 -0.0383818218 0.0636212298946154 -0.0378573458330769 0.0273137020253846 -0.00019669543 0.0445131546546923 0.0333950273692308 0.0255937357553846 0.0180479518692308 -0.0720415033461538 -0.0127882911359615 0.0361729857303 -0.0530592630692308 -0.01352889231 -0.0553924385615385 -0.06614578972 -0.0376882424546154 -0.0205095425823077 0.0291020865230769 0.0642408445184615 -0.138873258846154 -0.0526185260230769 0.0283890661645385 -0.00541271230907692 0.0277080410923077 -0.0238251759230769 -0.0930775545153846 0.0711505409153846 -0.0370534944030769 -6.10340584615385e-05 0.0068224987 0.0146107057992308 0.0272622447242308 0.00355045690786923 0.000786700146153846 0.000344693115384615 -0.000817695553846154 -0.0495503947966154 0.000498541846153846 -0.00213805230769231 0.0305793950074615 0.0215944723761538 -0.131335565153846 0.0560424867370846 -0.0285475100692308 -1.30958738461538e-05 0.0682278179876923 0.0179252253230769 -0.0434741038956923 0.0534720368307692 -0.100646340538462 -0.125697075 -0.0696809663923077 0.0307395374615385 0.0359923877076923 -0.1010887539068 0.0372863172153846 -0.0642145300769231 -0.000574707433846154 -0.0441363119307692 0.105667219114769 0.000182708292307692 1.45817253846154e-05 -0.0012342006 0.000573739907692308 0.0345486787461538 -0.00886333013769231 0.0423948350469231 -0.0647929436076923 0.0152127304253846 7.35661652307692e-05 0.000148445476923077 0.0218576841923077 0.0712695811846154 -0.0461504693669231 0.0838443704746154 3.29325e-06 -0.0165836153646154 0.0259865096238462 -0.0137729825387692 0.0194425386768462 -0.0145767597306923 -0.0183958590215385 -0.0774387529018923 0.0365816990263846 0.000282452430769231 -0.00378888436153846 0.0399358620853846 -0.0682872391053846 0.0344053219523846 -0.00912369041234615 -0.0232703759407692 0.0204177635553846 -0.129744268690769 -0.0513238063923077 1.0845111e-05 0.0237388962692308 -0.00372844141538462 0.000185353807692308 0.0246418362153846 -0.0179240763076923 0.0792549038146154 -0.00548484079230769 0.0506297100153846 -0.0689577543692308 -0.0469223467153846 0.13116888049 0.000138825127692308 0.0909960635428462 -0.0256642008930769 -0.000324512861538462 -0.0691745324754308 -0.0695945431315385 0.0448029095023077 0.00728607742615385 0.0407398148176923 -0.0008178887 -0.0619483876084615 -0.0252088135692308 -0.0121275305961538 -0.0463593818356154 -0.0973185409803846 -0.0783448285538462 -0.0192341453076923 -0.00243800248461538 -0.0154616200615385 0.0455740314769231 -0.0264234579683508 0.0421421902230769 0.0442286568846154 0.00604130516830769 0.004894207756 0.0678183900556154 -0.0540170766615385 1.91612679230769e-05 -0.0818416830769231 0.0185564893076923 -0.0931977853707692 -0.020094882 -0.0237786653684615 -6.81027461538462e-05 0.000123297953846154 -8.1767876923077e-05 -0.0127335547384615 -0.0146218106 -1.69292579615385e-05 -0.131008410306154 -0.0251407355469231 0.00961411119384615 0.0367060281238462 -0.0410044337361538 0.0589683100769231 -0.0150190620307692 0.0648402791061538 0.000643652915384614 0.0170836115992308 0.0150785148692308 0.000408186627553847 0.0263424446769231 -0.0512921886846154 0.0437631258646923 -0.108005265608462 0.0287956998346154 0.0234445700346154 -0.102469740769231 -0.0362733998076923 -0.0873000171769231 -0.0212348419853846 0.0564288734076923 0.0423924107769231 -0.0222611750615385 0.000266157957692308 -0.117277513827692 -0.01331239919 -0.159741637251515 0.00010281328 0.0846372164061538 -0.000231193907692308 0.0621428353153846 -0.00217274615384615 -0.138384368276923 -0.0584163234951308 0.00868613003923077 0.00321514324692307 -0.0364488575484231 -0.138468214650643 0.0258944916153846 0.0353481210846154 -0.0846340060388638 -0.0972754263420769 0.000245181292307697 0.00180920937692308 -0.0227396461815385 -0.000145904913846154 0.00752186227923077 -0.0345621841839923 -0.0100505606461538 0.0493091164423077 0.0514735532923077 0.000528313671923077 -0.0197294151178462 -0.00527429071123077 0.0116553118846154 -0.0234989648871077 -0.00350544182384615 0.119794988309231 -0.0182851243693846 0.0104581340992308 -0.0446271679892308 -0.0514843421253846 -0.0103071663592308 -0.0618935252769231 -0.0319858774615385 0.0708408528869692 0.04339948585 0.104663110004615 -0.0403388150346154 -0.0337512267953846 -0.0320754257230769 -0.00928311034615385 -0.0247584832513077 0.0543533746954385 -1.81648615384615e-05 -0.0238854094143077 -0.0471152543076923 -0.0123522477769231 -9.57772710692308e-05 -0.0294750089659231 -0.0187256932913462 -0.133016474853846 2.54487076923075e-06 0.0375113388930769 0.0538215820191539 -0.00247767709617154 0.0929471564821538 -0.000161448478461538 0.00847378710146154 -0.0555474523 0.0188484507827692 -0.0339268783461538 -0.0374713947653846 -0.0166060874769231 0.0635086766040308 0.000442735053846154 -0.0420228140006923 -0.038358691858 -0.0820394091966154 -0.094884836689 -0.0690214611072308 0.0175486537499923 -0.114299045431538 9.38674007692308e-05 0.0210205233009231 -0.0670846089156923 -9.41982804615385e-05 -0.0446916489484615 0.112206010193846 -0.00942694273076923 -0.02061821972 -0.0581275021484615 0.116253041801923 0.0194860436569231 -0.0621641630083077 0.00953669396769231 0.0536110089330769 -0.0273267874407692 -6.94305384615385e-07 0.0722586115384615 0.0276086034476923 0.000723135115384615 -0.0131271627861538 0.012503404538 -0.0287611489361538 0.0247547949230769 -0.0236165437853846 -0.00758545197692308 -0.0537755856076923 0.00204622949230769 -0.0456698286792308 0.0142192475846154 -0.0654303947307692 0.00757197008182308 -0.0771801858837492 0.00453004983076923 -0.0415308939123077 -0.0584342550307692 -0.014038794281 0.000807550988461536 -0.0251542489969231 0.00568835664230769 0.0955192924076923 0.0414179223884615 0.0103058808507692 -0.0858981004676923 0.0169082405538462 -0.0159838970554615 -0.000462310692307692 -0.0500800730176923 1.39455450769231e-05 0.0109461706538462 -0.0376468225384615 0.0813216699284615 -0.0362218221467692 0.0113522016615385 -0.0316924291737692 -0.0187643923076923 0.0153274624615385 -0.000174554146153846 0.0175600470318462 -0.119331471045385 -0.000359800848461538 0.009172717 -0.0240729992307692 -0.00876699165 -0.000314660246153846 0.000290374103076923 0.00751813705438461 0.0295528764860538 0.0453015618153846 0.0627892063256539 0.0148165840769231 0.0146087015769231 -0.00612331287 0.0189102119838462 0.0925039353 0.0554571077780769 0.0106033929424077 -0.0647144085769231 0.0433476815253846 -0.000100053522307692 -0.0445611354076923 9.0131153846154e-06 0.07908717684 0.000314941029692309 0.108388031640769 -0.00947812290230769 0.0267947312042 -0.00860940456 -0.0346309601438462 1.7055538e-05 0.00192738025384615 0.0463350070592308 -0.0599579348491538 -0.01392098324 3.11275396153846e-05 0.0477935279369231 -0.00212614756153846 -0.0950941964118769 0.0116318507073846 -0.0624500911638462 6.08470769230769e-05 -0.0124527878769231 -0.00833933848145385 0.0778586188692308 0.0119494026453846 -5.89943e-05 -0.104675653638462 0.0528431819615385 -0.023360689 -0.0236381083779231 -0.109810630861538 -0.0128916732092308 0.0301991120170769 -0.0764112789053846 0.0654746900285385 0.0233664882230769 -0.0117716635384615 0.0382008121310385 0.0189262608292308 0.0349278962915385 -0.117499446212308 -0.0090953954723077 -0.0300758478615385 -0.0487458103669231 -0.0659903820917692 -3.273518e-05 0.000259322524615385 -0.0652099138692308 -0.0369715568538462 0.0432655370769231 -0.107192274315385 -0.0562807106069231 0.0103425585915385 -0.0873009509230769 -0.0226806246169231 -0.00389562349469231 -0.0204093055769231 0.0708907485769231 -0.0242128758461538 -0.0348896258361538 -0.0262342607307692 0.0288320349584615 0.01773224706 -0.000788897955384619 0.0375811640384615 6.56570641538462e-05 0.00013818801 -0.0803754685641 -0.0462566928153846 0.138084547415385 0.0404840814976923 0.040768947004 0.140206588169231 0.0574983165307692 0.132190417016923 0.0240774824907692 0.0464143455023077 -0.00687126659584615 0.00209269117769231 -0.000884557430769231 6.45753692307692e-05 -0.0892424274907692 0.0673586321632923 -0.0311285545246154 -0.0461267432707692 -0.000339423238461538 0.0252268529300769 -0.00720657769230769 -0.0407116395076923 -0.0172918982461538 0.0122706205846154 -0.00231335465384615 -0.0256377703692308 0.0171832141476923 0.000305142050769231 -9.23699923076924e-05 0.0732021595076923 -0.0639671450769231 -0.0340249215230769 0.0800447204561539 -0.00638599086923077 0.0342412249915385 0.00094221053807692 0.0647090724976923 -1.89166846153846e-05 -0.0131343972307692 -0.0363589826241538 -0.0387194921846154 0.0561162589839462 0.0860838763846154 0.0790656328976923 0.0508429375023077 0.0439358629923077 0.0118148877012231 -0.116992705207692 0.00171990739846154 -0.0198899076317692 -1.92659507692308e-05 -0.0469640324076923 0.00122351469692307 -0.0128563036453846 0.0136896313076923 -0.0144236973727692 1.71645176923077e-05 -0.00671425315384616 -0.0606939575338462 0.0582380289850769 -0.026408527315 0.00998929443236154 0.03466040691 0.111454939164615 0.0118270243402846 -0.00544686390446154 0.0232487151769231 0.0175300156669231 0.0148767969615385 0.0591316489923077 -0.0441141502923077 0.00788352198118461 -0.0396611154230769 0.0455439837692308 -0.0287252734714615 -0.00303871984682307 0.0321110787856154 0.00103876253538461 0.000255017069230769 0.0817133046609577 0.0894071348723077 0.0278526222076923 -0.0641987969230769 0.0665100790423077 0.058889501761 0.0130185035284615 -0.0230010221854615 0.021714375 -0.0141479519830769 0.0528114345731308 -0.0279917046461538 -6.58855326230769e-05 0.0255899791060769 -0.0138572443453846 0.007437912784 -0.0813361737923077 0.01221065241 0.121962791384615 0.0426546631153846 -0.0468498893384615 0.0242842966461538 0.0117854278461539 0.0420020724615385 -0.0620349881538462 -0.0386385539669231 0.0164348325307692 -6.95273423076923e-05 -0.0555224429087692 -0.01156643248 0.00735085352515385 0.0383400204984615 -0.00395173525053846 -3.00963153846154e-05 -2.02897646153846e-05 0.00103868130769231 -0.000153442046153846 -0.0193656337024923 -0.0185260795615385 -0.0198506507307692 -0.00722391355384615 0.124767897807692 0.0180535740246154 -0.0259411434184615 0.0296352571036846 0.134322079190692 0.0652764250693077 0.0645086991694308 -0.0163584573394631 -0.02135812945 -0.0172934117915385 -2.30732110668346e-05 0.0638877243358461 -0.00320776338461539 1.78255069230769e-05 -2.43313646153846e-05 -0.0392902036923077 9.76349123076923e-05 -0.0130561887 0.0177488909230769 0.0144277434034769 -0.0469722335307692 -0.0223547408353846 0.0105296393643385 0.143299069746154 0.0127707124829231 -4.54237246153846e-05 -0.0292591480923077 0.0694127976346923 -0.0816188547233846 0.0932569458538462 -0.0229001143846154 -0.0258676365026923 0.0125166312176923 0.140424292407692 0.025623071 0.00700579407604615 -0.00103346180923077 0.0168867975183846 0.0136779762307692 -0.0120775301461538 0.00238371373230769 -0.0531100707230769 0.00842334459153846 0.0153798236 -0.0764369133015385 -0.106282648679231 0.0246841780846154 6.20042323846154e-05 0.0143969145015385 0.0158652369992308 0.000582644665384615 -0.0391764934593846 -0.0162378903753846 0.0305153662592308 -0.022305462551 0.0208843847769231 -0.0449179011442308 -0.0756236503846154 -0.0230901778507 -0.00533466996392308 0.0937990608179231 -0.0419137032532308 -0.0371305184984615 -0.127074937138462 -0.00903754467353846 0.03111443086 0.112125736384615 0.0258167069923077 -0.0989507376153846 -0.0153519349533846 -0.0488727369147769 0.0161478811230769 -0.00444944396923077 -0.0399511164761538 0.0128845565016923 0.0417122645592308 -0.00315422181476923 0.0130092215241538 -0.00119957554769231 2.41751453846154e-05 -0.0456493019103077 -0.0189933870539231 -0.0268405273330769 0.0321889341323077 -0.0476444120423077 0.05256433665 0.00397120163846154 9.49911846153846e-05 0.0295312206353846 -0.000614673461538462 -0.0273254246689038 0.00169399390769231 0.0128043104569231 -0.000850909430769231 -0.00991206810237692 0.0216095737269231 0.0707659647846154 0.0393849457176923 -0.0198258768958362 0.0897310482307692 0.000846677761538462 0.000544657253846154 -0.0209209358930769 -0.00594570561538462 -0.0167039219666154 0.00983708713076923 -0.023678268026 -0.0139265214946154 -1.88330453846154e-05 0.0590461989230769 -0.0114526399130769 0.0182947393076923 0.0200055198838462 0.02940375144 -0.00117141943384615 0.0757249576 0.0196752100461538 -0.000980020553846154 -0.030867892 -0.0436449163076923 0.00989795492153846 0.0090369124781154 0.0517553940074615 0.0581147860769231 -0.000102234761538462 -0.0101626987461538 -0.0439131108223077 0.0792160009692308 -0.000402371718461538 -0.0160336359536154 -0.0200314251461538 0.0574859112515385 -0.0447483928238462 -0.0176264940738462 -0.0230903275169231 0.000596533746153846 -0.0159958198169231 -0.0515965513392308 -0.0367311236829231 0.0388258254361538 0.042658588587 -0.0225057829384615 -0.0119504098883077 -0.102392100059615 -0.145813520513846 -0.0399894849009923 0.000529396101615385 9.39303769230769e-05 -0.0154166821076923 -0.0891994867588461 0.0840290237615385 -0.00113561903846154 -0.0580957277653846 0.00569210681153846 0.0498875823734615 0.0219496125076923 -0.0352605154230769 -0.0908653975 -0.0366827801 1.91622307692308e-06 0.007506096125 6.70848340769231e-05 0.0328858465769231 -0.0366632796658923 -0.0296318832615385 -0.00113142123307694 0.0542847920485385 0.00552543165307693 0.0245407970769231 0.00768156576923077 -0.0250408419576923 -0.0651323847092308 -0.0736245815938461 0.0771311614 -0.0545780454461538 -0.0232939205146154 -0.0431654670384615 -0.000462827739230769 -0.00565457572307692 0.03030346422 -0.0256805351253846 0.000646582075384615 0.0382875848279231 0.0429449937 -0.0105937897923923 -0.0117182377607692 0.0470821932196923 0.150242523 0.0807489598869231 0.0117748461111538 -0.00488153633076923 -0.00349965942538462 -0.0406408156923077 -0.0208893671953846 -0.0293925853615385 -0.000190330692307692 -0.0571280136648462 -0.0437886673112308 -0.0473581622307692 -0.0347794218461538 -2.08752336923077e-06 -0.058837367061 0.0203634974580769 0.000265658362692308 0.00670270004307693 -0.0132488279838462 -0.0408728969314308 0.0846203194538462 -0.05146144672 -0.0124560708207692 -0.0371923510307692 0.0186807406830769 -0.0434468199575692 0.000899080392307692 5.48483769230769e-05 -0.0135864528430769 -0.0100684611543846 -0.0497191418461538 0.0751208076923077 -0.131686650546154 0.0510686972482923 0.0198693609569231 0.00150751712307692 0.00916446667076923 -0.0124181691892308 -0.00150246120607692 -0.0614613646212308 0.00977059614923077 0.0213647916546154 4.57910331538462e-05 0.0315011714615385 -0.00305733986461538 -0.000530470587692308 0.0210393518307692 0.0274874025004615 0.0736592277527539 -3.65029093076923e-05 -0.0290468421076923 -0.0373885808461538 0.0413322478076923 -0.0452010078692308 -0.100318608584615 -0.00101451218461538 -0.00487141915384615 0.0282150705776923 0.0486868489347692 0.0979206281538462 -0.0649728740307692 0.0187274908384615 0.000340154538461538 -0.0246571001574462 0.0566780020769231 0.0329696314615385 0.0181207054076923 0.113476081612154 0.0620028214815385 -0.0206622603907692 0.0278400143230769 0.0415768046769231 0.108042473174385 -0.0546397953076923 0.101349893846154 0.0341760058825385 0.0167965351538461 0.0104917831538462 0.0722555826615385 -0.0473706238384615 -0.114273909761538 -0.0426735692693077 0.0263575859107692 0.0359694037615385 0.0480934736507692 0.0175174229461538 -0.00859478246461538 -0.000741093353846154 -6.94528384615385e-05 0.0619342356977946 -7.75413792307692e-05 -3.76667061538462e-05 0.0556730723430769 0.00860569165515385 0.0113815971384615 0.0216524546769231 -0.0695176832307692 -0.0460269256538462 -0.0430469774274823 -0.0394721121538462 0.210093454230769 -0.0227744038176923 1.06763046153846e-05 -0.00912889439248461 -0.0065407295 0.0150725711615385 -0.0359330497679231 0.0294564748692308 -1.43012662307692e-05 -0.0147093811193692 0.0218546521352923 0.0273622532076923 0.101610653107692 -0.0529586453153846 0.0577074547605385 0.0220694763311538 0.0244910183293923 -0.0408860329369231 0.0417065940130769 -0.0257147107662308 -0.0945934480438462 0.05556610135 -0.0103479991446923 0.0201247879537769 -4.26843738461538e-05 0.0699980628726154 -0.0826207644923077 -0.0179581035461538 -0.0299505103530769 0.0903151209357692 -0.04365113427 -0.000771596225384615 -0.0546354273430769 0.14623344614 0.0114245482830769 0.0536853584926154 -0.0291663460531615 0.0461052175923077 0.0173793558992308 0.0187299344076923 -0.0389147019732308 0.0779588490076923 -0.0465679847720769 0.0375581790923077 0.000934408358461539 0.0332452828114077 -0.0167395421538462 0.0137688311384615 -0.0490677678461538 -0.0904052748138462 -0.000233128307692308 0.0297571017461538 0.0860807324038462 -0.0411256938461538 -0.00693014349615385 0.000160156676153846 -0.0078758535 0.0382181940076923 -0.0974409858461538 0.0149184825607692 0.0417472881561538 3.32091923076923e-05 0.0523352547 -0.0471133768153846 0.0549247421761538 0.0104395432584615 0.146814119092308 0.009643484558 -0.160861784761538 -0.0362853548461538 -0.006283446884 -0.0332610138538462 0.0330793027253154 -0.0388914880615385 -0.0147182520845385 -0.0113264066846154 -0.0505103116307692 0.000761363446153846 -0.0871191174636923 0.0196511168236923 -0.0169567754583077 0.00788474695238462 -0.0451195831923077 6.01086053846154e-06 -0.000914273162307691 0.000181388861307692 -0.0161966815828462 0.0422324916207692 0.0900124689215385 0.0629062528670615 -0.0392819180538461 0.000891301152307692 0.0025685494786923 0.0844517718316923 0.0501827585461538 0.0698444838076923 0.0451751044230769 0.0152874363823077 -0.0470363835384615 -0.000966376330769231 -0.0391782043315385 0.0323812802223077 0.0328665791169231 0.0233264528769231 -0.0428235332784615 -0.011302869361 0.123269608146154 -0.0859299194879231 0.100794125802 0.0760127341461539 0.00961058920707692 -0.00974596264355062 0.00943062731615384 -0.0693372272838462 0.104757585786154 -0.00686696536846154 -0.0122887885364615 0.0629228568404615 0.0547563253076923 0.00162080404092308 -0.0830968329107692 -0.000825769246153841 -0.0592033748319231 4.04002997307692e-05 -0.00910992440076923 1.12487996923077e-05 0.0742325301538461 -0.0478433327846154 -0.0191896265538462 -0.0595365298846154 -0.00393752743 -0.00113223176153846 6.57552846153846e-07 0.114235241076923 0.098328299 0.0104369548769231 -0.0701633318 -0.0894453249846154 -0.0181408959538462 -2.60653075384615e-05 5.09049830769231e-05 -0.0626102405923077 -0.0988888425923077 0.0411413113805385 -0.00781433765384616 0.0482457064307692 0.00722645138769231 -0.0995435079230769 0.0244281103692308 0.00895703994269231 0.0575049053923077 -0.0011059057 0.0970602931441538 0.0181945342471538 -0.0177545245546154 0.0308903712914308 -0.00186256738461538 -0.0451234145128461 0.0235465710529231 0.0124889277878462 0.0277925179805385 0.0168810088212954 0.0230344426 -0.0004591661 -0.0295848497 0.0364161503677692 -0.007538362181 -7.90398315384615e-06 -0.0658873750692308 -0.00609484004615385 -0.0142088529784308 0.00484048365153846 -0.000260971961538462 0.00532924290638462 0.00440706452846154 0.06997823898 -6.18985923076923e-05 -0.00981842650769231 0.0594487789984615 -0.000473277076153846 -0.0306059891908462 0.0517357741776923 0.0548719209022308 0.0371171105230769 0.000838926476923077 0.0254429649110231 2.50068831538462e-05 0.0992030383474692 -0.0139075931224615 0.00308435784084615 -0.0333077720653846 0.0174308870115385 -0.0502018190523077 0.0261218791669231 -0.0322380285136154 0.0710357045038462 -0.0606831342691538 0.0609924909153846 -0.0164823548461538 -0.0503198038384615 -0.0232420615929231 -0.0325626493846154 0.0408434850153846 0.00257583323076924 0.0801106179961538 0.000805154154846151 -0.0692628744607692 0.0229887962223077 0.0445915458923077 -0.0209422453969231 -0.0346244134661538 0.0649072350384615 -0.0647203509692308 0.0295084628846154 0.109143439704615 -0.114336313076154 -0.0002804989 -0.0349832844615385 1.06552007692308e-05 -0.0596271569023077 0.0897466205 0.0002360168 0.00396888579053846 -0.0164092023230769 -0.00590756417692308 -0.0490631819446154 -0.0110491944761538 0.120925312181538 0.0553949603461538 0.0655477324692308 0.0007664103 -0.00878725316153846 -0.00602048748615385 -0.0218167841752308 -0.00143145434846154 -0.0276696550420769 -0.0390111427384615 0.0425953805538462 0.0792747293153846 0.00229680653846154 -0.0112427396538462 -0.0316110397840769 -0.00456516142307692 -0.00133643215384615 -0.0342504321612308 -0.0368781910879231 -0.0199633960176923 0.0620014670788461 0.0390559788 -0.0415306346023077 0.101561281939231 -0.0181380782923077 -0.00633184022307692 -0.0281575378646154 -0.00697213700853846 0.0927289159615385 -0.00980384394923077 0.022903597696 -0.135913772776923 -0.0383718951076923 1.2923902e-05 0.0554965947992308 3.47129230769228e-06 -0.0176447185538462 -0.0927844923076923 0.0100923394976923 0.00505459575384615 0.0455822897384615 0.0527773014792308 0.0664053877307692 0.0199151817383846 0.152534711846154 -0.0381906972807692 -0.0340874227230769 0.0165261398 0.129070194076923 0.0329400012307692 0.0240265467538462 -0.0249576550666154 -0.000435065215384615 0.0389927994615385 0.0723210555261539 -0.0646147190769231 0.00295981183846154 0.0211624647023077 0.0316260403884615 0.0741190475384615 -0.0441768758568462 0.0533580694615385 0.0117054478607692 -0.0170042499769231 -0.00347366861076923 0.0595605354569231 7.41692e-05 0.0236007804069231 0.0744278363392308 0.00203704532307692 -0.015605526706 0.0550550719846154 -0.0577513866507692 0.0840697512632538 0.041668471599 -0.0197745543739231 -0.0391704225846154 -0.148824825353846 0.0263504020230769 0.0438693533215385 0.0119678095230769 -3.88494238461538e-05 0.0957071052538462 0.0942790066153846 -6.6610562e-06 0.00704370886153846 0.000306924046153846 -0.193580180925385 -0.0261326267109231 0.0204183149390615 0.0342310329216615 0.0500400936323077 -0.0346822915676923 -0.0168245255846154 0.0352582451846154 0.0722701169076923 -7.84067692307692e-05 -0.00100165167846154 0.0687229900769231 0.0878194581692308 -0.07525113128 -0.000212126869230769 0.0591426349846154 -0.01505509178 -0.0281931861307692 0.00479077023076922 0.00102014136923077 0.000111843670769231 -0.0130326161953846 -0.0429261619784616 -0.0207363658815385 -0.0112717147039462 -0.109705649057692 0.0630707899846154 -6.34876923076923e-06 0.00424425022076923 4.15111e-05 -0.0694216621846154 -0.0705479002738462 -0.0607690132384615 0.0272170544068462 -0.00977935606923078 -0.0164836547580923 -0.0755903501446154 0.0159335104692308 -0.000665957455307692 -0.0133726423569231 -0.00105052888 0.0458514075115385 0.0151865136846154 0.0313620956692308 6.74642015384615e-05 0.0328552465076923 0.0203120357130769 -0.0316405848622538 -0.0591292251923077 -0.0362805951799231 0.00898032790215384 -0.126368414 -0.0695803096769231 0.0123059309307692 0.000496121 -0.0392414796053846 0.00113943376923077 -0.0400068863960769 6.035701e-05 -0.04948105762 -0.0168715110026923 0.0183948784146154 -0.0956920021792308 -0.0485472154816923 -0.0150982472836231 -0.0164527508615385 -0.0235726198046154 0.0991140111153846 0.0238632471461538 -0.01188013411 -0.000185627240769231 0.0959700749523077 0.0282663119076923 -0.116293090064231 -0.0134577577830769 -0.0478874697769231 -0.0486787332153846 -0.0452036462530769 0.0202098278584615 -0.0723850152230769 -0.122776614442462 3.22823110769231e-05 -0.0335421250830769 0.0235626468538462 -0.0234531420769231 3.65693384615385e-05 -0.0332226029505385 9.86244607692307e-06 0.00189170348130769 -0.0973447825384615 0.054717223 0.0138191345938462 -0.103030458846154 0.000195602479230769 -0.03429959195 -0.00281591719230769 -0.0590158078461538 0.0225672470561538 0.000157853707692308 0.0257688001461538 -0.0222038348515385 -4.64571538461538e-05 -0.0599568017413077 -0.0196435598007692 0.0167155000713654 0.0280148903584615 0.0279687924847692 0.0121931685007692 -0.0237693776061538 -0.0110337415616923 -0.0604101422239308 -0.0448984499974615 0.0196738616338462 0.0987183365661538 0.0222349794066154 0.00557976206153846 -0.0285276151430769 3.44968315384615e-05 -0.0778914709053846 -0.176116508923077 0.173447235607692 -0.0218323497907692 -0.0145796910861539 0.0159410849584615 0.0118864664307692 -0.000147113146615385 0.0375365172923077 0.00786754363846154 -0.0313394732546154 0.000484608307692308 -0.1090458591 -0.0218133550313077 0.0604331409353846 0.016065094 0.0147881030238462 -0.0124171788307692 0.000360455444615385 -0.0424763785115385 -0.000119306823076923 0.0279058533157692 -0.00197655776437692 0.0472428075592308 -0.124174547953846 0.0159287838115385 -0.10377468983972 0.00297428897692308 0.0175629060230769 0.0505111406 0.0624045390783846 0.0762079896153846 -0.0156217518691538 -0.0660986362307692 0.0306493542761538 0.0514815958730769 -0.0223272760353846 0.0170931638969231 -0.025791623467 -0.0427686784923077 -0.0594490709869231 0.000127247632307692 0.0288022394923077 -0.000616000215384615 -0.000212675900384616 -0.00781670614684615 0.0134882448169231 -0.0292050627384615 0.0102816595230769 -0.0126254715118462 -0.0229816379389231 0.0114206004938462 0.00951088281753846 0.0894724203092308 0.00157135646153846 -0.0384927269960769 0.0346318241407692 0.0286420536923077 0.158028403592308 0.0186948913857692 0.070871057949 7.84531588461539e-05 0.0785059786307692 -0.0630021203076923 -0.0529531460592308 -0.00037613898076923 0.0913329132307692 0.0947588495384615 -0.0510469609525385 -0.0816202654038461 -0.0307754934615385 -0.0531168423692308 0.0225502592345385 -0.0233988855153846 -0.0185902354653846 0.0298505577007692 0.0052369806176923 0.0680575639984615 0.00304274005 -0.0244536989339462 0.044671247477 0.0452504929230769 -0.0114442686607692 -0.00157828664615384 -0.127434218286923 -0.0113772529953846 -0.00059083146 -0.0107592098171538 -0.0606105680423077 -0.00392344014615385 0.00278202726692308 0.00562646963076923 0.0743153069307692 0.0948152745692308 -0.0220760696692308 -0.113710179113077 -0.00158934584615385 -0.0521560072149231 0.0195408530538462 0.0200340072975385 -0.00781724059115385 -0.0282231910805231 -0.0111463128215385 0.0207662278338462 -0.0780562755938462 -0.0210318462969231 -0.0241544620538462 0.00128282498307692 0.0384945502538462 0.0523798141569231 0.0156456154884615 0.0246494707053846 -0.0794741943638462 2.310948259e-05 -0.0248151699246154 -0.0120687084563846 -0.0258272667384616 -0.0186083726307692 -0.0334261485307692 0.119032135684615 0.0171349781230769 -0.104679673499385 -0.000502235677923077 0.00136887140769231 0.0665552387262 -0.0723546564247277 -0.0919856327807692 -0.0300938898053846 0.000374163553846154 -0.0205830882224615 0.0236097258615385 -0.0401882488076923 0.0430597181151538 0.00159259721538463 -0.0124686086769231 -0.0343055763307692 -0.0737162727153846 0.0299349904769231 -0.000186905452153846 0.00435057788461538 -0.0242449301846154 0.00463756061584615 -0.0351930855838462 -0.00160537489953846 -0.00369045107692308 -0.115072614307692 0.0261096078236769 0.0481716879386077 0.0327952336597692 0.00513752369061538 0.0257718759426923 -0.0458378529923077 -0.0366968706153846 0.0185383046992308 -0.162109392169231 -0.0753096998923077 0.0224167416846154 0.0633350833669231 -0.0652739123898115 -0.0248922730230769 0.0242160728827692 0.0253799782709231 0.0294301891353846 -0.000221157984615385 0.000280632323076923 0.000214619347692307 -0.0112268717430769 -0.00595873392923077 -0.0433479826261539 0.108046755374615 0.0248135377992308 0.0120841869430769 -0.0215634547461538 -0.00210007453923077 -0.0272079016636154 -0.0180476690946923 0.0114611944900769 0.0165812824084615 -0.000216373769230769 -0.00682138249846154 -0.0548495237461538 0.0670827796076923 -0.0428370244038462 -0.000196262966923077 0.00246502459538462 -0.0542259951615385 -0.0583414729384615 0.0657346563423077 0.0207413616307692 -0.0451043570769231 0.00638465924615384 -0.0340366434007692 0.117390897023077 -0.0586331606730769 0.0078300027976923 -0.0210628375 0.000888818307692308 -0.0738665359182308 0.0327073236076923 -0.0482420182923077 -0.0340730065360769 -0.00999886762692308 0.0390481128615385 0.0928788284076923 -0.166615113269231 0.0341684551121538 0.00914193569230769 -0.00113963055846153 5.38360146153846e-06 0.128794534230769 -0.0409356058 0.0131229226054615 -0.0341515789959231 -0.0163956298807692 0.0617777454846154 -0.0161279257538462 0.0534049038413846 -0.0830371006784615 -0.0153833049315385 0.0232902107461538 0.0184736567692308 0.00492897621538461 0.0553418515530769 0.00664225326615385 0.0210890733907692 0.00716605253846154 -0.00678135100615385 0.000354201935384615 -0.0142271429538462 -0.00198192750769231 0.00802209651692308 0.0368585440926154 0.0295483911130769 0.0243801795446154 0.039741505683 4.58998492307692e-05 -0.0398341740076923 0.144870023382308 0.0160452180358462 -0.0361654700520769 -0.0715524982307692 -0.0319995675384615 -0.022678245 0.0157267140384615 -0.0598900785692308 -0.00350516017692308 0.0164105431415385 0.0205631835169231 -0.0265200951846154 -0.022199769311 -0.0380844108215385 0.0268834088461538 0.0307116146004846 -0.0516418955769231 -0.0117337686276923 9.17827443076923e-05 0.0139169445630769 0.0117710309384615 -0.00477674235415385 9.33594846153846e-05 -0.0408902340438462 -0.0645719147938461 -0.0238166998384615 -0.0989023452769231 -0.113483682692308 0.0203838117776923 0.0124813926390769 0.00451666739384615 4.73211919846154e-05 -0.01958594778 -0.0208189817453846 0.000447137484615389 0.0030467683776923 0.0111020039776923 -0.00359078524610769 0.000471725076923077 -0.00991609718615385 -0.0666018174615385 0.000441391784615385 0.00388011311086923 0.000438419976923077 0.0343900150323077 -0.212997612923077 0.0240918171761538 -0.1357338441 0.0260392145446154 0.00950847650846154 -0.0146383844046154 0.0701015120784615 -0.00713624176153846 -0.0491764176823077 0.0117364283384692 0.0171541921538462 0.0168528554838462 0.0151105601592308 -0.0190781742301615 -0.0256007131769231 -0.0271810950538462 0.0323895819615385 -7.18827414615385e-05 -0.0619982474839231 -0.0630132345384615 0.0863366644696923 -0.0352965457692308 0.0595784877923077 0.00732572557692308 -0.000417801846153846 0.0398450791093077 -0.0323915451053846 -0.0859023687307692 0.05472217724 -0.0447120085424616 -0.0102546229307692 0.130521335923077 -0.00017842976 -0.0556021506615385 -0.0754356641923077 -0.0411345208461538 0.0395929519307692 -0.0316501780252538 0.0687083651693846 0.0787362029230769 -0.02045456033 -0.0330705435392308 -0.04923135064 -0.127209149053846 0.00736814484615385 0.021162416567 -0.00207675579307692 -2.05174930769231e-05 -0.0569112625384615 -0.0464357057338462 0.0231757721590538 -0.0544069466130769 -0.0159920929766923 -0.0195279169307692 -0.000747606092307692 -0.0230940782546154 -0.0184710578046154 -0.0111491771971538 -0.000167457945538462 -0.00445399114538461 0.100636385123077 -0.0185630284822308 0.0242038987213846 0.0717661594461538 -0.0669504957746154 0.0228116505692308 0.00550574069230769 0.0294349539574538 0.0608608740430769 -0.00261604787692308 -0.0565777816776923 0.000589834923076923 -0.000144713436923077 0.000675242606846155 0.109296389620462 -0.0759391931128462 0.0355475323307692 0.0534295095615385 0.0256937470507692 0.0121917584161538 -1.05415220769231e-05 -0.0617460191692308 -0.00933649076048462 0.0168561980902308 0.000211150054153846 0.0324559464615385 -0.03013191005 0.0923177417846154 -0.0893714449569231 -9.05096870769231e-05 0.0154931623865385 0.00627913253846153 -0.0169957273892308 -0.0302909291769231 0.0520647876543077 0.0404195838966154 0.0756620475884615 0.112399012889231 0.0283333082643254 0.0500910708923077 0.0721877717712231 -0.0300587507307692 -0.0372406494076923 -0.0319189297384615 -0.0176680906435385 0.128394950869231 0.159230589846154 -0.0194396668692308 -0.03277216709 -0.0883445542869231 0.0284508835769231 -0.0136262496207692 0.0104504493638462 -0.000235864780769231 -0.0164262555923077 0.0320624525706923 -0.000232676769230769 0.07341083483 0.0489028352923077 -0.0233638748261538 -0.00078500572 0.0124249029338462 -0.0577256977173846 0.0114298588006923 -0.0021640257 0.000360216230769231 -0.0462243347482308 0.0712092955153846 -0.0898257093192308 -0.0643014785692308 0.042280104169 0.0136511576230769 -0.0253565303315385 -0.000143092582615385 -0.0586908746969231 0.0193366822648154 0.0033866411 0.00941927046461538 0.0586297268984615 -0.00171273455307692 -0.000732593896923076 -0.0212895626307692 -5.75243986923077e-05 0.0121451487522308 -0.0320291440630769 0.0244441606977923 0.0338071272307692 -0.0197312738607692 -0.0283657152646154 0.134611279307692 0.0275297794384615 -3.03002153846154e-05 0.000246430369230769 -0.00714381807376923 -0.0217312226976923 -0.0333318725384615 -0.0298119698146154 0.000572862592307692 0.0551256251461538 0.0164266396892308 0.00976435908484615 0.000165701976923077 0.0178243270746154 -0.0115490755467923 0.130426423489231 0.0500203614538462 -0.0349641227846154 -0.00939192117692308 0.0167533565784615 -0.042297660777 -0.000312207742307692 -0.0319480646853846 0.00709304827463846 -0.0425579395015385 0.147101563153846 0.116148714692308 -0.000415390007692308 0.0507089527107692 -0.0876287660384615 -0.000154930234576845 0.0235708375307692 -0.1002834685 5.89208935384615e-05 -0.0257252277769231 -7.24748507692308e-05 0.0833503508492308 0.0106504037384615 -0.125670641138462 0.0329181588084615 0.0359135272230769 -0.0259053697846154 -0.0403708208023077 0.00482044133076923 8.20179153846154e-06 -6.96927e-05 -0.000182085260769231 -0.0986957864846154 -1.78994761538462e-05 0.0415499907253846 0.000192620346153846 -0.0780906670849231 0.153805360916154 0.131091833992308 -0.0744171169538461 0.0267801501538462 -0.0126631607133077 -0.0139500681769231 -1.02073576923077e-05 0.00397325966923077 -0.09588139507 -0.0925907283269231 -0.0938279528230769 -0.07609136477 -0.0402154781307692 -0.0183044368308462 0.0389160450292308 -0.0220394509487692 0.0137920942953846 0.121113413138462 0.0123179592639077 -0.0160735857161538 -0.000679275746153846 0.0218880601230769 -0.0258613760861538 0.00027535868615385 -0.0324529249475385 -2.18249015384615e-05 -0.00163846129230769 -0.0115085712707692 -1.39710660307692e-05 0.0494734866615385 -0.0401097906153846 -0.0267717465061538 0.0225201748923077 0.0663036877615385 0.02683209933 0.0250979565846154 0.0115850751836923 -0.000127395588384615 0.0216714523849231 -8.57599992307692e-05 -0.0174096402246154 -0.0137095928461538 -0.00100973971076923 -0.0818269861538461 0.0121122716161538 2.01267784615385e-05 -0.0121977613846154 -0.0244306645038462 -0.0225342987331538 -0.0473721495538462 0.137687006926154 -0.0288319675876923 -0.00697427692307692 -0.0505101972692308 -0.0518121010153846 0.0204451111284615 -3.18051379230769e-05 0.000822500769230769 0.0227297973707692 -0.136781422823077 -0.0231978944538462 5.45774530769231e-05 -0.0332056703930769 -0.0239979784307692 -0.0281948440076923 -0.0248180387116154 -0.000336642615384615 0.0594613203200846 -0.00992695001538462 -0.0651206864923077 -0.0980445209892308 0.000167805359769231 0.0367846183567692 0.0598627955505769 0.01290005728 0.0518890487638462 0.0258079713153846 0.0352942297861538 -0.0503049395020708 -0.131599817761538 -0.0526417102761538 -0.0509961964251538 -0.0134848394153846 -0.152958158476923 7.00891769230769e-05 -0.0565830383076923 -0.0281270403846154 -0.00820193179230769 -0.0573934247153846 0.00345991834446153 -8.66084615384615e-05 -0.0320247983184615 -0.0653344530746154 0.0123113577423077 0.129201317615385 -0.01385789737 0.102704825861769 -0.0216131667661538 0.09478820615 -0.0755166086461539 -0.0244448805792308 0.0657502812869231 -0.0205638081161538 -0.0862644364084615 -0.000559657692307692 0.0174035323007692 0.03986557177 -0.0326010889471538 -0.0730075845692308 -0.00358290949230769 -0.0261014150446154 0.0154996751384615 -0.0269160267204615 -0.0203823835230769 0.0518609510087154 0.0243406518307692 -0.0714954204553846 -8.34819538461539e-06 -0.0658649234692308 -0.00266109099 0.0755658624484615 0.00231546227692308 0.0326356260307692 0.0349789208246154 0.0145839829461538 0.000275264553846154 0.0267113034992308 0.0498628358461538 -0.0261491190923077 0.000314818177692308 4.77620230769231e-06 -0.0332405744953846 0.0147303404484615 -0.0150392321624462 0.000702418838461538 0.0244474718869231 0.000102131805923077 0.0525756250579231 0.005822942028 -0.000939413996153846 0.0676032654083846 0.0159377590146154 -0.08269613 -0.0201356042399231 -0.0966092555153846 -0.0977617812 3.05562507692308e-05 0.0375687639046154 0.0141860907741538 0.0221806147953846 -0.0306543712400769 -0.153652570903846 -0.0130706579876923 -0.0348141166153846 0.002068577957 0.00605752603666923 0.0611619285173846 0.000861534046153846 0.00138678167692308 -0.000216318511538462 0.00232491667303692 -0.102335326308462 -0.0281780155 0.0115973050259231 0.0151189976615385 -0.0239351078230769 0.0157807729983077 0.0116380361546154 -0.0487117437042185 -0.00162453815384615 -0.0283553314807692 0.00196857602246154 -0.0151269210426923 0.0483257983315385 0.0189630507207692 0.0475543724046462 -0.00355177824307692 0.141967044615385 0.0281550377692308 -0.0665875733846154 0.0856986834153846 0.000654242963076923 0.0520549948615385 -0.0164784506123077 -0.0161867996700769 0.0795300084230769 -0.0209772760262308 5.28208236923077e-05 0.0675521875692308 0.164097848880769 -0.0131690246849231 -0.0263234225746154 0.00232357275307692 -0.0246478832923077 0.0257004659076923 -0.0101000785969231 -0.00458176277692308 -0.00327828829153846 0.0154957651946154 -0.0159840761303077 0.0162183981684615 -0.0856567427230769 0.0370002436837692 -0.0293701599615385 0.06869952793 0.000441453526923078 0.00209251267692308 -0.00313832191538461 -0.000346232529999999 -0.00821446651384615 -0.0267714783261538 -0.0372373825038462 -2.39530538461538e-05 -0.0804474262307692 -0.0122771901476923 0.010565095142 0.0863914004438461 -0.0534739479153846 6.06395384615385e-06 -0.0730757691248846 0.116421513584615 -0.0339769862144615 -0.0135101581761538 1.338188e-05 -0.00418529514461538 -0.00630929437753846 -0.0305609373615385 -0.00117004571538462 0.0308637944307692 0.0501152203036923 0.0012917972 -0.000808490292307692 -0.00998119790769231 0.00365409139230769 0.127340647228462 -0.0699281023130769 -0.05464905515 -0.000782485160769231 0.133541801869231 0.0517007730769231 0.0417705476553846 0.0396599407461538 -0.00913172748692307 -0.0226431670069231 -0.0207870987461538 -0.0435529693592308 -0.0847149783646154 0.0782121032384615 0.0285826602384615 0.000156937813846154 -0.0729492558269231 -0.0539305529230769 0.00517197597076923 -0.000162186230769231 -0.0162734966661538 0.000110395307692308 0.0399919021714615 -0.0231625969615385 0.00987986524861539 -1.36819876923077e-05 6.19524584615385e-05 -0.0160374509107692 0.121999671476923 0.0477669290153846 -0.00392638731307692 -0.0782223790846154 0.0428814386161539 0.0652152274538462 -0.0510316876846154 0.0122896026753846 0.0289357750614692 0.0703842303846154 -0.019608567887 0.0137049209530769 0.0802565483846154 0.0181844656923077 -0.00830562835384616 0.0354211877921538 0.00475382630692308 -0.0751096957869231 0.000294857707692308 0.000361287461538462 0.0908317937337692 -0.0151877909076923 -0.0316119582876923 0.0328151634384615 0.0396470661084615 -0.0726544013846154 0.0772527056338461 0.0410443881469231 0.0633719808738462 -0.0181421128846154 -0.0746536416923077 -0.0543622537206923 0.00377484478461538 -0.109185352153846 -0.0383932477692308 -0.0638545899615385 -0.0807871646923077 -0.130936296120769 -0.0365875226707692 -0.0191327000923077 0.0442347064615385 -0.00627785700615385 0.0234669901530769 0.0202706199192308 0.0671298345496154 0.0701047114517692 4.37925384615383e-06 -0.188270200817462 0.0187107400069231 -0.0347322999230769 0.0111910922615385 -0.000641480833846152 0.0260907262153846 -0.0902367399946154 0.0589068174776923 -0.04808719512 -0.000643200461538462 -0.00124510009615385 -8.24738615384615e-05 -0.0888747393076923 0.0870918653384615 0.00788046329307692 -0.0311471847322308 0.0158192690384615 -0.000857044923076923 -0.0328911109115385 -0.0149041775307692 0.000128991355769231 5.47690953846154e-05 -0.0248009963076923 0.0331570490538462 -0.0320974112753846 0.00594164628923077 0.0312293232307692 0.106263382744615 -0.0319323220976923 -0.031987979276 0.0945118003853846 -0.0180597637384615 0.0188370871353846 -0.0127837810461538 0.03504624239 -0.0109714215730769 -0.0118012344546454 -0.0216615510661538 -0.0425180408017385 0.0695349078 0.00995510045243846 -0.0252140668676923 -0.0484540713769231 -0.0184350700461538 5.42121066153846e-05 -0.000217118756923077 -0.0583207486461538 0.000497444538461545 -0.0257876804496154 -0.0395337445769231 0.00043007452 -0.0469037453123077 0.0163586171089385 -0.0815557166223077 -0.0303839983683846 0.000144935846153846 -0.0309601093615385 -0.0209324709492308 -0.000259849923076923 0.0454392751692308 -0.0399856065723077 -0.000326010623076924 0.0152683253076923 0.0523963332653846 -0.0130644234546154 0.0228650319769231 0.0130770290076923 0.0351784584646154 -0.0847492281161538 -0.00320555700769231 -0.0199742417153846 -0.0613333042245385 -0.0393992483846154 -0.0171154262153846 -0.0328080036198462 0.000245042682661538 0.0145407586446154 -0.00625599276923077 -1.04043222307692e-06 0.0689023216807692 0.0504286930138462 0.0845635186384615 0.0544328695230769 0.0758497801946154 0.0130577937338462 0.0570687754276923 -0.0167350453 0.0160377601484615 -0.0489192806692308 -0.0444809272776923 -0.00160689046153846 0.0109404120476923 0.0912371666923077 0.0284043172660077 -0.0372118525892308 0.00312211078461538 0.0157409465113077 -0.135366108907692 0.0576338715292308 -0.0358112801692308 0.00946996330769231 -0.0615114506230769 0.0288139523953846 0.0304994726761538 0.00119643477515385 -0.0866893590753308 0.000574188538461538 -0.0284882952530769 0.0356440343369231 0.0400054128984615 0.0213236589153846 0.0125813994112308 -0.00209126783369231 -0.00972639233590769 0.0763091411384615 0.0013583326 -0.0463635907692308 0.00777410273530769 0.0164104195942308 0.01966558269 -0.0296826996746154 -0.00454669347692308 -0.132905993320008 -0.0756640537 -0.0185049992844615 0.0591126873461538 -0.0518201731923077 1.33915076923077e-06 -0.0179087113538462 -0.0262613026953846 -0.0195867730384615 0.111919124923077 -0.00702841874492308 0.0357482810646923 0.00359460912623077 -0.0923380310130769 -0.0148586113801538 0.0264124693844615 -0.0647980354615385 -0.00187667205453846 0.00115375015384615 -0.122438028238462 0.0174318019415385 -0.0164738787953846 0.0253394232984692 -0.0619425829615385 0.0496879121680769 0.0598850368153846 -0.0144403224107692 -0.0208251404176923 0.0243678116243308 -0.119876889284615 -0.0155247316769231 -0.000544005706923077 -0.0220837613769231 -0.000263928660769231 0.0538119555684615 -0.0126714447923077 0.00633115042769231 -0.0385751693392308 -0.00856192728461539 0.000602604461538461 -0.0121207376953077 -0.0470184947153846 0.000506229346153846 0.0153612525221538 -0.000194225212538462 -0.00612710021538462 0.00265267561538462 0.0220118757028462 -0.0830828403 0.0847232124615385 0.106464250192308 0.0503051758776923 0.0155839927846923 0.0228873672323077 0.0367688007276923 0.09448881819 -0.0258371137992308 0.0392921785230769 -0.0511601929192846 0.00370934588 0.000525632789415384 0.0427637038669231 0.0227205559930769 0.0170508847884615 0.0799749396138461 -0.0643379945846154 0.0928334049692308 -0.0219966189230769 0.00428411615384615 -0.0129391744615385 0.0462665649153846 0.0466830104769231 -0.0638119676153846 -0.0226293426367692 0.0347071951461538 -0.0857339082207692 -0.0172467052161538 -0.008595624851 0.0175201022692308 -0.119249598211538 0.00867575121553846 -0.0126883388558462 -0.000328111007692308 0.0981147957769231 0.0413586288361538 0.0494399843176923 0.0238043355553846 0.0324764469384615 0.0196589398215385 0.0293699991002308 -0.0842560003076923 0.0538515568669231 0.0560566194079231 -0.0430917623007692 0.000795718076923077 0.0110109775384615 -0.0165974838461538 -0.126744174482308 -0.0171704210469231 -0.00550995075230769 -0.00264862430769231 -0.0199162679636154 0.03908083127 0.000363225005384615 0.000559206863076923 -0.0188024666876923 0.00837790776923078 -0.0911472769184615 -0.0492428922830769 0.00128627147107692 0.00345175221153846 0.000192504337692308 0.0011609475 -7.16602076923075e-05 0.0457210845846154 -0.0276055162384615 -0.077692416 0.0747212629347692 0.0240554704434 0.0188938571384615 0.0567187311 0.0190379811882308 -0.0699795793769231 -0.0579738136615385 0.0316258058615385 -0.0104523449623077 0.0313764541153846 0.00756645554738462 0.0718592102384615 0.00176862133707692 0.0292017654923077 0.0248047554730769 0.0161566519046154 -0.0111328272307692 -0.0734947996300446 0.0479843320153846 -0.000309536846153846 -0.0235291700292308 -0.00601977683076923 0.0944140934076923 -0.000525015607692308 0.0132507966846154 0.0247471971923077 0.0299911692230769 0.000469671561538462 0.00857639358023077 0.0214607958153846 0.0869034299430769 -0.0516972688692308 -0.0955125106076923 0.08661635909 -0.0478696156538461 -0.0796630012369231 -0.0696299362307692 -0.0741641153153846 0.0668856223949231 0.0357555045096154 -0.0557242997969231 -0.0491677775138461 -0.0517546415 0.0366763737692308 0.0219976170538462 0.0600531501538462 0.0262156159307692 -0.000238110230769231 0.0131604389461538 -0.0252838160207692 0.000346860330769231 -0.00144538872307692 -0.0374632505615385 -0.0225138154076923 0.0135367096769231 -0.0420277500307692 0.0104382254384615 -0.000547270453846153 0.000391229007692308 -0.0202902528076923 -0.00230360022307692 0.0265381481496923 -0.0179974661238462 0.0317305234746154 -0.009738505783 0.117952805846154 0.0826433113723077 0.0330651927692308 -0.02527903924 0.000949087092307692 -0.0177320485923077 -0.0370380099538462 -0.0048329766 -0.0116886159769231 0.00808057753292308 0.0185990903769231 -0.0666003307692308 -0.0659524088369231 -0.0420194007 -0.0220416106484615 0.00277736992307692 5.81905644615385e-05 -0.0201811228376923 0.0294754204369077 0.0337481138923077 0.000592786884076923 0.0335252419923077 0.0139325817207692 -0.0184600260813846 -0.0103460055 -0.0113597091223077 0.0324961729230769 0.0183688912230769 0.0552533296583077 0.0120589500546154 0.0403490190338462 -0.0156384711769231 -0.0259830179769231 0.0197226755407692 0.0770397121538462 0.00813569219969231 0.0335108810146154 0.111291418846154 0.000617122661538461 0.103010283861538 0.0606055898750077 -0.0336538912949231 -0.0259892890161538 0.0270080403723077 6.81009999999992e-07 0.000735519239538463 -7.23475212307692e-05 -0.0161808381976923 -0.0223909597903846 0.000903026936923077 0.00825719054384615 -0.0506615686069231 0.000220965007692308 -0.0114735670230769 0.000156953635461537 -0.0316023732176923 -0.0204423580315385 0.0295106683538462 -1.15217428923077e-05 0.00933156213307692 0.0129591009 -0.018031519982 0.103738328063077 0.0654681418461538 0.0111105159138462 0.0054515806 0.0696470723497692 0.0936445609923077 -0.0728360518644615 -0.0180526609300769 0.0157385140076923 0.0370132842153846 -0.0243142413622462 0.0428415885384615 -0.0723116628123077 0.114060184673846 0.0636096840269231 0.0176401729376923 0.0601108534473846 -0.00236697166 -3.00158230769231e-05 -0.0001724667 0.0002170562 0.0207318734692308 -0.0417823319230769 -0.01081133275 0.006355395 0.0235026995230769 0.00190786125669231 0.101243034684615 0.0232525646446154 -0.0245222223076923 0.0340918193453846 0.0140475442538462 -0.000118128126153846 -0.0915438861692308 1.92200846153846e-06 0.0159368538461538 0.0369453467900769 0.0284123104892308 -0.0404614199776154 0.00572127867952692 5.71233538461538e-05 0.00824550362759231 0.0933982137076923 0.136422225392308 0.0615276885523077 0.0264284760384615 0.0217637278099231 0.0765140770153846 0.0778352520869231 0.000127954130769231 -0.00478089398615385 -0.0721205575484615 -0.0173528703255385 -0.00959569867692307 -0.000664605461538462 0.0415396899315385 0.0799287844969231 -0.00661945242307692 2.15802215384615e-05 0.000387391 0.0296959715084615 0.01415627037 0.0387055221098462 -0.0487853431569231 0.0253996045384615 0.0477286199230769 -0.0277259888461538 -0.0231007546923077 0.0310990211539231 -0.0421007268789231 0.0345971469692308 -0.00146294734230769 -0.0735798416384615 0.000636509615384615 0.00484240868630769 0.0250994 -2.11029561538462e-05 -0.0501935722056923 0.0346314352553846 0.000403736793846154 -0.0104831253181769 -0.00146918701076923 -0.03373582761 -0.0658162000230769 0.0517844497969231 -0.00557114018730769 0.0354547289130769 -0.0623834786923077 -0.000314755815384615 0.0241693996439615 -0.0298916212215385 -0.0350739438769231 -4.80120623076923e-05 -0.00856635593076923 -0.0524916041076923 -0.0271622309 -0.0477885004410077 -0.0641811442384615 2.48966216923077e-05 -0.0443236501683077 0.0626268587846154 -0.0467245095384615 0.00614977876523076 -0.00511791541076923 -0.000898995204615385 0.0375881293230769 -0.000580258069230769 0.0256880858923077 0.0814652601638462 -0.157211608907692 0.0122838035751538 0.000847265039538462 0.0568666299876923 0.111509014343769 2.25145923076923e-05 0.000449799032307692 0.000107176204615385 0.0277951861516231 -0.0263861024261538 -0.0129635950251615 -0.10813533056 -0.0249854308223846 0.0556508710615385 7.63144538461539e-05 -1.22964284615385e-07 -0.0381088144615385 -0.0370679506570769 -0.0516308944538462 -0.0412621150984615 0.0120196524615385 0.0380142978461539 -0.0265130539888462 -0.0278384080355385 -0.111658239253846 0.0640361808989077 0.0677283440053846 0.0119778307076923 0.00587961680846154 0.000595826269230769 0.0260292872630769 0.00107972820769231 0.0174538478461538 -0.0369908279882308 0.0464966379076923 0.0358941765015385 -0.00958230922633077 -0.0874218063846154 -0.0147958827307692 -0.0301903469538462 -0.000541748484615385 -0.0566180627100692 0.0760597563630769 0.107711238427692 0.00245676938461538 0.0794021335692308 0.0431229362696923 0.00721383969538462 0.000101048926769231 0.000641405606923077 0.117936573384615 -0.02553040311 -0.0689598423538462 0.0113176515501308 0.0501803486853846 5.75015738461539e-06 0.02294845424 0.0948708425384615 0.000377582342307692 -0.0023714484 -0.00851542282307692 -0.0789704045737692 0.00140911262307692 -0.0208949554769231 0.000494457407692308 -0.000849964415384615 0.0103715313615385 0.0171159494176923 0.000650156571538461 -0.0187311907876615 -0.0654110679615385 -0.0547285923076923 0.00888551471538462 -0.0508124320715385 0.0188074927615385 0.0685907923076923 -0.000137176907692308 -0.0309233733061538 0.0440886708985385 -0.0108607945191538 2.71547730769231e-05 -0.00128966991538462 -0.0942913416153846 -0.0164123916846154 0.0212144924530769 0.000257249692307694 -0.00762407867153846 -0.0245035030876923 -0.000450507191538462 -0.0506855623071538 -0.0190539921923077 -0.0122580614511538 0.00170923475884615 -2.46007634615385e-05 -0.0697675827365385 -0.0101015957023077 0.0458121011124615 -0.00019246356 -0.0396978788915385 -0.000129355338461538 0.0167856391638462 0.0605819728 0.0350621740923077 -0.0002381065 3.14197680615385e-06 -0.124473371392308 -0.000289964886923077 0.0105795709384615 -0.0407400560961538 0.103447338870631 0.00948090209230769 -0.0115256477973077 0.0319927859153846 -0.0507102766230769 -8.72426177692308e-05 0.0901752307595154 -0.000740050771000001 0.0259481015986923 0.0317144283276923 -0.0218599060769231 -0.0318149969762308 -0.0145290320731538 -0.0296158158230769 0.0181267592692308 0.000503071376923077 0.0455632695130769 0.0976679832446154 0.0395055847527692 0.0313300248592308 0.0695182350476923 -0.0443861874169231 -0.146606443421585 -0.0859714309615385 -0.0298505372915385 -0.0195386075076923 0.0139288614192308 -0.0459816617230769 0.0242440155730769 -0.0178927829830769 -0.055943269247 0.01216659082 -0.0518161322490154 -0.0166360936646154 0.0329961779816154 -0.0484898796846154 0.0143131649821538 0.0998314881884615 1.71958308461538e-06 -0.0206056811846154 0.0228844745807692 0.000122419707692308 0.0117695777552315 0.0169917861457385 -0.0459750031938462 0.0467377691013354 0.00652443587076923 -0.012608549 0.00351139046923077 -0.00370875828615385 -0.000826707692307692 0.0781962542666923 0.00741840484153846 -0.000424278976492308 -8.79310169230769e-06 0.123602003739231 0.0162966383846154 0.0441704050384615 0.000587435839230767 -0.0194166597746923 0.0131042729013077 0.0618728180423077 -0.0748406978692308 -0.0692915610361538 0.0572230789956154 -0.0264034629076923 -0.0283924533230769 0.00573925332587692 -0.115905777341538 0.0190208383923077 0.0598864105169231 -0.0806214406228462 0.00207430876153846 -0.112859189796154 -0.0374186150969231 -0.00357873281538462 -0.0368045260846154 0.0623161503876923 0.0864795783076923 -0.000302087317692308 0.109111816433077 -0.00369196700446154 0.0202774488640769 -0.00037363042 0.0180007995484615 0.0150007558930769 0.0513740984578462 0.100588382546923 -0.0222943178353846 -1.75785315384615e-05 -0.0129603038446154 0.00408356936953846 0.0286013573595385 0.0267496831084615 0.0575109483123846 1.26573852307692e-05 0.0859146421230769 -0.0245657294615385 0.01404215174 1.13576556923077e-05 -0.0162023682469231 0.0594779748692308 0.0231117539546154 -0.0118759897692308 4.99709953846154e-05 -0.0590718660921061 0.0600559230769231 0.0922184798307692 -0.0234880542446154 -0.128315035946154 -0.0367589416846154 -0.0193895588146154 -0.00993318357692308 -0.0100473379176923 0.0250428583759231 0.000948386923076923 6.73432465384615e-06 -0.0679741192853846 -0.0246429900330769 -0.00392651407 0.0232239796 -0.0546719849805385 0.0300491567885385 -0.0125781061 -0.0191916265976923 0.0390146613392308 -0.0255183217307692 0.000550380230769231 -0.000272932623076923 0.000320401692307694 -0.0133143981538461 0.0466474163615385 -0.00827979545384615 -0.0732690981715385 -0.0625421142753846 -0.00301656215 0.0306361780366923 -0.00016580404 3.37120392692308e-05 -0.0102417742461538 -0.0177568613306154 0.0348262649938462 -0.0255221261228923 -0.000161091492307692 -0.119342946207692 -0.0510839320769231 -0.0506892822692308 -0.0699942851538461 -0.140229212723077 -0.0464361802846154 0.000294951638461538 -0.0539032618846154 -0.0221094738615385 -0.0357487253384615 -0.0330512375669231 0.0247019029376154 0.0763268424130769 0.0229227140153846 0.000158310549230769 0.0262501187769231 -0.000700426215384615 0.0218624959923077 -0.0608430402561538 0.0159294266461538 0.0275351325692308 -0.000522348315384615 -5.29189615384615e-05 -0.0277948514461538 -0.03531966012 0.0287925359315385 -0.0213440804384615 -0.0183785539923077 0.0213456577507692 0.000479363643076924 0.0228860469103846 -0.0289441712846154 -0.0176842731615385 0.0173039739081538 -0.00514882645692308 0.0752967698176923 -0.119777367869231 -0.116217095092308 -0.00182336056923077 -0.0514026408 1.27677230769231e-05 -0.0129999948693077 6.74090746153846e-05 -0.0223647286607692 -0.0736509244538462 -0.0353688724161539 -0.0464618487453846 -0.0168352310230769 -0.00104829130692308 -0.0344150975615385 -0.00196096801 0.00820014706384615 -0.00629967343769231 -0.116962155692308 -0.0769217764461538 -0.131216516692308 -0.0169067311538462 -0.0195993334123077 -0.0867914673076923 9.41477076923077e-05 -0.0377078407843154 0.00863577128038462 -0.0361201886144615 0.0724298413530769 6.82134692307692e-05 -0.0306659209084615 -0.0474340777538462 -0.0184928019157692 -0.0926640226623077 -0.0615974407430769 -0.0196055693846154 -0.0150459463238462 0.107871532835615 -0.0770524203634308 -0.0316716992538462 0.0434470192292308 -0.0431624886923077 -0.00707864906230769 -0.0517860685568462 -0.0794265917384615 -0.0314649096153846 0.0222991265992308 -0.00450092212384615 -0.0254897288107692 0.0446304607692308 -0.0418769390677692 0.0151147513575462 0.100978738112308 0.0136409594923077 -0.00395227607692308 -0.00273722057692308 -3.31817084615384e-05 -0.000549967038461538 0.0404399363993 0.1204227209 0.0144058705746154 -0.072613868146 0.0880139441684462 8.82796684615385e-05 0.0351651008461538 -0.05708400615 -0.205250278761538 0.00237904175384616 0.0348921731726154 -0.0261171895384615 0.0320732386348462 -0.0001514549 -0.0232387162538462 0.0163216073846154 0.0370043723 -0.0196610683384615 -1.23742347692308e-05 0.000235663813076923 0.000157938869230769 -0.112400429787392 -0.0836069282692308 -0.0379286082015385 -0.0763431986384615 0.00537294905161539 -0.00170050846153846 -0.0423483977693846 -0.0216290270953846 -0.0005767677 0.0545944914230769 -0.00776512282384615 -0.0663691973076923 -0.0247437706990923 -0.0124191970187692 -0.0187275838461538 0.00666447506153846 -0.0391681237230769 0.0523790447338462 -0.00729461610653846 0.00877975900769231 -0.0229028608414615 -0.0913719211769231 -3.88435821538462e-05 -0.174741846789231 0.0119582299915385 0.0494169794021846 0.0134856992053846 -0.00447690465413077 -0.0214380360259077 -0.0120786295538462 0.0836229512230769 -0.000140486936153846 0.0189650925427308 -0.0432819894692308 0.0143279457830769 0.0111192645807692 0.148341469807692 -0.0333103251838462 -0.0131581271695092 -0.0384837635615385 0.000119588883923077 0.0464836746923077 0.00658463984538462 0.0878486087092308 0.0111303963076923 -0.0274104775352308 -0.0122998863076923 0.00943902194769231 -0.0591784476384615 -0.0255490192353846 0.0297828036915385 -0.0188987941916923 0.0258364777207692 2.99792438461538e-05 0.04160963067 0.0618761677361538 -0.00742345914692308 -0.0166696306035231 -0.0005937113 -0.0511860444964369 0.0169018878230769 -0.00110503770769231 0.0180410896376923 -0.0240701817861538 -0.00016939965615384 -0.0229879860092308 0.0107156893812308 -0.00157983247230769 -0.0210873134939615 0.0354232720276923 -0.0542053873307692 -4.74857912538462e-05 -0.0631658323076923 0.0430810606946154 0.0151852790315385 0.00959324058092308 0.000110391289330769 0.0291517384794615 -0.0164858044153846 0.0432098989156923 -0.00907562253461539 0.182152638792308 -0.0579620547053846 -0.0846655774538461 -0.0125087803846154 0.0240200637656923 0.0810969561184615 0.0358300748026154 0.00795355563692308 0.0689863803516923 0.0197162466330769 -0.0451219394615385 -0.0135027110795454 0.00736122480538462 0.0296930667153846 -0.0166497107661538 0.05119886066 0.0940211863415385 -0.0417964998461538 0.0240282796362308 0.0429390416946154 -0.0023511835 -0.0007044563 0.0959939859676923 -0.04105152084 -0.00413965713846154 0.00190018092278461 0.0208742687561538 2.16478146153846e-05 -0.0299364362218462 0.0326703694769231 -0.0310984930484615 -3.61016089538462e-06 0.0329913489376923 0.00253162132330769 0.0271489047992308 -2.37464153846154e-05 -0.0102651776132308 0.0988730586899231 0.0078742052076923 -0.00694024325846154 0.107522708761538 -0.0604930175153846 -0.00122020961461539 0.0013284945 0.0330934679038462 -0.0133744853806923 -0.0300743114607692 0.09130736679 -0.0181616753 0.0123316832571538 0.00918233469230769 0.0339009056703077 0.0315692086525385 0.125022724985969 0.0190367637038461 -0.00879339721564077 0.0716257722805154 9.83103156923077e-05 -2.70423761538462e-05 -0.0528703361461538 0.0599028508 0.0211949130515385 0.0849680173969231 0.0152143846947615 0.0457354247984615 -0.0114840242591538 0.00284464624076923 0.0526924442838462 0.0380464664541462 -0.0352715876024615 -0.0245840815846154 0.118195497849231 -0.0131606540830769 -0.00215907804615385 0.0953828347238461 0.0539731987988461 0.0465110824024077 -0.01794807263 -0.0106255773588231 -0.03794516431 0.0131126390553846 -0.125708097776923 0.0346364336161539 -0.0190328226153846 0.00753244987330769 2.190092e-05 -0.000274338002769231 0.0471328371384615 0.00738158625538461 0.0147500913846154 -0.0558643357615385 0.0485370663028462 -0.0483291844915385 0.0120920446161538 0.0722346135392308 0.0623063871692308 -0.0711338925261538 -0.0968720491034615 -5.60470398461538e-05 0.0253926999953846 -0.0203258616153846 0.0457540697176923 -0.0177537536642308 -0.0160115388846154 0.0113649577538462 -0.0492399410923077 -0.0261761056153846 0.0405313483161538 0.0235584157184615 0.0833330368230769 0.00207398335538462 0.000210795976923077 -0.000650722876923077 -0.149079589961538 0.0739756493153846 0.0755684922615385 -0.00215917690061538 -0.120611209036923 0.0684160656477692 -0.00400023530461539 -0.0106378321461538 -0.105158790053846 0.0454288677069231 0.104409366153846 0.0504537555207692 -0.00401217350076923 0.00929734846153846 -0.00453165407692308 -0.0853577671615385 -0.0121785517076923 0.0180635474846154 0.0761329869515385 -0.0267306805636462 -0.102407453115385 -0.00486117426923077 -0.0939282257407692 0.00552973432307692 -0.0488078372123077 0.00198599762307692 -0.050388490222 -0.000462919307692308 -0.0514886062723077 -0.00170221053538462 0.00886837892130769 0.0320856994315385 0.0529034146153846 -0.0223931657230769 0.000643327704615385 -0.00439663634461538 -0.0166049510076923 -0.0600040193846154 -0.00199175751538462 -9.46589669230769e-05 0.0285929002846154 -0.0303447123908462 -0.00161114623846154 0.0184269339876923 -0.0201431721538462 -0.0541305539692308 -0.0697738777430769 -0.107894770278462 0.000517516046153846 -0.0304652593823077 0.0261839241307692 0.0693851185530769 -0.0676177903953077 -0.0218732893846154 0.0321196361230769 -0.03281087397 0.0177664217161538 0.0443643286076923 0.110304733630769 0.049750717 0.0717631898230769 -0.0217221485753846 4.03274707692308e-05 -0.0978597369230769 -0.0410239571230769 -0.000934743215384615 0.0181831579846154 -0.0497299515076923 0.00105549178461538 0.0246911772 -0.0531693998346154 -0.0741185320823077 -0.0492522688853846 0.112656853461538 0.0545519553992308 0.0288090205846154 0.0138220630841538 -0.0165873386923077 0.0127668068615385 -0.0659550289153846 -0.0263019565615385 0.0257694089153846 0.0281834260230769 -0.0633824160461538 0.0155054846769231 0.0196169984615385 0.0632468359461539 9.29143184615385e-05 -0.00753948400769231 -0.0906774642000769 -0.0142411348692308 0.0130236013153846 0.0375970352223077 -0.0298453166911538 -0.000666181784615385 0.0388680766469231 0.0376433481461538 -0.0261653287362308 -0.0170610013226154 -0.00576186664153847 -0.0717392352615385 0.0313065117384615 -0.02341094732 0.0639322514938462 -0.03525246 0.0307925183230769 -0.0785083326461539 0.00103785130769231 -0.0174343803230769 0.0432480272153846 0.00773836069230768 0.0151307140248462 -0.0123886505784615 -0.0359053156923077 -0.0444570763076923 0.0487325079569231 0.0143036175 0.0198049714353846 -0.0380780458161538 -0.0303595315569231 0.0476909037314615 0.0632542969076923 0.0221994592307692 0.0240494152384615 -0.0823683593384615 0.00342705313846154 0.0274800318784615 -0.0158676540947692 -0.0457747362076923 0.00875304885894615 -0.00393130008692308 -0.0218634286230769 0.000165985570769231 -0.0753290873230769 -0.0398947242376923 -0.00547029807692307 0.0242744619494615 0.0160758295240769 -0.0966531384101538 0.0889242520653846 -0.0163399210153846 0.161036799110769 0.0399706186066923 -0.0166828033353846 -0.0383444631384615 0.0130955808461538 0.000176238461538462 -0.0117471268161538 0.144388811592308 0.0719483312761538 -0.0103818218384615 0.0192980427276923 0.00136482265153846 0.0907211492461538 -0.00488844321538461 0.0248392366944615 -0.100971172132308 0.0193166350076923 0.0565770662869231 -0.0196785669 0.0227192568883077 0.0106806486538462 0.000576538586923073 -0.0203723537393846 0.0398210177692308 0.0533916739115385 0.0847765980615385 0.0273998701013846 -0.0118264464875385 -0.051942252087 -0.157282736151615 -0.00778879677846154 0.01132703006 0.0166773175807692 -0.0232439776758462 0.00327415392307692 0.0652122882584615 0.0408507629623077 -0.000159360611461538 0.0561243255538462 0.0114133412946154 -0.0145510878692308 0.0378083225 0.0189983018461538 0.0159372522884615 0.0259131883238462 0.0493782470630769 0.0225532793676923 0.101973906815385 0.0105984989153846 -0.00491909264 -0.00978260423076924 -0.004316411448 -7.61959312307692e-05 -0.03689296682 0.0277143201046154 0.118838170193077 0.0160330187692308 0.0147375744376923 0.0760066489076923 0.0644200563976923 0.0502599853279231 0.0732920279153846 0.00043270604 0.00979232166153846 0.00479637765923077 0.000347383076923077 -0.0955149963076923 -0.0434960120691538 0.0260422062615385 -0.0838172014384615 -0.0351847383253846 -0.00621805377692308 -0.00414526283846154 -0.0512972691538462 -0.0221589749923077 -0.0197018263538462 -0.0319964034461538 -0.0107065329979231 -0.107160014915385 0.000564423053846154 -0.0256349695716923 -0.0431683487869231 -0.0347220396592308 -9.49633146153846e-05 0.0066347953023077 0.0759989834930769 0.00990423722676923 0.0413064494276923 -0.0141149385384615 -0.0473889643384615 0.0101119213076923 -0.0440616188153846 -0.0187892904838462 0.0267033380769231 0.0238148915615385 0.00489863893692308 -0.0490183760538462 -0.0183059454592308 -0.0358194476230769 -0.0750004921384615 -0.0403987369115385 -0.000133592213076923 0.000457095538461538 0.0662146816007692 0.0955835373269231 -0.0178076237369231 -0.0881654333846154 -0.00547537332307692 0.0228781835892308 -0.0854750249976923 0.0808415228623077 0.0523102120769231 -0.000706988342307692 0.124912545325385 -0.0249440647669231 0.0285169552461538 0.000808601569230769 -0.0768178548023077 0.0470486070076923 -0.0410484039692308 -0.00325461256923077 -0.0288052903538462 0.0398743460878462 0.0261141715461538 -0.0242263082846154 0.008472333 -0.000249916846153846 -0.000782697114615385 0.0136005142269231 0.00702235439892308 0.135382930715385 -0.0443766262769231 0.0112047823538462 0.0369918942053846 -1.20913550769231e-05 -0.171954483092308 -0.0154830211076923 -0.000808964169230769 -0.01716853 0.0229375114123077 0.0168788714153846 0.092435430442 -0.07347404102 -0.000582536307692308 -0.0629961833538462 6.72855184615385e-05 -1.81546923076923e-05 0.0133554630869231 -0.0152724625307692 -0.0811638194492308 0.0307920189230769 0.0125926895776923 -0.0413372505384615 0.000114054808461538 -0.0277172260807692 -0.000632738638461539 -0.0319325634498462 -0.0188001461923077 -0.0507268163679893 0.0116185561646154 0.0194016790769231 0.0257118631315385 0.0817996251 0.000344566384615385 -0.000536260515384615 -0.0246932366923077 -0.000350768393846154 -0.000311971550769231 -0.0398690591230769 0.00745263753076923 -0.00272490539230769 0.0157275027153846 -0.000348280807692308 0.0964851785061538 -0.0585140132153846 -0.00379284901153846 0.0251674405 0.0131864445261538 0.00967162227692308 -3.16537523076923e-05 0.00817383016153846 0.0386201897761538 -0.000196804430769231 0.0139877535123077 -0.0146811606703846 -0.0308718451484615 0.029381414669 -0.0145325518202308 -0.0187372176038262 0.0266426952060769 -0.0214940102730769 -0.000739379846153851 -0.01975592035 0.04517894799 -0.00599538854530769 -0.0521552574538462 -0.0357549648659231 0.0513944941538462 -0.0813849692307692 -0.0731900478253846 -0.000527907153846154 -0.0197736218 -0.0158013952384615 -0.0323301589024615 0.113047852760662 -0.000196563939230769 -0.002173260943 -0.0390481001753846 0.0397777351230769 0.0117086343015385 -0.0403976868923077 -0.0815314804615385 -0.0270368304153846 0.0545877403846154 -0.0507555516230769 -0.0339174009692308 -0.0445877840969231 -0.00929310836923077 0.0305895064184615 -0.0619675043846154 0.00772968927307692 4.03319671538461e-05 0.00540230264399461 0.0929795721762308 0.000685049615384615 -0.00431535813923077 -0.0345998048692308 -0.00423075537538461 -0.0351299599530769 -0.0124316243492308 0.0523806841538462 0.0140695970846154 -0.0313519936807692 8.78556761538461e-05 -0.0141878313069231 -0.000136537088461538 -3.54608892307692e-05 -0.0482716598492308 0.0181846082323077 -0.0382693706230769 -3.22241810769231e-05 0.0205543661777692 -0.0297953218746154 0.0156243821867692 0.0385422022537692 -0.0116296499261538 0.000297872586153846 -0.0144492146230769 0.00953321692230769 -0.0135875287092308 0.0121558606769231 -0.0267054332461538 -0.0465642753523077 -0.0909818022738462 0.101893677993846 -0.0127851026889385 0.140145781816923 0.01077697286 0.0791700375460769 -0.027680642 -0.0444238864658462 0.00544603743076923 0.0386317439538462 -0.00335743400769231 -0.0337731820461538 -0.0631317151076923 -0.00895685113846154 -0.00123353502307692 0.0306665104280769 0.000540938469230769 0.0491423893615385 0.00133333364615385 -0.0252346429769231 0.0133696184776923 -0.0649097082415385 -0.0161624209769231 0.01856121234 0.000178848807692308 0.00933022916461538 0.0105598947976923 -0.0521800866976923 9.27392953846154e-05 -4.17863112307692e-06 0.000741157694846154 -0.0115003813846154 -0.0121070239076923 -0.0135470555538462 -0.0292930296123077 -0.0140512089316154 -0.0386578050076923 0.000720334812307692 -0.00237125108461538 -0.0129728723253846 -0.0235668904907692 -0.0789609740130769 0.0379096457615385 0.0870320627807692 -0.00181433587807693 -2.60804243846154e-05 -0.0264672422873846 -0.0807620302492308 0.0153596190692308 0.120325328202846 -1.60758489230769e-07 -0.00122110683769231 0.0139141271984615 0.0714658898153846 0.0157061708522308 -0.156652759723077 -7.21066287538462e-06 -0.0380025361538462 -0.0383008759589231 -0.0124138582953846 -0.0289315329269231 0.0146037786369231 0.00744171772461539 -9.06953431076923e-07 0.0169799831538462 0.0125090165966077 0.00908726157692307 0.0464440840776923 -0.118957118961538 0.0641676065161538 -0.0157702423538462 0.0220074257846154 0.0328047342769231 0.00720628504384615 -0.0899030205384615 -0.0138395505784615 -0.00898707568230769 -0.0826591179425385 -0.0685500420284615 -0.00985246935923077 0.00493816073076923 -0.0412045453461538 -0.0319723826153846 -0.013423241973 -0.0142159211153846 0.000623229538461538 -0.0807045811215385 -0.0174268052103846 -8.23530476923077e-05 0.00178985738461538 0.000152289122 -0.0404616438692308 -0.0519295678876923 -0.0858393930030769 0.0172687054530769 -0.0687974248830769 -0.00215157481276923 0.00390735020192308 -0.0120683298460385 0.0451057403088462 -0.017246393587 -4.43124584615385e-05 0.124595208162462 -0.0120156889846154 -0.0400042821753846 0.00250753568934615 0.163974285640769 0.108021701487692 -0.03616298289 5.01042776923077e-05 -0.0156201749538461 -0.0285125168046154 -0.0136045613661538 -0.0284014177692308 0.0403761298123846 0.0329428457230769 -0.0641917488430769 0.0207906708284615 -0.0203128086840769 -0.00866767616153846 0.0156610990387692 -0.100819860003923 -0.0753142891330769 0.110129844738462 -0.048473252 -0.0850031729846154 -0.136090529023846 3.90753846153846e-05 -0.0120606579307692 6.37575969230769e-06 -0.0702718054084615 0.0115328883816923 0.00972084662815385 -0.00104786034006923 -0.0875828789230769 -0.0608630715959231 0.0164742249 -0.0258318901769231 -0.0225002245769231 -0.0201388070292308 0.0169086373153846 0.00475660041923077 -0.00836316665153846 0.00734144297538462 -0.156397275607692 0.093459956169 -0.00184069623076923 -0.00402465987615384 -0.0556398933205231 -0.0713048791753846 0.0559638147538462 0.00407965130769231 -0.0331601825592308 -0.0222851867747692 0.0313668196007692 -0.0684779434923077 0.004301397051 -0.000164621 0.01708942714 0.0901062939769231 -0.0170493390846154 0.0734510910858231 0.0584685728269231 0.0305750278354615 0.0750664131592308 -0.0145874259769231 -0.0359982186984615 -0.0414020468176923 0.0864218900776923 -0.0696366348246154 0.00900604796361538 0.0207155846423077 -0.0118779859492308 -0.0254398472894431 0.05234040639 -0.0634592998749231 0.0541115494692308 -1.56516461538462e-05 0.0188269572292308 -0.109531464791385 0.0701237688815385 0.114343506414462 -0.0762597480213077 0.0115171867115385 0.0146453156538462 -0.0581731431538462 -0.00115515986923077 0.0936393892092308 -0.000905050553846155 0.101098155576923 -0.00875714319230769 0.0288656057692308 0.0563320116761538 -0.0136935162253846 -0.0102506989069231 0.0269039156820169 -0.00681015541418462 0.0320355627230769 0.00479316796846154 0.00409076392307692 -0.0898003974769231 -1.66763131538462e-05 -0.0236446276846154 -0.000855618076923077 -0.0155328838761538 -0.191689405643846 0.0217039737615385 -0.00320061495653846 -0.0152973219653846 -0.0533983125680769 0.0342757186153846 0.00872609169307692 7.08344615384612e-06 -0.0132785714569231 0.0180436483307692 0.000149223225461538 0.00506679910076923 -0.122288921523077 -0.0765345136923077 -0.0154419410738462 0.00563418384615385 -0.0175413727638462 -6.55165623076923e-05 -1.36915746615385e-05 0.0394225062238462 -0.00973901070615384 -0.0159120963461538 -0.0251371891123077 0.0157918533413846 -0.0629529200053846 0.00946873188538462 0.0385476144230769 0.0920978878553846 -0.000345205479 -0.0260409144979231 0.0610994703326154 -0.0202861885628231 -0.0628047928461538 -0.0480188022969231 -0.0543238340876923 -0.0212402055 -0.0147845032076923 0.0605022771115385 0.0420665312109231 -0.0841573010068462 -0.000177315537769227 -0.0177235387692308 0.0606854104316923 0.119780315761308 0.0071896587376923 0.0100538135169231 1.69901923076923e-05 0.0546546653461538 0.0651689975923077 0.00560649860384615 0.181786906507692 0.0181240225384615 0.00209118685384615 0.000827705307692308 -0.00150092025384615 0.0188506985307692 -4.51958933076923e-05 -0.0135595311992308 0.100014770989231 0.0511772141124615 -0.0986224021603846 -0.0273138069230769 0.00142967805384615 0.025356825059 0.0251476180069231 0.00805497147692308 0.0349464026746154 -0.0436401192692308 0.00188376653846154 0.144313381218462 0.0851470631646154 0.0396233712472077 0.0293028790923077 0.0629421172461539 -0.0679117524780769 0.00759736738461538 -0.101784109384615 -9.93596990769231e-05 0.00786507390769231 -0.0125296635630769 -0.0308199896403846 -0.0510588067723077 0.0636188058153846 0.0203646927923077 -0.00124482456230769 0.0001595774 -0.0612507211738462 -0.00835786967130769 0.0780480712092308 0.0214638533276923 -1.33553330769231e-05 0.0015170798176923 0.0602309555629231 -0.170696706540769 0.0142304388076923 -0.000201552434615385 -0.125006992198462 0.0301977122915385 -0.00262286960692307 -0.0128134668846154 -0.0275428478807692 -0.0812513437 -0.0369582108132462 0.0261254115926231 -0.000389036369230769 0.0243466596723077 0.0724180179307692 -0.0557935088461538 -0.0849620587576923 0.166952898107692 0.0707672485823077 -0.00414655922936923 -0.0656990135046923 -0.129600845 0.00112520849923077 0.0369192467 0.0154547768230769 0.0104477605466154 0.106159518153846 0.196250298076923 0.072357287706 0.02083348773 0.0591723902686923 0.0581305648787538 -8.37355853846154e-05 -0.0463097949923077 0.0565691206153846 -0.0496617506538461 0.0730717018461538 -0.0893457598846154 0.0133903911179231 0.0495784176923077 0.0148324522853846 -0.0130973023576923 0.0886808423076923 -0.006871921491 0.0164322342307692 0.02524304274 0.0258105181272308 0.0841646819664615 0.00182660211315385 0.0138798486679231 -0.0316439276223077 -0.0319909638238462 0.0418775616153846 0.0404508573846154 0.0240117535992308 0.00462581384076923 -0.0307136774093846 0.0530500832461539 0.0405468200469231 0.00382813616530769 -0.0285094493615385 -0.0373288921384615 -0.0205363776723077 0.0406340326153846 -0.0549081330169231 0.0468047588769231 -0.0268464242230769 0.0128728033923077 -0.0251685382846154 0.0170652580561538 0.0935368932769231 -0.0960207814461538 -0.0440180093930769 0.0224032383369385 0.036688371618 0.0622925898323077 -0.0373141154615385 -0.00154777663769231 -0.000306474769230769 -0.00348499088315385 -6.05143e-05 -0.0178007402969231 0.100035972160692 0.01659238133 -0.0428169073776923 -0.0813255918647692 0.0323712208815385 0.0529764315384615 0.004838497864 -0.0203864872230769 -0.101229303615385 0.0417195876923077 9.38804838461629e-06 -0.00351565792307692 8.36961405384615e-05 -0.00367959903857692 -0.00161242258461538 -0.00796732233692308 -0.00416024116153846 0.000353801351538461 0.0641476100247615 -0.0381304498441923 -0.0132488878692308 -0.0179195645292308 0.0331029373846154 0.0390343354615385 -0.0282890452966923 0.0266214930769231 0.0166166860475462 0.0331541141676923 -0.04110880586 0.00463704753846154 0.00768978271230769 0.00673256606923077 0.0164415118546154 -0.0423933847846154 0.0424634523523077 -0.0537873197253846 -0.0392534237953846 0.0405989827861538 0.0009527337 0.0334375718292308 0.100733778538462 0.0178488541153846 0.00829936519615385 -4.32441577692308e-05 0.00229485917461538 -0.0193621822307692 -0.0219507582815385 0.00504877414615384 -0.0322427523323077 -0.0266522109361538 0.027806526 0.0371608034846154 0.0709069338446154 -0.0182204113076923 0.0413215475073077 -0.0606703609538462 -0.02254559476 0.0545359441346154 0.0104001278900769 0.000278212979769231 -0.0515038176153846 0.00771401811261539 -0.00478080425546154 0.0248860937076923 0.0528531268763077 -0.0213250065 -0.0601263533076923 -0.000986076307692308 -0.00127084592307692 -0.00386180628461539 0.0124292449728462 0.0221657354259231 0.029253312 -0.00511554458169231 0.163728300376154 0.0051390218076923 0.000234278972307692 0.0133794018088692 0.0726925446507692 -0.0557322378615385 0.0921792356138462 -0.0127967734499154 0.0751412060783077 4.17827515384615e-05 0.000123644102307692 -0.0403558967372615 6.130024e-06 0.00586417710808354 0.102275329017462 0.10895663435 0.000161081026923077 0.0359672236153846 0.198832056592308 -0.016945119 -0.00830398163076923 -0.0204112947734615 -0.0562950672984615 -0.0350406110107692 0.00972687715846154 0.0430867969057692 0.0589613490093077 0.0726733757346154 -0.0293011563830769 0.0460651588346154 0.00197936446153846 -0.0378976645153846 0.0987439152530769 -0.0298980495384615 0.0336674958774615 0.0363846481384615 -0.03303608977 0.00018183012 -0.00125903027692308 0.0103109023996923 6.11514576923077e-05 -0.0454677190179231 -0.000173338864692308 0.0175709910576923 -0.0297191000538462 0.121829194115385 -0.0028472011 0.0678605690166923 -0.0123508932923077 -0.0210875676518462 -0.00250414462692308 -0.0739757345631769 0.00723061192307692 -0.0229850860461538 0.0623638539376923 -0.0174627054464615 0.00724967253846154 0.0783947040153846 -0.0223013646752308 -0.0429329757692308 -0.175137377023077 -0.0643917312284615 -0.0378045384576923 -0.0229402104961538 0.0229408932985385 -0.0140649295846154 -0.138387209253077 0.00979111078907692 0.0152562939615385 -0.0285787867359231 -0.0235958693546154 0.112160416176923 -0.00368006584615385 0.0510753012070769 0.0331886964915385 0.0304778123307692 -0.0120843283208615 0.0223501931627692 0.0176886656576923 -0.0126153953855385 -0.0151716207256154 -0.000366638297786385 0.0643112732207692 0.0183210070849154 1.58415504615385e-05 0.0505538143076923 -0.0158545244769231 0.0132745143107692 -0.00742049699461538 0.0243804315824615 8.39594e-06 -0.0288245229930769 -0.0131457294246154 -0.000110772774153846 0.0702553431538462 -0.0244628311084615 0.10383521423 -0.0365191418307692 0.0274275160769231 -0.0785911431430769 -0.0153979451269231 -6.55833384615385e-07 -0.00916812833076923 0.0281433401584615 0.0422533117762308 -0.000270770515384615 0.106941736491831 0.000244498959 -0.000118823336923077 -0.0348389114912308 0.0277571501461538 -0.00126480841538462 0.0499652442692308 0.00277185183053846 0.0481936455731538 -0.09555376842 -0.171690177851538 -0.0327403922769231 0.076446460875 0.0197443542615385 0.0295441713392308 -0.0127898507923077 -0.000378755107692308 -0.00967618873930769 -0.0442070581969231 0.0570157791883077 5.73960761538462e-06 0.0929752391773077 0.0448260929230769 0.0202369993846154 -0.0629574441538461 -6.95345207692308e-05 -0.0003072144 0.0585051469928462 0.00446333193923077 -0.000179780961538462 0.0117075792266923 -0.0261753564684615 0.0294192563846154 0.0164559335376923 -0.00537389846153846 0.0299761855197692 0.0346798952307692 0.0264209456153846 -8.87861497692308e-05 0.0223081442461539 0.0134755427 0.000132665436384615 -0.0274768708214615 -0.0299386085038462 0.0055076282376923 -0.01426248582141 -0.0391914204153846 0.0165119113076923 -0.0471969871230769 -0.0503546696263538 0.03171059311 0.0562231258905385 -0.03305460403 0.00403697970569231 -0.0211249013961538 0.0104424504238461 0.0171129149815385 -0.0516905759623077 0.0213246936669231 -0.0302879805384615 -0.0606415858430769 -0.0284876253561538 0.0405373858384615 0.000614874853846154 0.0113305028423077 0.0648731579452308 -0.00132894234769231 -0.0259270380169231 0.0114199825861538 -0.0490685472615385 -0.0851071132230769 -0.0526303148461538 0.0748554048084615 0.0449771482684615 0.0824424730924769 0.0145608371823077 -0.000192615253846154 0.0110861081846154 0.0129235376446154 -8.76739784615385e-05 0.000229716846153846 -0.0447763017692308 0.000343033038461538 0.0318931500430769 0.0313938868153846 0.0164315085353846 -0.0181703946143846 -0.0520299540269231 -0.0204076453161538 1.73589376923077e-05 0.0563069147189231 -0.00095016357307692 0.0111471481518462 -0.00139629073846154 0.00343543945384615 0.0359173306500769 0.0602639476706154 0.0536261966307692 -0.00675052380415385 0.00527948467 5.32135330769231e-05 0.0269165337407692 -0.0303960142923077 0.000178986148992308 0.000151808144769231 0.0543261247161538 -0.0450266645146923 -0.0726878276384615 0.141637796815385 0.0336083560023077 0.0172796225015385 -0.0043099377 0.0320485135384615 -0.0346247824152308 -0.0555856163261538 -0.00925871191538462 -0.00957042509230769 -0.000372692571538462 0.00873890975138461 -0.0141617517969231 0.039513760991 0.0898246493530769 -7.41158615384616e-07 -0.0296007088076923 -0.0215569522 -0.0311772221615385 0.0945600803 0.016499782 0.0391386901384615 -0.00455818745230769 -0.0784830578384615 0.00977994139230769 -0.0191212265538462 -0.0447089815846154 -0.0491840322230769 0.000631318627692308 -0.0499376195661538 -0.00693250546153846 0.0562777013169231 0.0257745600236154 -0.038599562 -0.0111175606918462 9.08499289230769e-05 -0.0335738418062154 -0.0169456861238462 0.0218947383769231 -0.0304167628076923 -0.00932073346153847 0.0195855524846154 -0.0249533755913077 -0.0725377018692308 0.0355296678646154 -0.0171088805415385 0.0337153267292308 -0.0554027150769231 -0.00312363195 -0.0269806430923077 -0.000390017146153846 0.0136468838361538 0.00797887461538462 -0.0235514094092308 -0.0272140647287461 0.0767608306923077 0.00860946357384616 -0.0555909402692308 0.0342741027238462 -0.00199971038461538 0.0874326482430769 -0.0429525840538462 -0.0542979095384615 -0.0622446394002846 -0.148822016651538 0.0327518089769231 0.0433830944415385 1.27843692307692e-06 0.0109006917692308 0.0534223396846154 -0.0270674631875385 0.120691614 -0.0104868461469231 -0.00155412087692308 -0.00356148915615385 0.0522954399846154 -0.0003121529 0.0313812705107692 0.0159581770692308 2.49150734615385e-05 -0.0667656433092308 0.0135707590053846 -0.123822004892308 0.0484820885615385 0.0834847544630769 -2.83113746153846e-05 -0.000123645802307692 0.0814417253703846 0.0107480540384615 -0.200997156923077 -0.125772797297692 0.00292552735384616 -0.0154288079276923 -0.000346269073846154 -0.0595416139384615 0.0161287415961538 0.0385828215823077 -0.0854837127139231 -0.0996364807430769 0.100471912380462 0.0394392879092308 -0.00335175393076923 8.91906546153846e-05 -0.0214594454369231 -0.0573949067559443 0.0196732748892308 -2.60663587461538e-05 -0.0120049833923077 0.000260580665384615 -0.0707552506 -0.03341911613186 -0.04514245308 -0.032302651258 0.00229850261538462 -0.000531898299230769 0.0768297061692308 0.00793430034615385 0.0222219419538462 0.0161947700769231 0.0731925726930769 -0.0172943416153846 0.0516827950538462 0.0183517067461538 0.0433107789230769 0.0992111734638462 -0.101682600567692 0.0684979722536923 -0.0214186783783846 0.00107080945384615 9.25021615384615e-05 -0.0137257544007692 0.00228867695507692 -0.084380446775 -0.001758149635 -0.0115628356 -0.0968043111384615 -0.0357729949307692 -0.0284314439638462 -0.0446365469615385 -0.0591699074727692 -0.0904891837676923 0.00581719661538462 0.0520502835784615 -0.0199954906615385 0.0484177848985385 0.0273849566307692 0.0565926993292308 0.0226249091076923 -0.0114978503886323 -0.0242137517692308 0.0237344487683846 -0.156922768469231 0.00181906285846155 -0.0762060613446923 -0.0485209496961539 -0.0655079305554615 -0.0184864508575923 -0.0567376354292308 -0.00232824989153846 -0.0529883001392308 -0.0375026458423077 0.0118862764281538 -0.000425137174615385 -0.00274916376153846 0.000367228163846154 -0.0989297602335769 -0.0487759141176923 0.0199553645651538 -0.0301917894884615 -0.0913542426123077 -0.0810245552669231 -0.0616510743638462 0.0751071187437692 -0.00676388461076923 -0.0421438392873846 -0.0853221715321539 0.0304738610855385 -0.0562573941253846 0.0358641769446154 -0.0518982319376923 -0.0344715347069231 0.000510180530384615 -0.0136226395538462 0.032772421261 0.0231652263 -0.0142584014636615 -0.00623839593546154 -0.0581710205846154 -0.0360828454799538 -0.0125743710878461 0.000127247363846154 0.0644452556307692 0.043656250719 -0.0670338438638462 -0.0344935401117615 0.0142567348759231 6.94250084615385e-05 0.0197027299104615 -0.0927046692307692 -0.000136405409230769 -0.0211596006177692 -0.0322908429268462 0.0285522808615385 0.0600292597638462 0.004702999 0.0215871532607692 -0.000725124030769231 -0.0200463020838462 0.00293487957076923 -0.0177514049507692 -7.77865384615406e-05 -0.0145863438623077 -0.0835721508911538 -0.0216829270861538 0.0208822886600769 6.36383621538462e-06 0.0462588057677692 -0.01609982888 0.00053490214 0.00692474395769231 0.0777366495907692 -0.104164311936923 -0.116441845529231 -0.03093792865 -0.0313327358184615 2.37519076923077e-05 -0.0405601676992308 0.0006517596 0.0137542759538462 -9.46343138461538e-06 -0.000780209494615385 -0.0125873135923077 -0.0482273185507692 -0.101487946057692 0.0554969416786923 0.0648260265486923 0.00649398975692308 -0.00253726868461538 -0.0485642335436154 -0.0189595194461539 0.0264528949648385 -0.0680477957946154 0.0370269841072 -1.63283689230769e-05 -0.0156170120307692 -0.0280439537807692 0.0222162195846154 0.0586563598230769 -0.0174720746104231 0.00198283969261538 0.0184108991861538 -0.0517791274461538 -0.0234062865692308 -0.0331700772776923 -0.00948549231307692 -0.000746644115384615 -0.00785004226076923 -0.109635779876923 0.000746858769230769 0.0439634362530769 0.000965318161230769 0.00656078772769231 1.44826761538462e-05 7.97701953846154e-06 -0.0134702247395385 -0.0786874571769231 -0.0459839208923077 -0.0388728633723077 0.00684177734523077 0.000288560423076923 -0.00366446343846154 0.0226862393889385 0.0732968169076923 -0.0659159714230769 0.0183059476046154 -0.00960388769230769 -0.0224212077971538 -0.0228112620923077 0.00639422894615385 0.0104096887879231 -0.0726237779538462 -0.0190665884190077 0.0542842352038462 -0.0124833715184615 -0.0503791202307692 0.0114372190076923 0.0125180194230769 0.0250689766884615 0.0752395455923077 0.0142129803230769 0.0227238237 -0.0411760287692308 -0.0508886556 0.0858132082015385 0.0137920208846154 -0.0149728796923077 -0.000566784507692308 0.0640978835215385 0.0202988855861538 0.0185964369448462 0.0138173861307692 -0.0247617382307692 -0.000792226530769231 0.0718360006776615 0.0424783525923077 0.0369765021746154 0.00175972212307692 -0.0761074183897362 0.00976497613446154 0.0902612970507692 0.0275742916153846 -0.0521742927384615 0.0306640434769231 0.0149846341692308 -0.041949004 0.0193976137776923 -0.0608319989884615 0.0965989885176923 -0.148785877307692 -0.0397787792384615 -0.077976447766599 -0.0107134374513077 -0.0296044082769231 -0.00842764233846154 0.0521738016438462 0.0801410111007692 0.0813112574661538 0.17782929 0.00423710261538462 2.39771576923077e-05 -0.00208496042153846 0.0589803148461539 0.0408423707027846 0.0784234081538462 0.01412666965 -0.0326391726153846 0.000251609737615385 0.0115794256952308 -0.0203349960185769 -0.0806561271692308 0.0124582952692308 -7.95943230769231e-06 0.0140593972323077 -0.0286566461307692 -0.0555512724376923 -0.00488515642307692 0.0147540431153846 0.053750498933 -0.0884297216053846 -0.0966847203615385 0.0212173337133846 -0.0528605848207692 1.2149123076923e-06 0.0470309763315385 0.0278842706561538 -0.0682116113153846 -0.120903424707692 -0.0527235233392308 9.52078384615385e-05 0.0494827630776923 -0.0553699650673846 0.104154636984615 -0.0864358336153846 0.109085496076923 0.0633819085423077 -0.0688137962707692 -0.00841426901538462 0.00157611438461538 0.00189395435846154 -0.0464487172461539 -0.000150610248461538 -1.25042307692308e-05 -0.00989994512961538 0.0961083533576923 -0.0751750145384615 -0.0100937995538462 0.0440756596769231 -0.0349275804846154 -0.00216582384615385 -0.0775791303846154 -0.006125406052 0.116631650876692 -0.00383705372307692 -0.0656478235769231 5.98440092307692e-06 1.36129661538462e-05 -0.0596283736768662 -0.0912886962869231 -0.000895189423076923 0.0132359467461538 0.000180762546153846 0.0298123881479692 0.0468068039230769 -0.0153187413570615 0.0493512860146154 0.0242249883533538 0.109291642307692 -0.0683705340538462 -0.0408334988823077 0.0917404192018462 -0.00410383422307692 0.0122484485194615 -0.00974342659230769 -0.0558683198538462 -0.120613118227692 0.000484507322307692 0.0326017580046154 -0.0161102864669231 0.0276644359538462 0.0715581618846154 0.0156794879076923 0.0354577353384615 0.0624304529885385 -0.0177544986246154 0.0753398585846154 0.00784292835069231 0.00153678264153846 -0.100940798850769 0.00104219807692308 0.0158840130923077 -0.0143252783649231 0.00459804481307692 -0.0560036605448462 0.0507007402006923 0.0162028538 -0.0292983120538461 -0.0233114946 0.0967167655270769 -0.0271170616153846 0.0323232995846154 -0.00867009476769231 -0.00722122063930769 0.00153036178461539 -0.02282102143 0.00967983991538462 -0.120507343461538 1.53887330769231e-05 -0.0351781172614615 0.000586199199230769 0.0267678079923077 -0.0265838998889231 -0.00644048467153846 0.0738834453853846 -0.0303233372923231 0.0176728374528923 0.0833249746997692 -0.0993329453076923 0.0184254208790769 -0.0342702893297692 0.0123094267076923 -0.0478441574660231 0.0281948321246154 -0.0116419143727692 -0.0137866488861538 0.0152238761307692 0.0621500275723077 0.00436261477382308 0.0415723665368923 -0.0475110440846154 -0.0157578097369231 0.0323312131492308 -0.0377783436307692 0.0478084881092308 0.0127425657392308 -0.00556382085384615 -1.72375638461538e-05 0.0449932696028462 -0.0173461035576923 -0.0228372974130769 0.0851779090299154 -0.00198471141153846 0.00206932936153846 -0.0134678305824615 1.73229230769231e-05 0.0173388972846154 -0.036117213121 -0.00986742595723077 -0.125274509923077 -0.00544407321538462 0.000715064216153846 0.0327070488646154 7.56528623076923e-05 0.035680076362 0.000594058423076923 -1.82223036153846e-05 0.00794059481076923 0.0792970213915385 -0.0325763156153846 0.000522946730769231 -0.0154453300576923 0.00445772425538461 0.0116439342159231 -0.0268442102230769 0.00517991923076923 -0.000725853638461538 0.0212877834523077 -0.0210383379112615 0.0323054853461539 -0.0777239525615385 -0.0901168139153846 -0.000260688446153846 -0.0223782189615385 0.0394993900615385 0.0003879412 0.000950944123076923 0.0371898503561538 0.0503199201744615 -0.00803880792307692 -6.05645900769231e-05 0.0442548465384615 -0.02386734876 0.110269764689231 -0.00595034253461539 0.0700509641746154 -0.0210676798461538 -0.000114636223076923 0.0194415692538462 -0.00914322610153846 -0.0063236566 -0.0217200082538462 -0.000337663007692308 -0.00309824153846154 0.0162426253846154 -0.000215463177692308 0.0944973911076923 -0.00505413263846154 5.47649461538462e-05 0.135712871923077 -0.0203469157930769 -0.0526235370846154 -0.0426843344322308 -0.0622860255253846 -0.000103499953846154 -0.0431799277784615 0.0134703448407692 0.0731291151723077 0.0321650471039231 -0.0601597356219231 -0.0551712644230769 0.0206799433169231 -0.00280530281538462 -0.079950181 0.0105778835384615 -0.0913095575538461 -0.0300085863615385 0.0248066942030769 -0.0749348648092308 0.000268929373076923 -0.0493675770153846 -0.0511481517053846 0.0241106610230769 -0.0309479224973846 -0.000523022331538462 -0.0322772381538461 0.0223893058692308 0.118984568468769 0.0126651557633846 -0.0165875158692308 -0.000402578407692308 -0.0495126920138462 0.0920653374230769 -0.00275050573076923 -0.0115392151459008 -0.0413416972449231 -0.0558184116846154 0.0579567039480769 0.0141045135769231 4.46769230769212e-07 -9.13027469230769e-05 0.00771304858 0.0441602833846154 0.0163771343923077 -0.000528243730769231 -0.0517875845065154 0.0450028356076923 -0.0946321433971077 -0.0518357493853846 -0.0327235327538462 7.42644923076923e-05 -0.0240774440461538 0.0511318242153846 0.0193256863653846 0.00820178907238461 -0.00488848456615385 -0.0366193676230769 0.000533165 0.0212923612270769 0.000158225315384615 -0.0656044142083077 0.000235400493846154 0.0540150655384615 -2.16260969230769e-05 0.0741011416946154 0.0266798074628231 -0.0201922574384615 -0.0353327101376154 -0.00306221625538462 0.0557882739692308 0.00977687410769231 -0.0219962417835385 -0.0424020412946154 -0.0115878791676923 -0.00180782829846154 -0.027430305 0.000130323384615385 0.00631123546153846 -0.0457407842 -0.0703429162407692 0.0848617845815385 -0.00132349296153846 -0.0826286595538285 -0.0974014287769231 0.0462544594810769 -0.0115470266907692 0.0136428462030769 -0.00322551288461539 0.0680636699676923 0.0141887416692308 -0.0643301918638462 -0.0640002990688823 0.0784187451653846 -0.00593210232857692 -0.00779499632961538 0.079781301173 0.0610779563076923 -0.0136900797846154 0.00541747561538462 0.0454219094 0.0357936132538462 -0.0562454804615385 0.00692097405384615 -0.0684065956076923 0.00743979721538462 -0.00292645247692308 0.0157084675969231 0.00969848839153846 -0.0122349856461538 -0.105919471403846 0.0147109410538461 0.0198195116269231 -0.04883141908 0.0402241313553846 0.00145845061538462 -0.0221186204553846 -0.0825963285384615 -0.06407305152756 0.00845544076259115 -0.0233092835207692 0.0201065612611538 -0.0168278064338462 -0.0241883970509462 0.0964285156207692 0.0158894846615385 -0.0281427931869231 0.0900609478376923 0.0314331195769231 -0.0054271763099 -0.0162953265076923 -0.000205235746153846 -0.000325816596153846 0.0184231069692308 0.0364135209153846 -0.191199636708246 -0.000248336230769232 -0.0616878626930769 -0.0167062230115385 0.0184366709846154 0.0118200435546154 -0.0286099203036923 0.0295811332740769 0.0269466518291538 -0.0462020937016923 0.019496107673 -0.0262229102046154 -0.0837703186153846 0.000470035315384615 0.00183843297384616 0.0893199947307692 -0.151894329769231 -5.86997397692308e-05 0.0219690476 -0.000376506192307692 0.0423454839015385 0.0118848124007692 -0.0343176232136154 0.0444212325692308 0.0765040160461539 -0.0746332409861538 0.0292973016230769 0.0227601066076923 -0.000370023073846154 -0.0619761132487077 -0.00844900452307692 0.0808964610607692 -0.0396639308461538 0.106644738384615 -0.0215125118230769 -0.0469471957694615 -0.0845927885615385 -0.0726529189926154 0.0190379832346154 0.00852630886153846 -0.0126732993538462 -0.0492682764522308 0.00413705353076923 0.0092145444 -0.0427937460892308 0.00255008654615385 -0.0359139006654769 -0.000378056528461541 0.004825644515 -0.0115388757769231 4.7264334e-05 -0.0134643488038462 -0.0178297963730769 -1.61515191538462e-05 -0.0625409576923077 0.0175566238307692 0.092355736 -0.00702837880769231 0.00242440216025385 0.0966895336384615 -0.0284388774587692 -0.0365264334846154 -0.0143433837136154 -0.0361420065580769 0.0497126643076923 0.0562753407155385 0.0461795490704615 0.003745387995 0.0392364728392308 0.0637414987093846 0.0281266825115385 -0.0149664790276923 0.0827270659515385 0.0136280677692308 0.0819459617846154 0.0779255943846154 -0.126384849330769 -0.0742040921923077 2.17254912307692e-05 -0.0319669613590769 0.0569918414966154 -0.0334576380153846 0.0447406529153846 0.0938490946384615 -0.0141634621941385 0.0268381275984615 -0.0642159431269231 -0.0399120621769231 0.0208591599753846 -0.0660631192684615 -0.0628342696592308 -0.0626703187907692 0.0141885178207692 -0.125179004215385 0.0303306843853846 -0.00173807047692308 0.1045403548751 -0.121934187986154 -0.0152474709715385 0.0787524491 0.0259485468215385 0.0200658057130769 -0.0248476077 -0.000745886561538461 -0.0134200979112308 -0.0247141391769231 -0.0109110652884615 -0.133898418124231 -0.000466756546153846 -0.00871609647715385 -0.00182026374215385 -0.0590482138486154 -0.0132722076123077 -0.0203704838563077 0.0308732862230769 0.000177030786923077 0.0213978487461538 -0.00551459520769231 0.0698477729829231 0.0317168539461539 -0.00621878989561538 -0.0646631834369231 -0.0285864344769231 -0.00821500873076923 0.0399086596153846 0.0631131820076923 -0.0248816394584615 0.0349119554292308 0.000116556615384615 -0.00146531202615385 -0.000327096415384615 -0.0435382958623077 -0.00219143781361538 0.0656288557076923 0.0140467528453077 -0.0895115577553846 -0.0887958210461538 -0.0337979903172308 -0.0569250150076923 0.118899517404538 0.0119215319970769 -0.073888930995 0.0866085998713077 -0.0458406641615385 7.72069230769231e-08 0.00920226881076923 -0.0074127313896923 -0.0465587149384615 -0.0821725662831846 0.12257683525 -0.0500442975684615 -0.0146088867392308 0.0109372146246154 0.0278780468424231 -0.0235601814991538 0.0489616827836923 -0.0317098438384615 1.91325264615385e-05 0.0901082141792308 -0.0334519847684615 -0.0477488321076923 0.0197536739353846 -0.1195923877 -0.0222325332769231 -0.000733639917384614 0.00569797961538461 0.0594194261654615 -0.00800702020692308 -0.0286331251146154 -0.0388238396715385 0.00101695553846154 0.0216609470261538 -6.91110307692308e-05 -0.0134927810723077 0.0344762536461538 -0.0280792449707692 0.0724825199230769 -7.29833546153846e-05 0.0142571219769231 -0.0161443580806923 0.0251228983196923 -0.0881707179146154 0.126987837336923 0.00305232826853846 -0.0701046434951538 -0.00112657704384615 -0.00893342623076923 0.0187251298230769 0.0296070273861538 -0.00753389670076923 0.0753457866538462 0.0524840715384615 0.0435288991769231 0.0157696881846154 -0.145594096313538 -0.00890077751153846 -0.0393500003736154 -0.0439523483846154 -0.0117709799615385 0.0200420884307692 0.0132317326446154 0.05174039601 0.049955699121 0.00422011450076923 0.00431438281538461 0.000694524379230769 -0.00486732389076923 0.0228301586307692 -0.114512845726154 -0.000102196687461538 0.022481398694 -0.0513788222526923 0.000736773415384615 -0.000694743469230771 0.0397678906873846 -0.0138462396876923 -0.0358912742230769 -0.0305408557692308 0.0198901763846154 0.102506662707692 -0.0910823093 0.0577732100769231 0.0325997063076923 -0.0239002126323077 0.0934622496519231 -0.0342844351492308 0.0278776304307692 -0.0240178045190769 -0.0124442976592308 0.00793041830769231 -0.05342406802 -0.00483367306538461 0.0364942516042308 0.137944428171692 -0.0710142606923077 -0.100177496786923 0.0247402966587692 0.02809562065 -0.000554718830769231 -0.0201305611638462 -0.0239267485609231 0.0511950379846154 -0.0409725532753846 0.04377436898 0.0207822381080769 0.0122897097861538 0.00403232451722308 -0.0176395729484615 0.0252976024184615 0.0120044061923077 0.0177191099230769 0.109642144699158 3.406067e-05 -0.0227966499 -0.000905898215384615 -0.159761077769231 -0.0148561261461538 -0.028328172023 0.0229262730046154 0.0216261092346154 0.0166270430854 -0.00882928816923077 0.00312485472930769 -0.0388569887769231 0.000216095665384615 0.0512859205115385 -0.0418547189507692 0.0304541818092308 -0.0846981741838462 -0.000468825269230769 -0.0783881624769231 0.114214012259231 -0.0216781176153846 -0.0476614497461538 -0.0297454588392308 0.00260841001268692 -0.0710652270996923 -0.00379394786238461 0.0190691589153846 0.0412973808338462 0.000248970830769231 0.00842750048870538 -0.0234494040896262 0.05263681099 0.0178442099761538 -0.0296963297384615 0.0258847889846154 0.0430870357190769 0.0171460763846154 0.0196098672407692 0.0441882109153846 -0.102917370713077 -0.0222981754184615 0.0812478134659231 0.0282488749896923 -0.0220957552307692 -0.02701367741 -0.0537376921923077 -0.179988524777923 -0.0279214449215385 -0.0426512341048462 0.00560980100253846 0.0591166204909231 0.0364161605208462 -0.0962525446153846 -0.146746104538462 0.132214921529231 0.0409289683846154 -0.0723000697769231 -0.161167287109231 -0.110025586144 0.0262739591692308 0.0334483797230769 -0.0245546577846154 0.0248202232921538 -0.00693985075384616 -0.0222470381923077 -0.0120311238833077 0.0376387405962308 -0.0288092880531538 -1.09973590769231e-05 0.000695448946153846 0.0512005587323077 -0.0150902178384615 0.0590426870007692 0.0270074327638462 -0.0412875518243077 -8.69912307692308e-05 0.0773959536592308 0.0750033641769231 0.102143892377692 0.189377606792308 -0.152950407353846 3.05998e-05 -0.064185631072 0.0921750642538462 -8.48670529230769e-05 0.00179818376923077 0.00755758125876923 -0.0315687961390769 -0.0268106730653846 -0.000162585538461538 8.70111230769231e-05 0.000403041776923077 0.00660435827615385 -0.0207408346576923 0.0897570401692308 0.00204000769230769 -0.0123165457076923 0.0255559846153846 -0.0143783031719769 0.0447332006153846 -0.00419358743076922 -0.0204495421584615 -0.00920545328360769 -0.0935470169292308 0.0772994961915385 -0.000202363384615385 0.0545920400153846 0.00107851547538462 0.000795743752307692 0.0690495932638462 -0.00450216318 -0.0455708162461538 0.0139138423846154 -0.0963417725669231 -0.0142825052123077 -0.0854905793853846 -0.0302900442923077 -0.0250740235384615 -0.0713617535061539 0.0166860174230769 -0.00142653356923077 0.0352640005384615 -0.145384059392308 -0.0155321599153846 -0.00565892489369231 0.0139603204276923 -0.00559031053846154 0.0118765344563077 0.0324127922307692 0.0541106791769231 -0.109465401896923 -0.0134466344646154 -0.0258115023153846 0.0465619213846154 4.30021261538462e-05 -0.00761493119 0.0253546195030769 -0.000147902461538462 0.0128527969685754 -0.0298578609138462 0.101152878730769 0.0621279237538462 -0.0990908138653846 0.000633471 -0.156514240370077 -1.04620996153846e-05 -0.102054645838462 -0.0603248044846154 -0.0426438878769231 -0.0420596292023077 0.0566251588546154 -0.02441101039 -0.0122190368038462 0.0322560601461538 0.1110969724478 -0.0457443383846154 8.17309281538462e-06 0.0647859235968692 -0.0381576385377692 -0.0343834139253846 -0.0115252685538462 0.0313352777566923 0.0568426464615385 -0.00829768515923077 0.0626580805384615 -0.0114035923789231 0.0569651407269231 0.0850260882538462 0.0657070782 -0.108057324184615 -0.00653362110769231 -0.0398866356923077 -0.0027670436745 0.00507381496615385 -0.07197367226 0.0352560538792308 0.000253705769230769 -0.0632616247461538 -0.0249142855230769 0.0476188045 -0.0151775241646154 -0.0950556016307692 -0.0274125113846154 0.0634299446153846 -0.00815407455 0.00676185522307692 -0.0555085099846154 0.0402998330683077 -0.04302824437 0.15743431422 0.0466866605515385 -0.00298748373846154 0.0203880375560769 0.0159100366076923 -0.000405491107692308 -0.00852392476538462 -0.000555275615384615 0.000214285369230769 -0.000896444769230769 -0.0429587526230769 -0.0184117188584615 -0.129231629615385 -0.00159318036923077 0.00681717822284615 0.0153347472384615 0.0594099469307692 -0.0168251475796154 0.0128525835930769 -0.171440512673846 -0.000488198630769231 -0.0253819352313846 -0.0689535827015385 -0.05147968454 -0.0143150599069231 0.0369780562307692 -0.146399779260769 -0.04393572549 -0.108742657283769 -0.06768053315 -0.0165878703069231 0.0388690893407692 -0.0673117149453846 -0.0574213330461538 -0.00363393832307692 -0.0369954331307692 -0.0253563771423077 0.0003577935 0.0232770030923077 -0.00442177990846154 -0.0333777506230769 0.0371852469276923 0.100606500613846 0.102266636692308 -0.0143872364625385 0.0143149529923077 -0.116097984889923 -0.135879713366154 -0.00994244643538461 -0.0250818035369231 -0.0588236391864615 -0.0175594838892308 0.0124980898922538 -0.0559451450592308 -3.28041153846154e-05 -0.0663148430661538 -0.023254506804 0.000365216950000005 0.0369856294184615 0.0849767445351538 0.0971316641577692 -0.0652009753948462 0.0235375004305385 -0.0270794348715385 -0.0110213898575385 0.0221147418430769 -0.0373232039611538 -0.0219508307368462 -0.0457130808230769 -0.0235173017391692 -0.0469154817153846 -0.0643936530076923 0.0316761156730769 0.0401397326469231 -0.000362528952307695 0.0236057903076923 0.049831678055 -0.0803374194295254 -0.0453498980892308 0.0527652302276923 -0.0185744601 -0.0339829022588462 1.81322764769231e-05 -0.0173328097043077 0.000679426116153846 -0.0518593718792308 0.00946141480769231 0.0655271661 0.0702439574179846 -0.000102067747692308 0.02146221444 0.00184331629230769 -0.0188901282352308 -0.0344553435384615 -0.106046430600462 0.0484570185923077 0.121302377146154 -0.0218745574230769 -0.00505772238638462 -0.00360453333153846 0.0026079935076923 -0.0706605071 0.0170795769158308 -8.02496850407692e-05 0.0717254661830769 -0.0187089196769231 -0.0356524398307692 0.0102415753661538 0.0187682642546154 0.0476422200653846 -0.0648600180461539 0.0102711049538462 -0.0004286807 -0.0261661796961538 0.0422363403076923 0.123355087538462 -0.00694104701171538 -0.00233971538461538 0.00463408400461539 0.0278448948153846 0.000641920851837693 0.120398858746923 0.00988506452384615 0.0114277653461538 0.0268922589384615 -0.0189663442995385 -0.000504441084615385 0.0199575246523077 0.000895995823076923 -0.000205867538461538 0.159089248843846 0.0335191566538462 -0.0435642413230769 -0.0628085334846154 0.000546653584615385 0.000222957569230769 -0.0270237889692308 -0.00148727253846154 1.09872915384615e-07 0.0158043559230769 0.0608720766153846 0.0363393968161538 -0.0140835216538462 0.0741475446923077 0.010665961874 0.0129294258007692 -0.0339669711692308 -0.000962868384615385 0.00104977693076923 -0.0250093748230769 -0.000199700123076923 -0.0061092602 -0.00795425687538461 -0.00635899050769231 -0.0266290064230769 -0.00963047045903846 -0.00660225393692308 -0.00171157335384615 0.03216155358 0.0174162836984615 0.0362758052215385 0.0234699576153846 0.0266332184201385 0.00225877529230769 -0.102498404485385 0.0661776911623077 0.0548288677769231 0.142130720661538 0.0431594787230769 -0.00338243635384615 -7.74031938461538e-06 0.0363952952670154 0.00885447242307692 0.0227508326538461 0.0436566925361538 0.0503907970317692 0.080239250707 0.134747062137692 -0.00024014513846154 -0.0654629770769231 0.00413752069061538 7.77067923076923e-05 -0.0655333126846154 0.000108626096153846 0.0121989193392308 0.0389565261607692 9.61992861538461e-05 -0.0749155373730769 0.000430170423076923 0.00172073040769231 -0.000119378853846154 0.0213392764846154 0.0512209502275385 0.00841826341769231 0.00467711828461538 -0.000471340400769231 0.0003237155 -0.0754513955384615 0.0371530654692308 -0.0734588643384615 0.0415858442407692 0.00500713676923077 0.0995655423461538 0.0152291351138462 0.121617441561538 0.0297625293461538 -0.0500033568703846 0.0447429704076923 0.0686689049 -1.11776307692308e-05 0.000951750692307692 -0.0310422520838462 -0.0148760302461538 -0.0177830827153846 6.31700076923077e-05 0.00205771833984615 0.0216969137407692 -0.0242537148986923 0.0165140347846154 0.00940044179276923 -0.0140849992989231 -0.000370198649230769 0.0689821008846154 0.0294488250506154 -0.00721738705384615 -0.0328739219305385 -0.0774917126384615 -0.0184726074153846 0.00403012460384615 -0.0357622344950769 -0.01075738484 0.00290593272992308 0.00641175733 -0.0193041909307692 -0.0397945499292308 -0.0172144884538462 -0.00921747632923077 0.128844583346154 -0.104917686316692 0.0244948239399231 0.0377697267076923 -0.000493708809830769 0.0428698342723846 -0.00282380541538462 -0.0724201755461538 0.0717040381415385 -0.0482889019569231 -0.000714976438769231 0.0170222648884962 0.06262908198 0.0477959481076923 -0.0717415534196154 0.0255743742376923 -0.0201313607969231 0.000164930565384615 0.000301043282307692 0.0792838084992769 -0.0192692573976923 -0.0314651865384615 0.000183392925769231 6.76571953846154e-05 -0.100649030623077 0.0750420102592308 -0.0416105874419538 -0.108255198630769 -0.0311242965858462 -0.0306941894538462 -0.0197416671640015 -0.00774997725423077 -0.0819132437307692 -0.0459401861615385 -0.0125228787401077 0.000141577785384615 0.00552554932307692 0.00867823503923077 0.0115566339638462 -0.0172349503229231 0.0204037647615385 6.57574953846154e-05 -0.0453210950946154 0.0605623523384615 0.0294358018369231 -0.00135195293361539 0.0972216815769231 0.019820095172 -0.0652239826964615 0.0118894271254615 -0.00552835499384615 -0.0505321896368738 -0.0140608181 0.000987821307692307 -0.0147567989153846 0.0672548229023077 3.32840307692307e-07 -0.0590017510466538 0.0186230843514615 -0.0907782286230769 0.00870737509384615 0.0577485180118462 -0.00419326337957693 0.0211253510853077 -0.01899476703 0.0131733418461538 -0.0370355235230769 -0.0517450992607692 0.0291880718369231 -0.183898143343692 -0.0220767124230769 0.0262729053763846 -0.050344882344 -0.0028736621 -0.0554774104623077 0.0642444000115385 -0.0103485600769231 -0.0513502352307692 0.0717277106169231 0.0234811966 0.0191542769653846 0.0134800999476923 0.000218574248461538 0.0564635979431 0.0721889622615385 0.0139109687294615 0.0241718078923077 0.0587475409692308 -0.00876894175261538 -0.0508141129461539 -0.0517061055123077 0.00808585967330769 0.0135206595938462 -0.0192012355846154 0.0194141222576923 -0.00391833262076923 0.0242178428384615 0.00863154011755385 0.0218563259307692 -0.0542393695846154 -0.00256132357615385 -0.05739367091 0.0704715741061538 0.0939279775846154 -0.0174792359561538 2.92861492307692e-05 -0.0226161126892308 -0.0208461233038462 -0.00665704825307692 -0.0159618044230769 0.0477106580184615 0.0410585038884615 -0.00314029830769231 0.0276727027692308 0.0219081002461538 -0.0120012006375692 -0.0426765031076923 -0.159668652419385 -0.0199055329692308 0.0199206524007692 -0.0216475377153846 0.104844446861538 0.0635359961153846 -0.00833253430230769 0.0206963147461538 -0.0172002217815385 -0.0669157378615385 -0.0837418216153846 -0.0750512542846154 -0.0665094304623077 -0.0141922143607692 -0.0211668123846154 0.0631309481138461 -0.000232989812707691 0.115236482707692 -0.0149255025230769 -0.0610675877384615 -9.99264692307692e-05 -0.00524204728615384 0.0673492073147692 0.0626074532153846 -0.0412556145384615 -0.00227741995260769 0.0386411489923077 0.0184318022769231 -0.00811358747154615 0.00122253030769231 0.0738965544692308 -0.0246450936923077 -0.000607838669230769 0.00559592678769231 -0.0357053008615385 -0.000947842053846154 0.00723906343076923 -0.048557006 -0.0549086747266923 -0.0162690925846154 -0.117735033 0.03083049745 0.0229543190895385 4.46587846153846e-07 0.0724538017076923 -0.00532454686692308 0.000699736984615383 -6.77701857692308e-05 -0.0127613698769231 -0.078890113134 -0.0424751729915385 -0.107805760430231 -0.116287639909277 -0.0436872563076923 0.0280658920698462 0.00138120548461538 -0.127531408596923 0.0653971938186154 0.0786558647703692 -0.138572136221769 -0.0401707929230769 0.0705447867920769 -0.184918671692308 -0.0857383998923077 -0.04637467582 0.0243267714186923 0.0968357648492308 0.0142243737231308 0.0343848268461538 -0.0399461123277692 -0.0461262112823077 -0.000175250617692308 0.113349978323077 -0.0129813116430769 0.107359258230769 2.02442876923077e-05 -0.0517643225832308 0.0775700656397692 -0.0352316306174615 0.0365066026192308 -0.0498135347692308 0.017358141799 0.0526679290769231 0.0239111285043077 -0.0502304257253846 -3.04454476923077e-05 0.137350591415385 -0.00451918137307692 0.0375727515615385 -0.0780263888972231 -0.0772116210292308 0.0159472798323077 0.0187434964538462 -0.0587304990115385 -0.0119976403761538 -0.0216709038623077 -0.0125647418330769 -0.0350698561998461 -0.0630784924615385 -0.0120481721115385 0.000403170303076923 0.0276321907473846 0.00682162632392308 -0.0755419113969231 0.0943552717506154 0.026998696 -0.0155703207414615 -0.0203152759115385 0.0407684983259231 -0.108144681207692 0.033600829743 0.00118658216615385 -0.001244322045 -0.0168127732769231 0.0616643359653846 0.0211573722743923 0.0230307286076923 -0.0742654832865308 -0.0123785695261538 0.0970060897861539 0.0184432643461538 0.0306991931707692 -0.000110701846153846 -0.125231453438462 -0.000912860184615385 -0.0351570241153846 0.07271707321 -0.00802524237692307 0.000664184094615385 -0.0990281999871538 -0.0640640952 0.0959097937659923 -0.0287205343536923 -0.0468842161692308 0.0300415957215385 0.0222752951253846 0.06092580555 -0.0218358845723077 -0.0464945258846154 0.0196111032613392 -0.00323802820769231 -0.0157046320461538 -0.0246160613692308 0.0773461140113846 0.0496273363384615 0.0614752361076923 -0.0203578785203846 0.0142851756769231 -0.104460719038462 -0.00550770393846154 0.0309260993953569 -0.000156268575384615 0.0254744864846154 0.0908970611723077 -0.0261727040330769 -0.0798443757307692 -0.0375689864346154 0.0441057825279077 0.000110912534307692 -0.0231160357281538 0.112164667662308 -0.0507208406769231 -0.00937731101153846 0.00820174014784616 -8.80127076923077e-05 -0.0540162678046923 0.126377842170769 0.03415388843 -0.0619674561538462 6.10033033846154e-06 -0.000146834261538462 0.0356132495053846 0.0721498193453846 0.0757465815653846 0.0702561215176923 -0.0256613049263077 -0.0321519867371538 0.109317101700769 0.00457853488384615 0.0239488796923077 0.0211754628369231 -0.0499815257692308 -0.00099641062307692 -0.137554414123077 -0.120215450269231 -0.0537412527592308 -0.0482062480523077 -0.0506969783438461 0.0597064287476923 -0.104976442323077 -0.0332424417387692 0.0951249109776923 0.032777415974 0.00414122698461538 0.0147039993971538 -0.00602884584615385 0.0683213701822931 -0.00100160002469231 0.000254705149230769 0.000103318897692308 0.119377217510769 -0.000142917632307692 -0.00116424424615385 0.110791821561538 0.0290855904192308 -0.000424966107692308 -0.0191339041976923 0.0320258573234615 -0.0371298593046154 -0.0665350354138843 0.000481361876923077 0.00762931020230769 0.0544033811926923 -0.0433214065307692 0.0670737839213846 -0.0144878183353846 -0.0166066718673077 0.0473181456692308 0.0183382443692308 -0.00120779985384615 -0.0102196770692308 -0.0227075822232 0.00585325778538462 -0.0325900039707692 0.0848570351153846 0.000326435738461538 -0.0188231951892308 0.0457378165846154 0.00683604161538462 -0.0176573680153846 -0.0721038111523077 -7.24154284615385e-05 0.01994575536 -0.0195082461774615 0.0367376352181538 0.0844372795681538 -0.0437596263428462 0.0381387626492308 -0.0117411081107692 0.0501812448069231 0.0349530990203846 0.0358689089563462 0.0143328456707692 -0.0235718851223077 -0.114406134396077 0.0451774067183077 0.0302191495538462 -0.0179339517461538 0.00368382681538462 0.000420361363076923 0.0252565824 -0.0411007547536154 0.0185573070569231 -0.0625522831538462 -0.0153366421353077 -0.0800033594104615 -0.00500657416923077 -0.0356424280538462 -0.0596064735846154 -0.0470190741869231 -0.00434921982307692 -0.00519975867307692 0.0357983190230769 0.0530513066166923 0.0314069905730769 0.0112586754361538 -0.04040613293 -0.000309706923076923 0.0056624929875 0.000178403205384615 8.86642615384614e-06 0.0162012502461538 0.03126826309 -0.0277340049201154 0.00752565312623077 -0.0120762591384615 -0.0195877959237692 0.0336890386972308 0.0402464906923077 0.0372701853285538 2.71976923076923e-05 -0.0389466436846154 0.02513551914 0.0301373605303077 0.0898373005427246 -0.00692648974615385 0.0213474412 -0.00859176503 0.0195564290538462 0.02765262658 -0.0213232006284615 -0.0112444435 -0.159262505446154 0.0152380730086923 0.000339131229230772 1.17269609e-05 0.00101088108461538 -0.0630558946846154 -0.000104336650769234 0.000124536564 -6.04097692307692e-05 0.0421405445384615 0.0179922232479231 -0.00704480437384615 -0.0332391061969231 0.0396046146472446 -0.1058126717 -0.000433273561538462 0.00501486585661538 0.000420076570769231 5.29801988461538e-05 0.000498701469230769 -0.0508415967692308 0.000269554638461538 0.0400115468976231 1.04337060692308e-05 -0.00885842272692308 0.0353513438683077 1.73094653615385e-06 -0.0148643866923077 0.000585590976923077 0.0104399786253846 0.0258639375084615 -0.00374867219230769 -0.0272665971692308 -0.0184722850958462 0.000650578962307692 0.0365443288720769 0.0533236430384616 -0.0510247461538462 -0.0399034990461538 -0.0891063618426923 0.0617154906923077 -0.011253537 0.0803882818241538 -0.0128782017630769 0.0323164390577154 0.0472260675669231 -0.00633056484615385 0.0210761777248462 0.0947462104602308 4.02421e-05 -0.0100782711488462 -0.00327772239538462 0.0465323459756154 0.00901705445384615 0.0173386033607692 0.112965143879231 0.00690119374769231 0.0801200742261538 -0.0653904400353846 -0.00317835170769231 -0.0265155971110846 0.000235872872769231 -0.063608413723 0.0430329988353846 0.14986256506 0.00904213746269231 0.0458076442153846 0.0470273431384615 -0.0430131701230769 0.00615639650694615 0.0185042566776923 -0.0126194752823077 3.00001538461539e-06 0.00405722639769231 -0.0115404467561538 -0.0359179602307692 0.0241176912153846 -0.0532711873796198 -0.0441226504369231 -0.0433746449461538 0.0379792749384615 -2.90406206153846e-05 0.0316090649538462 0.0334957608384615 -0.0457204459947692 -0.027436142414 -0.0329591154139231 0.0192680162 0.040448249 0.0281456955846154 2.93887723076923e-05 -0.00122786204384615 -0.0341227275769231 0.0964678933857692 -0.0159118169876923 0.0620696122346154 -0.0137795248007692 -0.007177573316 0.0107178187461538 0.0702781671296154 0.112604467151538 0.0459987038615385 0.0333463253846154 -0.124205871922 -0.0247573700485385 0.0287483924471538 0.0228804047180769 0.02470339808 0.0276091906192308 0.0123059905130308 0.0359193924461538 -0.0250865079115384 -0.0134498605523077 -0.0400234928761538 -0.0156093421138462 0.0548859629692308 0.0242404367084615 0.00186208527923077 -0.0361917147457569 -0.0754605985076923 -0.0254219280215385 -0.0382147532076923 -0.0831213308769231 -0.0587648581290769 6.11930466153846e-05 0.00297564790153846 0.0774946425397692 -0.0730858701769231 -0.000100291870769231 0.0588142473407692 -0.0116606711715385 -0.0164148322703077 -0.145781157577692 0.0807981965917692 -0.0201668596238462 0.0410971844230769 0.0314963734261538 0.0482838010323846 -0.0658658091315385 -0.0306497758769231 0.000142800436153846 0.0252043586692308 0.0134187241815385 0.0279073880153846 -0.0685168362461538 -0.0297434325030769 -0.00866073277461538 -0.0598349472946154 -0.0252342007184615 0.0597771598838462 0.00321633586153846 0.0542917745122308 -0.0534173397969231 -0.0150721650022308 0.0383784093415385 -0.0243954470841538 0.00492785748461538 -0.0992278839538462 -0.044627723741 0.00389489733769231 -0.0359298154 -0.0257814317692308 0.0416395639317 0.0494370090769231 0.0675789401538461 -0.0706793273615385 -0.0350375765984615 -0.0980353555 -0.0112858247923077 -0.0170478960276923 -0.000496824992307692 8.23040061538461e-05 0.0290165424963846 -0.000203126046153846 0.0253835948243846 0.133942925620692 0.0998451342307692 -0.174438347338462 -0.0164327567153846 -0.0331717414352615 -0.106796493830769 -0.0126367750615385 -0.00459355384615385 0.00935997436384615 0.0606962295307692 0.092632448463 -0.0843696549873077 -0.0241708567484615 -0.0148744393476923 -0.134825506130769 0.000264326320769231 0.0161628112432923 -0.14102860979 0.00200161382076923 -0.00377203767961538 -0.116152943992308 -0.0164230266753846 -0.068927488217 0.0199149653615385 0.0930816205292308 -0.0345568978383846 -0.123651378476923 -0.00773347508461538 -0.0223221253376923 -0.0177774002307692 0.0222439531561538 -0.00109773840615385 -0.0889099789536923 -5.15737384615385e-05 -0.0206282743923077 -0.0289808720656018 0.03876678958 0.0256094540307692 -0.000110326573076923 0.03757777319 0.00771566756538462 0.000426195538461538 0.00458936547692308 -0.00962818528 0.0004310224 0.000362312309230771 -0.0344096682676923 -0.0955080240961538 -0.0273211967607692 -0.0272825102389231 -0.0321050109523077 -0.0147482723846154 0.0328400872769231 -0.0799873620230769 -0.00283717874461538 -0.00663064055538462 -0.0694027855384615 -0.0366740100692308 -0.018916907505 -0.0417878298769231 0.00848413076923077 0.0635989786492308 0.06298587092 -0.0602175211869231 -0.0176036520730769 -0.122898238392308 0.00465921484615384 -0.0623742430546154 -0.0877237027146923 -0.0231664646950769 -0.100288586079385 -0.0110236105773231 0.00906253246153846 0.0162503887809231 -0.012168303075 -0.0200597942576923 -0.107364422461538 -0.0223419572317692 -0.0264840593884615 0.0675474000676923 -0.0848927014261538 -0.0660599663353846 -0.0563018548 -0.0827569885923077 -0.0167004005888154 0.0626873374023077 -0.0319415371211538 -0.0988171344384615 -0.0375316895573846 -0.0834731127076923 -0.0106463629246154 -0.0222309991769231 -0.0610051527661538 -0.0253400222 0.0111386639796154 0.0058187233026 -0.0705322965074615 -0.0239307369092308 -0.0242226846361538 -0.0379611167160769 -0.0846915003153846 0.015357978366 -0.04855911307 -0.0544351010032308 -0.109947320176923 -0.0129139590841231 -0.0453014282230769 -0.0178844290484615 -0.0230452855261538 -0.0347721896352308 -0.03138679074 -0.0240939283769231 0.0197042168976923 -0.0103806838576923 0.0153700366015385 1.49108e-06 0.00182406681923077 -0.017309925583 0.00127762084615385 -0.0444701939230769 -0.0202985643115385 0.0224087575203846 -0.0688588376384615 -0.0561117832230769 0.0195032058461538 -0.0195308892315385 0.0226229563911538 0.01695692828 4.67782130769231e-05 -1.40592584615405e-05 0.0181367368951538 0.0343203636237231 0.0327976060769231 0.122993459538462 -0.0863995746538462 0.0070276668 -9.93753430769231e-06 0.0242950815230769 0.0137982825215385 -0.0130774819923077 0.0356842241009231 0.0165270154130769 0.0189677952305385 9.09171146153846e-05 -0.0312604812769231 0.0498405766484615 -0.0346957149307692 -0.0148883230230769 -0.101195569246154 -0.0277060626692308 -0.0238250146153846 0.0113543149053846 0.0318860775384615 -0.01152723596 0.00580472398692308 -0.000963674576923077 5.42084230769231e-06 -0.0254222856724615 0.0375139577152308 -0.0161947574969231 0.00112060145053846 -0.0841054874692308 -0.0360837376476923 -0.0193699702769231 -0.0503352719230769 -0.00893009346153845 -0.0422345987692308 -0.0679333019815385 0.09000185637339 -0.0889588518874877 0.0208585148892308 -0.0185079732776923 -0.0885523316923077 -0.0228640923846154 -0.100829583015385 -0.102302452327692 0.000185227523076923 -0.000696268369230769 -0.0358424509353846 0.0675000023 0.00695300626784615 -0.00917166053076923 -0.0488373932769231 0.0586775441461538 0.0489719264515385 -0.122244730315385 0.0125340354307692 -0.0302174142307692 -0.0235503684153846 -0.0676051209538462 0.000106670875384615 0.0677447430876923 5.90026153846154e-06 0.000432538845384615 0.00979267843307692 -0.00219203912592308 -0.0897099670253846 -0.0179260571328462 -0.0402274601669231 0.000935309807692308 0.0132920966073077 3.68401076923077e-05 0.0723927039538462 -0.000289080416153846 -0.0206215879230769 0.0112143621815923 -0.0143816748615385 0.00792147913076923 0.025352937399 -0.000270096884615385 1.40189784615385e-05 0.0733856924538462 0.0541579415615385 0.0379698507692 0.0422692608 0.0301104489538462 0.0927292141615385 0.0387412978461538 -0.0228275726230769 -0.00167382816923077 -0.112880112107692 -0.0369696932538462 0.0319914232138462 -0.1472458987 -0.0601265361007692 -0.0100971103461538 -0.00553994903076923 -0.0168519655829231 -0.143121921219231 -0.0378140875583846 0.0204883232307692 -0.00212293739123077 -0.0101873607223077 -0.0506069119638462 0.0546846726 0.02084276595 0.0492265780384615 -0.0687545401230769 -0.0324561794961538 0.0165279436230769 -0.0275442756153846 0.0205274353230769 0.0121883162169231 -0.0306466680738462 -0.0245194194917692 0.0602857278560923 0.0195224349461538 -0.0260219666923077 -0.0212294422307692 0.0888587874084615 0.0494580760461538 -0.000557149158461538 -0.00656374146045385 -0.0254276814229615 0.0111315410559077 -0.0790090960692308 0.04617710897 0.0137726415063077 0.0266540991719231 -0.147327749661538 -0.0181281259394615 0.0209140284923077 -0.0351845722923077 -0.00701523495384615 -0.0763813850846154 -0.0354204628130769 -0.00665466709230768 -0.0313071193846154 0.000732870123076923 0.000216771213076923 0.0328488099076923 -0.0199378837230769 -0.0399665839869231 -0.0577567681892308 -0.130325746269231 0.0131132132192308 0.0482997066923077 -0.119861351846154 0.00647303751076923 -0.0129222479423077 0.0512661456846154 0.0406577735030769 0.0410569216923077 -0.0104647872946154 -0.0216463195161538 0.0297557266438462 0.0636779302030769 0.0327979656769231 0.00654508288376923 -0.0649138216976923 -0.00386629174615385 0.0382723216809846 -0.0642929107484615 0.0725316566384615 0.00557826684461539 0.14867798147 0.0235190095538462 0.0249391388846154 -0.0450350159854 -0.00362190933692308 0.0254451208384615 0.0380464853817692 -0.0362973304960846 -0.034245348 0.0304832199823077 0.115826859047154 -0.06704305156 -4.36689892307692e-06 9.37289992307692e-06 -0.0584690196923077 -0.0189652667415385 -0.0534812459023077 0.0465158007438462 -0.0112318563861538 0.00224964022810769 0.126080645518615 0.00367538212607692 0.0327647593615385 -0.0373695715638462 -0.000158403594615385 0.0272289892652308 -0.0129412271369231 0.00702215703053846 0.0166711063416923 -0.0004195751 -0.0211282706538462 -0.0379337827076923 0.0191014982353846 0.0169284652407692 0.000681905996923076 -0.000188492535461538 0.000152408919615385 0.0631341380423077 -0.0843065120169231 0.000167908193861538 0.0453862066846154 0.114870810769231 -0.0195597232436923 -0.0367128989653846 0.0497211299538462 -0.0359798269692308 0.0146604305523077 -0.00980155502076923 0.0257848277661538 -0.000328224092307692 0.00293835808692308 -0.0252329822210769 0.0130326276923077 -0.00906653752307692 -0.106882619454615 -0.0534686104307692 -0.0706371756153846 -0.0373318612615385 0.0705859983976923 0.122394217034615 0.0791032127 0.0432350455153846 0.0966017064769231 0.130282017923077 0.0132591727715385 0.0735304120676923 0.0868539097184615 -0.0458669687692308 0.0279306026923077 -0.00952679871538462 -0.0221275189 -0.000263934523076921 0.0100055770461538 -1.43042e-05 -3.58518307692308e-05 0.0542248279307692 0.0743902535769231 -0.0354122878153846 0.151559026061538 -0.000393231030769231 -0.0995871351 0.0174272532 -0.0158367750846154 0.0139258761538461 0.0253596580615385 -0.00176118927384615 0.000174065923076923 0.00015494676 0.0226917969884615 0.0407233179384615 -0.0381439506153846 0.00712384580769231 -0.000477262853846154 -0.000425040153076923 -0.0624274343307692 -0.00181343586923077 0.00124188386923077 -0.000184823923076923 0.0784975663961539 0.0448227854153846 -0.0611297348153846 -0.0600646676992308 0.0125501037076923 -0.0367526468461538 0.0193796100769231 0.000306934615384615 -0.0544984745692308 0.000193654690461539 -0.000693547994615384 -0.129844109153846 0.121280252823077 -0.000297791838461538 0.0101722945769231 0.0303483140523077 0.0590770395538462 7.34038461538462e-05 0.106801463384615 0.000531418953846154 7.10845307692308e-05 0.00133075728461538 -0.0235414765153846 0.0138464736923077 -0.000458235276923077 -0.00132128821538462 0.0518313294846154 0.0147872496461538 0.000819116348461539 0.0403913460769231 0.0208121261615385 0.0379992380669231 -0.0212456773076923 0.000149144615384615 0.00225331313076923 -0.125954758470769 0.00231811715384615 0.0448595215338462 0.000951871313846154 0.0202409508076923 -0.00100638469230769 -0.0398389409415385 -0.0168068725 -0.0504107159065769 -0.0641448560707692 -0.0246578056153846 0.0171047263391615 -0.0455656867053846 0.0228211781761154 0.0294752759849231 -2.21342797692308e-05 -0.0527471822461538 -7.58243846153846e-05 -0.0134255793923077 -0.0512241426207692 -0.0793260959230769 0.0720417512784615 0.0186362183307692 0.00448411476153846 -0.0700268133076923 -0.0433226908615385 0.0228360477892308 0.0204044866363846 -0.112179435 -0.0574606585 -0.0437871678769231 0.110417229356154 0.0459107504369231 1.88454493846154e-05 0.0100248815636923 -0.0275410174115385 -0.0175337499846154 -0.00301808368154615 0.0573589711530769 -0.00915642584808461 0.0357958845169231 0.0135683497076923 -0.00306031342538462 0.0533893008338462 -0.0624524007153846 -0.0173508351149231 -0.0183560665769231 -0.0302532720615385 -0.0720547263157538 0.0165373864076923 0.00931283512153846 0.0292101764846154 -0.0167744357884615 -0.0257837974587285 -0.0670417318153846 0.0231690867632308 0.0171279137153846 -0.0305214618684615 0.0689660655897692 0.00676091991692308 -0.0144666204453846 0.0679547580376923 0.0456858786520769 3.78251615384615e-05 0.0165435808976923 -0.00763423880153846 0.0323171675853846 -0.0420477101007692 0.0117421543176923 0.0294080889119462 0.00786053337692308 -0.149920714642308 0.0493738856946154 -0.0211756192076923 5.02584615384616e-06 0.0651338827947692 -0.0958740617430769 -0.0667353582130769 0.00101493920769231 -0.0197384572076923 0.0861823111103385 0.07500841574 0.0464818232769231 0.0165710710836154 -0.0132445064343846 0.00544043512838462 0.0206522110513262 -0.0691097925869231 -0.0398182042828462 -0.000287015536923077 0.0235942891707692 0.1164422983 -0.0559478494453846 0.0109866964338462 -0.0326242018486154 1.26588414615385e-05 -0.0106055252384615 -0.0276107268076923 -0.00457826243230769 0.0806527559607692 -0.0210949893192308 -0.0112839844614231 -0.0296856431276923 0.00726188697692308 -0.0129556021384615 0.021284918903 -0.113306491915385 -0.0460954392910769 0.04810939994 0.00132962503692308 0.0178742803252308 -0.000132858038461538 -0.0670925645153846 0.0843656559230769 0.0170779966846154 -0.0109044919684615 0.000118905662307692 -6.37226423076923e-05 -0.0763886301838461 0.027183555414 -0.0227297846153846 -0.00343742411538461 0.00169716769230769 -0.0305828260923077 -0.0286444389904615 0.067053687637 0.0312033873076923 -0.000576416015384615 -0.0114789544538462 -0.0382171469453846 -0.00317683717846154 0.0129491486392308 -0.0788319939846154 -0.0167298353384615 -0.0566241955853846 -0.158254427230769 -0.0357924555230769 0.0195540572307692 -0.0970207304769231 0.0058598914 -0.0676755293138462 -0.00337902505538461 -0.110419309797692 -0.0621867673846154 -0.0405753256615385 -0.00318796011861538 0.0004476093 0.000693428476923077 0.0122303262560769 0.00162025860538461 0.0358086205384615 -0.0884185771384615 0.0301034353846154 -0.105267965886538 -0.0299582750492769 -4.02978969230769e-05 0.0348663875384615 0.0285832506130769 -0.070014115485 0.0563205066107692 0.0235700118316154 0.000215804774923077 0.0191086111538462 0.0790780088244923 0.0367261979076923 9.38071234615414e-05 0.0414508710969231 0.000142923392307692 -0.00147439356923077 -0.000264603461538462 -0.000290779661538462 0.00181826749230769 -0.0883849947230769 -0.00675099353076923 -0.0111250008630769 -0.00095048894 -0.0174794372669231 0.03569995084 -0.000226721030769231 0.00736971480769231 0.0233488176307692 -0.135997759916492 0.02401978712 0.0161182258615385 -0.0984723544846154 -0.107686706271538 -0.0173430797295231 -0.118511424022308 0.0310876643153846 -0.0752101569461538 0.0118975888815385 0.0575462635038462 0.0780988261342154 -0.000258976361538462 0.0464784089369231 -0.0654525257461538 -0.000745608961538462 -9.78712976923077e-05 -0.00114555520769231 -0.0818646456146154 0.0934860821153846 0.0597019766923077 0.0279743908153077 -0.0679155725753846 -0.167920651023077 0.0453457157107692 0.01893932935 -0.0140339427461538 0.0446930266184615 0.0278202521230769 0.00751548861615385 0.0770614816723077 0.0291977434684615 0.00618406207447692 -3.69110412307692e-05 0.0321362521384615 -0.0958649786115385 -0.00967125629623077 -0.000787088753846156 0.00836196757 -0.0100514250584615 0.0125036849892308 -0.0691469930369362 0.0412357444584615 -0.0345080242923077 -0.02271960154 0.0642129887076923 0.0348874203876923 0.0083610337 -0.00937263439246923 0.0276807095991538 -0.05032633203 0.0150018007851538 0.0922434581792308 0.0224858308199231 -0.0286806784530769 0.00673934468461538 0.0418324488461538 -0.0237072858403846 0.0651926003846154 0.0545260985769231 0.0155400682275385 0.164765331252615 -0.0220416840615385 -0.0617343847692308 -0.0643008420701385 0.0569007222871539 0.0418040345 0.0318927276293077 -0.0100359132615385 -0.0178523503538462 -0.0034924834573077 -0.0565071681192308 0.000242755665384615 0.0187904118754615 -0.0694368443684615 0.0404029696837692 0.000742448166153846 2.82312069230769e-05 0.0573168679230769 0.0274611016923077 0.0661394023076923 -0.0111123336214615 -0.000218913546153846 -0.0276056235056923 7.48598692307692e-06 0.000330149950769231 6.22166787076923e-05 0.0221753826838462 0.0169622135184615 9.84836292307692e-05 -0.00748294173764385 -0.0150066998769231 -0.0425954184446154 -0.0561831980051538 0.0708770375653846 0.0987342014361538 0.0628243379966154 0.0506278662899231 2.640034e-05 0.122461670539059 -0.00132725776153846 0.0182149435344615 -4.25939230769231e-05 -0.0126688746646154 -0.0216950486669231 -2.89338193076923e-05 -0.00139833046153846 -0.00912820624423077 0.0249563592992308 -0.110008802780154 -0.04479145705 -0.0129763467046154 -0.0369271520230769 -0.0876213505838462 9.49284e-06 0.0709428314810692 -0.0214406895384615 0.00130893882307692 0.0268494618692308 -0.0371369231538462 -0.0569285202256308 -0.190500985908692 -0.0331273270891615 8.24731015384615e-05 -0.0705092433838462 0.027023516 0.0388934326515385 -0.0233549754638462 -0.0821523507807692 -0.00428147234461539 0.0295614651384615 0.0423793276834615 0.0594244789269231 -0.0117104048919231 -0.000401343184307692 -0.0272730775092308 -0.0284241558104538 -0.0494706074066154 -0.0664103314392308 -0.0176873342 0.0054693566 -0.0102156850985385 -0.0520684828615385 0.01091895325407 0.0782999999107692 -0.00992386978076923 -4.07746153846146e-07 -0.0533526699575846 -0.0208466532082308 -0.00762548523046154 -0.0427362965238462 -0.00581758729230769 -0.0168982173035385 0.0174838713326154 0.0655731175496154 -0.0263036771089231 -0.0237937492032308 0.0540393187384615 -0.000597973076923077 -0.0414691303450692 -0.0749100298307692 -7.69261192307692e-05 -0.00275096476253846 0.0871096539354538 0.0616196164846154 0.0227712989538462 0.000214350713846154 -0.0661015038615385 -0.0146948186938462 -7.58300523076923e-06 0.133747487084077 0.0246534549718892 -0.0375429287230769 0.041671659471 0.0904823658981539 -0.0414436575967692 0.0464817392053077 -0.0121157842746 -0.0839995679409231 0.122796284260098 0.00450303230769231 0.0498073121792308 0.0206147955343462 -0.0277027779307692 9.0180117e-05 -0.00126648627307692 -1.02035805384615e-05 -0.0189802276999769 -0.166779693273077 -0.142807401423077 -0.0200801445 0.0118207857553846 -0.0117647707776923 8.90958461538461e-06 -0.0612029530738462 -0.0371620254615385 0.0492804639846154 0.0155274387042308 -0.123525179907692 -0.00598863357692308 -0.0070639867 -0.0425189677846154 0.0392863864361538 -9.39303032307692e-05 -0.113328953614615 0.039649559835 0.0362408018507692 0.0232879477615385 0.0234167304112308 0.0175265395455385 -0.0246196921 0.0223692187076923 -0.0149519985725385 0.0427447954138462 0.0197952571374385 0.0372783169353846 0.0540818095415385 -0.0623670088053846 -0.0158259351782223 -0.0111297891143692 -0.0106448321633846 0.0957002172769231 0.0449565224015385 -0.00258082427692308 -0.00489751542349231 -0.0643332262784615 5.47068615384615e-05 0.0295404019466154 -0.0184329963656154 0.000955639461538462 -0.0694646482653846 -0.0734402575384615 -0.114956052403846 -0.103634664671538 -0.0110917317230769 0.0224033860843846 0.0181649779359231 0.07465835433 -0.131735757521538 0.0164005102446923 -0.0145211478115385 -0.0776286430547692 -0.0355511621339231 0.0162330247398077 0.0742511233615385 0.0211721555715385 0.00416633317692309 0.0149781261923077 0.0317184606307692 -6.11256607692308e-05 -4.74276384615385e-06 -0.0508841902238462 -0.0629097818423077 0.0509996312307692 0.0400373341071615 0.0302045309915385 -0.0176245983553846 -0.0191557073139231 0.00224600480908461 -0.0499391973065385 0.0168200096 -0.000231079473076923 -0.000404203846153846 -0.0150778087692308 0.0395439595230769 -0.0645733087707692 0.0914242775769231 0.000176434158 0.0245317910461538 -0.122159749653846 0.000808723386153846 0.0326303776930769 -0.0244936164692308 -0.0327068264819231 -0.132718066125538 -0.0634729723846154 -0.0474270691084615 -0.0735622751461538 -1.80682267692308e-05 0.0573213840307692 -0.0403066956792308 -0.0369332404769231 -0.147026208528615 -0.0984202223284615 -0.0128702077030769 -0.0292073066742308 -0.154760110010462 -0.141708023719231 -0.131018227260769 -0.000202166581532308 -0.0145418852 0.02957308618 0.00620119068692308 -0.0840656744515385 0.0181500310291869 0.0187110484076923 -0.0455443341692308 -5.17306084615385e-05 -0.00652189565646153 -0.0147171608669231 -0.000684375030769231 -0.0683960971511769 -0.0215527419838462 -0.0527323106453846 -0.0284636728967461 0.102292049048462 0.00344849573 0.0818450125711923 -0.0363190053253846 -0.0167695653846154 -0.0533384828461538 -0.0579205094684615 -0.03225754501 -9.739637e-05 -0.0185802425846154 0.00301976950007692 -0.0681723671123077 -0.0208653190261538 -0.00368695173846154 -0.0125019841284615 -0.0151177012753846 -0.00840758504615385 0.00545133433223077 -0.0167822522769231 -0.105253674846154 -0.0211033181 -0.0296315443769231 -0.0283376915038462 0.000728899776923077 -0.0320944382969231 -0.0370996492423077 -0.0403142107846154 -0.1004719564 -0.0551172777007692 -0.0277145094932308 0.0395670841076923 -0.0574880816230769 -0.0398183180861538 -0.0476537167309231 0.03752423652 0.000402216630769231 -0.00365966993846154 0.0356891178072308 -0.0102401502588715 -0.0304091572153846 0.0217173728761538 -0.0119983950723077 -0.0195674065538462 0.0102808443815385 0.0104475123015385 -0.032309310927 -0.0583447641380923 -0.0611608316119077 -0.0114267200669231 -0.00265046496153846 -0.0670587838230769 -0.128930997004769 -0.0106530092469231 -0.00414338479230769 0.0803590984046154 0.0379609456923077 -0.0489615163153846 0.0116924882461538 -0.0317833500037385 0.0416428850769231 -0.0504365376661077 0.120378668865385 -0.0120167947153846 -0.0165752801338462 -0.0345612640192308 -0.0338123857836923 -9.50058384615386e-06 -0.0101167933373846 -0.0091121205523077 -0.0297408266553846 -0.00552303886503077 0.0417097354994539 -0.0300851842583846 -0.0238907567861538 -0.0288962819837692 -0.0312314050538462 -0.0224343064538462 0.0136550535076923 0.0404419875538462 -0.0529388896133562 0.0242701953745385 -0.0430012371382539 -0.0769927902012385 0.0178674954195769 -0.0213010628315385 -0.0200471205603846 0.03919893819 -0.0210483085107692 -0.0905416528153846 0.00402584203492308 0.0279726423484615 -0.00648985261746154 -0.0442426427269231 -0.024665799506 -0.0194335395507692 0.0858214159723077 -1.01454803846154e-05 -0.0248280537092308 -0.0728461673327692 0.0109040282493231 -0.0492308440107692 -0.0249369753516923 -0.0360312551 -0.0663458351 0.0125458595023077 -0.128786947738462 0.0321028554646154 -0.0530159857 -0.0229885174953846 0.00531514496923077 0.0682457668204615 -0.0337240234364615 -0.0222564540461538 0.0141240927384615 -0.0004692543 -0.0340749767538462 0.0292260433215385 -0.00056189451 -0.121835704307692 0.00707412487307692 -0.00506926031538461 -0.100951736230769 0.0940523998 0.0786750501546154 -0.111211054743923 -0.0236575335146154 -0.0309068815376923 0.0773136356647462 2.77593030769231e-05 0.0198332355461538 0.0214676390238462 5.80188591538462e-05 -0.012561112305 -0.0312298496692308 -0.0572608047061538 -0.0625547313784615 -0.0635183508700769 6.19873571538462e-06 0.000619083686153846 -0.0685516092846154 0.0403816657746154 0.0808903854615385 0.00211648529769231 -0.0157338635115385 0.0094686008 0.0158753760023077 0.02980441754 0.0411679198846154 0.0916210283528077 0.0116783845384615 0.02682310678722 0.130934021830769 -0.0348119995723077 -0.00456525165 -0.00379148861538462 -0.0653103419369231 0.0197024280615385 0.0641355475230769 0.0875560195692308 0.02083970418 0.0253462524586923 0.126957822323077 0.0188034000530769 -0.0254419079538461 0.0502499124153846 0.0396013020723077 0.0628137975769231 -6.57345133076923e-05 0.0333639773846154 0.0998483206523077 0.0205138529169231 0.00166267306153846 0.00727370508923077 -0.0251344304246154 -0.0106436635238462 -1.51225191538462e-06 -0.000144332142307692 0.0233612600546154 0.00673162914615385 -0.0200288807849231 -0.0103872319215385 -0.000737420238461539 8.02500353846154e-05 -0.0177645574230769 -0.136307326496923 0.109990170176923 -0.000661734187692308 0.0228685261256923 0.0327229008230769 0.0119606550679231 0.0134772054484615 -0.0197254061076923 -0.00069252601 0.0253682862615385 -0.0528541072923077 -0.000181834492307692 -0.0430858681784615 -0.0221939472286308 -0.0421453828371538 0.000488871038461538 0.000468192481269231 0.000254101295384615 0.0272860645507692 0.0687659313756154 -0.0533804264384615 0.0823836620769231 0.118580631820769 -0.0242412048111538 -0.00124371929769231 0.00752148380531538 0.0188865672153846 0.0524403975307692 -0.112251373976923 -0.0690783156307692 -0.0679553155853846 0.03833643735 0.0994545904153846 0.0532800649615385 -0.0164419419115385 0.0279950285476923 -0.00142924706538462 -0.0211610505153846 -0.0433529183460846 -0.0163193098692308 -1.71289085384615e-05 0.0923515513030769 -0.00210287153692308 0.00443739329230769 -0.0115099810761538 0.00232142560153846 -0.0497368351769231 -0.00195946170769231 -0.000574283153846154 -0.0885372620877485 -0.0211168815715385 -0.00170482889230769 0.0531977050363846 -0.0411731566430769 0.064253062142 -0.0514742532738385 -0.0170923155438462 -3.58189453846154e-05 0.0512354041733846 -0.0234841188371423 -0.000768365407692308 -0.0737639148461539 9.10926123076923e-05 0.0176167972052308 -0.00251803099692307 0.0547818816597192 0.0997478002307692 -0.000123537986923077 0.0280251537461538 -0.0370934419436154 2.87254461538462e-05 -0.0830152318615385 0.0388411028693846 -0.00733212867692308 -0.0140094995011538 0.0199791647561538 -0.000717282460769232 0.00263764783076923 -0.00230514865615385 -0.0763355557007692 -0.0403356100046154 0.0813680033453846 0.0553505481 0.00160981215384616 -0.02379913003 -9.79304e-05 0.00423025084615385 -0.0352634619153846 -0.166876707930769 0.0283446063570231 -0.0940946853307692 7.40875307692308e-05 0.0401307977276923 -0.00556433801538462 -0.142608175947495 -0.0497869867230769 -0.0177624662384615 0.0238695305646154 3.97823684615385e-05 0.0090666318 -0.000647283966153846 -0.0650266054794615 -0.0609590754546154 -0.00580665761538462 -4.0049096e-05 0.087150355 0.0260646822692308 -0.00384777670769231 -0.0124315460538462 -0.0253164836469231 -0.0685886664469231 0.0556291141638462 0.129887958874615 0.00362738653846154 0.0246717329420692 0.00398417598461539 -0.00104656478384615 0.177654917194425 -0.00756626864615385 -0.139011279269231 -0.0723026510630769 0.000532646206153846 -0.0241806492846154 -0.0626368337615385 0.0285044736653077 -0.0246591196993846 -0.0256179827153846 -0.0563120983114615 -0.0112943856438462 -0.0700568911607692 -0.00436431435923078 -0.000849245307692308 -0.00950686192307692 -0.00630987953846154 0.123887156269231 0.00162909907692308 -0.000618791292307692 -0.000301394738461538 0.0650039808923077 -0.0933307555107692 5.30191346153846e-05 0.0249219833746154 -0.154394909692308 0.0239699902530769 0.0725359493428462 0.0220624462361538 -0.0207559365629923 -0.0166228267769231 -0.0151815527915385 -0.000592112461538462 0.054218658 0.116538370661538 -0.0782552115230769 -0.0193488227615385 0.0306914085630769 0.0171936649923077 0.00336079823076923 -0.01095260814 -0.000391288376923077 -0.00131642815384615 -0.00596563892923077 -0.0199762252161538 -0.0434337365923077 1.72280683846154e-06 -0.000494749424846154 -0.000190007743153846 -0.0413273812838462 -0.0168401610769231 0.000259427 -0.00109385751538462 -0.110339351323077 0.0329436584461539 0.136793597040769 -0.0357657766153846 0.0147831652908462 -0.118601260584615 -0.000562000753846154 0.0628057946153846 -0.00384008101538462 -0.102632143707692 0.0168800093846154 -0.00142820695692308 0.0180016905230769 0.0725642626561539 0.0459076674388462 -0.0392447815 -0.000332203715384615 8.06172e-05 -0.00143879568461538 0.0429256297769231 -0.0708217949346923 0.00155999832153846 -0.00680914700769231 0.0229965449292308 -0.0207460550461538 -0.00256014856153846 -0.0246072118125385 -0.0591584825161538 -0.018925718936 -0.0286141140769231 -0.0124528671076923 -0.0323042175061538 0.0130483112078615 -0.0193751826446154 0.00932562081692308 0.0324177426223077 -0.0554107405461538 0.0401648838 0.0907342232492308 -0.101477011907615 -0.0870166488461538 -0.0485151989923077 0.0339406652993846 -0.0136410992846154 0.0853467407 0.0426425157461538 0.00794067081 -0.0115940284138462 -0.000179731384615385 0.0269979465769231 0.0142180779384615 0.00130847840538462 -0.0618747840538462 0.00195306686538461 0.00791367807692308 -0.0137285342307692 -0.0362025480615385 -0.0206947004025385 0.0445442769461538 -0.00682696373861539 -0.0153613785863077 -0.0221484770853846 0.00811047859307692 -0.0164495296153846 -0.000453964866153846 -0.0173695452 0.0102759863649231 -0.0565081190538462 0.00745243969361538 0.0651677028608462 -0.017290556371 -0.0216402659315385 -0.000450653076923077 -0.000344889792307692 0.0662277436723077 -0.00344420809815384 -0.00981366030076923 0.0237164876254615 4.08228946153846e-05 0.0730725796553846 0.043275313615 -0.0320795513969231 0.0647384702030769 0.0113122679610231 0.0413052415769231 -0.0398862399615385 -0.00604341032596692 0.0159254012642923 0.0895040172615385 0.0370677090461538 0.0258377855251538 -0.0218655393815385 0.0378064181069231 -0.0624386141538461 -0.0864122590769231 0.00606105512307692 0.0159655597230769 -0.00980655959230769 -0.0882127415422846 -0.0804789947403846 0.0434549367615385 0.0550743738284615 1.94283166923077e-05 -0.0169270199323077 0.0460335667461538 -0.0480752136911538 -0.0975123490707692 -0.0807890920153846 0.0537623455776923 0.00141898153846154 0.0356888495038462 0.00223047517846154 -0.0569282054984615 0.109185783230769 -0.0141313449415385 0.000418378269230769 0.00489487842230769 -0.000149731707461538 -0.0271085394538462 0.0362492618833077 -2.97919348923077e-05 8.71176923076924e-06 0.0770894046076923 0.0281772205430769 0.000626515807692301 -0.0190003039753846 0.0607716342246154 -0.0486240317978462 -0.0240810409684615 0.000251445330769231 0.000114634640769231 0.0167011193161539 0.0770167576943846 0.0361176264531 0.03397426226 -0.0158293218861538 1.44141761538462e-05 0.0469593381261538 -0.00351919555546154 0.0459336564176923 0.000491647607692308 -0.0201850143769231 -0.0353852406278462 0.0290422595714615 0.157867179076923 -7.92616557923077e-05 -0.0248962218793923 0.0294802735907692 0.0396758297229231 0.0742166530769231 2.88847892307692e-05 -0.0173635135230769 -0.01031642985 -0.0246288356923077 -0.0516352722287692 -0.0568539987346154 -0.0306727541538462 0.0118329743846154 -0.00465244483076923 -0.00703034576461538 3.12553769230688e-06 0.0108798912230769 0.000764298376923077 0.0704853507692308 -0.0929868883846154 0.0419300063230769 0.0121167049016923 0.0376465390861538 -0.0615172020769231 0.0120822653769231 -0.0103909267538462 -0.0712439137123077 0.0108382054630769 0.0875917964615385 -0.0150914885384615 -0.0261087881036923 -0.117381921040105 0.0223589321846154 -0.0144428362538462 -0.0733657853923077 -0.0833677778461538 0.119400134538462 0.0365940723076923 -0.0836775229230769 -0.000259993984769231 -0.00131215540769231 0.00294137645615385 -0.0289630914992308 0.0501238086876154 -0.0172835754800769 0.0378192163770769 -0.0400528309469231 0.10164581267 -0.0391054225792308 -0.0228276136676923 0.0846720078346154 0.0270506533923077 0.0169771673 0.0207122935307692 0.0641465118461538 0.0355662115138462 0.00569416988523077 0.0353739831938462 -0.0399743635838462 -0.102255844461538 2.97705615384615e-05 0.0188312810153846 -0.0341316137984615 -0.0541181676969231 -3.21599815384615e-05 0.0843054350361538 -0.00323894003846154 0.0352523308076923 0.0760397873307692 -0.0160298337423538 0.0304563262153846 -0.0102966462052308 -0.000696906923076923 -0.0187623044846154 0.00991332584076923 -0.0455650219976923 -0.0851279749261538 -0.00123439384615385 -0.0170125725769231 -0.0186557496376923 -0.0223920944215231 2.62794215384615e-05 -0.0252520458697923 0.0102862901461538 -0.0098941961 0.00823184034615385 0.0219327695384615 -0.0296576707653846 -0.0365488114953846 -0.0535402951538462 0.0315934740236154 0.0975911618615385 0.0148379958923077 -0.000904479561538462 -0.0336797873307692 0.0612574771553846 0.00813492551538462 0.0176160721423077 0.03306534443 0.000370774 -0.0171788984253846 -0.000810238269230769 -0.0229004543618462 0.00855066700230769 0.000224681253846154 0.0415379177807692 0.0256740977692308 -0.0713523569461538 0.0233253082615385 -0.145918313389231 -0.0597537764615385 -0.00274696953846154 0.0220647319307692 0.0318391385023077 -0.0238203431615385 0.00289201532307692 -0.0288678807592308 0.0638137598923077 0.0179543537861538 -0.0495882291384615 0.0262442328 0.0695644646846154 4.21098238461538e-05 -0.0414606081846154 -0.00185815645692308 -0.0265324963007692 0.0117681718769231 0.0707068637769231 -0.000635150691538461 0.000381271684615385 0.0264717594953846 0.0234556933068462 0.102152535746154 -2.69903313076923e-05 0.0749857103076923 0.0483402510384615 -0.000411672776923077 -0.0671078061538462 0.00968811462 0.0112661078461538 0.0221847656430769 9.29420330769232e-05 0.000634619520769231 -0.00265368539230769 5.36643136230769e-05 -0.0216308626993608 -0.0138919299427692 -0.0505973630615385 -0.0109711569384615 -0.0260512488484615 0.0371990613593846 0.00107282530769231 0.0732409137076923 -0.00933414075769231 -0.0873188514615384 2.38716176923076e-06 0.0320172941976923 -0.0189203734807692 -0.0192872266384615 0.000106539276923077 0.0106527167036923 0.0334408677213231 0.0153541730830769 -0.0361786482307692 -0.000278502553846154 0.0241203793153846 -0.0310866942861538 -0.0415553672976923 0.0454973033123077 -0.00601335446153847 0.0153329429384615 -0.0391993942586923 -0.0174424269230769 -0.0415452187307692 0.0163353585476923 -0.0438717158453846 0.0266274525900769 -0.0685949009430769 -0.0358784689653846 -0.141147841976923 0.0521835246723077 0.0142212444461538 -0.0219302690358462 0.0218411193217692 -0.0261760947498462 0.00882271370384615 0.0247153936815385 0.0202660619545223 0.000364595245538462 0.0179247310115385 0.000505845815384615 0.000198233707692308 -6.24189230769231e-05 -0.0385088528576923 0.0466710850605385 -0.0154804841522308 0.0344817845173077 0.0340196581961538 -0.0456815812807692 -0.00567061067692308 -0.0185624233861538 -0.0684801463076923 -0.0205107363323077 -0.0567771167769231 0.0963059162 7.44180284615385e-06 -0.0365036022661538 0.023261889335 -0.0118813515386154 -0.003649754083 -0.0220156932692308 -0.00772555038361538 -0.0461699115769231 -0.0153939831338462 -2.84789628461538e-05 -0.165879212368462 -0.117961169853846 0.0292578156276923 0.0418499536615385 -0.0384538039923077 -0.06830063741 -0.0506494087084615 0.0163404495692308 -0.0603735163338462 0.181532973598462 0.00973920343384615 0.105577714078462 0.0810522730053846 -0.00261100595384615 -0.0969746281492308 -0.0170876087845385 -0.0200783128461538 -0.0317243300038462 -0.0490257332461538 0.00305356131538462 0.0263876790846154 0.03296434458 -0.0729388130076923 0.0563583458668846 0.0844238038152308 0.140766525163077 0.06342058747 0.00754905861538462 0.0626613796332308 -0.00100352900538462 0.0179901441211077 -0.0223137125461538 0.005369667204 0.132775826395385 -0.0433265129846154 0.0601505540884615 0.0170579931746154 0.0536085820094615 -0.0315504189230769 -0.0475520533296 -0.0403760308184615 -0.0247303165153846 -0.00560700353584615 0.0388423387576154 -0.000311321484615385 -0.0833427099230769 -0.134969474573077 -0.010490497463 -0.0876729155307692 0.0223426599230769 -0.00636943742307692 -0.0250464296156923 0.0185467263302308 -0.0231673353153846 0.0674791579107692 0.0434779566017692 0.110877115776923 -0.00210894487461539 0.0375340403499231 0.110586887351538 0.0268467806876462 0.0564303638526923 -0.0198898578030769 -0.0055561868 0.105043287792308 0.0369206474123077 0.0224307460961538 0.00260319519230769 2.37451046153846e-05 -0.0553889461872308 -0.0173305958938462 0.00280431416387692 0.0501798602153846 0.0187049384632308 0.0942804688238462 -0.0758944070384615 -0.00342693333138462 0.0227769287384615 0.000103921553846154 0.000523076646153846 -0.102540879073092 0.0877740487316154 0.0379125682576923 0.0249803164092308 -0.003841927 0.156235186926923 0.0157546162461538 0.0199386340769231 -6.57002515384615e-06 -0.0812848501538461 -0.0542473312792308 0.0201351857692308 0.00688857954853846 0.0139730414169231 -0.000209623315384615 0.0307338437769231 0.00313157022112231 0.0386500908796154 -0.00497795467692308 -0.115754904692308 -0.103504090235385 0.0107784649911077 -0.0192141431638462 -0.0394666873949231 0.00991611520230769 -0.0590488040230769 0.0356164235 -0.0352560047644615 -0.01045526989 2.96548096923077e-05 -0.0104723858846154 0.0271229885307692 0.0269625166692308 0.0437284032938462 0.0153834088252308 0.0292458616846154 0.0963946907607692 0.0359860198846154 0.0968394453582308 0.0560681323213846 -0.0390456583330769 -0.0336932372053846 -0.0407113307649538 -0.0121412839726154 0.125402364076923 -0.0211637151876923 0.0447117725669231 -0.0578321639601538 0.000356955626846154 0.0203243386443077 0.0534546148671538 -0.0145847636884615 0.000980946561538462 0.0368659958407692 0.0629436956923077 -0.140586247076923 -0.0292134643769231 -0.0342704942802308 0.0207003572676923 -4.65419384615385e-05 -0.00408123917692308 0.0200718917923077 -0.0470141142 -7.83454584615385e-05 -0.0425400055830769 0.0432303089 -2.78061161538462e-05 -0.0147394861509231 -0.0358832923323077 -0.0189616191646154 -0.0745869703676923 0.0166372761538462 -0.00854923647692308 0.00977367536076923 0.00559054873 -0.00145028018461539 -0.0468127244299231 -0.000448708707692308 -0.0181930814871538 -0.00850698052115385 -0.00724991871000001 0.0722668657076923 -0.129582170307692 0.00946595498076923 0.0408071884038462 -0.000127060670769231 -0.00906426655852338 -0.0118700192092308 0.0366406697769231 -0.0152837843892308 -0.0244718691261538 -0.0204992281484615 -0.0114018667023846 0.0877070710851539 0.00191754890230769 0.0390930324852308 -0.0187595171384615 -0.00448597120476923 -0.0251572595307692 0.0165286700546154 -0.0303197631692308 -0.0523525891719515 0.0686991477692308 0.0622420107846154 0.000441965653846154 0.0607634274566154 -0.00178551113769231 0.00104743128461538 -0.0445403125692308 0.0197224627999615 0.0622823859153846 0.0024380118 0.0768224429473846 0.0914467357692308 -0.00967478954812308 0.00033270694 0.0556312777307692 0.000221996546153846 0.0227586835692308 0.000289194707692308 -0.0391704691238462 -0.0484926426665385 0.0404287251058461 0.0179006635384615 -0.00102675513230769 -0.0297174793307692 -0.0118332750060231 0.0462234873983846 0.00908320061 0.0892498115384615 -0.0915610192846154 0.000638919684615385 -0.000953383384615385 -0.000114510430769231 0.125656983043846 0.0165949142769231 0.0143608325130769 -0.0435298783784615 0.0311751194523077 0.0468874674115385 -0.0190237779923077 0.0250066111846154 0.00715746465177692 -0.0121171303346154 -2.40631606153846e-05 -0.0178476884369231 -0.0144007303846154 0.0241424220838462 -0.0314399524061538 0.00905204892923077 -0.134575456461538 0.00108068493846154 -0.0256187645207692 0.0300220200769231 -0.0715898033230769 0.000698944338461538 0.0512154543915385 0.0508675690538462 0.0311077819069231 -3.95029061538461e-05 0.102149714692308 0.0149376366236923 -5.77003584615385e-05 0.00614048741538461 -0.0909571466683077 -0.0915984863221077 0.06493326236 -0.0283094804689231 -0.0797905608076923 -0.0124319353461538 0.0124098429153846 0.0439970207930769 0.0186035160076923 0.0116918742461538 0.00543139163846154 0.0432287249230769 0.0192564156557692 -0.0254475947076923 -0.137365059623077 -0.0105292285969231 1.37987363076923e-05 0.00122247936153846 -0.0358386949230769 -0.025707647457 0.0436704010373077 0.0196084833953846 -0.0727696638206154 -0.0162583125846154 -0.0277769984615385 0.097446599198 -0.0466562625114754 -0.0141025112515385 0.00668547690769231 -0.109019887130769 -0.168729519769231 -0.0619656213423077 -0.0572290838076923 -0.0415489021615385 -0.0251309191076923 0.00369053992984615 -0.0236486818411131 -0.00216595306153846 0.0667610940384615 0.00712779125769231 -0.0164337436807692 -0.0917784757692308 0.0267510086603846 -0.0121445421407692 0.000120421722307692 -0.0740800565384615 0.117429796846154 -0.0127322297692308 -5.73241538461539e-06 -0.0524784956538462 -0.0219119920230769 0.121560088761538 0.0824267010353846 0.0204110884307692 -0.0284865199607692 -0.0317935907907692 0.0436072788761538 0.00234251059769231 0.000117096592807692 -0.0166609737715385 -0.100144159807692 -0.111761043551538 -0.0386461970978461 -0.0115624031307692 0.0355963108763077 -0.044663001 0.000236611015384615 0.0401444053830769 0.00643782645307692 -0.149551103411923 -0.00288192194 0.0263843904178462 0.0454388547269231 -0.0578948179923077 -1.21527805538462e-05 0.0401503578446154 -0.000744813846153846 0.00181261407692308 0.0188324924923077 -0.0517357649590462 -0.0238728241323077 -0.0534323281391154 -0.0393240377092308 0.000150369621084615 -0.0057732785 -0.00164492004330769 -0.1257507203 -0.0476881902538462 -0.0926646522307692 -0.0613801998348385 0.0631714073076923 0.0317178086186154 -0.120946460146154 -0.0254340767917692 -0.0626039460046154 -0.0121005966167077 0.0286781910923077 -0.0194693870392308 -0.0109204242715385 -0.0198154535510769 -0.0153464525923077 -0.113547889615385 -0.0529385438576923 -0.0955746429692308 -0.0145035087538462 -0.0155857204615385 0.0253322753071538 0.0241908714567692 -0.00857905554615385 -0.123751866177692 0.00531171870584615 -0.0943056824792308 -0.0183973943607692 -0.0114213401907692 0.00885412560384615 -0.0262313550769231 -0.0401156708284615 -0.0462075490992308 -0.0280928816 -0.0190296581923077 -0.103672662266923 0.0113948977030615 0.0470626907598538 -0.0643439336430769 -0.0002688323 0.0117797086607692 -0.0493900329769231 -0.0148169668153846 -0.0401607207846154 0.00402549208876923 0.00399947148615385 -0.0364664680676923 -0.0805726328538462 -0.0260222420907692 -0.0198764430323077 -0.0644181845615385 0.00427218791453846 0.0234228112360523 -0.0251001629772308 0.0860331168153846 0.000200165100769231 -0.0231821623076923 0.00513421240538461 -0.0107001429584615 -0.00955974122807693 0.0479873883938462 -0.0190560574739231 -0.0220086391130769 0.0611304017992308 8.75043007692308e-05 -0.00121099835384615 -0.000140817512307692 0.000256745746153846 0.0354998715007692 0.0563258844307692 0.0247848456153846 0.0569636629553846 -0.0133736492187692 -0.0668494312332308 -0.00976134010876923 0.0845339577738461 0.0352899439130769 0.0961430944538462 -0.00844201863846154 0.0361395995069231 -0.0760463570846154 -0.000224030571538462 0.0313985649584615 0.0547503351746923 -0.00113019512307692 0.0482327833230769 0.0726504014538462 0.00014558591 0.00264507455384615 -0.0219290557330769 -0.0488291943061538 -0.0447377643876923 -0.0658859315083846 -0.156289663853846 -0.0619279146766154 -0.0424171104461538 -0.0274185594468462 0.0478384527307692 0.000439719369230769 -6.29363084615385e-05 -0.0385238399230769 0.0353166168461539 -0.0647851233941077 0.00163292181538462 0.07938642209 0.0166130695807692 0.092498749 0.00568228253153846 -0.0205486671361538 -0.0875856753223077 -0.0417261156146154 0.000170646862769231 0.00747371454 -0.0333692647 0.000242517486769231 -0.0474137213836154 -0.00648886107230769 -0.00290706877384615 0.0305969150861538 -0.000576896672307692 -0.00151306719076923 0.0678136148692308 -0.0571191331856154 -0.0103975743502846 4.57784284615385e-05 -0.0334118522307692 -0.0402867328846154 -0.0117097255293077 0.00117473361538462 0.130900928846154 0.0001817413 -0.0116207253823077 0.0253022912292308 0.0645996932307692 0.145192762598923 0.00011029723935615 -0.123863283115385 0.000207202565384615 0.000377933107692308 0.0221537593769231 -0.0171643079515385 0.0462748593189154 -0.0265047368669231 0.100654481808308 -0.000150496065384615 -0.0377302457846154 -0.00241591294007692 -0.0492820637812308 0.00224006037376923 -0.0279156206692308 -0.00750152148838462 -0.0492345483846154 -0.0001660105 0.0183993212923077 -0.00837142733846154 0.0856412958931538 0.0156926222226154 0.00846442972307692 0.0528698402230769 0.00667336312307692 0.0411090168153846 -0.0451140734030769 -0.0655576044303462 0.078310248414 0.000100768561538462 -0.107222499886923 -1.92514686923077e-05 0.0523160034869231 -3.105272e-05 -0.0205386015384615 -0.0249607163953846 -0.0540542891076923 0.0639669952846154 -0.0708200975692308 -0.00934013474615385 0.0135416734846154 -0.136150780230769 -0.0465518135061538 0.0254188141692308 0.00700581480795385 0.0438392802392308 0.0155715458152308 -0.0290966008930769 0.0487319201661462 0.0957040562153846 0.00207813973076923 -0.00521728374615384 0.0111518797216923 -0.000278558907692308 -0.17034679022 -0.000288349440769231 -0.0976509153821154 0.0337556767895385 -0.0117919415538462 -0.0179132206504615 -0.0197314025230769 -0.000561022861538462 0.0446605495923077 -0.0012680136 -0.0449956655894615 -0.000112987871538462 -0.0200429239981538 0.118881236613923 0.0625914597076923 0.0670632278986923 -0.0301544309869231 -0.0235236140053846 -0.132043658615385 -3.65766153846154e-06 -0.0219981564223077 0.0163140615915385 0.0456433701876154 -0.0537912164795385 0.0197923096966923 -0.0168332371061538 -0.0450814390065385 -0.0665748176430769 0.00014439014 -0.000116472346153846 0.00531435722153846 -0.0300382147870769 -0.0107506699684615 -0.0839293721030769 2.47762642307692e-05 -0.0569686638607692 -0.0595002697769231 -0.0451062669061539 0.0641494201953846 0.0216893001307692 0.0509600158692308 0.0195663679963077 0.00314217388092308 -0.0486686053476154 -0.0716449359076923 -0.0313799255276154 -0.0971216904334615 0.0255275244606154 -0.0767111908361539 -0.0219759653030769 4.84899611538462e-05 0.0267710601553846 -0.0227049603769231 0.00499497155235385 -0.0203735075613077 -0.0254981328176923 -0.00808882059461538 -0.0429970939115385 -0.04804963263 0.0190672885215385 -0.0503080920253846 0.0906607260323077 0.0126670294354615 -0.0350350775146154 0.0186534586892308 -7.27647823076923e-06 -0.000405406835384615 0.0178355658627692 -0.0597369133144769 0.0589034962538462 0.0608026283461538 -0.0193615989107692 0.122951670692308 -0.121958348426308 -0.0139077076923077 -0.0478309176384615 0.0514553160076923 -0.000196869654615385 0.000252730723076923 0.0109050071538462 -9.13696153846155e-05 -0.01214880621 0.0145712265384615 -0.00539287784615385 -0.0225318258123846 0.000614320649153846 0.00839791131923077 -0.0114860223923077 -0.0299631011228231 -0.00777607798923077 -0.0242620546538461 0.0433041917692308 -0.00435239330769231 -0.00462336835384615 -0.0763369290843538 0.0640163636384615 -0.110973055 0.00933890179723077 -0.00332925905969231 0.0454727973861538 -0.01389262036 0.0362842323923077 -0.101153562284615 0.00505306302146154 -0.0157932571776923 -0.0230031717325385 -0.0759300529276923 0.0281903836746154 0.0431564513692308 0.0419843468515385 -0.0447581221328538 -0.00577478113728462 -0.0168535260269231 -0.00124280001538462 -0.019869116 -0.0213517155315385 -0.0532542390307692 -1.01679873846154e-05 -0.0398943766923077 -5.06032269230769e-05 4.86974153846154e-05 -0.0342739229046154 0.0430477100230769 -0.0199748106914923 -0.0157905906153846 -0.00991729535846154 -0.0472838414 -0.0228795417230769 0.0827359434561538 0.0106638702982769 0.129456888461538 -0.0857841628769231 0.119522193455769 -0.0264168237515385 0.0377837647815385 0.00512195990769231 -0.121410949627692 0.0317962657245331 0.000122001511538462 -0.119443074812308 -0.0302136746153846 -0.0406958389553846 -0.127672347153846 0.0294584053053846 -0.0784810343076923 -0.0405075359128385 -0.0634229865153846 0.00801424725384615 0.0104216280491538 0.00238111615384616 0.0813287396153846 -0.164324895538462 0.0428838186538462 -0.00451749975923077 -0.00608677378923077 -0.0531058415 -0.0362819916076923 -0.0334922325615385 -0.101254289061538 -0.00102882465384615 0.0927238173735385 0.0215807740184615 0.0116337772861538 0.0707854369287692 0.0411453262093077 0.0281987827307692 2.08435161538462e-05 0.0387988075546154 0.00813494829153846 0.0188054838961538 0.0414376843384615 0.0541168529846154 -0.0161195331076923 -2.35093608692308e-05 -0.0187221434153846 -0.0218678774656923 -0.000380829733076923 -0.0606131992615385 -0.0343277376791538 -0.0191545646046154 -0.0615352899307692 3.51135807692308e-05 -0.0144008865161538 0.000777002569230769 -0.0808061046861538 -0.0320826403846154 0.000689280695384615 0.0158509268961538 0.0123628782533077 0.0206400950530769 0.0180093627311769 -0.0500042203169231 -0.0236146756944615 0.0279368602539462 -0.0256224506205385 0.00429768607692308 -0.00677861093692308 -0.0183298123669231 -0.0426425444707692 -0.0209191978107692 -0.00244397606923077 -6.51438923076923e-07 -0.127888167188462 -0.0436201419493077 -2.450098e-05 0.0434404873653846 -0.0729603374274615 0.0213389020153846 0.0186135618407692 0.000790716609076923 -0.00849365511 -0.0217165990538462 0.0324616710230769 -0.0754005766207692 0.00253327190611539 0.03857078273 0.0206471008846154 -0.0339129571230923 -0.0428224623358539 -1.77352961538462e-06 -0.0221111994340769 0.000190881869230769 -2.73697850769231e-05 0.0803401506897692 8.64779646153846e-05 -0.0848395496530769 0.0215757878407692 0.058885673464 -0.0170508343507692 -0.0587623809076923 -0.0227809075785385 0.000248659153846154 -0.0284676552623077 -0.160652289185692 0.0126930780161538 0.0202446378793846 2.483602e-06 0.00625217518461539 -0.000221729229461538 0.0134889724776923 0.0002026164 -0.0666739082538462 0.0275951534592308 -0.0949426617559231 -0.00616077836646153 0.122949931880692 0.0293882735038462 0.0549094234984615 7.80425478461538e-05 -0.0118545760916154 -0.0626759563230769 -0.0930247747476923 0.0563481377307692 -0.00945279270769231 7.71298572e-05 -0.082367298 -0.00579146542076923 0.0197609420269231 0.0172214186153846 0.0872329703007692 -0.0236989001584615 -0.0703233809826923 -0.00647811783753846 0.00112622218461538 0.000134573053846154 -0.0309488199846154 -0.00677073006153846 -0.0873514846923077 -0.0207613182253846 5.29944361538462e-07 -0.0555067768255846 -0.00783799497538462 0.00768607567 0.0292876246615385 0.00117792322923077 -0.0225487873230769 -0.0333394376772308 0.0275841575123077 -0.0364359510976923 0.000501568751538462 0.0519378748813615 0.137978672922231 -0.0659465715384615 -0.0163879643076923 -0.000106207701153846 -0.0102744653214615 0.0204907618769231 -2.29779307692308e-07 0.0159490441784615 0.0602111294410769 -0.105006209179231 -0.0454287867369231 -0.0201574075071538 -0.0162648053269231 0.0173914537869231 0.000297699761538462 -0.00936462951461539 -0.0754526049257692 -0.0574445109169231 -0.0352413114298769 0.0798866683209231 0.0655011327246154 -0.0127543894264615 0.0293851390127154 -0.0423481834923077 -0.0657500628320769 -0.0102018240005931 -0.0167456143438462 -0.111895855699769 0.000318678153846154 -0.0119874070092308 -0.0701069938481538 -0.0610448398042308 -0.0166513761230769 0.0654457690938462 -0.0789585979538461 0.0833414151697692 -0.00475148876461538 -0.174558728292308 0.0947327684969231 -0.0354282901205462 0.00504762725384616 -0.0641909299615385 0.0593846300367692 0.0558785178110769 0.0607173359461538 -0.00308570282307693 0.0865789823953846 -1.57094623076923e-05 -0.0775845945094615 3.20779969230769e-05 0.0579590166907692 0.0426035290476923 0.0161494111038462 -0.128784086028154 0.0325597530338462 0.0347811326753846 -0.0100592297631538 -0.0276558702846769 0.0272559965615385 0.0457146131230769 0.188254063583846 0.00570063689384615 -0.116876092731923 -0.0106438666061538 -0.0226021210799231 -1.08366507692308e-06 0.00916650267615385 -0.000259281462307692 -1.20431192307692e-05 -6.77407730769231e-06 0.0281585732161538 -0.0651444852469231 -0.00892109158153846 -0.0165492658907692 -0.0810015838822769 -0.0457240444692308 -0.00200072490114615 -0.00244303774584615 0.0116745640692308 0.00824227944153846 -0.0656627968433077 -0.0184808743592308 2.13863008461538e-06 0.000997285153846154 0.0630576183554615 -0.0426213428769231 -0.0189193374534615 -0.0202488093218462 -0.0210990029230769 -0.0230360671521538 0.0121941575769231 -0.0676529068161539 -0.034200060958 -0.00386071649076923 0.0159622334230769 0.0459493305615385 0.0509323960923077 0.0982273817991538 0.0343810189434615 -0.0607685115384615 -0.04271098626 0.0313313838923077 -0.0368865822538462 0.0513096804192308 0.0720289361461538 0.0478024436016923 -0.00319114879230769 0.0940490297076923 1.31878038461538e-05 0.0439411656776923 0.0741253346200415 0.0133236353076923 -0.0195038460961538 -0.0473562311523077 0.000318876698461538 -0.0111806143476923 0.0733133406183846 -0.0992775198238462 -0.0185045413153846 -6.61643769229767e-07 -0.0628851423615385 -0.0179424728061538 -0.000204838545384615 0.0252909988676923 0.00949884955769231 0.0103381473230769 0.00680193738153846 -0.0259054252900462 3.21262392307692e-05 -0.0224434372945385 -0.0460350359076923 0.0101051421023077 -0.00978393604080769 -0.0843794711317692 -2.358496e-05 -0.0233823556586154 -0.0596884563769231 -0.00845335649384616 -0.0590839832615385 -0.0385616302169231 -0.0323179228230769 -0.0823284885966154 -0.0816976689923077 0.000115695692307692 0.0366265730007692 -0.0403206669269231 -0.113511430038462 -0.107843370137692 0.0126378567429231 -0.0327967862484615 -0.0745135980638462 0.0479498021363846 0.0363683925423077 -0.0220352138776923 0.0606757467884615 0.122496465569231 0.0364776508815385 0.0379751108 0.0268400250307692 -0.0878641242053846 -0.0691664657207692 0.0629992010307692 -0.0332543430969231 -0.0216791513076923 0.0368093469538462 -0.0436819950884615 -0.0123413376579538 0.0960020650307692 0.0404932684915385 -0.000685914661538462 -0.151477880792331 -0.0444623179615385 -0.0281628073 -0.149427810769231 -0.0145612981153846 -0.0165896511 -0.203389398792308 -0.0439302007846154 0.0363417088538462 -0.1037613720647 -0.0614512059576923 -0.0129952249988769 0.128037647410462 -0.0544551850892308 0.0599348043838462 0.0190438294076923 -0.0398970060630769 -7.94133853846154e-06 -0.00833440488838461 0.11070384703 0.000221642415384615 -0.0939174837136923 -0.00177708373846154 -0.0187071815621231 -0.0361940156723077 0.0293384377561538 0.0183992716153846 -0.00692610750736154 -0.00952694082769231 0.0228825928476923 -1.57024030769231e-05 -0.0914789566276923 0.0189325073769231 -0.120320360018462 -0.0378829828884615 0.0475663679849077 0.112626705507692 0.0603239793046154 -0.0333880958230769 -0.00290580764615384 0.0149309932307692 -0.0147537739153846 0.000603643246153846 0.0316917215453846 0.009680663473 -0.000695363423076923 0.00126405504230769 -0.0389403207692308 0.0495098453076923 -0.03452821 -0.0199543992094615 -0.0176876847561538 5.36280769230769e-05 0.0436937773 0.0848960856730769 -2.67153438461538e-06 0.00344843499153846 0.0304909091538462 0.00714106049853846 0.0519380033006154 -0.0332588950909231 -0.0105982533186923 0.00850786499615385 -0.0590892161488462 0.0554701400330769 0.0456238487230769 0.00787800251153846 0.0223002375515385 -0.0149915482066923 -0.00661177808461538 0.0101086441538462 0.00368074914730769 -0.0301872473784615 0.0573001853023077 0.0304837790639231 0.113931671930769 -0.0978597757026923 0.0345155224846154 -0.0055043893 1.20298416307691e-05 0.0301387007583846 -0.0004571064 0.130448909683077 -0.0274920423720769 0.0216157504307692 -0.0894124686230769 -1.08228410076923e-05 0.0289530696538462 -0.0193908426692308 0.0832275244615385 -0.00101651496153846 -0.0930290149230769 0.0802969460076923 -0.0540287643538462 -0.0190230817769231 -0.0961279604846154 0.0137201861246923 -4.74546261538461e-05 0.1599108257 0.0279366544938462 0.0149920213 0.0148910643076923 -0.00969700122118923 0.130712194679231 -0.0378116283683077 0.0424591076230769 0.0728651383076923 -0.00163930038461538 0.000154817461538462 -0.00223741146153846 -0.0175926617846154 -0.0203926135846154 -0.000371301569230769 0.0125881643769231 -0.0301216061461538 0.0660177016330769 0.107940951407692 -0.00740593389469231 -0.141452272976923 -0.0601934666769231 0.0499017807923077 0.0718629876153846 -0.0789329582884615 -0.0458406296153846 -0.0101420967769231 -0.0531542124153846 0.000229917128307694 0.00124169572307692 0.0155417126792308 0.0553768632409231 0.0223613776 -0.0703246800769231 -0.0482701776384615 0.00338380087692308 0.00523301742307692 -0.0908488231230769 0.00842218284769231 0.0546429735920769 -0.100016847714615 -0.0559832216692308 0.0303204668061538 -0.00603446061146154 0.0507335731230769 0.0196401974615385 0.0210419610053846 8.74934615384616e-07 0.0230522789361538 0.00882759763907692 -0.0128734076923077 0.0622012216307692 0.0350877723153846 -0.0428503751846154 0.00455003523769231 0.156954292392308 -0.0257628953630769 0.00423617123076923 0.000779061457692309 -0.0767179996153846 -0.0182301896784615 -0.0335577433952123 -0.00130483833076923 -0.0965118753461538 -0.0287397547923077 0.0976208293 -0.000524538164615385 0.0813327230569231 0.00131212151538462 -0.0667044210769231 0.0298763625712462 -0.0216500135607692 -0.0778025882153846 0.0523451337538462 0.0482297530769231 -0.00629170397615385 0.0179480888976923 -0.0136697357410769 0.0267171641538462 2.14473307692308e-05 0.000167204324692308 -0.0486611991507692 0.0295924467584615 0.102523121646154 -0.0574128975557692 -0.0615720284 0.000489378077692308 0.0932138902 -0.0221036633692308 0.0849525851561539 -0.0198721222692308 -0.0473580291076923 -0.0151911741884615 0.000445120623076923 0.0769101297984615 0.0237497342592308 -0.0539299567515385 0.00397735421869231 0.0309655088911385 -0.0156457738 0.00280129931538462 0.0420595167156615 -0.0512802360207692 9.03116989230769e-05 0.0277270644596692 -0.000919288215384615 -0.0289823882326923 -0.189300624070769 -9.20032678461538e-05 0.124467121845385 0.0623838176461538 -0.000754578007692308 -0.00170422396923077 0.0157597186930769 -0.0983377751538461 0.0195905361176154 -0.0151237584746154 -0.001023920555 0.0234255197692308 -0.0127714665013077 -0.00839784768729231 -0.0466740063 0.0107368681606923 -0.0489334166307692 -0.0276530653544615 -0.00105343519230769 0.0352601519538462 0.00180511031461538 -0.0841871575 0.0425290041776923 -0.0965780907 -0.00115306293846154 0.000693060230769231 0.000100063646923077 -0.0137332033953846 0.00728050917438462 0.00822569668188462 0.0249161713607692 7.66074939230769e-05 -0.00913238703153846 0.00388331360769231 -0.0112998194684615 0.0359952260227385 0.0830756866046154 0.0233723894684615 0.0171656725484615 0.0379567884439231 0.0743658945384615 -0.0319218771692308 -0.0138165746115385 0.04945100745 -0.05763411881 -0.0467239821230769 0.0422644615438462 -0.0964566235692308 0.0365358935100769 0.0525709436630769 -0.00967393559818077 0.0291246792907692 0.105479891789769 0.00744946315307692 -0.00869387648692308 -0.0151591303361538 0.0485829498153846 0.139490129153846 0.01989489596 0.0206275177384615 0.000663793469230765 0.118716792538462 -0.0864360304084615 0.0180800687116077 -1.24849593846154e-05 0.0604248982446154 0.00501504457692308 -0.00578728380246153 0.00317728275615385 0.130034756181162 0.121013516126923 0.00439909907426154 0.01491712528 0.00366244343846154 0.000555621842346154 0.100113616153846 0.0567650704692308 0.0269597676309231 0.0302064196476923 -0.0763173780461538 0.0151318788226154 0.101015785861538 -0.000164998169230764 0.00438753547692307 -0.0269413452215385 -0.0155505781733462 -0.0188093007892308 0.0852971947230769 0.00282428093846154 0.000394842901538457 0.108369300086923 -0.000485618430769234 -0.0616848477669231 0.0646128253046846 -0.0456828717069231 0.0816331297176923 -0.0707329685005385 -0.000692100561538462 0.00116479563076923 0.0164551852571538 0.0844179301546154 0.00813978361538461 -0.0209237888607692 0.0196804353058462 -0.115814332384846 -0.0368674973923077 1.41309707692308e-05 -0.00162875167976923 0.0278833840288462 -0.0839644382230769 -0.0384735901369231 -0.012935076 0.00987119774753846 -0.0170929921153846 -0.0862673110923077 -0.138293269090077 -0.0698329011842692 -0.0672500146953846 0.00344267600469231 0.0937996876707692 -1.28785423846154e-05 0.0262065206838615 0.0154776036933846 0.0290221979415385 0.0507072157631908 0.0278909542307692 -0.0195014567539939 -0.115691956476923 0.0181477791377692 0.0448544373453846 -0.0200157682307692 3.0694073e-05 0.0368030614769231 -0.131426426181894 -0.16045162269 0.0630445199481538 0.0268790677846154 -0.0438943361186923 -0.00104213312307692 -0.0631244953384615 0.00899002070769232 3.08749e-05 0.0348720647846154 -0.0092979623076923 -0.0399887927055385 -0.000478470646153846 0.030198762 -0.0248571007676923 0.0429780593769231 -0.0534781091284615 -0.100269273676923 -0.00321227182715385 0.0128065058784615 -0.118021381151538 -0.0657751930384615 -0.000164972635230769 -0.112166473477846 -0.0590092910330769 -0.0286375697169231 -0.0170031626769231 0.0178490957807692 0.0659194382013077 -0.0324472146102692 0.0520014987615385 -0.000663019884615385 -0.00546579423076923 0.000608210760076923 0.00275305908392308 -0.0123717494692308 -0.0124938794769231 0.00730531331153846 -0.0446981341346308 0.0152565884502308 -0.00757151507769231 0.0175830724864615 -0.0240297833461538 -0.106181100646154 -0.1356801451 -0.00395295613076923 -0.000221001507692308 0.123221107961231 0.0882136771407692 -0.000441831999999999 0.00598069516384615 -1.96173423692308e-05 0.000476079823076923 -0.0719831127892308 -6.36669233076923e-06 0.00752671241793846 0.0114634684384615 0.0417581393192308 0.0218885454157692 -0.00371699010384615 0.00883851974615385 0.116283232052308 -0.0140595260172577 -0.0496221932138462 -0.0528929034769231 -0.199968361592308 0.0730099704038461 -0.0177094366115385 -3.11829861538462e-05 -0.04100717536 -0.0571695169914615 -0.0258382437746154 -0.00152681364707692 -3.89960123076923e-05 -0.0521812192076923 -0.000425741746153846 -0.00177744792307692 -0.00571073102689231 -0.0687371087353846 0.0110754295384615 0.00298315317686923 0.0433861704846154 0.0715283005692308 7.14080461538463e-06 0.0579285744230769 0.0166643138230769 0.0718444994192308 0.0528445036651538 -0.000571259219230769 -0.0187227921692308 0.00919886227307692 -0.0282684845384615 0.00660148153846154 0.0264197548307692 -0.0104932136902308 0.0264116959084615 -0.134521213384615 -0.0348793639307692 0.0240422089461538 -0.124642492578462 -0.134171309 -4.66913638461538e-05 -2.85890076923077e-05 0.0326475737846154 0.102375248461538 0.118344073038462 0.0120968807461538 -0.0133232296307692 0.00942827344384615 -0.111857026907692 0.0176221432792308 0.00261285559638462 0.0932120880846154 0.0985750162692308 -9.74640473076923e-06 0.111183928226154 0.000565361255230771 -2.38703886153846e-05 0.0375435808832308 0.0214706004257692 -0.121167979015385 -0.00961445526923077 0.100025639346154 0.0445241229 -0.165909017820769 -0.0511872929584615 0.0655905577230769 -0.0145553039061538 -0.0307938899230769 -0.0385245409692308 0.0302329167961538 -0.0515678756069231 0.0516725874615385 -0.0217476093523077 -0.00232255480615385 0.0529227683167692 -0.0207401293499154 -0.0789703064646154 -0.0280983472229808 0.0266709627692308 -0.0219364846392308 0.0671348748331538 0.105450270036077 0.0122112518846154 -0.0183791454193846 0.0203439722726923 -0.123600675624692 -0.00212384761538462 -0.180531433661538 -1.6345992307692e-06 2.53839276923077e-06 -0.03714389191 -3.5593415e-05 -0.0205405787338462 0.000681643415384615 -0.0298304901353846 -0.113138737786231 -0.0286695561707692 0.0650472955923077 -0.0548970333801077 -1.58809538461538e-05 0.0101407409769231 -0.153635058335669 -0.0758848555384616 -0.0859647850876923 0.0144820199753846 -8.70535898461539e-06 0.0177635039923077 0.0114345126323077 0.0130177627092308 -0.0182134916309308 -8.77377834923077e-05 -0.0769936578338462 -0.0313203345538462 -0.00794299053830769 -0.08111486848 -0.0549762856384615 -0.0880015001769231 0.0110095791846154 -0.00068410142 0.003555317095 0.000680853438461538 -0.0178006792846154 -0.133531765019385 -0.0275710038869231 0.0985279184923077 -0.0221486384469231 0.00176106769 -0.0567346954838462 0.08433474183 0.0152430217846154 0.0762141038373846 0.0284196479615385 -0.0216052107461538 3.06689461538462e-05 0.0314924635615385 -0.0446147441488461 1.1887532e-05 -0.03691040361 0.0281497602961538 -0.0783596648923077 0.0988114589765385 -0.000155841313076923 0.0423285492915385 3.48993298461538e-05 0.0529596215361538 0.000673658530769231 0.0604425309838462 -0.0163157309452308 0.0203104320038462 0.000212099453846154 -0.0128095388673154 -1.86146492307692e-05 -0.0229617852153846 -0.048413036 0.0326007920538462 -0.0179745066307692 0.119005360386154 -0.0441249854984615 0.104308238220015 0.0112517855007692 -0.000723425853846154 8.83847230769231e-06 0.00929234553846154 0.0273571092384615 -0.0179232854284615 -0.0735512689338462 -0.0127654594584615 0.0109460522538462 -0.0214280018761538 -0.00353049487769231 0.000147772892772385 0.0366950720830769 -0.0128052890969231 -0.00939053453653846 0.0202045213856154 0.0167972107546154 -0.000601583653846154 0.00534552745076923 0.0215917742941 0.0817100786629231 -0.0445594365615385 -0.0255228054230769 -0.0331069674907692 -0.0446779549 -0.0336137328114846 -0.118185992622577 -0.00242955398846154 -0.0250770620307692 -0.00916499453961538 -0.01392930064 -0.0184862563769231 -0.000350364287692308 0.0292482919923077 0.0344917794676923 3.08741376923077e-05 0.00556538665692308 -0.0426553386153846 -0.0108461452822231 0.020001322883 -0.0209921405307692 -0.109389968676923 -0.000274971717923077 0.0617812022646154 0.000182584853846154 0.00267275652307692 0.000250125261538462 -0.0530087931792308 -0.000193427911230769 -0.0445737557461539 0.101859819778077 0.0311379279076923 0.0483526822461538 0.156439876230769 0.101028191759231 0.129988209769231 0.0429871590461538 0.00212080808461538 0.00142908621538462 -0.0170531089153846 0.0248974623353846 0.0228313810138462 0.0140924365 -0.00114515330307692 0.0330053397056923 -0.0372716523076923 -0.0166263610692308 8.31831076923077e-05 -0.0680099262461538 -6.11002692307691e-06 0.0308204344 0.00154807135384615 -0.0516619913087692 -0.0339296353307692 0.00490544061538462 0.0909034827307692 -0.0821682847307692 -0.00491499386384615 0.000855504076923077 0.000142962161538462 -0.000176663238461538 0.0138057359076923 0.0186124376569231 -0.0564433888461538 0.0178393312692308 -0.0655231640230769 2.14454392307692e-05 0.01111905734 -0.000227526609230769 -0.00962664151615385 -0.0146755200665385 0.00993026590315385 0.04102507537 0.0157518636923077 0.000720895461538462 -0.0148385479538462 0.0704803504153846 -0.00965381408538462 0.0876787483506154 -0.0273293429961538 -0.000719676315384615 0.00555944276923077 0.0690897921969231 -0.0427189089923077 -0.0858397846923077 0.0744743073707692 -0.0651198934615385 0.0444488385769231 0.0963936933846154 0.0888899230538462 -0.0226557976153846 -0.0386849525384615 -0.0769274267923077 -0.0243252749615384 0.024011431 -0.0320206259769231 -0.0458576156538462 0.127460340076923 -0.0950069753076923 -0.135817941446154 0.0161553399826154 -0.00603029353461539 -0.0453886543307692 0.0526820266207692 0.00438060229846154 -0.000379304876923077 0.0146184444329231 0.0128162979730769 -0.00745149555315384 0.0519350878838462 -0.0630891019978462 -0.0199419352261538 -0.0172447934369231 0.0805895493461539 -0.0933531184193692 -0.0293187633769231 0.00195776950307692 0.0165823854615385 0.0250733422069231 -0.0173822470056154 -0.103995105233077 0.0261758327607692 0.000429473346153846 0.00667324935615385 0.00204702806769231 0.0428336749225385 0.0277432241030769 0.0209463453936631 -0.000983712637461539 -0.0432031379769231 -0.0057995689 0.0317090949461538 0.0766093341253846 -0.0240362520753846 0.0118315330115385 -0.0231721548307692 -0.0450744438684615 -0.0284322493206154 -0.047979084 0.0370397097507692 0.0386918836853846 0.0121427042293846 0.0127304394230769 -0.0123095672361538 -0.00203254548461538 0.158698480412308 -0.0271854305484615 0.0487884171307692 0.0639574528578385 -0.0222216563869231 -0.00713076313076923 0.097433657891 0.0822951261455385 0.0695220038723077 0.00876775803176923 0.140209495853846 0.0372237227692308 -0.0433414638084615 -0.0194789400846154 0.00476317294615385 0.00148291026076923 -8.33457304615385e-05 6.13903846153846e-05 0.0180835296446154 0.053313689994 -0.0222766635865385 -0.0680090014615385 -0.0260262568561538 -1.25420746153846e-05 -0.000336699915384615 -0.0367026475946154 0.0219110795884615 0.129078294235615 0.154950567123077 -0.0409177731538461 0.000657398136153846 -0.0315722334971538 0.106583015384615 -0.126396056461538 3.96599239230769e-05 -0.00187597461 0.0441755516519231 0.00637734913076923 -0.0162026117453846 0.00780183021692308 0.0162404763786154 0.0427729474524615 0.0538599505953846 0.0358560277846154 0.00794826459653846 -1.478698e-05 -0.015988858893 -0.0641143451607692 -1.42174880769231e-05 -0.0689719106461538 -0.0544028561153846 -0.0519078071153846 -0.0149904413076923 1.28226259230769e-06 0.0819221207139231 0.0257800668076923 0.0345633746296923 -0.0157859691630769 0.0226015806307692 0.01291592166 0.0380011662219538 -0.0523644312307692 -0.159342334907692 -0.0231319395307692 -0.0463033376153846 -0.0138824644792308 0.000298237076923077 0.0206496868353846 0.0666704228769231 -0.0583569095483077 -1.00417769230769e-05 0.00388746355384615 0.0253522427307692 -0.0243985769230769 0.0425418458738461 0.0354599450892308 -0.0484652357 0.0418129079307692 0.0707584752376923 3.98178623076923e-05 -0.0246757632669231 -0.0366482582097692 0.0264724585548231 0.0608565024063077 -0.000253908261538462 -1.47584776923077e-05 0.0530505433362308 0.0583913186515385 -0.0182673675353846 -0.000865081276923077 -0.00209573741538462 -0.0419341442461538 0.0790183992296769 0.0451179335153846 0.151457532530769 0.102357928307692 -0.109773741346154 0.0174307502992308 0.0458958038461538 -0.0687428722769231 0.0209601512184615 -0.0425583275692308 -0.108460935557692 -0.000604603 7.57930912307692e-05 0.0561559400153846 -0.0596114351846154 0.0733494569923077 0.000208678378461538 8.29310030769231e-06 -0.00183904226923077 -0.0389193745107692 0.0244910623669231 -0.00704945901538462 0.0028528381 0.0584776664592308 0.000304506553846154 -0.0184768413461538 0.0552567654538462 0.00684652270769231 -0.109268133461538 -0.00429019976923077 -0.0219090710370923 -0.0564053514461538 0.0421884119230769 0.123447773015385 -0.0175950321166154 0.0238742965673077 -0.0402643689224615 0.0403403549846154 0.126141375846154 -0.0404217695638462 -5.43135004615367e-05 6.22071692307692e-05 -0.00641322290615384 6.80956846153846e-05 -0.0689629746148462 -0.0255172177603846 -0.00705060175969231 0.0133818023369231 0.0401710209955385 0.0878907972923077 0.0311425713846154 -0.0103187403976923 -0.000644950671538461 7.82881846153846e-05 0.0584137028592308 -0.000215113236153846 2.78884934769231e-05 -0.0193166324211538 0.0463823395461538 0.124148385501231 -9.59248507692308e-05 -0.00159844103846154 -0.0623078168846154 -0.0923719963438462 0.00821396954030769 -0.0455501063307692 -0.0368436003384615 -0.0751509051515385 -0.0838294836478461 -0.00215819715384615 0.00210937112307692 -0.0225403594073846 0.0664731969830769 0.1172992242 0.0364287908831538 -0.000823283007692308 -0.0340533286692308 -0.0156070786284615 0.000160042101538462 0.0393418386307692 -0.0863691532417692 -0.0223010464763077 0.0222825713615385 0.000806975872307692 0.0289191895192308 -0.106089462384615 -0.0367024472861538 -0.0887922623084615 4.08757398461538e-06 -8.99629769230769e-06 -0.0846044916846154 -0.00798756473 0.165021622882615 -0.0161710352453846 -0.0261884804692308 0.0856745088555385 -0.000402901969230769 -0.0371424393815385 0.0100687909592308 -0.0418195836307692 -0.0333823212692308 -0.00714706600692308 0.0103907103615385 -0.0387916457153846 -0.0209444296923077 -0.0228842585784615 0.000857922884615385 0.000531559053846154 0.0141346516370846 -0.000163661422307692 0.00349939507215384 -0.0365293714493846 -0.0154656323238462 0.0244573607692308 -0.0198294041207692 -0.000112135652538462 0.0731709330706154 0.0129237169040769 -0.0124884397685077 0.0437147275638462 0.00587977166615385 -0.0418319774848546 0.0340808824415385 -0.0461507459115385 0.0224156674584615 -0.0161000203076923 0.0505464359604615 -0.0176945470769231 -0.0112972239384615 0.0720606286125385 0.0301705266260769 -0.03934629128 0.0122808868890769 0.0228254029635385 0.0164302371653846 -0.0737860777692308 0.00068017307692308 -0.0893013261538462 -0.0556265404899231 -0.0997555156809646 0.0208950740223077 -0.00938053753269231 -0.0572831169553846 -3.85023269230769e-06 -0.0317780316923077 -0.0305979075069231 0.0674883666946154 -0.0101641434974615 -0.020472377034 0.00277093768227692 0.136007272836154 -0.0272154656846154 0.000474114953846154 -0.0526079771530769 -0.0144234623846154 -0.0308269147692308 0.0190340566093846 -0.0780708791679923 -0.1222561027 0.116859589423077 0.0837753468230769 0.00378853740730769 0.039412896938 0.000167026476923077 -0.013212977 -0.00563017136523077 0.0287824548461538 0.0647739876769231 0.0458732924425385 -0.128308560353846 -0.0334505674461538 -0.00829826803846154 0.00839272847049231 0.0418446911461538 1.62271509430769e-05 0.006644463125 -0.0116918148903077 -0.0577021395769231 0.0107518479927408 0.000522540807692308 -0.00335081608307692 -0.00247423668307692 0.0439175207201538 0.0330060173561538 -0.000550969486923077 0.0506521816369231 -0.0181460488076923 0.00488842618461539 0.0185486570546154 -0.0455763334384615 0.0292797238851538 -0.0358529095384615 -0.0845929875692308 0.0185690334376923 0.0393870982615385 -0.0466386104923077 -0.0174943541692308 -0.0162867245869231 0.0207604165538462 -0.00265341148446154 0.0239960134738461 0.0305807036124615 0.0336949000769231 0.0577824529983077 -0.0153750991075462 -0.059832573249 -0.0203788538097692 -0.0464406246096154 -0.0659695584846154 -0.00397367870692308 -0.0379010866153846 0.0439676314438462 -0.00531863262023077 0.0368647074282308 0.01637367037 0.00552344372307692 0.0281259927446154 0.000912264677923078 -0.00148704607692308 -0.0669611929174615 0.00830181024538462 -0.0142651065384615 0.0315640533230769 -0.0669271346958461 0.00681190238923077 -0.00883653232874231 -0.00656971994036923 0.056747291419 -0.00920459382861539 0.000279967692307692 0.0240492874230769 -0.0386694785053385 0.00290061593692308 0.0219850580918923 -0.000257208892307692 -0.0478212756615385 -0.00661946117230769 -0.0485912022 0.010438714706 -0.0332866859789461 -0.0134844197358462 -0.0744091298761538 1.68815176923077e-05 -0.0137100861538462 -0.0265193689546154 -0.0168771543053846 -0.0819581505530769 -0.0407259136638462 -0.0727537199338461 -0.000901056707692308 -0.0621606343499154 -0.0414727059672 0.0157762594216154 0.0210788469461538 -0.028680502084 -0.000529845861538461 0.152481281380662 -0.0143099310510769 0.0386559016307692 0.0189732509655385 0.0701947575850846 0.124083685003692 -0.0338146365066615 -0.0415356478523077 0.0408837316407692 0.0438140256846154 -0.0211574789615385 -0.04741072314 0.0182456889992308 -0.0425655820692308 -0.0563476677923077 0.000213683667692308 -0.0179237578545385 -0.0583095625538462 -0.0283552479892308 -0.00219187416923077 -0.0809467168367846 0.0350622743365846 -0.000188009015384615 -7.08652338461538e-06 0.0501513892476923 0.0109107330501385 9.49301800000005e-05 -0.0217950963992308 -0.0117240756822308 -0.0192068410615385 0.000108982976923077 0.060434096685 -0.00217500689 -0.00615216337061539 -0.00891885505384615 -0.0560304701461538 -0.0179435372430769 0.00428342481753846 -0.0304919751615385 2.64757323076923e-05 0.000341379601307692 0.0101946618461538 -0.0576490492246154 0.0107617284561538 -0.00714945884538461 0.0388653624438461 -0.0180896591669231 0.0384046031992308 -0.120534406666923 -0.0319194767789385 0.0455922455907692 0.000151218938461538 -0.0228678971526938 -0.0218592147302308 -0.0966758889867923 0.0485425213230769 0.0639742929230769 0.00101147287692308 0.0618996300076923 0.0360501931692308 -0.000934609200000004 0.0350420204230769 0.00812512546346154 -0.0335152299230769 0.109365078324823 0.0275004288384615 0.000853293033846154 0.0107348625702308 -7.27325935384615e-05 -0.100628531053846 -0.00416902814615385 -0.00282936725384615 -0.0374096958307538 0.0322640227046154 0.0262467227969231 -0.0685853417692308 6.30624176923077e-06 -0.0264638331430769 0.121638371696923 -0.0367518409367692 0.0433299157923077 -0.0435933130001923 0.0973211234923077 0.0239509521846154 0.0314362383123077 -0.02643436512 0.0693455171538462 0.0923063363615385 0.0829781652692308 -8.23762076923077e-06 -0.0443880534846154 -0.0347892536249231 -0.0152882807776923 1.42559523076923e-05 0.0372443748384615 0.0120304594538462 5.20082959461538e-05 0.126304548692308 0.0114577637946154 -0.0326462523658462 -0.00323353723076923 0.0236523076384615 -0.0290195403272308 -0.1097645231 -0.0236655668515385 0.0312480716523077 0.0298392771230769 -0.000522813746153846 0.0695138226676923 0.000373492622307692 -0.000350270323076923 -3.54362620769231e-05 -0.0193688995127692 5.91453376923077e-05 0.109184748227692 0.0416311122453846 -0.000170393002307692 0.00959399562307692 -0.0391323974846154 0.00330135448 0.0108315405384615 -0.0817711962230769 3.73883253076923e-05 0.13144418023 0.0389858061384615 0.0206285428538462 -0.0310843437653846 0.0618719270076923 0.0567093374607692 -0.0760516891382308 0.0560554115 -0.0167190813846154 -0.000220955469230769 0.0497557236153846 0.0501714393838461 -0.0127623013633077 -0.00748246417923077 -0.0182470095015385 -0.0264247895676923 0.0879850692915385 -1.46211684615385e-06 -0.139109905217177 0.0169140688053077 -0.0701005296541 0.0194311249138462 0.0748546143836923 -0.185189985776923 0.0716059020430769 -0.00760440333076923 -0.001418925 -0.0404800445153846 -0.00473171638538461 -0.00868470802307692 -0.0384615001630769 -0.00893800496923077 -0.0161145748153846 0.00146850223076923 0.0822088164806154 -0.00878594208746154 -0.136616073216154 -0.0360792784923077 -0.0141208777251538 4.68996750769231e-05 0.0226149034489231 0.00133567583076923 -0.0367076200384615 -0.0141950936697692 -0.0224519099446154 -0.0502734094546154 0.0282792353846154 -0.0121239062869231 -0.030872270922 0.0396245030384615 0.114803652873762 -0.0807455484369231 -0.00292191388461538 -0.0338141475684615 -0.000261329246153846 -0.00591628863846154 -0.0476405010215385 -0.0536134043392308 0.0848332946892308 0.00444776107692308 -0.0109465189230769 0.00197900202307692 0.0188976560738462 0.0167528951615385 -0.0141615152307692 0.0407511789230769 -0.0118282937007692 4.99833769230769e-05 -0.0104196015384615 -0.101682409812692 -0.00435040596923077 -0.00804980529230769 0.0183347421451538 -0.0211815032102308 -0.0442667699423077 0.00286650862853077 0.0917254397449231 -0.0349281106615385 -0.0386892064615385 0.0284727179184615 0.00550360977076923 4.77692807692308e-05 0.0273968106030769 -0.104418816153846 -0.0934637073846154 0.0476112215507692 0.0384365956637692 0.0196421219 -0.000346688692307692 1.42533276923077e-05 -0.0619063444953846 0.0151241343846154 -4.50488761538462e-07 0.0765982592153846 0.136995045246154 -0.0624681308461538 0.0142186696630769 0.0267498404846154 0.0602080630800769 -0.0291380404709231 -0.0412576028653846 7.18770538461538e-05 0.146521616151455 -0.00420233308307693 -0.0576641012307692 0.0172660711615385 0.0338676665230769 0.0269872583315385 -0.0560746542307692 -0.122114575638462 0.00429910139692308 -0.0298765884007692 -0.043595719 0.00380014087692308 -0.0120353849725308 0.123768333486769 0.0464407605804615 0.0845342224263846 0.0161069626323077 -0.0255891217384615 0.0463898342307692 0.000450827538461538 0.0697556156769231 -0.00549513704961538 -0.0604569268923077 -0.0493170441538462 -0.0622857558435385 0.0151793892615385 0.0483281454507692 0.0251737395487692 0.00750341577946154 0.0557294284461539 0.00405165084615385 -0.0405953578367692 -0.0230705848842308 -0.0330680863716923 0.0527413816764769 -0.175589603327692 0.0312105378 0.0399897762133077 0.0352078832755462 0.0305290837623077 -0.0255821205737692 0.0135266461623077 0.0331183219126385 -0.0616509073615385 0.0004835862 -0.0196155343814462 0.0371278622076923 0.000487699523076923 -0.00211529916153846 -0.0133029446153846 -0.0126311364830769 -0.0077072617923077 -0.0551623388130769 -0.0688382482390769 -0.0537340079707692 -0.0639536680123077 0.000183810786153846 -0.002154473817 -2.42223215384615e-05 0.00203164477076923 -0.000632934194923077 0.0563813834246154 -0.00717834497666923 0.00124926288461538 0.0985028650738462 0.00151508884615385 0.0352794799538462 0.01630194149 -0.0315760340523077 -0.0479522027384615 0.00523429303546924 -0.0778983927076923 -0.0556324600807692 0.0452614021939231 -0.0528873928615385 -0.00392998680461538 0.0213831877769231 -0.0264222057671538 0.0559084999461538 0.0146940309493077 0.0943504844661538 0.0799272323769231 -0.0101092725955385 -0.00544703925923077 0.0369530034833077 -0.0112123763200769 -0.000181572023076921 -0.000494498368915385 0.0279346344515385 -0.0503278591307692 0.0107718739251923 -0.00912290328076923 -0.000150889592307692 -0.00127346534230769 -0.0324098582561538 -0.0252502667676923 0.100051411943846 -0.125567885092308 0.00684455466361538 0.03163862739 -0.0171884112953846 -0.00224069503076923 -0.00289455290833846 -0.0247942341827692 -0.0553637028846154 -0.0036791826363 -0.0107877090369231 -0.000739895000769231 0.0163136975927154 -0.0632070157369231 0.00303508362176923 -0.0635981542923077 0.0284113513996769 0.0535248627615385 -0.0391281371386923 0.0172804956307692 0.00574517093076923 -0.100484338384615 0.0171458862569231 0.0124107823538462 -0.00798082735846154 0.00345139772923077 0.05282925813 -9.85235307692308e-06 0.00580146231338461 0.0290422088651538 -0.000827949483076924 -0.112666142961538 -0.0176472436630769 0.117853437038715 0.0207332814538462 -0.01970900118 -0.0422853849230769 -0.00951939710538461 -0.00925720834153846 0.000416043929230769 0.0252061242776923 -0.0122596036607692 -0.000549711931538462 0.0679513561192308 -0.00369014999461538 -0.116624095302731 -1.30587075307692e-05 -0.0948086769307692 -0.00927808356923076 -0.0645745804215385 -0.0728841977646154 0.06489161915 -0.0356100102975385 0.176743257223077 -0.116143838758462 -0.0158527915230769 0.00455165304930769 0.0119134712861538 0.0982242580316923 0.0216826065578462 0.115953680280385 0.0725599760120769 0.00427988169615385 0.0692829097542308 0.116567237916923 0.0117358206040769 1.39518294615385e-05 -0.0153226490346154 -0.113631829489231 -0.140051498769231 -0.0144060984407692 -0.121351074282431 -0.100573626692308 0.0175848972692308 -0.0281134851453846 -0.0176139253153846 -0.0485489572123077 -0.0649851860461538 0.000369772316923077 0.0830264095653846 0.0314968376230769 -0.0177887891592308 -0.00147658998461538 -0.00298655384884615 -0.0459595051769231 0.0924421790769231 0.000192860492384615 -0.0119907311538462 -0.0135357937362615 0.0671462665073077 0.0600738752538462 0.0709077357561538 -0.000329357968461538 -0.0361138355753846 -0.0313416385906154 -0.03052425499 -3.67073807692357e-05 -0.09160612713 -0.04993438245 -0.000652211298461538 0.000511137528461538 0.0345971998105308 -0.0146647838461538 -0.0898664430107692 -0.0195175045917692 -0.000526780823846159 -0.0431019655615385 -0.0016296779 -0.00821189835488462 -0.07947553487 -4.76390038461538e-05 -0.00542018541538461 0.000244708830769231 -0.0809283423653077 -0.125790676838462 -0.0142344325853846 0.0757714709923077 0.0789448711538461 -0.0406891615540769 6.46920253846154e-05 -0.00167622879153846 -0.006105942021 -0.106745480538462 -0.00935570122307692 0.00887115272846154 -0.000146957607692308 0.0115881505903077 0.104621192559231 0.00974671413076923 -0.000141378775896155 0.0408610432753846 0.0473545513915385 0.0510871999899231 -0.0959263238769231 0.0174321308461538 0.00782778435538461 -0.0685289287 -0.037621714355 -0.0100946051507692 0.000178003084615385 0.000868546192307693 0.074385961 -0.0348912885023077 -0.000582808353846154 -0.0496662115076923 0.00578950212469231 0.000410735019692308 0.0384331003076923 -0.101904501269231 -0.00423088618692307 0.0297022368230615 -0.0328034504453846 -0.00440988000769231 0.0821542949692308 -0.08476611947836 -0.0616166721776923 -0.0398959646457692 0.0203637695038462 -0.0503262375438462 -0.0794129506315385 0.0158745337476923 0.0133169808792308 0.109399124884615 -4.03734876153846e-05 -0.0168269034538462 0.023639567124 0.0613265176315385 -0.00737175456923077 -0.000183960784738462 0.00563562483084615 0.0720284737447692 -0.0167013798461538 0.000166515076923077 -0.0767767133 -0.0555436084559231 0.0363318968615385 -0.0350113843846154 0.0305914779033846 -0.0332239350417692 0.000122048924615385 0.000807203869230769 -0.0175601483753846 -0.104052807396154 -9.52548076923077e-05 -0.0425429558076923 -0.0826398301446154 -0.0771617224639231 -0.133158030692308 -0.0370087076923077 0.0115482313646154 0.0501849036723077 -0.107746968144923 -0.00871834023846154 -0.14747637563 -0.0172528629769231 -0.00598842738461538 -0.0345213516076923 0.0455969456461539 -0.0392264274262331 -0.104777299253846 0.0673623972461539 -0.0668874827654615 -0.0761841193153846 -0.00597059476923077 0.042618737445 -0.167059447461538 -0.131685073322308 -0.0003934006 -0.0535600296473846 0.116434796123077 -0.0449785514407692 0.00437171123153846 0.0443479782769231 -0.0290422143923077 -0.0779431384376923 0.0192757118076923 -0.0161538092461538 0.000286426846153856 0.0443956532664615 -0.0291582369092308 -0.148124806488385 -0.0225258893461538 -0.0483984754584615 -0.0361008018805231 -0.0658288776153846 -0.0425528960692308 -0.0777165835753846 0.0170540200676138 -1.19773577251538e-05 0.0475189227869231 0.0643460377507692 0.0277041329307692 0.0344433703238462 -0.0345408416769231 0.0291776730273077 -5.50607376923077e-06 -0.000383832010769231 -0.0491515507492308 0.00989822594846154 -0.000459674530769231 -0.0455678272668615 -0.129124677953846 -0.00555827601538461 2.01031882307692e-05 0.0407916637230769 -0.0103851584615385 6.13175538461538e-05 -0.0384568908250769 0.151385487238462 0.0443934152076923 -0.0174792562461538 0.00645591667 -0.0489335040664538 0.00540082613846154 3.48464943846154e-05 0.0926635935692308 0.00760598062307692 0.0786269700846154 0.0717320219738461 0.108444362284615 0.101881666392308 -0.0615181083636154 -0.0329399781153846 -0.000399946661538462 0.0170923036307692 -0.104940749001331 -0.0693985370846154 -0.106824698416854 0.0341328773407692 -0.0476183317169231 0.0053238369 -0.05412813257 0.0533683700116154 -0.0382195948169231 -0.0458163093538462 -0.156507694388462 -0.122258313476923 -0.104702492154615 0.0459881067692308 -0.107559260915385 -0.126719521728462 -0.0146778637923077 -0.0614345619615385 -0.0556907483846154 -0.00129221852153846 0.000805580703076923 -0.00779912253846153 0.118353286964615 0.000416916566923077 -0.000225575215384615 0.0236211150384615 0.000219254053846154 0.00100040883076923 0.0245289615384615 0.00132905297307692 -0.0406514111153846 0.0174924693 -0.0153915258153846 -0.0189264886276923 -0.0881186116923077 0.118218082682308 -0.120868649776923 -0.000510648076923077 -0.0578036066307692 -0.0201273151715231 5.38016646153846e-05 3.65442763615385e-06 -0.0159598436853846 7.17921e-05 0.0160076445384615 0.129536620351538 -0.0870014430206154 0.0796791025033077 -0.0662587035230769 0.00495150308923077 -0.0899894156233077 -0.0814700336 -0.174333607589615 -0.0640273069230769 -0.0306211108846154 0.0281838818284615 -0.0296833985046154 -0.0796487926109231 0.03026019832 -0.00726549343846154 0.0660605893792308 0.0164507607050769 0.101660273487692 -0.0181837499461538 0.00281129778007693 0.0432296796615385 0.00066745715769231 -0.0334431524630769 -0.0375520902769231 -0.000315944098461538 0.00937843150461539 0.0280717931538462 0.0472287353207692 0.0503337143076923 6.72283138461538e-05 -0.0904942662230769 0.0148074169846154 0.00481315891153846 0.0429879296384615 0.000180407658076923 -0.0377973698461538 -0.0536773120023077 0.00545262523846154 -0.0853778954816154 0.003256236 0.0317852807576923 0.00359735180076923 -0.0499953243128462 0.0449228046139231 -0.0172022956538462 -0.000195801344153846 -0.0204532656969231 -0.0603215463692308 -0.0002046181 0.00101026917221538 -0.0504354783153846 0.0611853677615385 0.112054940058923 -0.0232334663284615 0.00648406443153846 -0.0287927802846154 -0.000798406684615385 -0.000628156973846154 -0.0470849356069231 -0.0565973036552308 -0.0252807973713846 -0.201423164869231 0.110038417496692 0.000102082376923077 0.0612910761153846 -0.104304243915385 0.0220311076005262 -0.0481170780992308 -0.02203328947 -0.00953648778461538 -0.0699404853076923 -0.019299499942 -0.02218036909 0.0565891203554615 0.0528507011538461 -0.0294240679230769 -0.128775130123077 0.022218210394 -0.0259595967461538 -0.0347863613230769 0.0391837304230769 0.0768716503076923 -0.00983159638461538 -0.112620046923077 -0.103394039053846 -0.0117411771176923 -0.00592979289230769 -0.0600606017192308 0.0514577282 0.0195448373846154 -0.0499307716941615 4.92799846153846e-05 -0.0517461752659231 0.0200607504348462 0.00948994744807692 0.0388728101307692 0.06083540434 0.000743369072076919 0.0258679437530769 -4.45726507692308e-05 -0.0008281936 0.0564269758867308 0.0176727607433538 -0.0475663771538462 -0.000780881550769231 0.0544397818692308 0.0168019064606154 0.0974222194807692 0.0145716799838462 0.0177017209692308 0.0453695561515385 -0.00665530307344615 -0.0648443410461538 -0.0449940324076923 -0.0585256553692308 0.00684407692307692 0.081844714 0.00630666679538462 -0.0168265381375385 -0.0263344661292308 -0.117040208915385 -0.00660317566669231 0.000830249946153846 -0.0316769071769231 0.0487113621692308 0.000251839892307692 0.0407730579692308 0.0401551094153846 -0.0237913333653846 -0.0427954837692308 0.03649329618 0.00675208303107692 0.0251088979153846 0.000124351096153846 -0.0172041670586154 0.00200197437769231 0.100413007306154 -0.0214352261061538 -0.0422184785384615 -0.0155709510769231 0.0300596702045385 0.0329178279907692 -0.0164088914276923 0.032396 0.0103262327963846 -0.0179832297 0.0767519415207692 -0.00258917198615385 -0.112944779692308 -0.029314624 0.0008387453 -0.0141838279661538 0.0356957726453846 0.0152309555307692 0.0476578865769231 0.0283459885076923 0.000107726022961538 0.126404666792308 0.0994019670538462 -0.0405574793623077 -0.0214936497634077 -0.000972697461538462 0.166471676723077 -0.00926369923846153 0.116766614307692 -0.0242375428069231 0.0187073767538462 0.000177394066153846 -0.0156341740627692 -0.0266699544423077 -0.112430360743846 0.0607632943076923 0.0125152845493846 -0.0128897947615385 -0.0760137302 0.0432082726670769 0.000240542056923077 0.0666551030407692 -0.0249225750323077 0.1191390989 0.0332443731657692 0.000343429476923077 0.0601295982146154 -0.0895658050230769 0.00969859084753846 0.0212365678561538 -0.0494477773230769 0.106399091684615 -0.0255879111876923 -0.0608678106923077 0.00600534486923077 -0.0508152457557154 0.00221482996153846 -0.0335493404503077 -0.00348455651538461 0.00937674512384615 -0.00737527549923077 -0.0314104723884615 -0.00806898916461538 0.0230354440492308 -0.0148058951605385 -0.0174391647897692 -0.0619752766561538 -0.000437486115384615 -0.0124654292461538 0.000464387392307692 0.122854524269231 0.0169265003223077 -0.00747412016495384 -0.0103563444538462 0.00356008538461538 0.06337164512 0.0336591498405462 0.0408738580461538 0.0549491102630769 5.03413230769231e-05 0.0465644809976923 -0.0198637416442308 0.0133456629846154 0.0512115510624615 0.117646484577692 -0.00978352693846154 0.0436079300529 -0.00131234151076923 0.0299291806315385 -0.100636506939231 0.000159654399999993 0.0153201453684615 -0.0410518415692308 0.142033011323077 0.0544634264146154 -0.105735026396 -0.0403040502753846 -0.0200725906669231 -1.0982542e-05 0.00353604825238461 -0.126258742730769 -0.0227027666153846 -0.00165027661538462 0.000164577201538462 0.00427609646153846 0.0842498757156923 -0.0578396923569231 9.42377692307693e-05 -0.0381140637630769 0.0341986739695385 0.0115397694653846 0.0936688536499231 0.000269841716153846 -0.0138009511492308 -0.0239039268461539 0.0104082491870769 4.07416806153846e-05 -0.0656672163855231 0.00353207076923077 -0.0191381820489231 0.0356321267615385 -0.00509387232330769 0.103735538474615 -0.0171154118930769 0.00702686938461538 -0.0311886991538462 0.0484759039307692 0.0213388708069231 0.0231097739546154 0.0972253482307692 -0.000186704396923077 -0.0344329635306154 -0.0777370473307692 0.0197485930858462 0.0378376492838461 -0.1278649595 -0.01563980599 -0.147100905476923 0.0819176447446154 2.58010769230769e-05 0.0169799569015385 -0.0264275789137385 -0.0217180016815385 -0.000379742961538462 0.0162083630538462 0.000834873615384615 -0.0542032274680154 -0.171551430553846 -0.0143764601923077 -0.0452702055615385 -0.0187280216669231 -0.0602141775315385 -0.01168244941 -0.000114971092307692 0.00010852189 -0.00242781284615385 -0.0680931519027692 -0.0844761733930769 -0.000174695856153846 -0.149677160938462 0.135635605138462 0.0258177981576923 -0.0603138334615385 -0.06100983055 -0.0605313937 0.0205903817153846 -0.00916120176969231 0.0305972711 0.0292318361773846 0.0192439087692308 -0.0481769322030769 -0.0210417262923077 4.54155153846154e-05 -0.140992661662308 -0.0611566277292308 -0.0485686920206154 -0.165985966876923 -0.0472225069442923 0.0332451972615385 0.0614283082507692 0.0285702716666154 0.0476194403687508 -8.06618846153846e-05 -0.0213101571684615 0.0177761055134615 0.1493290132819 -0.0118191913083846 -0.0537817085384615 -0.0301914963538462 -9.38025553846154e-05 -0.0150488357846154 0.0962315227746231 0.0259260488546154 0.0895350213335385 0.0557623835174692 0.0889031850769231 0.000968146838461538 -0.0445042449636923 -0.143374610807692 -0.0182515289746154 0.0181071113358462 -0.0218780870615923 0.124640383692308 0.0268898772778023 2.14750622307692e-05 -0.0466837528192308 -0.0863907777469231 -0.0880733711461538 -0.0623156467230769 0.0384357582915385 -0.0355719536293846 0.0339434011 0.0620821414615385 -0.00170285757046154 -0.0367306039846154 -0.0103499146913077 -0.0809577227692308 0.0188344171538462 -0.105346144638462 -0.0647373203092308 0.0235112002876923 -0.00550720535384616 -0.0546700432615385 0.0671313851811538 -0.0490825330005385 0.0765298920565385 0.0456833513692308 0.0411043837356154 0.124540577307692 0.146660736361538 0.0690052045846154 -0.0652562064615385 2.980718e-05 0.0366113325978462 -6.79158461538462e-05 -0.123483289651538 -0.0124404485007692 -3.43544823076923e-05 0.0137722828178462 0.0284242788415385 -0.0218052316643077 0.0314628338546154 -0.0288927796057692 -4.72235769230769e-05 -0.0935643930538461 -0.00719959166923077 0.108321091539231 0.0215924488307692 0.00118785311153846 0.0606234276153846 -0.118113312307692 -0.0658293230078461 0.0245202317056923 0.0135996041230769 0.181839567581538 0.000926792881538462 -0.0312302844076154 0.0329036615076923 0.0640467826184615 -0.0733720208053077 -0.0269145229692308 0.0621676314461538 -0.0265645816076923 0.100415930538462 -0.0251839991769231 0.0101902143392308 -0.154517480307692 0.0188060672830769 -0.0888652212923077 -0.0572481280373385 -0.00793681563308839 -0.0340573403369231 -0.0277333221969231 -0.00484756177692308 -8.74509115384615e-05 -0.0757585690769231 -0.0946251760153846 -0.00433141346997692 -0.0565163502623077 0.000180851624615385 -0.0384132979 -0.0211855509686923 -0.0592253186076923 0.126564197376923 0.0780812487646154 0.0989670747376923 0.0293418646978462 0.0324139638881538 0.164150410133846 -0.0393491932044615 -0.0542335917361538 0.0309552395869231 -0.0228624284784615 0.108289406716154 -0.0972623385 -5.92614846153846e-05 0.0442872082561538 -0.0165590721615385 0.0793406231446154 -0.0297646399846154 -0.0145692048 -0.109514883060146 -0.0461837526153846 -0.00871797325 -0.115994294917231 0.000684311 -0.0270163168769231 0.0994381953846154 -0.0127390301615385 -0.0749055078830769 0.0197856949419231 -0.0255526328238462 -0.0359687263776923 0.030206477 0.00204109303461539 0.0410170132892308 0.0281328718692308 0.0236662123769231 0.00647599090276923 0.00695679665846154 -0.00272779205384615 -0.019431709219 -0.000505819695384615 -0.0133604294930769 0.0560501600769231 0.0275507944384615 0.00734258960769231 0.0100125805153846 -0.113523284307692 -0.0102951675533077 0.0351116323053846 -0.000967374538461538 -0.0358264625153846 -0.0250338356238462 -0.0354240211362308 -0.0128238862307692 -0.0149737246038462 -0.144406047148692 0.0128752791884615 0.0236722396153846 -0.0100787792323077 -0.0446631915307692 -0.0594640075153846 0.0847827874615385 -0.0171990296876923 -0.00153392 -0.0195332062307085 -0.0639900551230769 0.0794551276769231 0.0765243176923077 -0.0259274222146154 0.0356582673423077 0.132682169230769 -0.0132236206676923 0.00231188174461539 0.123829909153846 -0.0171025362332154 0.000315043430769231 -0.0285639120615385 -0.00422371341923077 0.00220750141769231 -0.0461178209262308 -0.0226350284184615 -0.0166170596307692 0.0271653205138462 -0.00872450762846154 0.0823220537038462 0.0802091585538462 -0.000132896691538462 -0.00893377514769231 -0.0700553432107692 0.0463754380953846 0.0499706566423077 0.0556269163188461 -0.00727982332336154 0.000869149476923077 -4.94017961538462e-06 0.02287422704 0.0189187258469231 -3.67983507692308e-05 -0.0790815935865385 0.00929060579023077 0.0549894331736154 -0.0680873459825385 -0.0772935792706923 -0.0160306384846154 0.0222363891923077 0.0251979383769231 -0.0606240383684615 -0.03527108169 -0.0919341311384616 4.57835311653846e-05 0.149653164857692 -0.0319965181838462 -0.0103334384633077 -0.00358970730769231 -0.000753038475384615 -0.0136724083238462 -0.000308477933923076 -0.0302663087817692 0.0161613698069231 -0.0107450332980769 -0.0557983126269231 0.0547195531869231 0.0696117894253846 0.00132305576846154 -0.0262365251538462 -0.00485546892153846 -0.00412624084615385 -0.0915550743038462 -0.0638247777324308 0.00323682959107692 0.0215386499601538 0.0632378681769231 -0.0784271800792308 0.0235317551030769 -0.0195727272538462 -0.0207019905553077 0.0750822434823077 -0.0225006939067708 1.40745494169231e-05 0.0338832769461538 0.0287961409993231 -0.0655480013823077 0.0998884499484615 -0.110613231999231 -0.0425402922076923 0.0921965229731539 -0.00305023293846154 -0.0532568016760023 0.0845865131730769 -0.0595811274215385 -0.141974263638462 -0.0640640073076923 -0.0750488065846154 0.137691199464462 -0.101395791461538 -0.0306059898769231 0.0522020074853846 -5.20633292307692e-05 0.129598812526923 -0.00864449289230769 -0.0241060826307692 -0.00138897577615385 0.0114747272823077 0.0299053562384615 -0.138573233153846 0.00721958353846154 -3.08485e-05 -0.000260522876923077 0.104325220621969 0.0533388426553846 -0.074166055564 0.0528879411684615 -0.000213665218461538 -0.03496202814 -0.00115049539230769 0.0177085381538462 0.0365099335230769 -0.0246475819892308 0.0170885424141846 -0.0291739991553846 -0.00602980162538462 -0.0257326967538462 -0.00834731846307693 -0.0237137251515385 0.0290901822869231 -0.0239357578653846 0.0232217093076923 0.0613706086507692 0.034061959202 0.0798485584264615 0.00328035678461538 0.0221278702461538 -0.0685757326153846 0.00726858749846154 0.000411222388538458 -0.0392217171826923 0.0170884844467692 0.0452929333769231 -0.0371911829230769 0.0502378468189231 -0.0381200730917692 -0.08339461 0.0128260716323077 0.00942404731 0.000234083762738462 -8.97923615384615e-05 -0.0164401613833846 -2.05860769230769e-06 -0.0892416935384615 0.0132395368046154 0.0366564466153846 -0.00643212218 -0.0156385829577692 0.0180851712363077 0.0595579538688846 -0.0154188454 -0.0481917794279308 -0.0714109114615385 0.0365567922700723 -0.0291744995824615 -0.0235232537830769 -0.0112671477340769 -3.90619069230769e-05 -0.0292949647576154 0.0264414595611538 -0.0780249013469231 -0.0545917332153846 -0.0212384494807692 0.0436966573549231 -0.0252497751930769 0.0199753447692308 -0.0103171663461538 -0.000159615296153846 -0.0798648669 -0.0661606961315385 0.0367199826192308 -0.0271588720546154 -0.0207904568307692 -0.0275308477876923 -0.000955602191999998 0.0183289904105385 -0.000111958969230769 -0.0852514575061538 0.0248867916323077 -0.00793925737107692 -0.0232739960761538 0.0203871538692308 -0.0298943900307692 -0.0150897051076923 -0.0527386650615385 -0.0946849731960615 0.0349232122055077 0.0997357978461539 0.159327052161538 0.0525263038807692 -0.00674698553846153 -0.0859991718582923 -0.0418804484 0.0766622127692308 0.0234423645823077 0.0420565167846154 -8.27021307692308e-05 0.00231433513076923 0.0491031708076923 -0.0462241628384615 -0.000373461838461538 0.0162204048846154 0.0112503059088462 0.0432390830273846 0.127473784340769 0.0412135442307692 0.0586549175384615 -0.0281697184178462 -0.02964561758 0.0571075335176923 -0.0673555234 -0.0537856717446154 -0.0413280656692308 0.0168325192907692 0.00804713614016923 -0.154564622 0.0307948378207692 -0.0136088449002231 -0.00202940706923077 -0.0204779265384615 -0.0607528638361539 0.124349293364308 -0.0345091768434615 -0.00933862846153847 2.30542153846154e-05 0.0344098239682308 0.0681198821907692 -0.0473684705921538 -0.0246047088 0.0339452580692308 -0.00616500794615385 0.0354673838223077 -0.0272134849923077 -0.076975511236 -0.000109096521538455 0.00175408701215385 0.0251079873092308 -0.0477177665923077 -0.00156623014199999 0.0196191910592308 -4.14176384615385e-05 0.0305499302892308 8.18197353846154e-05 -0.0492138834344615 6.75298783384615e-05 -0.0225065039461538 -0.0941218759338462 -0.0356895770153846 -0.0777629601607692 -0.0535846198230769 0.0419427053984615 -0.0975144575674615 -0.02426258226 -0.0170613341376923 2.92057046153846e-05 0.0159794771492308 -0.0166156485069231 0.0532289753846154 0.00143993567230769 -0.00959589799338461 0.0747093806792308 0.0720737780461538 -0.0228729038153846 -0.0144107755253846 0.0871810562461538 0.00274508289076923 0.0674568720610308 -0.00265366653384615 0.0412287584209231 0.0182982719938462 -0.0247273093430769 0.00947532499099231 0.00289296793 0.0044981255 0.0138718339147692 0.0449119079076923 -0.0248388962057615 -0.0121218731223077 -0.0146220901392308 0.0404544763384615 -0.0790338359419231 -0.00115063546153846 -0.0003382185 -0.0305008270307692 -0.00142688313615385 0.000905544607692308 0.0178290099538462 4.18665914461538e-05 -0.0698828304153846 -0.00298914032365385 0.0134398561538462 0.0285645215384615 0.123736406886154 0.130891964306923 0.0749888279776923 -0.00389070659692308 0.0213831970769231 -0.0576171739769231 0.203781033538462 0.0216224707266154 0.0683070791423077 -0.0206561399461538 -0.00118471904615385 -0.0252315272 -0.123151426034615 0.00687629336923077 0.0890536246030769 -0.0740390088153846 0.0796650648669231 0.10819940807 0.0125795265746154 2.80433082769231e-05 -0.0002179903 0.0479703561752308 0.0541003290315385 -0.0144619429804923 -0.0003630632 -0.00593234215653846 0.000731600592523077 0.0249079020294462 -0.0826316709307692 0.0268888118629769 0.0213596268076923 0.0325555494661538 0.000171933438461538 0.0843520022326154 -0.120139201892769 0.0966472595930769 -0.0442667052769231 0.0224373754615385 -0.00910683052906923 -0.000609759963846154 -0.0986729496769231 0.0302775348758462 0.0307219536678462 -0.0440869282076923 0.014051447552 0.0349067286553846 -5.67566153846157e-06 0.0235231670761538 -0.0196799330582308 7.83737407692308e-05 -9.57542823076923e-05 -0.0403534280492308 0.000281025966923077 0.0471760322811538 -1.86930461538461e-05 -0.0212476008046154 0.0920865237192308 0.0780597711447615 0.0574955059246154 -0.00483414954366154 -0.0231920711769231 -0.10376902022248 0.00580451922894616 0.0190471500938462 -0.0129189467276923 0.0284484745514615 -0.0335226955230769 -0.000207688808461538 0.0390679817181538 -0.0175446533230769 -0.0636690929384615 0.0505983121307692 -0.116397919176923 0.0456117688692308 0.0579468608846154 0.00887539654615385 0.027374528444 0.02839216871 0.0892873100203846 0.0226039928461538 -0.0276201820552175 0.0376032698763846 0.127088845196923 0.0982502097843692 -0.0165770327692308 -0.0312224912307692 1.68375782307692e-05 0.149677368579231 -0.123659440077692 2.87525184615385e-05 0.0130611767846154 -0.000137547295384615 0.000716904268307692 -0.00402918536925385 -0.0240325778123077 0.0310285925615385 0.0238692806353846 -0.0347391330538462 -0.0608429877384615 -0.0290230646818462 -0.0434355542882308 0.0849485658461538 -0.0507609376692308 -0.0531971897269231 -0.111991153737231 -0.0270797805584692 0.0150715670803769 0.112597005369231 -0.0990504105076923 -0.124007621138462 0.0992898418307692 0.0307370790492308 0.0778077864923077 0.0423392265084615 0.0671586228440769 0.102074738823846 0.0705933533806923 0.0183171346107692 0.0468241855553846 -0.0338765720092308 0.0161586317097692 -0.0224056855461538 -0.0247037943153846 -0.06805305089 -0.00763416618812308 0.173215820329231 0.0890890486638461 0.000205565069230769 -0.00188565484615385 -0.124448942188385 -0.0254752301407692 0.0499713463769231 -0.000118658692307692 -0.0456648416007692 0.0187587144769231 -0.0124572763016154 -0.0121076276082446 -0.0737432217792308 -5.94718730769231e-05 0.0173290066153846 0.0903081912384615 -0.0716359194846154 0.0068495873 -0.000492109461538462 0.0210895724846154 -0.0779006834615385 -0.0311176802230769 -0.133692374007692 0.132095862480769 -0.03831597387 0.0976013515790538 -0.0130135325136154 -0.0984877909223077 -0.0143481667461538 0.0272692141538462 -0.0136792194923077 0.0281835148615385 0.0293143263076923 0.0754007562809231 0.0291604886230769 -0.0162331189669231 0.0983728854692308 -0.00152284479299999 0.0184428673892308 -0.0286867206153846 -0.0530497946153846 0.0621748608461538 0.000629416746153851 0.0412166709513846 -0.0260962011307692 0.0295900038461538 -0.000214693690530769 0.0481581553153846 -0.0926887639230769 -0.00413646216369231 -0.0149930857315385 -0.111763800525862 -0.0143238060823077 0.00496206795076923 -0.0605294032461538 -0.0620246647 -0.0397443180769231 -0.0281535261923077 -0.11419851357 0.0143944278692308 0.0639047308384615 -0.0555495601996077 -0.0366169154538462 -0.000527372038461538 -0.0106697492821615 0.00874732262153846 0.0128584506961539 0.0137014812323077 -0.106655186990924 -0.0356022112538461 -0.054779724 -0.0395277043069231 0.0150376759 -0.0108774553769231 -0.00342388700723077 0.0178952174615385 0.0410667212903077 0.000409442653846154 -0.191655073384615 -0.0417254464528462 -0.0211953761 9.85239446153846e-05 -0.0602113139230769 -0.00796073670746154 -0.0224255931769231 0.0336162288907692 0.0509904112633846 -0.0313252230153846 -0.106103420315385 -0.157200295297154 -0.106804384910769 0.0133959863353846 -0.0260049463569231 -0.0174673465761538 -0.0202545513384615 0.0599922118659231 0.0537382048769231 0.127324592830769 0.00355412356714615 -0.0477205498461538 0.0519723270292308 0.05921493047 0.0150520834756923 -0.0261851997176923 -0.0190247137461538 3.28880340769231e-05 0.152679922161538 0.01287622186 -0.0273831933546154 -0.0442076316846154 0.0344483246461538 0.00165617775384615 0.00502097676384615 -0.0121565008853846 -0.00123901601538462 -0.0717843330538462 0.0449419849861538 -0.0858780193576923 3.30691974615385e-05 -0.0130325420222308 -0.0308778235230769 -0.00758379647230769 -0.0508727905329615 -0.00549550868461539 -0.000984575761538462 -0.0217405167875923 0.00438096245384615 0.00127219616923077 0.0521853466186154 0.0564632539230769 0.0192656611538462 -0.0831072578230769 0.0114054646860769 -0.0231356547384615 -0.0158372151749231 0.0976929305538461 -0.0219902202186154 -0.0271958098615385 0.0123224695525385 0.00495169053846154 -0.00773167936461538 -0.0217441018776923 -0.00019408416923077 0.0287239025076923 0.147005568666154 -0.00625528100230769 -0.000219934261538462 0.0134920172016154 -0.0551610578596154 0.0242086526074615 -0.0479094622346154 -0.0566191087846154 -0.0220885057846154 0.000626791859230769 0.0138806228384615 8.86984415384615e-06 -0.00538479872923077 0.0233564362523846 0.0166100969579231 -0.0133247739815385 -0.133227703979231 0.0388259303989231 -5.57580846153846e-06 0.0320370141169231 -0.0183180027923077 0.0124708549253846 -0.0199613114626154 0.0193299963530769 -0.0221762381561538 0.0244407604223846 0.00862681839692308 0.105413363688462 -0.01187376187 0.0117878124584615 0.00537267417470769 0.0188482686923077 0.0027158244 -0.00231396954615385 -0.0117632137353846 0.0424026895115385 0.00929335076384615 -0.0636530736692308 -0.0848931648483077 0.0767733211732308 0.0923657759479231 -0.00276347932307692 0.0302870688938462 0.0665494503792308 -0.0176887655520538 -0.07802186331 -0.0691125596443846 0.0144576002307692 0.0378935957769231 -0.0714822950781077 -0.0549193866758462 -0.0209122075153846 0.0102738633458462 0.157088053613846 0.0432767711234615 -0.0407452452307692 -0.0131050209292308 0.00657414244415385 0.031157673 0.00566970830615384 0.0906666170338462 0.0701205390769231 -0.0215482162307692 0.0244716469661538 0.0293104294153846 -0.0877427056153846 0.0392524611953846 0.0148492370692308 -0.00908191897294769 0.0129614216715385 -0.101596230009231 -0.0533049381894615 -0.000353923654615385 -0.0195817799392308 0.00421608963309231 0.0310822142052308 0.00468890201469231 0.0391510960769231 -0.167564085520769 0.0298432621853846 -0.0283706974615385 0.0108865342615385 0.00958783354061538 -8.18675076923077e-06 0.132583355413077 0.00249949946153846 0.000226641792307692 -0.0260785057104308 0.0759330281724077 -0.0105801720769231 0.0721526026538462 0.0681573428520462 0.0124597089307692 0.0104503634769231 0.000136039046153846 0.0425513481769231 0.000348308923076923 0.0435947340076923 -0.00118835284615385 0.0765297959848461 -0.00118318263076923 0.0189359585538462 0.119455118206923 0.101798392965385 0.0408513950769231 0.000334713276923077 0.0460380566153846 -0.00248380676923077 0.0728593939538461 0.0620071806923077 0.141809597115385 0.125672110792308 0.0598743361923077 -0.000441695492307692 0.00181810045538462 0.0220747863769231 0.000613933384615385 0.120816960084615 0.0331997820153846 0.0365140106615385 0.0287426964707692 1.52669230769231e-06 0.0819123617969231 0.0316870977153846 0.0380987323115385 0.0363902899630769 0.0682268176923077 0.0916666872461538 0.0413135073153846 0.0568459785692308 0.0487007656384615 0.0750103427153846 0.0948375673461538 0.00492195396923077 0.000727803276923077 0.0199132223384615 0.0430938977153846 0.00125493448461538 -0.000189319915384615 0.0811677147484615 0.0408239182076923 -0.0524309279176923 0.0719528321307692 -0.0186700771538461 0.000152505538461538 0.0262408870307692 -0.000434547592307692 -2.40278538461539e-05 -0.000360052192307692 0.0134953153307692 0.0378784276538462 -0.00529980381538461 0.00141821616153846 0.00332540818484615 0.0593848702476923 0.0003650019 0.0166993435461538 0.0443605779153846 -0.0376539592692308 -0.000263147192307692 -0.000186398 0.00648407054615385 0.00115748361538462 0.0227794969384615 0.000688181923076923 0.000835889330769231 0.0285991899076923 0.001845539 0.00128465253846154 -0.0167224626076923 0.000966935153846154 0.00263968603846154 -0.000134350453846154 -0.00220902061769231 -0.000866036654615385 -0.0229548842861538 0.0876393590461538 -0.0428699154715385 0.0139982763076923 -0.00249398433969231 -0.0571324576615385 0.0168036321603931 0.00222382958230769 0.0508834943538462 0.0189773762738462 0.0008233907 -0.0883035393670769 -0.0295762924582308 -2.94243676923077e-05 0.0268980011927769 -0.00186026691230769 -0.0570667395338462 -0.032104224507 -0.0162572932369231 -0.0389572787461539 -0.000775029723076927 0.0123660040076923 -0.0715457113233077 0.116002581201308 8.81844615384616e-06 -0.00705530421896923 0.0149689093076923 -0.0276565903292308 -0.0243514738771538 0.0487969454007692 -0.00976725426615385 -0.0345920616130769 0.0210696715153846 0.0100552895153846 0.00267515230769231 0.0177302946615385 -0.0650792867153846 -0.0531624730615385 -0.0771392038823077 0.000151183523846154 -0.00436310267723077 0.0827124273685208 0.0770550492461538 -0.0220735307230769 0.0162264689461539 -0.0318959850307692 -0.0760759836792308 -0.0235136047238462 -0.120582114183846 0.019352805531 0.00663462225630769 -0.0007036417 0.0222374987682231 -0.0175652422632485 0.0520936096411539 0.0506205626976923 0.144033490846154 -0.122783029817692 0.132478522815385 -0.053650860495 0.0640363123507692 -0.0474173582815385 0.0736224116753846 -0.0838378641662381 -0.149152547892308 -0.0965547927692308 -0.000783719776923077 0.0364037595076923 -0.0207472331286923 0.00358739683153847 -0.0558233505107692 -0.0820494585638462 -0.0990345854361538 0.000466312542938462 -0.0489610091538462 0.0851912321953846 -0.000585506823076923 0.00227212307692308 0.0450484256076923 0.0835528461538462 -0.000118896696923077 0.0110491536615385 0.00406309402153846 -0.00767180244538462 0.00488780077923077 0.0151926277115385 -0.0113564601846154 -0.0231428214846154 -0.0481132191939846 0.0255699579076923 0.0750391308992308 0.0659506664461538 0.0615671661153846 0.0178737227769231 -0.0183253381363077 0.161315485784615 0.0859765578615385 0.0637836612456154 -0.0406761711138462 0.0153179721539231 0.00223210706 0.0951184481276923 0.0325195671833077 0.0216196098876923 0.0136955630551538 0.0403322283069154 0.0387795833892308 0.0163248269461538 0.0221505474615385 0.0144107513538462 0.0346441220461539 -0.0630705659076923 0.0112366310153846 -0.0272797065153846 -0.000232253696923077 0.00653050457438462 0.0284630529769231 0.0302339100769231 0.0410183193846154 -0.000262574396307692 0.0567782718384615 -0.0145326689615385 -0.0328393466692308 0.0434728594923077 -0.0215327691692308 0.0611598449492308 0.0153281474723077 0.0169201410853846 -0.0189922620792308 0.0394185333253846 0.000348704111538462 0.0917186851076923 0.0853763340238462 0.0269012960461538 0.000168577092307692 0.0272106457269231 0.0721162896452308 0.04665957363 0.0778472863038462 -0.000752727045384615 0.000657689907692308 -0.000170782447923077 0.0270376202776923 0.0188053938153846 0.0320184140169231 -0.000476742753846154 -0.0228619602469231 0.0202716724846154 -0.000704185507692308 0.0207148430492308 -0.000484435715384615 3.22402e-05 0.0264790208461538 0.0145853100384615 0.0353054198307692 -0.0166701969476923 -0.0166057209292308 0.0236129766692308 0.1091073945 -0.000279942161538462 -0.0164719889076923 -0.000990240138461539 -0.000318712953846154 0.00391935307230769 0.0283584693307692 0.0008048955 -2.58924153846154e-05 -0.0396738995153846 0.0268217099846154 -0.000101024746153846 0.0452108808923077 0.0254526041138462 0.0203897971923077 0.000701482972307692 0.000566869781538462 0.0199363317030769 -0.00440554529923077 0.0473242315461538 0.0340256103853846 0.0224286624456154 0.117820735301538 0.000586692015384615 -1.36881615384615e-05 0.0492561978538462 -0.000114821121846154 0.115712950192308 -0.0054081788 0.0181397038484615 -0.0311332058223077 0.0497333979697485 0.0292973535307692 0.0844760377576923 0.106243257583231 -0.03332692686 0.000116912023076923 0.000959928130769231 0.0289577565153846 -0.000679083015384615 0.118896577145385 -0.0835153497823077 0.0315470347538462 -0.0509134037769231 0.0150495122538462 0.0325185103076923 0.0139742036846154 -0.0181123168561538 -0.0370679201230769 0.0271988306376923 0.0166564064538462 -0.0340554617223077 -0.0827166161538462 -0.117438359215448 0.0883033077384615 0.0190855842130769 5.72313929230769e-05 -0.000713575169230769 0.00545980592307692 -0.00241442595384615 -0.0989331275384615 -0.000119143015384615 0.0162228207307692 0.00274417439230769 0.0303088448511538 -0.111712076096923 0.00725640160853846 -0.0483582843076923 0.000308695007692308 0.0114373122553846 0.00881915573353846 -0.00296677983076922 -0.0188852615923077 -0.000934928915384615 0.00501643328461538 9.80909846153846e-05 -0.000863384753846154 -0.00348437939230769 0.0105872367738462 0.000806919430769231 -0.0381099755276923 -0.0184288528014615 0.000286686093007692 0.0411736304307692 -9.8021923076923e-05 -0.0124420532 0.00406590440769231 0.0840788479178538 0.116680631092308 -0.0558305000769231 0.00556737499230769 -0.0132086343184615 -0.0114239842076923 -0.00151167036923077 1.59337661538462e-05 -0.00562041892307692 -0.109994878052538 0.18803070226 0.000415583690692308 0.0241104249161538 0.0712891910596923 0.00683863479623077 0.134609613007692 0.0337471157692308 0.016781797 -0.0576390376169231 0.0532855218141538 -0.0760589594738462 -0.0927685289769231 -0.00218198649461538 0.0726433834 0.100213967793846 0.0502146430615385 0.103265082292308 -0.0664945278076923 -0.0463674740384615 0.0691903689492308 0.100594761767462 -0.0165815903184615 0.0539945310938462 -0.0201191222384615 0.0878068674842615 0.121710805538462 0.0954484887230769 -0.0122546691230769 0.0700706605307692 0.0233265030261538 -0.0340235472769231 0.0391499424307692 -0.0540369977830769 0.0603752660119461 -0.0126623957230769 -0.00905863872307693 0.00127387416923077 -0.000257497846153846 0.0326433271461538 -0.00070179 0.0241091079461538 0.12152524382 0.127913721261077 0.0147199661338462 -0.000239668659230769 0.00368561711307692 -0.0257476832230769 0.0278103142307692 -0.0200945922230769 0.0670266238278231 -0.0506642195846154 -0.0193293939615385 -0.0342977319643846 0.106520731769231 -0.000260954903846154 -0.0171482398138462 -0.0926141882676923 -0.0313848084788462 0.0839461355307692 -0.0947347498876923 -0.00941602877384615 -0.0926911835153846 6.36264692307692e-05 0.0117419499792308 -0.140631718307692 -3.67009169230769e-06 0.0661846531153846 0.0388390626307692 -0.000183811715384615 0.0192306903538462 0.0119075925476923 -0.0256740507230769 0.0223293626353846 -0.102956159945385 -0.0927784864833846 0.0534554978769231 0.0433818170923077 0.0272263577484615 0.00581624843384616 -0.0189663260613077 -0.0254900219662308 0.00969899328384615 9.71001e-05 0.0421761589084615 -0.0109432882484615 -0.122663126775 -0.000730093 0.0699798293322308 0.00650946176923077 0.0663329770407692 -0.0628867536279231 -0.0512096154815385 -0.0389303338538462 5.08360926492308e-06 -0.0848686140637692 0.00186811130769231 -0.0474099776193077 -3.42303204615385e-05 0.0422838106538462 -0.081899598341 -0.00264756576076923 0.000329049698461538 -0.0268675215162308 0.119092843184615 -0.108736485674615 -0.0211717659461538 0.0136561459769231 -0.0330664354195385 0.0214746758538462 0.0212759096647692 0.0131241267069231 0.0514359203076923 0.0386196188306154 0.0425611879546154 0.00606540814153846 0.0039284029 0.0402032584861538 0.0170902789808462 0.0172048402881769 -0.0182742839692308 0.000434304951538462 0.121765542069231 0.0991366685384615 0.0008759722 -0.0374937707692308 0.00514777717846154 0.00776474868461538 -0.0133119021230769 -0.0680176832467285 0.00100237062207692 -0.0251500665615385 -0.0155519518707692 -0.00965760113076923 -0.0248277628964046 -0.0248294152307692 -0.07380326011 -0.00413434152853846 0.0470981811223077 0.000114964959307692 2.16976307692308e-06 0.00520078910153846 -0.0866733463615385 -0.0100191450753846 -0.0335911040234615 0.0350120480153846 -0.000289890807692308 -0.0711592133461538 0.0131405045023077 -0.000384074076923077 0.000263597376923077 -0.0271190235393077 -0.0715949688469231 0.0378087564084615 0.0255246393762308 0.0009981159 0.0532377950111538 -0.0475051917692308 -0.00940547406 -0.0118153227169231 -0.0636462410792308 0.0607802186769231 0.0975611524230769 0.0734466901230769 0.00746401573076923 -0.00162457660684615 -0.0471069957230769 -0.0215216733 -0.06364824261 -0.0606157091869231 -0.00287775208461538 -0.00238617764615385 0.0234578782538462 -0.0229431404265385 2.03465996923077e-05 -0.00183598537607692 0.0295307125384615 0.0176638018307692 -8.48371333153846e-05 0.0841488307076923 -0.0208125905053846 -0.00104782016923077 -0.0659669249153846 0.0137621602153846 -0.0290080101 0.123551632007692 -4.46643023076923e-06 -0.133744450923077 -0.0437335269846154 0.00674814015384616 -0.0296271592307692 -0.0506107303207692 0.0159117448461538 0.129203141538462 0.163417932297692 -0.023058371723 -0.0352666808 0.00182963092307692 -0.0211476741715385 -0.1958805371 -0.08407879265 -0.0295232290578462 -0.00590235946153847 -0.0948598684769231 -2.64780176923077e-06 0.0303193791706154 -0.00749872782153846 0.0192779165526154 -0.0383058650874615 0.123068237038462 -0.0147562122840308 0.000651376269230769 0.0686052472307692 0.0671656085153846 -0.00468520366153846 -0.0147250055161538 -8.10480992307692e-06 0.0844501676923077 -0.0288000780747462 0.0112157141742308 0.0303176027653846 0.0323407939715385 0.00872212983867692 0.00971201308838462 0.0966760332080538 0.0584477789407692 0.00657351211538462 -0.0696913880530769 0.0494900213738462 0.0351217729076923 0.000121223823076923 -3.27569923076923e-05 -0.0191895273384615 0.109645879946923 0.0210067665384615 0.0127918883307692 0.0289239895146154 -0.00261088600923077 -0.0917518689892308 0.0189574562153846 -0.0423400037923077 -0.0458873992732462 -0.0797458584769231 0.0680157327455154 0.0067638652 -0.0105430499076923 0.0277795719153846 -0.000663678061538462 -0.0052724572923077 0.0510588600769231 0.104340002258462 0.036169934 -0.0910117177870692 -0.10930163886 0.00960603881523077 -0.0127881334480308 -0.057783238 0.00774811225846153 -0.0363189364081769 -0.186680100231538 -0.0650904378153846 0.0630921247692308 0.0320764615269231 -0.0334958553 -0.00801939650461538 -0.0991220890430769 -0.0729263334454615 -0.0929826937615385 0.00125705003846154 -0.0201308224153846 -0.0768351095461538 -0.0467352979130769 0.0688836274346154 0.0546446291538462 -0.0168852501550769 5.81254642307692e-05 -0.0223515106593846 0.0172965331364538 -0.0239360179919231 -0.052900284 0.0162945859584615 -0.0137361519692308 0.0851741405923077 -0.0237867775466923 0.0501143408954615 0.0546807194276923 -5.70016910769232e-05 -0.0296503056253846 9.23636784615385e-06 0.0561157938028462 0.0164474605384615 -5.68893276923077e-05 -0.000108174501538462 -0.0601889027692308 -0.0256379280701385 0.0266409181340769 0.0574641066053846 -0.0917080896798538 -0.0854120251746154 -0.0188179183804308 0.0404318590930769 0.100193237446154 -0.0510790931223077 -0.000350662461538457 0.0182554901538462 -0.0156649628076923 -0.0241742382307692 0.000218803954923077 -0.000133475 -9.66737997692308e-05 -0.0372439652061538 -0.00144088657846154 0.0350437362877692 -0.0199851455846154 -0.0333390770861538 -0.118233218778538 -0.0559679945733846 0.0174192750715385 -0.107866105407692 -0.00996891738461539 -0.0143875103546154 -0.00201637016846154 -0.0637364514769231 0.0186315228870769 -0.0367399615479077 -0.00588309495692307 0.010600224098 -2.50442334615385e-05 -0.100990561161538 0.0255689588069231 0.0434820623469231 -0.00025422257692307 0.0175232227682308 0.0315184096076923 0.0290833145415385 -0.100085534864615 0.0207175309230769 9.97182e-05 -0.000335023892307692 -0.0349343968615385 -0.0203808869384615 0.060661806028 -0.0179750444615385 0.0112912434771015 0.0355577594876923 0.0337534760661538 -0.0575670329384615 -0.0149085506697692 0.00214697167376923 0.0566984621230769 0.0401312902392308 -0.0136113199006923 0.0146193500123077 0.0628443632461538 -0.00527160778461539 0.0597597199623077 0.00794836473846154 0.00477297482569231 -0.0307189883774538 5.85104136153846e-05 -0.00127612586076923 0.0132742823 0.0261249647223077 -0.02345962847 -0.0228290146184615 0.0677130184692308 -0.000615821380769232 -0.132817213715154 -0.111585028430769 -0.0254844208136923 -0.0968894425 0.0950851662269231 -0.00329302104515384 -0.0245112175692308 -0.115058294330769 -0.003411422 0.0865100856376923 0.0956269995396846 -0.0168120107846154 -0.0498615318053846 0.117086482313846 -0.00912291573969231 0.0380563632661538 0.0162106594969231 0.00761968654615385 -0.0821930566846154 0.0272435092242308 -0.0946934995615385 -0.0356619631492308 0.131260957093846 -0.0904702609827692 0.0575413737376308 0.0775262687508462 -0.0559832565384615 0.0285025625747692 -0.0823399791538461 -0.0299823439076923 -0.159463653423077 -0.0302488734123077 -0.00557539146307692 0.0481504366961538 0.030153856282 -0.0344121290230769 -0.0801787069846154 -0.108072700654615 0.0333528359292308 0.0642971161353077 -0.0423762680615385 -0.0565804794384615 -0.0306074637692308 -0.0354600078438462 -0.000190087552307692 -0.0303894423915385 0.00945246231684615 -5.76435913846154e-05 0.0609747396030769 0.0747813804284615 0.0977429436646154 -0.0956277969778462 -0.00427480271369231 -0.00164992779076923 0.0102772857476923 0.0375391825676923 0.00803534622384615 0.0424598574269231 0.0908812408761538 -0.0581682693076923 -0.0516970441853846 0.0190568016216154 0.0744605062838462 0.0330883823876923 0.00141289638461538 0.111341441474615 0.0823291939555385 -0.0140823587692308 0.0675013251538462 0.00188587866230769 -0.0759451550692308 -0.0162011586061538 -0.0153944538461538 0.0709096337 -0.0201585642538461 0.0127277615736923 -0.0896521205692308 0.000900647032307689 0.00853688534176923 -0.000814557110769231 -0.0370861225003077 0.126416487546154 0.156848647723077 -0.0523107223766923 0.000412610386153846 0.0201426736703077 -0.0108115755461538 0.00570110346538461 -0.104915013430769 0.00985696451069231 -0.0167901015438462 0.0286642725660769 0.0234094689438462 0.0248922168461538 0.152839764630769 -0.0405394976868462 -0.0182513413278462 -0.0132206316076923 0.0488000036803846 -0.0316095903538462 0.0170765402176923 0.0200224608461539 0.0253143832746154 0.0408179862961538 0.0481538472930769 0.13512589646 -0.0652266113002308 -0.0375277244661539 0.000273034276153846 0.0001480351 0.0697835875384615 0.00258065515384615 0.0174475366384615 0.000117223376923077 0.0377509260153846 0.0421526173859231 -0.122840135154615 -0.119436989876923 0.00824478353076923 0.0176949896081538 0.00122365063153847 0.0534973423107692 0.0565698176846154 -0.000192385494538462 -0.0333661224346154 0.0118007064259231 0.0228542118692308 0.0223930830615385 0.0439949135930769 0.0225875575230769 0.02009085766 -0.0457015805538461 0.0588611853846154 -0.00405978149230769 -0.000358781476923077 -0.0978553864846154 -0.0128852616407692 0.00141949376923077 5.61605692307693e-06 0.024012133 -0.0197968061461538 0.000438346178461538 -0.000257745246153846 -0.0687986254 -0.000120362769230769 -0.0211762626206154 -0.0425908352346154 -0.0598619202746154 -0.00203754417946154 0.0322278973453077 -0.0671748382307692 -0.0274575644230769 0.0414506541384615 -0.0188748398392308 -0.01089241348 0.123887792402308 2.72624676923077e-05 -0.00103099580769231 0.0140608141970769 0.0938712090769231 -0.0191124739353077 -0.00553428220453846 -0.0418075893085308 0.0255241545784615 -0.0192752026769231 5.28095684615385e-05 0.0307462919461538 0.000283979146153846 0.000314549276923077 0.000671243883076923 -0.00219670764384615 -0.0187369033307692 -0.113137249407692 0.100843957932308 -0.0266182734323077 -0.0607950700284615 -0.0202412675153846 0.0195690018661538 0.0241020217752308 -0.128571708874208 -0.0683896819230769 -0.0653206576084615 -0.0921288045036154 0.0199727236746154 0.000839559938461539 -0.0312571736 0.0538311935307692 -0.0306648569615385 0.00792137644615385 -0.00502830841561538 0.0269312568830769 -0.0118619237380154 0.0254375080553077 -0.0183454215585385 0.0765007161992308 -0.0604443457769231 0.000390464230769231 0.0236862515146154 -0.0180766348076923 -2.78493503846154e-05 0.00498347861923077 -0.0255970923069231 -0.0305112803692308 -0.00854706480084616 0.0240257099156154 -0.0190993645538462 0.0129148177538462 -0.0233572324784615 -0.0135982468484615 -0.0191632400407692 -0.00617507 -0.0160463436846154 -0.00339470638076923 -0.0947281825076923 -0.00604534653846153 0.0659547826923077 0.000101156328461538 -0.0293481167384615 -0.0281399946384615 -0.0421946600692308 0.0118945490776923 0.0126595359248462 -0.000868967477692308 0.0111543866607692 0.0528773621076923 0.0441079878646923 -0.0787419369769231 0.0808133888569231 -0.00363016926153846 0.000333917461538462 -0.000652571869230769 1.00171841538462e-05 -0.000667573536923077 -0.0998161117640769 0.0499433606853846 -0.0244193610384615 0.0566150384615385 0.03667075292 -0.0152050033463077 -0.02085272641 -0.138763052064877 0.0421771727769231 -0.000809877583846154 0.0141151688769231 0.00147922873076923 -0.00359654163461538 -0.000285844830769231 0.0315016748984615 -0.0285974226153846 -0.0441746470176923 -0.0289113656889385 -0.0496413744384615 0.00799793367692308 -0.0195641782153846 -0.0465458850261538 0.0132975399076923 0.0148755044692308 0.063370676933 -0.0294863183076923 -0.0473460638814615 -0.0360522976134615 -0.000359012284615385 -0.000571231107692308 -0.178392050219231 -0.0501134666769231 -0.0870978533702308 -0.0835256703846154 -0.156282062846154 -0.0894832710153846 -4.30503076923094e-05 0.0524436563484615 -0.117424418661538 0.00280754090769231 0.00840194918746154 0.0341087405553846 0.00217716669230769 -0.0223814679230769 -0.0218426688461538 0.0402343233076923 -0.0492864545064462 0.121577985076923 0.0426592813076923 0.000146357076923077 -0.0569074134455385 0.000559267276923077 0.0267445502 -0.0469263857575385 0.0692489928950769 -6.42215384615383e-05 0.0471641690507692 0.00290952207692307 -0.0233643330307692 -0.143507006769231 -0.00126866530769231 0.0610045670769231 -0.0411822570461538 0.0754708901230769 0.000534491769230769 0.0203960118438462 0.0397930283076923 0.0150061673615385 0.0207333323384615 -0.0472981515276923 0.0353486537692308 0.0719531580769231 -1.82539769230769e-06 0.0408651639615385 -0.000437662746153846 -0.0313047930129692 7.69605415384615e-05 -0.0628667740846154 0.0117254939664615 0.0222525436484615 -0.013068412423 0.0148519844153846 -0.0211241895692308 -0.0221553500707692 -0.00680689283076923 0.0302392091538462 0.0373098843738462 0.117153400584615 -0.0250062433230769 -0.0368178142370769 -0.0355359104107692 0.000161585295384615 0.000399567876923077 0.0353420609 -0.0852045302785385 -0.0328858911667154 -0.00472928594384616 -0.0291743368815385 -0.0631107419 -0.026185084493 0.0610409114307692 -0.0515079215338462 -0.0273489657115385 -0.0123025597169231 -0.0561222794846154 -4.24445530769231e-05 -3.48981003846154e-06 -0.000113208092307692 -5.73971861538462e-05 -0.0382018528425385 -6.71956369230769e-05 0.00445188638461538 -0.03469036536 -0.0578056718047692 0.00830346508769231 -0.130721089177077 -0.000672746641923077 -0.09233682997 0.104582185861615 -0.0938032392461538 0.0844712465188462 -0.0258298799546154 -0.0197397897746154 -0.0319117251538462 -0.0126923235736331 -0.0431717029230769 -0.0550128712953846 -0.0679893658207692 0.0315545004338462 -0.0505752464282308 -0.0758069708261538 -0.0587657297551539 -0.0880734042307692 0.0389735510692308 -0.0149916495960769 0.0882566103076923 0.0855017705282308 2.03921818923077e-05 -0.0343200633209231 0.0104896799846154 -0.008687838002 0.0287431103315385 -0.0448738332279231 -0.0239727038707692 0.0885521501828462 0.0144022927015385 0.0232718588023077 -0.0583570610769231 -0.0535835748013846 -0.0114783547345385 -0.0656210197784615 -0.194005297738462 0.00991877837276923 -0.0371336147783423 -0.0942518511076923 -0.0149634543753846 -0.0146927239923077 -0.0618187042746154 0.0662722399538462 -0.0280368554823077 -0.0861389577189231 -0.0274535086938462 0.0529121010230769 -0.00130829323076923 0.108507467924615 0.01299578427 -0.00851972047461538 0.00913451282307692 -0.00192867830769231 -0.09219935004 -0.1036736255 0.0501470690015385 -0.0656295044899231 -0.0587934654538462 0.0154850930776923 -0.0265282615107692 -0.0968128196440769 0.0278809954076923 0.00812856471998154 -0.0251049243792308 -0.0367060360986154 -0.0343630444619638 0.0157489167168462 0.0276503495269231 0.0434086077438462 -0.0617515519115385 -0.0449801672307692 -0.0558800616940769 -0.000215764 -0.0754480909546154 -0.00518576802307692 0.0157812332384615 0.0145634107028462 -0.0152526845538462 0.0260928495846154 -0.0303831246 -0.121119477192308 0.0187623518 -0.0450051094561538 -0.0555023070402308 -0.0265371497230769 0.00951943099230769 -0.0055043831923077 0.000358841457692308 0.0398126200923077 0.00971977630692307 0.0260981413076923 0.0122790414230769 0.00328273908769231 -0.0227309996459231 -0.0723546891717969 0.00272186889807692 0.0304717391076923 -0.0264353273808462 -0.000196382202846154 -0.00621717131166308 -0.0480187550961538 -0.0356214051923077 -0.0158635264384615 0.0605894852228692 0.0195229484261538 -0.02290753796 0.0274790262515385 -0.00108991918615385 -0.0645884309230769 -0.0843662309261538 -0.0164088518538462 0.0127407683384615 0.0482450484 -0.0192205182538462 0.000661986047384616 -0.000671000453846154 -3.41026538461538e-05 -0.0222997991623077 0.0142323569230769 0.0486957851530769 -0.0706535674161154 -0.0697071549230769 -0.0100537540212308 -0.0228941835492308 -4.72881530769231e-05 -0.0143707410746154 -0.139531396289231 -0.00307630433307692 0.0221201003269231 -0.00507780722531539 -0.100186969177308 -0.0851005591384615 -0.0888390347508461 0.0205423062284615 0.0818114402284615 -0.0622594081615385 0.0927193526669231 -0.0147379003015385 -0.00304034304923077 0.0583966793612308 -0.000606330392307692 -0.0793047531076923 0.0420190870730769 0.0409136103249231 -0.0390644537553846 0.0363905914692308 -0.0481865116923077 -0.0705408231761538 -0.0726576334482546 -0.00779515903076923 0.0247633294692308 0.000783468039230765 0.0317881922307692 -0.00101366533846154 -0.0120282760746154 -0.0421001029538462 0.0104118152107692 -0.0179623973392308 -0.0467536401153846 -0.0525478633923077 -0.0706852440769231 -0.139532204381146 0.0453999749384615 -0.0142985936869231 -0.0479335924923077 -0.0115172874046154 0.0265912736461538 0.0389027782392308 0.0169266353076923 -0.0165539103946154 -0.0183734400342308 0.00814405850230769 0.0105084553969231 0.0112902466792308 0.0662259778784615 0.0507667986153846 0.133834240212308 0.121859777026154 0.0226225423130769 -0.0649889086923077 -0.000121496854615385 -9.17695384615386e-06 -0.00300391262307692 0.0491285889215385 0.0186086430846154 0.0201257761469231 -0.0143979445123077 -0.0586980671769231 -0.0107406197939385 -0.0201214629202154 0.00209107862307692 -0.00149020449127693 0.00229116688692308 -0.000135910135384615 -1.37478461538462e-05 0.0240443290053846 -0.0368499049184615 -0.0236167844476923 -0.0167364105446154 -0.000121565666923077 0.0818225013838462 0.000787879523846154 -0.00833518015384615 -0.0498248838269231 -0.00636062518138462 -0.0247140818846154 0.0503909682923077 -0.00373175622307692 0.0788752505769231 -0.0251731129706692 -0.0394870209184615 0.02533745749 -0.0442476597461538 -0.0359895473307692 0.0179076746307692 -0.000526013776923075 -0.0425438070761538 -0.111104582076923 -0.0291114367769231 -0.0828598836138461 -0.124432708038462 0.0371647823846154 -0.0345093492253846 0.0187673814909231 0.0358960171051692 0.0353326654076923 0.0176909866923077 -0.0786011591484615 0.00904419845384615 0.0367443721207877 0.02719334971 0.059245821111 0.0154828147446154 0.000338463101846154 0.0194730347076923 -0.0153180742807692 -0.039878361389 0.00196099630769231 -0.0569153133076923 0.116549494269231 -0.000504421343076923 -0.0466332927461538 0.0422899478153846 0.0572214100607692 -0.00866326038076923 -0.0357508286153846 0.0071684302 -0.0233367080769231 0.00715676206923077 0.0135545308538462 0.0226233147269231 -0.07160393864 -0.100360974867538 0.0104032494815385 0.00667433808384615 -0.0494306972769231 0.0423505781076923 -0.000356205030769231 -0.00968847680769231 0.00381017646153846 -0.0403996873076923 -0.0258773751 0.0338992000769231 0.0181414539615385 0.0169897608538462 0.0116753289384615 -0.00069268292 -0.105031011169231 -0.0128315785307692 -0.00104777554615385 0.0674837893039923 0.0238223129956154 0.00464382452305385 -0.0636427636920261 -0.0169204358384615 -0.00253615936846154 0.0155046963153846 0.00959336453230769 -0.0183285618576923 -0.0163660319353846 -0.0247732123423077 -0.0014807876143077 -0.105205907546923 -0.000325858592307692 -0.0147871106538462 -0.0545195771246154 0.000469584615384615 -0.0925782470346308 0.000265532307692308 -5.78315161538462e-06 -0.0183045583923077 0.00282109155076923 0.0124441409884615 0.0891031944489231 0.132289978776 0.0780776089823077 -0.0233751703846154 -0.05137597045 -0.122998130030769 0.0839072530369231 -0.0198695666928692 0.0668140430692308 0.0252736634506231 0.0682507814076923 0.158616427261538 0.0202218505538462 0.0521469369784615 -0.0376180828484615 -0.044023252 0.0291943880868462 -0.0361657864538462 -0.0194428577784615 0.0223435489863077 -0.0195558454461538 -0.0870651974615385 0.03098386961 -1.7882106e-06 -0.00700332492307692 -0.1123566578 -0.0140419606846154 0.002561026766 0.0531092056 -0.0704199492038462 0.0263029061442692 0.0315322629638462 -0.0267004734853846 0.0428624367076923 -0.0215655038735385 -0.0481386661761538 -0.0283968304741538 0.00942779453538462 -0.0376143977538461 0.0170719515076923 0.0723707782314539 -0.0138026438317692 -0.00124769073923077 0.0417384136976923 0.0102370100527385 -0.0728300413557 -0.0191101427172615 -0.089400576952 -0.0840232692169231 -0.0242588561461538 -0.0180270300692308 -0.0575620651615385 0.000245337592307692 0.0215218067792308 -0.0830622499153846 0.118860215738462 -0.0563494654923077 -0.105861630100308 -0.0570501954815385 0.000169528124615385 0.0292292895538462 -0.0312355542307692 -0.0551101654653846 0.0137326007446154 0.0539282022414615 -0.0114525365884615 -0.00925423337323077 0.00502766266476923 0.00346812819230769 -0.0733051130384615 -0.0992534334 -0.0255180554103077 0.0463418566538462 0.0298812599884615 -0.00347033907153846 -0.0597518335492308 0.0193602111315385 -0.00910849446923077 -0.0467247776923077 0.0218212168422538 -0.0221807925846154 0.0172799888015308 -0.0189401762776923 0.0327817498346154 -0.0390248915461538 -0.136683156615385 -0.125481301095385 -0.00125864669384616 -0.0944641841061538 2.55369000000001e-05 0.0271253716846154 -0.0939005657384615 0.0278453062076923 -0.00262858815384615 -0.0275474354769231 -0.137944626692308 0.0334969410769231 -0.0127788198742308 0.0420899561317692 0.000393387807692308 -3.63380892307692e-05 -0.0313773136192308 0.0729418238461538 -1.66419466153846e-05 -0.0281638266942615 0.0206342379215385 -0.206350123262308 0.0293630920738462 -0.0231606037846154 0.00948447119984615 -0.0254360621448462 -0.101147578261538 -0.00590734844076923 0.109530686415385 0.00789197563830769 2.23142333076923e-05 -0.0361355711538461 -0.00269778599538461 3.66621564615385e-05 -0.0270660296076923 0.000210008691538462 -0.0103042351292308 -0.0186529709915385 -0.0342932516307692 0.0546762077692308 -0.0127709412375385 -0.0509193823692308 -0.0994127900906923 0.0663024778130769 -0.0599333310669231 0.121847295230308 -0.0269038099983846 -5.054581e-05 -0.0668397183053846 -0.0179599498461538 -0.0640381579884615 -0.0896934590461538 -0.0734185783285385 0.0567086449246154 0.00156360681538462 -0.106076269485385 -0.0913496153130769 -0.0331029579204846 -0.0807148367230769 -0.121137523383077 -0.00746787466153846 0.05863755554 0.0320753916930769 4.93735687692308e-05 -0.0468811025792308 -0.0238940891477846 0.0976776313769231 -0.106000013423077 -0.112854990076923 -0.0560513864237923 -0.0589033646469231 0.0390419755384615 -0.0326451947984615 -0.0301327701907692 0.000755922664615385 0.00108194034747308 0.010797485086 -0.128090635784615 -0.0446314327307692 -0.0374863584838462 0.00203874237692308 -0.0142741381315385 -0.0195840864284615 -0.0197933358361538 0.0548410853784615 0.108817856333077 0.107811690769231 -0.136745694598546 0.0357659844615385 0.0194849404553846 0.111523937840769 0.00118308273415385 -0.0456420777617692 -0.0950753824384615 -0.0151102872 -0.013154956 -0.16288447669 -0.0307919339415385 -0.000375476084615385 -0.00953945921130769 0.000712558873076923 -0.0282848378907692 -0.0180482711307692 -0.0544488085930769 -0.05539761464 0.00873618576153846 -0.0711193665806923 -0.0314393596538462 -0.0533552321378462 -0.0179798699923077 0.0415168243384615 0.0503894808307692 0.0136075620126 0.124689269060077 0.0427191445231538 0.0690167570538462 0.137992967261538 0.18674643469 -0.0227611073769231 0.0182766242600154 0.0118693278461538 -0.0208837527323077 0.006324064 -0.05117800384 -0.0417082682684615 0.0319886278376923 -0.153559633376923 -0.01068610836 0.0174725072961538 0.00994107516923077 -0.00696029476923077 -0.137754310669231 -0.000608183976923077 -0.0545732224651538 0.0340283523776923 0.000189907053846154 0.00884396880769231 0.0552217607692308 -0.0316909734483077 0.000145179886923077 -0.0106172409846154 -0.0546946529493077 -0.0187689990387 0.00921220046153846 -0.0079085398687 -0.0997784979376923 -0.0154536716276923 0.0237053950230769 -2.00807838461538e-05 4.59233246153846e-05 -0.0367065445788462 0.125479406461538 0.0280971266615385 0.0255409303361538 0.113948068923077 -0.0440870842192308 0.0595422607692308 -0.00296602693846154 0.0113807287923077 -0.0374668838206154 0.0583970622307692 -0.0167741700376923 -0.0677818418776923 -0.0258997404769231 -0.0995224446884615 0.0199100904469231 -0.0197385088076923 -0.00617872230769231 -0.0486093729230769 -0.00555430920338615 0.0276965332461538 -0.0508547980473077 -0.0417817518659385 0.00758540272923077 -3.00273126769231e-05 0.0211045927746154 -0.0829908095161538 0.0433766307076923 0.0849128126476923 2.51710676923077e-05 -0.0327113384153846 0.0157941967130769 -0.0169372470230769 -0.0113226973715385 -5.60031112307692e-05 -0.0372579756325154 0.0903900811538462 0.000281553336153846 -0.0131256755307692 0.0102916066857538 0.00236308287692308 0.00881621931953846 -0.0150274077153846 0.0561269576153846 -0.0231797470546154 -0.03542875243 0.0027605936323077 -0.0384983691530769 -0.0195950813376923 -0.0504038034586923 -0.0614066779930769 -0.0224851973076923 -0.0305771170623846 -0.00425631755967692 0.0776029971176923 0.0152290376461538 0.062645557743 0.0139462046823077 6.46637743846154e-05 -0.0418800517230769 -0.00191657749630769 -0.0500145078830769 -0.0561147021 -0.191143940446154 -0.0565568841946154 -0.0356192195461538 -0.14853631537 0.0300378050996154 -0.000794677830769231 -0.00144917244615384 -0.118415606610769 -0.000320488382076923 0.000188379505384615 4.07256230769231e-05 -0.0310418963299231 0.0241127120076923 -0.00744751591538462 0.0134851340353846 -0.0259910552695385 -0.0226099862861538 -0.00389524344692308 0.0595476564608615 0.0641067735923077 -0.0504424123076923 0.000397567369230769 0.000269257697692308 0.0413504687538462 0.00360035045384615 0.122560115415385 0.0417537094702308 0.0979927363648462 -0.00429835118538462 -0.0993210152384615 0.0178161176661538 -0.0320659902115385 -0.0287795332076923 -0.00713353256153846 0.000507577523076923 0.0148732121992308 0.0977160205438462 -0.0597243900628308 0.0103308959 -0.0379571237130769 0.0278800440323077 0.0137112621307692 0.000145140769230769 0.04851745517 -0.0261657350238462 3.17583230769231e-05 0.0376588051861539 -0.0105604858064846 -0.0225314951914615 -0.0113305559392308 0.0161754964203846 0.102994569881846 0.00176202886615385 0.0462196831292308 -0.0270384680028462 -0.00697861919076923 -0.0268293327723077 0.0830782131053846 -0.0436736062538461 0.0253148335568462 0.0413301000930769 0.0129764476561538 0.0167003229615385 -5.03654407692308e-06 -0.000282344161538462 -0.0226215972193846 0.104454522956923 0.0394284073338462 0.110266364862308 -0.0530753540941538 -0.0147576561923077 0.0263549435307692 -0.0439805141 -0.000193385203846154 0.0348928872529615 -0.0860517303353846 0.0285456896153077 -0.0703977137923077 -0.0752332537771539 0.132099051843846 -0.102284166662231 -0.00118334392307692 -0.0155739969007692 -0.0124336073753846 -0.0478849671930769 0.140735576325692 0.0233427859976923 -0.000119147178461538 -0.0856424387923077 0.0154593179938462 -0.0629969594846154 0.0449278884561538 0.0409304888187692 -0.0413857807129231 -0.106255502061538 -0.0763428713076923 -0.0587483651384615 -0.0633399461869231 0.0616334462053846 -0.0711881649992308 -0.101556408399231 -0.116779971876923 0.0127337903909154 0.0328328114531538 0.00177917876615385 -0.0344437886761539 -0.0544402053815385 0.0208665245653846 0.0259971878492308 -0.0581636629092308 -0.0112374060923077 0.0910337906923077 0.0692544470707692 0.0753687729946154 0.0630696277192308 -0.0158289126153846 0.0255815655615385 0.0448269168276923 -0.0129866997976923 0.000709105807692308 -0.00222726396538462 -0.0589251901317692 0.0509471437623077 0.0387586272497569 0.161567404513846 0.0937933013630769 -0.00210910596846154 0.0273913830884615 -2.65042794615385e-05 0.0365696794976923 -0.00168805092307692 0.0112137507284615 -0.0370915101692308 4.60725226923077e-05 0.00798484374769231 -0.00630582738461538 0.0302986753661538 -0.0599311551374154 0.00114974592307692 6.64784230769231e-05 -0.0246303854576923 -5.03298159230769e-05 0.0566455309230769 0.102895184446923 6.08011446153846e-06 -0.0199916070753846 -0.0140487773669231 -0.00273374126153846 0.0190650229883077 0.0145211571683846 0.00360821141769231 -0.0136374486153846 -0.0440652854769231 0.0388484737503846 0.0505989682307692 -0.00199693285846154 0.0304690153846154 -0.0762778286461538 0.0263575636330769 -0.0104343450684615 -0.034691130604 0.0283526671 -0.0924748766384615 0.000824900546153846 0.00744364519230769 -2.09776738461538e-05 3.18513692307693e-06 -0.0491803718415385 -0.0221242712957692 -0.09138982 0.0498944568769231 -0.0150828745769231 0.0370325634615385 -0.0694874314461539 -0.0178539117538462 -0.0624627899769231 -0.0007780941 -0.00920844723461539 0.0213784754904615 -0.0955364718307692 0.0884620531323077 0.0281000204461538 0.0421291865384615 0.0218356837846154 0.0248346102230769 -0.0758238732610769 -0.0176143857923077 0.0716046818951538 -0.0302037408538462 0.0239992126603231 -0.0977388111376923 0.0250200787922308 -0.0496089919695385 0.0250656202976923 -0.04053020579 -0.0142948135646154 0.0204079329315385 0.00922791961538461 -0.0424068530153846 -0.0128167773846154 -0.0225117318538462 0.00531234734285385 -0.0594958377846154 -0.0270759874881538 -0.0171690715384615 -0.00324232623615385 0.0341363777676923 0.0206725500761538 -0.0299620500076923 0.120908610385385 -0.130936965405923 0.00567842970846154 -0.0750831055615385 0.000193355615384615 -0.0385258473469231 -0.0456177846076923 0.0881531505253846 0.0201046457935385 -0.0317524828576923 0.00870139173076923 -2.81840795384615e-05 0.000511978907692308 0.0361191301461539 0.0420517956153846 0.0424868003 -0.102706129530769 -0.0366521398615385 -0.0168574407461538 0.0550543103615385 0.0005260072 -0.00728328428461539 0.000241152 7.87676101615385e-05 0.000761128679230769 -0.0460959141446154 0.0190142330841538 0.0123433639538462 0.0280307190907692 0.0558322074615385 -0.0637040816153846 0.0374389479615385 0.00790807224615385 -9.32497937846154e-05 -0.130039775107692 -0.0376804915384615 -0.02260429323 -0.00557626196923077 -0.167156956058462 2.64405865384615e-05 -0.00585907619307692 -0.0245572040076923 -0.0473312571730769 -0.0184121351692308 -0.0774406091615385 0.0321895629984615 0.00909008947461538 0.00118710442307692 -9.39267286153846e-05 -0.000469544176923077 0.0810869220228462 -0.0531259938107692 -0.0211491411361538 0.0431092648984615 0.000222592490076923 0.0289893201684615 -0.0314703233692308 -0.000562785152461538 -0.0150188531384615 0.0231145564169231 -0.0194270028769231 -0.0576253055130769 5.99773461538462e-05 0.000592638702307692 -0.0259819493622692 0.0328504678496923 -0.000318293357692308 -0.0242394222838462 -0.0227455999076923 0.0123579520869231 -5.23144338461553e-07 -0.0457716914923077 0.00738499449230769 -0.170255452001538 -0.0761555541846154 -0.0445550175384615 -0.0367263225030769 9.18801461538462e-05 0.119372330725538 -0.0118893188227692 -0.0291049381976923 -0.0188265110076923 -0.000541234680769231 -0.0155743326015385 0.056973599929 -0.0123603551846154 0.025345874777 -0.0658111514823077 -0.000455199530769231 0.0419759231283846 -0.0297095834530985 -0.0860214149769231 0.0251855733384615 0.00302006163076923 -0.0494365829876923 -0.067751062 0.0119901951307692 -0.119561779676923 -0.0357312589184615 0.0697871750956923 -0.0964989290607692 -0.0443979771061538 -0.0165479926969231 -0.0407266441628462 -0.0292477387323077 0.0774718648461538 0.0284261258047692 0.0147213648076923 -0.0285448036230769 0.0546022529538462 0.0001399823 0.0857334239983846 0.0157687877622308 -0.0473432790153846 0.00561408404615384 0.0645019276023077 0.0120864198461538 -0.0146825875161538 -0.0320571651846154 -0.0247289955287 0.0285503322461538 -0.0240813853846154 0.00597248987615384 -0.0575576262130769 -0.0498933443848462 -0.00876024418692308 -0.0288794579849385 0.00181719734615385 0.0274636656628462 -0.00169689233846154 -0.0339019975793077 -0.0133714615538462 0.0122856395638462 -0.0203122201384615 -0.0293660252381538 -0.00568266270469231 0.0111152083930769 0.00122865043169231 -0.0241783241374615 0.00230480605384615 -0.0441024398835385 -0.0148148165106923 0.00130460029692308 -0.0227967991976923 -0.140503460269231 0.0355760835 0.0650224205076923 0.0327720588 0.0548706271903846 0.0181641450684615 -0.0937758888461538 0.00359796444307692 0.0366309273769231 -0.0411716532253846 -0.003577129 0.124191841788462 -0.00803043901538462 -0.139426159663077 0.105640248509231 -1.04144938461538e-05 -0.0753451147153846 -0.00100705268461538 -3.40110784615385e-06 0.0432991474115385 -0.0390848576861538 0.000764402529307694 -0.00103132979 -0.0920957008914615 0.0037875429299 0.0206970625230769 -0.00537622137384615 -0.02852063536 0.00550945446230769 -0.0106781753772308 -0.0179690013620769 0.0344824865661539 0.00285690370846154 0.000423956606923077 0.00427277436923077 -0.110237053590615 -0.0302264275 0.00892078504615385 0.0152827841361538 0.0164965411538462 -0.0447501680146154 -0.140940742084615 0.0371999525923077 0.0202039665615385 0.00956689716384615 -0.0120109916461538 -0.000116812792307692 -0.0662595497692308 -0.00330161453846154 -0.0171030292916462 -0.00704198971538461 0.000865507815384615 -0.0142345145507692 0.0108866424310769 0.0450987559230769 0.0404955478615385 -0.0805563076269231 -0.0229101310649231 -0.000240580669230769 -0.0208490840773077 -0.0286016292769231 0.000382571123076923 -0.0145564929279231 0.0453760582461538 0.0445700236923077 -0.0386582595284615 0.0203562818630769 -0.0824995079192308 -0.0216682843615385 -0.157546059785385 -0.0432379312461538 -0.0575793830769231 -0.0394931278315385 -0.0916548341230769 -7.06371769230769e-06 -0.135182742187692 0.08177978752 0.0602792398184615 0.0221184088915385 0.010320352489 0.0279870403392308 -0.0321737520023077 -0.0180177802307692 -0.02033776154 -0.0369653054561538 -0.112999861961538 -0.000320744038461538 0.00528844889423077 -0.000343483707692308 -0.0411037920815385 0.0249734299775385 0.0340843926307692 -0.0456838042907692 -0.0292406734276923 -0.0156786867538462 0.0245394182915869 -0.0745435724307692 0.100662190499308 -0.000610047509230769 7.72716315384615e-05 -0.0159915739914615 0.0418182952692308 -0.0164645948246154 -0.0225047179415385 -0.0240761770404615 0.0269515921461538 0.125595062962308 -0.0134856009715931 -0.000789976953846154 0.00938968416153846 -0.0240771336 -0.0327179348511385 -0.0165205092384615 -0.000422965276153846 0.0199328647507692 -0.0979884902307692 -0.0291035114076923 -0.0214054754663077 -0.000306292238461538 0.0468610877138462 0.0232662917815385 -0.0142454196692308 0.0265107601315385 -6.88278630769231e-05 0.0931653848861538 -0.0202755098866154 -0.0350971790951923 0.0401019265061531 0.0300977474076923 -0.000119025891538462 0.0172889456661538 0.0815239675361538 -0.0425246003769231 0.0150906519015385 0.0592564345961538 -0.0713196956592308 -0.0149562533153846 -0.0254105238146154 -0.0442423807923077 -0.127407334676923 -0.0693775731615385 0.089191634 0.0223524136923077 -0.0336351253846154 0.0910503255384615 -0.01908905152 -0.074477659544 -0.10139113261 -0.0115607179271462 0.0428235981016923 0.01875079456 0.238520473993846 0.0581970750046154 -0.171986606228462 0.0986792638176923 -0.00930512909230769 0.0907943369615385 -0.0202577145615385 0.00938984003484615 -5.18347215384615e-05 -0.0265504848484615 0.000660373746153846 0.00595048593875846 0.122777030853846 0.00341885169784615 0.0690781776715385 -0.0884013442969231 0.0348071793307692 0.0599826387961538 0.106798660769231 -0.0637825640846154 -0.0305990353730769 -0.0491043869153846 0.0551950229192308 0.0265921480769231 0.0673049211907692 -0.0235397977484615 -0.0223605087707692 -4.06946169230769e-05 -0.0664047673492308 0.0644187804476154 -0.0154282636253846 -0.0501649712253846 -0.0158016044384615 0.0318914415432308 0.0713919560769231 0.0375974929430769 0.0101572480234615 0.0329398026307692 -0.0703823763 -0.0153589907892308 0.0409670755492308 0.000987632377615386 -0.0700524688076923 0.0222457484286923 0.0121679749806923 0.0852504654969231 -0.0650393606538462 0.0192590474846154 0.0999023302 -0.0571012870923077 -0.00227807053846154 -0.0199107360669231 0.0828817208561538 -0.0515006401692308 0.00215792536076923 0.0149748573538462 -6.34923753846154e-05 -0.00657953197984616 0.0290989600785615 -0.00923670638461538 -0.00911214310769231 0.0226746288407692 0.0217853631615385 0.0622262253230769 -0.0440552067384615 -0.00248823784076923 0.0342336796923077 -0.0245182706230769 -0.00267228121307692 0.0210892162769231 0.0318149881623077 0.0585350520626154 0.00431128454307692 -0.000498989618461539 0.0140714701544615 -0.000666118107692308 -0.0222288606506923 -0.0658510570538462 2.24156303076931e-05 0.0397454320307692 -0.0189893075307692 -0.000764747032153847 0.0395166182153846 -0.0181009186923077 0.0189794960988462 -0.00732901744615385 -0.0161026703453846 -0.0472921127846154 0.00135455856923077 0.0638064089615385 -0.118941961476923 -0.000968657923076923 0.0830598134230769 -2.99587183538462e-06 -0.00185762013076923 0.0322636512692308 0.0218768667692308 0.0636223869230769 0.0168073512076923 -0.0458155715 0.0411884680346154 -0.0463743863615385 0.0203024354015385 0.0308341517123077 -0.0528245964 -0.000815317717692308 -0.0253560734892308 0.0256471840700769 -0.00502221695384615 -8.91879846153846e-05 -0.104498696313846 -0.0223943107630769 0.0121597609130769 -0.0382278090769231 0.0223280710807692 0.00133586166153846 -0.0196180089915385 -0.000318173154615385 -0.0142572430769231 -0.0198383950384615 -0.000682994615384615 -0.0039423648923077 -0.0695256838076923 -0.0302078079230769 -0.0797854786846154 0.110624615903846 0.0227104592101985 0.0141572195923077 0.0362512331153846 -0.0278476067069231 -0.0111025495153846 0.0376066692938462 -0.00823038409230769 0.008718649642 -0.0169730913028462 -0.00514970058076923 0.06305261714 -0.0314326042076923 -0.107980384294615 -0.0311870634119923 -0.00116779756461538 -0.12635797609 0.0219838376440769 -0.00039398707 -0.0958604657461538 0.000233692826923077 0.0391916957846154 -0.0128992420753846 0.0350630224615385 -0.0117177979315523 -0.0150280157156154 -0.142856547810154 -0.0184083297307692 0.0434989362307692 0.04627257365 0.00200681349230769 -0.0330541836846154 0.0234891166153846 -0.0301710060069231 0.110798756007692 -0.00221985932307692 -0.0562191423759231 -0.000246819600000002 0.0568258802230769 0.00982287380307692 -0.125827481923077 0.0384609560461538 -0.02754087774 0.0181147430846154 -0.0127976153567692 -0.12450453311 -0.140289754206923 -0.017539472 -0.01928026296 0.000327830146153846 -0.000324734615384615 -0.0353447167111769 -0.0325812516895385 0.0522540607538462 0.125981700422308 -0.113587054853077 -0.0306496504639231 9.93183976923077e-06 0.0471540602207692 -0.000352917314615386 -0.184601247769231 0.000168237469230769 -0.0334954828461538 -0.0103494365791538 0.0189029289623077 -0.0183926592861538 0.0347347913930769 -0.0167587280769231 -0.0332596238076923 0.0434822149230769 0.0429641507076923 -0.157670347411638 0.0563189963076923 -0.0299649982307692 -0.0389233670692308 -0.00430819810769231 -0.124156177852308 -2.92475738461538e-05 -0.110479169106923 -0.0812621825769231 -0.0162754119953846 -0.0748304943769231 0.0141858075307692 -0.00296583243846154 0.0433480812861538 0.0882980619461538 -0.0455813887315385 -0.00383477647692308 -0.0653690296153846 0.0300545228146154 -7.26965692307692e-05 -0.0600013533361538 -0.0781918919923077 2.43525769230769e-05 0.0281433424923077 -0.0183127216828692 -0.0823797850353846 0.000405290800769231 -0.0359262024076923 -0.0496121358346154 -0.0879403265992308 0.00897706278846154 0.0149018331769231 0.0445356945507692 -2.45820130769231e-05 -0.0189861577769231 0.0781762459085384 0.03431853543 -0.0225479108307692 -0.0132840295584615 0.008991580078 0.0161120716992308 -0.0391705460692308 -0.0154718580238462 -0.048884579 -0.0284989664253846 0.0143938978407692 0.162529548440769 0.0358416228546923 -0.0111847191841538 0.0286577450927692 0.0753010190084615 0.061485750148 0.0219087001829723 0.0868519310653846 -0.0885464784198846 -0.0743856201692308 0.0409769620753846 -0.000688485226923077 0.00726920746153846 -0.0423920679115385 -8.67205007692308e-05 -0.0857763597226923 0.0289838489153846 0.0159456818126154 -0.0732067123392308 -0.0513069937440769 -0.0512932768246154 0.01099068163 -0.0885610461930462 -0.00781982487507692 -0.0586396258084615 -0.0880617108653846 0.0436869414735385 0.0862870135784616 -0.0472986886708462 0.000574197623846154 -0.0703005468553846 0.0143303068533385 0.0133836145756615 0.0634282744373846 -0.0274621850307692 -0.0229921249761538 0.0800647353076923 -0.0438474095538462 -0.1008734657 -0.108556077419231 -0.129901748684615 -0.0549123114787569 -0.0221619361 -0.0130003446176923 0.0226659351538462 -0.0313417749 0.000297928246153846 -0.0274929674923077 0.0747674143302308 -0.0583476733192308 0.0990411515323077 -0.0176369639646154 0.0644494615461538 0.00227965795384615 -0.0200020145146154 -0.0286881820769231 -0.0627052660769231 0.00779653433076923 -0.000476619940769231 -0.0880174358384615 -0.0425308943638461 0.00108972884615385 0.000237922538461538 -0.0260560654769231 -0.0505039570760769 0.161683899276923 0.00438596088284615 -0.0103861561607692 0.0187718454220254 -0.000549485906153846 0.0165909648961538 0.0559757937615385 0.0457556923461538 0.13852018725156 -0.110393835984615 0.00930247973976923 0.0726545281684615 -0.0342528831792308 0.0136952051384615 0.0230637251738462 -0.000807791692307692 -0.00451709670676923 0.0697982106815385 -0.0181976640853846 0.00252335254569231 0.13291953517 -0.0502213514230769 0.0210589715384615 -0.0456322221230769 -0.0357325670153846 0.00765790193307692 0.0331355305503846 -0.0313304930172 -0.1082129983 -0.122127369318462 -0.121105661953846 -0.103635312838462 -0.0317589495692308 -0.0257684197615385 0.0111120776153846 -0.02312754775 -0.0537574773406154 0.0332919699076923 0.0173851502976923 0.0343146787053846 0.000101910215384615 0.0450772259391615 0.0333411491553846 0.0479020656478462 0.0626037170523077 0.0513723892615385 -0.0452402499153846 0.0172041971307692 -0.0580928321538462 0.0329087108615385 0.0527187003739231 0.0125539868038462 -5.88973846153846e-06 0.0131409577014385 -0.0492257362769231 -0.0323847012723077 -0.0380116710384615 -0.0198920055984615 -0.000175341883076923 0.0223982922215385 -0.0713243985615385 -0.120516458476923 0.000858206030769227 0.0470300852769231 -0.0712129599238462 1.64916494615385e-05 -0.185303841367923 -7.95890246153846e-06 0.000106048812307692 -0.0306974732207692 -0.00102128266923077 0.00360562261538462 0.001953982 -0.0174252165538462 0.0146520834507692 -0.00555574913076923 0.00880753696461538 0.000541323615384615 -0.0163675620421538 -0.0450836611538462 -0.0398677741984615 2.95339476923077e-05 0.0259112685 -0.0290992773861538 0.0236719549923077 -0.00270946916923077 -0.0449041873923077 0.107571482 0.0843836169230769 0.0376157926923077 -0.00253219188461539 0.0421494866230769 -0.00822063420769231 -0.0729195170769231 0.0650118103600769 -0.0692123114615385 0.0923441648070385 -0.0200252311923077 -0.0196589594915385 -0.0108675057692308 -0.00182681069230769 -0.0657316228692308 0.142221336814615 0.0240614793046923 -0.0751967183046154 0.00224919322633846 -0.0142409550517923 0.00261735846923077 0.0464459164673846 -0.0112634809749015 0.0526140327913846 -0.04338834338 -0.149125518 0.0814193238294615 5.36616533076923e-05 0.0157616971692308 0.0124370364347692 0.0184760233846154 -0.0910058271215385 0.0431094162789231 -0.0793184023 2.58321262130769e-05 0.0113364082716923 7.95507107692308e-05 -0.00632405286153846 0.0044045639 -0.114493739024615 -0.112588265569077 0.0409643687615385 -0.163345497495385 0.0114769713246154 0.0157642130485385 0.0148139847846154 0.0739782278576923 -0.0111084629423077 0.0671021762141538 0.0964960756479131 0.0472638751861538 0.0403094890461538 0.00124049508230769 -0.0117363392598462 0.00117760716153846 0.00891952646153846 0.0942211908623077 -2.51203830769231e-05 0.0104676036755385 -0.0424621267433846 4.53224965384615e-06 -0.000508241661538461 -0.0787338277938461 -0.0518621214384615 -0.0552989843846154 -0.0675607022307692 -0.0187115904692308 -0.0128707380946692 0.0305361630461538 0.0120019380402231 0.000294276346153844 -0.00767528964153846 -0.0594603511615385 0.0113671486261538 0.0191303455230769 0.00857704419146154 -0.0365315210184615 0.02187692104 0.0453529778353846 -0.116736695533077 -0.0376573089575385 0.0207941450669231 0.000972025912307693 -0.0280879134602036 0.0309622789476154 -0.121123742811538 -0.0304008550538462 -0.0478859853461538 -0.0286447467976923 0.0210858786968462 -0.00293548353846154 -2.37406506153846e-06 -0.0647106899876923 0.0106848035846154 0.0192529162307692 -0.126495728546154 0.00317330502615385 -0.0346032525620769 -0.03816304572 2.59394021846154e-05 0.0199805407615385 0.0289640184046154 0.0547854437200769 0.0311556929861538 -0.0108955735415385 7.95729153846154e-05 -0.0387185206307692 -0.0173209998261538 0.0666921653561538 -0.0305470615276923 -0.0249642705623077 0.00774492518615385 -0.0150358555769231 -0.00327320094076923 -0.0264935286379446 -0.0821491480453846 0.0415703084023077 -0.00612078003846154 0.0275259866153846 -0.0902673506376923 0.0102461526861538 -0.195987840984615 0.041973169562 0.0929460505183846 -0.008353302367 -5.01722448461538e-05 0.0818946931692308 -0.0722359335281539 0.141873341371538 0.0428568937149231 -0.0257653900515385 -0.0453936113656923 0.0804427628076923 -0.0399333964301538 -0.0207419102307692 -0.00110068954538462 8.99305184615385e-05 0.0410487181 -0.0203785749 -0.0108571449613846 0.00925956841307692 0.000752804166153846 0.000892214383846154 0.0909183689923077 -0.0515382880323077 0.0481897835384615 0.189112438370769 -0.0276772499076923 0.0272995277953846 -0.0375042952476923 0.0656447629230769 -0.00144656043384615 -0.0370250388230769 -0.0405846842464615 -0.0532824382923077 -0.0812870111847692 0.0769687085168461 -0.0418893228471538 -0.0207226332976154 0.0629632693961538 -0.0330693388318538 0.00546432717384615 0.00583320310384616 -0.00446429906480001 -0.0291254542756923 -0.0896598150415769 0.0460157429230769 -0.025909097 -0.0953712193376923 0.0421066859413 -0.0156594218859231 -0.0523629668384615 0.0149109011346923 -0.0493018812543077 0.0136827707076923 -0.0115310803126724 -0.00787253868461539 -0.0158595850674615 -0.0586267634346154 0.140322464694923 0.0892496531141539 0.0426493115384615 -0.0350203142099231 0.04989022325 -0.0528552074615385 -0.00490898571538461 -0.158702824430769 0.0529522189561538 6.46685330769231e-05 -0.0440696416797692 -0.0268053126980769 -0.000138177666153846 -0.0966810271214615 -0.091321358113 0.000594892153076923 0.000619418 -0.00509248753846154 -0.00461625176923077 -0.0443695185222308 0.0582458476153846 0.0779698947692308 0.0286945161743846 -0.0611178206284615 -0.0600767570384615 -0.0328822324230769 -0.0376508938230769 0.0183096766153846 0.0523114212307692 -0.0426857399461538 0.00218636923076923 -5.20717230769231e-05 0.0475916652869231 -7.89807692307692e-05 0.0186277184640923 0.0530446371307692 -0.0042945259 0.0164343992307692 -0.0206130570846154 0.0674386033884615 0.000985198461538461 -0.0149492415153846 -0.0172417474788462 0.00669880675384615 -0.0559911144615385 -0.0458118163692308 0.0648446766923077 0.117042938107692 -0.0147996479984615 0.00321338953846154 0.00127816827769231 -0.0214064079284615 -0.0828997395124615 -0.0501851718153846 0.0545448742923077 -0.000129002784615385 0.0345099658384615 -0.09105265283 0.00151606326923077 0.0490485474384615 0.0601679976776923 0.0499898254184615 0.0006412158 -0.0157408640091385 -0.0747335354538462 -4.31323392307692e-05 0.0345564555038462 0.0316409508776923 -0.0212040912335385 -0.0639853953307692 0.101548551709069 0.0615307497153846 0.0504717439909231 -0.0167435996176154 -0.0157650552076923 -0.0118731613076923 -0.0643737377908462 0.00077177213 -0.00529798793846154 -0.00149827579153846 -0.086716894603 -0.00994718528461538 0.0345726906092308 0.0216083717253846 0.00612903403284615 0.0235416459810077 0.0150731178715385 -0.0256707696415615 -0.000418653000000005 0.0495806231246154 0.0458756246338462 -0.00245913649230769 0.0665940922938461 0.0411016610506154 0.0544821482230769 -0.0128055072311923 -1.85661538461539e-06 0.0503499900846154 -0.0520531467230769 -0.0309083144 0.121741585280538 0.0464334961846154 -0.0183677059361538 -0.0112861079676923 0.0149315469259231 0.0113908537553846 -0.00997803380769231 -0.00257618925461539 -0.0317289383597615 -0.0518581338729231 0.0606973061538462 0.0240574004953846 0.103588567584615 -0.0657789280446154 0.04939177735 -0.150846018404615 0.0343135313846154 -0.0373315439948462 0.0226525634314615 -0.0174628618846154 -0.0197040184315385 0.0506430157333846 -0.000107229369538462 0.0481423017153846 -0.0187680639161538 0.0368285617549231 0.0348616768507692 -0.0585762570861538 -0.00604587016153846 -0.0659560589169231 -0.0489780866820769 0.00799554253846154 0.0276158468361538 -0.0128517512969231 -0.00749369801307692 0.0150769994261538 -0.0292432618384615 0.0198532955246154 -0.0264219976922308 0.0381361987117692 -0.0757100326384615 -0.0624835550230769 -0.0344782135153846 -0.0268682889846154 0.003892769 0.100348045427769 -0.0890479423985385 -0.000756923292307692 -0.0116078433778377 0.0679073692307692 -0.0524026802230769 0.0737021159076923 -0.0210481261553846 -0.0188286858692308 -0.000366645767692308 -0.0212518040553846 -0.0223216698483385 0.0020801598 0.0703487738638462 -0.0748499399076923 0.000675260793076919 -0.0336080480398667 0.000166867043846154 -0.00581218029361538 0.00274662846153846 -0.0588956139102308 -0.00949200872307692 -0.00226504726923077 -0.0441418761538462 0.0261374714049231 0.000296419844615385 -0.030008181021 -0.00202900846153846 0.000539080123076923 8.48672461538462e-06 4.97407353846133e-05 -0.0398052097438462 0.0915789303846154 -0.0514924388692308 -0.0153702614561538 -0.0182601721538462 -0.0724754137 -0.0490994754923077 0.0155563918315385 -4.86412307692308e-06 4.21942641538462e-06 -0.0451391565484615 0.0136166387138462 0.0446887702384615 0.0161019726572308 1.31552438461538e-05 0.0555708403076923 0.0353397689861538 -0.0481347444307692 0.000133137309230769 0.0926400272307692 0.0003201681 0.0506903875076923 -0.000195454376923077 -0.0567938407307692 0.0350028944361538 -0.0229023359307692 -0.110021898569231 3.53080376923077e-05 -0.0237519077223846 -2.82871669230769e-05 -0.0529520384846154 -0.0200318637692308 -0.0298413391307692 -0.0582677102330769 -0.041211184 -0.0805957623461539 -0.0687738826407692 -0.0362230587692308 -0.0412771453843077 -0.0222504360030769 -0.123212034153846 -0.00787714107576923 0.000620008311538461 -0.00225992595384616 -0.000760992530769231 -0.000106251894923077 0.0656899643538462 0.00702971099538461 0.0163911779267692 -0.0649625564615385 0.0285978227655825 0.00692452993076923 0.0660487984461538 -0.0211819099081538 -0.0417951229730769 -0.0427679299953077 0.0724549669576923 -0.00457859257769231 -0.0635372620823077 -0.0206768270686154 -0.0492008093446154 -0.0575247627 -0.0167555851353846 0.0254950286153846 -0.0334328439646154 0.000398702461538463 -0.100551563659823 -0.00214874531076923 -0.0369305564676923 -0.0900047434038462 -0.0176193463846154 -0.0489024569384615 -0.0301406821661538 0.00516426655338462 -0.0138631767615385 -0.0590901007384615 -0.0818692430036154 0.0124046267876923 0.0456259240946154 -0.000136930230769231 0.106046319153846 -0.0222714211561538 -0.0167854697438462 -0.0121662039869231 -0.0362043388230769 -0.00469703323076923 -0.0164556991741385 0.0252142410059538 -0.0439222610476769 -0.108229215941538 -0.0500125136538462 0.0117915225576923 -0.0305469135 0.000105986607692308 -0.0161477782223077 -0.0480105309015385 4.49482177384615e-06 0.114553140253846 -0.0507061782315385 0.0419459424890769 0.0413545236748462 0.0177514559230769 -0.0259390093023077 0.00626601028615385 0.01253180396 0.0245888154323077 0.0485882279530769 -0.143758170303675 0.0290618985153846 0.0334998653992308 -0.00870130611384615 -0.0554624293284615 -0.0388389867569231 -0.0178018980969231 0.0252444606346154 0.0292794511846154 -0.0106517712461538 -3.72210136923077e-05 0.0497894501312308 -0.0259148627307692 -0.01229407339 -0.0197169630230769 -0.0375088533 -0.00198324981538462 0.0425159566079308 -0.0301859258191538 -0.0554993577769231 -0.0181947576538462 0.00422253076923077 -0.000857549930769231 0.0216443285384615 -0.0252553808369231 0.0505541022602308 -0.05898305481 -0.0538854832661538 -0.0468977214613077 0.000647144837769231 0.0719865018 0.0141092255303846 -0.0237802316461538 0.0929635722018461 0.00752760481461538 -0.0440732247446154 -0.00899996669730769 0.0174718817415385 -0.0177468364384615 -0.000263327446153846 0.00883934927384615 -0.0157122571546154 0.0291194947153846 0.112834513538462 0.0116801850684615 0.0292930299076923 -2.77994142307692e-05 -0.0413828517538462 0.0118323019830769 -0.0107912637507692 -0.0325160532029408 -0.0155212013788462 -0.0663059517615385 -0.0600789029476923 1.37694512307692e-05 -0.0784324101384615 0.0241375803076923 0.0304114624076923 0.0142590360284615 -0.000165059175384615 -0.0749865831692308 -0.0710911189861538 0.0332840247846154 -0.0543564441399231 -0.0185725774476923 -0.120941885401846 0.0783779615951462 0.00147407572307692 0.0228329015692308 -0.0313971926984615 0.0570677481282692 0.0195013438846154 -0.0207068644615385 0.0740825015551846 0.0817835890923077 -0.0541228338269231 0.135540018979077 -0.0494407401623077 -0.0832032828692308 -0.0127933869661538 0.00545794150153846 0.0122701618307692 0.0124936823943615 5.2020045e-06 0.00500967829461539 -6.42189946923077e-05 -0.108884879078462 -0.0161354680361538 0.0136184595437692 0.0300838461799231 -0.0477913123430769 -0.0402244483411231 -0.120336650405385 0.00959551638923846 -0.0263735657923077 -0.0353388604484615 0.0239970067769231 4.46346253846154e-05 0.0123305277923077 -0.0489644921961538 -0.000258970736461538 0.016119493 -0.0334323502846154 -0.0199920443645385 -0.0188980914207692 -0.0370469626153846 0.0274422759064077 -0.000702863215384615 0.0272786924076923 -0.0803792695330769 0.00784851903846154 0.00366019557230769 0.0717062072853846 -0.0147048707380769 0.0603873666 -0.0710599068264615 -0.0644423790792308 -0.0270686933167692 -0.0851399601153846 -0.0326756020076923 0.144890422107692 -0.026433138265 -0.0600411433223077 -0.0192031257692308 0.0263259423538462 -0.000306684879230769 0.00838105168807692 -0.00186602533846154 -0.0470024532353846 -0.102500722615385 0.0158342454229231 0.0213755262307692 -1.89950846153846e-06 0.0589391251846154 0.00729800627584615 0.0129403368076923 0.0371087025961538 3.26830997230769e-05 -0.0167463034307692 -0.0350875993846154 -0.00788086023846154 0.00227472737098462 0.161767852276923 -0.00542268544615384 -0.0437576862346154 -0.0740366952604615 -0.000505995835769231 -0.0228855394865231 -0.0863355378846154 0.0123854716354615 -0.0757429639923077 -0.00775307333076923 0.000853343838461538 -0.0526848072769231 -0.0161354920150769 -0.0516063596762308 -0.0898847128461538 -0.0437508885384615 -0.07874692179 0.00733980276930769 0.0202494754607692 -0.0394343940438462 -0.0715124580915385 -0.0690692457146154 -0.0422645523030769 0.00492330881251539 0.0306532677361538 -0.0523724275076923 -0.117589091063077 -0.0722682647123077 0.0936722038249923 -0.0152968610630769 0.0495298047449231 0.00152370134153846 -0.0781647702307692 0.00161041006923077 0.0388527373692308 -0.000772210803076923 -7.11500307692308e-05 -0.138390464423846 0.000207366746153846 -0.0328915367382846 0.0205962843 -0.00235063712307692 0.0504565455384615 -0.0376518389931538 -0.0789373894223077 -0.0154262773076923 0.00170235837076923 0.00624364640692308 0.0622847147671538 1.06553497923077e-05 -0.0482404757789923 -0.0870077375823077 -0.102808574243077 0.0429212392307692 -0.0734401450138462 -0.0927722050089231 -0.0498721604169231 -0.0275028885363077 0.0219785293230769 -0.0218043540884615 -0.143386395492308 -0.117022609784308 0.000239736345538462 -0.0343200156284615 -0.0482070224923077 -0.0479970542807692 -0.0638256893307692 0.0766978326923077 -0.00855145488623077 0.00720558476923077 -0.0399928823307692 -0.0805771392923077 -0.0402695129230769 -0.0248468071151538 -0.0474730671905385 0.00197807290769231 -0.00492619854969231 -0.0449124999007692 5.67677508461538e-05 0.0857719118746154 -0.00538746162692308 0.00396069803846154 0.0226525121038462 0.0391880114461538 -0.0957761574146154 -0.00106294061538462 0.0306606225538462 -0.0205147440918846 -0.100025692978385 0.000569181901538463 -0.07762118746 -0.0649940304592308 -0.0452204329884615 0.00121190504615385 0.000221751738461531 -0.000252331123076923 -0.0565375090569539 -0.0524475828930769 -0.0561428978431077 0.0166605832462308 -0.0583848294861538 -1.22640624615385e-05 0.000244257169230769 -6.38588e-05 -0.0588358233230769 -0.0216375486046154 0.00885155543846154 -0.0223693730153846 0.0450021489615385 -0.01010545009 0.0367209783307692 -0.0492739858439231 -0.0138056595692308 -0.0191150262584615 0.000594927056923077 -0.0219796244307692 -0.0333233906076923 -0.000117097646923077 -0.0237051563907692 -0.0370297089969231 -0.013094380815 0.0309506874076923 -0.000656734184615385 -0.0948581782269231 -0.0441971746538461 7.93212999999999e-05 0.0420294086469231 -0.0681398692230769 -0.0381566706076923 -0.0197227599 -0.0211250286153846 0.0391772395715385 0.0132719598923077 -0.0276635253461538 -0.0414174436427692 -0.121658547376923 -0.0122410751176154 -0.0349623607846154 -0.00667100404615384 -0.0589121375192308 0.0233204827692308 0.00493467290769231 -0.0588210963907692 0.0253233238461538 0.00763303212307693 0.0818669569475385 0.0226762387692308 -0.013488213423 -0.0123480075923077 -0.0450631464715385 0.08750462908 -0.0469637957215385 3.62640530769231e-05 0.0151099038923077 -1.15235307692308e-05 -0.0317429801384615 0.0221972092 0.0370222710538462 -0.03884967713 0.0412668479076923 0.00255388269230769 -0.0501773011 0.000660004004615385 -3.99441761538462e-05 0.0520635970307692 -0.0521304772157692 -0.113247472386154 -0.000869389340769231 -0.04521673689 -0.000421979323076923 -0.0536234145384615 0.0596778909230769 -0.00457364490769231 0.0226164705598462 -0.0997422227538461 0.0121865718115385 -4.1192440584619e-05 0.0230911867384615 0.0284580641538462 0.102252491738462 0.000784804338461533 0.0620299367492308 0.0165590490307692 -0.0119870416461538 0.0172097104615385 -0.0186438202076923 -0.06168114822 -0.00396101676261539 -0.0184254850769231 0.0759601021746154 -0.0152895214615385 -0.01343156426 0.0342622143669231 0.0159109359415385 -0.00573223901538462 0.00215872342307692 2.06438038461538e-06 -0.0186648156846154 -0.01947605987 0.0322733643076923 -0.0394808256053846 0.0612172857230769 0.000211514271692308 0.0218672651389231 0.0627041909492208 0.0191643864730769 0.0149858484607692 -0.0490837194615385 -0.0217450318816154 -0.0410668777215385 -0.150608150207692 -0.124263204546154 0.0241943165153846 -0.0158447408715385 -0.0479969450289231 0.0225480644873077 -0.0302477109984615 0.00123590830769231 0.0212321822990769 0.0720601668699231 0.00816001079769231 0.104817222946154 0.0416486630438462 0.0102916025840769 -0.0546352646223077 -0.0109406384161538 0.0836601694723077 0.123633872553846 -0.00203165358230769 0.103068935576154 0.0411478216846154 -0.0461555155538462 -0.000913553092307692 -0.000690780346153846 -0.0398061659618461 0.0186171248638462 -0.0113607251846154 0.0419207814461538 -0.0241267404384615 0.0332426648692308 -0.0183142398153846 0.000822355469230769 0.000305467115384615 0.0864728242076923 -0.00112482098461538 -0.0144586568623077 -0.106172668151231 0.0136572145615385 -0.000872840253846153 -0.0355486099302308 0.0194669912544231 0.0169183987561538 0.0101104141846154 0.000196060661538462 -0.0435305382923077 0.116786981307692 0.0882375093 -0.0155979655598462 0.0703382465861539 4.70313943076923e-05 -5.38003130769231e-05 0.00354652869620461 -0.0490810931538462 -0.194337219923846 -0.0472524418007692 -0.0670199180519231 -0.049753586 -0.00755944043846154 -0.0514404183661539 0.000686026676923077 0.0267718223923077 -0.016840671 0.0169798556356923 -0.0287331704615385 -0.0112768710538462 0.0249375496228462 -0.00372615662307692 0.0182468577884615 0.0283176376780769 0.0549142075330769 0.00460359656923077 0.0880124899038462 0.0151271829023077 -0.00258241004484615 5.33700000000003e-07 -0.0214385409538462 -0.0181410441173846 0.133219573030769 0.000195800613846154 -0.0325836098461538 -0.0509697561538462 -0.00295234513923077 0.0153834761696154 0.0246921467884615 0.0234023314232308 0.158785369461538 0.0478547137846154 0.0162413323506231 0.0177817142692308 0.000919962275846154 -0.0754540089538462 -0.00250701979230769 -0.0152114064076923 -0.0238359029830769 -0.0966253805384615 0.0174360032376923 0.0601919010609846 -0.00173187706923077 -0.00873909786923077 0.0560007410430769 0.0112286754973846 0.0338806849769231 -0.136551489444615 -0.118336627356154 -0.0630369267564923 0.0557401790769231 -7.51163392307692e-06 0.000228466863846154 -0.0149399932512915 -0.0211924791576923 -0.000567017582307692 0.00102341746153846 0.0263013499336154 -0.0225411728153846 0.0650441682692308 -0.0546350123846154 0.0529157985723077 1.77211672307692e-05 0.00121299102715769 0.0667662101976923 -0.0123028463076923 0.0604067492384615 -0.0975460277807692 -0.104745994638462 -0.0114347016203077 0.0428399034946154 0.0321836132169231 0.000242593407692308 0.0303063569769231 0.0683034715076923 0.00253338938 0.0468855830384615 0.0141118982323077 0.00819020824307692 0.0488149705346923 -0.043747686 -0.0863796816407692 0.0369943109461538 -0.0492468234846154 0.0446445625207692 0.0118700682613846 -0.0165498619947692 0.00363973490769231 -0.00857227751149231 -0.00906020846153846 0.0561778311896231 -0.0142570604695615 -0.0117581325846154 2.60633476923077e-05 -0.0139511886615385 -0.0448070851923077 0.0318688507307692 0.0657967310923538 -0.0132367858692308 -0.00381972234615385 0.0222513296384615 -0.00980985136153846 -5.40935692307692e-06 -0.0176365782190769 0.0344564026143846 -0.000328128815384615 -0.00796375207692307 -0.187791975516154 0.000111345656153846 0.0155003533607692 -0.0618922217461538 -0.0196850209461538 0.0243226248313077 -0.042804506 -0.000591540392307692 -0.0203282326923077 0.0271974479230769 0.0714823400015385 -0.0232576114615385 -0.000161187215153846 -0.0283822612869231 0.01590002084 -0.0176152526684615 -0.0161523531692308 0.0476519789215385 -0.0860431236730769 -0.0114548235605385 0.0251113560761538 -0.0258088078338462 0.0309207622959231 0.00108817263153846 -0.00393143839461538 0.00212195585769231 -0.0557498282042154 -0.0566340773846154 -0.0130057658446154 0.014014777696 0.103720843295385 -0.000662252969230769 0.0551465397515385 0.0983387761538462 0.0121125126984615 -0.0120743757169231 -0.00945674384615385 0.0120543675401538 -0.0145050395230769 0.00795949037692308 -0.0595871252963077 0.0140686097227692 -0.0793167990923077 3.98981853846154e-05 7.59139461538461e-06 0.0586252360769231 0.0143824218154615 7.13853127692308e-06 0.0544712340423077 -0.0267609783287615 -0.000162724438461538 0.0201630115384615 -0.0321588143153846 -0.00308934183561538 -0.0241741657461538 -0.021859455502 -0.0607028040602308 0.111581966892308 -0.0704828997769231 -0.0151003903794615 -0.106716350184615 -0.03219205482 -0.0200050620361539 -0.0527020870028231 -0.0873443756084615 0.0681475599692308 -0.0125912522615385 0.0838292944940077 0.108406662938462 -0.0940467156153846 -0.0357740110323077 -0.111229214615385 -0.0914421772746923 6.129747e-05 -0.0321552599769231 0.0215141066686154 0.0154840468392308 -0.0214960047204385 0.0307670276715385 -0.000138139838 -0.00409650476153846 3.40184239384615e-05 0.0350092966076923 0.01676589242 -0.167891069138462 0.0131928273295385 -0.0514374032 -0.000445488515384615 -0.000594174007692308 -0.02061111484 0.165588033799846 0.0429547725153846 -0.0232218233236923 0.0984400135307692 0.0137397626553846 -0.0165614589846154 0.000325951161538462 -0.120160598215385 0.0461157146305385 0.0230588619058462 0.0851436922553846 0.0101098944923077 -0.073783494 0.0267788953446154 -0.0776141531492308 0.0366813756276923 -0.0312851171769231 -0.0404037780972308 -0.01886375195 -0.0342198302923077 -0.0728527359386461 0.0255541127552154 -0.000744229366153846 -0.00598752038961538 -0.0522464275446154 -0.0605048888831538 -0.175472567376923 -0.104977884615385 0.0333756949307692 -0.0284899808928462 -0.0482775983532762 -0.130699366296877 -0.00806851900538461 -0.000398469083846154 -0.00977532944769231 -0.118754398115385 0.00013301738461538 -0.000638480007692308 -0.145143292353846 -0.0712847477276923 0.00162001165384615 -0.0235559535538462 -0.0287898106384615 -0.0293977487015385 -0.0364837859769231 0.0861392716623077 -0.0243689644769231 0.0113540176446923 0.0206207496153846 0.0617020215461538 -0.00319496264692308 0.0386270546284615 -0.0688286608461539 0.0190307769461538 -0.0547432015384615 -0.110136350830769 -0.00944865423079231 -0.131022297938462 -0.0568898680076923 -0.0307034195846154 -0.134599419984615 -0.0917490223446154 -0.0464304040607692 -0.0188025777423769 0.0276241836204846 -0.0801290893623077 -0.0932699609153846 -0.0403795396873846 -0.0196428111076923 -0.0305237762931962 -0.0330491941703846 -0.0457698890084615 -0.0267766945115385 0.0177585808630769 -0.0668938841169231 -0.0540616577692308 -0.0388469403530769 -0.0620350432092462 -0.00209157595384615 0.0100000715153846 -0.00496205337 -0.0752377160515385 -0.0374598722461538 0.025806038611 -0.0350498461115385 -0.100313113410077 -0.001112675656 -0.0754871150769231 -0.0332673121391677 0.0136939759830769 -0.0383563075850769 0.0639435477661538 -0.000170189138461538 -0.0367573945103769 -0.0659210724538462 -0.0869343744292308 4.38720391538462e-05 -0.0549827750061308 -0.115741976306754 0.0425504774938462 -0.00434223484882307 -0.0482875958707692 -0.0127758629523077 -0.0213449974276923 -0.0401632812803077 -0.0217426047676923 -0.0793986126769231 -0.0246194375226923 -0.0653550740669231 0.0977318606359077 -0.0577571878142308 -0.0188302455949015 -0.0233983706377615 -0.0259479521269231 -0.0505521615282077 -0.00852272906167692 -0.0432546796984615 -0.0413687282473077 6.19116615384615e-05 -0.0223470019069231 -0.0258085635307692 0.0359471215261538 -0.0357611579408462 -0.0609418951004615 -0.0466866287061538 -0.0536072300553846 0.116118381665692 -0.053423676187 -0.0247295212030769 -0.0990996620926154 -0.0240216935076923 -0.0965050621730769 -0.0125254939130769 0.000120399085769231 0.0101734667769231 -0.0160675365607692 0.0280348393269231 0.0494956622479462 0.0324847988661538 -0.0359195520153846 -0.0106134217246923 0.0133296387192308 0.0974746314084615 -0.000532046153846154 0.0936173012907692 0.000195457391538462 0.0249812004 -0.0527634135 0.0424533020048846 -0.0252044562769231 -0.0571125580307692 -0.0437650138369231 -1.225233824e-06 -0.0523025408481615 -0.0140220417076923 -0.0553707594 -0.0390599574 -0.0223651839512846 -0.0160722064474615 0.0888693307966154 -0.000305974748461538 -0.0855147952187692 -0.0560144249746154 -0.0316076655436152 -0.0149468155625385 0.00123078579230769 0.0915442268184615 0.0399845122257692 -0.0703465860653846 0.0272841959105154 -0.0539570944011538 -0.0160522077492308 -0.0817465571380769 -0.0161995085645308 -0.00036224475384615 -0.0773242196069231 -0.0839855328092308 8.06281223076923e-05 -0.0400569994230769 -0.0149249618307692 -0.0277567283261538 0.0164989946692308 -0.0241997006476923 0.0680327448592308 0.0369974589546154 -0.0373817104692308 -0.000310729669230769 -0.0611421891230769 -0.0549897575261538 -0.0787955676361538 -0.000227754630769231 -0.100622069030769 -0.0307036302452385 0.0326505426923077 -0.0404737926230769 -0.0404677976923077 0.0152248077047692 -0.0172663666292308 0.00631274385538462 0.0264292293384615 3.42004921538462e-05 -0.0553758421088461 -0.032248250649 -0.07218742474 0.08015356512 -0.0806030926035308 -0.0761646284826923 -0.0119755216649231 0.0862957854661539 0.0190148864166923 -0.0373866055107692 -0.0465244921615385 -0.0434618973769231 0.0337024742338462 -0.0240883436253846 -0.0881479293323077 -0.0321169742923077 -0.0961943055384615 -0.03292783005 -0.0171033390486215 -0.0551703278030769 -0.0262247531230769 -0.0506737811538461 -0.0666829378407692 -0.0158518424243846 0.117154529984615 1.7671427e-06 -0.00558197341538461 0.00883258838461538 0.0199540724162692 -0.0414616336507692 0.0141241776888462 -9.49618476923077e-05 -0.000775222323076923 0.00337253717538462 0.0657364469230769 -0.0268289808592308 -0.00395405956546154 -0.00108185583076923 -0.140350393355615 -0.0138905028638462 -0.0405037583461538 -0.0287781182907692 -0.0173263975806154 -0.0225443993307692 -0.0190751080769231 0.0919079306940769 -0.00379681622307692 0.105253749483 0.00182110894615385 -0.0704586220535615 -0.0325518614553846 -0.0343501789992308 -0.111964609429231 -0.0241605122568462 0.00959895861158308 -0.0235632257923077 -0.00385568914992308 -0.000122350071615385 -0.0419680443558462 -0.05157386214 -0.00215383790769231 -0.000577434732307692 -0.0533137650407692 0.00930197161538462 -0.0154897386107692 -0.048427767452 -0.0303781482553846 -0.0952206478978154 0.000297536261538462 -0.0477677329486923 -0.0245096776830769 -0.01170081623 0.111462918669231 -0.0234444064938462 -0.0124852414153846 0.0315735048076923 0.000788490776923077 0.0635368022846154 -0.0009053444 -0.00874565486 -0.0888783358769231 0.0285056457923077 0.000134286502307692 -0.119906431 -0.0343148685384615 0.00767312882615384 -0.154118215806923 0.110855710538462 0.0149536571765385 0.0689522865224385 0.0234287249803231 -0.015212634551 0.0165795526969231 0.0940666474015385 0.0741719475384615 -0.105439150246154 -0.0175869657907692 -0.0899677523254615 -0.0847285551988462 -0.0283186335153846 -0.0689738794692308 0.0213431144538462 -0.0586247820798462 0.000662560215384615 -0.0121140543323077 -0.0914931598846154 -0.117237422107692 0.0308654538736077 -0.118871427028615 -0.0884869956138462 -0.0207185914253846 0.003218118 -0.0467970581318308 -0.0247181809938462 -0.000181623487692308 0.134251022928385 0.0137896990438462 -0.0152452176653846 -0.00175610480792308 0.0514488663123077 -0.0308080157992362 0.0252921777153846 -0.0142727409923846 -0.01718695237 -0.0644026324615385 -0.0113540462353846 -0.0409378440453846 -0.0130934861076923 -8.70542700769231e-06 0.049401133 0.0187680879061538 0.0234032783846154 -0.0776979685724615 -0.0682650849146154 -0.00504671153846154 -0.103869426 0.0828289276692308 0.118328110420769 -0.110389284458462 -4.3145623e-05 4.94764461538461e-05 -0.0781241022538462 0.00790705926923077 -0.00131988799076923 -0.0383142894007692 -2.17169130769231e-06 -0.0198998211144615 -0.109036864236923 -0.0304150661412308 -0.00439101008461538 -0.0427471361461538 -0.0380313937846154 -0.0297115916753846 0.00152587899230769 -0.0272561458461538 0.0172080074076923 -0.0540703433076923 0.0161634109284615 0.0178896051523077 -2.72340007692308e-05 0.0324461544123077 0.0468579126769231 0.0195594831461538 2.06278307692308e-05 0.00638292047692307 -0.0249039829846154 0.00107326195769231 0.0241161295461538 0.00536606569230769 -0.0154289457069231 -0.00645211358 0.0320208756923077 0.00273262966923077 2.79375761538462e-05 -0.0248089301538462 -9.30342307692308e-05 0.000103758269230769 -0.0169509882684615 -0.0325606142923077 5.2232984e-05 -0.0147886878461538 0.00263529974307692 -0.0151245811384615 0.0692206492307692 0.0186000023169231 0.0639328428776923 -0.0217648622558462 -0.0168433230945385 0.0109973895976923 0.0392292593233308 0.00298399029153846 -0.0162446107361538 0.00310542431538462 -0.0762727933695385 0.0405260588701538 0.0224013364584615 -0.0253451728523077 -0.0495411749761538 -0.0247704058084615 -0.146523095291538 -0.0213272328761538 0.0156698516395385 0.00898163249492308 0.09091811904 -0.0139122511823077 -0.0222957027733077 0.0296551309192308 0.00382300955969231 -0.00665281244661539 -0.103238545104615 -0.0298290910069231 -0.0225750226838462 0.0184494522975108 -0.0628680111769231 0.0187283258707692 -0.0512449236261538 0.0120227911750462 -0.0122593852615385 0.00353730356153846 0.0345457405730769 -0.0643813982107692 -0.0447093034538462 -0.0672364173130769 -0.0197996669015385 -0.0501723405426154 -0.0419170017923077 -0.0263945817696154 -0.0169082891307692 -0.0292727855230769 -0.0223620764684615 -0.0716163355821539 -0.0223735451475338 0.0295503955 -0.0623392790769231 -0.0460273528158831 0.0374203200769231 -0.053528231941 -0.0198551883894615 -0.0592570069146154 -0.00866486221384615 -0.0319677812430769 0.00559113928230769 -0.007618207493 -0.08314807744 0.000175976583846154 -0.0982289665923077 0.0697453322853846 -0.12186701181 0.0240095462416385 -0.0491202915330769 0.000425816566111618 -0.000202919557307692 -0.0753004977271308 0.109609674275308 0.0263048882692308 -0.0399228441554615 -0.00972875900461538 0.01747388618 -0.000173946623076923 -0.000756357461538462 -0.0202456248669231 -0.106214267628462 0.0301372937530769 -0.0053842673383077 -0.0474761859 0.0664626031961538 -0.0584775590584615 -0.00407030313846154 0.0230160017179154 0.000797368838461541 0.0158393749767692 0.123827364669231 0.0260254204307692 -0.00680948963076923 0.0201196968153846 0.000145417369230769 -0.0242232694307692 0.06092804406 -0.000167721884615385 -0.0493873408869231 0.0248765723846154 2.216931e-05 -0.0976581919167154 0.109604409143846 -0.0532828718538462 0.0158255462807692 -0.0252603554486923 0.100968737047692 -0.00978742064723077 0.0516841926226923 0.0486915015846154 0.0263467599938462 -0.000108698278461538 -0.01817484363 -0.0100063845823077 -0.000317336576923077 0.00341153878461538 -0.107248184613846 -0.00345288772307693 -0.00959230977684615 -0.100702209553846 -0.0908016203307692 -0.00356182522307692 -0.0251037569104231 -0.0164287348221854 -0.00412729680169231 0.0433564249345385 0.00823871244423077 -0.0547196496323077 0.00262381627130769 -4.15304965361538e-05 0.00902812737 -0.0423494965230769 -0.0307654992325903 -0.0146409460069231 -0.0156668766392308 -0.0592046322769231 0.00230758071596923 0.126213873475023 0.000452228169230769 -0.00517184419 -0.00276360721194615 -0.0617649832392308 -0.0127219786230769 0.0174998731853846 0.00594782109784616 -0.0515709754323077 0.0164241917636154 -4.42441384615385e-05 -0.0894285947522154 0.0280041298723 -0.0410851121269231 -0.0454351157894723 -0.0418333852851538 2.76894319230769e-05 -0.0418187844207692 -0.0620061391153846 -0.001405088407 -0.00762337428955385 0.0393326480476923 0.0243902316607692 -0.0248198320709231 0.00322578839923077 -0.0510463107769231 0.0194837107461538 -2.29914226153846e-05 0.0831104635461539 -0.0272507776476923 -0.0738462987219231 -0.0433615176769231 -0.00351489926153846 -0.0660489828069231 0.0913291117146154 0.0109808954538462 0.0405667176787692 0.0510676284461538 0.0251052519461538 -0.0300180307615385 -0.0484199646176923 -0.0626482723515385 0.0628654888153846 -0.0255674562069231 0.0130590805938462 -0.000519164423076923 -0.000656388223076923 0.0185639525942308 0.0413885286538462 0.0718545354769231 0.0201675124423077 -0.0399709103846154 -3.80668076923077e-05 -0.0549461652815385 -0.00449409214615385 -0.0549147343230769 0.0290504575161538 2.06634233076923e-05 0.0170712014807692 -0.0473481612038462 0.0502041016615385 0.0489402086278462 0.0114123053615385 0.0368964186923077 0.000397864153846154 0.125151927521538 -0.000360025984615385 -0.086468741 -0.0536479006030769 0.0131427010007692 0.000570662284615385 0.0540104531584615 -0.0124518525692308 0.000207386115384615 -0.000441600751538462 -0.00183802693076923 -0.00853554799092308 0.00105252949538462 0.0119913217676923 -0.0260794688538462 -0.000249094215384615 0.000122779906153846 -0.000223547461538462 0.00451734010769231 -0.0501966430923077 -0.0390913783076923 -0.0601916078172431 -0.0441325044076923 -0.0906576311461538 0.000199365276923077 -0.0230280742692308 -0.0480015571076923 -0.102509495523077 0.00156303479692308 3.54065292307692e-05 0.000107674721076923 -0.0429517519146154 0.0264771067046154 0.121633508669231 -0.0002939394 -0.000721205638461538 -0.0688864799907692 0.0419981077929231 -0.0346292116230769 -0.112670244092308 0.0817396341384615 0.0249975760915385 0.0209191843846154 -0.0134513603076923 -0.00183718233307692 0.000316776014615385 -0.000186597846923077 5.46497692307692e-05 0.0106563101692308 -0.0151995488 0.00324840016153846 0.0954493278307692 0.102184665602423 -0.00208977842307692 -0.0454203384092308 0.0286868616676923 0.0561310808638462 0.0473212960346154 -0.00281923330923077 0.000495191099153849 0.0123659920153846 0.0139283449646154 -0.000234139753538462 0.000319299307692308 -0.000474393907692308 -0.0463971954655308 -0.0870183065051538 -0.106048845753077 0.000564635284615385 0.0157102670769231 0.000333565846153846 -0.00603659359230769 0.0210007448692308 0.0253869052570769 -0.0402885098876923 0.0504599689876923 0.0196117601230769 -0.03500127012 0.0606777857 -0.0202894947230769 -0.0317581328638462 -0.0276459059384615 -0.0219729687846154 0.0196351231015385 0.00393924875769231 -0.0738551978306461 0.000270298923076923 -0.0100898234186923 0.0688491149384615 0.0640889077692308 0.0947230521692308 0.113496276323846 -0.0485116518530769 -0.00990533519384616 0.0153654272078462 -0.00358727711615385 -0.0152712110168462 -0.0532807759653077 -0.00187220376923077 0.0610120167624615 0.0183365664384615 -0.00463733709853846 -0.0125521172769231 -0.0253444572307692 -0.116424230638462 0.00771562784615385 0.107424693823077 0.000240134132307692 0.0564398746923077 0.0353550782692308 0.0196902626692308 0.0816373735615385 -0.000301402115384615 -0.0214618449307692 -0.0253405143238462 -0.01389274097 -0.0126905704792308 0.0464151615847692 -0.0120856223538462 -0.0267831400576923 0.0112654439366923 -0.00519789895923077 -0.00127180089769231 0.0115394776538462 -0.0314701350580769 0.0695911370769231 0.00153108014107692 -0.0178989049449231 -0.07478951369194 -0.0410565381743846 -0.0854530084669231 0.0679243120153846 0.0378490515 0.0390703584007692 -0.0957351388315385 0.0141711013476923 -0.040428119361 0.0839749539602308 0.00496550143798461 -0.0862267082384615 0.0178755553893846 0.0745732084061538 -0.0853466172538462 -7.24736315384615e-05 -0.0568089785006154 -0.131538128584615 0.0148274307767231 -0.00266507831615385 0.000121045134615385 0.00249013239206154 0.00824853302253846 -0.00019746904 0.0125720660384615 0.0284735855069231 -0.000421951115384615 -0.00588710786572385 -0.108757121969231 -0.0118382770946154 0.00963807254603077 0.00772536344 -0.00580460616923077 -0.0577473386930769 -0.0714623649461539 0.0194438776692308 -0.0519734521923077 0.0184104190473077 -0.0472306285254615 -0.106209390784615 -0.0254977272197692 0.0278377135769231 0.0114335713753846 -0.00625396576153846 -0.0162759693223077 0.0036710446 0.00457530536692308 -0.03280311618 0.06948402 0.0563527655130769 -0.0297985426976923 -0.0756128863715385 0.0247778605923077 -5.84348692307692e-05 -0.0243318335769231 0.000510091743076923 0.0272505421169231 -0.02882619054 0.0512364269830769 -0.00160947018461538 0.0338791605153846 0.000129315779692308 -0.00661612792307692 -0.0356150696 0.0218014694846154 0.0473830392830769 -0.0351120044538462 -0.0495462510707692 -0.0249082884261538 -0.0153049385230769 5.54826538461538e-05 0.04238323166 0.0413997974153846 3.00211953846154e-05 0.0261464702361538 0.0355639949538461 0.0155561278069231 0.0138664029915385 0.0232915204384615 -0.0160149070884615 0.0854431642561539 -1.29667e-05 0.000138616653846154 0.0251205799692308 0.0274263320707692 -0.0824490113546154 0.0527003529230769 -0.00602190587461538 -0.0245371569384615 -0.00282595338461538 -0.0441155322954615 0.0175179834092308 -0.0535185645836154 -0.0758685119223077 -0.0279010830707692 0.0943190166411538 0.0111360380284615 -0.0136254360461538 2.60260795384615e-05 -0.0220352393236923 0.0478388720170769 -0.0669001992909231 -0.0501896137615385 -0.0162368426661538 -0.0978101478769231 -0.00124579940307692 -0.0450974556504769 -0.124663738626154 -0.0169108273076923 -0.0200989058092308 0.0383657545756923 -0.0477531088153846 -0.0370053242153846 -0.000455406833846154 -0.0602250419130769 -0.0686234819253077 -0.0185364981053846 0.0444964891391538 0.0148889719199231 -0.0180134125446923 -0.118635981407692 0.0139409979953846 -0.00864559024615385 -0.0117284011095385 0.0132537619461538 0.0565374091230769 0.0147038865692308 0.00797363070307692 -0.0173084597184615 0.0709857702776923 -0.0170138023507692 0.0005815288 -0.0203158928286923 -0.0416818856076923 -0.0159161025923077 -0.0127569069846154 -0.0822430078361538 -0.00524186406830769 -0.0582740952311538 0.0164615234502308 0.0473111902523077 1.36212739230769e-05 0.0468578336359462 -0.0618897111375385 -0.00688888408090769 0.0466537572653846 0.0255702652776923 0.0217148684615385 0.0203751925330769 0.0101882975536692 -0.0637292807045385 0.0026330303 -0.0198155535615385 -0.0756414572407692 -0.02881706376 0.0870145580153846 8.15100287692308e-07 -9.09775357230769e-05 5.70496153846154e-06 0.0346873821633846 -0.000133333815384615 -0.000609590692307693 0.0299527851529231 -0.0590667976692308 -0.02994659119 -0.0608601678329231 0.0802832149230769 -0.0613961967076923 0.109705866614615 -0.0557996392784615 0.0233507895676923 -0.0343223539867692 -0.0519292844361538 -0.0509303417723077 0.0142458418561538 0.0239736219461538 -0.032810096 0.0547908666984615 -0.02614850775 -0.0207196542307692 -0.113961947004615 -0.0107371356923077 0.05450193443 -0.069572957533 -0.0567977320261538 0.0477669575527538 -1.41745853923077e-06 -0.04530943831 0.0556091069407692 0.114939620182308 -0.0299718917384615 -0.0784171055792308 0.00860734962076923 0.00495423360508461 0.0655636578069231 -0.0440793189461538 -0.0256436388169231 -0.0145122872356462 0.0687926354407692 -0.0576087255 -3.63593546153846e-06 -0.0625859721461538 0.0434027411923077 -0.000848573877692308 0.00398404464384615 0.0132275819330769 -0.0664920340692308 3.82635769230769e-05 -0.0567231032615385 0.104205305375231 -0.0507478224076923 -0.000888439835769231 0.0527105947230769 0.00343508036230769 0.0640276281382308 -0.00121033066261539 0.0167695824550769 0.00454382543846153 0.0193807641812308 -0.0130606883076923 0.00878615800153846 0.0641875262363846 0.0195372883307692 0.0181268670769231 -0.0158464196923077 -0.0175115066953846 -0.0257333788516923 -0.0140785341307692 0.0290678265667692 0.0131107047846154 -0.0539353846923077 -0.0593310240976923 -0.0184966845076923 0.0168353477846154 0.0168566051461538 -0.0251367613407692 0.0452221784346154 -0.0936916417853846 0.000285080838461538 -0.0956520681846154 -0.00186556471538462 0.0192280375715385 0.00834602343076923 0.00224915934361538 -0.0943351023461538 0.0115665845853846 -0.0546207751408462 -0.0315775147646154 0.01696768789 -0.0222909377576923 -0.03814356669 -0.0485792661807692 -0.0247218490061538 0.0251731499406923 -0.00137609189923077 -0.0363489957092308 -0.0944421236 0.0292053753846154 -0.0103423686656923 0.00628920680846155 -0.0970571090543077 -0.0405450221376923 0.000292029615384615 0.0156493279692308 0.0194714485304508 -0.0768480163819231 0.000166693730769231 -0.00913520073692308 -0.0295991059976923 -0.07462979883 -0.0873711425206923 0.00397123159923077 -0.0224031813423077 0.0455750434300769 -0.0411919684484615 -0.110205266773438 0.0266497938726946 0.0811075807810769 -0.0128195323569231 -0.0526327348915385 -0.0166313146846154 -0.0975518773715385 0.0801443103196154 -3.58394063846154e-05 -0.0644592386866154 -0.0916277202793077 0.001251930749 -0.00895052254802308 0.0688771049715385 0.0845717497846154 0.0861633065258462 0.0156333886153846 -0.000424183307692311 0.0666437037307692 -0.00781177744615384 0.00991888401230769 -0.00624916294873846 0.00836445833053846 -0.0177944918666154 0.0258209621769231 -0.0100459539434385 -0.104571141714615 -0.0748063201639231 0.000355654999999996 0.0375206897258461 -0.0463199751561538 -0.101713763860769 -0.0364623303124615 -0.0632653863076923 0.0127517440461538 -0.00186733428530769 -0.0974183489184615 -0.000102187722230769 0.0451898579767692 0.0432678933075385 -0.0917461507538462 -0.0229266962153846 -0.0769181028076923 -0.00855195842407692 -0.0725504664153846 -0.0854926880923077 -0.0890589493384615 -0.0664910291446154 -0.0146183601538462 -0.0579080223853846 -0.0564961840307692 -0.0115520032964615 -0.0139082423538462 -0.0783195903153846 -0.0269320594 -0.122677622923077 -0.0857549378176923 -0.0452512416313077 -0.0322100760283077 0.0275864279356154 0.0169461794846154 -0.000353626811307692 -0.03486909375 -0.03767668465 0.0461783823538462 0.00318750188461539 -0.0139939113307692 0.00172050242692308 -0.0425420650592308 -1.50237661538462e-05 -0.125338205915385 -0.0762634664580231 -0.0916302197915385 0.00972847976 -6.28571779015385e-06 0.0285373899423077 -0.0123112728300923 -0.0543166427330769 -0.0359937618383846 0.000483155941538461 -0.0138909963307692 -0.0702446591382308 -0.0871963512307692 -0.0197584636538462 -0.0208547630438462 0.0317490514430769 0.00123686765461538 5.39921515384615e-06 -0.0519635831 0.128593370311538 0.0118049095130769 -0.0159239838423077 0.0617836211369231 0.0269277936638462 -0.120210895855615 0.100503617605385 -0.0194956761538462 -0.0343299214400385 -0.106765182907692 -0.0571664001384615 -0.000969418084615385 0.000567745202384615 -6.25516461538461e-07 -0.0161670804230769 -0.114965475353846 0.0185101923051538 -0.0881185020846154 -0.0206259824048462 -0.0117035229423077 -0.0274008606196154 -0.02198686998 -0.0431076904653077 -0.0436156681539231 -0.0251146230692308 -0.0271171903675077 -0.0840079869706154 0.0661520457438461 -0.00115256541538461 0.0167733484185 0.0109597755033923 -0.0229555183292308 -0.0689112190853846 -0.0182988327584615 -0.00636137327243077 0.00657741283846154 -0.000416130086153846 -0.0354643681992308 0.0224078840703077 -0.0852113948846154 0.0098170113076923 -0.000783769430769231 -0.0232477780307692 0.000488554869230769 0.0205253859230769 -0.000539537653384618 0.0128813996161538 -0.0762058804089815 -0.0284208722606923 -0.000467720776923077 -0.12993468939 0.0867380994530769 -0.0551490847817154 -0.0655057229538461 -0.0838941259686923 0.0100189301738462 -0.0732197854343462 -0.0281744835169231 -0.018832630807 -0.128419098365385 -0.0869810746076923 0.0126918112 0.0157124958092308 -0.134640854369231 0.01088299981626 -0.135570982307692 -0.154462071453077 0.0226325696923077 -0.0970640534046154 -0.139730335538462 0.0247818973448462 -0.000123211372307692 0.113839694877692 0.0104135827147923 -0.0243944850708246 -0.000380796063076923 -0.0456482544153846 -0.000511412923076923 3.41995253846154e-05 -0.159154695498462 -0.0222953662691538 0.0155463986076923 -0.0961760342692308 0.000456814279230769 -0.000132698507692308 0.00453122997692308 0.00194459636153846 -0.0249980546 0.0125191416246154 -0.00859420964846154 0.0188202170198462 -0.0257496821183077 0.0767333893476923 -0.0136447280823077 -0.0910108706153846 -0.0514865830230769 0.0284792340461539 -0.0136137021515385 0.0847696455091538 -0.00141640861538461 0.168201508846154 -0.0313203662869231 -0.0654345757192308 0.0475894336007692 -0.00295955126923077 0.00884231248461538 -0.0165681896230769 -0.00177269836076923 -0.0657758559653846 0.0460917934507692 0.0186101368915385 -0.0152076844307692 0.0292549519517692 0.0200342091878923 -0.0333825519992308 -0.00134263461615385 -0.0661773160561538 -0.0390692338929231 0.000639395742307692 1.36264230769231e-05 -3.99674615384615e-06 -0.0442662630769231 -0.0355594111584615 -0.0341705723223077 -0.000622977705384615 -0.0116871851623077 -0.0050572322 0.00313308743846154 -0.0317371403769231 -0.0242797160615385 -0.0363363773076923 -0.0150811969323077 0.0272222403530769 -0.00167010369230769 -0.000241830917692308 -0.0656443511692308 -0.165334101092308 -0.00100045423076923 0.00015004027 -0.06228594728 -0.0217956119707692 0.0401850569471538 -0.0294976219638462 0.00118217505038462 0.0421192501869231 -0.0327054476230769 -0.00165372902307692 -0.0467757270801585 -0.0439921325492308 -0.0466679978984615 -0.0817727364461538 -0.0381477930253846 0.0386354136407692 -1.59967905384615e-05 -0.0190852264610769 -0.0141292320923077 -0.00404623056923077 0.032296814 -0.0217394691776923 0.0075012148923077 -0.122581129710523 -0.0306528699153846 0.00951794930207692 5.91055115384615e-05 0.0128267627773077 0.0665504109230769 0.000450328915384615 -0.00154603352307692 -0.0304974367676923 0.00209844286662539 0.0606172980384615 0.0514402176115385 0.0181688905307692 -0.0262976024384615 -0.0544397367076923 0.00815367024461231 0.0807487003666308 -0.0474729768 0.0490110347992308 -0.0775713691186923 -0.06751573355 0.012326470993 -0.07712250912 -0.104191158730769 0.0491079836915385 0.000345431236076923 -0.177481824928462 -0.0223302375383846 -0.000178523717692308 -0.038601147697 -0.0699532938707692 -0.0629290218653846 0.0171398483846154 -0.0395108348250769 -0.0340748654746154 0.00309903737530769 -0.0640144302103846 0.0402716402830769 -0.0646330780307692 0.0373130399007692 0.0405791502276923 -0.0179032332838462 0.0439158958507692 0.0513666962615385 -0.00135540284615385 -8.00795e-05 0.0275055030076923 -0.0271372030438462 -0.00973345783230769 0.0295046445353846 -0.0784592701461539 0.000586658298461538 -0.0574109027923077 0.0200913386461538 0.0611205705923077 0.0289507704930769 -0.0679560990333846 0.0438207058461538 -0.02306681949 -0.00547963763076923 -0.0317584322723077 -0.000184631961538462 -0.00784024247538461 0.0330488379307692 -0.100785373843077 -0.0581645469461538 0.000103363192307692 0.0280314840769231 0.00902922786153846 -0.0161356660990769 0.0217708027538462 -0.000862132165384617 0.0590625485348462 -0.000994476035076923 0.0196748278846154 -0.0252816211030769 0.0486462590376923 -0.000487668176923077 0.0330824356660769 -0.00523529159230769 0.0395978322923077 0.0169622362 -0.00569736155307693 -0.0352507580769231 -0.000131331738461538 -0.000235699522307692 -9.083163e-05 0.0224033267 -0.00878778134076923 0.00642861231076924 -0.0357099589007692 -0.00215973591823077 -0.0740390300538462 0.00418201029538462 -0.02767283941 4.37637653846154e-05 0.00238211069230769 -0.0149532329615385 -0.0300741293976923 0.0345920658846154 0.0109879580523077 -0.0833491973461539 0.0625014358756154 -0.0305801588153846 -0.0352605153384615 -0.0972160169538461 0.0498524648312308 -0.000932275938461539 -0.0538031271538462 -0.0326261742615385 -0.118624813960538 -0.0475176427384615 -0.0675957992923077 -0.000314259938461538 0.0264258458846154 -0.0805379273846154 -0.0139249332438462 0.0514698127307692 0.00383519210615385 -0.000813641076923077 -6.01690846153846e-05 -0.124840863346154 -0.0277902406769231 -0.0198528008538462 0.0415494458615385 0.0430748462461538 0.0849971541938462 -0.0418532013863077 0.0175320960884615 0.03646278635 -0.1085248004 8.02031685384615e-05 0.0509439822769231 -0.00351518863185385 -0.0307415294830769 -0.0536999227461538 0.000435325276923077 0.0157668446153846 0.0143939348923077 -0.0201508784461538 -0.0149852600515385 -0.0241430726538462 -0.000507882692307692 0.0604770647123077 -0.000525887346153846 0.00895390370769231 -0.0834715055115385 -0.00188935955469231 0.0939738346923077 0.0279317617408462 -0.118414582615385 -0.000546168934615388 0.086440377 -4.19689983846154e-05 -0.0478061277153846 -0.0188741145461538 -0.0446535149723077 -0.0428831185108462 -0.00251147570461538 -0.0306131546191 -0.0318297365538462 0.0179010121961538 -0.00564461171230769 -0.0703026964623077 0.0153222185307692 -0.0102389378876923 -0.0449348250153846 -0.0602008221384615 0.0141825665423077 2.76721552307692e-06 0.0524854433933385 0.0345375073307692 -0.00619089023076923 0.0199239552307692 0.0724392946273846 0.0217188781230769 -0.000445479981538462 -0.00272546594615385 -0.00236701684538462 -0.05833581164 -0.131432339492308 5.85549338461538e-05 -0.0522891867438462 -0.0258973985161538 -0.00971711052769231 0.00597089503846154 -0.0255657989384615 0.00619733035153846 -0.009256553965 -0.000125313307692308 0.0239326310599231 -0.0467850415338462 0.0210256199273077 0.000929534117561538 -0.0199676058438462 -0.00398059041538462 0.0458670395 0.0379014271707692 0.0102861821138462 -0.0230167995453846 0.0220006620538462 0.0897447821149231 -0.1037034292 -0.152626205280769 -0.143388607093846 -0.0131753874088538 -0.000325235192307692 0.00707913719153846 0.000566944772538459 0.069533180752 -0.0557373714690385 0.0328762705853846 -0.0334284272746154 -0.0210258917316539 0.00350424753846154 0.0931711095265385 0.0589774818923077 0.0329084972276923 0.00303277336923077 -4.52502340461538e-05 -0.134594075222308 -0.00765348589461538 -0.0420807503658208 -0.0590540680676923 -0.0644754254284615 -0.0687560256692308 0.0214414860730769 0.0214550972338462 0.122908547907692 -0.0268179433392308 -0.0160750027472308 -0.0488025528461538 -0.00749097161538462 -0.0123246951538462 -0.0176906808723077 -0.0126823722923077 0.00995581736692307 -0.0402891140092308 0.0137431613 -0.000439955923076923 -7.01909846153846e-05 -0.0380497847769231 0.0148266706153846 0.0234323439846154 -0.0018661886 0.065375461553 -4.20862846153846e-07 0.0560213501130769 0.0834370831461538 -0.0451784126692308 -0.0120574516461538 0.0112596454507692 0.108563122027692 0.0287630878744615 -0.0569292389084615 -0.00687973914384615 0.035810146 0.0560771392114615 0.0020267991 -0.0212446006615385 0.0143521879915385 -0.00429963745823077 -0.00718972243307692 -0.0274485018692308 -0.0981062928523077 0.0836042133262923 -0.0405357863841538 0.0678725989797692 0.0500299759030769 0.0152086216153846 0.0685479577323077 0.0908183233076923 -0.0250705229776923 0.0906420704384615 0.0702791816598461 0.0761746384923077 -0.0263722839630769 -7.35710715384615e-05 -0.00904252209384616 -0.00223912226384615 0.0157560563694615 0.0473376723829231 -0.0835796613326769 -0.0156248247712846 -0.145051300461538 -0.00793910832830769 -0.000121387163076923 0.00629119256076924 0.07430752469 0.0245889678461538 -0.00690781465076923 -0.0170289057692308 0.0177906405435385 -0.0440692666153846 -0.00603482915384615 -0.0341264127102308 0.000202234080769231 0.0866433288317846 0.0315199527976923 -0.0252214838976923 -0.000222941738461538 -0.0440331838558462 0.0537397176061538 0.0166744597461538 0.00845878948853846 0.0720248351238462 -0.000566852679461538 0.0217749485223077 0.0822739636538461 -0.105510242592308 -0.122237839753846 0.111267629376923 -0.00204926379230769 -0.0490276448846154 -0.112708757916154 -0.0600762673203846 -0.117023458284615 0.0359104767257692 -0.0517242456230769 0.0237159450723077 -0.00358704671461538 -0.00262434685923077 -0.0002501634 -0.0297058023307692 0.0233799860809385 -0.00303191807692308 -0.0105850559269231 -0.0187548565692308 0.0243464379470308 -0.0182938594715385 -0.00507967261530769 -0.0270521917461538 0.0739746391130769 0.0770640277633077 0.0512206910769231 -0.00793554590769231 -0.0272472949602308 0.000192328767076923 0.0196746152307692 -0.0112263792030769 -0.0474045174384615 0.0401303967153846 -0.00223699430769231 0.0715270916 0.0204175520769231 0.000944663046153846 0.00158824433846154 -0.0215604538661538 -0.000573977084615385 -0.0171583805615385 0.000804195538461539 -0.109461016734615 -7.81686846153846e-05 0.00369047684615385 0.0635928318461538 -0.000331389369230769 0.00166046994615385 0.0002026745 -0.0490047002263846 0.0707296065384615 0.00463827392307692 -0.0160665729230769 -0.0433168373307692 -0.0819969297923077 -0.0883056583915385 -0.0831887868615385 -0.0743469676146154 -0.0810326444615385 -0.0185484571769231 0.0936248854615385 0.0385833970076923 -0.0250218472292308 -0.000773982692307692 -0.110003935307692 -3.86170030769231e-05 -0.0108971670244615 0.0743300984615385 -0.100744623630769 0.0316475829369231 -0.019991046966 0.109147268391408 0.01541627492 -0.0282010783133077 -0.0275714104976923 0.0244940389307692 -0.0124279104615385 -0.0509369251353846 -0.0674710828646154 0.0305632921160769 0.0197888267730769 0.0728184750882308 0.0248312372044846 -0.0635459538259231 0.000405165815384615 -6.73665692307692e-05 0.0380243862752308 -0.0462898383461538 -0.0124119896953846 0.0124423389230769 0.00391374716769231 0.000164662742307692 -0.0144245317065385 0.0399796208517692 4.69364230769231e-05 -0.0238711655464615 0.000547105546153839 0.154255391515385 -2.6457015e-05 0.0367711180769231 0.0433762920769231 -0.130296653030769 -0.0115701720145154 -0.0374645144276923 0.0188764868269231 -0.0646104142024539 -0.0883044767438538 0.0293089991301538 0.0464784604292308 0.0115138293715385 -0.0263073055563077 0.0212324661846154 -0.0739146418330769 -0.0531460131538461 0.00345319118461538 -0.0144299569230769 -0.0771101890623846 0.0429638070946154 -0.0439735706270615 -0.000172973447384615 -0.00483326677692308 -0.0208945563086923 0.0382255365630769 0.0253893955930769 0.0413688253297692 -0.000285975208538462 -0.0287790748076923 -0.0340571266615385 0.0184108560769231 9.46257838461538e-05 0.0303125573984615 0.05199341843 -0.0559075866309231 0.00463149480923077 0.0285102212615385 -0.0124819749230769 -0.0692930144467692 0.00853685213615384 0.0644173208406846 0.0691375773461538 0.0119496054384615 -0.0178744420069231 1.39710056307692e-06 -0.0168199620207692 -0.0085107892943077 -0.0586240695384615 0.0202571189039231 -0.00559306623076923 -0.00855245652307693 -0.100690971522154 -8.17684177692308e-05 -0.0251369093953846 -0.00212795119230769 -0.120567150076923 -0.00180842121384616 0.122675336335385 -0.0292351211753846 0.0262859605813077 0.0578622675188462 0.0962947717153846 -0.0820302679615385 -0.0573331414361538 0.000437236305384615 -0.0220401248153846 -0.00986026710769231 -0.0740904249523539 -0.0842143622076923 -0.0155038503692308 0.000970096530769231 -0.0480248427230769 0.0201913858384615 0.0178394027076923 0.000178374 0.0419466274846154 0.0202579551025846 6.30605490769231e-05 2.30535569230769e-06 0.0174705040230769 -2.66573253692308e-05 -0.0208208819846154 -0.0249551561461538 0.0421359347140769 0.0403883790230769 0.00795362349230769 -0.0137956267692308 0.0316607112 0.0388383311046154 -0.0157204060992308 0.0111068824615385 0.0219909906507692 0.0510404948930769 -0.0677070597538462 -0.0699101886923077 0.0524806781184615 -0.0379872821846154 -0.0970387113972308 0.0418244350769231 0.0214231078461538 -0.0147599405970769 -0.0380380002869231 -0.0308982139538462 -0.0822520781715385 0.0312834533923077 -0.0510960922245615 0.0124863855830769 -0.0449273743076923 -0.0255981236846154 -0.00376459766384615 0.0834478526461538 0.0908087056949231 -0.103494444969231 -0.0128498381183077 -0.0163356569133538 0.0304114875356154 -0.151558328907692 0.0682740607846154 0.0159006314230769 0.144922682215385 0.00131804461330769 0.0161669029263846 0.0740075597692308 0.0513404015846154 2.97121515384615e-05 0.00232412725384616 -0.0250316147153846 -0.000501590149846154 -0.0218833615923077 -0.025373877517 -0.0386178466707692 -0.0582354384158462 -0.0556941957184615 -0.0101354517326492 -0.0219535102424308 0.0291080498615385 0.0924468086846154 0.0183945773692308 -0.110126305235385 0.0489109514623077 -0.0836958989538462 -0.0546554786015385 -0.0541845586153846 -0.0232813862307692 -0.00336107831538462 0.0115425606784615 -0.000354249826923077 0.0338751700667692 -0.0275343535722862 -0.0408593355761539 -0.0964313227307692 -0.0505304214176923 0.000205695261538462 -0.0511259857376923 -1.46678153846154e-05 0.0315401518692308 0.0765708606807692 0.00804591761307692 -0.000737027815384615 -0.00819439785307692 -0.0969700033692308 -0.0723258867338462 -0.0576676517359231 0.0441446804538462 -1.86068492307692e-05 -0.0161452576615385 -0.0219419203150769 -0.00497272010923077 -0.000173985372230769 -3.93438380307692e-05 -0.0378843446538462 -6.62136153847268e-07 -0.0194771131838462 0.0475764071676923 -6.75398746153846e-05 0.0742658528230769 -0.00413122465826539 -0.113022548992308 -0.0160799918269231 0.0871721996856154 -0.0793949906923077 -0.0151049790169231 -0.0128574429076923 0.0132012814320769 0.0172494358215385 0.0204508794223077 -0.0347088058153846 -0.0239035089230769 0.03007334704 0.0519124686153846 -0.0474431814523077 -0.0585288290553846 -0.0236588369515385 -7.22603076923077e-05 -2.6936e-05 -0.000572833196923077 0.0145224689923077 0.128212197638462 0.0525301942476923 -0.0333298881067692 -0.0346504131076923 0.0488178623226154 -0.000588770010769228 -0.0683901291615385 0.09159335636 0.0390403229942308 -0.0938074097415385 0.0237823503846154 0.000947852707692308 0.00401467453692308 -0.103742252256132 0.0791622706153846 0.0404425823328538 0.00432417961769231 -0.0310394314615385 0.00367663440769231 -0.0472882124846154 -0.164093035854615 0.0541511651376923 -0.0611650453953846 0.0320745814723846 1.15621085384615e-05 -0.0809569748453846 0.0908365558911538 0.00923810325153846 0.0124580043900769 -0.0988634454776923 -3.00687394615385e-05 0.00150207283792308 0.0744508467446154 0.123450594453846 -0.0616623450123077 0.0135011121230769 0.0240515571476923 -0.0448516286692308 0.0476133763223077 0.014621729618 0.053720029991 0.0217163755507692 -0.0517484179946154 -0.0708602416616923 -0.0244691600238462 -0.000216614653076923 -0.0105902755018462 0.0746578857546154 0.00192912009230769 0.0421353450769231 -0.000947802776923077 -0.0260182160230769 -0.0320335813117077 -0.0399639946923077 -0.141198930892308 -0.00920497084615384 0.0790367760076923 -8.44824576923077e-05 0.0226468536067692 0.0141824885253846 -0.0338148276169231 -0.00653872264592308 0.0384456247923077 -0.0344632301230769 -0.0587516931981538 -0.0224783013369231 0.0132531437798846 -0.0286497860538462 -0.105623120384615 0.0320871215715385 0.0542670100538462 -0.103902737318462 -0.116225694865462 -0.0294185196053846 -0.09794737928 -0.0959878593 -0.05263580007 0.0232878700153846 0.0580472462715385 0.0358580342538462 -0.0292628570984615 -0.0719198444916154 9.14815692307692e-06 5.2589e-05 -0.0851280640692308 -0.0424092475405454 0.0151558413474769 -0.00876051257876923 -0.04743955362 0.0225405720569231 2.93845769230769e-05 -0.0641640765830769 -0.0382986070246154 0.0261478517355385 0.0865627152053846 -0.0575143149623077 -0.0114915471636923 -0.000297759576923077 0.000158811446153847 -0.00565446553602308 0.0414544923436923 0.00109946354846154 -2.33609e-05 -0.0979588182069231 0.0193242246153846 0.000360632826992308 -0.00911121310576923 4.20616e-06 -0.0955751857923077 0.00163661675799231 -0.0242161602392308 -0.0848467815423077 0.0286144514646154 -0.0180877495814615 -0.0386643776384615 0.0447703506615385 -0.0560229828153846 0.00425560527692308 -0.0451274901 -0.126285091146923 -0.127023387153846 -0.0551045682307692 -0.0353413442153846 -0.00137795351538462 -0.000468729707692308 0.0608812555076923 0.0175123239953846 0.0498267124469231 0.0223722713461538 0.00377215239227692 0.0329311852307692 -0.000434380530769231 0.0332906032007692 0.0087689761315 0.0483469402450769 0.000154298272307692 -0.0020103717123077 0.0445167416337692 -0.101647377530769 -5.33743292307692e-06 -0.0343774611846154 -0.000501190827692308 -0.018580813652 -0.06804048454 0.000426222046153846 -0.0915018398692308 0.0192964020769231 -0.0158554534353846 0.000156979935230769 -0.0180065821076923 0.0144157633123077 -0.0144474010076923 0.0214602019289846 -0.00523872998090262 0.00125905499230769 0.0865790883769231 5.68859538461538e-05 -3.22247053846154e-05 -0.001174779 0.000687628597615385 0.0292501887538462 0.0739674042384615 0.0125806104538462 0.0113844712576923 0.0310813444 -0.0240247624456923 0.0556601902023077 9.19781169230769e-06 -0.0139276700169231 0.0385283830846154 0.105819732038462 0.0240164340769231 0.00239605291207692 0.0174490560538462 -0.0258585962030769 0.0404025946223077 -0.0105028328153846 0.0381892090727692 -0.0641193898923077 0.0140640895776154 0.0356180000258462 -0.00890427233615385 0.0593628458923077 -0.00206095726153846 0.0194043918323077 -0.0825285735461539 -0.0285764524 -0.00330862211538462 0.0309063404645385 -0.0314138305615385 -0.0221167303053846 -0.000912878461538462 1.29624992307692e-05 0.0800974038384615 0.00324053499923077 -0.0772549108772308 0.00187838411384615 -0.00162185211538462 -0.0608869900223077 -0.0221436586307692 0.01199653852 -0.0190703959538462 -0.101133532453846 -6.55434561538462e-05 0.0085052943 0.0163887072984615 -0.0720086626769231 0.0254082127238462 0.000562077476923077 -1.932444e-05 0.000581616546153846 3.87552043461538e-06 0.000127689944615385 -0.0157116195536154 -0.08885393348 -0.000398738935384615 -0.0332861261107692 0.00979512455723077 -0.151102648649438 0.0318078030153846 -0.00409175436846154 -0.0329069114530769 0.0337958659976923 -0.0300345366307692 -1.50843692307692e-05 -0.0571793713807692 -0.00869057659384615 -0.0689898273374538 0.0226115989683231 -0.00530703422323077 0.0591461756097592 0.0298589071759377 0.0706635699569231 -0.0178187588522308 -0.0511991894307692 -0.0279465816384615 0.0284767850807692 -0.00330132660076923 -0.0491126432384615 0.0492965132692308 -0.00895884868864462 -0.0332353807461538 -0.0514773241384615 -0.0348680886361539 0.0279007629338462 -0.0104679017138462 -0.0475961986465385 -0.151379586376923 0.0101073558515385 -0.00262051966923077 -0.00584422778461538 0.0246514104876923 0.0441189901426692 0.165595630523077 -0.0500880316967692 -0.0628797326923077 0.02897105614 -0.125618462013846 0.000139934174615382 0.000387129467692308 0.00103738153692308 -0.000459341038461538 0.000140366978461538 0.0118696688923077 0.0212032709223077 0.115783058405077 -0.00348209 -0.0987639084538462 -0.0976698894615385 -0.000810685583846154 0.0334431298307692 0.0518519605023077 0.0129336637615385 0.0675032174153846 0.0118661459065846 -0.0483606189438462 0.0393981283153846 0.0627968485476923 0.0304862209161538 0.0505644681369231 -0.0375784500723077 -0.0354102348076923 0.00736272023307692 -0.0275072194615385 -0.0344603345592308 -0.0736916847769231 -0.0324178573846154 -0.0124637428730769 0.103618439010769 -0.0600764799461538 -0.0378325894161538 0.0141113512153846 -0.0506108070230769 0.0338154368461538 -0.0109616017615385 0.0714536682538462 0.0189273153230769 0.00387892600692308 8.28885923076923e-05 -0.000440857080769231 -0.000977255676923077 0.0564486833353846 1.16595273007692e-05 -0.0891130413207692 -0.0201740898492308 -0.00586308729461539 -0.0435120532962308 0.0182405128969231 -0.0820393796153846 0.0490821001038462 -0.0380282201407692 -0.0189335942192308 8.40745461538462e-05 -0.0225451888 0.102969819269308 0.0164798350263923 -0.0135756028769231 -0.0247443128692308 -0.0188112647876923 0.0511272613384615 0.00905837756592308 -0.00482199712307693 0.0300420362 0.0076623626478 -0.00176958027077692 0.0189949565615385 -0.000101001507692308 0.0331506532 -0.0635012461261538 -0.00946605929376923 -0.0215465569230769 -0.00931923359615385 -0.0250172842820769 0.000131993076923077 0.000247152073846154 -0.0174274628384615 -0.00259883292615385 -0.0271007498923077 -0.000765706930769231 0.0478232086461538 0.0242828757076923 -0.0626613153384615 0.0190731315973846 -0.0880588619215385 0.0826665260769231 0.00894609176923077 0.045270952686 1.25435440769231e-05 0.00185678530769231 -0.0797973728053846 -0.0917591472153846 -0.0223788396346154 -0.000775077576923077 -0.0112619718923077 0.000174591447692308 0.0370407876615385 -0.03218982127 0.0254523611192308 -0.00575448862615385 0.0237221714446154 0.0140969798623077 -0.00112684997692308 0.0131960786084615 0.0414122010991923 -0.0967894206076923 0.0258629667084615 0.0563867156364615 0.0304250592376923 -0.00670384324315385 0.0390326943538462 -0.0622400953381308 0.0397127425384615 -0.00540782559230768 -0.0720671210006923 -0.0267632264778462 -0.0395854295461538 -0.0728367206153846 0.000744283823076923 -0.000890814599230769 0.0945296809792308 0.0198630039153846 0.0264166774923077 -0.0206083579153846 0.0002978516 -0.0121703132096923 9.71422538461539e-05 -0.00859940727692308 -0.0344445380161538 -0.0135244526846154 0.00985771241076923 -0.0249740015307692 0.0415010855230769 -0.0143576007692308 0.0748093738730769 -0.0586451553846154 -0.0170635326615385 -0.0432847872276923 -0.00678937355352308 -0.0895831834 0.0591289996153846 7.54234846153846e-06 -0.0916462629 -0.0458328845169231 0.0379135882032308 -5.72147615384615e-05 0.0003078025 -0.0548855642107692 -0.000727424384615385 0.0191436987676923 -0.0818938021792308 -0.0418243369251946 -0.0862354821392308 -0.00597753970538462 0.0352916238923077 -0.000152908407692308 -0.0657360961392308 -0.00528621203769231 0.0214760349230769 -0.00656285195384615 -0.0923676927476923 0.0180682321123077 0.0414823894379231 2.45411700769231e-06 -0.000556954723076923 0.0300878283306923 -0.0718956266153846 -0.028388703921 -0.0716349944330769 0.0756829183384615 -0.0173515607 -0.110813515092308 0.00797049064615385 -0.0377498204230769 -0.0752132630012308 0.0127826291307692 0.0268204855599231 -0.0553708223338462 -0.0734399715692308 -0.0181033727076923 -0.0318985680884615 0.0192540735846154 8.52077669230769e-05 0.0333140128461538 0.00572835939756923 0.0636916151384615 -0.0445160199892308 0.0249222514123077 0.100381066531538 0.0389749423615385 0.0916361625207692 0.00597863471538462 -0.00105854561538462 -0.000864016252307692 -0.02238129759 0.0984495535384615 -0.0241669109538462 0.0604619192538462 -0.0187141722538462 -0.0256611082692308 -0.0168192536657692 -0.0242474775615385 0.0273992882853846 0.00267625360769231 0.0296247560461538 0.0334058805846154 0.000711143116846154 0.00584086330769231 -0.0112601091561538 -0.0214394992407692 0.00323595172230769 -0.0111798800346154 0.0155654022823077 -0.0219412571050769 -0.0319943648367692 -0.000638012023076923 -0.000280007760769231 -0.0225561187723077 -0.0117843153079308 -0.0153525477692308 -0.00872757839 -0.0368707754515385 -0.0312685574468462 -0.01895817248 -0.0510389607169231 -0.0363888578048462 -0.000396328315384615 -0.116846022407692 -0.0141966166923077 0.0183784835393077 0.0433907547076154 0.108715751715846 0.00751892075384615 -0.0244563777769231 0.0163734004615385 -0.0161928948192308 9.23641076923078e-05 -0.0170872285923077 -0.00164119430769231 0.0499551716153846 -0.00803621968461539 -0.0425747213769231 -0.000165405123076923 0.141504834524692 -0.060408511569 0.111156814058462 -0.0243384329313077 0.0613351299006923 -0.0108675527497692 0.0350886437153846 -0.0493808179307692 0.0844937024996615 -0.0291281194615385 -0.116373825415385 -6.97592153846154e-05 0.0556956888746154 -0.0391382421283615 0.0220559918053846 -0.0463845200107692 -0.00907219025838462 0.0286614683076923 0.000744845073076918 -0.00747520877692308 -0.00119942981923077 0.0389598810992308 0.00868748767692308 -0.0575782621846154 -0.0825908488061538 -0.0298470383861538 0.0404713435384615 0.0594824564990769 0.0824693384084615 -0.0387647754184615 -0.000755037246923077 -0.0907001926674615 -0.0118245284461538 -0.09337663177 0.01396260827 0.0174803135653846 0.0381497754376923 0.00247218735615384 -9.41622384615384e-05 0.0797114382538462 0.0586413031907615 0.0379392151538462 -0.0956478737692308 -0.0402422341763846 0.107959265320162 0.0134220177076923 0.0274680223092308 -0.0404932887461538 -0.102409099 -0.139877465597692 -0.0265170690161538 0.0196426027153846 0.0645748139338461 5.89283476923077e-05 -0.0579754321038461 0.0319424004230769 0.0534998506153846 -0.0830658474730769 -0.0284151342123846 -0.0604991235384615 -0.0246147058 -0.0628498932653846 -4.85076476923077e-05 -0.000203492202307692 0.0306270169890769 0.0702681260769231 0.0328804116923077 -0.0185134810461538 -0.0676021530856508 -0.0297932103776923 0.0169771386076923 0.00528118538954615 -0.109917396085385 -0.0964585383423077 -0.0133514529096154 -0.0424481925823077 -0.00126038745384615 -0.00952823729215385 -0.0214930044538462 0.0505712062784615 -0.0232417199753846 -0.000438179461538462 -0.005684347681 0.0340030730769231 0.0116420527166154 0.0271381536458462 -0.0229684890076923 -0.000847224230769231 -0.0135801933961538 -0.0240781454584154 -0.000962136884615385 -0.00224323182384615 0.0154106866384615 0.00685687492307692 -0.0155654822712308 0.0117274713846154 0.0118819790184615 -0.0710225184415385 -0.00950118146692308 0.00173836141538462 0.000523366353076923 -0.0270810110953077 -1.04349538461539e-05 0.0132450528769231 -0.0601505736153846 0.000111013912307692 -0.0442225965412308 0.0437987620769231 0.00817469920884615 -0.011218141538 -0.0156180488794923 -0.00655579260461538 -0.00453335708946154 0.000280264538461537 -0.0460574485846154 -0.0266852397817692 -0.0543517829 0.0842034734514615 -0.000353025769230769 0.00253184225384615 -0.0114034306153846 -0.0845313650532308 -0.0659425281992308 -0.0470644466815385 0.0747509939384615 0.0700085363523077 -0.00209437842930769 -0.0164153976738462 -0.0411644449376923 -0.000295719153846154 -0.0651012559846154 0.013011433311 -0.00125898323076923 -0.0146863979692308 -0.0723999968769231 5.70335023076923e-05 -0.0313357469192308 -0.0207970434619 -0.0154813525645385 -0.0456136230784615 -0.000526843846153846 -0.00691151655176923 0.0192896093623077 -0.0326271618307692 0.0323887641792308 0.0346026543923077 -0.0727616532879231 0.0225733516638462 -0.0687867953492308 -0.01396834042 0.000232588230769231 0.119890027081769 -0.0313304718380769 0.000272052513846154 -0.0798877228139308 -0.0524609388392308 -1.70195617692308e-06 -0.0372809016153846 0.0420808980085385 0.00871509169615385 0.0998055718024 1.225055e-05 -0.0136762958169231 -0.0182198685215385 0.117589931310769 -0.0382030318769231 0.0758884233846154 -0.00632924777969231 -0.0622232065384615 -0.0765693910653846 0.0526066979676923 -0.000168206913638462 -0.0841724958907692 0.0349011976048538 0.107931339790923 0.0242558107807692 -0.0386435032986923 -0.111156838307692 0.0214266419538462 -0.0116856302886154 -0.00852039251538462 0.00171838835899692 -0.00388060417133846 -1.82945515769231e-05 -0.0447754305338462 0.0973058484392308 -0.0355440862461538 0.0150606642430769 -0.0365737416538462 0.00586372031 -0.0376241582392308 -0.0538336501392308 2.44412430769231e-05 -0.0278974005866154 -1.22334382769231e-05 -0.0510755894777077 0.0396038720538462 0.00833311666538462 0.00513675004461539 0.0224884780153846 0.00196476273846155 0.0332596251461538 -0.04805115 0.0378026861538462 -0.00196995715117692 -0.0100571689384615 -0.016764759 0.0114422534784923 -0.0792950776002077 -0.0393248392307692 0.0728255224961538 4.49613615384615e-05 -0.0185343263466923 0.020252456717 0.0192822631736923 -0.0513679425494615 0.00508179048461538 -0.0279230091406923 2.79002868461538e-05 -0.00302694847076923 0.0871954628684615 0.0571823532423077 -0.0179421455961538 0.0697629884538462 -0.0288256177639231 0.0965394970138462 0.00706972290130769 -0.0154162500307692 -0.0327649639715385 0.0178183416898 0.0772546106793846 -0.00545873939453846 -0.0102140876969231 0.0170853184563846 -0.0130247232923077 -0.00184773309076923 0.0289267560055385 -0.000567437307692308 -0.0781296765230769 -0.0400736046692308 -0.0189103364307692 0.000166537292307692 0.000311396530769231 -0.0415321707153846 0.0102051055107692 0.0240972065907692 0.00382109536798461 -0.0447623152076923 -0.0741972159369231 0.0727960252692308 -0.000286928030769231 -0.00235340420923077 -0.0287548169507692 0.000894198161538464 0.0358200090623077 -0.0355785276453846 -0.0705620635153846 0.00428407485106154 -0.0122157293884615 0.0320242823969231 -0.0383224199461538 0.0805392397153846 0.129991519245385 -0.0633274392476923 -0.0125791029346154 0.0948839847384615 0.0880525597384615 0.00470053323076923 0.000176413310769231 0.0773388461111539 -0.00644142739692308 0.00952869535384615 -0.000390222965076922 0.0643623588115385 -0.0121916720176154 -0.0444312899469231 -0.0246372559153846 -0.0194658046876923 -0.0808200150769231 -0.0839477654153846 0.1007921079 0.0478665085923077 0.013033841354 0.000327296230769231 -0.0234413289646154 -0.0483965204384615 -0.000253974833076923 -0.0144307960307692 -0.00062871475 -0.08027694933 -0.109720339898615 -9.49123969230769e-06 0.0836354158461538 -0.144594912146154 -0.0529293582461538 -0.000251832350769231 -0.0848985169476923 -0.000876142 0.02225152457 -0.0763098913737692 -0.0423067946769231 -0.1373527206 0.0108300210177154 0.00735263997692308 -0.0403437455384615 -0.00288304126923077 -0.00246328562307692 -0.0441614575792308 0.0164852767361538 0.00102786048461538 -4.99588523076923e-05 0.0232291947923077 -0.0250081950084615 -0.000957570233846154 -0.0509028559564615 0.0136562685284692 -0.08844692745 0.0402640288076923 0.0210423879015385 -0.0110987642993077 0.000146708955384615 -0.0101322159753077 -0.0793958642538462 -0.0241414214592308 -0.0233347098169231 0.0700537208661538 0.041380682776 -0.0114507349361538 -0.00379210745307692 0.0108856504420769 1.04351938461538e-05 0.00989322981615384 0.00796652494230769 -0.00488686728830769 -0.0376605204534615 -0.00240307832647508 -0.0165646892738462 -0.0116634791946154 -0.0261889471846154 -0.00810026145384615 1.36530923076926e-06 0.0182491006824077 0.000134754798461538 0.00817061291299592 0.0483117816846154 0.0635315069846154 -0.00284621389446154 -0.0544075243509115 -0.0825320872038462 -0.0505951227438462 -0.00662809054923077 -0.03151318992 0.00549762746769231 -0.0383981278913923 -0.00902707676153846 0.0368970287715385 -0.115523287786923 0.0583778337016923 0.061374556043 -0.00161332517615385 -0.00526770808692308 0.01905563457 0.00288973995615385 -0.102005980466923 -0.140856202193077 -0.0286418674916923 -0.0789305426984615 -0.04926271667 1.97865092307692e-05 0.0356049515167692 0.0689221892166154 0.0666576936669231 0.0999337350866154 1.67771099230769e-05 0.00670420347769231 -0.0845264586230769 -0.0298684167923077 -4.66352769230769e-06 0.00725622076 -0.0402127139576923 -0.0633738901543308 -0.0332143240807692 0.000669991999999998 0.0711104853215385 0.0263066644362308 0.0209176625717692 5.97536323076923e-05 -0.000247258784615385 -0.0152666290769231 0.0398790219846154 -0.0214408724138462 -0.0131190131846154 -0.0236966581 -0.0121735564923077 0.0595078372314154 -0.109359566 0.00105283284846154 2.90994615384604e-05 -0.0121221932461538 -0.000594053484615385 0.000516572671076922 0.0317194302866154 0.0546107331015385 -0.000613691460769231 -0.0608279564238462 8.79975769230769e-05 -0.0229774814460769 0.0807895634769231 0.0701146671846154 0.0170853191 -0.00129193441230769 0.00615418590076923 -0.0227991297007692 -0.000124588053846154 -0.0263086783876846 0.0477017270384615 0.02011389249 -0.0195861109153846 -0.000336439462307692 0.0232234342211538 0.00843526526083077 -0.000254327009230769 0.137627500513846 -0.0140674499846154 5.73274153846154e-06 0.0283627282307692 0.0673395179566923 -0.0282112698 0.0419068029530769 -0.07975394219 -0.00227690436153846 0.00948884468692308 -0.0473941136545385 0.0192981015538462 0.0769885336795385 0.0319414358893923 -0.0111707474901538 -0.0313734422407692 -0.0137578175923077 -0.0128484939817692 -0.0674326102307692 -0.0350047075189231 0.0338191397246154 0.0404618485676923 -0.0532012422923077 -0.0381731599392615 0.0809964081907692 0.119020850084615 -0.0822124734615385 -0.00278722982615385 -0.0171186829692308 -0.00959670814615385 0.0187779138769231 0.00325199088238461 0.0108601411769231 -0.0684531375615385 0.0393741126538462 0.00216278448461539 -0.0166592820560769 -0.134875545638462 0.00230465257140631 -0.0939134693361539 -0.0118038614448462 0.00539792349923077 0.00155523330023077 0.0208594792376923 0.0933963500307692 0.000393976469230769 0.000437810593076923 -0.0109276268659231 -0.0249142253184615 -0.0266885017195385 -0.0455780669230769 -0.0395621582133846 -0.0176247789230769 -0.0247998716713077 -0.107621803538462 0.0374399121538462 -0.119013134061538 0.00357215675661538 -0.0124935014753077 -0.00509662250923077 -0.0616669691990769 0.0119351164770769 0.0491288582233846 0.0617121665038462 -0.0545522319184615 0.0649522653846154 0.0302299760602 -0.0152724800769231 0.0185179000769231 -4.79354438461538e-05 0.0577523482036154 -0.0114321061407692 -0.01080421279 0.0101428186553846 -0.0345805887892231 -0.0507378523653846 0.109796038355385 0.000396964946153846 -0.0004719213 0.125004535907692 0.0353817920343077 -0.0760173807661538 0.0003245276 -0.0398322412230769 -0.0242479733923077 -2.07455373846154e-06 0.0525416950696154 0.0189659031446154 0.0824159910230769 -0.00282194971615385 -0.000417084933 -0.0148017010907692 -0.0142216946923077 -0.0752389923846154 0.0209556361623077 0.0190491145598846 0.0354618604170769 -0.0328719704615385 -0.0453595620159 -0.0315066971279846 -0.0553992158892308 0.0348193719846154 -0.0123843307307692 -0.0201914193076923 -0.0671194045884615 -1.82559817692308e-06 0.04768902524 0.100467117528182 5.97320369230769e-06 -0.0339422393653846 -0.0517665178384615 5.05837692307692e-06 0.0033765353 0.127550911790769 0.0746004003769231 0.0700447179307692 0.0698064328192308 -0.0204226257384615 0.0417717623076923 0.0466591540829231 -0.0480140013871538 -0.0592670550469231 -0.0242093013153846 0.0122543865846154 -0.0611148423325385 -0.0477395517119231 0.089649351312 -0.0144059700238462 -0.0355498427161538 0.138647191456923 -0.0376072808738462 -0.0515741054842308 0.117493543402308 -0.0133091792976923 -0.132059536958462 -0.0727405040015385 0.0561648001761538 1.40096476923077e-05 -0.0296013566923077 -0.110271429461538 -0.0212511696776923 0.0415986445565385 -0.0185403801376923 -0.00936121845307692 -0.0773241668692308 -0.101728968692308 0.0388096213007692 -0.0579183618193077 -0.0498816732380846 0.00025867239230769 0.0174287123520538 0.00216781865384615 -0.0518451775384615 0.00758600411307692 0.0278224242169231 0.0613901169088 0.149028165846154 -0.0242993152561538 0.0678832591964615 -0.0426876291230769 0.0401923623261538 -0.0117565882802308 0.00752359453846154 4.04936868458462e-05 -0.0569388592518461 -0.0155445227615385 -0.0567392648 -0.0122744426153846 -0.0162866126695344 0.00262293303769231 -0.139576449943846 -0.0155663916453846 -0.0317065106566154 0.0739723976419385 -0.0687221609569231 -0.0360846784453846 0.0120480878507692 6.26990846153846e-05 0.0435167206584615 -0.120885546453846 -0.0589257756153846 0.0299415503943846 0.00106616369761538 5.88367076923077e-05 -0.00105256156923077 0.0859141512607692 0.0572679448354692 0.0685549924175385 -0.0273387104384615 0.0488882931598462 0.0164324173923077 -0.0742881650769231 -0.0683318886923077 0.103849484330769 0.00422780623076923 0.000635874367692308 -0.153936350484615 5.29634230769231e-06 -9.25816923076923e-05 0.0309661659542308 -0.00682018657230769 0.0229500029853846 0.0823564666538462 0.0124895058876923 0.00310864299230769 -0.00674981126392308 -0.000521931392307692 -0.0744583229176923 0.0225377030419231 -0.0230491369076923 0.000143166229230769 -0.0187724090523077 -6.80549915384615e-05 0.0230640459530769 3.40946538461539e-05 0.0242114216576923 -0.0201481738692308 -0.0618536122769231 -0.0159179797286923 -0.00267096708807692 -0.0754767126153846 0.00780925505384616 0.0288156698841885 -0.0391254100307692 -0.108920592783846 0.0737367759045385 0.0786504718907692 -0.00327606842846154 0.0484085916304308 -0.0950126012 -0.0963056073846154 0.0168994612930769 -0.0185173287361077 -0.0740545824963846 -0.0459093557179846 0.0120552113307692 -0.0168790768312846 -0.02945783536 0.00785557928461538 -0.0879247152713846 -0.0354044929230769 0.145184831492923 0.0655393637592308 0.0360393375685231 0.000126348469230769 -0.0339346110312154 -0.01999996349 -0.000854468461538462 0.0369745529875385 -0.0987093831846154 -0.0414482781669231 -0.0205139613538462 -0.0420677484138462 0.00655502169692308 -0.0568944526153846 -0.0516741832307692 -0.0289660903277646 0.0296257218330769 0.0719741546376923 -0.115202764078269 -0.05424263278 -0.0436305189769231 0.0430331126172308 0.115255499184615 -0.000268791630769231 0.0264795030538462 0.0570198326153846 -0.0403412720061539 -0.0431582640769231 0.0563773846153846 0.160344708699538 0.0621390653738462 0.0694080129910769 0.0556001538461538 0.00120086384615385 -0.00724787353846154 -0.0651605264085385 -0.0286852363615385 0.0186738929761923 0.0457126289822308 0.0242424893923077 0.0517985178 0.0393857794950769 -0.00820868347692308 0.0379545299392308 0.0573288392384615 0.000208220938461539 0.0299960835884615 -0.0196132514461538 -0.0858009279362308 0.0150662802383962 -0.0244484943 0.0363738976269231 -0.000519368823076923 -0.0137565002412769 -0.00797752874518515 0.0865789397660615 0.0434379827076923 -0.141364498515385 -3.47293192307692e-05 -0.0293902398334615 0.0180095850566154 0.0251694023500538 -0.0382919882892308 -0.0666477121153846 -5.80545730769231e-05 0.00355764406953846 0.00268472731538462 -0.000255673176923077 0.119408259771538 -0.00545778276646154 0.0117303747115385 0.0197559326615385 -0.0408981155730769 -0.0395200562561538 0.0566318463320769 0.0596619333023846 0.0348895132386769 0.0771077267307692 -0.038218315 -0.0796471426661538 -0.0363863284246154 0.0375418949721538 -0.0867641082983077 0.037141910805 0.0375796954269231 0.0445667234972308 0.000235732938461538 -0.0455442179384615 0.000275780887230769 0.00246148192461539 -0.0296783796392308 0.0225636434692308 0.0704085781076923 0.0415102439876923 -0.00811506769407692 0.0533479276951077 -0.0116181954230769 0.0393831760123077 0.0109743087027692 0.00732611023076923 0.0609825293574615 -0.0100873904357615 0.0145908127961538 0.0293536527984615 -0.000200603105384615 -0.0407645247635385 0.000267538799769231 0.00524490386361538 -0.0540692880846154 -0.00547785304284614 0.104982301671538 0.105639097126923 0.0289611516107692 0.0499376407684615 3.70674150769231e-06 -0.0439562332692308 -0.0139802285133377 0.0615708309543846 0.0699820706730769 -0.0527185558153846 0.0560840218538462 -0.0134620270769231 0.00333040938461539 0.0412657893076923 0.0704538425269231 0.0929451767769231 0.0868354888923077 0.00738835836153846 -0.00788773679461538 -0.0605145863076923 0.0230201056004615 0.0147672183953846 0.0127034451686154 0.0581022880484792 0.124754626433846 0.0714968650536923 0.000423445628846154 0.0823245294745385 -0.0263699795923077 -0.0014781394 0.0577291112946154 -0.065273922859 -0.00557621313076923 -0.0436771562892308 -0.0141074526923077 0.0250149484483846 0.0113729992769231 -1.81321684615385e-05 -0.104307710903 -0.00754569058407692 0.0255625766253846 0.0621286278069231 0.0910342831538462 -0.000684054476923077 -3.63087815384616e-05 0.0310433170092308 0.0168013631653846 0.0350049917461538 0.0691792428230769 0.0848858099338462 -0.00222685960846154 -0.00304188235923077 -0.0894737054349231 -0.0010459496 -0.105078047607692 0.0732457698123077 -0.0876351880792308 -0.0486856753353846 0.0436582083684615 0.0594116555138462 5.48290938461538e-05 -0.01362593871 0.0789795616253846 -0.00298933026200769 -0.0960377716923077 -0.0177690458307692 0.00013197155923077 -0.106683932533077 -0.0230988616670769 0.0482820144736923 -0.00134222011538462 -0.0843345069776923 -0.0236558773846154 -0.000340076469230769 -0.140447198692308 8.80563083846154e-06 -0.0101736837179354 0.000371861353846154 -0.0174571465830769 0.0697617942898461 -0.0376551206923077 -0.0800658088461539 0.0369373745923077 3.84382276923077e-05 -0.0263770331384615 0.03069281482 0.0576076581461538 0.0802382967923077 0.164613570266154 2.68644515384615e-05 0.0400968827292308 0.0497957386289231 -0.0375836144778462 0.0711149552307692 0.0415703366807692 -0.0272100668615385 0.0525097401368538 0.0245995007365385 -0.000651091638461539 0.0206092028556154 -0.0191612573054846 0.0754671131624615 -0.000475036109230769 0.0687605875615385 -0.0269010456692308 -0.0260679275923077 -0.0161859617538462 0.0215545322769231 -0.00839316180615384 0.0265473173376923 0.0779000925464615 -0.0080770048293 -0.0762659632044185 2.81808214076923e-05 -0.0121228254 0.00521251786000001 0.0502580647115385 -0.0425904539515385 -0.0134869887615385 -0.00678231901538461 -0.0196965437076923 -0.0515453131538462 0.0128420410424538 -0.00199629550846154 -0.00553429641430231 0.0175564266191538 0.118576203095077 0.0588414590739231 0.0339401562923077 -0.000122398661538462 0.0620319999043223 -0.00181280661615384 1.09348184615385e-05 0.0217614576153846 0.00534807477415384 -0.0279451707597462 0.0624346456405385 -0.0754793360438462 0.0704920666238461 0.0706967035123077 0.00756373593846154 -0.0571798522292308 -0.00631432034615385 -0.030000586025 0.0504199191115385 -0.013042892048 0.0161985098130769 -0.0613037891697923 0.000398975448461538 -0.0333224661984615 -0.147422491723077 -0.0415730417384615 0.000221365043153846 -0.0284679176661538 0.0584330749145385 -0.0149882875930769 0.0704501466384615 -0.0507778596492308 0.0508102414461538 0.00127161999761538 -0.00432200094615384 -0.0129436275375385 -6.70245284615385e-05 -0.0517932934092308 -0.0151099338184615 0.0678025098479231 0.0137668612023077 -0.0951079584615385 -0.0259046426692308 -0.00056947736 0.0340625479111538 0.000491296408969231 -0.0383819182076923 0.0196014354776923 -0.0510663973561538 0.0496896717946154 -0.0779929302023846 0.0461936781876923 -0.0272651560330769 -0.0599719611923077 0.0162412673244077 -0.0553991894769231 0.00107000687076923 0.02317598834 -7.09777360692308e-05 0.0937133845923077 0.00845721792307692 0.0388767481461538 -0.0416138680002462 0.0681119748361538 -0.0738659944384615 -0.0145840991873077 0.0312040541676923 -0.118470429839231 -0.0239477189538461 -0.0469465937307692 -0.0236707840676923 0.000179214923076923 0.0946891015767308 -0.103341565546154 0.0346741934433846 0.0027110278453077 0.0259948621198462 0.0614915323846154 -0.00707992215692308 0.1114992894 0.0521610856323077 0.00564957506153846 -3.51704320769231e-05 0.0698649506230769 0.0361569927301538 0.0467725871084615 0.0869563486053846 -0.0252533669153846 0.000125274206153846 7.5397757e-05 0.0249753894846154 -0.0503167439076923 -0.200708499637692 0.00764150428529231 0.0246935748669231 -0.0107351306943846 -0.0423626649538462 0.0541552194655077 0.0752983531769231 -0.00150579176923077 0.0310382463923077 0.0627856872153846 -0.0360939446846154 -0.0001991061 0.03637818626 -7.0255848e-05 -0.000189892208461538 -0.00727734486546154 -0.0240966568576923 -1.90295391538461e-06 0.0391740747753846 -0.0478978780515385 -0.0302342103130769 0.0718129673582538 -0.0162656129084615 0.0657200965553846 -0.0323508234076923 -0.109628889106154 0.0181153565384615 0.00417279607692308 -0.0917157169269231 0.0636128711326292 -1.32769276923036e-05 -0.01777156457 -0.0500852720693923 0.0745411031443077 -0.04189925417 -0.104802424192308 0.0300632929967692 0.0119047400281538 0.119049843479231 -0.130234872468462 -0.115997349747146 -0.0815295935615385 0.0114972609455308 0.0577187491692308 0.0511712194121385 0.0229406263076923 -0.00816410828497692 0.00799651268930769 0.0245273647769231 0.000453635684615385 -0.0413491095694231 0.00402930793846154 -0.0767845209784615 -0.0101872656692308 0.0136741495583538 0.000897695075384614 0.0326447081638462 -0.0205191052730769 -0.0531533993692308 0.0610810630646154 -0.0790312698692308 0.0380094755523077 -0.00626123097423077 -0.00946030829984615 -0.00362501247461538 -8.49758292307692e-05 0.0873597747161538 -0.102691066269231 -0.0396978589892308 -0.0299118000796923 -0.0124751553246154 -0.0913332107230769 0.0141230024553077 -0.00123618990461539 0.0367706080982308 0.0115456894686923 -0.0113246689230769 0.055496526828 -0.0831736477553846 -1.74759628846154e-05 -0.0146552251223077 0.0380497999423077 0.0600699287692308 0.00801575272615385 -0.0655627721538461 -0.0761552061615385 -0.0432107803846154 -9.78198538461538e-05 0.0748563853223077 -0.0186613186553846 -0.00868075578692308 -0.0117721149846154 -6.31542938461538e-05 0.0250997635923077 -7.39843861538462e-05 -0.0901202742153846 -0.00789963500769231 0.00737332321384615 -0.0107967020786154 -0.000271640001538462 -0.0127287202384615 -0.0271648707923077 -0.0825505853230769 -0.025181301719
C6 -0.026621984 -0.029150038 -0.00983898 -0.008578294 -0.00313925 -0.002475822 -0.001622746 0.05232788868 0.0008234472 0.025243212 0.020119684 0.01842326 -0.0028953878 -0.04451004 -0.007255234 -0.0002275022 0.007139658 -0.01766763 0.0001821364 -0.010931522 -0.035465812 -0.051806796 0.00396262168 -0.042694134 0.000123026 0.00786664 -0.07432792 -0.0101202658 -0.08553022 -0.013619558 -0.0028916508 -0.06070178416 -0.0184048338 -0.0018227042 -0.0042921058 0.0041561928 0.0029865552 -0.0003985824 0.000852412 -0.048550878 0.0500942 -0.03983805 -0.035818 0.006912882 -0.021591252 -0.001928024 -0.0006988162 -0.0012373876 -0.05108058046 -0.0096446268 0.002260242 0.0161884992 -0.020392998 -0.0006843842 -0.0285195 -0.00174512974 0.111785418 0.01202622 0.02547284 -0.03170236 0.011216998 -0.042041134 -0.0153900424 -0.005756504 0.008550634 -0.0090443 0.0379849986 -0.032290512 -0.0109020438 0.0338013527 0.00577984302 0.003927918 -0.00774936 -0.098330708 0.06209376 -0.025608574 -0.0082289532 0.0021546966 0.008567554 0.00383057 -0.022134654 -0.0265519312 -0.081374124 -0.0458563808 -0.000886824000000001 -0.0814023053 -0.0710994284 0.04148132 -0.049775698 -0.000521912000000001 -0.014172058 0.024754742 0.00769299000000001 -0.00319135 -0.000721878 0.001695118 0.0530308186 0.001315546 0.001448964 -0.08651769 0.0013168964 -0.0379767502 -0.029513702 -0.0253464412 0.0003451872 -0.002148374813 -0.0235013148 -0.0026253616 -0.0035220164 0.00967972 0.00035010154 0.015234162 -0.0256312046 0.0031961086 0.0012488954 -0.08186604 0.001416996 0.1032212 0.018197862 -0.03431712 0.0180301172 0.018504748 -0.004908568 -0.0112341384902 -0.00790407 -0.0387791726 -0.021888712 -0.035473034 -0.0020585892 -0.038995879 0.0002574668 0.000882494600000001 -0.055464548 0.001534704 -0.000554417399999999 -0.048188776 -0.017486182 -0.0349630758 -0.0092442282 -0.003844901 -0.0407599828 0.074800362 0.000458154 -0.004987636 -0.0097407034 -0.0724168 -0.01833082 -0.0007046994 -0.05304916 0.011276954 0.04735965854 0.009223396 -0.027228368 -0.011338327 0.003407649 -0.005159334 0.0492721242 -0.0051792908 0.004916324 0.010158 0.058325032 -0.0188982382 -0.001166824 -0.020763407 -0.015679472 0.055358964 0.05295563548 0.0366119668 -0.01797722 0.000795045999999999 0.022617294 0.0025089944 0.0028401126 0.0679851696 0.08995942 0.00933161 -0.0016545028 -0.0101007396 0.045428534 0.151209 -0.08155944 0.02093718 0.01553487 -0.007585152 0.043913976 0.014463594 -0.003745026 -0.013744614 0.00696004 -0.00037934453 -0.016923358 -0.009732496 -0.00105947728 -0.0033752344 -0.003304912 -0.05332386 0.00776646 -0.021373388 0.003962354 0.0443639682 -0.012999706 -0.002052766 0.0061493864 0.0317386014 -0.003964046 0.02306275076 -0.0021436334 -0.009997592 -0.08925812 -0.0077463966 0.03032522 -0.00494089 0.00587621 -0.017619576 0.010268684 -0.0134579648 0.00098422918 -0.003194226 0.01836638 0.0264656754 -0.0018552184 -0.002793661 0.022609208 -0.015731852 0.016943514 0.037354658504 0.0424378 -0.01269152 0.0185200106 -0.00052941892 0.044519382 -0.01226795 -0.006700604 -0.01913085 0.0047329638 -0.01332076526 0.003150322 -0.0005203884 -0.062782745 -0.034832946 -0.022831166 0.008814898 0.00341552 -0.15244264 -0.0003246038 0.0112367012 -0.0083533358 0.093653044 -0.003291272 0.001424276 0.04242696 -0.006978915 0.0269703946 0.106517758 0.002982614 0.003843902 -0.0011389398 0.0027132514 -0.1644079408 -0.037771992 -0.015172868 0.0019280788 0.0041475456 -0.01641558 0.017233208 0.0079489436 -0.00565561 -0.06698418 -0.0044774594 0.052417096 -0.011693598 0.018246316 0.000371479999999999 -0.010484768 -0.0294932998 0.0116610786 0.006050112 -0.0074405696 -0.0205763486 -0.00643337 -0.0139119774 -0.0005283344 -0.0067975656 -0.010861984 -0.000310623999999997 -0.045215424 -0.0673908452 -0.001276094 0.06326938 0.015766466 -0.0049285548 0.015377528 -0.003642552 -0.10505739 -0.0036677642 -0.0080452596 -0.081092684 0.03850494 0.1173692 -0.0124295126 -0.032440158 -0.0004870576 0.0554015276 -0.0053304608 0.0005786214 0.00845439 0.00243860596 0.000778476000000003 -0.01017662 -0.00053443106 0.110023 0.0063180209 -0.0229964294 0.0185947054 0.125262 -0.004166208 0.01420965 0.007562634 -0.0033703774 -0.016379306 -0.0060097048 0.00646385 0.0250383516 0.003465994 0.010858686 0.004069299 -0.005277724 -0.0031486824 0.0169881792 0.0398954472 -0.018740996 -0.00075328 -0.025028759 -0.0073677122 -0.01451996 -0.0021540148 0.0026299906 -0.0005412348 0.032777672 -0.000171199 -0.007428588 0.000209555 -0.000631332 0.0044284696 0.0175968 -0.02109831 0.00552652 -0.004175587 0.008484414 0.1550488234 -0.0071249828 -0.0237330196 -0.003792714 -0.022544144 -0.0042653602 0.0076468646 0.0012226632 -0.033259366 -0.0754289572 -0.0125060376 0.0484058046 0.006118406 0.024354066 0.002720006 0.004360266 0.10246966 -0.011305644 0.00298405 0.011618044 0.0004389748 0.00946148 0.0131742998 0.00063295118 -0.01031148 -0.029839074 -0.0017671858 -0.0811186 0.010391858 -0.033226888 0.001448348 0.0086142828 -0.001783067 0.024828112 -0.012933653 -0.10857096 -0.016961086 0.0075694732 0.0026359338 0.002804564 -0.048461504 -0.005734224 -0.125734 -0.0195289946 -0.013417548 -0.035818154 -0.0111264554 -0.002940114 0.013939996 -0.037265354 0.13913017 0.051229308 0.0031567956 -0.013953228 0.02520822 -0.03890255 0.00064243 -0.000807376 -0.000733002 0.049386286 0.019402774 -0.013683558 -0.0030603 -0.00983088 0.017685738 0.0213083408 0.00543339 0.0284296616 -0.0004204545 -0.0053858726 0.0331875494978 -0.002349562 -0.0038434194 0.233119 -0.014098926 -0.00742392 -0.008800742 -0.0014971052 -0.0015305716 0.002684596 -0.001452104 0.006573492 -0.002854052 -0.004667282 0.005652428 0.0132581222 0.0098599756 -0.06806742 -0.008550262 0.00196975442 0.0043597064 0.00196646 -0.006100012 -0.0501707 0.000615509799999999 0.00128998936 4.05013999999994e-06 0.006768916 -0.0140320548 -0.032619608 0.1616798 -0.01278774 0.0335165836 -0.10708048 0.0054945638 0.0048486238 0.00218513694 -0.02706432 -0.00390703 -0.009885824 -0.01156275 -0.0011278922 0.018496478 -0.0101818858 -0.005405358 -0.018007482 0.0377500408 0.03840374 -0.032385876 0.019451196 -0.0069412118 0.1208154 -0.003856592 -0.015555166 -0.0059830626 0.0247260964 0.0011989424 0.045046928 -0.0459214198 0.0094689486 0.01126978 0.1656748 0.00667729916 7.282432e-05 -0.0068548312 -0.0033939714 0.01491897 -0.025538178 0.0405994874 0.0064449324 -0.011436892 0.0147444924 -0.0105621946 -0.0052319512 0.0158258864 0.11698172 -0.0321228 -0.021661462 -0.03953664 -0.0033278472 -0.0094239998 -0.002727249 0.015659448 -0.035098264 0.004254786 0.036118574 -0.0112988002 -0.0399352006 -0.05092259 -0.022707834 0.015792672 -0.005904586 0.04410773 -0.051967372 -0.065371808 0.004934162 -0.043247086 -0.0550438944 0.008701094 -0.016336001 -0.011697945706 0.000812378 0.000601375999999995 -0.000697565020000001 -0.094523 0.007314654 -0.0867163686 -0.00980534 0.025760508 0.011351902 0.0055481 0.0022376958 -0.028978627 -0.005514808 -0.0223792 -0.0673077328 -0.10280508 -0.0043918 -0.003165602 -0.0036388688 -0.070959078 -0.06452162 0.0041212732 0.004661206 -0.067928012 0.012329706 0.0014896726 -0.001234562 -0.0547337762 -0.003641932 0.0741186 0.0009140312 -0.004373626 0.002806268 0.01917916 -0.009513958 -0.013754256 -0.0011807726 -0.030262854 -0.004929562 -0.023002782 -0.00551371 0.005610766 0.013625462 -0.002416974 0.005569678 0.031919184 0.008046172 0.00338449214 -0.0003375906 0.017213128 -0.00112058 -0.017005688 -0.0053256838 -0.023990454 -0.0006558632 -0.0428964 0.004462906 0.007827154 -0.0460913 -0.0033716416 -0.005496122 0.061965532 -0.013779044 -0.009868252 0.016125797 0.003351789 0.029368678 0.005008884 0.03025939 -0.010601042 0.0139068168 -0.003398922 0.0003721496 -0.03248465872 0.020990204 -0.10415622 0.00093366636 -0.004412822 -0.00093496246 0.011416761 -0.0370636 -0.0012208402 0.013566068 0.01054136758 -0.00076368 -0.013695478 0.00648529 0.002737132 0.0186645202 -0.003575968 0.0437816106 0.0213800128 0.0043035786 0.01304579 0.03687348 -0.0089935902 -0.012180018 0.026723637 -0.0582828 0.0159311604 -0.013217286 0.005635586 0.04613728 0.03263064 0.045335754 -0.0043533468 -0.0012974936 -0.0022815922 -0.0008295982 0.01057503 0.00701655 -0.0443005736 -0.024308152 -0.03880922 -0.020651366 0.0007496216 0.0100105346 -0.0005377692 -0.00783169748 0.000507024000000001 0.0114595916 0.0003925484 -0.002943162 -0.05293152 -0.00269559776 -0.00898082 -0.004631966 -0.030736736 -0.005887058 0.0205570284 0.004288412 0.03595132 0.0349381586 0.02315885 0.0021875284 0.003521465 -0.0152815858 -0.008776858 0.00132434178 -0.0209404646 -0.02167008 -0.062438354 -0.007851374 0.00668899 -0.051090798 -0.0015925212 0.000569556 -0.005571702 0.02045211 -0.0239307154 -0.00022383746 -0.00806882948 0.0002910672 -0.0019441348 -0.0067102912 0.178471 0.03490202 -0.054603868 -0.007670868 -0.032274128 -0.002870603 0.005161412 -0.006360898 -0.00184486 0.02785708786 -0.0008750044 0.0018251866 0.00246766 0.010876616 0.0070417976 -0.0005883738 -0.00029921498 -0.007179948 -0.005775402 -0.001819122 -0.04138202 -0.00736462 -0.009162794 0.004654008 -0.09026896 -0.023264008 -0.0243070576 0.0036689584 0.007538714 0.0005673652 -0.003014493 -0.009218914 0.013243374 -0.00295054282 0.0005419634 0.07686482 -0.003918334 -0.018812358 -0.0003724752 -0.009683707 -0.023852092 -0.00963086 0.01167275 -0.00672807 -0.0019775934 -0.03599486 -0.020254724 0.06584486 -0.004101095 -0.010100216 0.0069450464 0.00218186000000001 0.0441135868 0.022523774 -0.03546475 -0.055386894 -0.0008874044 0.0088591762 0.2392216 0.008189218 0.0014504412 0.0014697314 -0.0128433598 -0.0207414892 -0.0363821 0.000261906000000001 -0.00559617 -0.001697864 0.0022018324 -0.0701770242 -0.11945612 0.00660097118 -0.113500436 0.0199939496 -0.0135734196 0.01039882 0.00740344 0.00311814 -0.0044634972 -0.020295184 -0.13288918 0.0037535468 0.00185011 -0.007314392 -0.0669530944 -0.016150232 -0.0111022936 -0.001687721 -0.017610126 -0.035153838 0.0243605556 0.02958118 -0.09531362 -0.05392028 0.007757132 -0.0100237964 0.0005227428 -0.00802124 -0.071852296 -0.00678427 -0.002828574 0.06730829662 -0.05793664 -0.0142001586 -0.0157795748 -0.0038165408 -0.0111318634 -0.00583651 0.0037206542 -0.04645382332 -0.0296605066 -0.0023230436 -0.03303138 0.0212 -0.007131198 -0.0147515084 0.0143943862 -0.021421562 0.02272434 -0.04947772686 -0.00994741 0.000580522 0.00463724 -0.0932972 -0.048531017 0.010859688 -0.082829456 -0.011189174 -0.005419622 0.06382759 0.1013152 -0.0222397 -0.043037476 0.0097554304 0.062605424 -0.04214992 -0.00644258974 -0.000192426 -0.0382837528 -0.028145712 -0.00085066 0.0010893242 -0.0162091412 0.003980931 -0.01438707 -0.0265130132 -0.0032006306 -0.008553045 -0.0353806462 0.000197364 -0.00816573 -0.0057345536 0.0177297846 -0.016484484 0.0101582868 0.01024956214 0.037902428 0.008420604 -0.001430842 0.014965692 0.03413603616 -0.018525752 0.00417574 0.0371128 0.003726114 -0.012120148 0.00967882 0.03557754814 -0.002591358 0.0053368506 0.008433336 -0.000553488 0.019945856 -0.020603576 -0.026891502 -0.016326996 0.0295875608 0.0055821568 0.04230728 0.0185973842 -0.0033433582 0.0096016516 0.009958126 -0.039358702 0.0213540114 -0.020491444 0.0100988148 0.02733848 0.028858528 -0.00562926000000001 0.002122156 0.006632020422 -0.021297856 -0.003329698 -0.012477474 -0.011429815 -0.0018357716 -0.0487131584 0.043314146 -0.0001959754 0.003195978 0.0353321608 0.000632800000000001 -0.003163392 0.0041770254 -0.0099390206 -0.0028453088 0.006126634 -0.03399196 0.027400708 0.0123187148 -0.0267309978 0.0024251641 -0.030441632 0.040869102 -0.0059505772 -0.0011418448 0.000561906 -0.0582394444 -0.008283896 0.0148089468 0.0050895722 0.21775748 -0.022420304 0.001609792 0.00302672 -0.0047469612 0.02744687 -0.0762906 -0.007611556 -0.018055322 -0.0520006 -0.0092659666 0.028120752 -0.00817470342 0.0600729424 -0.00600772 -0.08693318 -0.002077184 -0.0148214512 0.1974112 -0.006916578 0.018445284 -0.0096782126 0.0579148642 0.045816054 0.0214593208 0.0024311286 0.00328318 -0.006713736 0.003286844 -0.0625998924 -0.04105508 -0.00435743 0.08171458 -0.007010006 -0.03200621 0.1215854 -0.0104152136 0.026749404 0.01212433764 0.0034999352 -0.006959148 -0.073142 0.05456474 -0.01986295 -0.0006258714 -0.0198505 -0.13189414 0.02124128 -0.0029131726 -0.00998504 0.094642466 0.0123140612 -0.0595868 -0.0437241474 -0.069651007 -0.0424488528 -0.00016782 -0.072088614 -0.00365504 -0.0134965596 -0.0532432154 -0.003036488 0.00345172 0.01013171 -0.0348211632 -0.02131209 0.02763587 -0.025143876 -0.233024038 -0.15172254 -0.145836574 0.061709042 -0.009342891 -0.052976402 0.009588332 -0.05628985 -0.003540142 -0.12504434 0.03496319506 0.0054712464 0.00864842 -0.020516406 0.057725834 -0.004267302 0.032527399 0.002108678 -0.001938456058 -0.040222996 0.0020624992 -0.00245242 -0.026997376 -0.0001351352 -0.009747206 0.0007787822 -0.008071114 -0.0026212648 -0.041227514 -0.002752068 0.010021337 -0.02732683038 0.0004592082 0.003046318 -0.001524468 -0.017583918 -0.115451326 -0.03169992 0.096374716 0.007881432 -0.029732574 -0.0023427492 -0.026061544 -0.002769102 -0.004541458 -0.008016464 -0.0010021156 -0.007525878 0.02898628 0.02547608 -0.018660904 -0.003358303 -0.037224124 0.0257010586 9.86574000000004e-05 -0.02145051 -0.038289574 0.0002261404 -0.0049092794 0.0213829406 -0.0095046 0.0006555736 -0.0120000828 0.0660764 -0.0030065652 0.08195042 0.0026539496 0.000298807 -0.015038438 -0.044839886 0.07146088112 -0.066377996 0.028527644 0.0081422886 0.0156482508 -0.00101319906 0.0023856414 -0.06471424 0.0013602126 0.042321188 0.0088066104 -0.1252402654 0.0386361102 -0.0068647566 -0.0489218928 0.00121626 -0.0013384208 0.00348746 -0.0176058326 -0.008639436 -0.004278824 -0.007383998 -0.0011864496 -0.06712020446 0.042284954 -0.000697707 0.0047525048 0.00680818 0.042897606 -0.003449042 -0.03001538 0.0020936418 0.04540818344 0.01402792 0.001024693 0.044162004717 0.0441659984 0.014634982 -0.044978746 -0.0449287542 -0.034266889 -0.00247674000000001 -0.0005246972 -0.063957292 -0.02402232 -0.033476836 -0.017975204 0.0001343296 0.0037146102 -0.001065284 0.012538256 0.10360864 -0.0102802958 -0.0039665406 -0.01067896044 -0.00777297 -0.011055966 -0.02000374 -0.0063615492 0.00784264 0.0049597136 -0.003433964 -0.000956818 -0.03384562 -0.0013175019 -0.043449548 -0.049015968 -0.01777292 0.047385032 -0.0304047852 -0.02383792 0.03536846 -0.05491311 -0.0285095 -0.0009318302 0.0019991656 0.011241198 -0.0693867172 -0.002973828 -0.02352666 -0.0334377484 0.160327704 -0.0036478456 0.022405846 0.00230481 -0.0294150378 -0.0013847206 -0.0012064964 0.1170966 -0.007789656 -0.0325757 0.006187012 -0.0013116434 0.0024668404 0.0969286896 -0.012771422 0.007563898 0.001652900316 0.012328534 -0.005071962 -0.00345395469 -0.00405282568 -0.006996914 -0.05098148 -0.042881606 -0.025119004 -0.0266065792 -0.0063099508 -0.0026760444 -0.0035610016 -0.0327573 0.0257556424 0.0068815902 -0.006575354 0.012271266 -0.002005798 0.0064383448 0.003960354 -0.0174565752 0.0245809568 -0.0869601 -0.101375408 -0.060070542 -0.011875394 -0.05473464 0.000181564 -0.0004979388 0.0010267136 0.00190866 -0.005986118 0.004553782 -0.0001847254 0.00404976 -0.013614224 0.013630088 -0.01826604 -0.0335286046 -0.015707316 0.02253286 0.014244864 0.00561692 -0.007565332 -0.013933366 -0.07648028 -0.023206258 -0.005037584 -0.011107914 0.046154082 0.01478935 0.0033377476 0.0031464 0.0105082874 0.014417608 -0.03613980478 -0.01026478 0.0167235916 0.007066124 -0.026316296 -0.0035994576 -0.005839442 -0.003883018 -0.059045514 0.0602541384 0.16240142 0.000127148 0.0374589618 0.010028828 0.021487448 0.007369084 0.003907066106 0.006097032 0.005418898 0.027875694 0.0157620252 -0.009129292 0.001982536 -0.02270074 -0.004269158 0.0165549126 0.01447434 -0.00374797 0.0101330852 -0.03480738 -0.0032793416 -0.01583106 0.000894607 -0.0068045436 0.0017483514 -0.0081161192 0.02410048 0.024129372 0.046064206 0.02330719956 -0.00227708 0.017558372 0.005355068 0.0010348706 -0.012809484 -0.0024937256 0.000124101 -0.000292404 -0.00858127 -0.005701502 0.00295126 -0.019209082 0.0686891592 -0.032699462 0.013831998 -0.007569478 0.04189074 0.00992348 -0.03491577 0.033263602 0.008641342 -0.00386323 -0.0331518096 0.0549194402 -0.03632587 0.005638524 0.006931679 0.0603028 0.047891834 0.0507260482 -0.0126493642 -0.059697708 -0.045176792 0.016206209 0.0066529964 -0.0241452634 0.1482532 -0.004421942 -0.030197244 0.01670854 0.0146358098 -0.0045394826 0.005707362 -0.0039881 -0.003887 -0.004979666 0.0446211156 -0.002085818 0.025892678 -0.011125092 -0.0031708986 -0.0124850624 -0.0049814884 -0.007233512 0.0001294932 0.014969248 0.125251636 -0.0036296286 -0.023577816 -0.001627516 0.004990908 0.020688346 0.0010954768 0.0145710972 0.1114395 -0.00210357 -0.0222295 -0.002903658 -0.00391983 0.13903578 -0.0003914788 -0.0123015996 -1.36340000000001e-05 -0.003406568 -0.018812302 -0.022051298 0.0100154358 0.011453766 -0.0282557138 -0.0125496222 -0.00882738 0.083363536 0.006018547 2.19260000000007e-06 0.014829174 0.0011688002 0.002926262 0.002266307 -0.07889872 0.050474362 0.001081894 0.0001204632 -0.079604394 -0.0053136684 -0.0016777354 0.06687574 -0.00324744 0.0041138612 -0.01295268 -0.000319670000000001 -0.008897308 -0.041712984 0.070659236 0.0941409482 -0.00308816 0.003230308 0.0024021968 0.0023131826 -0.0080059388 -0.00123876 -0.01972658 -0.01793746 -0.0026591562 0.02648067 -0.002218292 0.067422922 -0.1165704246 -0.00506871 0.0111228786 -0.064633796 0.058696288 0.0095861 -0.0191814842 -0.016894844 -0.004770052 0.019662222 -0.091185276 0.002355576 0.09322072 -0.083038162 -0.012103398 0.0034657847 -0.004308672 0.044290484 -0.0002329094 -0.08110644 0.012368014 -0.02083314 0.0093560664 -0.0072728334 -0.03071678 0.0003583199 -0.001013997 -0.0072783028 -0.10288417 0.056023702 -0.000476785 4.1868e-05 0.00615616 -0.0222119596 0.001068044 -0.000321692 -0.012508181 -0.009080713 0.040454476 -0.002744644 -0.038766052 0.000845894 -0.026851474 -0.0043096518 -0.021966576 -0.0026307108 -0.003239441 0.03780986 0.00310495 0.0021805262 -0.0024489988 -0.003708882 0.0006457416 0.0771984024 -0.0056674812 -0.00529746598 0.00143069334 -0.023703734 0.004033752 -0.00500398 0.008477658 -0.015023467 -0.00116704024 -0.043698968 0.002636268 -0.00374102782 0.000632093999999996 -0.02834775 0.014785454 -0.015149226 -0.10361857 0.00711072814 -0.001153121102 -0.0094321728 -0.023326067 0.03239238 0.0028580062 0.029302324942 -0.027135424 0.002012902 0.2268866 -0.0042096226 -0.018591566 0.0020564198 0.0031799428 -0.0157822538 -0.00706888 -0.033893818 0.0003718612 -0.0192640252 0.017465488 0.020532018 0.1373224 -0.00273154668 0.0008153622 0.0759869636 -0.00126360000000001 0.003660506 -0.0046431974 0.002034712 0.0233238554 0.0024494338 -0.069149998 -0.0081183424 0.0139076 0.014097912 -0.04628694528 -0.01687204 -0.0059442126 0.1648764 -0.025066386 -0.002677822 -0.0017879432 0.00144393442 -0.01505157 0.024708548 0.0080126626 -0.0126419 -0.014468068 -0.0006051918 0.12897912 0.011880648 -0.01142695 -0.009764872 0.02199506 0.1282726 -0.05716566 -0.0943478894 0.00912563708 0.018893444 0.0020825922 -0.004330162 0.0013482 0.0001145824 0.029757694 -0.01289184 -0.0287536544 -0.00401020592 0.029108898 0.0005247358 -0.02311694 0.043964428 -0.01138484 -0.003094682 0.0053780672 0.012737748 -0.0107757832 -0.027706435 0.0086095352 -0.0394586094 -0.0011679444 -0.010326014 0.002635326 0.009571004 0.0750704 0.011452888 0.004698886 0.02337323 -0.002277498 -0.00470140238 0.014423776 0.1119632 0.03609039158 -0.007637446 0.003551248 -0.010738908 0.01131768 -0.000323671 -0.02395483 -0.006432412 -0.002709338 -0.01257746 0.008912274 0.03947254 0.007904958 -0.01089509 -0.005318036 0.038462566 -0.027833654 -0.0041089562 -0.015002958 0.000978526 0.006580178 -0.00589045 -0.001566098 0.121216222 -0.01162704 -0.0664640268 -0.0435102 -0.0660811 -0.16629194 0.003593221 -0.0008133206 -0.004507208318 -0.002360673 -0.0022151242 0.0068103756 0.03204762556 -0.000333012 -0.011063186 0.000905418 -0.02117184 0.1447114 -0.013735962 0.0037916308 0.000707884 0.00147509002 -0.0069933584 0.0236271 0.0377451418 -0.0006246894 -0.014341422 -0.055954468 -0.0179598 0.009759154 0.002459616 -0.00077934516 -0.0036004342 -0.0107262528 0.005042834 -0.0249922032 0.0180190798 -0.097521928 -0.000517392 0.004423122048 -0.005378314 -0.02639179082 -0.0052109002 -0.0011165924 0.0581064 -0.02846212 -0.1119158 -0.0011442974 -0.038098844 -0.0113343708 0.0198778776 -0.004414402 0.02432857 -0.0008617204 0.000569559999999998 -0.02875458 -0.0033025908 -0.002299168 -0.04460946 -0.023199802 0.05902363 -0.07375176 -0.09859752 0.009468898 -0.032270928 -0.002194036 0.0013769474 -0.0015514982 0.002482038 -0.01887487 -0.03081946 -0.017238604 0.0062747392 -0.0005801488 -0.032539936 -0.025751162 0.00302999999999999 -0.05769188 0.008346194 -0.023035712 -0.00027227944 -0.05611814 -0.010192792 -0.0033982398 -0.065887188 0.026471128 -0.0075815354 -0.0026290208 0.0762568 -0.0171055502 0.087673926 0.00066782 -0.00407331 0.01007973 0.015881958 -0.0170709098 5.96879999999999e-05 -0.00049814594 0.058094842 -0.008439526 0.005693184 -0.001491845606 -0.0168061722 0.014049008 -0.0055728464 0.0002196676 0.038963572 -0.0011866048 0.01538780808 -0.088175064 0.030023248 -0.050783304 -0.007239704 0.001522908 0.005591798 -0.011972812 -0.0190979824 0.008604024 -0.0516873564 -0.000811040000000001 -0.023106266 -0.005775036 0.013405066 -0.15083972 0.002956746 0.034337502 -0.00257008 0.008135582 -0.00769744000000001 -0.0146409684 -0.0050276256 0.01502568 -0.0102026952 -0.0003097078 -0.03636708 0.002874368 0.0004212374 -0.1000428 -0.0026631324 -0.006607014 0.001494668 -0.0805846 0.0195005944 -0.0012368956 -0.00925582 0.001102352674 -0.010775839562 0.0134196145 -0.0311813828 -0.0892617542 0.0003278162 -0.00240882 -0.0339636314 -0.01070148782 -0.04627426 0.000368266000000001 0.0025796882 0.013655998 -0.0779128 0.0762987536 0.015369 -0.001197726 -0.015849412 0.0318907188 -0.102800856 -0.0636390704 -0.0233304968 0.000457902000000001 -0.00726195 0.009337202 0.0218151886 0.010151406 -0.0072853938 -0.0398049072 -0.0020304768 0.0114080144 0.061070644 0.017032303 -0.0109939448 0.037359206 0.009287096 0.03825821 -0.0048688622 0.0216497268 0.0440564652 0.00674334 0.0768269998 0.0152911142 0.0142705454 0.0044199448 0.00194577 -0.003510092 0.014099896 -0.004895378 0.02385302 -0.01800372 -0.053548218 0.0137877914 0.2961474 0.02715804448 0.0201233252 -0.0223216 -0.008861932 -0.0018503494 -0.01448096 0.000336214 -0.013916284 0.00536109 0.012426156 0.0124841586 0.0328750574 -0.000739648 0.0029164622 -0.000971468199999999 0.00615195 0.005603082 -0.0111753234 -0.016748044 0.009422208 0.04014875138 -0.00968082 -0.0017132508 0.005454888 0.024969782 0.0490225972 -0.0011749118 -0.037352072 0.02680183364 0.0226225 0.0013980204 0.00174622986 0.01209396 -0.001582496 -0.0090376 0.015009158 0.0175432634 -0.05659928 -0.01012113 0.01016057 0.001916683 -0.010065504 0.011306598 0.0088686956 0.00185395186 0.0044551204 -0.000347472 4.16799999999979e-06 -0.00316536 -0.008571256 0.08650057 0.071963344 0.070995234 -0.029664314 -0.02244984 0.0059148354 0.008813588 0.023415985 0.039476714 -0.00671655246 0.0047158836 0.059482774 -0.058687738 -0.045510626 -0.0012896928 0.0012750584 -0.021145036 0.0408274514 0.005423316 -0.041732549 0.009833468 -0.035702394 0.0626387798 0.0012305876 0.007084622 0.0571378254 0.002960142 -0.0012315104 -0.0091892568 0.041845326 -0.008161556 0.1035028 -0.028425266 0.0095198472 -0.0046187368 0.00547338822 0.042343578 -0.0234354 -0.0010338848 -0.0053591756 -0.0544412 0.05421512972 0.028357578 -0.018779504 -0.0015480138 -0.005965214 0.0084439006 0.0259618971 -0.0443385 0.0032220658 0.00618917402 -0.054889394 0.049969335 0.08108633792 0.01296796 0.0072708 0.020692648 -0.009938606 0.0014970626 -0.0215780928 0.00525458 -0.007153526 -0.002019267 -0.000437236 -0.0012110576 -0.056429522 -0.002318353 0.00372827 -0.0014931 -0.0226432982 -0.0016734044 0.0100958146 -0.0021250052 -0.000141426 0.000244634 -0.0020170816 -0.0725334 -0.0757030516 0.06000926 -0.0675771078 -0.007293626 -0.00721149 0.01294592 -0.0218102756 -0.00434626 -0.002850712 0.000900206 -0.002669924 -0.0074918358 0.001171292 -0.039275268 -0.0263032696 -0.0066743374 -0.040444598 -0.0447268338 0.085920158 0.070781164 0.01161051746 0.019060474 0.001883548 -0.0020660454 -0.000635154 -0.0007458198 0.00206342492 -0.00649511556 0.03767499438 -0.015865758 -0.0601481506 -0.000934338 -0.0007505096 -0.016856984 0.004775216 -0.0044134804 -0.0396954 -0.06306853128 0.002394034 0.02277451446 -0.01999858 0.0012145596 0.001752442 -0.0013951708 0.0049982116 0.014096568 0.014631336 0.00259387 -0.001724086 0.0033443328 -0.0067185498 -0.01427445064 -0.0002490992 0.0217565486 -0.0039182712 0.0030126056 -0.013113582 0.0388141378 0.0009349354 0.001238209 -0.0001544004 -0.0562843986 -0.1653564 0.004694565 0.00810563 0.0313749904 -0.0078023526 0.0109320564 0.00031458 0.0007106208 -0.013145432 -0.025936497 -0.000148916 0.053906574 -0.007807182 -0.0066360544 0.004794895 -0.011989092 0.00105722 -0.03389397858 -0.1021841434 0.1696056 -0.001521838 0.000712225200000001 0.07347266 -0.01851035 0.084308304 -0.0091253168 0.001272204 -0.0002570554 0.04153464 0.008004354 -0.001274482 -0.0065667814 -0.0072173472 0.000446757 -0.0298138054 -0.043040222 0.0002347674 0.006401866 0.0133669814 -0.043818102 -0.07969774 -0.0003826258 -0.016766412 -0.026347896 -0.0472726694 0.0039628814 -0.017469488 -0.04505082 -0.022505606 0.0010944386 -0.05208106 -0.0086438738 0.021578702 0.027007856 -0.015563702 -0.000363188 0.003437328 0.00092483 -0.011183418 0.00726154 -0.041337704 -0.006099084 -0.07613384 0.0821724 0.00667416252 -0.005272914 0.015748514 -0.017201632 0.004067974 2.82089999999997e-05 -0.0167282524 -0.07043996 0.000301258 -0.001073927 -0.0180423368 0.00032705048 -0.007672414 -0.011845516 -0.043913408 -0.005210158 -0.00343233 0.001620566 -0.034528432 -0.00687189 0.0052330562 0.007979554 -0.0081773 -0.0016565192 0.0004248202 -0.018940076 0.039052379 -0.0008396886 0.000166372 0.070257764 0.005543544 -0.0026763272 -0.0008793608 0.00299558 0.029129436 -0.020601972 -0.005335662 0.0010624062 0.008131406 -0.0015205262 -0.018329506 -0.0191789842 0.00449428 0.0019003018 0.00566509 0.003341724 -0.0025557892 0.0075196784 -0.013936806 -0.00514818 -0.0428929 0.11414076 0.0195769868 -0.003254634 0.021705472 0.0100844336 0.01047884 0.0246645278 -0.0146592744 -0.02683256 -0.0169632284 0.0031916584 -0.00203900122 0.016080696 -0.0030393786 -0.00762772 0.0002692048 -0.014835514 -0.0101411568 -0.008781238 -0.00420349 -0.0026322628 -0.013305714 -0.004981744 0.0027699472 0.001613294 0.003107488 0.0899780294 -0.096572438 -0.06531338 -0.02357805 0.000514999999999997 -0.000696732 -0.0009618169 -0.0018729244 -0.0001153226 -0.080239314 0.04025047698 -0.0222854866 0.0005139522 -0.001745072 0.00391017624 0.002804924 -0.025102646 0.003182794 0.00333089246 -0.0034079758 -0.010545608 -0.001047546 0.10627048 -0.006670972 -0.0150666658 -0.033305848 -0.107550316 -0.107087972 0.0025856 -0.0040003732 0.04074272 0.001174246 0.009424498 0.0396726674 -0.00762178 0.008397134 -0.006869388 0.006728346 0.0760759584 -0.0004025108 -0.0087931621 0.0047384488 -0.001763284 0.007472036 0.021659758 0.01132721 -0.11066382 -0.008188772 0.0054406396 0.0028755806 -0.0095910118 -0.014056602 -0.030821326 -0.032887282 -0.01497208 -0.029166692 0.004923918 0.00495472 0.0049348 0.03269765 -0.01710319 -0.006593074 0.0220503692 -0.00456101 0.0073565244 0.005541408 -0.001155717 0.0081171748 0.001368916 0.002843062 0.0021018004 -0.005191156 -0.001724974 -0.005831762 -0.0032759298 0.0026184 0.01032254 -0.02068463 -0.0048586844 0.0016856 0.00567131 0.01723508 0.0249516696 -0.0015905934 -0.035559026 -0.022330332 0.1080102 0.001055123 -0.07083971 0.0227537526 -0.01224765 0.0018834014 0.001182272 -0.0011485944 -0.004526992 -0.001256234 -0.01197837 0.000838774 0.00222019104 0.002360616 -0.0598763206 -0.076450424 -0.08247532 0.00623464 0.01191041 -0.006190138 0.019635574 -0.028551838 0.0104563316 0.0027100844 -0.00698308 -0.005997752 -0.0050300098 0.0005869888 0.003724314 -0.022871718 0.021164628 0.006442606 -0.004275714 -0.040512172 -0.10195428 0.085845 0.0657575568 0.0070978604 0.049198632 -0.0220500374 -0.087159994 0.023052273 -0.05805132 -0.009805448 -0.0145548938 0.005147336 0.0036008898 -0.04923754 0.0028642048 0.003520352 0.001808724 -0.0213488346 0.014287128 -0.001162216 0.0013804572 0.0037757742 0.024686024 0.0429563314 -0.0018693964 0.0073894166 -0.064696966 -0.0372010688 -0.001983708 0.033292198 -0.0005278538 -0.0002761722 -0.0007294446 0.008574656 0.046621262 0.033349132 0.010806796 0.11672128 0.00148643656 -0.01430224 -0.001148608 0.050018202 -0.013674132 -0.00494516 -0.0004114246 0.004201288 -0.043714049 -0.0059383678 -0.0021259798 0.001599444 -0.019112088 -0.0150131356 -0.0224399342 -0.015930314 -1.9552e-05 0.005936732 0.072704914 -0.010241552 0.045223619 0.00145563 -0.000182888 0.00403438 -0.001167662 0.0067294984 -0.079512128 0.003140758 0.0002027298 0.0222202462 -9.8722e-05 -0.0008428942 -0.070955128 -0.007418336 0.042681156 -0.005146118 -0.005665498 -0.012631482 -0.002873348 -0.01413078 -0.004148904 -0.04456792 -0.010141208 -0.021057606 0.0120841356 -0.04877911652 0.0007459656 -0.05788766 0.0954902 -0.005071148 0.039311874 2.26296000000001e-05 -0.08718979 -0.00360735 -0.000298166 -0.002786812 -0.03848611 -0.0039891474 0.01930626052 0.0045316704 0.01275566 -0.0068430006 -0.0251522574 -0.0081459618 -0.0113868082 -0.0045254936 0.0154359 0.0042939674 0.002260716 -0.00210972 0.000817964 0.004302158 -0.08327934 -0.001279118 -0.00284111738 -0.003171828 -0.000332010000000001 -0.00846455374 0.011955228 0.0169280126 -0.0139275068 -0.0129123078 0.0001581938 0.004212474 -0.054758888 0.000309324 0.062739382 0.0004639818 0.0012013224 0.0011163612 -0.0018741076 -0.0063160574 -0.00247736 -0.003157488 0.0793264294 -0.08168338 -0.0409948525032 0.003001054 0.1607186 0.008656682 -0.044947006 0.0008668078 0.0018541446 0.00044934322 -0.009023243 0.014857448 0.0034970634 -0.0031014868 0.047363474 0.0007412373 0.0030037016 0.003495368 -0.0087225794 0.00267897834 0.002606065 -0.003732396 -0.0006730236 0.0310312346 0.004268998 0.007953352 -0.014403176 -0.0176114922 -0.1907498 -0.0530951126 -0.000598182 0.0016379924 0.012941306 -0.07258583538 -0.024486612 0.07578778 0.006392384 0.054088838 0.0165347236 -0.0058637424 0.00188399608 -0.004585442 0.0094899507 -0.10622508 0.021011922 -0.0202619162 0.01458364 0.0306638 0.019724244 0.00369116 -0.004810174 -0.0019954706 -0.001552951 -0.0486787 0.015902356 0.0157719194 0.004827876 -0.0107863498 -0.02586055 -0.00175331396 0.006181518 -0.010381238 -0.0715210194 0.1175176 0.029436484 -0.0104078576 -0.1901738 -0.00032881834 -0.0670041706 0.0116766376 -0.18220238 0.0290309408 -0.00837264 -0.0752173 -0.014621462 -0.09618218 -0.091014922 -0.0001387194 0.005446764 0.0837148 0.01412484 0.003200218 -0.017013009898 -0.09059478 0.018142156 0.064769146 0.0207981 0.019250388 0.047144685 0.00809914 -0.0017777194 -0.018319476 0.0218326308 -0.0052779912 -0.00367317 -0.00180228 -0.1224307452 -0.0012313968 0.003281786 -0.03273537 0.001502594 0.0019060922 0.010578704 0.0014643726 -0.012033892 -0.0202559464 0.01321717 0.011068581 0.0036267594 -0.0003171332 0.008923626 -0.0556425132 0.00036924136 0.014022416 -0.0026253258 -0.007439786 0.0031606362 -0.00595614 -0.057823934 -0.033898492 0.04295648 -0.0051528658 0.042305228 -0.001928083 0.01961086 -0.0149661928 0.0123849992 -0.053891232 -0.0432209216 0.006940098 -0.007693586 -0.146215238 0.008265124 0.012266892 -0.0007089944 -0.00716781062 -0.0150413268 -0.011676686 -0.0078909968 -0.000654246 -0.0019621354 -0.0112381306 -0.00103756408 0.031667174 0.045064915 0.0018201412 -0.055220196 0.02051422414 -0.000268050000000001 0.0440780912 -0.000692804 -0.065622166 0.02707168768 -0.010525584 0.0002039346 0.00873372 0.037048 0.011555434 -0.003110348434 -0.10037996 -0.0032404471 0.0009074866 -0.017080562 -0.0054897686 -0.010324356 -0.014322618 0.000274376 -0.00486836432 -0.0008449694 -0.0033585458 -0.020595168 0.062894498 0.000681162 -0.04662282 0.0198958756 0.002359746 -0.02041464 0.01247774 -0.0373034354 -0.002415754 -0.00900578 0.00210472 0.0032462134 -0.0002870144 0.00466511 -0.0166959856 -0.0331390776 -0.00056127258 -0.00074334 -0.016290228 -0.0037974064 0.0028339246 0.090257404 -0.064556646 0.0037271272 0.00079961278 -0.0217398 0.0029535134 -0.0117619474 -0.006650678 0.1168746 0.104342312 0.0056743118 -0.0530105856 -0.0499288862 0.0433291518 0.007239358 -0.046943096 -0.0006304346 0.05016053 0.0411230296 0.1748588 -0.0288838 0.012047068 0.064979122 -0.076948152 -0.004683736 0.0036180816 -0.0022231906 0.001421146 -0.006732898 0.0008740292 -0.0076810592 -0.031670026 0.0262148 0.0001499852 0.0077656638 -0.02723626212 -0.006699926 -0.14401824 0.00108076 0.0409972224 -0.05730906 -0.00146586206 -0.0135452774 -0.0230650702 -0.022489528 0.01146016 0.0008972742 0.00024799324 0.004910948 -0.00166287 -0.1093493714 -0.020100738 -0.0005806018 0.0006451952 -0.016765831 -0.007144358 0.000314812 0.0043955004 -0.0034666 -0.000776092 -0.0004815126 0.0079226972 -0.00442413988 -0.0061847542 -0.11034714 0.005552836 0.006247636 -0.0499882148 0.01769606 -0.0312951 -0.1023089998 -0.06674928 -0.032130915 0.0267754694 -0.0866846714 -0.074099536 -0.01781733 -0.004916546 -0.002385334 -0.052761708 0.036894009 -0.01872129 -0.0426258314 -0.0348683774 0.030586646 -0.0150032978 0.0056968353 -0.0019740852 -0.000470638 0.03437624 -0.0021733824 0.088559114 0.036314456 0.000264628 -0.009525162 -0.0536470032 -0.02650639 -0.017410516 0.0040048856 0.069353268 -0.000925758 -0.0069643932 0.010229616 0.028985552 0.030401408 0.00430396 -0.016341346 0.03293882 0.012027614 -0.000330828 -0.043389616 -0.0036015054 -0.001320072 7.96608e-05 0.0092708294 -0.02142284 -0.05543148 -0.07232122 0.06704649 0.2926552 -0.0496763762 -0.0899108 -0.03606995708 0.00192746628 -0.07670526 0.012363438 0.003796676 -0.002180518 -0.0040530434 -0.013623494 -0.08941735 -0.000523013 0.0027321346 -0.0002748712 0.010607498 -0.030841614 -0.0024981538 -0.00362747 -0.010548326 -0.019645162 -0.03189066858 0.011990742 0.0111369422 0.00782665 0.016090567 0.009332872 0.0033160602 0.0115220698 0.00197900648 -0.0021746118 0.0089247052 -0.04125252 -0.002251405 0.0383965488 0.00451027 0.004815778 -0.056493978 0.000867868 -0.0508678082 0.005142109 0.000114378 -0.01857216 -0.0004887502 -0.0190417548 -0.0017743584 0.013003188 -0.0314429578 0.029884171 -0.00192993 0.0174182268 -0.03905879 0.001561368 0.088647176 0.023723274 -0.02876733 0.062941704 -0.02158956 -0.07111756 -0.0020942338 0.0001023534 -0.008123948 -0.0013532796 0.0067871008 0.0030290784 0.00409293044 -0.006395424 -0.0003813506 -0.075491972 0.01627443662 -0.015244902 0.003508936 0.0022979096 -0.00171046 -0.00284606 -0.0051835044 0.007981736 0.0067401706 0.017577418 0.026275798 -0.006899384 -0.042485282 0.02037586 0.003258852 -0.0014511082 0.07906228 -0.0047551846 -0.0013516926 -0.018450758 -0.00936934 0.0210030382 0.08519744 -0.006153016 -0.00944673 0.018182106 0.0455382108 0.0195336678 0.00574912600000001 0.016527848 -0.0039796604 -0.01399652 0.020649624 0.075652112 -0.0250454 -0.00736116 -0.037959584 0.0033286 -0.002996782 -0.008382836 0.0006388726 0.0017137216 -0.0052254864 -0.001314844 0.01785322 0.0002843284 -0.031753228 -0.037171404 0.00763525 -0.0261355488 -0.0097663016 0.0073015348 -0.0098194132 -0.006947958 -0.03780371 -0.000248474 0.040476872 -0.0082894876 -0.005967082 -0.084577178 -0.016387776 -0.129549134 -0.09090781 -0.0012264822 2.72432e-05 0.006748122 -0.0174592242 -0.00639608 -0.054427056 -0.055394006 0.04729733 -0.0196706922 -0.005382248 -0.004650386 0.00391074068 0.0265061956 -0.01821896762 0.0002475012 0.0024102496 -0.00624647 0.0262814 0.06317685 0.01018142 -0.001398572 -0.0147518238 -0.008075264 -0.009370658 0.003038644 -0.004396084 0.030768288 -0.02418956 0.026981662 0.003540726 -0.0014711808 -0.02772778 0.0182499686 -0.0004924806 -0.005184714 -0.003178102 0.002776882 0.00803205 -0.0013829708 0.002454672 -0.00284574072 0.052906148 -0.002058512 -0.057227692 -0.02125136 0.0528721672 0.0001357218 -0.0242948052 -0.0340157216 0.0398620176 -0.00166712562 -0.0385134434 -0.03987069582 0.02504391 -0.01131294 -0.01021692 -0.003512588 0.010952434 0.0121968742 -0.0067958876 -0.0193426814 0.0159175966 -0.0112190472 -0.002022718 -0.001020486 -0.0229061144 -0.01378957 0.0436502798 -0.01068989 -0.0084351614 -0.0088565136 -0.0613234272 -0.010318218 -0.036268898 -0.024412444 0.055603246 -0.0165958 -0.0141369346 0.2245774 0.0155919358 -0.01817289854 -0.001635364 0.0009150686 -0.0454911796 -0.015620245 -0.010886566 0.010304718 0.0167423856 -0.01794471 -0.001976646 0.0026824324 -0.03314718 -0.014083714 -0.10289634 -0.11186076 0.000470508 0.005263999 -0.008580154 -0.0060936998 0.05393234224 -0.0043253176 0.00188009 -0.0494906032 -0.007332484 -0.0023745504 -0.075172586 -0.124463394 -0.004057382 -0.00630531 -0.008556252 0.0011767048 -0.0036890812 0.0042573978 -0.001100728 -0.009771366 -0.0140898 -0.041203998 0.1090142 0.0015730072 0.00800471 0.031800622 0.001552854 -0.0040978384 -0.033303572 0.003652622 0.011993244 -0.0082422918 -0.002413132 -0.003122704 -0.006311388 -0.01362415 -0.02955884 -0.038192788 -0.040330384 0.004338409 0.004356256 -0.00069504846 0.0859323 0.0009137468 0.050173822 0.0061267462 0.002680304 -0.009065748 -0.04209746 -0.0113694164 -0.009704484 0.0315812214 0.009478696 -0.000527912 -0.003746381 -0.030046758 -0.00178404 -0.00279213 0.0028692958 0.004746854 0.008288958 0.0010765346 -0.001439718 0.00109095 -0.012109306 0.015506088 -0.01480218 0.033848992 -0.003042098 0.02805074 -0.0023081078 0.007766332 -0.0024081388 -0.001475044 -0.004122854 0.000600908 -0.005566152 -0.037640506 0.001420818 0.006135478 -0.003035464 0.00176875 0.013299184 -0.050106476 -0.01792451 0.004510328 -0.0004605258 0.0028042678 0.0604500226 -0.07584978 -0.014594998 -0.054762248 -0.00249151 -0.006460228 -0.0048893398 -0.025469543 -0.0012396816 0.0023855892 0.2593018 -0.004095918 -0.0047123794 -0.020535764 0.0055964058 0.016584858 0.054299936 -0.017037918 -0.0146609648 -0.021597144 0.0032054748 -0.01476472 0.021725784 -0.010852046 0.20377564 0.009166438 0.005760542 -0.010670614 0.004590256 0.0005625726 -0.006091194 0.013012483 0.030207563934 0.006310678 -0.0020864242 -0.01368458 -0.030310254 -0.02526269884 -0.006266117 -0.0146131954 0.0151629 -0.006227264 0.00074642 0.000347284 0.008216582 -0.0076981097 0.0040841264 -0.0059080464 0.010618104 0.001412612 -0.00227059404 0.039205328 -0.0066459382 0.00330278 -0.00409743 -0.009472086 0.0007026684 0.04984585 0.00073841154 0.0005524768 0.031050828 -0.0080369426 -0.0082880994 -0.0068187654 -0.007555916 -0.07502835 -0.004566232 0.0218988764 0.00145297364 -0.013143114 0.0013880798 -0.00935182 -0.00307286 -1.6574e-05 0.02343568 0.005987567 -0.0088274878 0.0531949 -0.0325417 0.046933928 0.02176022 -0.0007138302 -0.003248552 0.0016533334 0.0004520806 -0.0030057906 0.0062007164 0.0026144476 0.0360598324 -0.01887752 -0.062219847 0.0056506406 0.02872932 -0.07466584 -0.016041584 -0.006848932 -0.0081024 -0.029289224 -0.01222546 -0.03745658 0.004295915 0.0241205 0.1182974 0.2467166 -0.06379458 -0.004911076 0.0015318784 0.002162132 -0.0004522544 0.00026761526 0.031197622 0.027953764 -0.013511626 0.13467258 0.0079371294 0.006584852 -0.0003712368 -0.053619212 -0.0264183854 0.0152410272 -0.014743464 -0.02131046 0.001617493 -0.002090296 0.00837196738 0.0388552036 0.0020478452 0.078246214 0.001990638 -0.00197152 0.002310188 -0.0294491566 0.0045430296 0.03840664 0.005098314 -0.0055225616 0.00116622177 -0.0669840436 0.1326164 0.00322654 0.02221539 0.0028899886 0.028891586 -0.0292420918 0.03619214 -0.00693502 -0.056763456 0.003099663 -0.001872156 0.053516578 0.054055156 0.004129 0.223176 -0.15970632 0.0251977586 -0.0130642756 0.0114218532 0.011074224 -0.005043864 0.000960994 -0.001644228 -0.005533704 -0.00605308896 0.00154638 0.0041538548 0.0020925 -0.025770056 -0.0002494466 0.007430506 0.003619438 0.0011381968 -0.002900406 -0.003907674 -0.002456126 0.0023068648 -0.0005096754 -0.0509249354 -0.0007026572 0.004578294 -0.0178489918 0.000378222200000001 0.003008586 -0.00102337 -0.009418366 0.003328018 0.0006821426 -0.004278204 0.0315022726 -0.03273166 0.0284920116 0.046399026 -0.00803194 0.00200196 -0.150016266 -0.0519674 0.0380405998 -0.006449472 0.025441053 0.00408007 -0.0029525176 0.0013753062 -0.03915708 -0.02843786 0.0018415666 0.005220234 0.00620355 -0.126093628 0.00393240825 0.0091148128 -0.008892076 0.0021811762 -0.0042381246 0.012441392 -0.000495194000000001 -0.009962958 0.002513748 -0.017699832 0.00164955 -0.0344551122 -0.03667713354 0.00507666624 -0.0032361422 -0.02661904 -0.022242512 0.053026548 -0.004798206 0.00513407 -0.0083552516 0.0503562 -0.035740782 0.0103008858 0.05705272 -0.027535276 0.00336786672 0.0088858582 0.003961664 0.0035427 -0.01850826 0.03142854 -0.004831216 -0.1141426494 -0.015132998 -0.02160614 -0.003971192 0.218143 0.02097192 0.0947458546 0.0091424785786 -0.0257104 0.022864686 0.026807184 0.0048658068 0.004760448 0.0357628802 0.00110286 0.05906348 0.090795 -0.00853974 -0.0140100552 -0.0481078718 5.75214e-05 -0.011222182 -0.003279762 -0.0042832066 -0.00702737 0.00180760056 -0.0216564924 -0.03371104 0.00513164 -0.0043152203 -0.03624046 -0.003838977 0.0244907162 0.024391432 0.0075866192 0.0036249028 -0.024521272 0.0008809492 0.007344272 -0.03512654 -0.067702288 0.014008598 -0.0476983 -0.0029334472 -0.000969978 -0.02735815 0.1321505 -0.043072694 0.000255452 0.030846172 -0.04953272 -0.0207475396 -0.0001358152 0.0224468732 0.054114878 -0.006499026 4.60899999999998e-05 -0.035848512 -0.012185368 -0.026447 0.00550822 -0.02152224 0.0049749528 0.002334563 0.013703726 0.003383057 -0.041746486 0.06964314 0.036393984 -0.01003128 0.0011011026 0.0076043566 0.035922524 0.1318692 -0.001344895 0.0871589968 0.0036872678 -0.0023100615 -0.013388934 -0.0021700992 -0.0087998554 0.0026381058 0.000571464 0.003360574 -0.086192698 -0.0287209 -0.073534454 -0.10920346 -0.015055122 0.00267004 -0.02352338 -0.101906508 0.0247497402 0.003434354 0.00855641 -0.0006172522 0.022511874 -0.02200402 0.0079101268 -0.058438726 -0.003766898 -0.0077405148 0.0202222 -0.013350176 -0.010134356 0.007968632 0.006063612 -0.001965786 0.05152533 -0.03140116 -0.011655844 -0.055252034 -0.0275990594 0.0008276498 -0.04860824 -0.0003352276 0.036179802 0.00047371804 -0.0041538834 -0.0125850546 -0.0108387998 0.0085097698 -0.000392548 0.0097028844 -0.020899546 5.30688000000001e-05 0.008444192 0.105474078 -0.00644028482 -0.0239060588 -0.0393515331 0.00136326374 -0.0356357486 -0.0038224934 0.00769259 -0.0031099928 -0.0054018762 0.000721182 -3.460932e-05 -0.0134045556 -0.0003826868 0.0681637808 0.087706446 -0.049681082 0.0605977014 0.0210122 0.130687 -0.0010288366 -0.0049707134 -0.035450964 0.000983192599999999 0.0517090216 -0.142877 0.00801296 0.0028447918 0.013558398 -0.036611332 -0.014191116 0.003637732 -0.0042193424 -0.01019902872 0.000860694 0.0070872338 -0.001680232 -0.025582702 -0.0004088368 -0.03445886 -0.035314142 0.0011188292 0.02064195126 -0.0035368036 -0.01730996 0.050581512 0.14655722 0.2864454 -0.006362256 -0.001185204 0.017736266 0.003017767 0.052844124 0.0351798514 0.00406876 0.00858259 0.0010617132 0.0014081966 -0.028934548 -0.01548078 -0.0096555018 0.001110914 0.00159087811 -0.0269597604 0.0047106058 -0.0299760114 0.0317908424 -0.00846277 -0.0096092486 -0.003619262 -0.001130858 -0.022643202 0.0477682 0.015146846 0.0359953956 0.006631046 -0.0470986672 0.0011837226 -0.019656656 0.0015965206 0.1081242 -0.01960182 -0.0022683148 -0.0364555056 0.001814672 0.015902382 -0.0486255498 -0.012902388 -0.01728217 0.007002406 -0.02058612 -0.10323848 0.00528727 0.104939952 0.004919246 -0.0147972646 -0.004758908 -0.01405746902 -0.000323532 -0.0077039 -0.02692266 -0.0051483556 0.07046956 -0.00867837 -0.2161951 0.00912727 -0.196040687 0.000897085 0.01305104 0.013233472 0.0020351098 0.000867092 -0.0029513632 0.002168516 0.002081142 0.00779223372 -0.0296043678 0.00284780796 -0.018140026 0.003091825 0.006635052 -0.005882302 0.0571474 -0.071396376 0.025548774 -0.00713078 -0.078629118 -0.008650354 -0.0056593254 0.006812922 -0.07492786 0.0040667224 0.0026029 0.075610688 0.01226635 0.0057142094 0.0075599 -0.0118139786 0.0808684 -0.00341901 -0.05021772 -0.001730474 0.01719168 0.00405271 0.02660156 0.010281558 0.0042306682 0.002308856 0.006854304 -0.001594676 0.1010548 -0.00174496 0.0647766842 0.009306124 -0.0034202416 0.029647564 -0.1274834772 0.005634765136 0.0016913622 -0.01439336 0.00546204496 -0.03706904 -0.061090768 -0.00660717 0.01184193 0.0016491394 -0.029859348 -0.00643399 0.020216120514 0.0042362582 -0.00090083202 -0.001391742 -0.169025156 -0.002203948 0.007064792 0.003436265 6.687198e-05 0.040766008 -0.0010245004 -0.004480834 -0.011121762 0.00077065 0.0098693998 0.0039277716 -0.001397251 -0.0007010762 -0.0001023994 -0.00087737 0.007041936 -0.009248386 -0.026800394 0.0005370885 -0.032851576 0.0058413876 -0.000676081799999999 0.0073930072 -0.0270597844 -0.007593406 -0.0312257476 0.001024344 -0.002284386 -0.0002886642 -0.00323477 0.001286954 0.00079060638 -0.000410772 -0.0570433992 -0.1031382 -0.026743444 0.00530525516 -0.0015530854 -0.026098618 -0.004216288 0.003138108 -0.0015334918 -0.0348898152 -0.0116070678 -0.0207025978 0.02670891684 0.000952016 -0.07426778 -0.0442001 -0.02268093 -0.005822264 -0.08830664 0.030438458 -0.000184348 -0.001671234 -0.000910362 0.00179751 0.0166085898 0.012186978 0.1339342 0.005336686 0.0156244954 -0.011037214 -0.052786024 0.008662216 0.021282702 0.0008142228 0.059850562 -0.004276884 0.004656889 0.0298698508 -0.05095827 -0.0158419192 -0.015907726 0.0056914854 -0.008163522 -0.006729516 -0.013366138 -0.000439943999999999 0.00792395 0.077622368 -0.005681574 -0.0549553908 -0.009883974 0.000100794 -0.02494714734566 0.00922656 0.001547026 -0.00494206382 -0.0079810992 0.02581668 0.010163678 0.1783376 0.000411998 0.019152544 -0.025433746 -0.01109965 0.013974788 -0.014076046 0.0652672 -0.0017288402 -0.0004532874 -0.0017234936 -0.095306596 -0.003557698 -0.02687988 -0.0131011074 0.003055378 0.00152464 0.03279993184 0.09871784 -0.0062254744 0.0697176 -0.00248319 -0.03566574 0.00951673 0.03599402 -0.024931898 0.049907308 -0.02938629588 0.0028631652 0.0702074986 -0.108642808 -0.005772668 0.041177083 0.0012384968 0.043287318 0.03333816 0.0106992933 -0.003480818 -0.00217846478 -0.0047335956 0.0010617614 0.0374083348 -0.008475598 0.0167155064 0.00035885144 -0.019828982 -0.002635992 0.0031105428 -0.00147613658 -0.05452236 0.0038422278 0.018743 0.00691267599999999 -0.007211578 0.148269876 0.0540802 -0.004219918 -0.0593347758 0.010003754 -0.0335272 0.007117996 -0.02538362 -0.003464974 -0.1322539 -0.007903818 -0.0023034886 -0.026578232 0.02958150636 0.0011041592 -0.0146525252 0.0045042814 -0.043185448 0.0022992756 -0.0068289042 0.003062586 -0.000694236 -0.0015043794 0.006686066 0.054060452 -0.0062900836 -0.0176568158 -0.0029599656 -0.037042544 0.004204438 -0.0031862038 -0.0289627696 0.023471932 0.0162699 -0.002457837 -0.0113604936 0.003021018 -0.0055443656 0.04293431206 -0.00271736 0.020992616 -0.0226915 0.027407524 -0.020471553 -0.007027914 0.008984094 -0.002105772 -0.005204738 -0.0194139862 -0.019059598 -0.022424356 -0.0005488824 0.03224061 -0.00583818 0.007891148 -5.74800000000004e-05 -0.003825996 0.146736152 0.008030916 -0.003082412 -0.0040409604 -0.016766672 0.004647334 0.022354008 -0.003891864 0.044468318 0.014959204 -0.01446316 -0.00301673 -0.00393492 -0.011407518 0.008746932 0.03074422 0.00803737 0.016676456 -0.024715 -0.076923284 0.00585857466 0.002772014 0.00587832 0.0586163984 -0.0384856544 -0.001170868 -0.012640792 -0.000371818 0.016851317 0.0144675672 -0.0302026518 0.00308067288 -0.01249258 0.0041275092 0.0028379756 0.004923184 0.003090824 0.0672858916 0.004111548 -0.002242222 -0.00450133862 0.0384684 0.0029692934 -0.024863576 -0.0075741494 -0.021618556 -0.00105902 -0.04144436 0.068107326 0.003428608 -0.003314082 -0.0015189182 -0.007412216 -0.005693452 -0.002711438 0.0492320964 -0.0132039794 -0.0257799378 0.03463058 -0.093603992 0.016256902 -0.011835425 -0.026713298 -0.0055910502 -0.0268543842 -0.03209321362 -0.0091525934 0.02284096 -0.02918128 -0.000790385999999999 -0.052292878 -0.03436722 0.003387508 0.025994668 0.0226064954 0.002485924 -0.0048310546 -0.050065476 -0.01043652516 0.00203044 0.0016245154 -0.017348034 0.016861081 0.039581264 -0.011598834 0.023528062 0.007488504 0.003486754 0.013314226 -0.015966488 -0.0191548682 0.003585425 0.017682254 -0.006966474 0.000193027999999999 0.006063822 0.004645864 0.087716784 0.0152724824 0.0402879762 -0.039667176 -0.0562811724 -0.014263264 -0.000883313 -0.008787886 -0.0135841914 -0.0073723872 -0.0070574756 -0.011690674 -0.001980148 -0.0012225674 -0.034084816 0.03285172 -0.00545621 -0.0048460486 0.105388118 0.05092658 -0.022543394 0.0164365384 0.00987926 -0.0159454066 -0.0009841704 0.009573426 -0.0030849784 0.0273015188 0.0095148992 0.002046203 -0.0570706546 -0.002839226 -0.00262821176 -0.00147848 -0.081137828 -0.0231195212 -0.003875876 0.0069171492 0.06253366 -0.0676221 -0.024504646 -0.0062754866 -0.01212127 0.003733228 0.003859228 -0.0023592702 0.0016618324 0.0041068496 -0.007771008 0.0071561038 -0.02702857598 -0.05655414 -0.03928678 -0.0105364354 -0.029874162 -0.0489224648 -0.006532842 8.92672000000001e-05 0.0169103688 -0.04660828 -0.0033172518 -7.74940000000003e-05 -0.0059742158 -0.009261736 0.008516208 0.052598642 -0.00910202412 -0.0011444494 0.05708927004 -3.586e-06 -0.0016046722 0.024317798 0.034172506 0.0045189378 0.0308787856 0.0008680304 0.0149722516 -0.07456948 -0.007638668 -0.0048214466 0.004533425 0.2259914 -0.002587796 0.0003169782 -0.0412681856 -0.081727 0.00084411212 0.00133016 -0.002137696 0.00753559012 -0.087342092 -0.0007532578 0.0009617694 -0.00038267 0.020672908 -0.03516407026 -0.0528138706 0.003531048 -0.00258507304 -0.0037196118 0.032654286 -0.006588374 0.00079820672 0.011267786 -0.034589988 -0.0009380995 -0.0410321 -0.0081417258 -0.00250964 -0.000345834 -0.00844814 0.002473166 -0.03932766 -0.0081816776 0.06623534 0.0059456618 0.0006512592 -0.014110102 -0.00557700618 -0.0522976 -0.07923804 0.00230057 -0.04312419 0.009056648 -0.00758239 -0.009976392 -0.003206026 -0.0303656742 -0.000194594 0.0472270038 0.006392772 0.007719872 0.002343427 -0.0031241528 0.0414504 0.2913116 0.054834622 -0.014197377 0.000830796 -0.0014831298 -0.0020856756 -0.006716245 0.0778052 -0.01144354 0.02426114 0.11852796 -0.05240188 -0.00148251 -0.0047203818 0.001016888 -0.007153374 -0.005358272 -0.007406402 -0.003076532 0.001046864 0.0184842112 0.008528242 2.79859999999999e-05 -0.006950462 0.0034446738 0.0089582728 0.003551122 9.63199999999993e-05 0.1975984 0.0563057576 0.0057671268 -0.002847044 0.02680888708 -0.0119258408 0.0038264414 -0.150836838 -0.00913152 0.020077059 -0.0012792242 -0.01664873 0.031110476 0.0023510684 -0.017930732 -0.010638022 0.01270172 -0.002900992 -0.021820174 0.0134453404 -0.0001349424 0.0041464666 0.0208488888 -0.006409212 -0.01811555 -0.0176564086 3.11940000000002e-05 -0.010783084 0.01734836 -0.055204633 -0.024384524 0.13342758 0.002023576 0.0050666712 -0.0010643154 -0.010309374 0.0014810048 0.024863508 -0.0635772658 -0.00018968883 -0.01332393 -0.00845614 0.0012811504 -0.00305416732 0.00307795 -0.0053425194 0.013435218 -5.84000000000022e-05 -0.0096215888 -0.0002144822 0.05430538 -0.027388082 0.000947705999999999 -0.002883734 0.005728384 0.008761058 -0.0051791378 0.0437421 -0.03948358 0.0193461 0.003883642 0.0019665342 0.029543824 0.05768308 -0.0039667536 0.0050753938 -0.003242714 0.00319850882 -0.004801388 -0.0011739994 0.02778767624 0.0005238204 -0.080020882 0.0289632392 0.1489184 -0.114564034 -0.027482142 0.237399 -0.06109018 -0.0470535628 0.03705044 0.00286632 0.01389986 -0.017458722 -0.0404641782 0.002970622 -0.0362997094 -0.0062632854 -0.007978888 -0.0119850922 0.0021598817 -0.043321026 -0.0017330142 0.0002019292 -0.03371728 -0.000697928 -0.00901850924 -0.09147744 -0.00328934 -0.05560810586 0.007024342 0.013479944 0.0028381714 -0.001545784 0.00693106 0.0014364684 0.0082217082 -0.00269080844 0.000340933 -0.0012073908 0.0123670068 0.02462124 -0.015457776 -0.00084648072 -0.0013207882 -0.024885196 -0.00831580816 0.1370436 0.015882108 0.0011808028 -0.0441143568 -0.0059368976 -0.00015805876 -0.0156486178 0.001061125286 0.0053464256 -0.004205878 0.0033960613 0.003270444 0.0538661898 -0.011864058 -0.0004819788 -0.00489584 0.0028990854 -0.000344405 -0.030606976 -0.02130296 -0.014749968 0.001765084 -0.021965618 0.036638098 -0.002662356 -0.0131148336 -0.00447910526 -0.014484144 0.0088647568 0.0057438946 0.015316698 0.0047958602 -0.0236664618 0.0032021508 -0.0008660574 0.000651667 -0.000400890000000001 0.0026074498 0.00874273468 -0.019373956 0.0136436044 -0.0018452428 -0.0012592853 0.00132560424 -0.0006664082 0.001889223 0.005928822 -0.0021893376 0.00475468892 0.0459149212 0.019466134 0.00690816 -9.62579999999994e-05 -0.01941089 0.00037287432 0.0072785828 0.07239404104 -0.068665875 -0.00161790806 -0.014653064 0.016851732 0.0004979762 -0.0020537026 0.0084517132 -0.037549372 -0.0381376338 0.004913152 -0.002197168888 -0.098634512 0.002422016 0.0008323736 -0.00771774 0.0026097572 -0.05709562 -0.0014228328 0.018162658 -0.0435224526 -0.013585812 0.011573174 -0.02211448 -0.001831884 0.012398436 -0.012932024 0.007395394 -0.0037623626 -0.021945722 -0.007659116 0.0045017756 0.0206929618 -0.0240433398 -0.053834794 -0.0394906826 -0.0112909582 0.0031590294 0.013502538 0.01322614 0.04863786 0.017504804 0.099981456 0.00122896 -0.055021108 -0.0331009968 -0.023846266 0.00581328 -0.013485394 0.042117586 0.0826763806 -0.005637084 0.14506294 -0.0047448078 -0.007766272 -0.0046716622 -0.0061416966 -0.00198890558 0.0129495618 0.057281018 0.01209253852 -0.003995124 -0.006293606 0.0085190416 -0.0012210564 0.004710518 -0.0207403142 -0.006305652 0.1486472 0.019618379 -0.0039754988 -0.0013154048 0.006301632 -0.0004142194 -0.012278822 0.00526318 0.00443249 -0.00295176648 -0.0286200474 0.0015413682 -0.0184649442 -0.01973584 0.0072706 0.05404458066 0.000607306 -0.005385524 0.000497334 0.023214712 0.029219296 -0.00606581 0.02827556864 -0.02011381 -0.001546016 0.004172966 0.1018578618 -0.12722644 0.00554995 -0.007254892 0.053477362 -0.010085774 -0.1259818112 0.01969716 0.0110930398 -0.000391354 0.0226116464 -0.03970191 0.04545565 0.005824788 0.00321782862 0.000753285432 0.022819424 -0.05341422 0.03903926 -0.0158910424 -0.010513978 -0.008290033 0.0337259 0.0027740352 0.0059100322 -0.0106391514 -0.0018593594 0.007737244 0.0260470594 0.04999081 0.03129284 0.04300672 0.003149286 -0.044022 0.02200622 -0.0845505568 -0.0245641662 0.04704952 0.045000848 -0.04344858 -0.001330792 -0.0005789754 -0.02261062 -0.0090868198 0.05220956 0.008859834 0.0087877742 -0.007785738 -0.07318536 0.00925814 -0.009195854 -0.00194166 -0.01213788 -0.08378784 -0.015369506 0.009492594 -0.066177016 -0.0920564 -0.0118916631 -0.007611288 0.0451773192 -0.00642079 -0.006100846 0.003555694 0.006391664 -0.0928859382 -0.008523936 -0.0180172872 0.004373005 0.009417556 0.0046238714 0.00700298 0.0441127222 0.009305852 -0.01747591014 -0.005660674 -0.0037669686 0.01515967 -0.08018832 0.0210926582 0.0012537162 -0.0040311128 -0.00640130136 0.074882 -0.00839623 0.003934916 -0.0035133856 -0.032196208 0.019791192 -0.05156692 -0.0045280226 0.00416319344 -0.000231757999999999 -0.095443646 0.00225901782 0.001736386 -0.006228592 -0.0256327838 0.017314486 -0.005231932 -0.0579172012 0.01103709984 0.028817542 -0.0206318356 0.012405938 -0.002106352 -0.015793732 -0.012883628 -0.021397304 -0.006833026 0.105914012 -0.0410683998 0.009010838 -0.0439704296 -0.058561086 -0.0276799782 -0.053995044 -0.03740148 -0.09588008 -0.008717534 -0.032719602 -0.0021426252 -0.004276252 -0.1769377 -0.006714242 -0.064348214 0.018461356 -0.004150142 0.04562138 -0.004606948 0.023405825 0.0005580408 -0.011068016 -0.0048439008 -0.003721054 -0.00088205 -0.0055258976 -0.0933116162 0.0071570586 0.000352604 -0.00247013 -0.00457896 -0.0121851406 -0.0003153136 -0.02093297 -0.082130324 0.0804823572 -0.009024928 -0.001116576 -0.07319390814 -0.088691458 0.0090258414 -0.007172182 -0.0072890924 0.02335364 -0.0376970236 -0.02414445 0.0032169004 0.0050502186 -0.00466298 -0.0008474892 -0.0097168074 -0.041443994 -0.0185181428 -0.089306712 -0.00748762356 0.021969358 0.016824006 -0.05554132 0.00709470198 0.042040997822 -0.00644658 -0.002668306 -0.01995038 0.024695393064 0.001057931 0.0201106816 0.00620168 -5.74620000000001e-05 0.008042544 -0.018563148 -0.005289588 -0.0161970474 -0.0063089114 -0.02712434 -0.065857102 0.028325644 -0.0091672 -0.013762212 -0.0713918672 0.040889486 -0.007685604 -0.005262588 0.0002052376 -0.00172724086 0.000436540354 -0.000448888 0.018353473 0.00160875808 -0.017739357 -0.0011777416 -0.003280186 0.02900342 0.03116988 -0.011075996 -0.004250332 -0.0373740406 0.0008514058 0.0016045804 0.000366567200000001 -0.025803744 -0.0064160568 -0.003315248 -0.0390393042 -0.036008382 -0.019898986 -0.03761704 0.011428274 0.047203358 -0.00160284436 -0.008119797 -0.049827948 -0.014842882 0.0013415424 -0.0021944038 0.000143284 -0.04018681 0.0056543076 0.00255086 -0.0121475828 0.00889279 0.011026454 -0.02647028 0.019140676 0.00377221884 0.0091059 0.05563594 0.000152537962 -0.03445809 0.000585825999999999 0.04283053 0.008569124 0.01090695 -0.001730261 -0.0224327394 -0.0284228954 -0.000665118 0.144712094 -0.104734228 -0.01539495062 0.0046857426 -0.2112379822 -0.040344552 -0.00779164 -0.0746708984 -0.018827144 -0.1795256 -0.006451052 0.0012531948 -0.005295984 -0.012808894 0.001832476 -0.00707947 -0.06529964346 -0.019288804 0.021136712 0.0058524922 -0.0054966574 0.037882193618 0.0080521364 0.002679418 -0.011149706 0.0011573668 0.069579886 -0.0015221856 0.0016326236 0.0009859618 0.00127018782 -0.0270196 -0.032286166 -0.01188011 -0.0241851464 0.003373268 -0.0058092876 0.0027868602 -0.0221261454 -0.000930963999999999 -0.0200804294 -0.099181594 -0.0092808026 0.000574906 -0.00851408 -0.091077428 -0.1189936388 0.017445126 -0.00443605 0.0035086514 0.00175305 0.000835962 -0.013539762 -0.01525749332 -0.00637929608 -0.00572023 -0.006180863 -0.08669334 0.021994746 -0.00465545 -0.0233070548 0.009862674 0.0132004654 0.0266425562 -0.00343925076 -0.13677362 -0.001873925 -0.005271948 0.0065158122 0.0036186936 -0.010189624 -0.002299634 0.007862988 -0.03730702 0.0026607116 -0.047289784 0.2901948 -0.0038654052 -0.0287922 -0.000674544 0.040109331 -3.00799999999998e-05 -0.14676508 -0.001018698 -0.04266134 0.0194399664 -0.0016177408 -0.038040644 0.05602862 0.00564345222 -0.008125836 -0.0072318118 0.0011357652 0.006793148 -0.072671964 -0.0082499822 0.030987018 -0.03292908 0.072197118 0.0275687504 -0.0029647186 -0.094911472 0.05140218 0.0043424956 -0.0035545824 0.009780372 0.092964826 -0.0053219316 -0.0123266188 -0.0097123074 -0.0112349002 -0.035678244 -0.0129573542 0.03841266 0.01544312 0.015089028 0.010750566 -0.007323204 -0.0028862652 0.025181214 -0.01820422366 0.0032103476 0.00718634374 -0.0437213502 -0.009706286 0.002141118 0.002559838 -0.00290903 0.0345796964 -0.00279828 -0.001278466 -0.08571864 0.003172421 -0.009849326 -0.02259767 -0.009787018 -0.0199585478 0.0221928838 0.0174787 0.0112160322 -0.001128896 -0.001230724 0.0039447696 -0.067029032 -0.02206312 0.0135411894 -5.97799999999992e-06 0.0548042646 -0.0145139308 -0.007617452 -0.0039289586 -0.0007672156 -0.03639926 7.54600000000001e-05 -0.0619337956 0.001361174 -0.001971739 -0.049845444 -0.01361981864 0.0057130572 0.0062884712 0.0387598734 -0.0099106882 -0.00093415 0.0075102158 -0.05898004 -0.01153996 -0.003397762 0.0020232092 -0.00386625 -0.003743712 -0.114341976 0.031134484 -0.002390326 0.009142442 0.0114999665 0.0019588 -0.0726513106 0.015832478 0.005813164 -0.050269676 -0.0006128018 0.0001929036 0.0115004074 0.001253664 0.01778746 -0.00256406 -0.0134437 -0.020610484 0.0286094552 -0.10456434 -1.15489600000003e-05 -0.0007574876 0.00287591516 -0.0159739304 -0.043891124 -0.02225144 -0.013491252 -0.015602076 -0.021131126 -0.008771686 -0.0036586938 -0.0387338 0.096240041 -0.01430854 0.00619814 -0.0011230092 -0.1335910454 -0.00055262418 -0.036263632 -0.101855264 -0.0007187536 -0.006699007 0.002490888 -0.00424175 0.002819492 0.0042511924 0.0022549396 0.000953005 -0.00286604436 -6.07999999999859e-06 -0.010922636 0.050734154 -0.000701704726 -0.0596458218 -0.00429378 -0.00549154 0.014714171 0.0095101224 0.0107977 -0.0157583894 -0.0194190512 -0.0132021356 -0.02610088808 -0.0153040366 0.07473891 0.0598728612 -0.00526546 -0.010109196 -0.0013662832 -0.004549018 0.0011261614 -0.0614693348 -0.05212186436 -0.041259902 0.011137648 -0.06923423 -0.00505800394 0.0028597894 -0.0016093862 -0.002658303 -0.0643752352 -0.006478442 0.0560379268 -0.018568562 -0.000616858 0.0011019304 -0.0011868032 0.0080547938 -0.096073588 -0.000208286 0.013065726 0.0527056354 -0.0084265126 0.0117026526 0.0020386888 -0.00901833632 0.0181043574 -0.0034643084 -0.017090916 0.00394113436 0.064716676 -0.0013927292 0.0025136426 0.01245574 0.00988185 0.103681104 -0.0128362 -0.039089806 -0.035650646 0.004179414 -0.01884218 0.040188856 0.0279845 0.16304823 -0.0792434 0.0482792624 -0.0113604618 -0.00656303944 0.0293182716 -0.0142804654 0.02720573156 -0.005680812 -0.014614808 -0.0002146172 -0.01096879 -0.0052034282 -0.045781082 0.013667706 0.01760777678 0.00540207 -0.0006889292 0.02801069912 -0.0026745784 0.0259029758 -0.0045890206 0.0064831 -0.020330174 -0.04007908 0.005054245 -0.0005813936 0.00036471158 -0.063306602 -0.027081544 -0.023483152 0.006303798 0.010831088 -0.080054626 0.051350257 0.053452346 -0.011327956 0.04299246 0.14917936 0.01072479282 -0.063305862 0.0001756558 -0.035319246 0.010138656 -0.0082273678 -0.005481564 0.0076653856 0.0002741498 0.0050280018 0.0011305386 -0.074390252 -0.003980822 -0.05602928 -0.00905520958 0.0071777794 -0.0235500496 0.05019263 -0.022253224 -0.0060559 -0.003593144 -1.73404e-05 0.002337076 -0.01516205654 -0.04130596 -0.024730572 0.006999376 0.0326677589 0.00660076 -0.023486066 0.093590552 -0.001198246 -0.005959718 -0.01692045 -0.0050658192 -0.0100784 0.01347026 0.0161117944 0.0016903071 0.000121591 -0.006367538 -0.004823148 0.0061463609 -0.0207650462 0.021249444 0.063594978 0.0015367922 0.0873772876 0.00528507524 -0.0146527546 -0.0123827858 0.0021083064 -0.009798546 -0.0260963 0.024816832 -0.001200315 -0.0078236794 -0.0055359248 0.04929721 0.05524274 -0.0209164288 -0.0329936472 0.002842812 -0.00085649772 -0.003507812 -0.00844531 -0.00499974 -0.071744308 -0.011998218 0.011918547 -0.032674742 -0.01656671 -0.020240912 -0.07031662 0.0593725912 7.42312e-05 0.010470424 -0.00233345 0.0323168234 -0.048152136 0.023739662 0.000838656 0.060431796 -0.079898262 0.03393607 -0.0425356074 -0.0061502132 -0.0048722628 0.017747834 0.0374934706 0.004833944 0.0008067762 -0.016800426 0.003117113 -0.004743478 -0.034441256 0.0001560652 -0.02073378 -0.009439954 0.000484066 -0.000488455999999999 -0.01626406506 0.067021562 0.0026515994 -0.004096654 0.002527817 0.0088426536 -0.058959565 -0.0090790544 -0.1144776864 -0.0119424946 -0.012240046 0.0003000076 -0.0021913296 0.0122735736 -0.015506886 0.000670653 0.04609754 0.010299022 0.002791634 -0.0038895092 0.016937628 0.0002688184 -0.033966668 0.0014141068 0.08570004 0.0004644914 -0.014756952 0.019074935 0.001928198 -0.00814932828 -0.02464874 0.014605394 -0.003701392 0.038886356 -0.0027046384 -0.00771364 -0.02111832 -0.023666386 -0.0016772462 0.06978078 0.005965038 -0.00432386 0.0505573918 -0.0055488172 0.0546050082 -0.0098183102 0.0653886 0.01629207 -0.001398978 -0.030856216 0.0090717076 -0.04544082 0.0171305714 0.0021989942 -0.013384836 0.0694642512 -0.0097486892 0.006890578 -0.013676904 -0.001209734 -0.0021227914 0.0594556448 -0.003030916 0.0411125474 -0.0061611 -0.03744134 -0.0335377986 -0.002416753 -0.0136236439 -0.000785888 -0.0371122146 0.00034406972 -0.035132396 -0.00582312 -0.023310706 -0.0145015292 -0.073590093 -0.009905 -0.008107576 -0.03185164 0.0228103316 0.04205529 -0.001491242 0.00370488 -0.000826092 -0.017422968 -0.00345223114 0.00271216 0.0002916954 -0.06656671404 -0.04933348 -0.089481282 -0.0053069018 -0.01511400774 0.042276958 0.003453342 0.0008329512 -0.036150842 -0.0022568264 0.001548802 -0.003853508 -0.013390778 -0.000501628 0.002181964 0.00047772616 -0.0073321636 0.02764676 -0.0006144722 -0.0036856224 -0.069631878 -0.08609982 -0.0338158674 -0.052571612 -0.0623509 0.0015075924 -0.007456796 -0.00064927 -0.02160934 -0.009937226 -0.0124101816 -0.024850918 -0.016024148 -0.01878374 -0.00481395 -0.018398108 0.0013750572 0.01162669 -0.010756374 -0.0619336965 0.00683146394 0.0259083 -0.06116306 -0.0222396154 0.002022269 -0.0455896334 -0.002815364 0.003365238 0.032418444 -0.0217764358 -0.0420686526 0.007914664 -0.001378058 -0.000716163 -0.040741851 -0.083633676 -0.02596026 -0.00585521 0.0001974472 0.0175733 -0.00721478804 -0.0026563856 -0.021397002 0.01026505 -0.001317108 -0.0001114422 -0.0022221626 0.01621846 0.00240577 -0.0043211328 -0.005135228 -0.08894405 -0.000224904 -0.008511172 0.0037937616 -0.06228614 -0.11061836 -0.0973845168 0.00982508 -0.005288716 0.0018472494 0.00578707 0.009743062 -0.011594914 -0.04414822086 -0.0219893312 -0.0129158002 -0.0002876334 0.000188722 -0.0011706252 0.00185921656 0.0378603656 -0.005564242 -0.0016073842 0.009357902 -0.0191235836 -0.0001881992 -0.014291608 -0.01140721 -0.002359932 -0.0057090356 -0.00204380084 -0.009996789 0.0016962564 0.0338787886 0.030084836 -0.001014418 0.004709754 0.001854742 0.005530592 -0.018811298 0.004819782 0.040543888 -0.0027963 -0.006389528 -0.014409368 -0.004523742 0.032584236 -0.072335222 0.005225942 -0.0049810112 -0.0013379944 0.001281096 -0.019281506 0.0519797804 -0.008889158 0.0010481856 0.00446629864 0.01997800264 -0.000224088 0.004953899 -0.007808934 0.001008986 -0.088919996 -0.027948042 0.0503149 -0.019312134 0.042881524 0.0154113588 0.004782636 -0.002506926 0.003186984 -0.0286028352 0.0892151 0.006168132 0.014507941 0.02516346 0.15753402 0.0893275804 -0.010768674 0.0475331332 0.023626926 0.0052997004 -0.03788048 -0.0017229458 -0.02301956 0.0010843789 -0.0041489988 0.00207086208 -0.0828575652 -0.0195732074 0.004398694 -0.0413571146 0.0029577522 -0.00638955108 -0.001323094 0.0012675946 0.00077284998 -0.035659912 -0.0470876228 -0.045771321 -0.015099266 0.050936146 -0.01843288 -0.010152152 -0.091080791 -0.00572344 0.0399586952 0.006659344 0.059239 -0.0372717736 0.0040435382 0.005088939 0.0483156322 0.019599516 0.01699019 -0.0005222582 0.008335202 -0.00108386 0.0041344268 -0.005765296 0.0002708688 0.0495797178 0.003925042 -0.03712838 0.0712199892 -0.043354098 -0.007417993 -0.031174568 0.049912724 -0.002962784 0.225111 -0.00645437 -0.083226506 0.0014238742 -0.1161273 -0.00395467 -0.013289624 -0.0436304912 0.0141730454 0.000400114 0.074629218 -0.009508884 0.00781678368 -0.031638034 0.16059052 -0.005360672 0.00324508018 0.008159834 0.026235444 0.0016047416 -0.0021975227 -0.0028180699 -0.002373732 -0.058268588 0.0097089802 0.012014746 -0.00012559 -0.007516904 -0.002018248 -0.032832634 -0.025932706 -0.012994984 -0.0068963452 -0.015462264 -0.008658848 0.04283979 0.006060458 0.08325496 -0.039867597 0.0028049402 0.03158365 -0.0192082 0.073347 0.002075222 -0.038968444 -0.0455288502 -0.004522854 -0.008295992 0.0017350624 -0.040728116 -0.012678946 0.024684556 -0.001413688 0.19514786 -0.000804752 0.0045035216 -0.009204276 0.0232069016 0.0753573286 0.0087601682 0.011319358 -0.04673736 0.0553794304 -0.0020207704 0.112262556 -0.021027254 0.005630336 0.009888218 0.04616681 -0.0533844408 -0.106504 -0.0149700288 0.0099904158 -0.003316396 0.049827304 0.003809088 0.128823124 -0.009115288 0.0521831142 0.100660272 -0.000577872 0.003425621 -0.0074575336 0.000645182 0.001327862 0.001356695 -0.00958376 0.0034863698 -0.02814322 0.01165263 -0.062728098 0.0148321924 -0.13343348 0.004206166 0.01284036 0.01483198 0.0022643358 -0.000843668000000001 -0.007438822 -0.00074011 0.00678330366 -0.022745276 0.062041858 -0.00108732 0.03686844 0.0008735832 -0.0083459 0.0191789056 0.04964764 -0.0010165346 0.0061283186 0.0666118 0.00616531 0.0294852512 0.07641482 -0.109123442 -0.0040205714 -0.077094664 0.00821939 -0.0245516342 0.001696718 -0.0044371716 -0.04017014 -0.001068622 -0.017561428 0.2225298 -0.0031789 0.004424488 -0.0081911766 0.0647867112 -0.000756661 0.0182925798 -0.1167092746 0.001592314 -0.018344458 -0.00601075898 -0.009630206 -0.027384254 -0.042719038 0.00780743 0.0107062706 -0.005474018 0.003802078 -0.026466428 0.011740326 0.002842388 0.0404700094 -0.09862832 -0.001510728 -0.000575508 -0.0031102886 0.0065692 -0.020290912 0.00475904 -0.0291953404 -0.000160748 -0.02458678 0.009497818 0.039054584 -0.004127004 -0.010957654 -0.01072886 0.0575784 0.127349834 0.0068136264 0.051937056 0.002258744 0.00260543574 0.0156571592 -0.016462124 -0.0125961074 -0.1029473 -0.010002322 -0.0082816052 -0.01677622 0.0422783946 -0.000606338 -0.004004353 0.0092992352 -0.00785932 0.001856354 -0.014679194 0.00253431212 0.0301420848 0.113456292 0.01552869652 -0.01272776 0.0020508298 -0.004716278 0.000365096 -0.01312843 -0.004717192 -0.1175237 -0.05831602 -0.0149899832 -0.039951866 -0.0029398194 -0.0064043474 0.00202818 -0.0393136064 -0.00766865128 -0.01557715 0.00988728 -0.0062968614 -0.0208883882 0.034877189 0.0137280112 -0.0080813162 -0.006368753 -0.003090238 -0.027579796 -0.0169933922 -0.010245742 -0.037622276 -0.001872484 0.079692392 0.0021412224 -0.00014413548 -0.016373096 -0.000938632 -0.00633325648 0.03975433 0.00326282 0.12601634 0.01093158 0.003440946 -0.0952584356 -0.003628018 0.1014451314 -0.00028621162 -0.057744786 0.004737746 0.0515067748 -0.014674726 -0.032594698 -0.0235283118 0.0020584336 0.10322178 -0.0261329 -0.006694708 0.0353112 -0.027305579 -0.003348482 -0.024489796 -0.026544366 0.03285668 0.0029613368 0.1439027723 -0.004527167 0.0039145224 0.00171859536 -0.013229126 -0.027963972 0.07506201818 0.01217736 0.019834942 0.007111254 0.0142010812 0.0032374844 -0.0008330496 -0.0238892 -0.0932014238372 -0.00546837988 -0.02234619 -0.004297 0.0003933348 -0.123074 0.0023118948 -0.0236590548 0.01911668 -0.00267436 0.008564166 0.02425934 -0.0073633998 -0.15519398 -0.0005624192 -0.0027681956 0.0396404678 -0.0097360914 0.002208176 -0.0064572362 -0.0150011322 -0.04379033 0.0046252826 -0.005937788 -0.008389182 0.0081584858 -0.083458322 -0.0040843234 0.03857572 -0.000843632 -0.020916734 0.005324662 0.008773708 0.0007928936 0.00363852 0.008379763 -0.07733932 -0.007220849 -0.0056055684 -0.0534556 -0.0018108926 -0.014878326 0.000145944 -0.004754812 -0.004724654 -0.0020841902 0.011574694 -0.06899068 0.0012008166 -0.192081088 -0.00041949 -0.0095467352 0.024895268 -0.0005991162 0.0057873088 0.1585312 0.05552813274 0.0084828406 0.0381573538 -0.00223369 -0.02597078 0.0015194012 0.0024456254 -0.002549396 -0.0030615876 -0.04145567 0.0045501186 -0.01265807362 0.0352343376 -0.001474182 -0.01536859 0.01676898 0.0005681 0.000320924 0.010328352 -0.002135554 -0.012424332 -0.0004321108 0.0238716574 -0.01520176 -0.004424022 -0.0159729646 -0.02768492 0.003723166 0.009775906 0.013732208 -0.029774168 -0.001626936 -0.018224104 -0.0009567744 -0.0925494658 -0.062935536 0.00123202 -0.017038702 -0.00349458 -6.76282e-05 -0.061920608 0.00606448356 -0.00234892 -0.011171918 -0.03924486 -0.0140724874 -0.0039568072 0.0286112034 0.003971451 0.00464582 0.003931754 0.001318426 -0.0147479226 -0.0348476256 -0.00583415 0.00621964 -0.060597438 -0.006024986 0.00907172 0.005273598 0.274596 -0.005340862 -0.043354828 -0.11874419 0.0131666082 0.034652506 -0.029459432 -0.0008715498 -0.066938674 0.034534212 0.0015927 -0.0566912088 0.010032776 -0.0008984106 0.04378248 0.01174944 0.0074116338 -0.008740506 -0.0176571702 -0.02311979204 0.0016790372 -0.1442403456 -0.01468728 -0.00612346 -0.0402502 0.011458904 0.003014216 0.020716134 -0.0011999956 -0.00070512 -0.214577382 -0.0078683734 -0.000821932 0.04080408 -0.099183392 -0.059731782 -0.007090676 -0.018738532 -0.00236747 0.094490303 0.0326368844 -0.098578304 -0.02258568 -0.05208386 0.00074065 0.003503832 0.00210507 -0.006015279 -0.0002124218 0.0007927464 -0.001815954 -0.02950152884 -0.001044581 -0.0171971564 -0.062645118 0.00715383 -0.019406286 0.0003459684 0.0064972204 -0.024318424 0.00037765 -0.0102017442 -0.090153478 -0.004734592 -0.0012852557 0.0502770642 -0.001751244 -0.003923096 0.0013043836 0.012437696 -0.00033123764 -0.010862344 -0.0066302596 0.004556881 0.0062267396 -0.00278631 0.0390804432 0.0061185842 0.006591254 -0.007473333 0.0064269 0.018128938 -0.0099740288 -0.0044751 0.02547472 -0.0087176006 0.004270508 0.00516095 -0.0001634 -0.0055873028 0.0052374612 -0.0003828396 -0.0099261906 0.03746606 -0.0075001804 -0.01022549438 -0.0607404 -0.0131472712 0.017082412 0.004442512 -0.018947588 0.09734324 0.00491367 -0.004605734 0.002804948 -0.003409588 0.001272734 -0.0071901712 -0.0069320338 -0.007108434 0.0022706252 -0.0032905 0.000820444 -0.0219387588 -0.07059688 -0.0013922582 -0.059131618 -0.05758492 -0.0155366 0.0759868 -0.00628966 0.011080042 -0.003647594 0.004125808 -0.0030750614 -0.0018219966 -0.01074531 -0.0016054686 -0.012816291 -0.02825344084 -0.020404762 0.0031736102 0.0066964556 -0.0009456608 -0.016909374 -0.0073591274 -0.0040069078 0.003522698 0.04187054 0.0035293804 0.010389244 0.0392395 -0.01471218 0.00658821 -0.049252952 0.004547446 -5.12840000000001e-05 -0.039611895 -0.00757278344 0.0034819052 -0.003222404 0.0001889348 0.0080968142 0.0012891252 0.010225308 -0.050886302 -0.0033705168 0.0279124392 -0.014459939524 -0.0770698608 -0.008441948 0.000922922 -0.003293624 0.000116808 -0.0001139532 0.02641925096 -0.020610209 -0.0031795126 0.0065680492 0.0044297464 0.007376154 0.0017445948 0.032447282 -0.0023296696 0.00146777 0.0496982892 0.08732395 -0.018345064 0.0856697582 0.1145481 0.0178733734 0.0047688464 0.03655826 -0.03581122 -0.002357501 -0.0068972194 -0.003314094 0.03441108 0.03129188 0.002162972 -0.1232616452 0.0308466 0.035544953 -0.001223682 -0.00039447328 0.0049945892 0.04228832 0.003124432 0.000405174 0.0018977162 -0.0047968098 0.0157342964 0.0220942562 -0.138604574 0.0026677418 -0.021834348 0.00459883768 0.0008550892 -0.00391985832 0.00568416 0.005936178 -0.010448093 -0.090032836 -0.02735302 -0.0071996208 0.0119688564 0.0085788406 -0.00317844572 -0.003215386 -0.00815595 0.0451744164 -0.049287876 0.001545968 -0.002336396 0.0652249172 0.002700664 -0.00045952738 -0.0084321228 -0.01071192342 -0.012903593 -0.05257972 0.001994788 0.000340588 0.014401444 -0.00734325 0.01143092 0.005934474 0.0045066118 -3.20218e-05 -0.03912848 -0.014437822 0.010904236 0.047989 -0.017682876 0.00087553182 -0.0008072662 -0.0269581 0.008240492 0.002943347 -0.0018268174 -0.004996643 -0.01654755 0.010816784 0.00524619496 -0.00338932 -0.001497114 -0.012076032 0.0010933008 -0.002179246 0.037215958 -0.013157108 0.0075266946 -0.0026469328 -0.004813268 0.00584436552 -0.002780891 0.0072941876 -0.008513126 -0.0198953 -0.024259494 -0.005655882 -0.007948376 0.0010347362 -0.0001295804 0.00121252 0.0031734168 -0.0583295416 -0.02201072 -0.02904466 -0.019165216 -0.030466292 -0.011833694298 -0.000888031999999999 -0.018106312 -0.01306685 -0.003785272 -0.0068302926 -0.0254539174 -0.036383354 -0.0214007532 -0.0194520962 -0.00408091 -0.0044180934 -0.000680762 0.0059733794 -0.060035626 -0.0432317852 0.0041107242 0.001485114 0.00148527 -0.005908154 -0.010993362 -0.005135024 -0.00563684634 0.058993432 -0.006162582 -0.007621301 -0.012788846 -0.029329864 0.009530166 -0.0029873282 -0.01325336 -0.001653683 -0.0153102648 0.058563488 -0.02348183 0.0004894514 -0.0359811824 -0.007119981 0.000721292 -0.004561208 0.005418576 -0.0106136022 -0.0423649374 0.03778088524 -0.016525022 0.0030773094 0.000585154 -0.093147994 -0.01552568 0.009936754 -0.006521187 0.019811328 0.034527562 -0.057300438 0.001569928 0.01202086 -0.014451946 -0.00773216 0.0004722222 0.00386216 -0.0014081558 0.0037642124 -0.016209316 0.0002246474 0.01051192699 -0.0063766178 -0.0236148092 0.155581712 -0.018307405 0.0535835 -0.05516416 0.0007907911 0.0142366366 0.0084829066 -0.01158948 -0.016675106 0.005205714 -0.08018264 -0.0068126064 -0.096981814 0.0026504492 0.002905674 -0.000651980000000001 -0.059093196 0.002868138 -0.0253194252 0.0323340834 0.005963709 -0.0077529064 -3.34649999999998e-05 -0.01031448 0.03782808 -0.055018556 0.000163842 0.0105042912 -0.004312086 -0.01040156 0.00549528 -0.0007031147 0.00569085474 -0.0855362 -0.020608956 0.0545795836 0.064725098 0.00045421 0.024194414 -0.010854683 -0.0020774508 -0.00145838 0.0611807194 0.005662974 -0.012834996 0.002401628 0.015985974 0.0203862132 -0.0051869992 -0.0018274452 -0.0018544616 0.0010715198 -0.0019755936 -0.0052354716 -0.000432686 0.0051675 0.0027733 0.039316221 -0.021148824 -0.033177036 -0.0101496384 -0.002424954 -0.0029534 -0.03701372 -0.001350302 -0.0040272796 0.1774872 -0.01479166 -0.0295468024 -0.0035427604 0.004268292 -0.000601438 -0.0075168404 0.05439705 -0.002687569 -0.023115512 0.0007966116 0.00267603148 -0.0007934116 0.008148038 -0.010628036 0.0026993928 -0.12986886 -0.2238371 -0.1072939 -0.0022324234 -0.00369306759999999 0.0050986484 -0.0098715546 -0.030178976 0.0164462646 -7.10599999999995e-06 -0.0009056454 -0.0533469576 -0.0476052988 -0.015927646 -0.0002520186 -0.016978584 -0.0105415896 0.0097509814 0.016944482 0.050647556 -4.25000000000002e-05 0.1056502 -0.032022884 0.001329452 0.02961356 0.057685428 0.0507890152 -0.024954978 -0.004824188 -0.0126702988 0.006856958 -0.003055374 0.0092819948 -0.005233696 -0.009353546 0.010467928 0.000348027999999999 -0.024721424 -0.062618916 -0.111820732 0.05104388 -0.0120403318 0.0384268228 -0.002714857 -0.0038027428 -0.005090176 -0.010110886 -0.068308036 -0.0129894386 -0.00551268 0.0142748 0.03484951 0.0112938448 -0.000201632 -0.0033061 -0.002756316 0.02870748 0.0070927648 -0.0221207464 -0.00933100338 0.0600732358 -0.019198854 0.00671191032 0.07472507 -0.008803744 -0.0008706266 -0.001610806 0.000626592 -0.0020331564 -0.00760426948 0.0035809444 -0.01610213 0.001193892 -0.03411214 0.001465846 -0.02831534 -0.000212239 0.02909587252 -0.001183365 -0.055518642 -0.002331554 -0.00116657 0.0024570582 -0.02499188 -0.083730798 -0.0035582228 0.01322393 0.0092329254 -0.002329246 -0.08951884 0.0121050838 -0.04398612 -0.05352026734 -0.0050015626 -0.0073281652 -0.001083882 0.010059737 -0.028558836 -0.01294048 -0.00536387 0.000629666 -0.00189249772 0.002134653 0.001942327 0.00612163 0.045475326 -0.02639534 0.0002328648 0.005223438 0.0473169482 -0.098169406 -0.099742384 0.053509766 0.024747142 -0.009398046 -0.0019573514 -0.01161804134 0.00831512 -0.02904445 0.057151818 0.00933355852 0.011669632 0.00450997876 -0.009336964 0.0168877 0.0088920526 0.025397964 0.023352726 -0.008549286 -0.0034376394 -0.03685118 0.0047432984 -0.008756036 -0.0570004748 -0.00353472 0.0270900742 0.001791105 0.006920292 0.1014526 -0.0319833486 -0.112974266 -0.0037615136 -0.002242642 0.156522814 -0.006155592 0.011500522 -0.0024493632 -0.008049422 -0.006383462 -0.001792332 -0.010864166 -0.002877664 -0.008924478 -0.0041349058 0.04615693082 -0.081806146 -0.0029007826 -0.006658778 -0.01851406 -0.0065222386 -0.0017688662 -0.003704657 0.02215622 0.004364428 -0.0014753698 -0.02172329 -0.0026491878 -0.02102561 -0.013948786 -0.007413954 -0.01480336 -0.0001297976 -0.004981042 -0.00584692 0.0044746394 0.001828566 -0.0048138956 -0.00352606 -0.017840018 -0.01368752 -0.00277663026 -0.00130243 0.000650338 -0.0071380388 0.000126674 0.0029271994 -0.013661176 -0.003027434 -0.0007164982 0.020343848 -0.005631692 0.00300501 -0.018780886 0.01429772 0.0169124 0.0355135646 0.038819652 0.00548156 0.006841948 -0.008819 -0.05259448 -0.05170274 0.069036012544 -0.10127268 -0.013360478 0.00255826806 0.019606924 0.023117378 0.0024518116 0.0018047124 0.053993458 -0.016675256 0.00238163 -0.008883522 0.00210578742 -0.0011624852 -0.000370504 0.003539544 -0.009510882 0.0193809816 -0.0034785 0.0033102094 -0.0772867078 0.013574544 -0.02881004 -0.0598654114 0.00186555 0.0092173348 0.087079204 0.029857952 0.0043262326 -0.0004703172 0.0056906916 0.008595924 0.037494254 -0.00561706 0.007784052 0.002382732 -0.006074798 0.008305396 -0.0128173482 0.0008982638 0.02941676 -0.001258442 0.0248414724 0.0006557292 -0.010689462 -0.001036982 -0.063318522 -0.0016536814 0.1404438356 0.0011538222 -0.042966294 -0.030007452 0.023563002 -0.0046164316 -0.0187532 -0.00991024 0.0002050726 -0.050143216 -0.007461894 0.012789148 0.0539362896 0.0077246124 0.0036110866 0.07081738 0.00909434 -0.03176078 -0.0024303988 -0.04958946074 -0.0163900018 -0.0285050616 -0.029637828 -0.003750312 0.0116935086 -0.0020134028 0.038732314 0.0143525774 0.004110816 -0.0031084926 0.001890994 5.18859999999999e-05 -0.0021643016 0.0422554642 -0.038818186 0.159375764 -0.047903024 -0.036369926 -0.000603012 -0.0074203868 0.0559083748 0.004118872 -0.030995248 -0.0020437652 -0.00277598964 0.011751056 -0.008503422 -0.03455242 -0.009211608 -0.07940844 -0.0005944589 0.0034262214 0.0042297418 -0.0003501367 -0.054484775 0.032076728 -0.017385072 0.004265048 0.0026700588 -0.014474192 -0.016461998 -0.23867972 0.06280439 0.026457506 0.02963828 0.0372671 -0.0069614406 0.07524732 0.018569924 -0.003935098 -0.065323098 -0.006186968 -0.00381162 0.0038580994 -0.00029029126 0.0064913414 -0.0206614 -0.003499414 0.0013157256 -0.067914818 -0.0496525 0.048917728 0.009951202 -0.0819366408 0.0044396546 -0.010916286 0.03979825254 -0.0065438516 0.106035766 0.0202227414 0.004596362 0.0033157194 -0.0112671388 -0.001343556 0.0030606478 -0.0752489 -0.001183638 0.007481576 -0.022114072 -0.0082877692 -0.0004999058 -0.000236174 -0.070417868 -0.006799278 -0.0005888402 -0.019072954 -0.0046460462 0.00525478 -0.0093249618 -0.0153811516 0.001473872 -0.0574194876 -0.006719344 -0.006271148 -0.046450548 0.01340406 -0.00866787 0.036292767 -0.007584667 -0.0013800092 -0.014921792 -0.0010882 -0.0092451724 -0.0185863978 0.0859308 -0.051409672 -0.026753894 0.04104354 0.015594076 0.0198465632 -0.01131538 0.010030476 -7.707536e-05 0.03020189 -0.023054486 0.0022865598 0.0010703136 0.164601 -0.003386282 -0.0030115552 0.0560559422 0.011287241 0.004807772 0.0004753402 -0.015763174 -0.001305412 0.005539872 -0.00628294 -0.000494039 -0.0114840376 -0.002586424 -0.0119478362 -0.0032155938 -0.003558373 0.028509694 -0.0149866302 0.0396310114 -0.0521522 -0.043905594 0.00015042862 -0.0066868188 -0.048981262 -0.004606829 0.052735662 0.002749046 0.035550668 -0.01088236 -0.0053889844 -0.0094750356 -0.00370966 -0.028548476 -0.014456564 -0.0027768572 0.01195736 0.02152682 -0.01225926 -0.0537816676 -0.00771095798 0.002309336 -0.0004193888 -0.00736714 0.0012997742 -0.001346332 -0.007827304 -0.00229721948 -0.0033498796 0.00563146 0.019717578 -0.023191766 0.002436622 -0.00116316 0.082222462 0.0066614172 0.08780626 -0.004173948 -0.04405514 0.008143279 -0.0842916 -0.10422978 -0.002311662 0.001355406 0.030869312 -0.006321638 -0.089970854 -0.010762834 -0.078290444 0.00972908 0.006412922 -0.01070656658 0.000863566 0.012283282 0.053783108 -0.011820064 0.0013978788 0.03788526 -0.155911852 -0.025456742 0.0008897038 -0.0017626688 0.0014805 0.003472996 -0.00051717066 -0.0528540102 0.002522202 0.00434290746 -0.06479366 -0.008253574 0.035000178 -0.009238542 -0.009675216 -0.005159608 0.0019287 -0.00208306252 -0.00489186 -0.005014788 0.018306134 0.0132895818 -0.06525572 0.0018073748 0.0283122 0.002271642 -0.01594124 -0.0155034648 0.004749578 0.0311607122 0.010505014 0.10556928 -0.0102607682 0.00110651288 -0.07521402 -0.0073422212 -0.00193468216 -0.00988507658 -0.000130302 0.0318040304 -0.004131082 0.0083914016 -0.0299030758 -0.013421328 -0.0270460542 -0.013422674 -0.02836512288 0.0004730694 -0.017940466 -0.008087698 0.0032868574 0.0007318054 -0.00054607264 -0.024159062 0.0222549522 0.0080814872 -0.0138746552 -0.016935996 0.00187498572 0.031385202 0.00128068442 -0.0152389694 -0.14750742 -0.031061208 0.0201908 -0.03207669 0.1321648 -0.115591486 -0.01329388 -0.0019433116 -0.03259066 0.0020845868 0.02222298 -0.01623332 -0.002168368 -0.0009062328 -0.011856016 -0.0187651678 -0.0519433158 -0.0001391034 -0.00040762816 -0.0496273618 0.123805 -0.0012303194 -0.033291998 0.000164908 -0.0105744 -0.0024959808 -0.00664014 0.012307854 -0.085092602 0.00548701 0.03527114 -0.00046259688 -0.003409693 0.0155780066 0.001931512 -0.0209430292 -0.02204474 0.02231038 0.0716768646 -0.006503084 -0.01660277 0.0001110736 -0.050499008 -0.021967138 0.080175888 -0.021649394 -0.00188104 -0.0648820338 0.06589634 0.03585031 -0.03164784 0.009978964 -0.0029207169 0.012734414 -0.01203956 0.007494544 -0.0005429332 -0.006951076 0.0032204844 0.00546 0.2402692 0.15909 0.0404794714 -0.10075794 0.0278039484 0.00149452 -0.1028187924 0.03263234 -0.0022475858 -0.04361686 -0.018602124 0.003527262 0.021375728 0.057624216 0.04724866 -0.008297926 0.015431276 0.05508658184 -0.001148708 0.006648452 0.03364035 0.04200488 0.0025800976 -0.0337045 0.00323731 0.0009552764 0.004286596 -0.04439621 -0.0064431668 -0.007580866 0.0052993696 0.02779038 0.001146506 -0.003524636 -0.0026149618 -0.00191047 0.00509369 0.00830647 -0.005649374 -0.0586258116 -0.03315864 -0.00984059400000001 -0.014546706 -0.018602476 -0.0077921544 -0.006681786 -2.7196e-05 0.0052948022 -0.0038855466 -0.002874926 -0.00707365574 -0.0040845652 0.0053241622 -0.003112718 0.001449854 -0.0072849372 -0.05230238 0.0087901424 -0.019914978 -0.0142167562 -0.01332507 -0.0059477668 -0.011672388 -0.0006090172 -0.0053431338 0.002122884 -0.03083992 -0.03506964 -0.021402598 -0.008608908 -0.023483024 0.0673531 -0.042352898 -0.02094504 -0.0645872584 -0.0444342992 -0.006775498 -0.007756338 -0.0025982 0.005049458 -0.0873691134 -0.0455823032 0.020641892 0.003258198 -0.044940256 0.03655386 0.0148125892 0.0015672802 0.007068946 0.02102036 -0.0001759826 0.001048848 -0.0217649532 -0.02144626 -0.069316928 0.01409894 0.001007028 -0.002803918 0.001182234 -0.07023766 0.0033029144 0.1865184 0.005424774 0.011149506 -0.045659896 -0.016320568 -0.001894514 -0.020233592 -0.0061889518 0.0168139238 0.004009246 0.007146446 0.004257522 -0.000957922 0.029615946 -0.00305842 -0.0023566 0.0220188736 0.004897606 0.0084823316 -0.07807316 -0.000720219999999999 -0.003543 -0.03545248 -0.173197 0.020207566 0.097509932 -0.0403664 0.02425186 -0.03846254 -0.03686958 0.015149402 -0.007436292 -0.003204326 0.0005414396 -0.024617682 0.005633606 0.036868 -0.01409216 0.0389450636 0.0213791964 0.0040512564 -0.0327864 -0.0059729212 -0.0184064978 -0.02599416 -0.0084964584 -0.037953196 0.025525218 0.1168496 -0.000316508 -0.052671696 -0.01228958 -0.27314874 -0.000207404 0.00566871066 0.00762038 0.00157154268 0.069320326 -0.0010438476 0.0083817312 0.0433220528 -0.02522186 0.00718526 0.0058779332 0.059080169 -0.001110612 -0.011037744 0.001769146 0.037155142 0.035671647 -0.0134043604 -0.007839164 0.0089342046 -0.014935478 0.001848674 0.056717254 0.118399 -0.0012481898 0.0030843622 -0.05562612 -0.00446188 0.0366483242 -0.004689262 0.009984048 0.011366848 -0.026138216 -0.034660962 0.0008200592 -0.0006957588 0.005331576 -0.009632802018 0.0225671 0.08305512 -0.0288208182 -0.00937204 0.0080827312 -0.012413904 -0.00257724 -0.004002558 -0.004677308 0.007995609 -0.08829476 -0.002360314 -0.03582926 -0.0009422144 0.03447006324 0.0804891462 -0.0015210252 -0.036115206 -0.052157646 -0.004132852 0.0398407 7.0458e-05 0.0240657474 -0.0407629214 -0.022472752 0.0098952542 0.000812982 -0.0023062222 0.005121806 -0.02763218 -0.04173169 -0.044381338 -0.0967422826 -1.01228e-05 -0.006299452 -8.921876e-05 -0.0018321446 0.0638022752 0.0178282342 -0.0011980936 -0.031419654 -0.065339018 -0.074860638 0.021223426 -0.0168881408 -0.003248744 -0.046508678 0.02731324 0.000729292 -0.05179116 0.0039244756 0.004005413 -0.004300338 -0.01810004 -0.00011514508 0.0017053346 0.2073164 0.015428782 0.0294725492 0.011729625 -0.0124199792 -0.0012408376 0.0114786096 0.02079718 0.00341476576 0.0046704904 0.01507729 -0.03263874 -0.090198954 0.0086188316 -0.0251687852 0.0317279098 0.0266227068 -0.0019924134 -0.0009102136 -0.04311029 -0.0159927208 0.0576613 0.025464866 -0.06359544 -0.0084953556 -0.00089060196 -0.0332074632 -0.009417556 -0.019142304 -0.005056192 0.017107208 -0.003994218 -0.0048003124 -0.0070606524 -0.1311266 0.00047285274 -0.009248914 0.00169117 -0.02684101 -0.001908373 -0.023736992 -0.0182023912 0.00067211766 0.06259666 -0.0244310776 0.065557476 0.01359144 -0.002398948 0.0154153292 -0.0927146564 -0.006464942 -0.004553986 0.005332688 0.0053721352 -0.0103788874 -0.053714028 -0.0024603612 -0.013852236 0.0357577354 -0.1110896 -0.0010778 -0.001191847 -0.0558935648 -0.0398563063 -0.009976962 0.00217379812 -0.006626182 0.001140489 0.0012727116 0.00120296302 -0.005530506 0.0051215694 -0.000688084 -0.003615238 -0.00617224 -0.02083662 0.006283616 -0.00029432 -0.000403141999999999 0.00728844 0.003169958 -0.01831061 -0.0038859038 -0.0078335304 -0.0029526084 0.0022847152 0.005337632 0.0009524368 -0.001220098 0.002572789 -0.0010491836 -0.09786768 -0.027653454 -0.005426432 -0.017642618 -0.006673078 0.0171556676 0.002840024 -0.004588268 -0.0015652078 0.002171456 -0.05913511 -0.072149104 -0.000275958 0.05871114 0.0119379488 -0.097887842 0.023164004 -0.003761704 0.0109469322 0.0251548 0.0072307816 0.0022942376 -0.016758764 0.00303278002 0.01377574 -0.00312578806 0.0500694 0.0036383466 0.028495358 -0.0240519103 0.00064751 -0.012971841 -0.01363992 0.0035126034 0.01926756 0.009302917 0.02394362 0.0023938042 -0.00591621 -0.049146024 -0.011815206 0.035041104 -0.0039316348 -0.002416394 0.2675804 -0.058281092 -0.036413896 -0.038068154 0.008244872 -0.012790794 -0.0046513912 -0.06826046 0.000180930000000001 0.005978078 -0.0009672698 -0.008809908 -0.009389784 -0.0024644852 0.000243216 0.00383206 -0.002965908 0.0042854206 -0.0042582186 -0.17640738 -0.010472828 -0.013212052 0.001746712 -0.00804118528 -0.000405021 -0.015843346 0.0111045246 0.0046885738 0.040566662 0.001146762 -0.002303238 -0.00546272432 0.029390698 0.0074541666 -0.003548066 -0.0217941816 -0.01729306 -0.0748905686 0.0017046602 -0.00385611 0.0084625 -0.0038104562 0.014741028 0.0254950846 -0.02131559 0.0206097528 -0.020570576 0.023406586 0.043163352 0.001144408 0.004970074 -0.0069010854 0.011932072 -0.014192338 -0.009100138 -0.009799714 0.101534614 -0.105505282 0.0497150466 0.007678036 0.03302583 -0.0398146 0.033026458 -0.06661902 0.002990235 -0.0025397222 0.004117542 -0.0036416654 0.008580662 0.0236990046 0.009947586 -0.0251859655 -0.00228744 0.000973336 -0.073649126 0.0087029996 -0.009686002 -0.01243472 -0.04568048 -0.01312145 -0.2403324 -0.019631724 0.0319299192 -0.061425076 0.026534301 0.05373848378 -0.001928842 0.0459695922 0.007898088 -0.0077637778 -0.0360201972 0.016663654 -0.02199916 -0.001958168 0.0226777652 0.0005498496 0.0065703116 -0.00399771688 -0.01782154104 0.05021002 0.0097326 0.00173879056 -0.007742744 -0.0009330144 0.0014773504 -0.041273198 -0.002215638 -0.07564162 -0.002203933 -0.0079027222 0.0077055914 -0.0139057576 0.00902576 -0.00478814 -0.008851564 0.008888198 0.0009769052 0.001545652 0.1232228 0.002577891 0.030827142 0.030858052 0.095932 -0.005200448 0.00371366 -0.0020372626 -0.013073041 0.011498034 0.069597454 0.056608866 -0.041265816 0.008873164 -0.000513592 0.06400435696 0.090849674 0.005896992 0.014066174 0.0440364576 0.006579569 -0.0028349602 -0.044443774 0.0003140328 0.00078446134 -0.04800632 -0.05529308 -0.01969554 0.021874844 0.00214479 -0.086139698 0.0073049462 -0.0090303034 0.0514335788 0.004925496 -0.114691316 -0.002800174 0.0197993546 0.0044181 -0.002114462 0.0059525784 -0.0088085506 0.0057269772 0.04255223 -0.0098624 -0.006555522 -0.009848202 -0.02800162 -0.02255482 -0.071673012 -0.0844147648 -0.0029946492 -0.012584302 -0.017670912 0.0048531436 -0.00724188 -0.068011046 -0.000793566 0.0090985508 -0.0368874616 -0.014775348 0.010671416 0.0173887398 -0.013774994 -0.01142878 0.000881694 0.088128582 0.004225678 0.0513994652 -0.0033522044 -0.0033925936 -0.0077158324 2.17199999999985e-06 0.00434114648 0.006929642 0.0020425256 0.01276938 -0.011540452 -0.02190906 0.0190241904 0.0087959974 0.009765706 -0.000689413399999999 0.0634522 -0.018429651356 0.015855022 -0.003410108 -0.0125221 -0.000270032142 0.0090015856 -0.03276212 -0.0045540364 -0.0028682894 -0.0247433 0.028389242 0.03298127 0.006328616 0.00593852066 0.005333954 0.000132012 -0.004772938 0.04523168 -0.00475764 0.1595214 0.0063548586 0.00222004 0.03330134 -0.021387396 0.018504962 -0.047576312 0.0460981186 -0.01299383 -0.002159594 0.0048083414 -0.027689242 -0.002187414 -0.00449612 -0.01437439 0.008858196 -0.003810279 -0.0202685508 -0.050196234 0.00703608 0.000410492 -0.0081695062 -0.06451646 0.0003552922 -0.000986877 0.006691778 -0.031758095 -0.010136522 0.001492354 0.007473214 0.0075627156 0.003242706 0.0075405598 -0.0048353396 -0.006536232 0.007789798 0.001959262 -0.011345742 -0.002941168 -0.06541886 0.014652894 -0.002412407 0.001604354 -0.04533544 -0.15424938 -0.0042580448 0.002529534 0.016881338 -0.010042714 -0.009098058 -0.004010036 0.02165909166 0.0378393904 0.04736304 0.01661553 0.055547608 0.0044105144 0.000930242 0.0314942004 -0.054421236 0.0007345772 0.001572533 0.015444748 -0.009135068 -0.029880476 0.00073235162 0.0036856684 0.02765755 0.003695388 0.0678719 0.03808256 0.0043179026 0.015943444 0.00889083 -0.0010065802 0.0002758818 -0.0096181854 0.000713668 0.006870786 -0.0098640964 0.00094696 0.021832858 -0.032593398 0.000907508 0.0316950608 0.002245206 0.0690618992 0.001953544 0.0001872726 -0.05816514 -1.8136062e-05 0.05094414924 -7.30037999999991e-05 0.01551443656 -0.01181825 -0.0658307676 -0.0039020894 0.01379363 -0.0199832 -0.0012288152 0.001044006 -0.02315176 0.0004047012 -0.0056321966 -0.0123421254 -0.008459662 -0.0209322186 -0.0053180178 -0.010853258 -0.02877063636 -0.00432095999999999 -0.0559781852 0.0453959086 0.074612242 0.0284626604 -0.000916034 -0.0031912376 -0.057853036 0.00967838 0.015680364 0.000537902 0.0025522128 -0.007624398 0.0377803736 0.0232375822 0.00501227982 0.022945616 -0.009696306 0.051882728 0.006491328 0.07644072 -0.040206624 -0.069159078 -0.033429248 -0.004509234 -0.00440577 0.0016488546 -0.0417636244 -0.006771438 0.0010913712 -0.0037042156 -0.006742058 0.006661358 0.004178526 -0.005234669 -0.008827212 0.0026300538 0.0516853412 0.0597965918 0.014372105412 0.034898238 0.001909707 -0.0033088504 -0.001446218 0.009863426 0.015029909 -0.00044184984 -0.007223372 -0.0124873742 0.002344829 -0.0003840194 0.02179254 0.0077215279888 -0.030496046 -0.0007843318 -0.00596753 0.0035594456 0.000938306 0.1317016 -0.000911944 0.016018166 -4.22271e-05 -0.002669397 -0.022294237 -0.00455574 0.0005247198 -0.0123796852 -0.0074066486 -0.012991304 0.0173106698 0.0185551368 0.000351818 -0.00715951999999999 0.0177466128 0.0004709174 -0.0044483298 -0.000618622000000002 -0.04359825 -0.0115886144 -0.002000954 -0.056061222 -0.0175529084 -0.14315502 0.0084674689 -0.0098465102 -0.04068946 -0.04516122 -0.0037622014 0.008904126 0.05617072 -0.06519796 0.003602562 -0.0267915 0.00345381 0.000269918 0.01630668 -0.009726318 -0.008154036 -0.0104783234 -0.00229196 -0.0016154224 -0.005727588 0.01088219 -0.0156119344 0.0565817768 0.0167222914 -0.0312501498 0.0284062372 0.0107296202 0.00209428 -0.002788674 -0.000945848 0.0163545864 -0.0312819106 0.001610122 0.001445116 0.0505164944 -0.01016574 0.00785002 0.00319446 -0.002800802 0.0060624 -0.00150927 0.020556112 0.007503112 0.00032195072 -0.0087787908 0.0059652652 -0.007856214 -0.02083222 -0.06818306 0.1562564 -0.0580351024 0.02140479412 0.013524494 0.06200166 -0.01067626 0.00516880954 0.0053705638 0.00066951 0.00312106 0.100767624 -0.065287666 4.374912e-05 0.01076773682 -0.003507548 -0.03170131434 0.041714888 0.0012823818 -0.036459434 0.0065577632 -0.004595936 -0.005097114 -0.0009745374 0.01862438 4.59420000000002e-05 0.001547716 -0.012663154 -0.00638022 0.0461035882 -0.019952227 0.000371928 0.007373102 0.0040280922 0.0153896742 0.042125892 -0.0052349162 -0.003036469544 0.006143038 -0.001109002 0.002427976 -0.00495204 -0.01408383196 0.0016429514 -0.045676341 -0.015746796 -0.012401818 0.004450012 -0.0009884966 0.000862082 0.0013174466 0.0021870132 -0.0004188368 0.009887458 0.0008409682 0.0085575796 0.00812321642 -0.011524598 -0.02320058 0.0100228326 0.006261964 -0.0066731714 0.009857486 0.0129001826 0.000119224 -0.0073291546 -0.0245706262 -0.00617819 0.0475076574 0.0066003776 -0.002510852 -0.04765052 -0.012348176 -0.07056949 -0.00025191532 0.02462459938 -0.00113985 -0.03014348 -0.014566194 0.00346746184 -0.00011598 0.003262156 0.00932696 -0.0088571 -0.01013146 -0.01363756 -0.013863924 -0.006096179 -0.001028953542 -0.007747024 0.0104451028 -0.007653852 5.31479999999999e-05 0.000407884 0.00471276 -0.06275445 0.0031474174 0.028883108 0.0156825388 0.05691976 0.0034028036 -0.019339566 0.000457157 -0.026299193 -0.025739912 0.061659748 0.000540476 0.011908224 0.001250072 -0.028279164 -0.0099977302 -0.0728803 0.005690064 0.032611732 0.0120286588 0.006275372 -0.019275147 -0.0569971718 -0.0011235048 -0.0265757492 0.0061063478 -0.0038164798 -0.00915693 -0.046124368 -0.01190147 -0.0676141416 0.0098588976 -0.024192286 0.0090386328 0.004077332 0.00527285142 0.19657494 -0.025124302 -0.033782398 0.017486304 0.103150132 0.027489172 -0.0040983 0.003341928 -0.004144476 0.007128054 0.0420921084 -0.0086891932 -0.0676205274 0.00290872 0.013212824 0.008571766 -0.0254140386 -0.066281746 0.0122205864 0.0240166562 -0.09977938 -0.025496676 0.06822362 -0.0225015632 0.012765006 0.01460452 -0.0460773152 -0.000131719999999995 -0.0023388788 -0.0154536246 -0.018364496 -0.00865888 -0.0092067144 0.006307156 0.02636038 0.021793366 0.0044668338 -0.0088697076 -0.0041132136 -0.0062157932 0.00187627482 0.07188144 0.0159235854 0.0018652462 0.006107012 0.003506028 0.0033350462 -0.010438178 -0.00115780646 -0.00074292 0.09393168 -0.051574808 0.02029785 -0.005696362 -0.002207674 -0.0080649462 -0.03682994 -0.0045245744 0.052517148 0.004917104 0.092451942 -0.00917182 -0.07305872 -0.088882498 -0.0080344 0.041183454 8.29159999999997e-05 0.0086429392 -0.000108919 0.0040999744 -0.001212994 -0.0041679146 0.0139678978 -0.00347775 0.020328452 0.014272017 0.0332804432 0.014856733 0.04617672 0.0069361092 0.017363018 -0.03999195 -0.05534706 -0.0039914496 0.004665672 -0.034671019014 -0.0767034 0.0013692888 0.00433888 0.0041606776 -0.0400133596 0.0043437146 -0.065220548 0.0039935784 -0.03587009 -0.009753369 -0.012337006 0.0027439916 0.0085694936 0.038053416 0.0002595042 0.012542258 -0.003198544 0.0015606312 -0.0025560662 -0.015281324 0.1283910672 -0.017024804 0.016893626 0.061187854 -0.0029614264 -0.0002697865 -0.003106868 -0.043513564 -0.033994542 0.00380285 -0.0006614082 0.0044499628 -0.064072432 -0.001921164 0.0047654462 0.015010788 -0.010577904 -0.05281778 0.0018587782 -0.034312734 -0.0023563462 -0.0595307 0.00536616 0.0834393 0.001417130678 0.003454122 -0.0092859426 0.103318974 -0.024246852 -0.06930008 -0.003548346 0.00074157 -0.10142467 -0.001195476 0.007757692 -0.021843028 -0.0358231482 -0.009932456 -0.0047146322 0.00906997 0.058589696 -0.012578564 0.00189372718 0.000788938 0.138221498 -0.00750598 -0.00862834 0.0392207374 -0.000898858 0.02267661512 0.01217351222 0.0014458698 -0.1742231 -0.01786719 -0.02753268 -0.0133397823 -0.003225476 0.0056429 -0.0338968042 -0.012766544 0.05690732238 0.0020120926 0.0003337068 -0.02150402 -0.004855664 -0.005320164 0.033199322 -0.00435981 -0.002598184 -0.0007370898 -0.001184788 0.0085129188 0.001306406 -0.025207792 0.0343406686 -0.0072858764 -0.0399578466 0.096590062 0.004756146 -0.059158492 -0.003233864 -0.014287866 -0.001634443 0.00715267 0.043770157 -0.08449193 0.000169974 0.0423639432 0.0239196388 -0.0394702 0.002399312 0.036297758 0.01659418 -0.006440944 0.004612848 -0.004995708 -0.025588258 0.01630689 -0.02581934 -0.018758894 0.0200330766 0.0010675904 0.016894718 0.062862825 -0.018682386 0.105714 0.005310169 -0.028666544 -0.002775331176 0.0001901868 0.000318598256 -0.011302892 0.021696314 0.1614888 0.0148120214 -0.016441044 -0.05850246 -0.0026287608 0.0489521478 0.0667999992 -0.0035343534 0.005092266 -0.0010374578 -0.0050279474 -0.03901898 -0.0269547562 -0.01241873 -0.013506386 0.000305324 0.023823192 0.018277996 -0.0162230446 0.00333705 0.1230532 0.0029740604 -0.012630612 -0.0425183678 0.0005827232 0.00926060512 -0.024290277 -0.01570523898 -0.046749514 -0.02310872 -0.0450758854 0.0149804406 0.021928304 -0.00095798362 -0.02027297 0.02472450504 -0.0582469356 -0.02149564 -0.04355654 0.082222 -1.76020000000005e-06 -0.0067916342 0.046858216 0.002804306 -0.004004554 -0.00327671 0.0365176952 0.003441106 -0.010569404 -0.01743114 0.008791686 -0.13581314 0.001830056 -0.0043609402 -0.088434054 -0.093816902 0.006051688 -0.1651871056 -0.044130206 -0.026729168 -0.013482443 0.0066451152 0.0259193556 -0.000781883000000003 0.0010439226 -0.036348906 -0.006412872 -0.0007742624 0.1401935062 0.004249984 -0.06573731 -0.04761893 -0.0028653926 0.04087158 0.01755162 0.002790172 0.02679656 -0.011092938 -0.02157084 0.155075 -0.050944442 0.0314495082 -0.0143491444 0.0088455124 0.11367062 0.0105862496 0.00328484 -0.002143734 -0.006466614 -0.0109074156 0.0500073526 0.0194296592 0.143110166 0.1068685684 -0.0271328 -0.016991476 -0.01868278 0.0081460794 -0.0285352984 0.0013928768 -0.01262962774 0.0039834792 0.08869105 0.0298958854 -0.013392622 0.080823572 0.01357207 0.000257908 -0.057208084 0.0003076932 -0.015329876 0.0779544 -0.006563034 -0.005006116 -0.001801512 0.003270228 -0.003554836 0.0219845646 0.0149025006 -0.001802738 0.0481996542 -0.047048266 0.01542544 0.0010771266 -0.010444918 -0.0070256836 -0.0065087 -0.04749118 0.006701336 -0.001426741 -0.01473478 -0.005501524 0.01478144 0.00586426 0.002675104 0.02890496 -0.13559178 -0.0709632 0.0016778554 -0.039038016 -0.0034191014 -0.017187312 0.01616516 0.0056682162 0.0434238124 0.009987259 -0.031328534 0.044621224 -0.000155022 -0.0180273 -0.11019962 -0.001807948 0.0042990444 0.0036229622 -0.0052564844 0.0417505438 0.0008067916 -0.0007005226 0.03821874 0.001722116 -0.016871676 -0.0053401822 -0.006978558012 0.0015872944 -0.0302319728 0.02528328 -0.005677906 -0.013651326 -0.005859876 0.0116536086 -0.00750359 -0.016838508 0.003678614 -0.087982292 -0.0015495874 -0.029667796 -0.002136614 0.015367072 0.018458874 -0.0283907926 0.0096275036 0.13573982 0.1646752 0.001439853 -0.02430312 -0.004078846 -0.0033394382 -0.013570124 -0.003737376 7.76086e-05 0.0019701922 -0.003668132 -0.0053051612 0.074960648 -0.0115111 -0.087975544 -0.054032843 -0.0630918 -0.03084048 0.070105344 0.0015910788 -0.000351110000000001 -0.010501718 -0.0255404 0.0064829042 -0.014680086 -0.027925074 0.00442542 0.00366045 -0.009310658 0.03921206166 -0.01235446 0.022500053 -0.01855036 0.00834702 0.015280036 0.001663846 -0.0094475088 0.0047031716 -0.0008237734 6.59340000000001e-05 -0.009267054 0.008668868 -0.023294154 -0.003138562 -0.002146634 -0.011983829 -0.051508878 0.022251263 0.0004350976 -0.00613925 0.0659710508 -0.0045893898 0.0008544072 0.030008844 0.028007438 0.0026816266 -0.05639284 0.0030791 0.04163947 0.0374681 -0.002275132 -0.015534779 -9.36504e-05 -0.053392776 0.0111478482 0.00362922 0.014621902 -0.05750736 -0.00231598 0.00247289 -0.09233778 -0.0069428 0.0032107536 -0.0450067 -0.0022562178 -0.0031476128 0.002253864 -0.0264689 -0.03476212 0.013322272 -0.0056080286 -0.0176728296 0.0274931 0.0675246 -0.05106444 -0.015902688 -0.002243594 -0.0903348 0.0049522178 0.00186234 -0.06403070964 -0.061074894 0.003558684 -0.0287672336 -0.031843848 -0.0006708742 0.0058862808 0.0161419204 -0.00740503 -0.02403832 0.03280872332 0.10519078 0.03019543 -0.005113182 -0.018667788 0.06375086 0.0265579473 -0.001288886 -0.010234518 0.0009644284 0.000869634 0.073679604 0.04332291748 0.028375248 -0.00818733 -0.068902852 -0.012286004 -0.0017792908 0.03190662 0.003924456 -0.03347052082 -0.006207456 0.00847655 -0.0022275508 -0.044187389 -0.0349453 -0.0006762712 -0.06520418 0.0024185492 -0.04673577 0.002396156 0.0348479102 -0.001828552 -0.00869961 -0.0027112368 -0.0305738006 0.0034732884 -0.003473096 -0.01131295 0.019979152 0.0138436272 -0.025109166 -0.05702007 -0.000249796 -0.0067418642 -0.0218667744 -0.056435852 -0.027225798 0.1232022 0.010310954 -0.0424571136 -0.02596404 -0.06498596 -0.032985116 0.005743102 0.0112297566 0.00040298008 0.00639346 -0.00155473644 -0.078395492 -0.0083876008 0.016893748 -0.006189502 -0.14146312 0.03652668 -0.0081320238 -0.000156691 -0.06775248 -0.035359688 -0.070263698 -0.032196228 -0.037808266 -0.0242979514 0.0234490398 -0.0162026898 0.022961407 0.02057394 0.000347188 -0.020193066 -0.0160968426 -0.013034628 -0.00329085408 0.139735 -0.0051283276 0.032859596 -0.0233180444 -0.010193204 -0.018645719 -0.0423495254 0.1440898 -0.010889142 -0.1093178584 -0.000981984 -0.004705384 0.096666758 -0.00061566956 0.00185997 0.0133880816 0.0032954846 -0.015045640026 -0.021517144 -0.0004154792 -0.0129907535 -0.010856778 -0.001402716 -0.011624482 0.07907848 -0.05621052 0.00190749 0.0003572002 0.039887584 -0.07127762 0.00717988 0.0008379404 -0.000750962 -0.02602014 0.065035436 0.00076777668 -0.00261101484 -0.000351064 -0.008526132 -0.015767348 -0.002113928 0.0049898918 0.03168186 0.002935596 -0.011785758 -0.011829657 -0.0034890228 -0.01268114 -0.013785938 0.182884 -0.0254874142 0.018658062 0.004431908 0.0038917678 -0.023863996 0.00207245 0.05383866 -0.01133014 -0.016339838 -0.014550446 0.002273669 -0.011094152 0.000441176 0.0090513524 0.00902972 -0.00628094496 -0.08275076 0.00169917 -0.01488737 -0.014960314 -0.004831292 -0.004054472 0.0889293874 -0.10569633 -0.0008350788 0.0062462778 -0.012549608 0.0004806628 -0.0015961026 0.0062911336 -0.0076124814 -0.001987266 0.0128806678 0.001914912 0.014585896 -0.0011142328 0.009284284 -0.0041577044 -0.004669131 0.001673462 0.01186308 0.023565117 0.003882648 -0.010152472 -0.03938206 0.0008288562 0.046388625 0.012639904266 0.000690274 0.051539544 0.043695728 0.003029996 -0.0041920066 -0.036942042 -0.016378846 -0.0211573138 -0.003302174 0.008626092 -0.005996658 -0.025328032 -0.003333386 0.01922154 -0.0028471138 -0.0056710952 0.009554684 0.00134206 0.052141978 0.0017185788 -0.002950406 0.0011543522 -0.0182984744 -0.001103048 -0.050147394 -0.0019868252 -0.0010383624 -0.08551848 0.01165551772 0.01051432 -0.036786038 -0.019087416 -0.0443908332 0.020198005 0.050707758 0.002079328 0.0137330262 -0.050509322 -0.0039504816 0.0001682318 -0.01947937 -0.0023119 0.01812672 0.0453427248 0.002446 -0.0018992426 -0.0394981556 -0.00408941 -0.00250972798 0.0297660532 0.0073581642 -0.0034304 -0.01906172622 0.007357556 -0.0137029366 -0.00524698 0.0084940328 0.018754396 0.009334672 0.002790614 0.0001999902 -0.0039136274 0.000336610999999999 0.002849926 0.019383888 0.049098424 -0.014576 0.009094034 -0.0038411562 -0.0014323496 0.06253811 -0.13870778 -0.025877479 -0.08822588 0.2323702 -0.00575827 0.003007124 -0.009142914 0.001409577088 -0.00067744 -0.0663141 -0.013947722 0.01400604 0.0026301482 -0.01306987 0.000757709 -0.003896 0.003100326 -0.00429282 -0.044848948 0.103764314 0.0263120726 0.0131771134 0.06860522 0.00269844 -0.03611384 -0.00158253264 -0.012629794 0.00164446 0.0042199022 0.00010169 0.003598992 0.006652323 0.03647166 0.01442666 0.0554921432 -0.000631386 0.0060266592 0.0136545088 -0.0097547964 0.005949598 0.002482188 -0.003779812 0.040983632 0.004096766 -0.0304044824 -0.01351273622 0.0291597488 -0.0418413638 0.0380674248 -0.000843182 0.060703278 0.0778162 -0.02870142 0.003037092 -0.013626152 -0.0057173534 0.0026877778 0.004347552 0.0854188 -8.41582e-05 0.0003456386 -0.04735958 0.005069134 0.001007424 -0.0126028918 -0.00404867 0.0028958415 0.004877162 0.016016029 -0.0009417889 0.00308996 -0.03154924 0.05038428 -0.012029604 0.0022900112 -0.016538864 0.038040202 -0.014665512 0.007465432 0.002428621 -0.0057827898 0.0025007454 -0.001261218 0.019502358 -0.001287338 -0.00164338 -0.121658816 -0.047401274 -0.063292798 0.009184256 0.00583629 -0.001121235 0.066258158 -0.007691062 -0.000957168 -0.106534798 0.0152003522 -0.002103730862 -0.0066769 -0.029282574 0.00411705 -0.000341243999999999 -0.020988544 0.05776178 -0.0010014068 -0.0915650528 0.0283974936 -0.00496344634 0.0015182794 0.0071640666 -0.0222688368 0.054261886 0.0029299354 0.01682563 -0.00294486788 0.0257075328 0.051754074 0.1331324 0.0020531726 -0.002362562 -0.023552216 -0.008838466 -0.07617098 -0.002264834 0.014159434 -0.026522542 0.007681936 0.0487465222 -0.003686686 0.01464664 0.0172652734 -0.0278655654 -0.0125299534 -0.019929824 0.015484548 0.0437967 0.0032484168 -0.0002445163 0.000617476 -0.005970068 -0.006075442 0.11740932 -0.02099541 -0.0106739 0.01106148 0.00106864426 0.0039974106 0.0315181396 0.033140114 0.002999696 0.0574039748 0.005263742 0.0176522582 0.06339202 -0.035392124 -0.0003945288 -0.014464034 0.0165215134 0.001030226 -0.002124728014 0.053423092 -0.00193119 -0.0420259612 0.002186632 0.0171255 -0.0239290866 -0.003343812 0.000192571999999999 0.001204606 -0.0004102928 -0.027036246 0.005897034 -0.006083976 -0.0009306806 -0.012250166 -0.04039413 0.0085244792 -0.0220494454 0.0013015772 -0.008353226 -0.00295494226 0.0006972624 0.014729338 -0.0011964272 0.02544163 0.0033519472 0.005750712 -0.002360006 -0.00125950662 -0.00178954 -0.0389852 -0.02102712 -0.046615006 0.04062946 -0.010856368 -0.001720227 -0.017368484 -0.008152776 -0.0054942624 -0.00784388 -0.081039 -0.01048488 -0.0155153712 -0.013412666 -0.0068389252 0.0129778248 -0.01277724 0.000384586 0.0023748904 -0.04782499 -0.0021617848 0.00036167 -0.107994204 0.0223697 0.00493006708 -0.02028602 -0.014968218 -0.012161258 -0.03857794 -0.047973916 -0.00361693694 -0.068324222 0.00472424 0.0034080592 -0.0219209 -0.03745462 -0.00835224 0.0181257794 -0.002507695 0.000165716 0.0007227344 -0.009005292 -0.053611728 -0.078470336 -0.0636738756 -0.005591746 -0.0376647 0.0224011 0.000601928 -0.0452419 0.0742942 -0.001830934 -0.012981702 -0.02067829688 -0.08301105 0.001901332 -0.008556234 0.058401298 0.00119167326 0.00221022 0.01592929 0.0621489008 -0.0017829674 0.0039702966 0.008478244 -0.014781014 -0.00062778968 -0.057754838 -0.0015928764 -0.01576498 -0.0018862672 -3.01699999999998e-05 -0.031295102 8.5726e-05 -0.00858677856 -0.09814572 0.027670536 -0.013368184 0.004416342 -0.005207394 -0.0184254 -0.0085351 -0.00160723152 -0.01720029972 -0.04250348 0.0516101284 0.01354238 0.0217232874 -0.005790612 -0.00445842 0.010381122 -0.024071304 0.0026686786 -0.0606600112 0.001852264 0.008108538 -0.00919937574 0.0199479008 -0.0024653684 -0.01549826 -0.0020479854 -0.002576022 -0.00213641 0.009395717 -0.0631232 -0.012404242 -0.009161 -0.028152896 -0.0143778422 -0.019501968 0.0744783474 0.032537018 0.01171001 -0.07670336 0.000869626 0.003309408 0.00108200652 -0.008178628 -0.10595538 0.0282456034 0.022640646 0.0028590564 -0.000967706 0.0041994164 -0.0084690076 -8.02507600000001e-05 0.00067155496 0.0513280442 -0.0061199386 0.000426048000000001 0.015273686 -0.003931342 0.0149161522 -0.01035963 0.022191122 0.0111264 -0.022589932 0.00091267484 -0.05488692 0.05773424 -0.00164774 0.008319678 -0.003766906 0.014338916 0.08094358 -5.84518e-05 -0.0012668054 0.1086473824 -0.06148971322 0.01125229 -0.0043031634 0.013265932 0.0758006 0.002143768 0.0081519076 0.0003966956 -0.01456086 0.005169628 0.00121849 -0.0762621694 -0.001486646 -0.019420142 0.0046402502 -0.023678026 -0.00811878 -0.07647386 -0.0014095652 0.0033805326 -0.004819386 -0.14508666 -0.028663992 -0.04196186 0.0590304 -0.036958526 -0.017076348 -0.01146693556 0.03586258 -0.00445216 0.2466824 -0.000684439999999999 -0.003193676 -0.0015006374 -0.00110117305 0.0001985286 -0.0016112786 -0.043778413 0.025161444 -0.027808951 0.017717012 -0.0028253946 -0.010344534 0.004156832 -0.05260393 0.029945804 -0.14326924 -0.05213082 0.00647634 0.006653638 -0.016742206 -0.013532435 -0.00071858 0.002398196 -0.01812779 0.004387446 -0.052408126 0.004283617 0.013791542 0.0111728808 -0.0119915688 -0.094141326 -0.0943396 -0.006482772 -0.00660514 0.0451700548 -0.073311958 -0.00032682094 -0.0001911488 0.033410792 0.0056504392 0.0188521945 0.0174519578 0.006144995 -0.00060363622 -0.034974334 -0.036357802 -0.07395464584 0.000360548 -0.023331013 0.0032760908 -0.007580328 -0.0027198112 -0.059468424 -0.013624036 0.0441189836 -0.001170286 -0.047539556 -0.038717708 0.0035878626 -0.03091956 -0.030174572 0.018452842 0.078843648 -0.0030855762 0.007508454 -0.0005025356 -0.005580402 0.005485894 0.050310644 0.2130036 -0.022027672 0.0015846252 -0.000659176 0.000143184956 0.028475106 -0.001431492 -0.0043019504 0.045399744 -0.000982198 -0.02332304 -0.0422043316 -0.0064590772 -0.015568686 0.023769352 -0.006937788 0.0006267408 -0.00798362 -0.028878102 0.0130093936 0.056657638 -0.02344199582 -0.003399924 0.0079650976 -0.015501398 0.001835088 -0.042253408 0.0069628818 0.0335046316 -0.0013564272 0.006736562 -0.0010941084 -0.03369667952 -0.04736282 -0.000865362 0.0458943562 0.002627038 -0.0002335404 0.001275842 0.1543808 -0.001151782 -0.0048352132 -0.00096056564 -0.0126018636 -0.119911888 0.009677875 -0.0001256156 -0.02675117262 -0.00320896484 0.0016371452 -0.0390060408 -0.02342482 -0.0041653626 -0.006572012 -0.0201239364 -0.066477232 -0.026961318 0.007158494 -0.001565956 -0.038546706 -0.044057656 -0.017399218 -0.035804836 0.001393338 -0.0381624834 0.010155438 -0.0001138728 0.006846504 -0.0134667942 -0.026299842 -0.038476372 -0.0001384032 0.019747664 -0.012690766 0.0120666886 0.002422202 0.000291079999999998 -0.019895328 0.056889452 0.13331858 -0.000957516 0.0014888484 0.006946226 0.0161200184 0.111921 0.041430798 -0.012584678 -0.00053246304 -0.057400326 -0.0129344434 -0.018704556 -0.001627164 -0.011142116 -0.004217926 0.004572534 -0.0002960622 -0.0074509102 -0.094039524 0.0070224302 0.0039515578 0.0470212492 0.03619532 0.042385968 0.0359621196 0.019931466 -0.00905693 0.0762731496 0.00635185298 0.0887519812 0.0072049178 -0.0006845258 0.0049666518 0.00313052586 -0.0410395482 -0.02268921046 -0.011848488 -0.04830936 -0.081949468 0.0075911028 0.0001010442 -0.00185959 0.070749865 0.01810140286 -0.041977874 -0.030881206 0.001357749 -0.030594954 -0.0051856434 -0.15456796 0.0438127624 0.030437308 0.049314886 -0.0236557316 -0.00058988728 -0.0013463084 0.0213432816 0.0033756966 0.0462771844 0.022663033 0.0098801294 0.000334917 4.18640000000007e-05 -0.0070527266 -0.013615632 -0.0003604108 -0.004740166 -0.0506391624 -0.0018943636 -0.033447496 0.0582155564 0.003478536 -0.03970228 -0.0096075204 0.0148483528 0.008643882 -0.0054855292 -0.10003704 -0.0002725718 -0.002514852 -0.0133629366 0.02333299184 -0.001364048 -0.002325962 0.0059109712 -0.03127573932 -0.03515977408 -0.013675298 -0.02475471 -0.0479576476 -0.0293750566 0.1041984 -0.0049703755 -0.016661216 -0.04065442 -0.02339172 -0.009318308 -0.00519728 -0.0160373122 0.064561906 -0.0041188038 -0.0071309414 0.0015564856 0.005098490726 0.00064897754 -0.000610452 0.0728334205 0.002308522 -0.0054242108 0.00213658 0.0033730122 -0.0055900032 -0.012715884 -0.038518202 -0.00420239 -0.041991498 0.009731418 -0.0311328 -0.0020921168 -0.018812178 0.003642 -0.003559026 -0.006812378 0.0022047698 0.0092750856 -0.045561034 0.016861078 0.049583638 -0.0001528062 0.050668046 0.000581085 -0.019509118 0.0529214 -0.006428928 0.0645756 0.0858755286 0.0012328546 -0.004891598 -0.07334671 0.005077826 -0.0139555384 -0.0012511804 0.0022976034 -0.022922934 -0.06601771414 -0.00350829 0.009442118 0.0048353524 -0.023224392 0.0007347708 -0.0334452394 -0.001297908 -0.003549262 0.001132624 0.014471358 -0.003132052 0.0078877956 -0.0003944536 -0.0252051336 0.014589362 -0.01059933 -0.0540733978 -0.020915502 0.027777376 -0.0022595552 0.006190338 -0.02170698 -0.002640315 -0.004557456 0.02160105 -0.004793346 0.0490599988 -0.0014339508 0.0828762876 -0.002684984 -0.009251794 0.0041692454 0.00886489 -0.0625218034 -0.04222054 0.0006346712 -0.024619256 0.035186722 -0.0008937904 0.00050677 -0.02565652 0.0005810636 -0.00530964 -0.0496848 -0.0492198236 -0.003650779 -0.005542002 0.0285724152 0.008440076 -7.07294e-05 0.005233242 0.0093991384 -0.0082251006 0.0005759963 0.0221233 0.0019697304 -0.00059033 0.068036266 -0.002771902 0.0030536794 -0.000918402 0.2659086 -0.0014733554 0.03038692 -0.0015447828 0.003070912 0.00655283 0.0036258 0.0072508424 0.0640567 0.0009736152 0.0083478088 -0.0600141 0.0296577588 0.05761204 0.041662314 0.014874684 0.003329568 0.00564591596 -0.008760252 0.010388098 -0.0064046638 -0.0131671022 0.000621721999999999 0.01094532 0.0025105692 0.0106458972 0.0020313124 0.0307016466 0.00189172624 -0.003242038 -0.007863092 -0.0018620858 -0.0394967 -0.1370044 0.01467056 0.072110398 0.0264402 0.003783316 0.006377648 -0.0367471716 0.0280416778 -0.018026792 0.0045274766 0.0003751088 0.047756926 0.01604664 -0.0070337292 0.006112164 0.0346598306 0.03236291 -0.007782246 0.015989566 -0.0058877874 -0.0057145072 -0.047112472 0.00249539 -0.016777978 -0.01485066 -0.01800434 0.10109604 0.022249212 0.0024404338 0.002984087 -0.01537811 -0.0004760126 -0.00201716 -0.007568979 -0.012641866 -0.06632653 -0.0037353998 -0.0664702 0.07442033078 -0.079561123 0.002725596 -0.021945934 0.007500034 0.009160726 -0.00064370498 -0.0020707 -0.029281774 0.0037774482 -0.020775564 0.009188832 -0.018756952 0.008311634 -0.000649374 -0.00231554 0.010097402 -0.0108236466 -0.00097781606 0.001258006 0.000276112 -0.031382936 0.000723644 0.041101892 0.0071840386 0.0003204766 0.0099201422 0.02613075 -0.012024236 -0.104544014 -7.24192e-05 -0.007821311 -0.00749473 0.0803321296 0.0058317756 0.01691785 0.002418183 0.0017386864 -0.0310770796 -0.0138341616 -0.05213593694 -0.0022932482 0.010336048 0.0076631192 0.019814736682 -0.000128196 -0.022423388 -0.020728217 0.017916082 -0.016732533 0.0195290532 -0.0146817932 0.026386404 -0.0048808734 -0.02616828 -0.003298468 0.012932768 -0.00657096 -0.0036683 -0.016239376 -0.021920036 -0.0019584936 0.0471304372 -0.004151718 0.005464788 0.0025963747 0.00203664 -0.0165259362 -0.050471376 -0.0010812646 -0.07166414 -0.033251424 0.010249156 -0.024626946 -0.00207902 -0.14924486 -0.002999514 -0.056056828 -0.0036803884 -0.01656002 -0.020243296 -0.0321227122 -0.0383210544 0.00052040482 0.0025638312 -0.01173244 -0.058552402 -0.0469151 0.023303496 0.002272221 0.013781953 -0.008680826 -0.0082913992 -0.03680808976 -0.00060127046 -0.00363221 -0.0369975332 -0.003850824 -0.004773946 0.04705072 -0.0055585 -0.053962136 0.0053925928 -0.03038652 0.0617893778 -0.01225372 0.0028045706 0.034668022 -0.00052986 -0.0090009526 -0.001857294 -0.001791526 0.0330400442 -0.004266722 -0.004317106 -0.002885406 0.008982028 -0.002413454 -0.026299184 -0.002435174 -0.007603842 -0.00814758 0.03095042 0.0097893 -0.000221434 0.05673696 0.028007142 0.002839526 -0.002975924 -0.002016518 -0.0154676786 -0.0529790474 -0.0365517854 0.060057676 -0.079603175 -0.011541414 0.06288965226 -0.009741042 -0.013580914 0.003904792 0.0236634 0.003020212 -0.0033961012 -0.02699108 0.0853955894 -0.0157843498 -0.006292518 -0.002523218 -0.00751843944 -0.0049089035 -0.0053863042 -0.0137884902 -0.01550966 -0.006830218 -0.0031121196 -0.0203792998 -0.049708854 0.0443447156 -0.0016738148 -0.0167954354 0.00507141156 -0.046106364 0.0009693466 0.001706436 0.007527824 -0.003486908 0.012367664 0.00057487 0.00082118 -0.02648544 0.002058244 0.004629536 -0.003170136 -0.050768314 -0.0106150166 -0.003120484 -0.01436512 -0.0004913734 0.006967242 -0.040487882 -0.0313360162 -0.001072874 -0.030988794 0.003607004 -0.0580966 0.003980376 0.019635 -0.006443194 -0.0025487 0.001458026 0.022101892 0.0854892474 -0.0056706416 0.0016225086 -0.0002240234 0.0939352 -0.01504562 -0.1402651026 0.0033750312 0.0214917222 0.03743712 -0.04854668 -0.000500754 0.027871976 -0.00039338 -0.03628919 7.22459999999999e-05 0.000158582 0.002683064 0.00817129 -0.029849304 -0.01707564 0.00904951 0.00157245402 0.00465714 0.054360292 0.01940343 -0.0030643194 -0.0042283334 0.08632195 0.02419746 0.0181393764 -0.000230983 -0.0005251444 -0.006076356 0.0003051154 0.00714472 -0.0005201402 -0.0010408826 0.000412386 -0.0024085916 0.0216500938 -0.004163887 0.0113517676 -0.0047268748 -0.034270474 -0.115119004 -0.01965450142 -0.003963166 -0.061002166 -0.05762828 -0.0101741124 0.01642422 0.000237082 0.0142936234 0.0305029108 -0.00372908558 -0.010372346 -0.002270148 -0.04177862 -0.00956867096 -0.006105744 0.0009482358 -0.024985751 -0.02958223 0.002956404 -0.0025827852 -0.0505859938 -0.003220008 0.0041015756 0.0041322246 0.009248133 -4.14176e-05 0.003003528 0.002680266 0.0029940938 -0.0057946704 0.021217154 -0.009588798 0.02433908522 0.002691094 0.002606042 -0.000833659 -0.0444983808 -0.006959722 0.035625506 0.0022278616 0.0292964 -0.00056721 -0.000508288 -0.0114788644 0.0077482 -0.1201510564 -0.075562734 -0.033611722 -0.046343466 0.01913726 -0.054794124 0.004942898 3.6478e-05 0.03336116 0.013430731 -0.006474422 0.007736882 0.04955813812 0.0106520598 0.0047169546 -0.01747202 -0.000487928399999998 -0.039853358 -0.029270704 -0.0692052934 0.0683546 0.0001951294 0.0062772108 6.92288e-05 0.0002706328 0.00648386 0.001341084 0.023473764 0.018301092 0.002286234 -0.0032580796 0.015090896 -0.0060770118 -0.0042824114 -0.017427075 -0.02346164396 0.012241906 -0.012795594 0.020305421 -0.000452082 0.03448058 0.011386173 0.025110786 -0.015631212 0.020091768 0.030418358 0.010442628 -0.000159378 0.052921082 -0.00402683 0.00359733208 -0.00107556 0.00815703231 0.04248319694 -0.058873064 -0.0027057284 -0.00097395 -0.009472615 -0.000141496 -0.0262389822 0.065510922 -0.002763176 0.0071236748 0.010093282 -0.0117852902 0.004779336 -0.009110154 -0.004471017 0.00553749 -0.0054247118 -0.00441075 0.0036112428 0.081775 -0.017756692 0.005902695 -0.108245 -0.0069824126 -0.007649076 0.00664148 0.0526178625 -0.0010184274 -0.003009536 -0.005194948 0.001863878 -0.0012964472 -0.0255802 -0.013813644 0.0032749992 0.015787712 0.003423862 0.000868982 0.004453352 0.007750654 -0.057484427 0.09485352 0.0984134 -0.00065923 0.043308554 0.0075823968 -0.06924588 0.038713816 -0.001214976 0.0060115182 0.0850791074 0.010183784 0.0543370074 0.0012575892 0.012618462 -0.0036203002 0.07257781 0.006181216 0.0146184268 -0.0023113334 -0.00523919514 -0.024208624 -0.0036943474 0.0101244104 -0.01524294 0.0590104486 -0.0086961746 -0.0057222606 -0.0600566192 -0.0012588244 0.030993658 0.000126662220000001 0.0049237772 0.035652732 0.051153504 -0.0220516102 -0.01331862 -0.000102134 0.0048735586 0.002125702 -0.001744594 0.020897756 0.0435617288 -0.014287478 0.085060892 -0.016742796 0.04731179 -0.006416426 -0.003796166 -0.058757344 -0.006569986 -0.004468168 0.040882038 -0.005622916 -0.0027783628 0.0036982774 0.014303712 -0.00016077 -0.008238044 -0.0119010051 -0.000402689999999999 -0.0241373166 -0.009367094 0.01625366 -0.011679966 -0.018029584 0.017274978 -0.056879953 0.007192112 -0.00883404 -0.0006090528 0.0009877456 0.0119899216 0.033986164 -0.15521738 0.003292612 -0.008072515 -0.015887884 -0.0020151186 -0.03450047 -0.002339856 0.0396045828 0.16438018 -0.00125473 -0.000698735 -0.066538624 -0.01871256 -0.0222475204 -0.0254634712 -0.0049854956 -0.139311988 -0.004334398 -0.0116374392 -0.0016740042 -0.01386127 0.00097620799 0.0015033866 0.0306410996 -0.035109826 -0.0359529776 -0.11847785 0.000894438 0.17587594 -6.74246e-05 -0.019133154 0.001595622 -0.000897288 -0.05474915 -0.00660539 -0.11533522 0.0391883748 -0.0072687842 0.04844047516 -0.089578872 0.01455022 0.1242932 -0.0027925666 -0.00248553592 -0.01282948 0.003672058 0.0026771842 0.00533839 -0.115093098 0.0149529168 0.0736232182 0.039679816 0.00825035082 0.050714046 -0.0010693166 0.0498578146 0.004749682 -0.001023388 -0.0057077836 0.01738548 -0.03423134 -0.006026754 -0.002252096 -0.018605028 0.00114570798 -0.015962812 -0.000462334 -0.005563528 -0.02296656 0.010234836 -0.003749848 -0.0032264716 -0.00351207 0.0500666466 -0.020150544 6.95940000000006e-05 0.003297128 -0.011443408 6.62339999999998e-05 0.001219308 0.0027481742 -0.007156926 0.02707926 -0.030200042 0.00073122588 -0.000977936 -0.001145415 0.00522412 -0.04689036 -4.659e-05 -0.06971712 0.00444520032 0.029721802 0.00921551592 0.015888986 -0.01058912742 -0.003022512 -0.018107298 0.0635695694 -0.00047231 0.0064423062 0.00551014 0.0062462952 0.00014981114 -0.0068932872 0.036491502 0.004736884 -0.00649888 -0.0326389432 -0.010134686 -0.005659774 -0.013967322 -0.02879494 -0.0031126006 0.0255971526 0.028575548 0.0201144196 -0.004195938 -0.0100354942 0.038336904 0.0491954484 -0.0147606506 0.157835 0.0009947114 -0.00306818904 -0.020792922 0.01608836 -0.0020642544 -3.49630000000001e-05 -0.04550588 -0.00217611 0.023718 -0.0010354782 -0.107888144 0.03333193 -0.0100708256 -0.0042078706 -0.012780504 0.0168365 -0.0019238424 0.0482297695 0.0187474 0.0139734624 0.0037911195 -0.00831717 0.0080307072 -0.0140297934 0.023091376 -0.005104882 -0.003885184 0.009978636 -0.034510168 0.0009162434 -0.027925004 8.11719999999999e-05 -0.0546306618 0.0011663084 0.00140192 0.0011788946 0.00431855 0.00193408 -0.0886892 -0.0034586054 0.088354544 -0.006774068 -0.0080218806 -0.001218602 -0.0052814678 -0.0171632788 0.05056182 -0.08538448 -0.00908687 0.0082782452 -0.0013492722 0.077017 0.03261512 0.03065702864 0.001250554 0.0126747734 -0.010605272 -0.013279288 -0.0096025612 0.00234087228 -0.001494118 0.06136624 0.0015447382 -0.059041048 -0.0009224628 -0.0144033778 0.0871490161 -0.0058439628 -0.011745788 -0.04468982 0.000241889 -0.0382629178 -7.89758000000002e-05 0.000877444 0.0173622 -0.004084698 -0.037032378 -0.0100991034 0.000653412 0.011601266 -0.037017474 -0.003593964 0.0089417852 -0.0025509274 0.026282798 -0.014612782 -0.003150008 -0.0368896924 -0.026276062 -0.00870581 -0.0017703016 0.0044351216 -0.002357244 0.0028629934 -0.003876448 -0.0016628878 -0.049639992332 -0.007557404 0.0026279164 -0.0191793586 -0.0579291868 0.007718794 0.00159366 -0.002270415 -0.020613842 0.0026635 -0.029962878 0.00214246 0.0373910384 -0.010609492 -0.04636994 -0.0086660994 0.03431723 -0.0044875212 -0.09344648 -0.06013554 -0.04054826 0.0373327422 -0.0059657232 0.107810668 -0.002694728 -0.0101414264 0.015594877 0.0060953694 0.02821532 0.0088388004 -0.057707915 0.0030811466 0.00630708 0.0392237208 0.013571084 -0.017983766 0.0005344438 -0.0361485952 0.0015862246 -0.0069581494 0.00695194142 -0.0053963624 -0.003961614842 0.0047891284 0.039020072 -0.0112871642 0.0051212056 0.02581612 0.0032763982 -0.008571178 -0.0109756592 -0.044778256 0.03628668 0.0013495 -0.004985494 0.01550258 -0.0090095868 -0.0003753854 -0.025838584 0.002663577 -0.007965826 0.1108048 0.0003456122 0.009325094 -0.000164598458 0.047341462 0.0008352948 -0.00714854 0.086115299 -0.043787064 0.0142531806 -0.012984556 -0.0326187002 -0.02590708 -0.01520166 -0.000547286 0.02584308 -0.011844632 -0.1037519248 -0.008742836 0.00904274462 -0.02741136 -0.03338678 0.0776511312 0.0658583418 0.00304894 -0.0435514708 -0.0152500504 -0.016166584 0.0262704 -0.175299086 -0.0035361796 0.006181076 0.08557172 -0.0052318984 0.0270583072 0.005936699 0.0090356416 0.007340363 -0.0006134712 -0.09336168 -0.062581647 0.010752394 -0.0023556738 0.0058650792 0.00649676 0.002784172 -0.067985046 -0.085600342 -0.009169082 -0.010932322 0.00769578508 0.001299802 -0.013502786 -0.00123527382 -0.00661896 0.005890406 0.008139222 0.001494174 -0.007375292 -0.025930908 0.000382422000000002 0.00661774 -0.009516301172 4.45380000000024e-05 0.00179892332 -0.0023886326 -0.0348858344 -0.0587689 -0.01781628 -0.002053906 0.1084296 -0.0031487906 -0.06003276 -0.0035182302 0.001475084 -0.0057348074 -0.009655578 0.017559472 0.0038250834 -0.00361624 0.000936372 0.0035991084 -0.0004760348 -0.00098738 -0.020781794 -0.00033218398 0.021313446 0.0091090066 0.0284772358 -0.0489004 0.002530226 -0.034110106 -0.004681842 0.007573146 -0.0612572352 -0.005407084 -0.032880478 0.0044986228 0.0069271 0.0025675694 -0.0030938336 0.00261961466 0.0292666092 -0.0046138748 -0.02260903 -0.017118776 0.018843178 0.03845069332 0.000206282 0.0439814222 0.008155966 0.0252219382 0.004903782 -0.05189168084 0.0069189826 0.002498994 -0.02082146 0.0013624016 0.004756546 -0.011315464 -0.0134985194 -0.001557101 -0.00204808 0.006799722 0.0443934 -0.007394836 0.0019587598 0.0011344366 0.0172501408 -0.02678785488 -0.13641834 -0.012165286 -0.000970308 -0.01401772 0.042057992 0.0260437235 -0.0014019476 -0.0006471412 0.06342672 0.008204046 0.0476518464 -0.009170685 -0.014698188 -0.050506278 -0.0004903514 0.0014002044 -0.0026979704 -0.019690966 -0.02568888 -0.011602922 0.000467963 0.03609033346 0.0444055966 0.030452495 0.0146048368 -0.003195462 0.023160302 -0.019515206 -0.00818427234 0.0044812224 -0.0025828512 -0.0139522974 -0.029184994 0.0032314486 -0.0010837202 -0.002502218 0.0094697 -0.002425364 0.0092462108 -0.01172355 0.02023731 -0.0489576183 0.053696882 -0.009575452 -0.006972388 -0.0309305092 -0.034832712 -0.0070059596 -0.0154374 0.012316416 -0.005266028 -0.0008641326 -0.016585724 -0.0012503212 -0.01256227 0.0254531 -0.0128265 -0.015824258 0.04907405 -0.006756766 -0.002657936 -0.07178086 0.07401107728 -0.01851522 -0.0013562398 -0.106322388 -0.02881232 0.00391532932 -0.014327666 0.0018631234 -0.017083587734 -0.0261351802 -0.0314723314 -0.0702301377 0.0053928612 -0.00636666000000001 0.026399677 -0.003151995 0.0115234172 -0.0007093358 -0.01230544 0.0216311892 0.00275737 0.027570084 0.01311864 -0.011637806 -0.0063196 -0.006291198 -0.07189865 -0.00954585 -0.0141243 3.87639999999999e-05 -0.001033041 0.0048148902 -0.00075580586 -0.1036827606 -0.01401916 0.012966284 -0.02074431282 -0.003621518 -0.146483306 -0.009213974 -0.0092811 0.010266456 -0.0024503004 0.00401441338 -0.05718314 0.000764806 0.02268542 -0.0214217068 -0.00519636 -0.0007470728 0.010616752 0.0093629268 0.08304138 -0.004252042 0.139648312 -0.0351020334 -0.01095796 0.0026155 0.0733273544 0.000416960000000002 0.006034662 0.008048392 -0.04842184 0.00601292 0.011155614 -0.011054512 0.0037052266 -0.008218132 -0.0211570814 -0.0467658896 -0.020977718 -0.021392391 0.1039228 -0.0205850356 -0.0024753 -0.0108780596 -0.0582533882 -0.01341344 0.014171828 0.0649506 0.038407468 9.12020000000001e-05 0.0043133112 0.0022988046 0.0035379532 -0.004964364 -0.01658685 0.0188396 -0.003036302 0.019655 -0.0040995692 0.0045404748 -0.032036754 -0.0030145958 -0.0036911054 -0.003891088 0.0001506998 0.005385406 0.001723394 0.011794314 -0.0044142072 -0.0062793698 -0.006436428 0.0026293578 0.0016628428 0.006889416 -0.003695458 0.00057033 -0.00386404 0.01557228 -0.001968163 0.006695087 0.0241860662 0.0070465692 -0.00217393856 0.0017613222 -0.02836128 0.0113283498 -0.001860598 0.00150234312 0.003679404 0.0022096148 -0.0856059 -0.031352949 -0.05676024 -0.014821196 0.050029509 -0.00414517976 -0.000979046 -0.006667258 0.0736788 -0.014275898 -0.025946604 -0.018687302 -0.005394616 -0.008655508 -0.029533058 -0.009536866 0.00584972 0.01248967 -0.013303606 -0.00606655 0.01139918 -0.020352654 -0.0039155874 -0.009026934 0.044652448 -0.12881348 -0.06989052 -0.06085544 -0.00166224 -0.079123902 -0.017768726 -0.000805434 -0.00265477574 -0.014424022 -0.0162906 -0.016443782 -0.003295162 0.0581317 -0.008758932 -0.0271295386 0.12304109 0.008072162 -0.013396264 0.0066395352 -0.0038571266 0.022961718 -0.006017596 -0.0056436136 0.01124886 -0.0076793638 0.00337906852 -0.050977414 -0.0032899458 -0.004437956 -0.0716954092 0.0029213836 0.0028040854 -0.00016186638 -0.013668554 -0.004794774 -0.0024952076 -0.0028934834 -0.0011503118 -0.00011186688 -0.0025437352 -0.0072697822 0.02373459024 0.03522798 -0.0181654338 0.084940436 -0.02598904 -0.0011133062 -0.002870396 0.028467734 0.01756401056 0.0084225 0.013059082 -0.033134458 -0.02734516 -0.0591574914 -0.018313486 -0.0013439212 0.004898948 -0.03399271 0.00768964616 -0.013868778 -0.01639289 -0.00642875999999999 -0.006798168 -0.0043366516 -0.09771396 -0.04799786 0.0819144 0.0140203222 -0.004226498 0.011359474 0.00903994 -0.004094102 0.004942224 -0.056912716 -0.010166094 -0.003828756 -0.0057089308 -0.022215426 -0.0018938752 -0.021126944 -0.01895734 -0.026862798 -0.0126691418 -0.083793952 -0.0098326908 -0.02799574 0.0003953978 -0.037752532 -0.004643632 0.005787054 0.004801846 0.009417314 0.009850116 -0.03795974 0.000971954 -0.006938716 0.004310174 0.0301243 0.045282186 0.014325436 -0.010766132 0.000270072 -0.01074806 0.01975102 -0.011076978 -0.001980388 -0.00616932 0.002162268 -0.004293941 -0.00641272 0.004098236 -0.02765298 -0.002674942 -0.015201462 0.00318644 0.03157502 -0.001897082 -0.014565854 0.004280184 -0.04437848 -0.007400596 0.002963558 -0.0071892312 -0.001874728 0.0117327428 0.00242492 -0.00768584 0.0216594 -0.000429554000000001 0.0143616576 -0.016929654 0.00293244 -0.0074236 -0.00676809 0.003067288 -0.001999904 -0.0017503746 0.007099258 -0.00380694 0.006864132 -0.00924064 -0.003355158 -0.005454669 0.01890263 -0.014719544 -0.000572202 0.0472173 0.04084806 -0.0003937952 -0.001139978 0.005779184 -0.026822696 -8.61499999999999e-05 -0.009169156 -0.005737492 -0.01369132 -0.0069136266 0.00762276 0.000151722 -0.0020801 0.021991336 0.008332614 0.004783536 0.074114368 -0.0038122582 0.0324401088 -0.093237406 -0.0508507534 -0.0054171962 0.003861688 -0.03740384 -0.0013495664 -0.01248432 -0.004949874 -0.086342032 -0.063502831 -0.0011671682 -0.016458242 0.004387184 -0.024965076 0.016906056 0.04850591968 -0.03537192 0.05581116 0.052044634 0.000843564 -0.113701 0.00076283 0.126479472 0.0045737 -0.026960514 -0.011182762 0.00234896 0.0973272 -0.00331564 0.006981568 -0.000723392 -0.0008130996 -0.039842276 -0.0738866426 -0.02114688 -0.005427218 0.0988503341 0.0015855684 -0.004233064 0.034204084 0.06981262 -0.05204188 -0.0290390128 -0.008896432 -0.006429405 0.012782794 0.06177 0.016678718 -0.041430616 -0.048603952 -0.006624376 -0.0516078952 -0.0073130286 -0.00129967 -0.0020242516 -0.017632168 -0.1239769772 0.1541286 -0.0081477924 0.01610794 -0.004782822 0.026410088 0.1831708548 0.00872790018 -0.00205175 0.03218718 -0.06171398 -0.001931636 0.0034233212 0.00675164 -0.050091726 0.0025449006 0.0141153232 -0.011746116 -0.0005820724 0.00928916 -0.02174248274 -0.006559064 0.057934936 0.0375730432 0.04349702 0.0005558924 0.0040341606 0.000296127982 0.0145243948 -0.007746636 -0.092289202 -0.0019806632 -0.015391447 0.0014617116 0.009188653 -0.00329529466 0.070173164 0.0492821168 0.007652726 0.006164026 -0.013404222 -0.000657570000000001 -0.0052068922 -0.0215583994 0.013688406 0.036663966 0.021624482 0.017143225 0.0039522762 0.00696276 0.0068047384 0.06007218 -0.0007198666 -0.046453704 -0.001105736 -0.0042773346 0.025172582 -0.06418082 -0.13089826 -0.002766918 0.0108183 -0.01367593 -0.027819118 -0.1515107 -0.015430376 0.012514254 -0.0012353042 -0.03545412 -0.18918872 -0.083325054 0.01964404 -0.00442642 -0.003278932 0.00768170186 0.011092782 -0.0069528086 0.000862312 0.0001171944 0.00691716 -0.0143844 -0.028022808 -0.02257676 -0.025122108 -0.014569534 0.002491036 -0.01121733524 -0.0050784368 0.000248252 -0.012606726 0.05411866 0.0910526 0.0195802368 0.00036818 -0.021230612 -0.094983384 -0.009928646 -0.0614320816 -0.006994358 -0.00700106214 -0.0184563444 -0.00045636 -0.00924844 -0.0776435 -0.0363705776 -0.10090298 -0.0242957482 -0.005855182 0.018484046 -0.022476622 0.018601568 -0.014214886 0.004181098 -0.000852383 0.2417548 -0.000494028 0.0053377628 -0.0007524186 -0.0030426638 0.0312600728 0.001093144 -0.001166615 -7.855486e-05 0.001263708 0.022214294 0.022611246 0.002643046 0.009808692 -0.0022398696 0.014066834 0.0007512154 0.026861984 -0.0100878962 0.007883024 -0.036644518 -0.0385688686 -0.03410642 -0.086706358 -0.02135696 0.0703528538 0.027318468 -0.0106306706 -0.000136260000000001 -0.00278683 -0.0083646548 0.002656838 0.0614524682 0.12245396 -0.0125789994 -0.000243486 -0.00206444768 -0.001440868 -0.002852974 -0.00541266 -0.0605989816 0.020437923 0.21900406 -0.0046389792 -0.00121764886 -0.02043086 0.0014204012 -0.0158552044 0.1183942 0.020217544 0.0055553916 -0.0546486 0.020934212 -0.018542808 -0.0011467626 -0.03243072 0.013379258 0.0028784076 0.0014682056 -0.00916196 0.003114985 0.0566176924 -0.003342258 -0.003517358 0.210121 -0.058281784 -0.000439094 -0.0032670584 0.0164082084 0.02329246 0.0088849178 -0.045889464 0.0027830704 0.002908582 -0.0117702264 -0.00815490554 -0.03829978 -0.0235929794 -0.00698588 -0.0264187264 0.0047949 -0.0209134728 -0.012110632 -0.0521957448 -0.00296798 0.027663018 -0.02754600766 -0.03165488 0.0329235532 -0.018535952 -0.027943012 -0.003705978 0.0136778896 0.1666186 0.046485369 -0.004208014 0.000495996 -0.0041544944 0.1499844 0.072951344 -0.0099968006 -0.0001225492 -0.00159316 -0.0118123498 0.020779976 0.0659534 -0.0145629 0.002221578 0.003098382 0.0364465668 -0.005454372 0.005840647 -0.00132842 -0.005177184 0.001567289 0.004179354 0.002969401956 -0.009871788 -0.0098069184 -0.015610436 -0.0158374136 0.0022493488 -0.06301489602 -0.0020230024 0.004841862 -0.004083024 -0.00663119 -0.003758862 -0.000247856 -0.023805016 -0.0008204636 -0.00945885 -0.010831366 -0.074566708 -0.01919337202 0.0019444274 0.0172902284 0.0045982794 0.0572535 -0.05971656 -0.0211133388 0.0026267922 0.0046888856 -0.0034827948 -0.033028606 0.000225508 0.0049822504 0.0177070936 0.02871034178 0.003920838 -0.02377084 -0.08984926 -0.039529984 0.00399616396 -0.02564545954 0.0133708 -0.0071384914 -0.000972038 4.79600000000011e-05 -0.032180041 0.002180892 -0.033406768 -0.101679146 0.017621798 -0.05719143 -0.039459256 0.007671798 -0.0004894946 -0.020879758 -0.053309768 -0.0008410456 -0.0273402595 -0.00456422 -0.000294166 -0.12308416 0.061430622 -0.01163023726 0.0052487674 -0.059417758 -0.0031553628 -0.032488132 -0.0010414256 0.11220386 0.01131816 -0.04933822 0.037082112 -0.06291757 0.000243412 0.009433648 -0.009275726 0.009095802 -0.0066985204 0.005841652 -0.08229108 -0.001963004 -0.00659369 0.0952588 0.001144053 -0.018877086 0.00014474272 0.0011319762 0.001201016 -0.02374996 -0.03011452 0.005620594 0.01162937 0.017014636 -0.04101928 -0.0118659482 0.023779614 -0.006667662 0.0156700176 -8.75544e-05 0.000185256 -0.0322549532 -0.003314716 -0.0024082102 -0.0063607174 0.0164223166 -0.0289282628 0.0011101006 -0.001953328 0.005643046 -0.001260928 0.002369638 -0.0277598718 0.013312155 0.017833822 -0.012368746 -0.017680342 -0.03156678 -0.057054376 -0.006055696 0.0102119374 0.0223234246 0.00568998 -0.0173003732 -0.0094125828 0.0085205122 0.291688 0.00253364908 -0.020650284 -0.015201698 -0.001847404148 0.004032182 -0.0574679 0.057491674 0.0013430794 -0.0032081134 -0.0440571652 -0.005274482 0.008760044 0.0019111544 -0.012790968 -0.00894894 -0.006130889 -0.013246376 -0.006893672 -0.0033862667 -0.013763064 -0.004528192 0.005781784 0.000427478 -0.005012628 -0.0043073334 0.006986226 -0.01225769 4.74599999999999e-05 -0.0069096022 0.009918218 0.0126268 -0.015803006 0.067464618 0.0002390252 0.0234095438 -0.001673022 -0.06253921 0.00737846 0.0005666473 -0.026739622 -0.0061692394 0.0053497404 -0.000213725199999999 0.01238632 0.02683274314 0.247935 0.0023450204 0.046842774 0.0091489968 -0.00169958378 -0.00673621 0.0092057482 -0.051157973 -0.005460352 0.0320019786 -0.0106532642 -0.0129278542 0.0052200896 0.0006906638 0.0079890304 0.00174028 0.05527263106 -0.02024414 0.03620592 0.0045474032 0.038044136 -0.01650363324 -0.0422943306 0.001234474 0.050649 0.0034699874 0.000227777 -0.042729944 0.0088015 -0.001992808 -0.05622058 -0.00410358 0.01127327 -0.01731477806 0.004089066 -0.0019395158 -0.064862352 -0.0434134386 -0.024565866 -0.07698151 -0.030382992 -0.007376438 -0.0179793632 0.00016914038 0.069819906 0.13181 0.0229249084 0.055285852 0.00714751728 0.0014585904 -0.0336159236 0.003024134 0.008901868 0.00398217 -0.00307838 -0.0064439464 -0.030643596 0.039217166 0.00135810352 0.03948312 -0.0072305 -0.0004753522 0.00049677 -0.0551616674 -0.039744824 -0.012521706 0.00051261198 0.11842832 -0.0008316086 0.008381591 -0.00130833 0.0068628606 0.011841604 0.0074359424 -0.005017148 -0.02012643258 -0.156428524 0.0103074128 -0.00068459246 -0.0197683982 0.0018624184 -0.0025072302 0.0281513768 -0.003953222 -0.004929482 -0.0001179892 -0.001294786 0.0077793678 -0.004917934 -0.000986662 -0.0010803058 0.045090686 3.11940000000035e-06 0.1938952 -0.007230128 -0.015989946 -0.088614996 0.0026259886 0.0003964046 0.0242882043 -0.01063805344 -0.022187438 0.0008436022 0.000414044 0.007253606 0.0036618688 0.0005032174 0.0098963792 0.00296356 -0.0155759142 -0.0035870883 0.02640811102 0.00270396 -0.00408464108 -0.149209546 -0.0043601288 0.002210102 -0.02242778 -0.0028776532 0.00015481772 -0.00734078 -0.02522031428 0.007856246 -0.002524728 0.08538006 -0.0176722422 -0.0992778154 -0.009428038 -0.0035646086 0.044960478 -0.001232068 -0.00143915812 0.031282974 -0.006251318 0.007526714 0.014185 -0.006755386 -0.00447882822 0.05488006 -0.003120395 0.01672244 0.08521822 0.001835862 0.01296718 0.2677193 0.041310083 -0.002970914 -0.00907846 -0.01129968 -0.16460108 -0.1799972 0.1185496 -0.0372047934 -0.0038978308 -0.1003935366 -0.0775572926 0.001052736 0.009473454 0.007320208 -0.013098482 -0.000218618 -0.016569562 0.004182014 0.02967067902 0.0388829098 -0.01032384 -0.0021051834 -0.02971932 0.0002275537662 0.016691016 -0.0108514096 -0.001789782 0.001611824 0.001416802 -0.01217268 0.043131148 -0.0018624164 -0.004278237 0.001563425 0.0030063032 -0.0004705222 -0.027861662 -0.095351702 -0.117428362 -0.049181038 -0.008124072 -0.058849456 -0.001096847 0.002561284 2.002e-05 0.0036050464 -0.00375908 -0.0018938278 -0.01186136 0.0002720742 0.1457182 0.00354177 -0.01467890072 -0.001601102 -0.0020200408 -0.0022801002 0.00162871963 -0.000682516 -0.007263606 -0.0653267881 -0.024259408 -0.0015725128 0.00044589858 -0.018894798 -0.06215184 -0.022006614 0.05305026064 0.05983795 -0.00844367 -0.087893302 0.009157044 -0.08377888 -0.0007417744 -0.030337454 -0.0045957988 -0.025444198 -0.0932214 -0.049728266 -0.02228391 -0.033746632 0.0036689346 -0.0040979448 0.0128327542 0.0001260632 -0.041103987 -0.043220152 -0.0179414222 -0.000950204 -0.021547588 -0.113624926 0.088500356 -0.022065116 0.060863152 -0.0031849914 -0.085834056 0.07374172 -0.03281434028 0.1168708 -0.009237926 0.00071248936 0.085156284 0.0049196386 -0.0396541968 0.00854482716 -0.02801243 -0.050760438 -0.00855726 -0.0030119898 0.078852748 -0.0029661718 -0.012766088 0.0100191314 0.030898868 0.011944858 0.0014216282 0.0680804878 -0.01084582984 -0.00222871716 0.027528924 -0.025172507 -0.008038482 -0.01157721 -0.00115266432 -0.070166146 -0.0753211566 -0.00315776 -0.00160460286 -0.010429668 0.08887612 0.0029210788 -0.000749632 0.047841176 0.013164164 0.0013885054 0.0015811072 0.0295243398 0.0560006108 0.0035205332 -0.01542762 0.026232878 -0.00529313188 0.001494168 -4.45139999999988e-06 0.049697176 -0.0020549458 0.000879354 -0.1841348 -0.03745025 0.1038032 -0.019411486 0.0155893898 0.0039775652 -0.0065972572 0.171466 -0.006814168 0.002165435 -0.0021147438 0.03790146 -0.031113196 -0.040146236 0.0575641512 -0.045260924 -0.0056321686 0.025873958 0.0002524728 -0.005061894 -0.080348636 -0.0123416168 0.000113752 0.00930879 0.00677108 -0.0070963136 -0.012081996 -0.014676608 -0.003068548 -0.0022711402 -0.000108944 -0.00811478 -0.00897063 -0.005423234 -0.018062831 0.003300584 -0.14081578 0.02696997 -0.10193976 -0.009702964 -0.0082701992 0.067496278 -0.02253612418 -0.0001927872 -0.033647 -0.000975538000000001 -0.01020723 -0.0012818466 -0.007214562 -0.01568838 -0.006900896 -0.0067659406 -0.0006421674 0.0091226456 0.011365084 -0.001174688 -0.00861024 -0.014035668 -0.007525408 0.0029725862 -0.00274731 -0.0018687714 -0.007145034 -0.00856389214 -0.020077602 -0.015540294 -0.029705418 -0.004829626 -0.008844506 -0.00257049 0.007054224 -0.007570526 -0.0032683222 0.043111652 0.00691861 0.00583771 0.009139728 -0.00097205934 0.1209428 -0.0018841096 -0.035501078 -0.00429388 0.021779938 -0.0044627 -0.07376312 0.00170114 0.0042966402 -0.0010208356 0.00076750824 -0.007211968 -0.007319932 -0.00923619496 -0.000917378 0.0361996 0.00074646 0.006853402 -0.000225586 0.002409547 0.00696893 -0.01192114 -0.029319904 -0.006561488 0.011470556 -0.007486748 -0.0122014292 0.003215738 0.0027362606 0.00152351254 -0.011823956 0.106111174 1.77574000000002e-05 0.007427376 -0.0038040254 0.0035977724 -0.00225807578 0.0035519352 0.065421126 -0.0107113448 0.054309986 -0.0405119522 -0.0044355084 -0.064955374 -0.00526237 -0.016812162 -0.019938674 0.01334800272 0.041654994 9.28093999999998e-05 -0.013182574 0.0008759392 0.0055979216 0.005897416 0.0033418 -0.012136498 -0.005021638 0.011845678 0.0482833 0.00031283 0.041401878 0.0035820878 0.0264327332 -0.043957836 0.0017074202 0.00801393 0.0139890798 0.0158993324 0.003095064 -0.0131026 0.05697329366 0.025582598 -0.01142268 -0.0360673586 0.0079680566 0.00023574152 -0.033315336 -0.008939522 -0.015187866 -0.043522648 0.000393732 0.003222494 0.0018697694 0.013556352 0.016754937 0.0013085022 0.047447848 -0.034132437 0.050743078 -0.043160376 0.005555766 0.2568278 0.08635647 0.0045706168 -0.0002798372 0.007279745 0.055041532 -0.00412193 0.00820462 0.006431644 0.010445444 0.002691328 0.0511284884 0.00286522004 -0.0245556526 0.016063602 -0.00099803 0.01666227514 0.012345169 -0.08134656 -0.0813514 -0.013733879 -0.013801598 -0.09035448 -0.11176516 -0.004775592 -0.056450042 0.011180196 -0.0924282 0.0166955472 -0.052412052 0.0047447576 -0.0080983768 -0.00579458 -0.049468417978 0.00132704 0.007610878 0.025596394 -0.00397110138 0.000983707 -0.000938276 -0.015879602 0.0012997666 0.136059 -0.011562514 0.106581602 0.090316494 0.0044586224 -0.003587642 -0.02633102 -0.0480294 0.064797246 0.076493 -0.0520690444 -0.000826619599999999 -0.013668722 0.1524486 0.02878319316 -0.001912932 -0.01391038 -0.000340782 -0.0016209378 -0.00293252 -0.00070071756 0.04465932 -0.027424946 0.004254157 0.003487352 -0.032567616 0.001828961 0.0052474086 -0.025095232 0.003878354 -0.0004936664 0.0297720364 -0.0093357296 -0.09186148 0.02241158 -0.004105914 0.001951532 -0.042135262 0.001219844 0.061807066 -0.04966078 -0.010086785 -0.006607482 -0.0466159 -0.03528536 -0.013826624 -0.036853482 0.00516880834 0.02005359262 -0.0176348 -0.0307411 -0.013599132 0.00295607 -0.03968426 -0.09653116 -0.009425492 0.020466396 0.024367028 -0.004029806 -5.28860000000001e-05 0.0417819452 0.024950537 0.0323116366 -0.00488024 -0.00350691 0.07269146 0.005726145 0.01891064 -0.019401792 -0.009103152 0.001798322 -0.0624863098 0.01966736 0.0294364396 0.00470416 0.0151173646 0.010270928 0.0057133746 -0.010159768 -0.086438888 -0.034598157 0.018746038 -0.0288267 -0.0099971 -0.032098552 -0.004014836 -0.008494308 -0.0056499188 0.006478984 -0.006600728 -0.0004754926 -0.009886619506 -0.00012687799999999 -0.101689136 -0.003449798 -0.009506552 -0.009490892 -0.031014206 0.0006217166 0.2457776 0.014548612 -0.018961624 -0.000843156 2.24799999999997e-05 0.0156338084 0.012074084 0.003960119 -0.0075774628 0.0079290092 -0.007488282 0.015064564 0.00795292866 0.001449024 -0.005013718 0.00013356 0.0748261782 0.0128498394 -0.015486332 -0.0102737634 -0.00211024046 0.005518954 -0.00478633999999998 0.0811159144 -0.075952126 -0.007126 -0.006795651 0.0009980922 0.0019137368 -0.010110262 0.001009232 0.052608566 0.0098244728 -0.05338912 -0.04850804502 -0.0106493886 -0.00644514 0.010135374 0.0024919458 0.0172896192 -0.01114219374 -0.009757182 -0.1425689772 -0.0109268654 0.01651418 -0.030938774 -0.06712426 -0.02804337 0.0041615284 0.032001708 -0.016619244 -0.0013298852 0.001204202 -0.01222245 -0.0119735 -0.04959048 0.0028577 0.001916956 0.0014363988 -0.0044239662 -0.0244363156 -0.023181606 -0.02616878664 -0.000946697800000001 -0.003876598 0.0015072894 -0.0115144812 -2.37753999999999e-05 0.0049467562 -0.024218252 -0.042313412 0.000730572 -0.0015342406 0.000381436 0.0361378676 -0.002861696 0.007079876 -0.011645168 0.0170331614 0.04036887656 -0.0078739622 -0.032785752 -0.00117060812 -0.001464116 0.054037282 0.002760666 -0.00574135238 0.010082988 0.014723118 -0.0558365922 -0.00653702 0.0030831278 -0.001855076 -0.0007438598 0.015464458 -0.08330674 0.0355516 0.010374992 0.0027279068 -0.009549596 -0.001354723 -0.0091038778 -0.015887884 -0.02728104 -0.0045906686 0.0982994 -0.003656502 -0.00501066 -0.003152306 -0.020091912 -0.00165474 0.0012757252 0.056440496 -0.0015090406 -0.0039921358 -0.0010393906 -0.07817492 0.009514198 -0.01912964 0.00128282 -0.02151104 -0.001948778 -0.02363418 -0.013640896 0.02253952 -0.00391664 0.0402979126 -0.0144202214 -0.053715318 -0.02945145962 -0.01758494874 -0.002601866 -0.008406402 0.011349864 0.0115038524 -0.0010370022 0.000167012 0.011964254 0.00171096366 0.00020592 0.026134464 -0.001201818 0.003553261 0.0191348862 0.0034573602 -0.0018311158 -0.007003368 -0.00684899666 -0.0032223776 -0.002691268 -0.0018562958 -0.003346308 0.0061257096 -0.000548904 0.00454986 0.000850628 -0.0172165642 0.0419724388 -0.067737646 -0.020303882 -0.0059353876 -0.002134934 -0.000794888 -0.012062287 0.0011459 -0.1043082842 0.0139461586 -0.001020295 -0.075823814 -0.02220114 0.024357078 -0.016507798 0.0570626 0.06413664 0.027213138 0.002795480144 0.0199702 0.00370731 -0.008248244 -0.034761976 0.001579166 -0.0035728734 -0.012633082 0.1601044 0.0044941198 -0.001036784 -0.045937548 -0.0060475874 0.0227361794 0.04618009 -0.0069907052 0.157865 -0.0009070356 -0.0011206918 -0.00088274738 -0.013978292 -0.005917769 -0.06191534 -0.028994082 0.0510223992 -0.023816924 -0.07295311344 0.0002032018 0.00850726 -0.03938431 -0.00426051008 -0.067169886 -0.00971374348 -0.037830398 0.0042815954 -0.000750228 -0.02973374 -0.0079128562 0.005639216 -0.0267285892 -0.047239026 -0.0477057286 0.0017649844 -0.020627872 0.0019242976 0.004243032 -0.0030214786 -0.11979276 -0.134641368 -0.03056372 0.04218228156 -0.02754462 -0.0178296004 -0.068057936 -0.0184065926 -0.01658146 -0.017954158 0.0042332402 -0.0642370492 -0.000307682 -0.013115918 0.244317 -0.02040816 -0.09580702 0.000166382 -0.0136903182 -0.003120028 -0.0024599194 -0.0009342604 0.00404038 -0.0045468 -0.006799226 0.004863986 -0.004190242 0.01170562 -0.013244928 0.00019942 -0.0001097824 0.03926116 0.006821864 -0.016810858 0.0982441358 0.012796916 0.05542421 0.051588377 -0.0052549114 -0.000895919999999999 0.0612682374 -2.47173999999999e-05 -0.0002330504 0.016484132 0.0251024612 0.004679214 0.017882112 -0.072393882 0.079002878 0.017652092 -0.0030290356 -0.05807008 -0.040334216 -0.012146602 -0.00296218 -0.13681274 -0.007614794 -0.1593072 -0.0141362834 0.0005506694 -0.008474744 0.0205323876 -0.003050322 0.064166898 0.1713736 -0.018100325 -0.0068877446 -0.0361833176 -0.0083072938 0.001423518 0.006325688 0.00345722 0.01901622154 -0.00162179038 -0.0039312114 0.004333516 0.0002290214 0.2074714 -0.04860812 -0.005049892 0.004942476 0.003562111 0.0122182388 -0.025226718 -0.000976516 -0.018662682 -0.024793396 -0.0053907014 -0.069756916 -0.0159290124 -0.01201286994 0.005220224 0.14124085 -0.008641592 -0.005528624 0.01435798 -0.0205861489 0.15118992 0.007988296 -0.008108907 0.033111268 -0.0026752824 -0.07885676544 -0.0020250414 -0.015106082 0.004763624 -0.027540948 -0.00535661 -0.0062192946 -0.023772672 -0.009210154 -0.0026307406 -0.002605253 0.06114138 -0.013485482 -0.02191648 -0.073047224 0.012454228 0.001947134 0.00081089902 -0.00088054 -0.122067616 -0.017794906 -0.0038984416 -0.005417144 -0.04075076 0.015125798 -0.00324203882 -0.06984392 0.015307288 0.000614639 0.007258509266 -0.005423138 0.0407629704 -0.0018276524 0.1460258 -0.001832227 -0.02047908486 -0.005576682 0.00078741 -0.0017175972 0.00170278 0.06585758 -0.022818231 -0.000859864 0.00564539 -0.00437536 -0.12377162 -0.0056915008 0.012124106 -0.063908998 -0.002592766 0.018958212 -0.0030738248 -0.0049568362 -0.051491862 0.05070702 -0.024297488 -0.0270137776 -0.002608026 -0.016563904 -0.008918386 -0.03150116 0.008385168 -0.01187526 -0.009181278 0.0110510708 -0.0447760766 0.019781328 0.02545165 -0.001766165 0.02184655006 0.011291626 -0.0337401278 0.0002543496 -0.0029563718 -0.004189248 -0.0029180542 -0.0060180742 -0.0013680616 -0.040965206 0.072512 0.0019453952 -0.0017828642 -0.0001600274 -0.05390776 -0.00018604496 -0.0170188124 0.011730358 -0.08268508 -0.003164258 -0.0094549182 -0.02910688 -0.01688303 -0.001066017 -0.035243694 -0.026479108 -0.0057555056 -0.001284004 0.00651678 0.007661646 -0.00077732564 0.0188923198 -0.001417116 -0.000313262 0.0051437086 -0.0052463678 -0.17841612 -0.026296622 0.082819718 -0.022960068 0.00957548 -0.0047430698 -0.063269 -0.0164474332 -0.015684598 -0.1754512 -0.058234976 -0.01220832 -0.014203996 0.00156069 -0.050177761 0.002012822 -0.040098206 -0.0029698954 -0.003617018 0.01171320226 -0.0594948134 0.001505558 -0.039895212 -0.006042496 -0.000388542 0.00245928 0.0008720538 0.0326520904 -0.0015884788 0.0070385116 0.02153321 -0.0068965 -0.0035041162 0.00048829546 -0.009637308 0.0143959322 0.003282522 -0.0105657522 -0.00783134 -0.002401676 0.00446276 0.01494759852 -0.0025451442 0.0020317494 -0.002957844 0.0227508388 0.104965662 -0.0015236704 0.00403226 -0.00240664 0.005031897 -0.005560312 -0.013627204 -0.041434538 -0.00235192679999999 -0.032359218 -0.001053527 -0.21293664 0.022299913818 0.01326711 -0.015375972 0.040731658 -0.0020779578 -0.006646716 -0.005586358 -0.01284881 -0.0205359506 0.019259894 -0.004160832 0.0018689976 -0.0167723076 -0.0082385442 -0.0543767 0.0050157288 -0.00929282 0.0020431992 0.02241682 0.0032850614 -0.01398056 0.011136983 -0.001901104 -0.0064490134 0.0668614242 0.0020607978 0.020011472 0.0280665634 0.000660248 -0.018832652 0.023335166 0.0257929464 0.0001406046 0.14243 0.000802972 0.1356999 -0.0307195344 -0.0231807456 -0.0058906678 -0.006572806 -0.005565044 0.011658634 -0.00667926 -0.014128344 -0.02278604 -0.006952305 0.0037644764 -2.56620000000005e-05 0.07373873 0.0021903712 0.010798544 0.0287801614 0.000234242 -0.001402089 0.029470048 0.0044656048 -0.01245297088 -0.0044453186 -0.01221394 0.048607056 -0.002766858 0.03628598 -0.044646096 -0.008797154 0.009350314 0.0066817058 -0.0025767294 0.107701 -0.03992293 0.0050896406 -0.005321522 0.0877944 0.080357488 -0.0024963782 0.0488418 0.010744134 0.17541846 0.042943478 -0.0207910442 -0.0113131634 0.03108162 0.008022056 -0.009814 0.0057156808 0.00094199104 0.007971042 0.0893524 0.000886352 -0.023943 -0.005998128 0.0199634086 -0.025424343 -0.017712282 -0.07060456 -0.0027058826 -0.0029458692 0.040217222 0.000955208 0.0226120858 0.008599888 -0.0134383466 0.006364924 0.0212886516 -0.027249988 -0.0023768366 -0.0010768102 -0.038662046 -0.003305018 0.006437176 -0.023725872 0.007355522 0.00434761 -0.045039246 -0.0119265636 -0.00479499 0.0013721946 0.0092247668 -0.0564908946 -0.08819216 0.064890166 -0.0089259234 -0.08994938 -0.02690553 0.01067618 0.004042326 0.073027 0.004556358 -0.10204201 -0.006785918 -0.0298412696 0.023957272 -0.00336167 -0.012512264 0.00168023 0.0042346022 -0.004522788 -0.004084894 0.043285411 -0.022721562 -0.02267355 -0.00668656 -0.008321404 -0.00093706024 -0.0048900738 -0.0040351526 -0.044602768 -0.0314064 -0.00954138 -0.02091534 -0.02051416512 -0.004177928 0.000903918 0.0002964786 -0.02715851 -0.01841514 0.0022369152 0.012879792 0.0013222492 -0.00461828 -0.148759518 -0.042337458 -0.0074807069 4.35959999999999e-05 -0.045481646 0.096734126 -0.01042056 -0.008076516 -0.00231750000000001 -0.022973848 0.05862127 -0.083700334 -0.009211296 0.0110678896 0.014691868 0.108707304 -0.003706151 0.0306085462 0.0273604602 -0.166288332 0.0049435026 0.002389587 -0.003772756 -0.0006054782 -0.00114503154 -0.0023495966 0.00184011568 0.00380691306 -0.001657561 -0.003822622 -0.00029077594 -0.0032077098 -0.079483728 -0.0058940346 -0.0008647816 -0.0042714976 0.008747297 -0.00542594816 0.0379900384 -0.025268876 -0.0095341894 0.0026956906 0.00399203 0.045549228 -0.09949264 -0.003551074 -0.001552317 0.0277845886 0.00386723 0.0079282556 0.001573712 -0.005459509 -0.09397642 -0.08805694 -0.01979304 -0.035494422 0.068739218 -0.000303632199999999 -0.020021088 -0.1871559498 -0.016455186 -0.05429714 -0.0113706976 0.1778988 0.012517798 -0.042078506 -0.0096313676 -0.00556513 -0.001258594 -0.022143696 -0.0148456 -0.00380782 0.009988071498 -0.0064641816 -0.073157316 -0.017564546 -0.0014496682 0.006711516 0.01028098 -0.007098794 -0.05078802 -0.028982136 0.007157192 -0.0027716568 -0.006348346 -0.010905264 -0.005635038 0.008764534 -0.006521024 -0.00491591 -0.0157351322 0.017127314 0.0764622782 0.01110323 0.00112617126 -0.072432132 -0.016945874 0.0021469528 0.03197016882 -0.06776625634 -0.01929159 -0.0094627966 -0.0531676534 0.007907724 -0.0341774576 -0.0840376896 -0.00029046 -0.0034777 -0.000974515226 0.0050816188 0.0143199332 -0.052312604 -0.048570356 -0.0972012 0.002863514 -0.093179186 0.00838099282 -0.0015766188 0.00730238 0.076205066 -0.1071548086 4.07600000000001e-05 -0.0368721172 -0.01317922 0.004187937 0.000924116 0.0089633292 -0.0016009096 -0.00596907 -0.0064547426 0.000416218 -0.0177069634 -0.00018963848 -0.002707706 -0.000671242 -0.099115856 -0.01052943 -0.0586729648 -0.07539104 0.007255536 -0.005423932 0.006204152 -0.063500852 -0.03457154 -0.019766056 -0.145581846 -0.014290138 -0.008565928 0.00605474 0.01839592 -0.0081152382 0.005938888 0.102967458 0.007270656 0.06163132 0.00323384 -0.01129471 0.002062504 0.0243987536 0.0002163284 0.007744902 -0.0016336846 -0.0006838178 -0.0030432308 -0.0021459648 -0.02073058 0.0086805852 0.00732454 -0.011681876 -0.0388150698 0.007083596 -0.0090074758 -0.019664584 -0.001229309 -0.031846955 -0.010507882 -0.017579582 0.003847444 0.2512888 0.1510723872 -0.00739916 0.082018492 0.009103202 0.006009158 0.054741946 0.0450643 -0.002032824 -0.0056825162 -0.010233636 0.0464217 -0.05334808 -0.001553228 -0.07923358 0.00487710874 0.0406294924 -0.002526125 -0.029624622 0.0074195648 -0.0141044822 0.054062372 0.004284936 0.05129088614 0.05059728 -0.010858368 -0.05964291604 -0.011977368 0.0088978272 -0.00065615 -0.0006730184 -0.012264362 0.001557834 0.0023707488 -0.020601424 -0.012861926 -0.16679174 -0.003417948 -0.0022663608 -0.003536018 0.002814653688 -0.0359024774 -0.00390291 -0.00063567202 0.03773504 -0.0015521622 0.063584822 -0.00567861581 0.062497944 0.01465824 -0.0646652706 0.0018565218 -0.00306157 -0.001417592 0.0106734 -0.013447012 0.0163983262 -0.0170292594 0.000838209999999998 -0.0001051018 -0.002073306 -0.0289384314 -0.002170598 -0.05573954 -0.04757152 0.001772116 0.009447734 -0.00090363686 -0.000618116 0.002956404 -0.079480088 0.022700992 -0.0010567792 0.114731704 -0.0162239 0.00027757 0.0046932702 -0.00565488 -0.0358197042 -0.007993488 -0.003384162 0.0477312922 0.004270494 0.001237824 -0.00350552 -0.028240572 -0.000315474800000001 -0.000958411999999996 -0.0859903394 0.086781532 -0.02689534 -7.46018000000002e-05 -0.0065217738 -0.006386622 -0.02580922 0.008012674 -0.008224048 0.177345 0.0038856914 0.00245717308 2.50319999999979e-06 -0.004983276 -0.005383704 0.0008592072 -0.001856848 -0.066748608 -0.002310892 -0.006273664 0.0004955708 0.005290392 -0.0175584 -0.003417668 0.0593313386 -0.03220196 -0.022241088 -0.0008518 0.00314831704 -0.030558992 -0.005966444 0.052854138 -0.0070462172 0.00104932 -0.003463744 0.00097596234 -0.00043532918 0.0648857284 0.0016499056 0.020835506 0.0026845128 -0.00232518566 -0.0028842414 0.020584311 0.023768065 0.003046251 0.00013235879 -0.002221642 0.003265546 0.0045214202 -0.0072063802 -0.02284457 -0.01801600464 -0.003011028 -0.0259429978 0.109569684 -0.005180416 0.01822284 0.0130223142 -0.00327499 0.0013251066 0.010913186 -0.070373118 -0.04099657896 -0.001247242 -0.017699732 -0.031753724 -0.004070558 -0.0029010524 -0.005737306 -0.0011447986 -0.002772358 -0.00099028 0.0022988046 -0.00406301 -0.03489716 -0.02215584 -0.0023550738 0.006376936 0.032434386 0.0010800786 -0.010352534 -0.0024779714 0.0002328648 -0.02652339 -0.0055356924 0.0016664182 -0.0011382634 -0.0002391416 -0.0189589526 -0.0029224152 -0.0022257652 -0.016350518 -0.00018642946 -0.042547854 0.0013376876 0.0035516646 -0.0041433628 -0.0091897118 0.0373092264 0.0021041086 -0.0668081788 0.00093148462 0.005710132 0.00095018 -0.023368708 0.0029458948 -0.0012586688 0.00828043492 -0.027114479 -0.0047674954 -0.001420656 0.0458967866 -0.00882393 -0.0011294252 -0.024404572 -0.0001723466 0.0007081216 -0.0362398614 0.00543653 -5.61148e-05 0.001101767 -0.03565602 -0.00181455 -0.06518782 -0.009981386 -0.05944802 -0.024700174 0.0009982376 -0.008831588 0.01977145346 -0.036240714 -0.035065604 -0.041779196 -0.0019174278 0.011008054 0.0028478702 -0.027585872 0.0021163358 -0.0001630428 0.01603708 -0.0043232328 -0.034540082 -0.00068660662 0.000329882 -0.01976552 0.0012981862 -0.0274294892 -0.0045753886 -0.011206572 -0.127291844 -0.01273166104 -0.0076542446 0.062265676 0.001293557 -0.0217893884 0.0029599256 0.01256279986 0.043284772 0.014317658 -0.141874726 -0.049590622 0.030724918 -0.00831122 -0.004598444 -0.000429468 -0.0205062 0.1115598046 -0.0032731472 -0.000510071 -0.021473368 -0.0622658648 -0.028361148 0.010037308 -0.1291902 -0.004820086 -0.0177766502 -0.0049898496 -0.08800974 0.1294724 -0.0880756 0.007719296 -0.11351609 -0.033180118 -0.080811142 -0.0990844178 -0.0014409562 -0.015711852 0.05994707 -0.02203741 -0.0050570196 -0.00959416 0.00079746 -0.02665492 -0.003266735 -0.006328134 -0.012161018 -0.017511236 -6.37200000000002e-05 0.0010960318 0.001914456 0.06920802 -0.054700238 -0.0016514482 -0.0981876 -0.007123306 -0.0117366532 -0.0295143279 -0.0077724458 0.003669044 0.0124201162 0.05312612 0.009374952 -0.0004948716 0.002450532768 -0.0640768566 -0.0021276842 0.200988 -0.00146245992 0.099746666 -0.000821133542 -0.04899646 0.01053397 0.002417466 -0.000480798 0.0010200338 -0.0330404082 0.0034538422 0.0100303586 -0.0763035 0.02078624 -0.007818496 -0.0490017 0.00766058 0.0181924296 -0.01025244 -0.01488844 -0.014492496 -0.0268462 0.0056399446 -0.040201182 0.0003452106 -0.000432754 -0.009752948 0.002944988 -0.022138285 -0.0020712726 0.00565157 0.04735272 0.06337064 -0.00031354 -0.024843702 0.0240545 -0.026387234 0.004301704 -0.0180762192 -0.0344750916 -0.097491464 0.00041575 -0.03000896 -0.005889348 -0.015684179 -0.050107365 0.033638192 0.003670406 -0.00203528 0.003400894 0.001817048 -0.02522475 -0.0016793636 0.0263960554 -0.000528968 0.016658864 -0.0123605 0.005361732 0.00581556142 0.0228171234 -0.023205824 0.002635016 -0.03877178 -0.006594828 -0.06058928 -0.0465203 -0.003198752 0.0003699952 -0.02136436 0.0984046996 -0.009312994 -0.0034916896 -0.055467762 -0.003644152 -0.0598198848 0.171134 -0.001399086 -0.019082589 0.001192126 -0.001735188 -0.0005269676 -0.0045226036 -0.008433978 0.0012323302 0.0383059442 -0.01414056 -0.00443518588 -0.0103453692 -0.0804434696 -0.004148234 -0.00929068999999999 -0.051288176 -0.1432704 0.02972162 -0.006871262 0.0226240358 -0.00027001 0.00630256 -0.03348796 -0.0029978152 0.0026646938 0.005743904 -0.1322218 -0.067837267 -0.0265970852 -0.016953038 -0.07044252 0.0030172922 -0.00372162 -0.0028843926 -0.0020140714 -0.052795116 0.0210458012 0.08340125 0.0378311 -0.0195139608 -0.00565984 -0.0067475914 0.005157942218 -0.0147370554 -0.01617994 0.001071862 0.0022301464 0.01412368 -0.040168012 0.00233125 -0.0033829954 -0.066175572 -0.012531622 0.002782352 0.003434978 0.0005296072 0.0128567254 0.001807 -0.002162746 0.001118766 -0.0327321978 0.022681144 -0.028920538 -0.0303867658 0.00157368 -0.1125453466 -0.007780492 -0.0032007608 -0.073669846 0.0010947918 0.008135348 0.001394258 -0.0011458182 -0.004543152 -0.026034632 -0.067504866 0.0053416732 0.006653926 -0.108080424 -0.000449944 -0.0016668232 -0.06959296 -0.028636066 0.0032098606 0.006814542 -0.043893368 0.00126833 -0.06873004 0.008342436 -0.013890792 -0.0006909908 -0.010519008 9.79800000000006e-05 -0.1461198644 -0.026136548 -0.017141634 -0.00252098 0.005408244 -0.07005272 0.12072092 0.026879182 0.047917269 -0.0045854886 -0.0009543462 -0.048461836 -0.0121161104 -0.093991478 -0.0112519044 -0.006201166 0.00412191 0.0238473138 -0.0008947208 -0.1106198144 -0.008338592 -0.0042692554 0.01645386384 0.041460812 0.100355 0.01193892 -0.0025902276 0.0039810462 0.0183569 0.000730298 0.008039228 0.002241126 0.0070541 0.03287086 -0.000644702 -0.03594325 0.0019758684 0.0186115636 0.0175615236 0.039678194 0.020246924 0.02476448 0.0075065402 -0.005403564 0.149699878 0.0975624 0.08439682 -0.0004118024 0.04679106 0.013050122 -0.0009618884 0.0083866394 -0.0002037068 -0.002007632 0.0082254 0.015468126 -0.013372446 -0.00143687936 -0.058202791 0.0737382 -0.001791432 0.0022777614 0.03973696 0.001099122 0.05297506216 -0.0395223574 -0.037486308 -0.0935957352 -0.005672538 -0.069691182 -0.066412886 0.002177172 -0.00407427 0.0905778 0.005238474 0.0028329486 -0.0575451028 0.001771675 -0.022395254 -0.077715092 -0.0014824346 0.0044493034 -0.00483498 -0.027936902 -0.0046956744 0.003865882 -0.01693776 -0.005262345 -0.031611624 -0.03622736646 0.005877432 -0.00433041638 0.0019365974 -0.0044655394 0.0011702734 0.000694582 -0.060434624 -0.01073676 -0.003632452 -0.014138244 0.011545966 -0.0075018638 0.0010020902 0.037742626 0.0159222 0.012747738 -0.01638536 -0.012433968 -0.0027297106 0.007539142 0.000262864 0.0065612594 0.1509144 -6.36404799999998e-05 -0.01369394 -0.061620882 -0.00502774 0.014800072 -0.1860724 0.0006862536 -0.00913266 0.08194658 0.00996271 0.00970143 -0.00070861626 0.0510449456 -0.006058304 0.0873225364 -0.0039165548 0.005098394 0.0203891 -0.0034877628 -0.005919776 0.0001407864 -0.021281168 0.0600215596 0.0137413 0.005067934582 -0.0006803 0.0159470656 0.0115846942 0.009578454 -0.0047565318 -0.0373695862 -0.0115455716 0.01431276 0.004740584 -0.017847028 0.007374384 -0.12656492 -0.038528558 0.011614426 -0.01339152 0.0006899478 -0.02065096 -0.003407178 -0.021395698 -0.051405366 -0.000125814 0.0055383196 0.0165719238 -0.001363246 -0.0015327124 0.001620926 0.0278734784 0.0348642612 0.0063684742 -0.09404746 -0.0037977354 -0.0210469122 0.005319052 0.0116413216 -0.0040255366 0.006954546 -0.0917541338 -0.019489134 -0.0644783864 -0.015130646 0.0048892784 0.1320932 -0.011486574 0.1739881716 0.089941152 8.04535999999999e-05 -0.017122663 -0.05495612 -0.005790392 -0.00325062 -0.003092208 -7.499618e-05 -0.0020909034 0.003555374 0.010357814 -0.0038928702 0.156330442 -0.0011101 0.00052906524 -0.0231775632 -0.004057968 -0.006972774 0.1303756 0.0001578596 -0.000729287 -0.0067299738 0.0135821916 0.02809559 0.000763399999999999 -0.004549848 -0.014049854 -0.036850254 -0.00823169 0.00886626 -0.0024655852 0.0016902556 -0.00025322 0.018287126 0.0021198352 -0.004897102 -0.0019963762 0.05921528 0.0244301292 -0.005604372 0.0413482656 -0.120738084 0.004370316 0.01393175 -0.03478528 -0.0021180388 -0.024266326 -0.0225391942 -0.0180207734 -0.018081248 0.0088670296 0.000514822 -0.0111202716 -0.015265942 0.00077681336 -0.006777903 0.0096421984 0.0007403232 0.010779768 0.00772861 -0.015535538 -0.0711398 0.0706839694 0.045298222 0.0328340372 0.021182264 0.07521803 0.000541494 -0.02059570148 0.0167191776 0.031162468 0.0049888866 -0.008339246 -0.003146586 -0.00279203176 0.0187602 0.0027785164 0.042026396 0.0474134098 -0.018329316 0.00363426 -0.0562523 0.077471524 0.002991178 0.0128720186 0.015082058 -0.04099603 -0.0004966492 0.001737119 0.006254012 -0.0356960331 0.017654004 -0.0026211444 -0.007771732 0.023338654 -0.010661342 -0.000298020880000001 0.012094774 -0.00075975844 0.003702834 -0.0072047454 0.000288224522 -3.31598e-05 -0.003527402 -0.013793744 -0.004479967 -0.0003613791 -0.040705696 0.003711986 0.002267908 0.0045895006 0.064610548 0.00114657 0.011275616 -0.02358342 0.0076718708 -0.0028070858 -0.0556019 -0.0029404752 0.048324058 -0.014744898 0.003857588 0.1766658 -0.018862008 -0.011213712 -0.0038401106 -0.045555422 0.018862398 -0.01409506 0.00421123706 0.0829288 -0.0373322312 0.006750852 -0.03638822 0.001148942 0.0112996892 -0.008164398 0.074589212 -0.0270541 -0.09711772 0.00841316536 0.000350736 -0.000698096 0.0077194826 0.008269604 0.00593256 0.00512485 0.002026058 0.02230408122 -0.04744808 -0.0020229394 -0.02562987 -0.009009528 -0.02438394 -0.0098951564 0.070258118 -0.007985766 -0.065300424 -0.000619718 -0.0085896 0.032446504 0.008805522 0.146609934 0.032346078 0.035002352 -0.006982958 0.03464568 -0.0031666868 -0.0103259048 -0.01013652498 -0.00972494000000001 0.013548732 -0.0210680798 -0.00422777278 0.02181636 -0.008792044 -0.017421322 -0.0018824772 -0.0378305 0.059151054 -0.00368411 -0.0116127922 -0.01964455306 0.012000746 -0.026341452 -0.054708726 0.06054586 0.01075795 0.001220372 -0.010555362 -0.0041331714 0.0071647798 0.0464348278 0.0009058626 0.003000974 -0.001355828 0.0012693306 -0.0179978936 -0.00597696472 -0.002275204 -0.0010038964 0.005626888 0.001454428 0.004598212 0.009409234 0.000466913 0.0354415854 0.0134534184 0.011052662 0.000698727 0.0136560352 -0.00260292786 -0.008652008 -0.007004984 0.0072617204 0.00019293 -0.0027283848 -0.04504938 -0.0013547694 0.09323 -0.010030244 0.0030412066 -0.009466408 0.013785472 -0.018281192 -0.02963072 -0.013254126 -0.00059916386 0.032598464 -0.032406874 -0.058315884 0.005725782 -0.032924682 -0.003007633 0.000139632 -0.007574632 -0.0177090466 0.06489486 0.00113943 -0.04369865 -0.02141068 0.0264429808 0.003995192 -0.040510502 0.001254758 -0.0499482136 0.00255454438 0.01786154126 -0.021083198 -0.0043271868 -0.015996594 0.0140200128 0.0009067116 -0.002776744 -0.004330132 0.00943401 0.0050216648 -0.001666408 -0.010719678 0.00263359 0.00799352 -0.0139076 0.0051617136 -0.0028211108 -0.00380916714 0.022389088 0.024569048 -0.000657118 0.0093962284 0.0329449787 0.018764594 0.0054264618 -0.0006947248 -0.016207318 -0.0028742946 -0.009965926 -0.0330522834 -0.0077387894 0.000924422 0.01295973 -0.002957132 -0.021945898 -0.008597296 -0.0142005956 -0.07896262 -0.114203754 -0.12344518 0.0052194 -0.0477894 -0.09112361 -0.04841586 -0.114989282 0.0371641342 -0.035402414 -0.014734124 -0.02862094 -0.06842458 -0.08920332 -0.075961772 0.00853856 0.125546 -0.00895769 -0.009654172 0.017637007 -0.0245129 -0.00066677098 -0.0128506732 0.00096493 -0.013198708 -0.002376502 0.12883115 0.078618426 -0.03047528 0.0255948986 0.043458786 -0.00117208 0.003323942 -0.014974206 -0.03011972 0.0023425652 0.0644092912 0.01125663686 -0.009550322 0.031565856 -0.004170732 0.049141638 0.026786824 0.00026178364 0.064193018 0.0341779396 -0.00324538428 -0.00071989 -0.000753508 0.012450034 -0.061850696 -0.056935418 -0.003305418 -0.0132322094 0.017153122 0.000744106 -0.054297117 -0.005299442 0.0010975874 0.0617753862 -0.010274961 4.9994e-05 0.00230675 -0.031255224 -0.0267282018 -0.0228343 -0.0075666152 -0.0031846954 0.00244221 0.001061252 0.000913104 -0.04285192 -0.00145988486 -0.09192746 0.0290262 -4.2274e-05 -0.17019688 0.152285 -0.12747152 -0.0018076122 0.001047684 0.106684 0.1012993402 0.009317812 -0.039553418 -0.002052312 0.0172513016 -0.04922969 -0.0082982048 0.012896942 -0.000301895 -0.005798704 0.004011087 0.004733614 -0.0217263522 0.085294258 0.0004646054 0.0494928156 0.005779942 -0.005465124 0.017690524 -0.0001942404 -0.010779728 0.00101638 0.017907834 0.09704563 0.00052921 -0.008003556 0.04815017622 0.006932504 -0.0037964798 0.005467616 -0.110319704 -0.00845744 -0.001042816 0.00067047118 -9.84628000000002e-05 0.026351952 -0.005481118 0.00817915 0.01148255 -0.037085766 0.017199822 -0.04739712 0.0033180862 0.0048896802 -0.0024616496 -0.00396143182 -0.00079889274 0.04298835 -0.025219358 0.000466112 0.016633048 0.001360358 0.000135439999999999 0.0458723 0.002948278 0.03326746 -0.001039907 -0.06053488 0.0030574544 0.0050227424 0.0003913866 0.000162156 -0.0004435076 -0.041866866 -0.0003822074 -0.0001633524 -0.00301775 0.01750848 -0.046240264 -0.013054224 0.0667681982 -0.00020188014 0.0012161314 0.007343516 -0.002251243 -0.012022416 0.009280202 -0.034094839 -0.120684474 -0.000202382 0.000286005 -0.0015875174 0.008784074 0.00101395 -0.002170678 -0.02241612 0.00943236 0.00576913 -0.002413863 -0.0208939768 -0.00881142 0.0015919638 -0.00411014 -0.006175634 0.00086977614 0.014210154 0.002677588 0.07938178 0.055032786 0.0156978898 -0.001624046 0.0557131462 -0.0171114778 -0.0767549186 -0.0138582378 0.0099052262 0.008898918 -0.00660472 -0.000724456 -0.00701141 -0.00568196 0.0699523978 0.02827047 -0.0016219288 -0.007514768 0.0671987994 0.000317434 -0.0307590098 -0.028866713 0.1204742 0.002882378 0.00216997 0.09057946 -0.0098940362 -0.01820195 -0.059352192 0.0114632966 -0.0138542142 -0.00167185535 0.00538939299999999 0.02570912424 -0.0412390734 -0.0020593044 0.004832298 -0.039028354 -0.012269538 -0.00579732142 -0.009638106 0.010661066 -0.036387526 -0.04078268 0.022342986 0.073716824 0.002723005 0.001404234 -0.0017241332 -0.001019814 -0.016432376 -0.0044489676 -0.00262778 -0.0076382298 -0.004680798 9.90292e-05 0.00779318 0.00285868 -0.00896121 -0.00628052 -0.012693176 -0.0118298422 -0.017860028 -0.004734598 0.0072981498 0.002129784 -0.01627503902 -0.003580448 0.002253558 -0.03762711 -0.0067471364 -0.011111208 -0.001235817782 -3.09319999999998e-05 -0.027336968 0.075402544 -0.0302827 -0.0134493018 -0.01422612 0.02665382 0.01373896 -0.000610232 8.94822e-05 0.024504034 0.0671871222 -0.00046688198 -0.0841715954 -0.0070483848 -0.01573889368 -0.0002433602 0.0010093304 -0.00189655 0.0435321662 -0.024047926 0.0009201864 0.02035308556 0.002090616 -0.0244257328 0.008879588 0.195490532 -0.0028655208 0.000389296 -0.00789427028 -0.050124978 -0.0459675914 -0.024053962 -0.00060581858 -0.013019683 0.001434632 -0.022568834 -0.005198062 -0.002859022 0.1433563 -0.0512934 -0.0048570308 0.009130918 -0.026413 0.00977150772 0.003926404 0.0071651552 0.0205042246 0.041230058 -0.003180222 0.0319074902 -0.000171777060000001 -0.00321168462 -0.0031667664 0.04428464 -0.002417552 -0.0012842654 -0.062175246 0.077564 -0.07539962 -0.0201818 0.0125296118 -0.002195262 -0.040921218 -0.02378883 -0.007690446 0.001933946 -0.0100561 0.004969163 -0.031540998 -0.0097060118 -0.026263464 0.001876442 -0.0075120042 0.0019128304 0.004562479 0.01017131 -0.040795972 -0.003363862542 0.0040543894 -0.08524482 0.039661528 -0.053396986 -0.005595326 0.036455372 0.021045318 0.0105626254 0.000581712 0.020099616 0.17244 -0.039185904 0.09103672 0.1051212 -0.0008653748 -0.06545763656 0.004192485 0.01027798302 -0.0217990406 0.021981532 0.003506632 0.027475116 -0.012566422 -0.0491744 -0.0142475896 -0.0425116634 -0.01605278 -0.00463575 -0.005308 0.0102143862 0.015747164 0.0013959662 -0.0389368 0.05179797 -0.01981367739 0.008156306 -0.0006986936 0.003868412 -0.0115729208 0.01709467106 0.01280764986 0.076298 0.0013794216 -0.000413372 -0.0001580164 0.0010029232 -0.002091794 -0.0014686584 0.0055793286 0.0030146414 -0.046696071 -0.009034512 -0.000223195 0.00339252 0.02124433968 -7.9407e-05 0.0684056 0.1751432 0.0223299828 0.018894788 0.03556139 0.04556672 -0.0081983796 -0.010651222 0.054597196 0.02235608 0.0029259362 0.009080722 0.0168273816 -0.031608402 0.0423511916 -0.01702548 -0.042257143 0.033650394 0.02486492 0.0026770186 -0.024627676 -0.001384802 0.0008809214 0.0018470104 0.04785498 0.061710448 -0.00297957594 0.000225771 0.0053350616 0.00316605988 0.0005615852 0.00319281098 0.0054474974 0.0122125122 -0.00430545748 -0.06598622 -0.0042467094 0.0118165244 -0.0261004692 -0.057179298 0.00220631 -0.012001228 0.0037469688 0.01743724386 -0.00609916 0.0206775042 -0.016105926 0.1768898 -0.007972378 0.001976402 -0.0001109832 0.061190852 -0.00838234 -0.0018540776 0.0091768762 0.031929488 -0.014946482 0.013943848 -0.00094425 -0.00014298036 -0.001503351 0.019895692 0.008835216 0.01781956 -0.0001689472 -0.016287088 0.127203268 0.008132457 -0.009665968 -0.00051736854 0.003504168 -0.000449451 0.0014286 -0.03102152 0.00035198962 0.05919356 -0.0009324996 0.007883856 -0.03790646 0.005101186 -0.00742224584 -0.04103957 0.0037784116 0.0047725 0.03223541846 0.12969554 -0.035771516 0.0104715744 -0.00591748 0.0144612728 0.0735608564 0.0006637854 0.0038281566 -0.0035189836 -0.0022031382 -0.0599246628 -0.0036110336 0.001055332 0.000731191 0.008455052 0.007578152 -0.0299842476 -0.00728622 -0.09185112538 -0.092677398 -0.0009799164 -0.06108818 -0.0071341388 -0.0059280772 -0.01299102506 -0.014234971 0.0045642254 0.070942496 -0.035414101 0.045084186 0.000949208 -0.0136893 -0.0244629942 0.002542002 0.03146068 0.02151091 0.048381796 -0.05164989 -0.000401238 0.00576796438 -0.007138714 -0.015358354 0.0099761026 -0.0042504794 0.004501648 -0.0094039444 -0.02073971 -0.001992274 0.0012696258 0.0111823648 0.004979544 0.01997576 -0.004854494 -0.00027594954 0.0008516852 0.003612376 -0.0012602586 -0.016508866 -0.05166984 0.009562939 0.0015244602 -0.00952208606 0.0046506544 -0.0023741258 -0.00328704 0.167586 0.02208139724 0.127013826 0.008634866 -0.0024766358 0.019745574 -0.01033312 0.030132038 0.0215249404 0.053177468 -0.00034140794 0.017587687 -0.00148982596 0.00113808 -0.031907795 0.0310057506 -0.03041853534 0.0377754758 0.0030765716 0.008387012 0.016835794 0.006795542 -0.0025451214 -0.014160106 0.05673553124 -0.0530244398 0.0109958948 0.0031665314 0.0029778906 0.016877958 -0.0021499368 0.000253976 0.009387068 0.2605984 -0.010435384 0.0089997984 -0.0088664616 0.00732943 -0.00953595426 0.089681 -0.0039735912 -0.0089865426 0.002392671 0.0097126406 0.02193289756 0.005727702 0.00167393 -0.019891312 -0.008990654 0.026466996 0.04071336 0.09402051 0.0368933661 0.015641454 0.0002243502 -0.0036579734 -0.04869987 -0.0410170044 0.0025946196 -0.00337256 0.026242878 -0.005408068 0.003334774 -0.021937242 -0.005232484 -0.11721598 0.027875344 -0.02208688988 0.075621054 0.00819206 -0.0015682942 -0.0034107822 -0.004148219 0.010616656 0.06337724 0.0777930388 -0.009549086 0.01854502 0.00604572 0.013077802 -0.0025231894 -0.0047800112 0.0162262648 -0.010325014 -0.0112521152 -0.021292004 -0.03815028 -0.01552575 0.0041842324 -0.003354008 -0.00887738 0.0002219144 0.02506203164 0.08361602 -0.038721602 -0.00886896 -0.000516748 0.0262286278 0.029922536 -0.003663662 -0.013015978 0.000468504 -0.0105830078 -0.003344784 -0.056356854 0.092674764 -0.010440396 -0.001414882 -0.0049534446 0.1238402 0.0824201828 -0.15756992 -0.100229598 -0.006380998 -0.0738031 -0.018863374 -0.016585396 0.00010161 0.002141023 -0.01604794 0.00428146 -0.007868882 0.002141496 0.0186849848 -0.0746545594 -0.0003406362 -0.08150926 -0.063073738 -0.000466086 0.073760904 0.00324255 -0.017439658 0.0003967471 0.014854558 0.0112184 0.0692470462 0.072799326 0.002111984 0.0076820576 0.037043683 -0.0089565918 -0.0039817164 -0.033625972 0.0476225366 0.018090604 0.0077159426 -0.0158610796 9.91678e-05 0.0023276442 0.00203305884 0.0251714654 0.0043646 -0.0517692 -0.0463808982 -0.0038534548 -0.05549287 0.0023674476 -0.006258531 -0.0017639262 0.089902152 0.0139511802 -0.0083336324 -0.034635002 -0.002117308 -0.1065809752 -0.008859902 -0.021024114 -0.026977795 -0.02229067 0.009354684 -0.000834475999999998 -0.0126437012 -0.0158416 -0.00590281 0.03310501394 -0.069225416 -0.046102142 -0.012784118 0.022150226 0.01915536536 0.1496416 -0.0099668796 -0.05307508 -0.02160087 0.000781804 0.0182719212 -0.026488608 -0.0262224728 0.000582481 0.0009961622 0.005299792 0.02175304 -0.117232532 0.0035313522 0.0032784722 -0.01978415 0.007854793 0.0500086386 -0.004382342 -0.0031042136 -0.01007691 -0.004123972 -0.099178134 -0.03438809 -0.0020054602 -0.02296365 -0.022562124 -0.0004679018 -0.08202962 -0.0016605485 -0.0178956612 0.00203049574 -0.000658819999999999 -0.003151396 -0.003843704 -0.02262335282 0.00755409 -0.067187942 -0.070168192 0.0532509268 -0.002932378 0.0025827014 0.071866 0.027801652 -0.020253322 7.53033999999999e-05 -0.012571168 -0.0013377436 0.0109227692 -0.005240542 -0.011168826 -0.022882426 -0.1217202 -0.0133414786 0.09350096 -0.07557014 -0.025695844 -0.0036941584 -0.009509594 0.0026562086 -0.001174518 -0.0026221684 -0.0029659896 -0.003665814 0.0005867186 0.0345773616 -0.06159412 0.0150690888 -0.002955544 0.01238868358 0.00178336 -0.0090045194 -0.002382598 -0.011192288 0.015273156 0.03886777 0.017618502 -0.0405464696 -0.05104768 -0.0043465298 0.021308184 0.0003863546 -0.02324567 0.001008208 -0.056036366 0.012116142 -0.019968768 -0.09012357 0.008546848 -0.01422941 -0.012453263 -0.0012988566 -0.0001085462 -0.0059905452 -0.00320605 0.008781584 0.070712798 -0.031305204 0.0052587402 -0.0226629072 -0.02675746 0.018301435 -0.00114578 -0.022328504 0.05677692 0.215343 0.0111754552 -0.019023622 0.003026144 0.00380493 0.008129068 0.0301525118 -0.0344356885 -0.00924544 0.00867523 0.003253262 0.004407202 0.0021271628 0.00532465438 -0.004114734 -0.01756241 -0.0534402115 -0.086480728 -0.007663886 0.0064856348 0.002417852 -0.00169833 0.05522599666 -0.01177257008 -0.002388232 -0.0178911704 0.034924714 -0.002505834 -0.0475131636 0.0640928676 0.00572795562 -0.0041219626 -0.015814266 -0.01703488 -0.02110289 0.0044916652 0.01761526 0.0041352008 -0.045683554 0.00555639 0.0167415758 -0.003108738 -0.00251340104 -0.04102485 0.001514491 0.003342408 -0.0050005728 0.003474812 0.02102871 -0.002047024 0.0238928773 -0.0004173736 -0.0036676636 -0.030606752 0.02365702 0.01349036 0.0015341984 -0.011535438 -0.0113444636 0.00100129888 -0.000689104 0.003318984 0.004982738 -0.028871714 -0.042381368 0.00249389 -0.007386076 0.003419236 0.042535274 0.0703656328 0.007594108 -0.003512964 -0.00031272 -0.006717138 -0.008898154 0.004768168 0.017465504 -0.0008516248 0.03504258 0.00011487 -0.0087583234 -0.00369281 -0.0050142422 -0.0087573852 -0.006702286 -0.0007218238 -0.0003261778 -0.03093568 0.02967792 0.0757954854 -0.045486934 0.0017295726 -0.1158962 0.0441559414 0.042026922 0.02891201 0.0784992 -0.009517296 -0.0166634698 -0.06208542 -0.002846574 -0.002194836 0.01441126 0.000584796 0.010778692 0.010868252 0.000165837 -0.009013854 0.007205756 0.0441805354 -0.01997527 0.007158 -0.0073367836 -0.0017122734 0.0105666024 -0.00939616 -0.02417591288 -0.000367584 -0.0289612257 0.01524429 0.011353792 -0.024495384 -0.0666260494 -0.0755672914 -0.019464094 -0.001615534 9.11092e-05 -0.03731056 0.0209712099 0.0099845116 -0.008129018 0.03765894 -0.0751331 -0.015084759 -0.1506977 -0.02442039 0.054059492 -0.002165018 -0.1013804096 0.00643089 -0.177574 0.054674 0.08251074 0.042967938 0.0010581302 0.008123582 -0.003804365 0.013471866 0.0354649 -0.02129704 -0.028786034 9.35419999999998e-05 0.0143347364 0.02674042 -0.02993084 0.0015390752 -0.008638462 0.031418374 -0.113011658 2.9231e-05 -0.048622466 0.02842896 -0.02839939142 -0.017748216 -0.0128684606 -0.017337342 -0.11971116 -0.050853486 0.003595898 0.2566172 -0.016362734 -0.0290681898 -0.0143606132 0.00608691816 -0.012543508 -0.002643554 0.009249484 0.00155692 0.0003759124 -0.00011876796 -0.007547966 -0.0058395964 -0.01069086 0.0066470036 0.006391546 -0.0006656932 -0.0024130644 0.0214734 8.31273999999999e-05 -0.010085274 -0.0458012 -0.000115352000000001 0.004677578 0.005346558 -0.035580244 -0.00573101376 0.0044634866 0.002490511 -0.002007878 -0.000924338 0.002391092 -0.002751239 -0.0097306736 -0.02490066 -0.0003306002 -0.002806326 -0.0060881024 -0.0047139986 0.000154026000000001 0.008565846 0.0030760688 -0.001134862 -0.000753022 -0.008012006 -0.001581883 -0.055830144 -0.0008409162 -0.132040638 -0.0356201 -0.0182579936 -0.002083 -0.02886146 -0.00425600882 0.000626806 0.008800906 -0.016776602 -0.004598355 0.000522248 0.000391536 -0.0004816498 0.002475298 -0.018435326 -0.002243538 -0.00219958 -0.0032476848 -0.0592614 -0.031583508 -0.11559834 0.0116112 -0.0216938316 0.00475586 -0.016174924 -0.10796399826 0.0336973546 -0.11248792 0.045485757 -0.02042002902 0.0327802076 -0.006335304 0.000932246 -0.003802817 0.002768031 -0.0098970246 -0.0039951738 0.001724912992 0.002013918 0.01592976 -0.01065657 0.02806616 -0.0792689162 -0.04630195 -0.0623655684 0.020840995 -0.09265528 -0.0555617774 -0.017154628 0.013786396 -0.01098645461 0.0081638832 -0.008114554 -0.0195786558 0.06244905 -0.0086769516 -0.01861916 -0.1095268 -0.00652062 0.014440984 0.0190352288 0.2564982 -0.005369688 0.003699148 -0.00632608 -0.028781312 0.01423752 0.05304724 0.000269906 -0.134109967 0.003284484 0.0045432818 0.0082896564 0.0891373 0.007571734 0.0023514314 0.001736054 0.039291064 0.007137406 0.00079776 0.031385208 0.0134270222 -0.0114799502 -0.004813312 0.0113498814 0.0188100554 0.014748468 -0.0143692808 0.01609819272 -0.005335962 -0.005008956 0.056922004 -0.0052323476 -0.03908443 -0.027776482 -0.0006579816 -0.000716451 -0.0147949428 -0.0480880712 -0.015235874 -0.0019368048 -0.03669432 0.0136215636 0.0328876 0.002832924 3.5536e-05 -0.007410974 0.080415 0.0374633 -0.0061796684 0.0121175532 0.000648043 -0.00725237608 0.0026675158 0.0017657762 0.00088472556 -0.166444594 -0.001200932 0.02230024576 0.0049217904 0.01418571 0.0051175618 0.0121009632 -0.040878386 0.022564408 0.0038668638 0.0010497296 0.038092394 0.000773719999999999 -0.08385592 0.006155596 0.0048922 -0.0031323074 4.66579999999984e-05 -0.0110012 0.0002492578 -0.0770112416 -0.0990855714 -0.1730424 -0.010477282 0.001619308 0.0415089374 -0.0023207118 -0.007434224 -0.00614039692 0.00305391134 -0.0005981578 -0.001677704 0.000883522 -0.024124308 -0.00406269 0.009075042 0.002401678 -0.0022820812 0.005597316 0.0034654 0.050189308 -0.01278435622 -0.00236382 0.013461734 0.02298302802 0.03877499666 -0.0004407862 0.069716216 0.0676488474 0.008595606 -0.0064261438 0.039213388 -0.0026306494 0.011319102 -0.036291247 -0.0002116432 -0.001551204 0.014925422 -0.005202756 0.0005164484 0.01357795 -0.003655795 -0.028327359 -0.063225682 -0.135016 -0.104061028 0.002233885 -0.11623188 -0.005757142 0.00505785 -0.001630762 -0.07487735 0.003718732 0.0124429108 0.019983468 -0.04636834 -0.0006766144 0.008627284 0.0053343998 -0.0072838676 -0.00331513 -0.0040259428 0.055466856 -0.02389024 -0.0049696402 -0.02664447 0.0060184578 0.013538284 0.0904782 0.0005807524 -0.0920254 -0.04745466 0.070443 -0.0090733124 0.000804886 0.00107242 0.0071749798 -0.000597554 -0.1005556 -0.008705966 -0.013154414 -0.0328997339 -0.0103407554 -0.01735616 -0.0044304862 0.0063852378 -0.013735736 0.008783 0.027633372 0.0651991956 -0.003304352 -0.000670818 0.018852558 0.0004565746 -0.008805234 0.00112031 0.191535378 -0.000482908000000003 0.0706422 0.01011115732 -0.0011726964 -0.05314784 -0.008673664 -0.0070421082 0.0463288952 0.015865186 0.0019527138 0.009648748 -0.0082671946 -0.005527636 0.002745216 -0.001540168 0.01865734 0.0027761734 -0.002913625 -0.021602928 0.007881336 -0.0132731004 0.008493521 -0.07535956 0.0047807352 0.023650756 0.008204088 0.0006500326 0.001357296 -0.02106676 0.002629754 0.002628766 -0.0005125138 -0.0061908648 0.00107517 0.00182094742 -0.011454574 -0.0046361896 0.0036522326 -0.018494216 0.0375247896 0.000793702 0.007840512 0.0247608678 -0.00538185 0.021992226 0.00022138396 0.0189938466 -0.002262254 -0.00298376 0.012961994 -0.024889034 -0.025517586698 0.076130232 0.006424356 -0.004552542 -0.010173678 -0.0002737908 -0.0503246158 0.0065569078 -0.0001173196 -0.0050488988 -0.00755462 -0.0059712764 -0.001019816 -0.0068286526 0.003547417 0.009370832 -0.016758652 0.013784146 0.029934628 -0.0008466232 0.011143364 0.0051354746 0.00899397 0.00970396 -0.005427812 -0.001805415 0.002041188 -9.66940000000001e-05 0.0091501852 0.00207596 -0.0032886872 -0.007021062 0.0391402988 0.006973338 -0.00113341938 -0.10702488 -0.13664392 -0.017362094 -0.026019722 0.015881184 -0.01362566 -0.005245524 0.0649008786 -0.04867734 0.00552190908 -0.00962355 -0.0018069906 0.0013510608 -0.014322004 -0.019122432 0.0295683652 -0.0238903218 -0.04913088 0.0007558942 0.00118249846 0.07570526 0.0857806 -0.120612588 -0.055260396 -0.03191078 -0.02866507 -0.08181546 0.0018695602 -0.0030788086 -0.013638814 -0.000113452000000001 0.0575260582 -0.021553484 -0.06501203 -0.007537458 0.02861086 0.049569778 0.094356286 0.007957312 -0.01209841028 -0.0140793696 -0.001366084 -0.09504936 -0.08985796 -0.010632802 -0.1388662 -0.10080514 -0.051511136 -0.005805818 -0.0032971406 -0.01658592 0.0418846222 -0.0311150352 0.0075723956 0.027810764 -0.007604997 0.000115849999999998 -0.0961053 -0.008771466 -0.081330338 -0.004905405 0.016771316 -0.0514270812 -0.008539794 0.0025026512 -0.07709238 -0.05199536 -0.0014667308 0.012028236 0.02770479598 0.0272044646 -0.005978324 0.0155006094 0.0170175676 0.001116486 -0.030435696 -0.0119433318 0.00953088914 -0.105020346 -0.00410771 -0.06713818 0.0133606038 0.016323964 0.027231392 0.005442414 -0.004016856 0.1211846 0.0049320988 0.003817888 -0.055504924 -0.00932506 -0.004948584 0.00022385 0.0034262864 0.002895058 0.002262422 0.008336118 -0.026052311 0.002900774 0.0124209448 0.004080184 0.0776322212 0.057376074 -0.007907468 0.0085096426 0.0055861108 0.0008050456 -0.0032699254 0.0596578182 -0.035272656 -0.11872336 -0.002246924 -0.033529944 -0.0060142438 -0.01548326 -0.008398446 0.004187324 0.0020682858 -0.001839694 0.0178343244 -0.015831928 0.0041683226 0.058569724 0.0263071366 -0.0173635144 -0.018639026 0.007062052 -0.012760818 -0.0236613962 0.0016862876 0.0293982284 -0.0027522276 -0.0011293572 -0.008173527 -0.00756555482 0.001838546 0.00778792 0.036945324 0.00784313 -0.0146298794 -0.008869654 -0.071408734 0.019502626 -0.0743781 0.0146644316 -0.05581944 -0.0095016976 -0.11318718 -0.017086138 0.003896178 0.091953372 0.006473684 -0.041708916 0.010868774 -0.012460228 -0.050555561 0.0238681744 -0.0228721 0.027981678 0.002185916 -0.011387114 -0.0052878104 0.03759048 0.004696732 -0.057838008 0.0292126 -0.048096252 -0.021739238 0.13844274 -0.0907682 -0.0689873 0.001674302 0.000817178 -0.005114514 -0.005338108 -0.006642996 -0.0011483808 -0.00336488 -0.000420246 0.0455399623 0.00469698106 0.022076882 -0.005182408 0.008697502 0.034586482 0.080139302 0.0061847832 0.001109598 -0.009485506 0.049110284 0.0066340814 -0.009047498 0.01843068 0.007335462 -0.00450193 -0.027879456 0.02201648 -0.0119028486 -0.000565773 0.154685 -0.023811756 0.055851162 -0.005068434 0.07263084 0.06491646 -0.011038612 -0.0031814552 -0.026157466 -0.0103582854 0.07036969 -0.02161574 -0.0053270938 -0.0021608658 0.000352668 -0.003532346 0.000735006 -0.079351904 0.0001518836 -0.00059707924 -0.047070732 -0.02870500626 -0.027017542 -0.0014153412 0.00027838256 0.006633256 0.0009846238 0.00456643936 0.055787886 0.0065337632 -0.0022683486 -0.0003133356 0.0011724894 0.001772076 0.0124098902 0.1608556 0.0065902462 0.03931206 0.0305300852 -0.0004218096 0.001463424 0.0106219434 0.016853356 0.05903999762 -0.10616394 -0.0259010726 0.04761766 -0.001398734 0.0180633292 -0.01115693 -0.0155256116 0.000270468 -0.00714117 0.03967385 0.00085713722 -0.0039918248 -0.03524388 -0.0132836012 -0.014931161 0.04362226 -0.000426176000000001 -0.012107439 -0.007684212 -0.025500192 0.0073077996 0.0011500728 0.00453707 -0.004439608 -0.01365418 0.000140466 0.001611399 -0.0043589014 0.06287985 -0.02531824 0.0923384 -0.03254149 -0.021720378 0.00154019 0.0090090462 -0.018688347 0.0055677762 0.0408176826 0.003130282 0.005993234 0.00189200376 -0.000107618 0.004464524 -0.06930348 -0.02115198 -0.0009976594 -0.00669643 -0.0346500278 -0.003492668 0.018412676 0.025631836 -0.001333482 -0.001779639 -0.004242748 0.010704412 -0.0016221784 -0.00036558794 0.0042127532 -0.0022926658008 0.092472578 -0.028388434 -0.009671061 -0.00218786 0.0520849614 0.0704381 -0.013947608 0.0064746498 -0.00797888 -0.079651858 -0.1570809452 -0.0031350046 -0.0532514238 0.028486114 0.1834456 0.0109160492 0.02087696 0.05663928 -0.0341701 -0.006402662 -0.0394278184 0.097697 -0.00747769 -0.0195858546 -0.019145326 -0.03984266 -0.040331018 0.01938248 0.0031392 0.0033949 -0.00325993 -0.002537696 0.107295642 0.0007689092 -0.007424397996 -0.041888358 0.0028233504 0.1348792 0.0129678812 -0.05658212 -0.02329763788 -0.00377361 0.035980066 0.0934411802 0.008074544 0.029201378 0.0983557618 0.01333092 -0.00315883254 -0.03073149816 -0.010427402 -0.003934491 -0.074129482 0.023288804 0.1298876702 0.011775912 -0.01568514 0.0033817202 -0.0630482 -0.001913798 -0.001039164 -0.0020349316 0.01968373416 0.004506918 -0.013015378 -0.0004312178 -0.0024837112 0.037268312 -0.00978718008 -0.029012116 0.03476648 -0.0481002146 0.0067838304 -0.0679159 0.0729681992 1.04560000000004e-05 0.003329842 -0.018333588 0.004922454 0.1151326 -0.002498844 -0.06026222 0.03791366 -0.00809684 -0.0009111886 0.0547285188 0.01363903 -0.046796312 0.0170897758 -0.0033047578 0.1318214 -0.011898804 0.018423789428 0.03067646 0.076861122 0.0019208348 -0.006292814 0.010813704 0.01187883182 0.0668278 0.1263196 -0.0007623116 0.016316034 -0.001545962 -0.00783661932 0.008108828 -0.00050661004 0.010131888 0.000933662 -0.01392292 0.00158505 -0.016509781 -0.0147074804 -0.0464778 0.005538002 -0.01052328686 -0.021363434 -0.000232806 0.0009256078 0.019934672 0.0002140343 -0.02863794 -0.160056646 -0.020505536 -0.0063700126 -0.029096288 -0.0097985724 -0.019642056 0.007445116 0.1665332 -0.0658073136 0.10654926 -0.00224362 -0.015231162 0.1994354 -0.026048044 -0.013190238 -0.0377539152 -0.007963056 -0.012503471 -0.02563994 0.000840127999999999 0.004898764 0.03520176 -0.008147134 -0.002006586 -0.00568546 0.0178976174 0.009491468 0.0058534476 0.136457504 -0.01411368 0.04577579 0.00272907802 0.0050190286 0.0002312572 0.01176864 -0.0100387812 -0.000762372 -0.053280222 -0.0274668 0.0026713952 0.005916278 -0.066000158 -0.029953984 -0.023742286 0.002859432 -0.023153942 0.008124532 0.05698223 0.001257028 -0.0294873608 0.04017042484 -0.02730486 -0.0037835292 0.006889796 0.0402308062 -0.0232918 0.010045393 -0.04053246 0.010882934 0.010344206 0.030529858 -0.001273522 -0.0142564964 -0.011546306 0.0009772978 -0.00651034 -0.044563618 -0.012320728 -0.035327902 -0.01224171 -0.0042095 -0.08223827 -0.016393888 -0.0162539582 0.00245461 0.0265120682 0.035567684 -0.067462356 0.00597165486 -0.00561786 0.0025051626 -0.006764304 -0.005120378 -0.00826553858 -0.0397251 -0.02618783 0.0075134996 0.007945702 0.1025772 0.0182026672 -0.0021385344 -0.007298522 0.0203930464 -0.0004087628 -0.018752639 -0.0168315424 0.00630068 -0.0348644022 0.061673858 0.05026674 -0.0012725322 0.001702234 -0.008329094 0.00586374 -0.01343504 0.017543402 -0.0135095266 -0.051480034 -0.06906694 0.0854117022 -0.0415809836 -0.045470906 0.051528227 -0.027225195998 -0.004474898 0.0128028608 0.04097858 0.010053642 -0.004315188 -0.03881826 -0.0079037306 -0.0050005386 0.005387012 0.010197064 -0.0272506634 -0.0183441596 -0.0010498842 -0.048944316 -0.0049521746 0.0050881998 -0.020164678 0.07660522 0.0025004006 -0.0012941133 -0.03504398 -0.00015128 -0.041867986 0.0554574574 0.1280929 0.00226834 0.000127604 0.06382288 0.04135272 -0.003900326 0.1276346 -0.03217272 -0.00414141 -0.047320894 -0.006681536 -0.003170199 -0.0005687942 -0.01290157 0.0108535 -0.001095236 -0.002679484 0.032847726 -0.013208776 0.0070232656 -0.026523412 0.001093636 -0.0049473714 -0.003493558 0.02777207041 -0.028110536 -0.013058814 -0.003932326 -0.067024662 -0.0054602296 0.0070732478 0.0067308778 0.005345798 -0.067313802 -0.005756374 -0.0015552162 -0.029606498 -0.01194354 -0.004629166 -0.02908282 -0.0077954282 -0.010309736 0.000662458 0.00346766926 -0.0107710042 0.049670684 -0.061128552 -0.002156806 -0.009427166 -0.0042301186 -0.002321061 -0.005741292 0.002424714 0.00439512 -0.0103611436 0.009637628 0.02406452 -0.110300238 -0.00985658578 0.000824403999999999 0.001554674 -0.0154413546 -0.012505414 0.00703088 0.0150045246 -0.001724304 0.0334165848 -0.0044874854 0.07418352 0.04790404 0.0049178332 0.045886588 -0.034818524 0.0018332762 -0.013432364 -0.003002404 -0.003962926 0.0063682952 -0.004477021218 -0.009273294 -0.021195836 0.0027942592 0.09066322 -2.85138e-05 -0.024084 0.017529096 -0.019475808 0.018249834 -0.032321346 0.005128698 -0.02402017952 0.0004190248 -0.0003896118 -0.018535184 0.18947 -0.0180217 -0.002594824 -0.04227992 -0.000188368 0.1578808 0.00754974 0.0582318714 -0.00095901 0.003358432 -0.01079963 0.0029730594 0.048574776 0.0034799854 -0.000196692 -0.002693478 -0.0028957084 -0.0064849792 -0.0080814186 -0.005132948 -0.08298282 0.0006920492 -0.003222786 -0.009999164 0.002454936 -0.06287626 0.014490792 -0.03634822 -0.0209982816 0.004266092 -0.010952797 0.0079218232 0.0020658344 -0.083232464 0.002906268 0.001308918 -0.01763706 0.0535353102 0.01956798 0.011165436 0.0160305 -0.00168882 -0.016317858 -0.09328995 0.014468116 0.009356504 -0.00171597692 -0.0012094182 0.0047344762 -0.004468686 -0.00992311 0.003618448 -0.002177678 -0.067999376 -0.02293608 -0.009026772 -0.00768287 0.001532562 0.10602952 0.0098669794 -0.047258876 -0.01459146 -0.0016574015 0.0130341308 -0.003278428 -0.003115986 -0.035552111 -0.008841218 -0.0033142848 0.0359234176 -0.007763548 0.001998824 0.0055249072 -0.011626203 -0.0189254166 -0.019916398 -0.0032157456 0.058664794 -0.0006214888 0.001440606 -0.0048007326 -0.0116531102 0.0008626218 -0.001371701 -0.021715926 0.0288083462 -0.0157543054 -0.079311285874 -0.0162446214 -0.0032906216 0.022525538 -0.0027336592 -0.011568246 -0.00154604902 0.0527536 0.02040699398 -0.00042693 0.0014761776 0.018208392 0.0077347022 -0.0005256978 0.007899542 -0.006294338 -0.0017808 -0.0332078038 -0.0066380378 -0.052174152 0.014479338 -0.000123636 -0.06173621578 -0.0225513956 0.0146346996 -0.078075056 -0.002393454 0.004897856 -0.017849738 0.0602934348 -0.0236148 -0.0120208666 -0.0128871322 0.049096626 -0.01120662 0.0135176066 0.002772626 -0.100408736 0.0405190498 -0.0016735852 -0.0103868978 0.0089809272 0.0059104488 -0.0143354064 -0.02594622 -0.0077800394 0.094899 -0.0081944724 -0.011590844 0.0573034408 0.0254996112 -0.0193997254 0.05269088 -0.15210698 0.000140096 0.032312832 -0.006234538 4.2058e-05 0.006850838 -0.0102724652 0.0009980668 -0.0376328652 -0.04905478 -0.001306176 -0.012296832 -0.00052865 -0.0171920624 0.0017283982 -0.022414814 -0.00771854 -0.004782792 -0.0016259014 0.003653452 -7.67544e-05 0.0111818566 0.00121392 0.017872368 -0.014806738 -0.003646476 0.012127856 0.0159583236 0.00332139 -0.03720009 0.036441954 0.032332732 0.02680916 0.0049882536 -0.00568312 0.017084352 0.011801296 -0.00706646 -0.09824676 0.0057558828 0.0059129196 0.034478688 0.0020062204 0.0023727068 0.005624276 0.01362323 0.020317958 0.00253241 -0.001155594 -0.000979594 0.019984472 0.0138262508 -0.006487916 0.003948566 0.000179946 0.013445762 0.041572524 0.009553622 -0.000211532 0.02133317 0.010695764 -0.00512191294 0.00751738 0.005947952 -0.00759666 -0.002644292 0.01427398 0.0087664292 0.0137353662 -0.0027150762 0.000240552 0.009770074 0.014238186 -0.00169862 -0.002203692 0.004641026 0.004525442 -0.003471742 -0.006261452 0.007299822 -0.028744008 0.002166018 -0.00102653 0.0266209064 -0.006258034 0.0060016898 0.003366048 -0.015583078 0.001390608 0.003924424 0.007935952 0.012176706 0.010352094 0.017731188 -0.0003778994 0.008093384 -0.0068957476 -0.00603622164 -0.01773426 0.013632 -0.003155154 -0.0167606 -0.011293406 0.0174678 -0.002716586 -0.00753239538 -0.007135406 -0.07323334 0.011143684 -0.02938374 0.021645752 0.005963986 -0.00188413 -0.0024747226 -0.001300036 0.00673158 -0.0211763912 -0.0119408768 -0.00427593 -0.027510229 -0.021577536 -0.1147900472 -0.0064574046 0.04138288 0.0163301249 -0.00058330484 -0.013783864 -0.0072094318 -0.007031118 0.126098482 0.039599248 0.0070401226 -0.07960808 0.0583367594 -0.01087728 0.007860206 -0.0004975022 0.090706118 -0.069778002 0.0081556994 -0.01121256 0.021591718 0.0107581096 -0.00781328 -0.046365668 -0.0103226654 -0.018979108 0.0066183656 0.0010258268 -0.001887048 -0.00150984 0.0001612524 -0.007681686 -0.0019039294 -0.01086461 -0.006747316 -0.00416696 0.00240815672 -0.0013658227 0.008878606 0.0004965696 -0.028752796 0.018251156 -0.000863274 -0.016103242 -0.0010226566 -0.0314268214 -0.04428346 0.046380438428 -0.037731898 0.003059236 -0.0067797102 -0.0149702348 -0.0127112486 -0.003278822 -0.0005503242 -0.028438846 0.010201382 0.001210958 -0.0058611 -0.0135416014 0.000209263999999999 -0.002482704 0.00031292 0.10093392 0.005605406 -0.01912588 0.025575502 0.1810412 0.0221734384 -0.00119422054 -0.0062007977038 -0.01261278 -0.001990236 0.0115468458 0.042630468 -0.009422136 -0.027101184 0.0029331382 -0.014224314 -0.015314284 -0.0111414686 -0.0062611612 -0.0099628976 0.002325307 -0.006384106 0.04637714 -0.028864132 -0.00525278 -0.040989192 -0.048084888 0.02384982 -0.01132211 0.014038366 0.054047472 -0.02794874 0.00233699 0.00892468 0.094952486 -0.00425187 0.05550366 0.012029258 -0.003178222 -0.0006507276 -0.0267088 -0.00847738 0.038758228 -0.0445304 0.059944536 -0.01462329218 -0.0316003068 0.010679644 -0.004794334 -0.0156051836 0.026247037 -0.0089165036 0.0017722948 -0.0075269812 -0.05940792 -0.00603072 0.0190450252 0.011431973 0.0078513978 0.005369472 0.008049344 -0.004637934 -0.0015652106 0.036144744 -0.005339996 -0.005135196 -0.000334696 0.04161208 0.00149760402 0.0031858446 0.044300628 0.070164025 0.0159631472 0.0073319942 0.002562558 0.001711346 0.018378884 5.402068e-05 0.0098377744 0.0046063402 0.014829096 -0.0046389262 0.004255446 0.0048724798 0.014373996 0.002518511 -0.009722132 0.030056708 0.03619494 0.00424539 -0.01240096 0.042516554 0.0143024186 -0.01690654 0.01442138 -0.03346808 0.003558598 -0.00110176736 0.005789246 0.010588238 0.0044098154 -0.000219 0.05299656 -0.009772936 0.015180164 0.028487202 -0.002782172 -0.014172486 0.021931056 -0.0014503968 0.001026446 0.04171596 8.82376e-05 -0.004017191 0.08315888 -0.00180106 -0.006073201 0.0044078 -0.003426108 0.002403258 -0.015249722 0.08718014 -0.0006935542 -0.010001152 -0.053434336 -0.000604304000000001 -0.048554994 0.0069376182 -0.01836061 -0.001447134 -0.029766502 0.003635012 0.014408846 -0.05523022 0.024356077 -0.04952002 -0.04839264 -0.00866814 -0.0133241484 0.0169734078 -0.008867962 0.0107552732 -0.00465822 0.006312834 0.0003157492 0.0002891792 -0.015161784 -0.003682577 0.0051330832 0.004608586 -0.15837656 -0.024963832 -0.0007357364 0.015566464 -0.059549898 -0.016199174 -0.027083872 -0.0008180466 -0.010486725 0.048184 0.028701264 0.002648406 -0.00634517 0.011293492 -0.01871709 -0.053904898 -0.03384201 0.020438832 -0.002626446 -0.0272295 0.009266052 0.01548572 -0.02822514 0.0488875174 0.006455262 -0.0039487542 -0.0725718 0.0006225324 0.0342437526 -0.006413108 -0.0003474394 -0.001528928 0.031962854 -0.0052962164 -0.00925143 0.016348098 -0.004625284 -0.003488502 0.0049453216 0.0103771082 -0.048584558 -0.05480104 -0.08663643 -0.0075079608 -0.01581084 0.0002544802 -0.09890156 -0.003377436 -0.0431136272 0.002015922 -0.0614726124 0.003054938 -0.06059914 0.00115906 -0.02284504 -0.004822262 -0.068442614 -0.0466665398 -0.088855874 -0.00965916 -0.00041266 0.00257655 0.018293338 0.01170687514 0.0031743532 -6.54260000000004e-05 -0.00494650988 -0.016525386 0.012149616 0.003497655 -0.01516665 0.09423186 0.083878 0.004091982 0.0030215068 -0.022312418 -0.008378794 0.090328134 -0.009635288 0.003109468 -0.012344712 0.063880642 0.00673772 0.00065227232 -0.098546736 -0.008586962 -0.0079048526 -0.041204944 -0.003617604 0.0168669604 -0.0018639348 0.002554694 -0.0517734516 0.001604508 -0.0050922172 0.0595835756 -0.0003936364 -0.004653124 0.0042170606 -0.01048163392 -0.002306954 -0.039657896 0.003626424 0.002643986 0.00098754114 0.0054445714 0.0011388426 -0.00386941 0.004723264 -0.01555408 0.0026806662 0.004780084 -0.00088895 -0.0331565088 -0.002626714 0.009824306 0.0025601238 -0.00065588 -0.00254527 -0.0117471278 -0.030052398 -0.00433298926 0.032391168 0.074311588 0.0184284852 0.0026613764 -0.00176368 -0.002977362 -0.0185032206 -0.02025162 0.0119389344 -0.0539802898 0.0120609226 0.00787852 -0.056884556 -0.092674472 -0.0051280134 -0.007467856 -0.00710683864 -0.149170704 -0.002810128 -0.02952916 -0.004454809 -0.001375809 -0.0645463186 0.00162084 0.0086661094 -0.016453978 0.03581122 -0.00379142862 0.00473754 0.012855242 0.000615832 -0.010138968 0.05305558 0.09397738 -0.013995762 0.0302087 -0.000425916 -0.0270059888 -0.004706943 -0.0002748032 -0.005723178 -0.0132696254 -0.005025515 0.0004811272 -0.004106974 -0.0300334138 0.00119813 -0.0042430626 0.004890146 -0.005390688 0.011170162 0.0018485436 0.0020140506 -0.0052593266 0.045165902 0.00110891 -0.037406606 -0.0076371946 -0.003408774 -0.0398190186 -0.016274988 -0.0001606526 -0.0451915082 -0.04908618 -0.0473967 0.000504998 0.006405988 -0.02238226 0.0315643368 -0.003024574 0.0093492524 0.0109362808 0.0037835466 0.01577181 0.020522048 0.000317148 -0.01101429068 -0.01818428 0.1373518 -0.016678728 -0.05920008 -0.000464086 -0.01381355 -0.00587249999999999 0.00893066 -0.0024465 0.009501184 0.0455643084 -0.0627369603 -0.0599541188 -0.002780234 0.043740068 0.001335946 0.014873224 0.068069778 -0.006186244 -0.0181044666 0.037877954 -0.04225682822 -0.049085202 -0.07431456 -0.011938574 -0.060201382 0.0015664004 0.01617316 -0.00046427 -0.019421028 0.00082852 0.005459124 -0.023403796 0.000318544999999996 -0.0405967774 0.004386884 -0.00502603818 0.000930684 -0.04266992 0.0038162124 0.020795798 -0.00201065 0.00166000982 -0.0981304 -0.023161402 0.011336455 0.0021789788 0.004574063 -0.02484382878 0.114139416 -0.122956028 -0.0786678 0.050392918 -0.03060436 -0.0237685122 0.011070908 0.076529808 -0.02508692 0.0006129466 0.009166659 0.0008570086 -0.006536766 0.0052312502 0.002471188 0.000459348 0.0067875696 0.005503146 -0.001804198 -0.11817898 -0.0012685588 -0.0018669528 0.004296156 -0.02761048 0.01967658 0.079551644 -0.018783504 -0.042652514 0.0149184856 0.077222114 -0.001636412 0.105586786 0.0909258 0.004033828 0.0110773548 0.0679832158 0.007638348 -0.005900152 0.037964736 0.003172439 0.0028695 -0.001956936 0.02038032 0.000563302000000002 -0.031433268 -0.00245587176 0.002589198 -0.007603194 0.0015412194 -0.004607526 -0.00688277 0.0204138222 0.021779562 0.00492642 0.009494472 -0.0150140912 -0.06579454 0.00398226104 -0.007027661 -0.002507944 0.0468559802 0.013203642 -0.0271022602 0.0104081924 -0.0028481822 -0.00569448 -0.124130268 -0.000710102 -0.069923442 -0.060678958 0.024032318 -0.0381174318 -0.01302843944 0.00359466064 0.046402 0.13512658 0.00265823 -0.0228011108 -0.104065318 0.0678744 -0.099231052 -0.00298316374 -0.010705484 0.006830898 0.001384788 -0.0038551686 0.001462364 0.000138752 0.0939410332 -0.00981448 0.007665056 -0.037597818 -0.032149768 -0.040320976 0.10155078 0.005023702 0.003623918 -0.0034786 0.013072606 0.0063216952 0.01242032 -0.00019423466 -0.000187205 -0.0659436 -0.0018071064 0.2354004 0.001896114 -0.01262784 -0.007391552 -0.0024194796 -0.0230218252 -0.011925396 0.09261722 -0.04093312 -0.04209457 -0.027578088 0.0019907236 0.06171714 0.0056360006 0.0005873048 0.018757 -0.000477848 -0.020896136 0.00369606 -0.02278808 -0.006807416896 -0.00149295 -0.0105380626 0.0022967344 -0.0052371518 -0.1243501 0.028315152 0.1133328468 -0.0008441146 0.073516838 0.000339675 0.2119566 -0.074033134 -0.0044458158 0.004960804 0.013368392 0.0022127866 -0.007700572 0.0147447054 0.020682002 -0.008447878 0.0134312362 0.000524494 -0.0304144746 -0.05856684168 -0.005744256 0.0163337846 0.026378918 0.01112576 -0.0004251876 -0.055657308 0.03509214 0.007402604 0.0046224532 0.029939578 0.001946306 -0.075557 -0.00408964 0.0034087708 -0.0155539484 0.0020158266 -0.080143482 -0.0269656788 0.0009700654 -0.000266994400000002 -0.0364268252 0.0285901154 -0.0130740174 -0.0016286272 -0.011159426 -0.002208254 -0.04176199 0.0115655834 0.006235446 0.003579898 0.0294889876 0.00732026982 0.0015352664 -0.0002651502 0.00858578 -0.05447758 -0.0141958184 -0.0002820994 -0.002886139 0.000820518 0.018889928 0.011458606 0.0008668532 -0.0016011858 0.005573334 0.012852274 -0.0012483274 -0.000591704 -0.010952466 0.004184957 0.001896244 0.007682526 -0.0064286478 0.0057802568 -0.006232904 -0.02511567 -0.0640652432 -0.2160037 -0.046544872 -0.011167402 0.000563812 -0.013338624 0.0031419722 0.01840442 0.12816218 0.0051048 -0.040089122 -0.028600374 0.01199958 -0.0064673114 -0.09518086 0.0327710206 -0.0002649266 0.04349884 0.0571955868 -0.00321882726 0.004584574 0.00028259366 -0.045350824 0.0007728474 -0.1304636 -0.002082178 -0.0017047188 0.0008741532 -0.0139399578 -0.0002008834 -0.0573261208 0.01505862 -0.026700942 -0.00711674 0.0019664816 0.00274138 -0.007364066 -0.03428814 -0.0143071484 0.008274462 0.050991358 -0.00288442324 -0.0001150386 -0.0065493856 0.002242094 0.001816836 -0.00855005 -0.0027115466 -0.0070158934 0.007613908 0.002938158 -0.00899089 -0.01794878 -0.07876982636 0.0318603312 0.001873901 -0.0053910308 0.0404277756 -0.0149211146 0.00338274 0.01662792 -0.0007382 -0.03813296 -0.0473489 -0.0021212738 0.002560424 0.0027218584 0.002219394 0.0714361116 -0.005804494 0.003017404 0.0067989492 0.01545519 -0.002694622 -0.014584794 -0.03300436 0.0016405118 -0.1106422554 -0.036371366 -0.006249006 -0.001504128 -0.008657502 -0.001064384 -0.041910658 -0.040361362 -0.003683434 -0.026510979 -0.0214932 -0.00068026 0.0296127 -0.006301514 -0.020171102 -0.0173092322 -0.0013397886 -0.006187634 0.00098786 0.060146954 0.000267736 0.00301879492 0.0185904754 0.1175034 -0.012024378 -0.036972292 0.0068758184 -0.012901292 -0.00579832 0.07964076 0.00287603584 -0.009303446 -0.0106817132 -0.001817192 0.002693908 -0.011038124 -0.000679537 -0.0013989114 0.0797692 0.02603551 0.008355722 -0.00761614 -0.000787554 0.0903454 -0.02015336 0.0020602186 -0.1382598 -0.000286302 -0.0122953286 -0.003043426 -0.028215834 -0.009545738 -0.000568466962 -0.036351178 -0.05079272 0.003459194 0.0164861 0.004100992 -0.01403234 -0.004012302 0.0104673742 0.01231021 0.008927742 0.0024887074 -0.0268815714 0.00263057 0.00195062098 -0.007865806 0.06285878 -0.013911644 -0.014251876 -0.0282852534 -0.00809389 -0.0037130648 -0.03580551 -0.025745392 0.011959432 0.125005 0.016871806 -0.05802292 -0.014013166 0.03137604 -0.0329517854 -0.008539738 -0.031076804 -0.011915654 -0.007167746 -0.033982134 0.008769176 -0.0434191 -0.010682648 0.0027558682 -0.0018151306 0.016515142 -0.0208706 -0.040043936 -0.03947208 -0.025781904 -0.0055446122 -0.0075215902 0.0014810782 -0.005385164 -0.0139426386 -0.075389392 0.014068674 0.02353477 -0.005337428 0.000550646 0.001715416 -0.013397066 0.0436796194 0.049291896 -0.0099764628 -0.032859218 -0.00288551 -0.009348836 0.003455534 -0.008085966 0.0511771486 -0.005557222 0.010147522 -0.00667096 -0.009912708 -0.0211668282 -0.007883308 0.006763874 0.0024594228 0.0114520268 -0.0030006536 -0.0028439254 -0.0096239828 0.00220755896 -0.040887962 -0.021830298 0.2602522 0.0560983 -0.039250588 -0.01909417 -0.004037498 -0.01170389 0.0018930932 0.002524382 -0.007294979 0.0020393118 0.004899588 -0.033309016 -0.0008173708 -0.0024095288 -0.122675942 -0.027767362 0.00081904 0.011217994 -0.012436566 -0.002232998 -0.0112451272 -0.007232976 -0.0819616 -0.01100191836 0.0017451676 -0.0227859 -0.005657382 -0.00529601999999999 -0.0507974 0.0029079066 0.000871314 0.0016434252 0.023068198 0.003049301 0.005487352 -0.047470281 0.000659512 -0.016520176 0.013455948 0.0047779936 0.0010053618 -0.01692636 0.030914804 0.004489142 -0.02333476 0.005181036 0.004419324 0.008285596 0.001386566 -0.01182397994 0.002591302 0.06282688 0.01892307 -0.06664636 -0.107850056 -0.104851726 -0.056449452 -0.0006023506 -0.041818648 -0.01265241 -0.048513938 -0.0037204848 -0.001631256 0.0193159088 0.0033743826 -0.007980526 0.0322637256 -0.010480748 0.01085658 -0.0197349506 0.00618795 -0.013993334 0.0036874908 0.003970638 0.030781158 -0.04188436 -0.012662663 -0.0066680164 -0.004160453 0.0068948682 -0.002755884 0.005709941 0.0039540116 -0.0104736908 0.0007748236 0.0084474894 0.050103692 -0.0045293747 0.0180445186 0.0019557654 -0.009746902 0.0078917442 0.0012690552 0.003191722 0.009596972 -0.002350752 0.0140452482 0.0369500186 -0.0125335838 0.00184940956 -0.013202844 0.000802587 -0.00135269234 -0.011611938 0.00434157 0.000387012999999999 -0.00045906238 -0.009081774 -0.007659446 0.0008982172 0.071400764 -0.00387456 0.162295 -0.04719971984 -0.018325386 0.00447252928 -0.00601122178 0.001916934 -0.012388398 -0.0003371398 0.0016633542 -0.007575216 0.03500439464 -0.0324111426 -0.042245044 0.02428191 -0.003981312 -0.013538602 0.019333862 -0.0021337798 -0.005769706 0.00897695142 -0.0307789278 0.14774634 -0.0189881 -0.0001317322 0.02510993 -0.060126954 0.0687790836 0.0061060452 0.055264144 0.028120748 -0.0072572738 -0.00216696988 0.001898454772 -0.0037923852 -0.0017215014 -0.18526416 -0.05258 0.032508932 -0.005924 -0.0030261294 -0.0151664962 0.01466982 -0.0042549164 -0.0242000406 -0.009346352 0.000144762 -0.02070208 -0.0126269574 0.005814444 -0.006730564 0.005412454 -0.08697318 0.013371034 -0.000351306 -0.02725432 -0.00523283 -0.005602504 -0.0212066 0.0285093614 -0.005381924 -0.003535192 -0.0074672486 -0.000975154 0.047927362 0.0023284538 0.0053924906 0.0004752128 0.008847533 -0.120494662 -0.0987455346 -0.0092422 -0.0151022048 -0.0008395702 0.015381346 -0.0042509568 0.0265996294 -0.0041441452 -0.006999166 -0.111699104 -0.0058729716 -0.00089909012 -0.025835644 0.019174974 -0.012576704 0.01728916 -0.002376704 -0.0028484 0.03144574 0.003160398 -0.003042384 -0.0022880696 -0.011445204 -0.059036801 -0.0002033044 -0.0019316788 -0.02367724 -0.014837558 -0.054933212 -0.002440744 -0.003799977 -0.07412998 -0.00563254 -0.033791534 -0.059512254 -0.045988844 -0.007653894 -0.0006736374 0.0281028802 0.00046117154 -0.01200636 -0.02293396 -0.06970611 -0.00842729496 -0.007338288 -0.021748838 0.007109894 -0.0459925 0.000347192 -0.065127194 -0.0027226112 -0.0009284434 -0.002384588 -0.13769004 -0.000604346 -0.024964927 -0.023959212 -0.002025452 -0.000630694 0.01614447154 0.007331194 -0.00605587 -0.0488707602 -0.130577544 -0.141122526 0.0678354876 -0.08685969 -0.0237439058 -0.021679262 -0.0239033948 0.0007801128 0.000780123999999999 -0.0068962032 0.001657678 -0.0675818 -0.0012411102 -0.006274684 -0.000508662 -0.08924657 0.00459428 0.00056782 0.10327426 -0.000289787 -6.91496000000002e-05 -0.001848688 -0.00326594 0.021987814 0.0086406284 0.0092389 0.0005613338 -0.009154362 0.033586814 0.002785067 6.82511e-05 0.009302974 -0.0698481726 -0.005444598 -0.039714874 -0.01871288804 -0.0025292419 -0.103914082 -0.02967674 -0.013922626 0.008122144 -0.004495156 0.04835647 -0.011986398 0.0025493014 -0.013054262 0.05311506 0.03292618 0.01049035 -0.08645761 -0.01761774 0.036413334 -0.00676857 -0.015413202 -0.0028880084 0.0939182 -0.049821028 -0.00815983 0.008520246 -0.0013200062 -0.0013918878 0.04904044 -0.041389144 0.011179304 -0.000300932 -0.00677764 -0.0107854108 -0.011616346 -0.0280081092 -0.002199248 -0.007220004 -0.001100326 0.004210462 -0.011192698 0.002904878 0.036142284 0.02227833 -0.0011088018 -0.0025210664 -0.001349236 -0.004594574 -0.0297424222 -0.0240179848 0.0330106 -0.003969566 0.009246244 -0.001311934 -0.0005841374 -0.047545246 -0.016211892 -0.0058278656 -0.00067287506 -0.011901356 -0.0146233468 -0.078380288 0.009791606 -0.0179189165556 -0.079144454 0.03745814 0.000496659999999999 -0.008535832 0.01704741 -0.017812834 0.0027225358 -0.0002213184 -0.0005608208 0.002942286 -0.000669304 -0.0060189188 0.002833084 0.005091778 0.00326665 0.0033770682 0.01007096 0.01164796 0.004353306 0.085190342 -0.023745948 7.3303e-05 -0.056248193 0.00190225 -0.01741724 -0.00197188 -0.01278906 0.001715246 -0.016148288 -0.01078703 0.040011502 0.0157853 -0.0040648238 -0.0082934438 -0.001948014 -0.006036712 0.0043604758 0.01338994 -0.002643174 0.028434742 -0.002869218 -0.0488619916 -0.017390368 -0.01821216 -0.0002900126 -0.001130462 -0.0318361574 0.0185349108 0.00371584 -0.00661775122 0.0027692184 -0.0004835902 -0.043520904 0.0029167714 0.0009500226 0.0041529486 -0.057031722 -0.00959222 0.0045626022 -0.0039826864 -0.008893224 -0.11421084 0.00105953814 0.027288156 0.0003396676 -0.00343993 -0.008320606 -0.0525882308 -0.004998198 0.007805374 0.00703032 0.015918226 0.0487500774 0.012648548 -0.0035732876 -0.0146916336 -0.0038965662 -0.00934966 0.00745762 -0.0027574328 0.03757014 -0.045714802 -0.018648024 0.0031382966 -0.0085601802 -0.004945216 0.05417392 -0.005810756 0.010600332 0.00837526 0.0005114362 0.0550775 -0.07377948356 0.005395438 -0.0017229272 0.016587436 0.019081938 -0.01150712 -0.005253738 0.0025454648 0.0042365326 0.003696328 -0.008650006 -0.000823344 -0.012110192 0.00312655 -0.0272198 -0.006032524 -0.000103996 0.000915985 -0.0273141462 -0.0013116752 -0.0870517 0.026337378 -0.0099210756 -0.03193955686 -0.029555872 -0.010000106 0.0026638138 -0.026958096 -0.001785564 -0.0204318706 -0.01782657 0.14266024 0.0188655198 0.032347891 0.0258607872 -0.0187072 -0.0030682064 0.00644291 0.009358044 -0.0222359006 0.059985212 0.001421844 -0.019577668 -0.00491494436 -0.017005323 -0.000431501999999995 -0.0197512562 0.1649532 0.0026330944 0.0127941374 0.018665489 -0.0001459938 -0.00860438 0.0003173338 0.036307424 0.0106517596 -0.007540048 0.003414935 -0.033615899 0.015816082 -0.01555918 -0.00887333088 0.0060085142 0.0383242266 0.045478548 -0.010996362 0.001078542 -0.017360694 -0.00056660168 0.053424016 -0.0002202234 0.03893934 0.004944002 0.014933886 0.012653466 -0.00155287 0.000214034 -0.005860148 -0.0147314044 -0.0342649596 -0.094909392 -0.00044641 0.017487256 0.000515412 -0.0523933232 -0.005119388 0.0422931998 0.002750908 0.004818486 0.037757216 0.003624595 -0.011004848 -0.000850172 -0.006959372 -0.043886023 -0.008055404 0.0004416224 0.0048107654 -0.012843004 -0.0032335822 -0.0352082356 -0.02987206 0.025178976 0.01367608466 0.03246803 0.00163436 -0.025305557 -0.01452437 0.07998958 -0.019635602 0.011937144 -0.00744601016 0.0014797642 0.0161799468 -0.01326573 0.020805732 -0.001182562 -0.02678929 0.026660394 0.0020220371 -0.0356040164 0.0082095518 -0.0073535726 0.001991726 -0.001929478 -0.019891356 -0.003285654 0.008857431 0.007228832 -0.0143191108 0.004426692 -0.002561316 -0.0779044 0.0328180998 -0.0007588682 0.003715822 -0.0028081666 -0.009619552 0.025436052 -7.74739999999998e-05 0.0022528268 -0.019538579 0.013901332 -0.015672638 -0.001258585 -0.024236098 -0.000492968 -0.0021332212 -0.009146002 -0.01834928 -0.02804988 -0.017860832 0.000159902866 0.014765346 0.03698748 -0.0063800068 -0.019550596 -0.004396786 -0.06302086 0.0024101304 0.005276184 0.156959792 0.10513116 -0.0084787458 0.008098532 -0.012290052 -0.07919692 0.004204568 -0.005089738 0.069175554 -0.0017090636 0.0902728618 -0.032938184 0.0128364424 -0.017715935 -0.001682918 0.0036588916 -0.005670312 -0.0018517208 0.005537308 -0.0026665392 0.013540846 0.000148168000000004 -0.0638041 -0.0035384482 0.0103219342 0.03087661276 0.00123762 -0.15090958 -0.0766658 -0.0036219806 -0.010286074 -0.0349118 0.011469386 0.022884898 -0.039095914 -0.00244426224 0.004105384 -0.028574456 0.0029636132 -0.0539364556 -0.002513562 -0.0007692322 -0.0078723355 0.003212523 0.000380698600000001 -0.006357196 0.009589184 -0.03898244 0.012678908 0.0272574654 0.046329364 0.0682869554 -0.05174672 -0.03701986 -0.032874448 -7.05924000000001e-05 -0.025951388 -0.031520794 -0.06664111 -0.0029063124 -0.10311774 -0.0052732382 0.0118895056 0.020296954 0.009823005 0.009122764 -0.017601692 0.0057986294 -0.1120852698 0.0005563796 -0.0233391594 -0.040274648 0.000630204 0.0066619362 0.003737988 -0.0001751454 0.0010625378 0.00212453 -0.01649565 0.002280686 -0.0124735888 -0.00281633906 -0.007186434 -0.0059934034 0.064851136 -0.01935556 0.037614114 0.024236576 -0.0038742642 0.0201693764 0.1598124 0.085142506 0.004283982 -0.005144214 -0.001054846 0.006087932 0.000545768 0.0183614038 -0.068814178 0.000616042 -0.006799064 0.00511075304 -0.0238939016 -0.014132308 -0.00261712 0.0067641196 0.0238504 -0.0060086758 0.0165687976 0.0936204704 0.2957764 0.008425808 0.007283598 0.023824126 -0.04444122 -0.0050767928 0.0011514568 0.0008973608 -0.0097256544 -0.003618876 0.051052598 -0.001307722 -0.0294906036 -0.0877826508 -0.05771318 0.0762496 -0.003735534 0.002823759 0.0144144 0.002144748 -0.02286026 -0.01881412 0.002163294 0.0028529552 -0.107900322 -0.00849274 -0.00233012 -0.001783788 -0.00688818 0.000298196 0.000576466 0.009661906 -0.007534286 0.001436702 -0.002551206 -0.14990574 0.04443824 -0.0593871642 0.097615468 -0.0095482638 -0.1180270552 -0.003788738 0.0021536346 0.0081020702 -0.020299522 0.0023859026 -0.0016352348 0.00103213244 0.054416693 0.0002741404 0.01376436638 -0.021492974 0.0057842024 -0.010584158 0.0115586606 -0.027332658 0.08511016 -0.008422668 -0.07841806 -0.074639696 0.0039321324 -0.046450528 0.0081819828 -0.174760612 -0.02639683 -0.0006522956 -0.02788682272 -0.00772492 -0.0972786 0.002305972 -0.00890881 0.0035793534 -0.014417048 -0.05612532 -0.0109614986 -0.004037518 0.0187407752 -0.0086428716 0.003754028 -0.00682118 -0.0066996292 -0.0090102326 0.0028187024 -0.020228236 0.087157402 -0.08961548 -0.0168959556 0.0003545636 -0.0059356556 -0.00888512 0.000182289999999999 0.0456708187 -0.066609058 -0.020633048 -0.0113942104 0.0064357266 0.0007742542 -0.12403038 0.0161472164 -0.14519196 -0.0038658124 0.0071086506 0.000437931999999999 -0.124911236 -0.040089102 0.024902502 0.0188201668 0.1300934 -0.0009122024 0.0064199818 -0.022633156 -0.0028913114 -0.0113683058 0.048815686 -0.021687542 -0.1004404782 -0.06130658 -0.022043148 -0.008078682 -0.01922187 0.0032383076 -0.040705078 0.1264424 -0.008088896 -0.009609774 -0.01593812 -0.055026662 -0.0214172562 -0.008158584 0.01713356 -0.035544398 0.0053212816 -0.016032424 -0.0156732632 -0.001892346 0.001831462 -0.00067389526 0.005720436 0.02922692 -0.000289392 -0.048995444 0.0063485034 -0.05708846 -0.071363814 -0.021664854 -0.018858064 -0.0024155902 -0.005424136 -0.116098662 0.0043409318 -0.01587332 -0.00407967 6.41440000000006e-06 -0.001134852 -0.046556174 0.0012331264 -0.0037474432 -0.0016776634 0.006861438 0.04140176 -0.02414917 -0.0033690288 -0.003338446 0.09720948 -0.003061924 -0.0019507004 -0.013126784 -0.0641941 0.02328693 0.006677728 0.036029154 0.01036691 -0.0096473266 0.000578612 0.0216928222 -0.0105293 0.028520612 0.0778504 0.00223167 -0.008290936 -0.017785424 -0.0090034922 -0.01643314 0.011557231 0.010528003 -0.009118134 -0.0168365654 -0.002377764 -0.01647438 -0.0475655 -0.047493368 -0.0025179464 -0.0133586 0.051569892 0.11644598 0.05482755 -0.004441022 -0.0007552866 0.109000816 -0.0689924 0.002429153 -0.07817624 -0.0109818724 0.00059825 0.0206636508 -0.0052548542 -0.043506352 0.0518415 -0.02876972 -0.01171441358 -0.0107359824 0.045348 -0.046196407586 -0.0604804612 0.004475408 -0.010048494 0.0026395902 -0.0009632 0.09698211 0.020439448 0.01197162734 0.022830494 0.0381822654 0.004877301 -0.1107252 0.026381446 -0.0343356312 -0.06644252 -0.00686661 0.01142838222 -0.00486334 0.0124944844 -0.003260292 0.001929588 -0.010912924 -0.008913048 -0.0026595528 -0.050988418 0.001180746 0.00046851994 0.007162646 0.000282456 -0.004770717 -0.039583938 -0.02372217 -0.0084300688 -0.0054892456 0.009520686 -0.01478534 0.009505892 -0.000474684 -0.0007507386 -0.00479447 0.002199108 -0.101077 0.003546826 0.007601048926 0.002550684 0.022372807 -0.12268575 0.0028668334 0.0020451334 0.000183838866 -0.07469438 0.02526444 0.0177099054 -0.006439695 -0.00563389 0.00658925678 0.0029065332 -0.001821778 0.005505416 -0.01220034754 -0.0031045006 -0.0313696922 0.0047436948 0.006999866 0.022435552 0.03921616798 -0.0024673098 0.0001647888 -0.05277393 -0.0047701916 0.003887876 -0.011056602 -0.0105856454 -0.017194314 -0.008808668 -0.0313148176 -0.034786218 -0.0166118402 -0.0050564952 -0.06151518 -0.08201664 -0.0513564844 -0.02072562 0.0412478214 -0.0157012828 0.002740968 -0.01932093 0.000137882 0.000664384 -0.010207698 0.0494228144 -0.0024759358 -0.0059863214 0.0038183298 -0.0695555566 -0.011343814 -0.00559218 -0.002504832 -0.02580218 -0.0077858624 0.0611470666 0.025149194 0.0023193643 0.004565272 -0.00638900346 -0.04016074154 0.03330446 -0.0065650238 -0.070993992 -0.001558906 -0.0083593338 0.0359166 -0.002812146 0.014657738 0.014812488 0.0011142756 -0.0001917891452 -0.004468196 0.026649386458 -0.00169824 -0.0008240554 0.19049822 -0.012606806 0.02627428358 0.005281512 0.00211534 0.00508065332 -0.11355897812 -0.0048952476 0.005795454 -0.0025844206 0.000328572 -0.003748702 0.0026282878 0.033901456 -0.070812722 0.0012334486 -0.009440606 -0.00062624842 -0.009005038 -0.0229389456 0.03714228 0.017992828 -0.011140064 -0.03532364 -0.036938792 -0.0122936212 -0.10316194 -0.013582793 0.020957336 0.044757508 -0.006909652 0.02477525 -0.0209578586 0.011790894 -0.028349642 0.001779102 -0.179442526 -0.028429296 0.003898338 -0.0072130672 -0.013956574 0.0077954672 -0.0015797578 -0.014734212 -3.883424e-05 -0.00553725 -0.0088242922 0.1011788 -0.003236324 -0.00530955 -0.028678812 -0.00515625 -0.02514804 -0.045532654 -0.00099449842 -0.0122083682 0.0210687504 -0.0365879522 -0.006871704 0.0304192 -0.0018079882 0.0008586934 -0.009231614 -0.049753812 -0.01459903684 -0.001109487 -0.0174423788 -0.0061416 0.01388887 0.02956296 0.0248665094 -0.00074792 0.00274175 0.00609428 -0.01753076 0.009992702 -0.0019082252 0.127685354 -0.0100214176 0.00521536 -0.001375446 -0.0127668734 0.00108568632 0.001353648 0.0034355072 -0.0027175494 -0.052546055 -0.0376471702 0.0009664114 0.002724813886 0.0073308 -0.021520756 -0.0066384804 0.2895112 0.0173990848 0.01746657 0.0005350292 -0.0016958698 -0.0006898596 0.07756674 -0.038145976 0.00513232 0.02316583292 -0.15464406 -0.096805854 -0.006238468 0.06367731 0.00746214 0.048473908 -0.0085309034 -0.0176733 -0.0064475108 -4.86e-06 -0.006761982 -0.00987089 -0.0140189 3.60180000000031e-06 -0.108317572 -0.0076772782 0.0871631 -0.0550914128 -0.008942056 -0.11631344 -0.00468466 -0.02656883 -0.010764972 -0.0037832634 0.0069312168 0.037544134 -0.0233987692 -0.03556358 -0.0629257126 -0.0023037602 -0.0021862452 -0.04721382 -0.0181776302 0.00468036754 -0.007896882 0.05354094 -0.0044731218 -0.0010514602 -0.0086929856 0.001449422 -0.0546699342 -0.0004973672 -0.025844844 -0.0239082862 -0.0112949556 0.0033617568 -0.0142656344 -0.0007094 0.0020775444 -0.020493222 0.0034856102 -0.0133036904 -0.001503451 -0.007733432 -0.01149988 -0.066759662 -0.097797746 -0.023660086 -0.01929556 0.0001513226 0.0049637094 0.048117343 0.0141640326 -0.08326541998 0.0239808536 0.000698008 -0.00151752374 0.02430915 0.002486314 0.014875874 -0.007414855 -0.0047351678 -0.011118984 -0.0026837746 -0.0001220672 0.0030775476 -0.024496315 -0.006112028 -0.004473265 -0.014018845 0.001271172 -0.0055271152 0.0024622504 -0.025181506 0.0022647428 -0.005472236 0.02201062 0.0300274546 0.0377281888 0.0192296 -0.0024427942 0.025392716 -0.0003996 -0.13270048 -0.01686642 0.0002704086 0.00921501 -0.0306395962 0.052270674 -0.005693606 0.022734842 -0.030078096 0.0516213316 -0.020456432 0.021951324 -0.021042058 0.0015022456 0.0116629944 0.018379232974 0.069127796 -0.0031017476 -0.012410616 0.012365904 -0.00410798 -0.011593909 -0.00910876 -0.004849994 -0.0035547364 -0.06250556 0.000863982 0.003166546 -0.006313922 -0.0044245196 -0.021230402 -0.0006218528 -0.002191368 -0.0808168672 -0.016120376 -0.0034803614 -0.00886748 -0.004818342 -0.00204895 -0.024897358 -0.055971618 0.013377744 -0.0070052274 -0.003286442 0.000406007 -0.043559794 -0.003977226 -0.0247187796 0.038528456 -0.0034400108 0.006325796 -0.011408253 -0.01547531 -0.0342667142 -0.052384382 -0.016131111 0.015865124 -0.016298382 0.014176304 -0.0075762896 0.00357864 -0.0136944536 -0.0041632716 -0.02737204 -0.0355306638 0.0006707442 -0.0907898 0.052762574 -0.011105038 0.009341448 -0.001121628 0.04202212 -0.012247398 -0.0055976276 0.002214092 0.01344696984 0.0002434788 -0.060679 -0.0676527 0.0093576294 -0.0117737 -0.004013296 -0.02195094 0.01281459 -0.0137300476 -0.00494835446 0.0013077782 -0.0001315064 -0.090174076 -0.015913776 -0.00526996178 -0.042166574 -0.002218992 -0.014797726 0.01435296 0.0015323376 0.00182561 0.00323994 0.004765664 -0.009229328 0.05259442 -0.011304214 0.004673822 -0.030761636 -0.0040908219 0.073792596 -0.0213976092 -0.10712116 -0.0045493 0.0388537988 0.0500505518 0.0019384045 0.08346834 0.04682866 0.0029991862 0.037649953 0.0013289679 -0.0014156744 0.048263576 0.042478141 -0.0023534238 0.010303056 -0.0006782852 -0.02188005 -0.000388872 -0.006030774 0.0033088116 0.00024144998 -0.0003470814 0.0031764422 -0.0162963 -0.0657558 0.000769235600000001 0.009101 -0.010895103 -0.037214854 -0.00322042466 -0.005980364 -0.0212244384 -0.004867156 0.003090214 -0.000153648 0.001644972 0.0021701668 0.00130192692 -0.002371008 0.0002408502 0.0034643824 -0.0017378142 -0.0028520262 -0.016299382 0.02764846776 0.006642169 -0.000603029 0.048816636 0.002171534 0.001949712 0.02992348 -0.0575261132 0.025272982 0.0101386758 0.000942672 -0.003944414 0.006269548 -0.0070460254 0.0005244676 -0.004377324 -0.0149050606 0.0271426208 -0.1454451 0.037315366 -0.000437211 -0.072232044 -0.0084730252 -0.000436344 0.0488368742 -0.003738898 0.008263798 -0.0748447362 -0.016338862 0.0056740744 -0.0138085926 -0.0107359824 -0.007125764 0.004008382 -0.0192188946 -0.000884195000000002 0.0427839832 0.021026012 -0.0129414188 0.107437 0.0049538946 -0.0056850156 0.00618817 -0.0298966 -0.021338524 0.0013284998 -0.00091896 -0.00987007358 -0.0050248394 0.00276762872 0.02313934 0.0063196172 -0.0025300406 -0.058786582 0.0009104576 -0.091167242 -0.00125047 -0.001982582 -0.005671052 0.03310908198 -0.0004430298 -0.0216130614 -0.0062637432 -0.002016806 -0.01861414 -0.01374415 -0.01013578 -0.1461454 -0.002125166 0.059802922 0.0109542 -0.04137874 -0.099972918 0.003067242 -0.000486668 -0.0175765882 -0.031868428 2.74280000000002e-05 -0.080057368 0.000862904 0.00334622 0.010248552 -0.002484646 0.011052378 0.0022433508 0.009683294 0.02233826074 0.000593852 0.0035624 0.021498264 -0.022092064 -0.014806922 -0.001379398 0.002683922 0.03335495 0.0444045704 -0.044580602 0.03281376 0.122624 -0.056813936 -0.04146554 -0.0019666972 0.010254482 0.0012215152 -0.0070677882 -0.052402612 -0.004049708 0.00137386 0.002472758 0.0032829656 -0.0104025368 0.008168598 -0.054770094 -0.057874006 -0.011993428 -0.032002 -0.02597479 -0.08866592 0.032197984 -0.0449757344 0.019118298 -0.07299568 -0.0476221 -0.07353692 0.0074049798 -0.041823 -0.010791484 -0.01920988 0.0011860272 -0.0004423987 0.00241726 -0.0070467088 0.0024108228 0.0014261984 -0.0070411538 0.0051035056 0.0075052478 -0.003525186 -0.0160080108 0.013159598 0.0002217118 -0.002592504 0.04645523 -0.0152561408 0.000943716 -0.001608498 -0.0065547782 -0.000980864 -0.0257860288 -0.0002927686 -0.008415298 -0.000691624 0.028353232 0.01013949 -0.00469978 -0.0132315276 5.00799999999975e-06 -0.061255204 0.0035997406 0.0201078028 -0.00766353 0.001940946 -0.002590578 0.01622426 0.032014389 -0.0033595682 0.003792452 0.001783934 -0.05137092 0.02955946 0.004119268 0.001913554 -0.021646972 -0.004269982 -0.049237248 0.00015723 -0.0051431626 -0.0027164 -0.00917312 0.1343468 -0.013941672 -0.028263936 0.0022207226 -0.006296208 0.014338797 -0.111073 0.002434404 0.017066864 -0.06378264 0.067251386 -0.017604186 -0.029483172 -0.0178987 0.0046558746 -0.012067892 0.001598262 -0.0098678711 -0.002499206 -0.0065520572 -0.0022410964 0.006957452 -0.0384283846 0.1049834 0.001301674 0.00511407 0.00581355 0.0057250934 0.020278662 -0.02979403036 0.013994818 0.007658634 0.02923936 -0.01711386 -0.041030974 0.0089258684 0.0569672 -0.0054705326 0.004727616 -0.0048022182 0.0084264234 -0.004662238 0.006331492 -0.014548347 0.028758153 0.00804322 0.0078369078 0.0018821926 -0.001669226 -0.0733185788 0.0164444792 -0.01802078 0.09679058 0.0084371256 0.0191492094 -0.0001986194 0.0058925498 0.0011084104 -0.045387398 0.0288672816 0.1881982 0.0005600854 0.006301034 0.0023565 0.002591737 0.0030342622 -0.00132457354 -0.0213416318 -0.0200015072 0.02946992 0.070947178 0.03151166 0.004305638 -0.003166524 -6.829104e-05 -0.02669553 -0.017718012 -0.004849164 -0.0227566184 -0.018767116 0.042796459 -0.0035016336 0.004305652 -0.003424202 0.041178892 -0.037299934 0.000520912 0.02813167 -0.000807288 0.0010107406 -0.03101530864 -0.11604512 -0.0019168534 -0.00161096 -0.0015801026 -0.01909014 -0.001448408 0.0037708728 -0.0003379762 0.128727 -0.0012320878 -0.009658622 -0.010173556 -0.0558763708 -0.024449506 -0.009769174 0.006096462 0.0334921676 -0.007639984 -0.002357366 0.059820986 -0.002925246 -0.01211477 0.00154952596 -0.0200007002 -0.0177222676 0.0213663082 -0.017315616 -0.004179854 -0.0003129074 0.000278504 -0.0006145156 -0.0017666676 -0.0016904362 -0.0045639566 -0.0012103574 0.002677746 -0.0268911246 -0.001938598 -0.0015119132 -0.0706590426 -0.00156735866 -0.0053477238 0.14653748 -0.06924022398 -0.000318822 -0.0158536972 0.0034493808 0.007118944 0.007536702 0.0617326058 0.0050089932 0.00290601 0.007850708 -0.0017619688 -0.0077578838 -6.61160000000004e-05 -0.03951525776 -0.02343496 -0.10682117 -0.0064796728 0.007685216 0.010232698 0.00019289 0.001993216 -2.90699999999999e-05 0.008743432 -0.001557784 0.00066623312 -0.0014527392 0.002934638 -0.004566182 -0.0035586034 0.0001574534 0.00155433822 -0.041242866 -0.036242919 -0.03521409 -0.080067038 0.01239924 -0.0389817692 0.013060862 -0.009956332 0.0033945392 -0.02405874 -0.0143367136 -0.018857622 -0.026462628 -0.03403418 0.088795208 0.01007914 0.0277659018 -0.09047544 0.061660366 -0.005023048 -0.0005231746 0.003267186 -0.023842238 -0.0011113578 -0.016474322 0.0048226674 0.002596954 -0.0039673788 0.011689706 0.013590504 -0.00845212 -0.078745808 0.005590588 -0.000962326 0.003184708 -0.005068246 0.002908902 0.00096820056 -0.040316742 -0.044299722 7.94563999999999e-05 -0.01470546 0.00058306 0.006286412 -0.0068140478 -0.00327846 0.000560034 -0.0101022 -0.001828686 0.00133275266 0.0815812 0.056596694 -0.00029745 -0.003990206 -0.02248655 -0.0036490856 0.01483678 0.08980780874 -0.010853892 -0.057471162 -0.0035850788 0.0143280936 -0.01618528 0.0001263394 -0.006196376 -0.002417478 0.050198212 0.0003957738 0.015766242 0.000115294 -0.003290982 -0.018113026 -0.015295694 -0.03365364 -0.004047086 -0.00519402852 0.034882 -0.042975578 0.049359112 0.01227844464 0.1731196 0.000979242 -0.0458592212 0.0058925506 -0.025301662 -0.0159212754 0.005538414 -0.049509902 0.012243622 0.0165082186 0.010597566 0.1454846 0.003205948 0.002980774 -0.002877942 0.001989202 -0.01724604 -0.005135787 0.014518256 0.027447966 0.0074818536 -0.008368674 -0.006628732 -0.021257042 -0.0407568242 -0.008559708 0.0039704786 -0.0026751022 0.0444104062 0.062264168 -0.00087892338 0.0042492386 0.00646162 0.0024010302 -0.006159198 -0.019659026 -0.0017176132 0.00509619352 0.02339448 -0.0049949868 -0.005780726 0.00277972 -0.0280646988 0.268865 0.0310251678 -0.048179034 0.008437195978 0.008744934 0.01629376 0.000922056 0.039073678 -0.15088834 -0.038012414 -0.006388587 -0.012256266 0.067993928 0.03859644 0.0016421712 -0.0079644736 0.0010914232 -0.030364748 -0.000526827 0.00627723 -0.117419528 -0.0068157466 0.013220558 0.003155415 0.0597039116 0.033788784 0.0049041372 -0.053218276 -0.0162397106 -0.00549848 0.00193049 -0.0575308384 -0.0047970056 -0.089327546 -0.007362918 -0.023717492 -0.002797532 0.02387044 0.0025951978 -0.004991712 0.0992006508 -0.011239582 0.089942892 -0.0078655666 0.128856954 0.0575194 0.023028128 0.04353462 0.001197988 0.0315406246 -0.003697848 -0.021588944 0.0071828826 0.130922 -0.02380822 -0.000174818 0.0099925988 0.0293154928 -0.034530188 -0.00869092864 -0.0004534614 -0.00375089372 -0.10084936 0.1649408 -0.1383874 0.00331913 0.014488578 -0.0525672498 0.0028978642 0.000439312 0.010471048 0.0001683062 0.000940141 -0.005250116 0.008130574 -0.03451213 0.005566868 -0.0311249634 -0.014438172 0.0277233806 -0.008201214 -0.0040003318 0.000570794 -0.093260972 0.0017280558 0.00101398 -0.03497808 -0.10989418 -0.02564258 0.005883264 -0.000322546 -0.0879936 -0.010099339 0.0131788 -0.08223506 -0.0003594158 0.000546548 0.00090672442 -0.013124268 -0.0399712 -0.01706066 0.002659522 -0.01681628 0.002312881 -0.0078311366 0.025410742 -0.004751528 0.0438812106 -0.0318424384 -0.0057201294 0.01693456 -0.14862044 0.0257578924 0.0140159512 0.0045817674 -0.0562792 0.004578538 -0.0029639024 -0.0167697178 0.00542444258 0.010654368 6.82134000000001e-05 -0.03375218 0.00363086000000001 -0.002527828 -0.0206505612 -0.04559232 0.016758341 -0.0254849716 -0.08035026 0.0362299758 0.042219804 0.018295289 0.0474188088 0.0119193086 0.00397066 0.05846746 -0.006440861 0.022346074 -0.001182258 -0.013044514 0.02728869 -0.0031332426 0.005569812 0.0464697196 -0.0046601692 0.0242837982 0.005971632 0.0089731812 -0.001693134 0.0024420126 -0.000787448 -0.000211648 -0.021444908 0.0108295906 0.0013273286 0.007066804 0.040173004 -0.003894262 -0.0016872066 -0.023379554 -0.017385652 0.0033640134 0.00738406 0.068788652 -0.025559546 0.0009483512 0.022524518 -0.0860461948 -0.0223230002 -0.0794526498 -0.0180092832 -0.047459476056 -0.0825789976 0.05373508 0.100178 -0.049548406 0.003722224 -0.000711266 -0.04157766 0.180405 0.003140258 -0.01035002382 -0.000601708 -0.003494132 -0.007884414 -0.015550693 -0.0204351876 0.0082686194 0.007263346 0.00128705 -0.005052116 -0.024600626 -0.0053182198 0.002987218 0.012727366 -0.00467578 0.00919555978 -0.03649736072 -0.0088686854 -0.06772159736 -0.07793448 -0.11195712 0.013173004 0.05876033 0.0674318 -0.00997836 -0.0135522132 -0.015927 -0.1009767264 -0.004077078 0.000269038 0.0020214224 -0.002022322 -0.010919474 0.032207124 0.0154762904 -0.0070796762 -0.059847494 0.0171190626 -0.01133416 -0.0283941232 -0.026200338 0.03594614 -0.03193686 -0.04026134052 -0.0002862818 0.0165516856 -0.01473036 -0.00318581968 -0.0019907452 -0.095005522 -0.033604806 -0.0222938862 0.04611464 -0.0037145348 0.00275932 -0.0455081652 0.142283118 -0.0722780014 0.0037597636 -0.003489974 0.016474314 -0.000433058 0.0088024 -0.00527038484 -0.020987164 -0.0622796 -0.019215384 -0.018105768 -0.001143938 0.009080744 0.032051259 -0.01915346 -0.00505518 -0.03873843 -0.026607314 -0.00549454046 -0.0290362782 -0.009291882 -0.01200445 0.0219285368 -0.0224321082 -0.01057696368 -0.0079884668 -0.0235659356 0.00226527856 -0.005397669 0.093618 -0.018353288 -0.000313512 0.00063951674 -0.0771684016 -0.002984816 -0.1287578 0.004928818 -0.01132971 0.0194035486 -0.0001408416 -0.001047962 0.0030296914 0.00281010812 -0.006701092 -0.0142457706 -0.007300122 0.0006127338 0.000808797 -0.06163196 -0.01899376 -0.125635898 0.007153506 0.0135313212 -0.054084406 0.008940606 -0.0224216932 0.039357952 0.001080534 0.008174794 -0.04530752 0.003366428 -0.016619536 0.070651004 -0.000276604 -0.0361696922 0.024274812 0.011999816 -0.02354354 -0.00593144268 0.003875544 -0.005835958 -0.02174376 -0.0085044066 -0.000626482 -0.011453378 -0.009948142 0.002210906 -0.0067928712 -0.0564040132 -0.009496514 -0.0204980792 0.005308056 -0.0031160134 0.0048405026 -0.003296276 0.017004964 -0.0012152848 -0.012716592 0.001725564 -0.012216982 0.000206884 0.00223222206 0.02402306 -0.05689222 -0.002284672 -0.039579684 -0.0023449366 -0.0017913816 0.0341956598 -0.001163474 -0.006347112 -0.0089473172 -0.009063862 -0.051096064 -0.002270708 -0.011753364 -0.0027844342 0.00096039516 -0.0603520157058 0.0002309088 -0.0548831764 0.001848488 0.0082256614 -0.0349577444 -0.004455548 0.07820792 0.007658978 -0.057932613 -0.12211826 0.01383566 -0.001521983 -0.00457225168 -0.0187144162 0.018247722 -0.00505045 -0.010059132 -0.0131355646 0.00094778594 -0.021329949 0.003762918 -0.006739806 0.006718308 0.0123485562 0.00075315 0.010813718 -0.0017471916 0.004145556 -0.0023801638 -0.008650608 8.13708000000001e-05 -0.0161312558 -0.0793434 -0.0729151176 0.048504208 -0.00099217 0.0035847452 -0.0781947494 0.001001008 0.01266914 -0.077834728 -0.1036861 0.0012779476 -0.094561286 -0.0055702698 -0.04905285 0.050172116 -0.006643854 0.005079529 0.00440931798 -0.0639383 -0.0588254502 -0.004678302 0.002495564 -0.0077383274 -0.011018374 -0.001505064 -0.02840760092 -0.006618024 0.0004749708 0.001106212 -0.002356888 -0.019376928 -0.0006344234 -0.0004217266 0.002690569 -0.031005512 -0.002104386 -0.0003455232 -0.051427426 0.0024877859 -0.026908586 -0.01086418 -0.015106208 0.0040708098 -0.0252997594 -3.22000000000002e-05 -0.009229968 -0.032313716 0.00220799 -2.03642e-05 -0.03472758 -0.000725716 -0.00191428 -0.076776648 -0.01860532 -0.00950602 0.011575024 -0.0291042 -0.006553056 -0.011264912 -0.028542614 -0.011164878 0.001643577 0.0516356 0.0001205856 -0.0307947 0.008387152 -0.0193206132 -0.037990002 -0.0043740436 -0.02571836 -0.03814908 -0.014333562 -0.073666514 0.0658509 -0.0047644546 -0.015435978 -0.0045199524 -0.01412544 -0.02847916 -0.084030846 -0.013513786 0.007403002 0.001164592 -0.08938484 0.08644352 0.04966238 0.0720679316 -0.06617196 -0.001611094 -0.0006551734 -0.0164916378 -0.014648962 -0.0018519966 -0.01211242 -0.0424867 -0.003267724 0.00614796502 0.0024265712 0.00843424 -0.00323122 0.1463766 -0.015167238 0.0381915462 -0.01631164 0.013900126 0.077359186 -0.010494378 -0.02109344 -8.63919999999999e-05 0.029233732 0.045177788 -0.0015388958 -0.0915090464 -0.000218582 -0.014896974 0.0074886128 -0.018156558 -0.04562118 0.1270799072 0.038990432 -0.000500966 0.016468102 -0.10240572 0.003061812 0.008963802 0.0059490194 -0.001992791 0.02191816 0.082653288 0.13006658 -0.003096314 0.0420913906 0.01817574 0.041763808 -0.020726812 -0.015977524 -0.02831251 0.01815373204 0.0080210434 -0.0171315566 0.0617128 -0.085762258 0.002276062 -0.0283654022 0.0040757 -0.005572074 0.000625128000000001 0.002057412 0.016447946 0.010772642 -0.0005726282 -0.005090006 0.0001226348 -0.001838551 0.0194105702 0.007141824 0.0084483864 -0.006166082 -0.028408172 -0.008092958 0.00817049 -0.0171169754 0.0024919704 -0.07450724 -0.03280899 -0.020428726 -0.019366452 -0.014665856 -0.00093687 -0.005240448 -0.11017054 -0.0043523476 0.0105436258 -0.0062515988 -0.0029613548 -0.01839753928 -0.032646134 -0.036757982 -0.0067645828 -0.007726254 0.046753818 -0.01286734 0.00707932 0.068163254 0.00202350228 -0.06348314 -0.00790427982 0.007053134 -0.0002102632 -0.0277744794 0.13615886 0.00703249 -0.00077183 0.04037426 0.057493028 -0.017953468 -0.0022800982 0.050877228 -0.002147806 -0.00264022 0.00168474794 -0.002266846 -0.0027227178 -0.002029428 0.089549844 0.202210676 -0.0006375376 -0.00583302 0.0118373892 0.00090764986 -0.0008915 -0.002814169 -0.070773694 0.17709464 -0.037510264 -0.000336238 -0.0076745366 -0.007337508 -0.0130176096 -0.018946852 -0.165665376 0.007312593 0.007789962 0.0295882274 0.013812394 -0.06144426 -0.0025786534 6.95480000000002e-05 -0.00188885526 0.0016886748 0.0026422978 0.00923503 0.0042362322 -0.003437374 -0.01819716136 -0.01123969 -0.0417819268 -0.0080107774 -0.001723572 0.000644216000000001 -6.85480000000004e-05 -0.07785379 0.0079786872 0.0010549428 -0.0075286246 0.005568944 0.02115188 -0.0033311468 0.018015854 0.056632611994 -0.00925894 0.00846924 -0.035458522 0.000480765999999999 0.001095836 0.1048586504 0.0034103294 -0.001334416 -0.009037294 -0.015271814 0.0040424628 -0.093352576 -0.003068266 -0.00852986914 0.10746047 0.005366143 -0.0375291462 -0.0037889122 -0.0329543152 -7.8728e-05 0.01535893 -3.95476e-05 0.0020096844 -0.001516774 0.009622467 -0.04011828 0.01056528 0.0096462 -0.0084985456 -0.008365934 0.00676810998 0.0524025404 0.000827314000000001 0.00034719818 -0.0055219048 -0.0335847012 0.00089454 -0.0363927894 -0.025711642 0.02024896 0.00123142282 -0.010325924 0.05757429 -0.0241629454 -0.007722602 -0.0356267626 0.05710015924 0.004040892 -0.009178909 -0.048793182 -0.005634662 -0.011980714 -0.003061918 -0.051197902 0.004152706 -0.0014487398 0.077874752 0.01271756 -0.0035642414 -0.006860534 0.03028088562 -0.0036439104 -0.0078423784 0.0014452978 -0.0166394118 0.0021237218 -0.04170778 -0.004563198 -0.01171592 -0.013593542 -0.0202537214 0.007549636 0.006328674 0.0179326872 0.051146046 0.00368801 -0.10778166 -0.006267758 -0.1173176184 -0.044519302 0.11381706 0.0110577264 -0.0029895004 0.02244315594 -0.001218069 -0.0127898968 -0.0733577 0.002520416 0.00677282684 0.006914196 0.001164498 0.003948378 0.080812662 0.0081901868 -0.071180618 -0.0042847426 -0.0015531272 -0.0056717572 -0.006406484 -0.06552486 -0.089336984 0.03002292 0.00946383 -0.01147560398 0.0033582714 -0.01081666 -0.0075143664 -0.004977526 -0.000401478 0.00058786 0.0299515 -0.030647098 0.0003823712 -0.016966064 -0.0047826134 0.027352078 0.038377824 0.03006628236 -0.0714605 9.91130000000001e-05 -0.0035534726 -0.0020544956 0.0043516784 -0.00665843666 0.0185993 -0.08340048 -0.0018540994 -0.04068238 -0.0587102 -0.0377164512 -0.03731512 -0.033413728 -0.0047308826 -0.0075381884 -0.043559258 -0.02218746 -0.056042386 0.000843531 0.064390712 0.0028209426 -2.73030000000001e-05 -0.06919442 0.00226891 -0.06509075 0.0658630068 -0.00026978 -0.001459994 -0.00799362 0.00096341743 -0.042917488 -0.00491296 -0.070265184 -0.047783546 0.0157341532 -0.0049590228 0.003683754 0.0134819536 0.0056405322 0.035531468 -0.01348646 -0.002634708 0.01307705 -0.09996198 0.0106322966 -0.07675704 -0.008171447 -0.06961136 0.0266394502 -0.00597008 -0.0031285792 -0.011879854 -0.01547195 0.006669566 -0.0176549662 0.025640016 -0.004776336 0.0328664 0.024323416 0.032565038 0.2565084 -0.003683922 0.01558509 -0.01196161 -0.01467003 -0.003054484 -0.00189426 0.03802342 -0.07168282 -0.002168612 0.00168885 -0.04564002 0.012719076 -0.004312936 -0.000601746 0.0007252724 -0.007838235 -0.007069074 -0.004905018 0.0047782642 -0.011980984 -0.002322302 0.004497968 -0.0061490706 -0.021841792 0.004336062 0.021257536 -0.032170312 0.0182510494 0.0100586734 0.0005403264 -0.086129602 -0.058486626 0.005891574 0.0026149294 -0.0305370184 -0.0066264446 0.0008848412 -0.0190136148 0.04720575064 0.002425645 0.0040159644 -0.0136935672 -0.006213404 0.0061052322 -0.005030582 -0.0434935 -0.1008716072 0.04611338 0.00581384562 -0.00136669475 0.0017395064 0.0646384178 -0.02526674474 -0.0079994384 -0.021942398 0.0005693432 0.000818739999999999 -0.004169897 -0.0075265418 0.022034868 -0.0208403232 0.023440746 -0.03094105 -0.0050462466 0.0010232008 -0.008595648 0.016620872 0.0819792 -0.002595486 0.0472424126 0.02797751 -0.008922865 -0.0019285418 -0.001929542 -0.04095156 0.014021042 -0.005011965426 0.0012685234 -0.003535298 0.0075002604 -0.00037067028 0.00558905726 0.006784392 -0.062877748 -0.00600214000000001 0.02448756 -0.0024219256 -0.0014124506 0.001048371 0.011347067 -0.002800548 -0.0090247206 0.0034841106 -0.0004612786 -0.0115055264 -0.0039610604 -0.016183288 -0.00352228 -0.0666935209 0.005184117 0.054391042 0.0663500166 0.002042636 -0.0232381736 -0.007201843 -0.00273516 -0.00096340869 0.0162095068 -0.003019046 -0.002280942 -0.008186246 -0.007558442 -0.00686848 0.001704602 -0.01873664 -0.1212544 -0.00797154399999999 -0.0314795554 -0.00025746744 0.0019427188 -4.79302000000002e-05 0.00040147534 0.0167235344 0.0061077804 0.0004890594 -0.007114562 0.0037980662 0.00075968458 -0.00035655 -0.00514184 -0.004560086 -8.72482000000001e-05 0.006509719092 -0.090929962 0.003037552 -0.0024745884 -0.0195391606 0.040857326 0.0092854382 -0.062771065 -0.002317444654 -0.0006050764 0.0292357532 -0.00539156 -0.0109234902 0.000626100000000001 0.021170914 -0.037837998 0.06175174 0.002145498 -0.0087057294 -0.0009751648 -0.06805049 0.0118815394 0.0113702408 0.0017392 -0.00450484 -0.0536760806 0.00036632404 0.061576 -0.007801033 -0.01288545364 -0.00127553826 0.000115579999999998 -0.005081826 -0.002059984154 -0.010019534 0.0056690548 -0.002267458 -0.0006484682 -0.024618826 -0.072190474 0.001677254 -0.0032262334 0.0085801918 0.017005386 -0.076647784 -0.0637953812 -0.049432382 -0.0571028412 0.019178228 0.002945392 -0.00896112874 -0.05463168 0.037305156 0.04449062 0.002057438 -0.0039078212 0.0025611942 0.0032521255 -0.0040537602 -0.000216872 0.0007882944 -0.0048337 0.007418487 0.0014956504 -0.00295355 0.0283832 -0.0460451808 -0.00382482432 -0.006401016 -0.0493846536 0.0041735928 -0.0143033486 -0.00430108 -0.016373254 0.018113658 -0.018748936 -0.005343466 -0.007212536 0.000162635 0.005081168 -0.010316384 -0.01654025704 -0.0602926068 -0.0031337122 -0.010517935 0.0111158536 0.019896558 -0.00599099584 -0.003205034 -0.0052032094 0.0016640086 -0.000196659 0.0061019458 0.007267406 -0.05085703 0.001393756 -0.032687134 0.025837514 -0.07960158 0.09857306 0.0342230584 -0.089858346 -0.0077026068 -0.0030757686 0.000498276 0.17185616 -0.00572538 -0.0151576002 0.005427584 0.03886233122 -0.075285442 -0.005933124 -0.0079903614 -0.012048813 -0.012570188 0.002400416 -0.024342182 -0.0213232258 -0.0001715455 0.034120102 -0.012678939 0.0015006248 -0.002717014 -0.02272452 -0.006597526 0.006039862 -0.0064191598 -0.00013540604 0.015492558 -0.058195724 -0.0181602 0.0122034636 -0.030612238 -0.000988134 0.000116059999999997 0.0028437 0.0002832194 -0.0020576474 -0.002350614 0.012453014 -4.539534e-05 -0.0035992102 -0.00387464 -0.00020127 0.00127377 -0.0047962508 0.0066411402 0.002155379808 -0.1162050296 -0.07160174 0.0676358 0.002358742 -0.00228417 -0.0324537972 0.00267142192 -0.01791098 -0.040873506 0.0057343082 -0.0196682354 0.003453374 0.011009472 -0.05779138 0.009868734 0.00031462654 -0.0010023472 -0.0003312176 0.03241658344 -0.026909282 -0.002927158 -0.005593726 -0.014533146 -0.0322887358 0.02091274 0.0145574942 0.0006527916 -0.0065347626 -0.0033105786 0.0214153758 -0.00217396 -0.0314399 -0.035819662 -0.014291874 -2.9392e-05 0.020757312 -0.017922568 0.029554514 -0.006459346 -0.05591948 -0.02026094 0.0050045016 -0.0146046578 -0.0639881052 0.010757134 -0.005831114 -0.032552242 -0.0035826032 0.00050007982 -0.016576878 -0.08804476 -0.1287568 -0.013604418 -0.002781896 -0.0123473706 -0.040073704 -0.074936776 -0.023223661 -0.007703444 0.009729818 -0.03880198 -0.0136339298 -0.0704347 0.010219486 -0.0086592808 -0.12011395 -0.09822144 -0.01662524 -0.016505957128 -0.073152334 -0.00728371 -0.02041642 -0.007986206 -0.12336836 -0.028984202 -0.0697465578 0.013204 0.0239069688 -0.0576006366 0.000890736 0.0062912796 -0.005299986 0.0036291848 0.0427705246 0.0001297874 -0.006243412 0.068465695 0.033272721 0.0008796352 -0.0065572296 0.036456342008 -0.003393092 -0.036366628 -0.0081139066 8.19806e-05 0.0334413718 -0.0073372514 -0.074805204 0.152365006 0.0021151564 0.005260976 -0.12048202 0.0319908606 -0.0184297838 0.0017786588 0.045194224 -0.0178959258 0.0070713224 -0.004423292 0.005624994 -0.023946268 0.009927678 0.00122431198 -0.0024410718 -0.00019495264 -0.0051843742 -0.0216862336 0.0030556392 0.065296366 0.000163678 0.143471 0.0022471208 -0.01690044 0.0921942 0.0213998322 -0.004182376 -0.0195885588 0.020043764 0.02637322148 -0.083477436 0.008170214 0.07156090008 -0.053071414 -0.0386556 -0.005098388 -0.0039383376 0.0239792862 0.05971402 -0.0047946796 -0.00773576 7.79778e-05 -0.0081025414 -0.012225888 -0.04803613 -0.025890726 0.0450090536 0.0261306 -0.0014150528 -0.094074239 -0.079950848 0.0158551548 -0.026359774 -0.103518284 -0.0297890562 0.000323256 -0.02252851736 -0.00811548 -0.016856273 -0.0111662426 -0.010584718 -0.0847506218 -0.010771592 -0.0048196684 -0.103038744 -0.02193089 0.0493585122 -0.0060172864 0.095468569 -0.0033779268 0.025432596 -0.009680076 0.07013558 -0.009885308 -0.004588075 -0.0010486534 0.007486848 0.0026400872 0.002137348 -0.006219624892 0.0219780744 -0.018944864 0.0051775782 -0.000565358 -0.026615214 -0.00753277 -0.026163838 -0.003718156 0.0051054148 -0.053856822 0.0258203296 0.004780239 0.0001408128 0.0205299776 0.0961979 -0.027377327 0.0267550782 -0.014253973 0.0036689164 0.002074986 -0.001168671 0.0814908 0.013936782 -0.050305752 -0.0021626896 -0.0467805065 0.0097857451 0.016332122 0.0168155145 -0.0260641582 0.00755379999999999 0.000772622 -0.0014017886 -0.0168261718 -0.025612512 -0.020680128 -0.000150495694 -0.006519868 0.005553432 -0.0097499874 1.93114000000001e-05 -0.0203719636 -0.0021478034 0.087352018 -0.0532804896 0.1004281 0.0040921632 0.00021563152 0.000130508 -0.034437819 0.0015356496 0.0007317026 0.014041816 -0.008419254 0.003168582 -0.003080534 -0.115205164 -0.0026189402 -0.002141204 -0.039784954 0.006215512 -0.009892624 -0.02229986 -0.014654356 0.001679629 0.0353383296 -0.003233646 -0.005179148 0.0230883836 -0.012412352 -0.001579155 -0.00935282 -0.005378 -0.009107484 -0.007812008 -0.000499793 -0.0111614602 0.0208898788 0.0228195018 -0.013352244 -0.01389152 -0.09505564 0.05479476 -0.016659096 0.016982792 0.001175 0.088772536 0.018291654 -0.03043427 0.0004451522 -0.03184358 0.046440992 -0.003832818 0.02628916 -0.092197148 -0.009433806 -0.005172163 -0.0043588786 -0.0081169674 -0.0078395238 -0.00615534 0.0051642254 0.005496024 0.001859116 -0.0135432 0.006027904 0.000999422 -0.0454160462 -0.0087844 -0.034661232 -0.0005569588 0.0052838 -3.71080000000001e-05 -0.007069748 -0.010553142 -0.012771338 0.00314092 0.000507212 -0.014273746 -0.006660942 -0.0033810138 -0.002809768 -0.017066054 0.001613454 -0.033380124 -0.000775060000000002 0.017687682 0.007612404 -0.000525214 -0.010051994 0.051813934 0.002108488 -0.1072989 -0.04029126 -0.001573834 -0.00195066 -0.032348542 0.008204058 -0.0396775926 0.058413192 0.004452506 -0.029629558 -0.01010959 -0.0021125016 0.067550749 0.04033185 -0.0130575836 -0.00486442 -0.003323088 -0.04158256 -0.00243151184 -0.03988532 -0.0657775396 0.002959558 -0.006838638 0.001369278 0.1849296 -0.0027093852 0.0043471226 0.0052976244 -0.10818318 -0.0323940394 0.015819774 0.025478326 -0.0080439928 -0.010495106006 -0.002899568 -0.0783521508 -0.0279633408 0.0004736966 -0.002153958 -0.009492128 0.002560924514 -0.014853692 -0.0036437474 -0.004796416 -0.000816112 -0.0652631252 0.003008195 -0.00132565556 0.0039052508 -0.1394764 0.0068067932 0.003722734 -0.009396432 0.0103249178 0.0257567488 0.0259378982 0.050161674 0.002992386 0.0136143212 0.066906704 -0.018443408 -0.0040844004 -0.02937901 -0.031628086 -0.0078310272 0.01691776 -0.05218668 -0.0005014936 -0.00586226 -0.026658782 -0.0697436 0.0008607896 0.0137930428 -0.0606149 0.013055532 -0.0178505488 -0.000172180000000001 -0.020646328 -0.0006896958 0.005241753 0.00500933 0.06172712 -0.0061572236 -0.015968585 -0.003977562 0.009186314 0.0048434412 0.002191436 0.00207058834 -0.013958387222 -7.34262e-05 -0.00200236 0.000126092 -0.00528918 -0.00799754686 -0.006814642 0.00376556644 -0.0012434882 -0.003008928 0.0019727408 -0.0012095098 -0.04504926 0.0612436 -0.009955702 0.058858248 -0.012781887 0.011274691 -0.013759386 -0.03955323486 -0.00802234 -0.0326474 -0.0254234896 -0.04474514 -0.012571584 0.0027808066 -0.014119902 0.02567207 0.0066128646 0.002311944 0.00273621366 0.06098896798 0.011299094 0.030047486 0.008238862 0.091991176 -0.013355922 -0.05309252 0.008369702 0.002011332 0.0185247 0.0422381722 -0.001815886 0.00010707 -0.025014544 0.119436134 -0.0082536 -0.000271303 0.001546452 -0.009459062 -0.003850547 0.0036430174 -0.050425056 -0.059715204 -0.01614492 -0.0039318086 -0.020065892 -0.000405368 -0.0062326246 0.00343439 0.0181203 -0.0027294176 -0.017022014 -0.011031714 0.0007226066 -0.011739608 -0.007181824 -0.012623187 0.00602608 -0.014532436 -0.00946423 0.004394078 0.092903564 0.023234764 -0.007755376 -0.0009386744 0.013558153 0.055063686 0.0038616692 0.003545338 0.0266297944 0.022834654 0.070186536 0.002417966 0.02151398 -0.008018866 0.03528432 -0.002081466 0.016496342 -0.09018172 0.005432506 -0.000870463 0.0018393266 -0.0088778132 0.0033740062 -0.010217844 -0.029122006 -0.005359069 0.006786256 0.001752684 0.01028756 0.0510655836 0.023283986 0.020608142 -0.06315297 -0.0034876796 0.0004512188 0.151309 0.1597062 -0.030102828 -0.01894878 0.008147754 -0.000559252 -0.0043617202 0.0065567738 0.0012958568 -0.07259774 -0.007197096 -0.020032053 -0.00171551398 0.0098610356 -0.00596488 0.0027306462 -0.0446819208 0.00260842332 -0.0251383842 -0.0015052712 -0.0357081502 6.8260000000001e-06 0.010026287 -0.000129102 0.057095086 0.00846057 0.0013597056 0.007527296 -0.0055112 0.0016953546 0.057852998 0.00017981258 -0.01607918 -0.004056294 -0.077442672 -0.000815448 0.01947627164 0.07187405336 -0.042655215 0.006398014 0.007220772 0.013010236 0.1366162 -0.000320948799999999 -0.052838912 -0.01031069 0.00540812 -0.017481376 -0.0290576 -0.003428442 -0.0044379842 0.004530156 -0.0003856176 -0.00404524188 -0.088786304 -0.0100320132 -0.0205535508 -0.002612618 0.0057124186 0.00801942 -0.0139055 -0.08485644 0.010822534 -0.007023804 -0.0652538716 -0.0076519736 -0.0017990414 -0.00122567 -0.028612476 0.0029691276 -0.010575884 0.00324596 -0.013005828 -0.023712158 0.008888528 -0.025870278 -0.0995766324 0.0590305002 -0.002517262 -0.0014945468 -0.0005360962 -0.024911976 0.004348138 -0.004713464 -0.032614976 -0.0020814246 -0.026737688 0.002542904 0.00400360832 -0.00566627 -0.001006583 -0.007397419 0.00094788 0.0039095424 -0.0054590342 -0.0015387624 -0.01207254 -0.018017084 0.003062302 -0.02351458 0.0096291292 -0.01001827 0.008365214 -0.0014776392 0.009907936 -0.000824938 -0.0314167 0.00204298826 0.003260568 -0.000161238 0.0080675779 0.00410875 -0.003054252 0.0008526194 0.0034298212 -0.0125396866 -0.039261258 -0.0088521192 -0.00226468 -0.042934888 0.017722314 0.008568874 0.034425368 0.007271231 -0.020677212 0.003299496 -0.054490086 -0.03667872 -0.09281966 0.01150844 0.00195889 -0.01470502 -0.021141328 0.00189743504 0.00277103 -0.163199676 -0.03360061502 -0.033435932 -0.0008710728 0.0010016014 -0.04151544 0.019654726 -0.0066402634 -0.050178962 -0.037057831 -0.006791372 -0.001769972 -0.0338895538 -0.006759462 -0.002330054 -0.028176662 -0.003580688 0.039513912 -0.020314827 6.53959999999998e-05 -0.004434892 -0.001320812 0.0026589722 -0.0192163538 -0.0525668464 -0.041226958 -0.014983176 -0.00396634 -0.007271288 0.0111180808 -0.0001258994 0.02891161 -0.036412926 0.0055840018 -0.00017695766 0.0075526476 0.0027816848 0.012865002 -0.0148021364 -0.00175434 -0.002115164 -0.0037846654 -0.0052579774 -0.0038608 -0.036500196 -5.38974e-05 -0.0004455982 -0.0009924884 0.01527116 0.0284817354 -0.01373272 -0.032176883 -0.16956442 -0.009736564 -0.119671004 0.0587425114 0.0389642602 0.0016083202 -0.02752287532 -0.010083546 -0.00623733 0.0011652594 -0.00230476 -0.00529635806 -0.05101374 -0.018332741 -0.01489848994 -0.003159638 -0.001658022 0.0039824236 -0.000543944 0.0037467036 0.0014779672 0.0038079348 -0.1842872 0.000566156 0.00023772 0.025415236 0.027330292 0.002077734 -0.004466689 0.0281735172 0.0092964554 -0.02509339756 -0.041071326 0.0528289678 -0.00834585 -0.0021119334 -0.00239761358 -0.005862708 0.028619734 0.005512398 -0.0255335732 -0.0170478374 0.000826312 0.011787788 0.0205606 0.066305346 -0.004214912 0.01397922 0.001803466 -0.030026896 0.014860832 -0.004917626 -0.00448418 0.0033709182 -0.003376312 -0.023089824 0.00152604918 -0.010896984 -0.093781412 0.0026652666 0.007656657 0.022647168 -0.019560188 0.0032811 -0.040746654 -0.01007391 0.0022594734 0.0899728 0.0492167352 -0.123467218 0.00303044 -0.0168778646 -0.008360012 -0.06021687 -0.07643076458 0.000766407 -0.0180031162 0.0017330834 -0.00363865268 -0.001656415078 -0.004350294 -0.007183024 0.0014138492 0.000667888 0.0176795126 0.005415958 0.0007346841814 0.00066513 -0.00275255 0.02171786 -0.06636186 0.000565424 -0.024259578 -0.031526369 8.024198e-05 0.010755818 0.023531286 -0.000725184 0.0037908976 0.009923713 0.0002199192 -0.0257813283 -0.0797532076 -0.0002232748 0.06819398 0.017376012 -0.0542816482 -0.0029662424 0.021867746 -0.001432344 0.0041993078 0.0208392118 -0.007149267 -0.008354884 -0.0164397884 -0.04050066 0.0019637302 0.02327463 0.0007185472 -0.0033252314 0.01234612 -0.1331927 0.005233516 0.072789856 -0.0241965552 -0.021624056 0.005549586 -0.0031173618 -0.01334834 -0.0001250428 0.0075657996 -0.00255782 -0.021399261092 0.0155156636 0.007895035 0.02754843744 -0.006103958 -0.027524896 -0.0024401192 -0.015066768 -0.009058416 0.007382424 0.001874212 0.002595694 -0.024781394 -0.001390865 -0.0347997572 -0.004362802 0.003514654 -0.052963268 0.000326018 -0.0055657944 0.0002830606 -0.00554398 0.03110678 -0.0036960996 -0.0208676236 0.017858458 -0.0039651404 0.002957541 0.004671136 -0.005245864 -0.0853106 0.01186496 -0.01843993 0.0072858733 -0.0022357328 -0.00113024 -0.0009606456 0.002582738 -0.020302964 -0.0016294268 -0.069405664 -0.075746082 -0.0036321536 0.00166276 0.02105882 -0.060252892 -0.00296590562 -0.00608664 -0.0025091412 0.011911122 -0.00627539 -0.0244520486 0.0214078 -0.002306486 -0.0004144604 -0.01108051 -0.06052954 -0.01557114 0.004086016 0.00492857274 -0.0088519222 -0.005058178 -0.005497177 -0.002517164 -0.004093432 -0.004525176 -0.017160536 -0.033051618 0.0007902094 0.03560926 0.09212988 -0.008564494 -0.003263076 -0.04272318 -0.001625438 -0.0650227 -0.00395842 -0.058416116 -0.0002048664 -0.0417850668 -0.0218593262 0.0321887704 -0.00661948276 -0.00068191564 -0.022626592 -0.0399837286 0.0350530294 0.04542762 0.02304616 0.040786713 -0.02248348 0.016154882 -0.0018163468 -0.0050575876 0.004379708 -0.00712568 0.00190722 -0.0020874936 -0.005912324 -0.0001734591 -0.11463874 -0.0011111648 -0.0006761856 -0.009141447 0.0006515496 0.0076580604 -0.0148241502 -0.00802978 -0.00260610128 0.0056853272 0.0020188934 -0.0029258242 0.0021836342 -0.0046511 0.00255937234 0.010658138 0.033682545 -0.057465004 0.0094394 0.0132012928 0.0105036802 0.0062736254 -0.013346946 0.0013812436 0.016430598 -0.00114499 0.09191398 0.01756810406 0.0241193756 -0.015741894 -0.03240407 0.0016398114 0.0144018714 0.0041966624 0.03820112402 0.00353067 -0.03782296 -0.017959768 -0.02923912 0.03243756 -0.0211095 0.008044348 0.002052473 0.03590814 -0.012234936 0.087092302 0.000437181 -0.031360992 -0.009554116 -0.019482672 -0.0092713092 -0.008451446 -0.011332448 -0.001621438 -0.009042636 -0.0036258798 -0.005189314 0.0070290896 -0.0198436866 0.001999712 0.0108375494 -0.025901906 0.0481555 -0.0229341596 -0.00326474 -0.06950555 0.004205614 0.005884336 -0.0417548014 -0.0708935676 0.003578532 0.0018349534 -0.05285028 -0.0267567286 -0.03549544 0.002455202 0.006975294 -0.01055242198 -0.009127 -0.001845196 0.009264692 0.0026607326 -0.02370796 -0.066182136 -0.0045097498 -0.0231964 -0.090626048 -0.002192104 -0.005375534 0.005662078 0.003936222 0.00452512 -0.001348222 -0.044887284 -0.012262422 0.020530996 -0.013551968 -0.104897686 -0.00613978 -0.109788008 -0.10330766 -0.0674201894 0.0002520322 0.007753012 0.01352754868 0.023159902 -0.02625844 0.008200986 -0.0491338652 0.0029065994 -0.04432982 -0.0102476 0.00693185094 0.076922734 0.0142795442 -0.027999101 -0.0007212748 -0.012104354 -0.009278942 -0.002456988 -0.00465874 0.003378742 0.00331435374 -0.003574178 -0.02282662 0.036008186 0.001118042 -0.06578892 0.022247854 0.001192386 0.0079433 -0.0062731202 -0.0688092 -0.00220754 -0.000282998 0.009797236 0.0053173654 -0.005408086 -0.0005446446 -0.005748834 -0.009767672 0.0009503158 -0.0075218394 -0.004864464 -0.003336702 0.0031371832 -0.0127491614 0.0444437 0.01857672 0.004538468 -0.029962098 -0.0022846968 0.00200056 -0.00113998 0.01215131 0.041980354 0.0005287956 -0.0050072538 -0.0406928348 -0.00160093016 0.00463731448 0.020504648 0.0076300146 -0.017105314 -0.0064267558 0.012904508 -0.010706673 0.000920824 0.0001622302 -0.01330700268 -0.00565198 -0.004073222 0.019863106 0.0177618132 -0.0008827764 -0.026027274 -0.0109419854 -0.08193492 -0.091380386 -0.0382877152 -0.061191532 0.00211067446 -0.00757317554 -0.062167632 0.0037174866 0.004167592 0.0066028916 -0.155688722 0.006518279 0.007463944 0.0724204728 0.076532676 -0.044254296 -0.0018942116 -0.003051942 -0.0001119524 -0.0006759552 0.00247164 0.00372687886 0.002983162 0.013149056 -0.020106398 -0.013786492 -0.0340391716 0.017311143 0.0018979435 0.015288454 0.0538969804 0.00155170182 0.2328992 -0.001217468 0.0080535862 -0.0001685548 -0.007828374 -0.002066676 1.41059999999998e-05 -0.026233742 0.000423948 -0.0333231738 0.01194352 -0.04512441 0.1664422 -0.000359323 -0.003948356 0.0051785582 -0.0069304366 0.035233574 -0.000680272 0.0007658548 0.002042560766 0.02240442 0.052868502 -0.0073804774 -0.0544512168 -0.01488836 0.01713417 -0.00031693692 0.00028656 0.002477652 -0.017778154 -0.014750306 0.087057412 0.1651244 -0.000608554 0.060374495 0.12341336 -0.01340757 -0.001307102 0.069033938 0.000854248 0.0484554466 0.0157363694 0.006316664 0.0059018092 -0.0014749238 -0.0010423362 -0.06500117 -0.021931507 -0.0229358694 0.0080974702 0.016310992 0.0002324156 -0.0012794504 0.00564339012 -0.0241709256 0.08585754 -0.0035285386 -0.0632138292 -0.010724244 0.01099275186 -0.00330090012 0.003779409 0.008346738 -0.053317428 -0.02399474 0.002715539 0.01872518 0.09480718 5.34813999999999e-05 -0.0322900758 -0.012502879 0.0117538758 -0.01656770854 -0.0731388 0.02358118 -0.000359396 -0.001982468 0.00226733 0.0046528642 -0.004010358 -0.017881958 -0.01716561 -0.01401774 0.0249060862 -0.00080920352 -0.005604425 -0.019530894 0.0009146296 0.0002624848 0.004382446 0.00138007752 -0.01628727 0.009284144 0.1035484 0.0041763 0.001884646 -0.0017989628 0.01508662 -0.011752186 -0.0052709526 0.07260535 0.013618722 -0.012272824 -0.0057275914 0.010932022 0.014332604 0.00160465999999999 0.002690582 -0.155002572 0.017923242 -0.008136946 -0.003798136 0.0203453714 -0.0136742168 -0.00739557 -0.0487588422 0.007078006 -0.030579415 0.0019653256 -0.03807134 0.036356854 0.007855762 0.0227901582 0.0157019114 -0.005091047 -0.0045139524 -0.00089347396 -0.00214983 0.0046476254 0.111991586 -0.133256664 -0.055920346 0.01383121 -0.021204038 -0.008098016 0.00419878 -0.0051247032 0.00328421 0.00379334 -0.02459368 -0.058976312 0.005694878 0.003874828 -0.0036945826 -0.00320646 -0.003249104 0.003326486 -0.05397826 -0.00105798 0.009127788 -0.005853556 0.002458508 0.0033464794 0.0188206762 -0.00756637908 -0.0023677302 0.001501234 0.0031286338 0.004321016 -0.01756817 -0.022697786 -0.0132677852 0.0344574098 -0.0026390666 0.000734306 -0.01042144 0.001644608 0.00062965798 -0.0005839682 0.119997872 0.005055496 0.018234236 0.006752834 -0.00202941 -0.007312822 0.000264239400000001 -0.026090582 0.055618809 0.034495782 -0.1504572 -0.0403514256 0.007539126 0.05896794 0.0035160582 0.014074162 -0.0281135764 -0.015709924 0.02953386 0.0027064642 -0.124184 0.0353034222 -0.0153302 -0.0139432766 0.002766104 0.013517366 -0.07323325 -0.0144198094 0.0166889482 -0.00942693999999999 -0.004022572 0.00736708142 0.001988494 0.00442848 0.0139894938 0.3117824 -2.55560000000115e-06 0.0009294978 -0.03662211 -0.013596598 -0.003302234 0.00149668456 -0.040427888 -0.0758692 0.004937068 0.013170202 0.0132088608 0.0628782958 0.1284786 0.01521404 0.013160976 -0.0038757874 0.04981439 0.03344258354 -0.057735929 -0.0171941836 0.0165076386 0.14138036 3.54999999999991e-05 -0.007495516 -0.0013888676 -0.009242521 0.0034874196 -0.0756768 -0.00754610344 -0.0393298658 -0.000535332000000001 7.30898e-05 -0.00163696 0.002688072 0.071465926 0.00051570836 -0.001859492 0.04308571 -0.0029692672 0.0001408224 -0.00055955 -0.01031882 0.0180480826 0.051668628 0.00212762 -0.002213538 -0.028339324 0.0464561888 0.0017524972 0.02321940582 0.0046711514 0.03254081634 -0.014170264 0.016181164508 0.019129884 0.0008659224 -0.01577376 0.0024560742 -0.0146414284 -0.10680814 -0.0068577132 -0.036309616 -0.0024658974 0.002850436 0.0705879472 0.00667004 0.101984062 -0.014634224 0.001663928 -0.0452119624 -0.015543936 -0.0005096348 -0.011498014 -0.002990624 -0.0240276456 -0.05478488 -0.022196638 0.026900142 0.020335906 -0.0185285 -0.0004293428 -0.055372242 -0.0790558864 0.075679116 -0.1719678 -0.03915046 -0.007947033 0.062850924 -0.042121016 -0.00084395 0.004673438 -0.001326068 0.002402908 0.0011152694 0.032242372 0.0180896952 0.0026731166 0.000232688 0.048133564 -0.007365296 -0.05741134 0.0137691596 -0.001335158 -0.0039040298 -0.0088590052 0.116065 -0.0079469846 -0.017224132 0.002864332 -0.00013226 -0.038701908 0.02396367618 -0.0009216238 0.0032346482 0.0140929859 0.11481442 0.0070704 0.027158536 -0.05287797616 -0.014144208 0.0061554722 -0.001132042 -0.001298306 -0.0083089152 0.1517516 -0.02463493 -0.000639248 -0.000798174 -0.008044144 -0.0850086518 0.058313416 0.002840364 0.008931702 -0.005779924 -0.0052171158 -0.0011712116 -0.01199090854 0.0041096422 -0.0124364004 0.01605988962 -0.01056948178 0.000890566 0.031385012 0.004100442 -0.0364585902 -0.012698666 -0.05566122 -0.1072298 0.07958138 0.004610608 -0.006287392 -0.079877788 0.00701634 0.0065844402 -0.00696796 0.002433614 0.00345059988 -0.0214227936 -0.02028873 -0.007861724 -0.00223107918 0.01987328 0.0026477674 0.002409524 -0.0144300112 -0.005261106 -0.0022382494 0.006833282 -0.00972714 0.050584654 0.000874744 0.000516744 -0.009897222 -0.013742836 0.0029119524 0.023707476 0.004156778 -0.0369892 -0.04644929 0.002613578 -0.00491738 -0.022409236 0.011544254 0.02644241728 -0.012279568 -0.007350476 0.014090652 -0.0542885048 -0.003042289 -0.0816053 0.00422205 0.000749786 0.0005534752 -0.006228378 0.012733846 0.0171257638 -0.03441137876 -0.009522906 -0.053016317 -0.026876588 -0.0366797142 0.234824 -0.000673344 -0.000849367 -0.106968688 0.0072918152 -0.004431954 -0.0007093602 -0.05490713 -0.009928294 -0.001199626 0.0486077172 -0.0020964526 -0.0055113446 0.0002728512 0.00436115 -0.0377351 -0.004339276 0.0032498606 0.1135654 0.040771108 0.000748368 -0.085580452 -0.007072786 0.0647488156 0.0018716898 0.0376544094 -0.0022030254 -0.0132773376 -0.001646119 0.0298899914 0.04397532 -0.00201611 -0.0103565284 0.004155656 -0.027465834 -0.11715894 -0.011666156 -0.011619046 -0.031658608 0.002870898 0.05435872 -0.20900204 -0.012084138 0.00291777 -0.057217816 -0.031259452 -0.0245658688 -0.002956474 0.008498176 -0.026331868 -0.03309861254 -0.050037446 -0.01295008256 -0.01417853 -0.043567898 0.00467196578 0.028427624 -0.01802296 0.071901472 0.1050974 0.1028046 -0.0038725818 -0.026752306 0.0050354734 0.006094978 -0.0049135356 -0.026347344 -0.01961233 -0.0185064958 -0.036787294 0.0543248 0.006438138 -0.012419776742 -0.0331133384 0.0049829036 -0.063066034 0.003014724 -0.023372274 0.00159724752 -0.00385 -0.04673845 -0.10378012 -0.0017867976 -8.70096e-05 -0.1481102 -0.00224348 -0.01249732 -0.00133896344 -0.02437958 -0.008922976 0.002397344 0.001853873 -0.000334399022 0.0336564504 -0.033066504 0.003501555 0.005888947 -0.070095872 0.002772686 0.2006282 0.0371544034 -0.014896516 8.53964e-05 0.0018766408 0.02683076 0.0489602476 -0.0310115456 0.03818759 0.000551064 -0.006619856 0.003547932 -0.0081097376 0.008372712 -0.0028445052 -0.002381044 -0.006199216 -0.00422641 0.0081749344 -0.003684212 0.0039562294 0.0474198148 -0.0030142448 0.0030035192 0.010359098 0.0060940478 0.003154382 -0.001387708 -0.03381522 0.004640272 0.000248672 0.03484729 0.001392344 0.074670848 0.001705618 -0.01944605 -0.012045876 -0.013081544 0.004198988 -0.10362924 -8.77768999999999e-05 0.013985912 -0.0009080906 0.05692647 0.0455846 -0.058142982 0.001028934 -0.081765474 0.001813152 0.006770696 0.001111524 -0.012191664 0.007984066 0.0049423414 -0.0009331274 0.001933446 -0.00429449 0.009421618 0.0034400908 0.008046824 0.006726882 0.00600002 -0.000803698 -0.015860028 -0.03887838 -0.1012088 -0.000299228 0.001187966 0.0430749796 0.0637888344 -0.037468606 -0.004730384 0.000838265 0.012005798 -0.000417308 -0.0898772 0.003048501 0.001585724 0.0036422692 0.0037073838 -0.006263378 -0.033214404 -0.0037580238 -0.0321547224 -0.002032852 -0.08173844 -0.0021445246 -0.010608086 0.006438504 0.02633528 -0.0015687562 -0.006448602 0.0270143092 -0.00957528182 0.006184397 7.98760000000005e-05 -0.01031833 -0.02123154 0.00063849 -0.0525105232 0.00773739999999999 -0.0100578502 0.0078036 0.03122322 0.029497308 0.0391983592 0.088250676 -0.0032530766 -0.015349496 -0.00310842 0.04864808 -0.00079292156 0.002147168 -0.001544452 -0.03392746 -0.0377708072 -0.001827958 0.0113000906 0.0004164536 0.022833484 3.99500000000001e-05 -0.024986832 -0.0425428304 -0.006634788 0.1378516 -0.0036227676 -0.00244958246 -0.006834974 0.0027412832 0.0182160812 -1.702202e-05 -0.034564028 -0.023228858 -0.0012314197 -0.0007703062 -0.05370214 -0.033468334 -0.001071084 -0.0778169058 0.09976784 0.0012700608 0.0126067714 -0.1535164 0.0004861092 -0.0375462278 -0.0134242501 -0.0008759948 -0.019516518 0.001182616 -0.030336338 -0.0383712776 -0.016505594 0.003108626 -0.00230909344 -0.0180549 -0.04467252 -0.003298496 0.002155752 -0.08211996 0.0408485 0.060007846 0.002924158 -0.0304222936 -0.0180852366 -0.029411306 -0.00937596 0.002105762 0.0087357838 0.051683726 0.002232502 0.005726778 0.0013412752 -0.0090637352 -0.10359866 0.0056489796 0.018749184 0.0401028318 0.002388146 -0.159644034 0.00665537878 0.002130084 -0.001352434 -0.001476995 0.00138066 -0.030979032 0.1194658 -0.0404630284 -0.005041624 -0.01541942 -0.01234043 -0.0144123478 0.05151384 0.0007220598 0.0301293852 -0.0075604392 -0.001461438 -0.000191952 -0.011091746 -0.013357068 0.0038086266 0.003820074 0.010024934 -5.54702000000001e-05 -0.0065853576 -0.0329491 0.009281998 0.000409374 -0.003640626 -0.001407192 0.00196228546 -0.022737818 -0.0179250105 -0.056299294 -0.00250111 -0.0014283342 -0.00974822168 -0.002268516 -0.0066272572 -0.00810532087 0.015404094 0.0099353988 -0.012466292 -0.001871026 -0.000994978 0.0014155222 -0.00427719756 -0.0025529568 -0.029701654 0.0070059 0.0076951142 -0.0017342729 -0.0030642536 -0.013220906 0.00950204 0.082605 0.0119568204 -0.030434142 0.001837736 0.002149208 0.005302622 0.02084432 -0.0112462955 -0.0128777254 -0.08053612 0.0057219396 -0.0043111232 0.0364325066 -0.0015524742 -0.008086912 0.010330148 -0.0178781832 0.0359936 -0.0449528422 -0.084448942 -0.08322698 -0.0296416 -0.0048011832 -0.03092332 -0.002517514 0.000956420000000001 -0.03252141 -0.12839934 -0.0007597095 -0.002041718 -0.0004603 -0.000847386 -0.033899388 0.014367359 -0.0186542522 -0.0036104181 0.06795877 0.001405118 0.000635502 -0.010857118 -0.045137698 0.000443728 -0.010648617 0.026293228 -0.006688604 -7.17125999999999e-05 0.05159964 -0.0054362404 -0.0034029282 -0.009406426 0.0256465822 -0.04616466 -0.0006598888 0.00658398 0.0636921286 -0.07595147 0.016139108 0.0025260758 -0.033753018 -0.004150978 -0.0007728886 -0.01018651 -0.0123635462 -0.060733022 0.0299715243 0.010999216 -0.0287734376 0.004661054 -0.01204874 -0.017178288 -0.002845498 -0.02247052 -0.05124339 -0.06670319 -0.0160141726 -0.094136936 -0.0048637276 0.011945616 -0.0657301134 0.009177886 -0.001429752 0.003493682 -0.001595154 -0.00017841014 -0.03184696 -0.0052054492 0.0017812354 -0.0033541002 0.002055652 0.000924286 0.01102826 -0.0017185854 -0.0126107278 0.002183334 -0.010802574 0.0059642442 -0.03012 0.000341933 0.0010635 -0.023389544 -0.004084716 0.035099738 -0.00194795 0.008683582 -0.0147600268 -0.02002316 0.0085880356 0.001437122 -0.0099486744 0.0370926674 -4.53062e-05 -0.009265854 0.0009875602 -0.00052916 -0.0052821528 -0.006111736 -0.0044760986 0.0232566342 -0.014574284 -0.008823384 -0.012658332 -0.097196234 0.0031720128 0.03624052606 -0.01290342762 0.01909286 0.0031903034 0.000994286 -0.004800742 0.001670833 0.03742005 0.0004448342 0.00853507 0.000224753999999999 0.0494996644 0.001727266 0.0055932736 0.007813368 -0.0007355764 -0.03201222 0.01306395 -0.024744406 -0.01092979948 -0.0072104384 0.00995912 -0.013821924 -0.028156714 -0.021224386 -0.0130128172 0.003584014 -0.0070249874 -0.00800228 0.003525532 -0.05575766354 -0.047356862 0.02112390218 0.0036077086 -0.002732828 0.0011202572 -0.0053615374 0.002894232 0.001218838 0.02683902 -0.012824194 -0.00023956276 -0.029438592 -0.02681732 -0.06206736 0.001203908 0.00287539 0.00325918552 -0.059953204 0.002586078 0.0043741572 -0.004054928 -0.07007138 0.0014212836 -0.0013850222 -0.0415261 -0.02684778 -0.13873236 -0.092449068 -0.007474356 -0.0375777876 0.007791584 -0.026813789 0.02757152 0.045654698 0.03225132 -0.0051059508 -0.0054251116 0.0026586042 0.0269696176 -0.006515718 -0.004413486 -0.03511733516 -0.000878741 0.017676376 0.00353507944 -8.0868e-05 0.00245700826 0.0027994284 -0.034335602 0.00151245 -0.068594564 -0.1451281494 0.012993544 -0.052803056 -0.03124948 0.014139232 -0.015667 -0.012640708 -0.001621914 0.0077299018 -0.0151869982 0.011028672 0.0161500578 -0.021192762 0.013221292 0.003017284 0.003262766 0.0035291438 -0.01744268 0.022246668 0.02963051736 -0.007814616 0.00264015 -0.0109778516 0.0162572648 0.0014061152 -0.033522604 0.0046452266 0.00381842 0.001124974 0.000409244 0.0031996024 -0.06401846 0.00144548 -0.039220900518 -0.0243052618 0.002213418 -0.0404947618 -0.03816844 -0.009747222 0.09889908 -0.0033703072 0.004160462 -0.0079008766 -0.003187372 -0.0058924196 -0.018057342 0.0017584686 0.02565374226 0.004175828 0.000628172996 -0.01061758 0.0071371062 0.032535263 0.007956648 0.00216508 0.00649117396 0.01003143 -0.002675832 -0.003226594 -0.0011417314 -0.0011619676 -0.0034434706 -0.0188061002 0.013622947 -0.172301824 0.013985332 -0.007662578 0.006541858 -0.00025563464 -0.0236047558 0.0223969718 0.003957336 -0.0422895831 0.0049984022 -0.0150385793 0.0012351512 0.0020533478 -0.020092728 -0.032337864 0.004964794 0.0039962704 -0.0356302944 0.00108314374 -0.039826468 -0.001378558 -0.000773478 -7.79704e-05 -0.0080313638 0.02953725518 0.007151972 0.004865822 -0.012256086 0.04763599 -0.039599412 -0.0008074524 -0.004788242 -0.02053432 0.01799148 0.006270384 0.03461237 -0.0116584196 -0.04232266 0.029384008 0.102573509 0.006349532 -0.0537578 0.00311094822 0.01766321624 0.012922848 -0.055172 -0.031160922 -0.16769682 -4.85440000000001e-05 -0.0008894982 -0.00959072632 -0.0027323982 -0.024433194 -0.00373454 -0.01705705 0.0136331954 -0.0372288128 -0.011380116 -0.0044761278 -0.00893034 -0.02279529 -0.003405298 0.0005474862 -0.0280949348 0.000789346 0.00026663434 -0.003037646434 0.0003311704 0.000547662 0.0053215602 0.0294740584 0.0002207156 -0.00499180000000001 0.036175362 0.002113915 -0.032802672 0.001333374 -0.0038874824 0.033969526 7.3796e-05 -0.0412943312 -0.035926834 -0.000888506 -0.03428715724 0.00051577 -0.0029962402 -0.100265974 0.01103856 0.0195377564 -0.022426872 0.0058112 0.1274662 -0.0018368892 -0.025601954 0.0138508744 0.0415103972 -0.0046038392 -0.00241361458 -0.0005693133 -0.07617496 -0.00545473014 -0.003060946 0.030712462394 -0.00596268 0.0083771942 -0.0278141194 -0.0467942066 -0.013360118 0.00809151 -0.006151959 -0.028258098 5.22179999999999e-05 -0.0004772992 0.3297592 -0.006610472 0.0031728344 0.0001845038 0.0209667426 0.0007632376 -0.052705152 0.0021236706 0.00592064 0.0058436384 0.0133179296 -0.049239826 -0.02286904 -0.003308692 -0.0033343912 -0.01699478 -0.000996674 0.00625872082 -0.003675214 -0.007926732 0.0002724464 0.000404354 -0.0098486246 -0.00553163916 -0.0017362884 -0.0027136236 0.000346822 0.0676597116 -0.005238212 -0.0002247408 -0.026651232 0.0204105636 -0.001188776 0.001460052 -0.025258294 0.00551261 -0.00898555 0.004606806 0.0085506662 0.0039273588 -0.005226672 -0.01209014816 -0.027118118 0.004755638 -0.021471114 -6.11360000000003e-05 0.008326898 0.00012365 0.00161632588 -0.002519636 0.01426616 -0.072963016 0.0279499526 -0.0103637682 0.0002709728 -0.01054878 -0.0015725226 0.006897552 -0.03749559 0.002582276 0.0054642036 0.002318616 0.0055888388 0.00287951972 -0.0534537596 0.02267954 -0.001442624 -0.030381328 0.002128022 -0.010203346 0.00146888 0.03797608 -0.013466084 0.0081455338 -0.003381394 0.0032000364 -0.01673606806 -0.003065306 -0.00376767272 0.009309046 -0.017123229 0.0966555054 -0.008839902 -0.00414383 -0.001721566 0.0027124145 -0.00096672778 -0.089655158 -0.0020813216 0.0001606888 0.00533624444 -0.05042174 -0.0282305972 0.07513606914 -0.0020164094 0.003684065 0.00040118574 -0.010798326 -0.0001946738 -0.02657808 -0.0145229014 0.0003305048 -0.043987396 -0.00181084784 0.0018792736 -0.0025504814 -0.03825818964 -0.004845458 -0.018826016 -0.0070056622 0.033042906 0.094535 -0.01360394 -0.0100557 -0.002184974 -0.01704618232 -0.0037945764 0.00293880886 -0.009819646 -0.021374912 0.04839855 0.003184583 -0.0117386168 -0.108890706 -0.0009826518 -0.016669876 0.005426766 0.062241316 0.0021081 -0.002572648 -0.02553098 0.0021576296 -0.000882828 -0.00056084 -0.005593816 -0.040294632 -0.028657134 -0.0036288292 0.01981498 0.0110735398 0.000279176 -0.000450074 0.089787938 0.04974246 0.032663462 -0.0105654488 -0.0066837838 -0.0008611808 -0.02391524 -0.007973172 -0.0050847902 -0.010033798 0.0200597092 0.0051824588 -0.0090226728 -0.03066086 -0.02336336 0.0075611622 0.1187522 -0.002184246 -0.008248932 -0.023498998 -0.007183494 -0.001738292 -0.011449436 0.04625 -0.03889298 0.04057278 -0.006299806 0.0050676838 -0.0009748476 -1.64706000000001e-05 -0.019020598 -0.013262232 0.0018949978 0.0030667058 -0.08556236 0.04874088 -0.0037976406 -0.0558695 0.000781406 -0.12179328 0.0017541074 -0.0029781574 0.001990092 0.03933600482 0.031775834 -0.006244208 0.000363026600000001 0.000957680000000001 0.1413806 0.04099238 -0.00201155 0.0022895728 -0.00030632372 -0.005838844 -0.0030909406 0.01486776 0.068756904 0.03861658 -0.0668441864 0.0028666712 -0.0003959576 -0.002679189 -0.0029462202 -0.00462577844 0.0484763752 0.022686218 -0.04350858292 0.0294041228 0.046276304 0.0709462 0.005273874 0.01432653026 -0.002206648 0.157890852 0.073374464 0.00588597 -0.002445072 -0.000359942 -0.1384316 -0.01675705 -0.0020076248 -0.004683442 0.0040501342 -0.0096212162 -0.0097108 0.0046580956 0.0080667784 -0.008298154 0.001618258 -0.02297713 0.0005696882 -0.000389832 0.002591972 0.0878401592 0.0016173756 -0.04498324 0.001308174 0.0389133496 0.0062030844 0.000200458 -0.04950026 0.09385106 0.057126772 0.028954265 0.004013498 0.025281588 0.0040900288 0.1960124 -0.0050681268 0.0065310468 0.0327548054 0.058355942 -0.0030811378 0.025987099 0.01124123 -0.05291936826 0.056700036 -0.012659032 -0.108666758 -0.00921834192 0.016043774 -0.02775766 0.020290106 0.0035813526 0.0697494866 -0.091704762 -0.026755546 0.005300348 0.004588332 0.031109882 0.0102633836 0.020700532 0.00184127 0.001508032 0.0009097454 -0.1083772 -0.09929786 -0.02889254 -0.03780318284 -0.0076213988 -0.00776755 0.009674846 -0.006548252 -0.0016196434 0.0081257416 -0.0031185558 -0.004332038 -0.022131286 -0.0009380884 0.00856892 -0.011274268 0.006547508 0.0339481356 0.050661278 -0.000338746 0.03986638 0.005935518056 0.016856672 -0.0020605764 2.50151999999999e-05 -0.015965434 0.0045055813 -0.0223230606 0.0115101414 -0.00238574 -0.0025295107 0.012769098 -0.00390624104 0.0062505284 0.00774688 0.00137676008 -0.057494546 0.013796 0.00749098 -0.072602568 -0.005779018 -0.008049856 -0.003246388 -0.0211504 -0.001756948 -0.0256386676 0.0123606912 0.012106696 -0.0019045876 -0.0239895796 -0.0257616412 -0.0215657664 -0.0196231314 -0.01417727 -0.001408332 0.00034011862 -0.002631946 0.01446444 0.00323754 0.15513597 0.013433242 -0.01487034 -0.037371556 -0.03339442 0.015032958 0.004505274 -0.0519899904 0.10825334 -0.003912018 0.0037863654 -0.008830708 -0.005435342 0.001939527 -0.0010687433 -0.0028507492 -0.034019424 -0.0649738168 0.0151116522 -0.01906017692 -0.0046065766 -0.0072739954 -0.009670548 0.00154446388 0.154394482 0.0057090236 -0.0025518841 -0.01848598 0.01976148 -0.03392642 -0.028912023 -0.014228598 9.94212e-05 0.2235606 6.2706e-05 0.018768588 0.036308628 -0.00120448 0.001095022 -0.0026660024 -0.0014423582 -0.0014942568 0.0209927062 0.0160234508 -0.0007125066 -0.0059812492 -0.0531941718 0.007623094 0.004144488 3.62788e-05 -0.004458512 -0.0082427922 -0.015558456 -0.003750718 -0.0183383422 -0.00230978 0.0475581 -0.016746925 -0.01622764 -0.0015796396 -0.01086696 0.001175678 0.039860218 -0.0074670424 -0.027348024 -0.003586428 0.0233256322 0.0438272244 0.0737824 -9.45099999999999e-05 0.00131253 -0.1297852 0.002500062 0.01116958 0.063765032 -0.016594569 0.001239824 -0.05614814 -0.0050738814 0.00072378 -0.009518508 -0.01730961 -0.006135964 -0.0030162352 -0.00717884 -0.007129546 -0.004632964 0.0090890814 -0.006829111 0.033895516 0.048441498 0.1441136 0.2221738 -0.0038936028 0.049855144 0.0066299266 -0.02732947 0.01694386278 0.0143909698 0.0029881 0.01343435806 -0.00485936000000001 -0.024619718 -0.0085089038 0.004484066 0.1070132 -0.0109456626 -0.0161157766 0.085677 -0.0085005894 0.0014871574 -0.020344058 -0.1234389068 0.0301154866 -0.0013170986 -0.0344109 0.0163764272 -0.00193094 -0.025675336 0.0064931274 0.0150175448 -0.006393074 -0.055777154 0.003971252 0.033888 -0.057495924 0.00065754 0.0135362558 -0.016368136 -0.05220222 -0.028289356 0.0116240496 0.0168684358 -0.11491976 0.018546342 0.0069193844 0.0345445864 0.00630236 -0.0013825566 0.0021720172 -0.028540962 0.00296936 -0.01936616 0.06233044 0.01481086 0.002325896 -0.001592854 -0.01104672 -0.016500664 0.03044173 0.017349209 -0.010430306 -0.0124874104 0.01841525 -0.0194236886 0.003070428 -0.023024454 -0.0099358888 -0.015196374 -0.0008046352 -0.0013506422 0.016534594 0.040226054 0.002866824 -0.0027041622 0.11089078 0.048139842 -0.074556242 0.000632192 -0.0061369256 0.0019175254 -0.0109801856 0.0012692402 -0.0041929528 0.033339064 0.00304744684 0.0143911536 0.095882788 -0.006958556 0.01538462 -0.08395524 -0.00013416148 -0.064133824 -0.04802876 0.0278352039 0.0012183354 -0.0029990892 -0.04300168 0.0025080902 0.001574646 0.0110676454 -0.02894276 0.0019482658 0.0083091184 0.0093485022 -0.017787604 -0.0014960936 0.0005266702 -0.005904855 -0.00027151 -0.01072918 0.029754443 -0.0424789386 -0.105390048 0.0411494998 0.004560684092 0.047043844 0.045627564 0.0081256896 -0.04204888 0.052980234 0.060838809 0.0020901964 -0.015644042 -0.0006222038 0.021908427656 -0.0042415522 -0.00102418662 0.004891922 -0.015863688 -0.03715614 -0.033286832 -0.024450534 -0.017371016 -0.001009426 -0.005744054 -0.09661682 -0.00616602 -0.001720082 -0.043106586 -0.010194414 -0.001679086 0.0121678896 -0.0025718724 0.134628866 0.0315295502 0.000464202 0.033719018 -0.0530301962 0.023549554 -0.011494974 -0.0034000678 0.0880361988 -0.002740666 0.1229322 -0.009243116 0.023086686 0.01387237 -0.0074551786 0.0052272 0.00372068452 -0.015440324 0.041472362 0.12273196 0.008031704 0.1479552 0.0205871136 -0.0005486611 0.00146249974 0.000826916 0.009502234 0.003002944 0.0090897854 0.03001571 0.01642564374 -0.0166963688 0.005444072 0.176820352 0.0130303746 -0.0027101332 0.002291198 -0.121170688 -0.036390308 -0.001570764 -0.0194734984 -0.009697561 0.0026720442 -0.0119822614 -0.01125029 0.062973726 -0.01218655 0.022695388 0.0054845388 -0.012542118 0.0020559728 0.010685714 0.0002536084 -0.016921048 0.014034438 0.000223704 0.072027408 -0.1162042922 0.028127132 0.0015725512 0.087887574 0.0127787878 -0.003638896 -0.0002567806 -0.0133669112 0.003372258 0.0409548236 0.0531112 -0.0214041 -0.0422661128 0.0401809 -0.04019836 -0.01337931 -0.0276505768 -0.072018092 -0.00651955 -0.00189413472 0.0134835432 -4.265e-06 0.009823434 0.003304459 0.0081829086 -0.00203844 0.049007032 -0.0251160968 0.00436837892 0.000370321000000001 -0.039265788024 0.0267678766 0.0021937686 -0.00641886 -0.005215524 0.0087925278 -0.00473086964 -0.006686516 -0.011387238 -0.0068487348 -0.00330052 -0.002693202 -0.002733246 0.057089504 -0.00117008686 -0.0019942494 -0.0671027134 -0.0021448696 -0.010213054 0.01411433 -0.0080278992 0.002516632 -0.007525408 0.0024979164 0.0022765576 0.000188089 0.0071278582 0.00569952 -0.0045254594 0.01421684 -0.0065036864 0.0012995216 -0.00229274 -0.04415065 -0.012850374 0.077524616 -0.055522 -0.001074554 -0.005118424 -0.000990555999999999 -0.0703174 0.014619102 0.0011763048 -0.000127033999999999 0.0933987392 -0.025099028 0.003938128 -0.0028283016 0.00262097938 0.10471538 0.00131321 -0.023524154 0.019825976 0.0007263956 0.000521362 0.0376503106 -0.0150597538 0.012708638 -0.0008800642 -0.008450462 0.0064542108 0.0398576114 0.000333723799999999 0.057110946 0.0054356242 0.091518462 0.015345042 0.020234604 0.0088781972 -0.0136790402 -0.03857237098 -0.01479025 -0.015533732 -0.0006775844 0.011212447 -0.00117256 -0.006730348 0.0094705 0.01264479624 0.012010962 0.00907535 0.079370924 0.0254519004 -0.09184542 0.001441874 -0.036462852 0.033524703 0.003838792 0.002645516 0.011546054 -0.075957362 -0.002709838 0.00083824278 0.07001315 -0.0373389158 0.081842796 0.004498436 -0.0053397986 0.0108979116 0.004318268 0.126510598 0.05997219 0.0341875832 0.002413316 0.044823 0.0805679356 -0.012769298 0.061577432 0.064921552 -0.0557040208 0.013758536 -0.020449578 0.012545812 -0.018220364 0.00188172 0.005226482 0.003723206 -0.01047213 -0.030537214 -0.012279314 0.000296308 -0.0317021604 0.004719325 0.0079970152 0.0018667452 0.001060669 -0.000672659999999998 0.0925980802 0.030763602 0.012908241 0.0087810424 -0.0172304222 0.006264244 0.009470906 0.0007973164 0.00895941 -0.044178632 -0.06029880639 0.04845416 -0.0051844218 -0.0015086258 -0.0025093738 -0.03003128 0.007392126 -0.09846364 0.047182832 0.0011524384 0.0016456848 0.001134115 -0.00365162 0.001574519 -0.0252041656 0.01952616598 0.03038757 0.01380269934 -0.006458888 -0.004687097 0.00851398 0.000266943 -0.01141126 -0.018735 -0.0013429292 0.0339282774 0.0057476374 0.0099685656 0.027488476 0.0065017726 -0.000427802 0.000963704 -0.0116401132 0.0590762858 0.01553665622 0.0025001304 -0.000326154 0.043464422 -0.0021228908 0.05278934 -0.0223858726 -0.064966276 0.004886444 -0.0015229864 0.013786028 0.003736984 -0.002750202 0.007213098 -0.013764062 2.9784e-05 0.00078926908 0.0413692196 0.083451379 -0.03384094 -0.02786882 -0.0042944 -0.00105 0.01003998 0.00600334 2.48902000000002e-05 0.0017975146 -0.0132523586 -0.00669965 -0.001273519 -0.0597284392 -0.009242076 -0.022341746 -0.19544694 -0.080754578 -0.0002018918 -0.07407035 0.038107248 0.00986033 -0.0353580844 -0.0043638538
```
