## Supplementary material for "Dopamine and schizophrenia from bench to bedside: Discovery of a striatal co-expression risk gene set that predicts in vivo measures of striatal function": Compressed zipped directory containing output of SDA computed on the LIBD discovery and GTEx replication datasets: gene.loading_PIP_0.5.txt (part 2 of 10)

```
C9 0 0 0 0 0 0 0 0 0 0 0 0 0 0 0 0 0 0 0 0 0 0.00859435540142858 0 0 0 0 0 0 0 0 0 0 0 0 0 0.0351691772857143 -0.00041998261757142 0.0379493012814286 0 0 0 0 0 0 0 0 0 0 0 0 0.00849203512857141 0 0 0.134452377257143 0 0 0 0 0 0 0 0.146342915457143 -0.0330030146985714 0.0674361105714286 0.0783811249571428 0 -0.02182721512 0.0374300804357143 0 0.0611504389662857 0.0569990743857143 0 0 0 0 0 0 0 0 0 0.195470028071429 0.01405757209 0 0 0 0 0 0 0 0 0 0 0 0 0.0950316932571428 -0.0118853643428571 -0.00684324918285714 0 0 0 0 0 0 0 -0.0792597008014286 0 0 0 0 0 0.200384788428571 0 0 0 0 0 0 0.015808366508 0 0 0 0 0.0185388200714286 0 0 0 -0.199317972 0 0.0832712347542857 0 0 0 0 0 0 0 0 0 0 0 0 0 0 0 0 0 0.00573727697428572 0 0 0 0 0 0 0 0 0 0 -0.00314872585714285 0 0 0.170428639242857 0 0 0 0 0 0 0.0237116280917143 0 0 0 0 0 0 0 0 0 0 0 0 0 0 0 0 0 0 0.108712631857143 0 0 0.0261595789964286 0 0 0 0 0 0 0 0 0 0.125288169625 0 0 0 0 0 0 0 0 0.190755119428571 0 0 0 0 0 0 0 0 0 0 0 0 0 0 0 0 -0.159164305272857 0 0 0 -0.0519593936371429 0 0 0 0 0 0 0 0 0 0 0 0 0 0 0 0 0 0.138675655057143 0.0395452388285714 0 0 0.255658347657143 0 0 0 0 0 0 0.148139555614286 0.235599691015714 0 0 0.0691714786857143 0.0598763206285714 0 0 0 0 0 0 0 0 0 0 0.046331016312 0 0 0 -0.028047457 0 0 0 0 0 0 0 0 0 0 0 0 0 0.0213163527571428 0 0 0 0 0 0 0 0 0 0.0143094583142857 0 0 -0.1188695038 0 -0.170609040428571 0 0 0 -0.192873020471429 0 -0.142070870038571 0 0 0 0 0 0 0 0 0 0 0 0 0.209902211014286 0 0 -0.0466809664657143 0 0 0 0 0 0 0 0 0 0.148891813985714 0 0.00840430345714286 0 0 0 0 0 0 0 0 -0.0155908456857143 0.0110267491371429 0 0 0 0 0 0 0 0 0 0 0 0 0 0 0 0 0 0.0301239239142857 0 0 -0.164480295947143 0 0 0 0 0 0 0 0 0 0 0 0 0 0 0 0 0 0 0 0 0 0 0 0 0 0 0.27201854939 0 0 0 0 0 0 0 0 0 0 0 0 0 0 0 0 0 0 0 0.126683277137143 0 0 0 -0.331919280087143 0 0 0 0 0 0 0 0 0 0 0 0 0 -0.0351334377142857 0 0 0 0 0.0782783216857143 0 0.0594480302616571 0 0 0 -0.00562111112571428 0 0 0 0 0 0 0 0 0 0 0 0 0 0 0 0 0.158433984600286 0 0 0.0111340163571429 0 0 0 0 0 0.0640265153228571 0 0 -0.025736751223 0 0 0 -0.109500068673 0 0 0 0 0 0 -0.0256945481142857 0 0.103413611571429 0.167484779685714 0 0 0 0 0 0 0 0 0 0 0 0 0 0 0 0.309078478671429 0 0 0 0 0 0 0 0 0.153711019314286 0.0929401431428571 -0.0101693779714286 0 0 -0.0190846088957143 0 0 0 0 0 0 0 0 0 0 0 0 0 0 0 0 0 0 0 0 0 0 0 0 0 0 0.062196453 0 0.00407730765 0 0 0 0 0 0 0 0 0 0 0 0 0 0 0 0 -0.0644870498514286 0.0980789077571429 0 0 0 0 0 0 0 0 0 0 0 0 0 0 0 0 0 0 0 0 0 0 0 0 -0.0841913961514286 0 0 0 0 0 0 0 0.122800276331429 0 0 0 0 0 0 0 0 0 0 0 0 0 0.295534153585714 0 0 0 0 0 0 0 0 0 0 0 0 -0.0190486698457143 0 0 0 0 0 0 0 0 0 0 0 0 0.0720633973014286 0 0 0 0 0 0 0 0 0.132284978157143 0.058927926 0 0 0 0 0 0 0 0 0 0 0 0 0 0 0 0 0 0 0 0 0 0 0 0.0744293095042857 0 0 0 0 0 0 0 0 0 0 0.00025794214285715 0.0975541159571429 0 0 0 0.0397956441157143 0 0 0 0 0 0 0 0 0 0 0 0 0 0 0 0 0 0 0 0 0 0.187180567815714 0 0 0 0 0 0 0 0 0 0 0 0 0 -0.0927436498314286 0 0 0 -0.108883857142857 0 0 0 0 0 0 0 0 0 0 -0.0927031057142857 0 0 0 0 0 0 0 0 0 0 -0.0202516238142857 0 0 0 0 0 0 0 0 0 0 0 0 0 0 0 0 0 0 -0.0137784285714285 0 0 0 0 -0.254054814142857 0 0 0 0 0 0 0 0 0 0 0 0 0 0 0 0 0 0 0 0 -0.0432382281 0 0 0 0 0 0 0 0.0692284015457143 -0.1008204594 0 0 0.268279403771429 0 0 0 0 0 0 -0.123730645609257 0 0 0 -0.0185875301142857 0 -0.214276888346286 0 0 0 0 0 -0.101136911002857 0 0 0 0.0176875642857143 0 0 -0.0607994257142857 -0.00814242857142856 0 0 0 0.0156650643714286 -0.0233324204857143 0 0 0 0 0 0 -0.156649714285714 0 0 0 0.10874335285 0 -0.182639089388571 0 0 0 0 0 0 0 0 -0.0222517887314286 0 0 0 0 0 0 0 0 0 0 0 0 0 0 0 0 0 0 0 0.0603030130142857 0 0 0 0 0 0 0 0 0 0 0 0 0 0 0 0 0 0 0.0734115140771429 0.0115424285714286 0 0 0 0 0 -0.0546462159285714 0 0 0 0 0 0 0 0 0 0 0 -0.351152244328571 0 0 0 -0.0221400111385714 0 0 0 0 0 0.000716949735714284 0 0 0 0 0.036242035 0 0 0 0 0 0 0 0 0 0 -0.203955109928571 0 0 -0.0317405472571429 0 0 0 0 0 0 0 0 0 0 0.0528951532271429 0 0.124960165444286 0 0 0 0 0 -0.104440465555714 0 0 0 0 0 0 0 -0.0499948471128572 0 0 0 0 0 -0.0402318755714286 0 0 0 0 0 0 0 -0.162659817571429 -0.246693943634 0.0457191061428571 -0.144915081747143 0 0 0 0 0 0 0 0 0 0 0 0 0 0 0 0 0 0 0 0 0 0 0 0 0 0 0 0 0 0 0 0 0 -0.036056536681 0 -0.0663891321428571 0 0 0 0 0 0.0572906578371429 0 0 0 0 0 0 0 0 0 0 0 0 0.0540730488571428 -0.0707027483928571 0 0 0 0 0 0 0 0 0 -0.101558220267143 0 0 0 0 0 -0.168530348278571 0 -0.02454807874 0 0 -0.07778467637 0 0.0257802433142857 -0.118857428571429 0 0 0 0 0 0 0 0 0 0 -0.175760227128571 0 0 0 0 0 0 0 0 0 0 0 -0.00460429791428571 0 0 0 0 0.0475159257385714 0 0 -0.114982093614286 0 0 0 0 0 0 0 0 0 0 0 0.00975146507857143 0 0 0 -0.110475571428571 0 -0.0420529918285714 0 0 0 0 0 0 0 0.0774906041428571 0 0 0 0 0 0 0 0 0 0 0 0 0 0 0 0 0 0 0 0 0 0 0 0 0.0949049675 0 0 0 0 0 0 0 0 0 0 0 0 -0.153401556614286 0 0 0 0 0 0 0 0 0 0 0 0 0 0 0 0 0 0 0 0 0 0 0 0 0 0 0 0 0 0 0.0631520458042857 0 0 0 0 0 0 0 0 0 0 0 0 0 0 0 0 0 0 0 0 0 0 0 0 0 0 0 0 0 0 0 0 0 0 0 0 0 0 -0.0854108549385714 0 0 0 0 0 0 0 0 0 0 0 0 0 0 0 0 0 0 0 0 0.0358355194948857 0 0 0 0 0 0 0 0 0 0 0 0 0 0 0 0 0 0 0 0 0 0 0 0 0 -0.132006117228571 0 0 0 0.0238299962534714 0 0 0 0 0 0 -0.0891971878571429 0 0 0 0 0 0 0 0 0 0 0 0 0 0 0 0 0 0 0 0 0.0054156067242857 0 0 0 0.150572571 0 0 0 0 0 0 0 0 0 0 0 0 0 0 0 0 0 0 0 0.0414349474685714 -0.0823487134542857 0 0 0 0.166550257342857 0 0 0 0 0 0 0 0 0 0 0 0 0 -0.128204361757143 0 0.0421447417728571 0 0 0 0.168428066114286 0.0661138957571429 0 0 0 0 0 0 0 0 -0.00279173570142857 0 0 0 0 0 0 0 0 -0.0281331293571429 0 0 0 0 0 0 0.168175766928571 0 0 0 0 0 -0.113544262019 0 0 0 0 0 0 0 0 0 0 0 0 0 0 0 0 0 0.255860211114286 0 0 0.0549007461371429 0 0 0 0 0 0 0 0 0 0 -0.118321306134957 0 0 0 0 0 0 0 0 0 0 0 0 0 0 -0.0620365776142857 0 0 -0.0363465935056572 0 0 0 0 0 0 0 0 0 0 0 0 0 0 0 0 -0.130120832695714 0 0 0 0 0 0 0 0 0 0 0 0 0 0 0 -0.132490178364286 0 0 0 0 0 0 0 0 0 0 0 0 0 0 -0.139616818942714 0 0 0 0 -0.0312621354857143 0 0 0 0 0 0 0 0 0 0 0.0160711428571429 0 0 0 0 0 0 0 -0.00331453362714286 0 0 0 0 0 0 0 0 0 0 0 0 0 0 0.0302531765071429 0.0639466838714286 0 0.0798476939714286 0 0 0 0 0 0 0.0789751193755 0 0 -0.140991906924286 0 -0.175663152597143 0 0 0 -0.134139412844286 0 0 0 0 -0.159958271542857 0 0 -0.177303416017143 0 0 0 0 0 0 0 0 0 0.130983768728571 -0.252020717028571 0 0 0 0 0 0 0 0.0783841955714286 0 0 0 0 0 0 0 0 0 0 -0.0043275503142857 0 0 0.0831331454571429 0 0 0 0 0 0 0 0 0 0 0 0 0 0 0 0 0 0 0 0 0 0 0 0 0 0 0 0 0 0 0 0 0 -0.136105310704286 0 0 0 0 0 0 0 0 -0.234883167342171 0 0 0 0 -0.10297616984 0 0.145275118225714 0 0 0 0 0 0 0 0 0 0 0 0 0 0 0 0 0 0 0 0 0 0 0 -0.189013444428571 0 0 0 0 0 0.0123311769 0 0 0.0657000858728572 0 0 0 0.0310125943985714 0 -0.0692206128428572 -0.152153410285714 0 0 0 0 0 0.195112125514286 0 0 0 0 0 0 0 0 0 -0.000635976110000002 0 0 0 0 0 0 0 0 0.00608371098621429 -0.0314704582857143 0 0.0178577289914286 0 0 0 -0.0413942619185714 0 0 0 0 0 0 0 -0.0309739729628572 -0.0904810307871429 0 0 0 -0.0185877102785714 0.141999324285714 0 0 0 0 0 0 0 0 0 0 0 0 0 0 -0.0151937505814286 0 0 0 0 0 0 0 0 0 0 0 0 0 0 0 0 0 0 0 0 0 0 0.168421764428571 0 0 0 0 0 0 0 0 0 0 0 0 0 0 0 0.170917125442857 0 0 0 0 0 0 0.0151850323285714 0 0 0 0 0 0 0 0 0 0 0 0 0 0 -0.119333808860571 0 0 0 0 0 0 0 0 0 0 0 0 0 0 -0.0163370489642857 0.0013194331542857 0 0 0 0.0471240356914286 0 0 0 0 0 0 0 0 0 0 0 0 -0.0171773877857143 0 -0.0174533141428571 0 0 -0.0781628181 0 0 0 0 0 0 0 0 0 0 0 0 0 -0.129375919685714 0 0 0 -0.0531202607 0.0187750818528571 0 0 0 0 0 0 0 0 0 0 0 0 0.0453947827528571 0 -0.114352106214286 0 0 0 0 0 0.0160318261428571 0 0 0 -0.02917452697 0.0100696973 -0.0230067306 0 0 0 0 0 0 0 0 0 0 0 0 0 0 -0.0725808408571428 0.101379367461429 -0.101684285714286 0 0 0 -0.0849859557571429 0 0 0 0 0 0 0 0 0 -0.233347805888571 0 0 0 -0.0815970582953571 0 0 0 0 0 0 -0.00185967046857142 0 0.164835939502714 0 0 0 0 0.0981348892142857 0 0 0 0.0260932553428571 0.00956448825714286 0 0 0.0449375268142857 0 0 0.0125081604285714 0 0 0 0.0149089921285714 0.178905734371429 0 0 -0.0246134646571429 0 0 0 0.128856428571429 -0.0144926697814286 0 0 0 0.0624587892181429 0 0 0 0 0 0 0.144657126731429 0 0 0 -0.115791231196143 0 0.128348208242857 0 0 0 -0.0925841428571429 0 0 0 0 0 0 -0.0920576688365714 0 0.139681184695714 0 0 0 0 0 0 0 -0.0974321848571429 0 -0.0540889822714286 0 0 0 0 0 0 0 0 0.0562705345857143 0 0 0 0 0 0 0 0 0 0 0 0 0 0 0 0 0 0 0 -0.178119692728571 0 0 0 0 0 0 0 0 0 -0.0728293038 0 0 0 0 0 -0.0597085494485714 0 0 0 0 0 0 0 0 0 0 0 0 -0.0293955744622143 0 0 0 0 0 0 0 0 0 0 0 0 -0.392691773942857 0 0 0 0 0 0 0 0 0 -0.0994947877857143 0 0 0 0 0 0 0 0 0 0 0 0 0 0 0 0 0 0 -0.1316370094 -0.200029528857143 0 0 0 0 0 0 0 0 0 0 0 0.118289084571429 0 0 0 0 0 0 0 0 0 0 0 0 0 0 0 0 0 0 0 0 0 0 0 0 0 0 0 0 0 0 0 -0.148980583359986 0 0 0 0 0 0 0.06352579205 0 0 0 0 0 0 0 0 0 0 0 0 0 0 0 0 0 0 0 0 0 0 0 0 -0.0335928405085714 0 0.11354762276 0 0 -0.1628495323 0 0 -0.173187649155714 0 -0.0275034671428571 0 0 0 0 0 0 0 0 0 0 0 0 0 0 -0.0117758759428571 0 0 -0.0431947724857143 0 0 0 0.118351167 0 0 0 0 0 0 0 0 0 0 0 0 0 0 0 0 0 0 0 0 0 0.1080723134 0 0 0 0 0 -0.0480004349357143 0 0 0 0 0 0 0 0 0 0 0 0 0 0 0 0 0 0.144112818595714 0 0 0 0 0 0 0.0581289041567 0 0 0 0 0 0 0 0 0 0 0 0 -0.0530184865785714 0 0 0 0 0 0 0 0 0 0 0 0 0 0 0 0 -0.0209559394502857 0 -0.107734666016857 0 0 0 0 0 0 0 0 0 0 0 0 0 0 0 0 0 0 0.0138597985714286 0 0 0 0 0 0 0 0 0 0 0 0 0 0.310410983028571 0 0 0 0 0 0.119510166500429 0 0.141573334944286 0 0 0 0 0 0 0 0 0.0366182582571428 0 0 0 0.0397190403118571 0 0 0.108995161651429 0 0 0 0 0 0 0 0 0 0 0 0 0 -0.200834571971429 -0.0638433643285714 0 -0.0613411428571429 0.07115605 0 -0.1796784214 0 -0.240248742285714 0 0 0 0 0.015561847 0 0 0 0 -0.0852196154928571 0 0 0 -0.0990814601042857 0 0 0.0438386718571429 0 0 0 0 -0.101197424914286 0 0 -0.0258683175714286 0 0 0.068850832191 0 0 0 0 0 0 0 0 0 -0.0290977686428571 0 -0.154986323141429 0 0 0 0 0 0 0 0 0 0 0 0 0 0 0 0 0 0 0 0 0 0 0 0 0 0 0 0 0 0 0 0 0 0 -0.04551064116 0 0 0 0 0 0.125309955542857 -0.00309256182428573 0 0 0 -0.0876272857142857 0.109894725642857 0 0 0 0 0 0 0 0 0 0 0 0 0 0 0 0 0 -0.09088770115 0 0 0 0 0 0 0 0 0 0 0 0 0.0867414768114286 0 0 0 0 0 0 0 0 0 0 0 0 0 0.0701118487714286 0 0 0 -0.155062158 0 0 0 0 0 0 0.0738837632942857 0 0 0.125073009094429 0 0 0 0 0 -0.019698085 0 0 0 0 0 0 0 0 0 0 0.0616584602428571 -0.0608956298285714 0 0 0 0 0 0 0 0 0 0 0 0 0 0.0980166274857143 0 0 0 0 0 0 0 0 0 0 0 0 0 0 0 0 0 0 0 0 0 0 0 0 0 0 0 0 0 0 0 0 0 0 0 0 0 0 0 0 0 0 0 0.108186929271429 0 0 0 0 0 0 0 -0.140283383911429 0 -0.121969823522857 0 0 0.0418476347514286 0 0 0 0 0 0 0 0 0 0 0 0 0 0 0.161834158228571 0.109894374204286 0.203774854142857 0 0 0.113343592345714 0.0639281032571429 0 0 0 0.0718648906 0 0 0 0 0 0 0 0 0 0 -0.0275324711503571 0 0 0 0 0 0 0 0 0 0 0 0 0 0 0 0 0 0 0 0 0 0.120813453871429 -0.1174450587 0 0 0 0 0 0 0 0 0 0 0 0 0 0 0 0 0 0 0 0 0 0 0 0 0 0 0.0151948875714286 0 0 0 0 0 0 0 0 0 0 0.129420353442857 0.0162757260428571 0 0 0 0 0 0 0 0 0 -0.0154986037571429 -0.0844055209508571 0 0 0 0 0 0 0 0 0 0 0 0.0983268427714286 0 -0.125857868771429 0 0 0 0 0 0 0 0 0 0 0 0 0 0 0 0 0.0278082095365714 0 0 0 0 0 0 0 0 0 0 0 0 0 0 0 -0.0321463964571429 0 0 -0.137934361338571 0 0 0 0 0 0 -0.183596889785714 0 0 0 0 0 0 0 0 0 0 0 0 0 0 0 -0.263410995102857 0 0 0 0.0858577540478572 -0.0178742695714286 0 -0.0415998496037143 0 0 0 0 0 0 -0.0155980274285714 0 0 0.1517328494 0 0 0 0 0 0 0 0 0 0 0 0 0 -0.1293014715 0 0 0 0 0 0 0 0 0 0 0 0 0 0 0 0 0 0 0 0 0 0 0 -0.0458375714285714 0 0 0 0 0 0 0 0 0 0 0 0 0 0 0 0 0.0870292596714286 0 0.0127681619742857 -0.0271989229642857 0 0 0 0 0 0 0 0 0 0 0 0 0 0 0 0 0 0 0 0 0 0 0 0 0 0 0 0 0 0 0 0 0 0 0 0 0 -0.0826645795714286 0 0 0 -0.198539267248571 0 0 0 0 0 0 0 0 0 0 -0.0915898284571428 0 0 0 0 0 0 0 0 0 0 0.0490946505857143 0 0 0 0 0 0 0 0 0 0 0 -0.0459279472857143 0 0 0 0 0 0 0 0 -0.062894544766 0 0 0 0 0 -0.142570096914286 0 0 0 0 0 0 0.1960770042 0 0 0 0 0 0 0 0 0 0.143819093007143 0 0 0 0 0 0 0.203317538958571 0 0 0 0 0 -0.0239262107857143 0 0 0 0 0.103917006528571 0 0 0 0 0 0 0 0 0 0 0 0 0 0 0 0 -0.256231775428571 0 0 0 0 0 0 -0.126413097864286 0 0 0 0 0.0720206873014286 0 -0.06343118251 0 0 0 0 0 0 0 0 0 -0.0734689812265714 0 0 0 0 0 0 0 0 0 -0.207890940144286 0 0 0 0 0 0 0 0 -0.0276897194285714 -0.173613938814286 0 0 0 0.0350992995714286 0.0509475500829857 0 -0.0381240162957143 0.057327006 0 0.0354904999428571 0 0 0 0 0 -0.00631201071357143 0 0 0 0 0 0 0 0 0 0 0 0 0 0 0 0 0 0 0 0 0 0 0 0 0 0 0 0 0 0 0 0 0 0 0 0 0 -0.0759774563928571 0 0 0 0 0 0 0 0 0 0 0 0 0 0.0691901064285714 0 0 0 0 0 0 0 0 0 0 -0.0511154553142857 0 0 0 0 0 0 0 0 0 0 0.0102649973342857 0 0 0 0 0 0 0 0 0 0 0 0 0 0 0 0 0 0 0 0.0744681602061428 -0.0469465366928571 0 0 0.102460661610886 0 0 0 0 0 0 0 0 0 -0.101486677414286 0 0 0 0.0122882822142857 0 0.0370751589857143 0 0 0 0 0 0 0 0 0 0 0 0 0.0250083387 0 0 0 0 -0.0154902255 0 0 0 0 0 0.0808203389617143 0 0 0 0 -0.061533816 0 -0.206131914285714 0 0 0 0 0 0 -0.0625839197285714 0 0 -0.0465425308571428 0 0 0 0 0 0 0 0 0 0 -0.138926789677143 0 0 0 0 0 0 0 0 0.0114863298611429 -0.0747659848 -0.105755314085714 0 0 0 0 0 0 0 0 0 0 -0.192995060571429 0 0 0 0 -0.0922570943674286 0 -0.122532357442857 0 0 0 0 0 -0.152275139857143 -0.0280197703658429 0.0107007887714286 0 0.123878611671429 0 0 -0.0946067503428571 0 0 0 0 0 0 0 0 0 -0.0338075103714286 0 0 0 0 0 0 0 0 0 0 0 0 0 0 0 0 0 0 0 0 0 0 0 0 0 0 0 0 0 -0.09278206171 0 0 0 0 0 -0.0626543307142857 0 0 0 0.0461228727285714 0 0 0 -0.0463452188571429 0 0 0 0 0 0 -0.294180674157143 0 0 0 0 0 0 0 0.153242168544286 0 0 0 0 0 0 0 0 0 0 0 0 0 0 0 0 0 0 0 0.0755134622285714 0 0 0 0 0 0 0 0 -0.261215296932857 0 0 0 0 0 0 0 0 0 0 0 0 0 0 0 -0.102371528857143 0 0 0 0 0 0 0 0 0 0 -0.146065857314286 0 0 0 0 -0.110279217 0 0 0 0 -0.0939709334285714 0 0 0 0 0.0533571028628571 0 0 0 0 0 0 0 0 0 0 0.145275398628571 0 -0.0779362000314286 0 0 0.0451194501571429 0 0 0 0 0 0 0 0 0 0 0 0 0 0 0 0 0 0 0 0.196267572371429 0 0 0 0 0 0 0 0 0 0.00310129270057143 0 0 0 0 0 0.0610612098742857 0 0 0 0 0.0631262012214286 0 0 0 0 0 0 0 0 0 0.05352414219 0 -0.179325952548571 0 0.127643350771429 0.02641288118 0 0 -0.115155185221429 0.242929922085714 0 0 0 0 0.283844653217143 0 0 0 0 0 0 -0.0597467760014286 0 0 0 0 0 0 0 0.110225782367286 0 0 0 -0.0667349187714286 0 0 0 0 0 0 0 0 0 0 0 0 0 0 0 0 -0.0122965564285714 -0.341241514542857 0 0 0 0 0 -0.154840091321429 0.0611928160814286 0 0 0 0 0 0 0 0 0 0 0 0 0 0 0 0 0 0 0 0 0 0 0 0 0 0.0348784685714286 0 -0.101891988472857 0 0 0 0 0 0 0 0 0 0 0 0 0 0 0 0 0 -0.0924657337842857 0 -0.0532964537257143 0 0 0 0 0 0 0 0 0 0 0 0 0 0 0 0 0 0 0 0 0 0.00701229299999999 0 0 0 0 0 0 0 0 0 0 0 0 0 0 0 0 0 0.0996921428571429 0 0 0 0 -0.0324727000571429 0 0 0 0 0 0.0973152573914286 0 0 0 0 0.135573480685714 0 0.088228481181 -0.0348513125571429 0 0 0 0 0.0894894055371429 0 0 0 0 0 0 0 0 0 0 0 0 0 0 0 0.0801099050857143 -0.0724438021571429 0 0 0 0 0 0 0 0 0 0 0 0 0 0 0 0 0 0 0 0 0 0 0 0 0.0660720265428572 0 -0.0953376312242857 0 0 0 0 0.212732823642857 0 0 0 0 0 0 0 0 0 0 -0.04515255334 0 0 0 0 0 0.0382845055228571 0 0 0 0 -0.0283219886285714 0 0 0 -0.0503018076278571 0 0 0 0 0 0 0 0 0 0 0 0 0 0 0 0 0 0 0 0 0 0 0.022014343796 0 0 0 0 0 0 0 0 0 0 0 0 0 0 0 0 0 0 0 0 0 0 0 0 0 0 0 0 0 0 0.102168196842857 0 0 0 0 0 0 0.205894040732857 0 0 0 0 0 0 0 0 0 0 0 0 0 0 0 0 0 0 0.0378625352857143 0 0 -0.0268877142857143 0 0 0 0 0 0.0519844129571428 0 0 0 0 0 0 0 0 0 0 0 0 0 0 0 0 0.102061785142857 0 0 0 -0.13398352862 0 0 0 0 0 -0.0107238636414286 0 -0.12679557 0 0 0 0 0 0 0 0 -0.174613295285714 -0.0257934157142857 0 0 0 0 0 0 0 0 0 0 0 0 0 0 0 0 0 0 0 0 0 0 0 0 0 0 0 0 0 0 0 0 0 0 0 0 0 0 0 0 0 0 0 0 0 0 0 0 0 0 0 0 0 0 0 0 0 0 0 0 0 0 0 0 0 0 0.0900447513104286 0 0 0 0 0 -0.00900982410000001 0 0 0 0 0 0 0 0 0 0.0509230119 0 0 0.0840254244 0 0 0 0 0 0 0.130923595494286 0 0 0 0 0 0 0 0 0 0 0 0.01371453006 0 0 0 0 0.152429960081429 -0.0434303571428572 0 0 0 0 0 0 0 0 0 0 0 -0.161593712142857 0 0 0 0 0 0 0 0 0 0 0 0 0 0 0 0 0 0 0 0 0 0 0 0 -0.0307436011857143 0 0 0 0 0.0785047083014286 0 0 0 0 0 0 0 0 0 0 0.244374892595714 0 0 0 0 0.161128984177143 0 0 0 0 0 0 0 0 0 0 0 0 0 0 0 0 0 0 0 0 0 0 0 0 0.0198802971688571 0 0 0 0 0.0420987441194286 0 0 -0.129850095152857 0 0 0 0 0 0 0 0.111626604671429 0 0 0.0877086384428571 0 0 0 0 0 0 0 0 0 0 0 0 0.311568127571429 0 0 0 0 0 -0.166061970705286 0 0.14397796897 0 0 0 0 0.0850107030014286 0 0 0 0 0 0 0 0 0 0 0 0 0 0 0 -0.00143746791857143 0 0 0 0 0 0.209937384293571 0 0 0.0021963134757143 0 0 0 -0.179327608308571 0 0 0 0 0 0 -0.0756528981571429 0 0 0 0 0 0 0 0 0 0 0 0 0 0 0 0 -0.0409110758914286 0 0 0 0 0 0 0.0435869511761429 0 0 -0.129913842142857 0 0 -0.0582897432414286 0 -0.0172389847028571 0 0 -0.0384070008985714 0 0 0 0 0 0.0135307952285714 0 0 0 0 0 0 0 0 0 0 0 0 0 0 0 0 0 0 0 0 0 0 0 0 0 0 0 0 0 0 0 0 0 0 0 0.0753742731814286 0 0 0 0 0 0 -0.0557869965485714 0 0.0697281438142857 -0.106984485628571 0 0 0 -0.102709330462857 -0.109375947084286 0 0 0 0 0 0 0 0 0 0 -0.3518799121 0 0 0 -0.0289811428571429 0 0 0 0 0 0 0 0 0 0 0 0 0 0 0 0 0 0 0 -0.2139235187 0 0 0 0 0 0 0.10042744542 0 0.04070919713 0.0533973555114286 0.0063966081142857 0 0 0 -0.0155386486714286 -0.0645732008428571 0 0 0 0 0 0 0 -0.203609158628571 -0.0304427143690286 0 0 0 0 0 0 0 0 -0.0467482857142857 0 0 0.00363411765571429 0 -0.283225296428571 0 0 0 0 0 0.0253761555014286 0 0 0 0 0 0 -0.180868571428571 -0.04931223694 0 -0.207727713499617 0 0 0 0 0 0 0 0 0 0 0 0 0 0 -0.0793939956612857 0 -0.193294376504286 0 0 0 0 0 0 0.0780835670428571 0 -0.159066106142857 0 0 0 0.0599436623595714 0 0 0 0 -0.00734850638571429 -0.0418651935885714 0 0 0 0 0 0 0 0 0 0 0 0 0 0 0 0 0 0 0 0 0 0 0 0 -0.0588990771116286 0 0 0 0 0 0 0 0 0 0 0 0 0 0 0 0.12125357916 0 0 0 0 0 0 -0.0798891214528571 0 0 0.132594737157143 0 0 0 0 0 0 0 0 0 0 0 0 0 0 0 -0.0700586270857143 0 0 0 0 0 -0.0429016438571429 0 0 -0.0809404914285714 0 0.0295316393514286 0 0.112589445730429 0 0 0 0.0522374371071429 0 0 0 -0.0598897866542857 0 0 0 0 0 0 0 0 0 0 0 -0.0474620475785714 0 0 0 0 0 0 0 0 0 0 0 0 0 0 0 0 0 0 0 0 0 0 0.151061921051429 -0.0622919139591428 0 0 0 -0.0794424550142857 0 0.363624931113143 0 0 0 0 0 0 0 0 0 0 0 0 0 0 0 0 0 0 0 -0.0926285743142857 0 0 0 0 0 0 0 0 0.0718764747 0 0 0 0 0 0 0 0.12935233 0 0 -0.208972270557143 -0.0915886255857143 0 0 0 0 0 0 0 0 0 0 -0.0155151025714286 0 0 0 0.0747188872814286 0 0 0 -0.101286189989 0 0 0 0 0.0711040383714286 0 0 0 0 0 0 -0.0240474493785714 0 0 0 -0.0426054695857143 0 0 0 0 0 0 0 0 -0.156280431085714 0 0 0 0 0 0 0.0271843587142857 0 0 0 0.146234754557143 0 0 0 0 0 0 0 0 -0.214622243428571 0 0 0 0 0 0 0 0 0 0 0 0 0 0 0 0 0 0 0 0 0 0 0 0 0 0.160157793285714 0 -0.141990361071429 0 0 -0.0984074814551429 0 0 0 0 0 0 0 0 0 0.222628720528571 0 -0.273447388371429 0.0294504269285714 0 0 0 0 0 -0.0869971813857143 -0.0454761107857143 0 0 0 0 0 0 0.02837457441 0 0 0 0 0 0 0 0 -0.112010210614286 0 0 0 0 0 0 0 0 0 0 0 0 0 -0.0782106205424286 0 0 0 0 -0.00549043764285716 0.117236455515714 0 0 0 0 0 0 0 0 0 -0.0453169645 0 0 0 -0.113185857142857 0 0 0 0 0 0 0 -0.0358354080928572 0 0 0.0989124346142857 0 -0.0507287844414286 0 0 0 0 0 0 0 -0.0072475826 0 0 0 0 0 0 0 0 -0.0361384090642857 0 0 0 0 0 0 0 0 0 0 0 0.0250256773142857 -0.0323011474285714 0 0 0.0486252180995714 0 0 0 0 0 0 0 0 0 0 0 0 0 0 0 0 0 0 0 0 0 0 -0.0335491403957143 0 0 -0.0255692842857143 0 0 0 0 0 0 0 0 0 0 0 -0.0705196059742857 0 0 -0.0535622803428571 0 0 0.0338298489285714 0 0 0 0 0 -0.0842234830557143 0 0 0 -0.00220106515714287 0 -0.0493589374414286 0 0 0 0 -0.0121057460285714 0.0719889244534286 0 0 0 0 0 0 0 0 0 0 0 0 0 0 0 0 0 0 0 0 0 0.0975264648285714 0 0.189321489427143 0.0699148068 0 0 0.143373165785714 0 0 0 0 0 0 0 0 0.0166868459857143 0 0 0 0 0 0 0 0 -0.0661123006842857 0 0 0 0 0 0 0 0 0 0 0 0 0 0 0 0 0 -0.0392062991428571 0 0 0 0 0 0 0 0 0 0 0 0 0 0 0 0 0 0 0 0 0 0 0 0 0 0 0 0 0 0 0 0 0 0 0 -0.0942198723714286 0 0 0 0 0 0 0 0 0 0 0.0759812181985714 0 0 0 0 0 0 0 0 0.0929726486314286 0 0 0 0 0 0 0 0 0 0.00855497290857143 0 0 0 0 0.245311023757143 0 0.152517447128571 0 -0.204965124014286 0.1700119329 0.210138681025714 0 0 0 0 0 0 0 0 0 0 0 0 0 0 0 0 0 0 0 0 0 0 0 0 0 0 0 0 0 0 0 0 0 0 0 0 0 0 0 0 0.280989428571429 0 0 -0.00148732027142856 0 0 0 0 0 0 -0.0123158672857143 0 -0.008077400626 0 0 0 0 0 0 0 0 0 0 0 0 0.0679534813714286 0 0 0 0.0455325714285714 0 0 -0.0531720164124286 0 0.0190166503257143 0 0 0 -0.112610379836 0 0 0 0 0 0 0 0 0.0830839154285714 0 0 0 0.0579076339467143 -0.0151806469048571 0.104780817928571 0 0 -0.0845945385714286 0 0 0 0 0 0 0 0 0 0 0 0 -0.0431271158257143 0.133127703084286 0 0 0 0.145938814285714 0.0545567249805714 0 0 0 0 0 0 0 0 0 0 0 0 0 0 -0.0218503826042857 0 0 0 0 0 0 0 0 0 0 0 0 0 0 0 0 0 0.167545256704286 0 0 0 0 -0.105195200295714 0 0 0 0 0.0644827510571429 0 0 0 0 0.0907709327 0 0 0 -0.136844401228571 0 0 0 0 -0.05439194685 0.0759150413385714 0 0 0 0 0 0 0 0 0 0 0 0 0 0 -0.204739714285714 0 0 0 0 0 0 0.0403197142857143 0 -0.105664530428571 -0.0420012164142857 -0.0848150432571429 0 0 -0.127628874136857 0 0 0 0 0 0 0 0 0 0 0 -0.0255692265428571 0 0 0 0 0 0 0 0 0 0 0 0.0697821139714286 0 0 -0.134839106248714 0 0 0 -0.0387612421428571 0 0 -0.00190399999999999 0 0 0 -0.0915487872285714 0 0 0 0 0 0 0 0.00323538016428572 0 -0.0701257011814286 0 0 0 0 0 0 0 0 0 0 0 0 0 0 0 0 0 0 0 0 0 0 0 0 0 0 0 0 0 0 0 0 0 0 0 0 0 -0.0943495865571429 0 0 0 0 0 0 0 0 0 0 0 0 0 0 0 0 0 0 0 0.0285992294111429 0 0 0 0 0 -0.279302140514286 -0.165942181 0 0 0 0 0 -0.141136699 0 0.0651892023214286 0 0 0 0 0 0 0 0 0 0 0 0 0 0 0 0 0 0 0 0 0 0.0773160851771429 -0.0867584285714285 0 0 0 0 0 0 0 -0.235093107531429 0 0 0 0 0 0 0 0 0 0 0 0 0 0 -0.0214472361 0 0 0 -0.023762404 0 0 0 0 0 0 -0.0931923668571429 -0.115754431732857 0 0 0 0 0 0 0 0 0 0 0 0 0 0 0 0 0 -0.0877057144857143 0 0 0 0 0 0 0 0 0 0 -0.0686092255 0 0 0 -0.115157820925857 0 0 0 0 0 0 0 -0.0100154710485714 -0.0724656585328571 0 0 0 0 0 0 0 -0.0163892690857143 0 0 0 0 0 0 0 0 0 0 0 0 0 0 0 0 0 0 -0.0172732857142857 0 0 0 0 -0.0959398977984286 0 0 0.0673354190585714 0 0 0 -0.0232854146428571 0 0 0 0 0 0 0 0 0 0 0 0 0 0 0 0 0 0 0 0 -0.266576530871429 0 0 0 0 0 0 0 0 0 0 0 0 0 0 0 0 -0.0139030947971428 0 0 0 0 0 0 0 0 0 0 0 -0.00945628045714286 0 0 0 0 -0.131347275974286 0 0 0 0 0 0 0 0 0 0 0 0 0 0 0 0 0 -0.00961494257142857 0 0 0.053377098 0 -0.101228009776286 0 0 0.0782050504285714 0.0528845291428571 0 0 0 0 0 0 0 0 0 0 0 0 0 0 0 0 0 0 0 0 -0.0759945701714286 0 0 0 0 0 0 0 0 0.0884065418842857 0 0 -0.0423475274714286 0 0 0 0 0 0 -0.0387168639859429 0 0 -0.336439732977143 0 0 0 0 0 0 0 0 0.00949053342857143 0 0 0 0 0 0 0 0 0 0 0 0 0 0 0 0 0 0 0 0 0 0 0 0 0 0 0 0 0 0 0 0.0375355187285714 0 0 0 0 0 0 0 0 0 -0.00507071671428572 0 0 0 0 0 0 0 0 0 0 0 0 0 0 0 0 0 0 0.0844448736714286 0 0 0 0 -0.0461380527857143 0 0 0 0 -0.0187722857142857 0.120330450457143 0 0 0 0 0.0846559179435714 0 0 0 0.0124431799142857 0 0 0 0 0 -0.0287773634714286 0.0140395347697143 0 0 0.0114074372714286 0 0 0 0 0 0 0 -0.0329745005438571 0 0.0657124173142857 0 0 0 0 0 0 0 0 0 0 -0.031990024 0 0 0.0928848782457143 0 0 0 0 0 0 0 0 0 0 0 0.00789205655714285 0 0 0 0 0 0 0 0 0 0 0 0 -0.0450451015714286 0 -0.10554089879 -0.0500770175542857 0 0 -0.0996433482428572 0 0 0 0 0.0752422915857143 0 0 0 0 0 0 0 0 0 0 -0.0372269967142857 0 0 0 0 0 0 0 -0.0726829097871429 0 0 0.0464804436142857 0 0 0 0 0 0 0 0 0 0 -0.203103142857143 0.0105309649528571 0 0 0 0 0 -0.128736814285714 0 0 0 0 0.0711815431 0 0 0 -0.0764100005585714 -0.0872329718295714 0 0 0 0.0559178335342857 0 0 0 0.0780497041614286 0 0 -0.0599845686714286 0 0 0 -0.187430571428571 0 0 0 0 0 0.0226299070571429 0 0 0.190111541257143 -0.0852659265714286 0 0 0 0 -0.00509784764857143 0 -0.0760487093885714 0 0 0 0 0 0 0 0 0 0 0 0 0 0 0 0 -0.00383299552857142 0 0 0 0 0 0 0 0 0 0 0 0 0 0 0.0378948762857143 -0.0754898307142857 0 0 0.132048447875714 0 0 0 0 -0.159604865814286 0 0 0 0 0 0 0 -0.0766657651285714 0.176645998428571 0 0 0 0 0 0 0 0 0 0 0 0 0 0 0 0 0 0 0 0 0 0 0 0 0 0 0 0 0 0 0 0 0 0 0 0 0 0 0 0 0 0 0 0 0 0 0 0 0 0 0.0139224815714286 0 0 0 0 0 0 0 0 0 0 0 0 0 0 0 0 -0.137777021827143 0 0 0.188876345285714 0 0 -0.0596164521084286 0 0 0 0 0 0 0 0 0 0 0 0 0 -0.00482056082785714 0 -0.130818995071429 0 0 0 0 0 0.12726443892 0 0 0 0 0 0 0 0 0 0 0 0 0 0 0 0 0 -0.0144558356728571 0 0 0 0 0 0 0 0 0.188894835885714 0 0 0 0 0 0 0 0 0 0 0 0 0 0 0 0 0 0 0 0 0 0 0 0 0 0 0 -0.0485548218571428 0 0 0 0 0 0 0 0 0 0 0 0 0 0.0647725476275714 0 0 0 -0.369713598395714 -0.0588993700742857 0 -0.09044699456 -0.112191428571429 0 0 0 0 0 0 0 0 -0.0668754825714286 0 0 0 -0.0346758564571429 0 0 0 0 0 0 0 0.0246188551085714 0 0.0377432064285714 0 0 0 0 0.0249933990428572 0.165323285564286 0 0 0 0 0 0 0 0 0 0 0 0 0 0 0 0 0 0 0 0 0 0 0 0 0 0 0 0 -0.0334299530171429 0 -0.214698511428571 0 0.151443562935714 0 0 -0.170472317428571 -0.00862634688571429 0 0 0 0 0 0 -0.0726671369 0.0487505132571429 0 0 0 0 0 0 0 0 0 0.0243615991142857 0 0 0 -0.121955428571429 0 -0.0675305972485714 0 0 0 0.0247094879814286 0.111979734671429 -0.0713092408142857 0 0 0 0 0 0 0 0 0 0.0555977121371429 0 0 0 0 0 -0.238595996538571 0 0.0474198995128571 0 0 0 0 0 0.0384968179571428 0 0 0 0 0 0 0 0 0 0 0 0 0 0 0 0 0 0 0 0 0 0 0 0 0 0 0 0 0 0 0 0 0 0 0 0 0 0 0 0 0 0 0 0 0 0 0 0 0 0 0 0 0 0 0 -0.0598596475075714 0 0 -0.212796285714286 0 0 0 -0.162122242598571 -0.165101889285714 0 0 0 0 0 0 0 0 0 0 0 0 0 0 0 0 0 0 -0.0467619083342857 0 0 0 0 0 0 0 -0.132511182414286 0.0114743455285714 0 0 0 0 0 0 0 0 0 0 0 0 0 0 0 0 0 0 0 -0.106380099714286 0 0 0 0 0 0 0 0 0 0 0 0 0 0 0 0 0 0 0 0 0 0 0 0 0 0 0 0 0 0 0 0 0 0 0 -0.144145503465571 0 0 -0.312432499342857 0 0 0 0 0 0 0 0 0 0 0 0 0 0 0 0.198151978367143 0 0 -0.0368216509857143 -0.0782651006857143 0 -0.215420196344286 0 0 0 0 0 0 0 0 0.0150549201428571 0 0 -0.0624615187142857 0 0 0 0 0.0269560728285715 0 0 0 0 0 0 0 0 0 0.0917330294285714 -0.0159260313857143 0 0 0 -0.187201799977143 0 0 0 0 0 0 0 0 0 0 0 0 0 0 0 0.106076929471429 0 -0.135674625 0 -0.00917071428571427 0 0 0 0 0 0 0 0 0 0 0 0 0 0 0 -0.0782629028885714 0 0 0 0 0 0 0 0 0 0 0 0 0 0 0 0 0 -0.0997743599695714 0 0 0 0 -0.0449561438285714 0 -0.000845247189714283 -0.201197015342857 0 0 0 -0.0633333202142857 0 0 0 0 0 0 0.0916407927428571 0 0 0 0 0 0 0.0226480707142857 0 -0.219355947 0 0 0 0 0 0 -0.000371483571428566 0 0 0 -0.121314963928571 0 0 0 -0.213274560714286 0 0 0 0 0 0 0 0 0 0 0 0 0 0.0269865123732857 0 -0.0658590850142857 0 0 0 -0.195459567553286 0 0 0 0.181451167142857 0 0 0 0 0 0 0 0 -0.108565421845714 -0.230509737472857 0 -0.0835693436585714 0 0 0 0 0 0 0 0 0 0 0 0 0 0 0 0 0 0 0 0 0 0 0 0 0 0 0 0 0 0 -0.145278571428571 -0.0281822461142857 0 0 0 0 0 0 0 0 0 -0.00482800619285714 -0.0118593591428571 -0.243426078911429 0 0 0 0.0763685442128572 0 0 0 0 0 0 0 0.0586414811668571 0 0 0 0.136016479700286 0 0 0 0 0 0 0 0 0 0 0 0 0 0 0 0 0 -0.105483801285714 0 0 0.0164197209120428 -0.0783563833285714 0 0 0 0 0 0 0 0 0 0 0 0 0 0 -0.0825071754714286 0 0 0 0 0 0 0 0 0 0 0 0 0 0 0 0 0 0 0 0 0 0 0 0 0 0 0 0 0 0 0 0.0901692481 0 0 0 0 0 0 0 0 0 0 0 0 0 0 0 0 0 0 0 0 0 0 0 0 0 0 0 0 0 0 0 0 0 0 0 0 -0.0079000541142857 0 0 0 0 0 0 0 0 0 0 0 0 0 0 0 0 0 0 0 0 0 0 0 0 0 0 -0.0353917044914286 0 0 0.0557334617285714 0 0.0336316800571429 0 0 0 0 0 0 0 0 0 -0.0239662228142857 0 0 0 0 0 0 0 -0.482695777295714 0 -0.129650549105714 0 0 0 0 0 0 0 0 0 -0.0739427702714286 0.00225653067428571 0 0 0 0 0 0 0 0 0 0 0 0 -0.0740169853 0 0 0 0 0 0 0 0 0 0 0 0 0 -0.0338063941814286 0 0 0 0 0 0 0 0 0 0 0 0 0.0817788571428571 0 0 0 0 0 0.192109571428571 0 0.00812362926 0 -0.0498318748571429 0 0 0 0 0 0.0207252819542857 0 -0.0527533370042857 0 0 0 0 0 0 0 0 0 0.0383805015428571 0 0 0 0 0 0 0 0 0 0 0 0.07206234857 0 0.0597527361442857 0 0 0 0.149674091342 0 0 0 0 0 0 0 0 0 0.116028663307143 0 0 0 0 0 0 -0.102932749877143 0.0601182143328571 0 0 0 0 0 0 0.113559614325714 0.05382816902 0 0 0 0 -0.0491114007428571 0 0 0 0.0789022307285714 0 0.0286375421857143 -0.0794867141385714 0 0 -0.100958545457143 0 0 -0.0808166628781429 0 0 0 0 0 -0.0688232770542857 0 0 0 0 0 0 0 0 -0.000868825371428585 0 0 0.1290540643 0 0 -0.0477844063942857 0 0 0 0 0 0 0 0 0 0 0.04036747017 0 0.0954288191695714 0 0 0 0 0 0 0 0 0 0 -0.0127870427171429 0 -0.0164281631342857 0 -0.0922499139142857 0 0 0 0.0523864285714286 0 0.131154774228571 0 0 0 0 0 0 0.01030405792 0 0.196320188828571 0 -0.0243667291428571 -0.0344102539261428 0.0662157687571429 0.0617053145142857 0.0981253863142857 0 0 0 0 0 0 0 0 0 0 0 0 0 0 0.179793332128571 0 0 0 0 0 0 0 0 0 0 0 0 0 0 0.0606969766571429 -0.0112948571428571 0 0 0 0 0 0 0 0 0 0.0710319038428572 0 0 0 0 0 -0.0265380300285714 0 0 0 0 0 0 0 0 0 0 0 0 0.0361458942571428 0 0 0 0 0 0 0 0 0 0 0 0 0 -0.115752228614286 0 0 0 0 0 0 0 0 0 0 0 0 0 0 0 0 0 0 0 0 0 -0.0433625781428571 0 0 0 0 0 0 0 0 0 0 0 0 0 0.277009481157143 0 0 0 0 0 0 0 0 0 0 0 0 0 0 -0.0755982154428571 0 0 0 -0.152125118014286 0 0.0771666056285714 0.0765041424357143 0 0 0 0 0 0 0 0 0 0 0 0.00979117997142856 0 0 0 0 0 0 0 0 0 -0.00311264337142856 0 0 0 0 0 0 0 -0.0633338623428571 0 0 0 0 0 0 0 0 0 0 0 0 0.0233809031242857 0.0616599230942857 0 0 0 0.00212093373385714 0 0 0 0 0 0.0334043018714286 0 0 0 0 0 0 0 0 -0.0399594276428571 0 0 0 0 0 0 0 0 0 0 0 0 0 0 0 0 0 0 0 0 0 0 0 0 0 0 0 0 0 0 0 0 0 0 0 0 0 0 0 0 0 0 0 0 0 0 0 0 0 0 0 0 0 0 0 0 0 0 0 0.112300804142857 0 0 0 0 0 0 0 0 0 0 0 0 0 0 0 0 0 0 0 0 0 0 0 0 0 0 0 0 0 0 0 0 0.0331537530812857 0 0 0 0 0 0 0 0 0 0 0 0 0 0 0 0 0 0 -0.0218130354814286 0 0.0251934500328571 0 -0.1026613100732 0 0 0 0 0 0 0 0 0 0 0 0 0 0 0 0 0 0 0 0 0 0 0 0 0 0 0 0 0 0 0 0 0 0.0280136547142857 0 0 0 0 0 0 0 0 0 0 0 0.1914461946 0 0 0 0 0 0 0 0 0 0 0 0 0 0 0 0 0 0.0127645308514286 0 0 0 0 0 0 0 0 0 0 0 0 0 0 0 0 0 0 0 0 0 0.166679288042857 0 0 0 0 0 0 0 0 0 0 0 0 0.0198922459 0 0 0 0 0 0 0 0 0 0 0 0 0 0 0 0 0 0 0 0 0 0 0.0188699138285714 0 -0.0747351240285714 0 0 0 0 0 0 0 0 0 0 0 0 0 0 0 -0.0013810829 0 0 0 0 0.00898890997322857 0 0 0 0 0 0.0455147113414286 0 0.0828102799428571 0 0 0.238821119994286 0 0.126219090744286 0 -0.04326032309 0 0 0 0 0 0 0 0 0 0.219110541857143 0 0.00944971731857143 0 0 0 0 0 0 0 0 0 0 0 0 0 0 0 0 0 0 0 0 -0.0461206719685714 0 -0.04744706252 0 0 0 0 0 0 0 0 0 0 0 0 0 0 0 0.0873018971428572 0 0 0 0 0 0 0 0 0 0 0 0 0 0 0 0 -0.00542632749857143 0 0 0 -0.105918719362857 0 0 0 0 0 0 0 0 0 0 0 0 0 0 0 0 0 0 0 0 0 0 0 0 0 0.149659111285714 0 0 0 0 0 0 0.16089215604 0.11040972706 0 0.0284854142857143 0 0 0 0 0.0361939354285714 0 0.0260489474571429 0 0 0 0 0 0 0 0 0 0 0 0 -0.0544809922885714 0 0 0.000119821126428576 0 0.0336907766557143 0 0 0 0 0 0 0 0 -0.134046285714286 0 0 0 0 0 0 0 0 0 0 0 -0.00303726817142857 0 0 -0.00320312854 0.00361676475428572 0 0 0 0 0 0 0.0925228861 0 0 0 0 0 0 0 -0.1207306462 -0.0137170783857143 0 0 0 0 0 0 0 0 -0.101027776752857 0 0 -0.103819842857143 0 0 0 -0.0657811599 0 0 0 0 0 0 0 0 0 0.0964025347875714 0 0 0 -0.265997714285714 0 0 0 0 -0.1445430089 0 0 0 0 0 0 0 0 0 0 -0.146630801490714 0 0 0 0 0 0 0 0 0 0 0 0 0.129795940228571 0 0 0 0 0 0 0 0 0 -0.07890829076 0 0 -0.168723710878571 0 0 0 0 0 -0.16708184191 0 0.0444088647714286 0 0.0635266648714286 -0.0794650392142857 0 0 0 0 0 -0.00729860238285715 0.0676982638368 0 0 0 0 0 -0.0252099899357143 0 0 0 0 0 0 -0.125279160971429 0 0 0 0 0 0 0 0 0 0 0 0 -0.106314285714286 -0.0115965464134286 0 0 0 0 0 0 0 0 0 -0.0100808924 0 0 0.0720658153428572 0 0 0 0 0 0 0 0 0 0 0 0 0 0 0 0 0 0 0.0127927572285714 0 -0.00556466857142857 0.0374438017671429 0 0 -0.0727244730142857 0 0 0 -0.0668866481971429 -0.248270999571429 0 0 0 0 0 0 0 0 0 0 0 0 0 0 0 0 0 0 0 0 0 0 0 -0.134223827142857 0 0 0 0 0 0 0 0 0 0 0 0 0 0 0 0 0 0 0 0 0 0 0 0 0 0 0 0 0 0 0 -0.156319285714286 -0.0672010570571428 0 0 0 0 0 0 0 0.0193243321242857 0 0 0 0 0.0182679670071429 0 0 0 0 -0.115045957715714 0 0 0 0 0 0 0 0 0 0 0 0 0 -0.0521211912614286 0.151065997914286 0 0 0 0 0 0 -0.0967385383328571 0 0 0 -0.0835672750428571 0 0 0 0 0 0 0 0 0 0 -0.0179212920071429 0 0 0 -0.0321157699557143 0 0 0 0 0 0 0 -0.00530002638571428 0 0 0 0 0.00838075601428572 0.0639835882795714 0 0 0 0 0 -0.213234390571429 0 -0.0979926231042857 0 0 -0.113035587471429 0 0 0 0 0 0 0 -0.0308436636285714 0 0 0 0 0.114593318874286 0.0449072627428571 0 0 0 0 0 0 0 0 0 0 0 0.0154387045 0.0422696922428571 0 0 0 0 0 -0.265427157675714 0 0 0 0 -5.67238571428775e-05 0 0 0 0 0 0 0 0 0 0 -0.17882405619 0 0 0 0 0 0 0 0 0 0 0 0 0 0 0 0 0 0 0 0 0 0 -0.0757855904 0 0 0 0 0 0 0 0 0 0 0 0 0 0 0 0 0 0 0 0 -0.00884396759272857 0.0844455071857143 0 0 0 0.0345638651428571 0 0 0 0 0 0 0.0521122773857143 0 0 0 0 0 0.0723243551325714 0 0 -0.0486317930985714 0 0 0 0 0 0 0 0 0 0 0 0 0 0 0 0 0 0 0.0425784990571429 0.0459178041 0 0.00865198075714285 0 -0.108400571428571 0 0 0 0 0 0 0 0 0 0 0 0 0 0 0 0 0 0 0 0 0 0 0 0 0 0 0 0 0 0 0 0 0 0 0 0 0 0 0 0 0 0 0 0 0 0 0 0 0 0 0.01675909428031 0 0 0 0 0 0 -0.184372201671429 0 0 0 0 0 0 0 0 0 0 0 0 0 -0.0629045826271429 0 0 0 0 0 0 0 0 0 0 0 0 0 0 0 0 0 0 0 0.0465233816753843 0 0 0 0 0 0 0.0204211911142857 0.09189891812 0 0 0 0 0 0 0 0 0 0 0 0 0 -0.0515769414581429 0.0674521878071428 0 0 0 0 0.0522279224885714 0 0 0 0 0 0 0 0 0 0 0 0 0 0 0 0 0 -0.02282675269 0 0 0 0 0 0 0.0589178074928571 0 0 0.139981526642857 0 0 0 0 0 0 0 0.107250866185714 0 0 0 0 0 0 0.119667559571429 0 0 0.188594773857143 0 0 0 0 0 0 0 0 0 0 0 0 0 0 0.0451385864685714 0.0300248592871429 0 0 0.059598019291 0 0 0 0 0 0 0 0 0 0 0 0 0 0 0 0 0 0 0 -0.131780465714286 0 0 0 0 0 0 0 0 0 0 0 -0.0227682540857143 0 0 0 0 0 0 0.0944863753 0 0 0 0 0 0 0 0 0 0 0 -0.120948571428571 0 0 0 0.0605288052 0 0 0 0 0 0 0 0 0 -0.227816285714286 0 0 0 0 -0.144221993028571 0 0 0 -0.0784226582011429 0 0 -0.164768231457143 0 0 0.0414949523857143 0 0 0 0 0 0 0 0 0 0 0 0 0 0 0 0 0 0 0 0 0 0 0 0 0 0 0 -0.1527762388 0 0 0.0278918534017143 0 0 0 0 0 0 0 0 0 0 0 0 0 0 0 0 0 -0.0388636933771428 0 0 0 0 0 0 0 0 0 0 0 0.0415451501771429 0 0 -0.0537930821571428 0 0 0 0 0 0 0 0 0 0.108175598042857 0 0 0 0 0 -0.0569366527671429 0 0 0 0 0 0 0 0 0 0 0 0 0.0484583060857143 0 0 -0.0124695280428571 0 0 0 0 0 0 0 0 0 0 -0.0628826443557143 0 -0.0467143547843286 0 0 0 0 0 0 -0.110414151611 0 0 0 0 0 0 0 0 0 0 0 0 0 -0.130737547442857 0 0 0 0 0 0 0 0 0 0 0 0 0 0 -0.0614611342414286 0 0 0 0 0 0 0 0 0 0 0 0 0 -0.0971923137142857 0 0 0 0 0 0 -0.15808568806 0 0 0 0 0 0 0 0 0 0 0 0 0 0 0 0 0 0 0 0 0 0 0 0 0 0 0 0 0 0 0 0 0 0 0 0.0380505680571429 -0.179071497471429 0 0 0 0 0 0 0 0 0 0 0 0 0 0 0 0 0 0 0 0 0 0 0 0 0 0 0 0 0 0.1054493032 0 0 0 0 0 0 0 0 0 0 0 0 -0.194989428571429 0 0 0 0 0 0 0 0 0 0 0 0 0 0 0 0 0 0 0 0 0 0 0 0 0 -0.0594690687285714 0 0 0 0 0 0 0.106096098157143 0 0 0.0213860157142857 0 0 0 -0.0563588377 0 0 0 0 0 0 0 0 0 0 0 0 0.100132972198571 0 0 0 0 0 0 0.0380215895285714 0 0 0 0 0.0110239909214286 0 0 0 0 0 0 0 0 0 0 0 0 0.0721313711571429 0 0 0 0 0 -0.119309337623143 0 0 0 0 -0.149766369817143 0 0 0 0 0 0 -0.101506163814286 0 0 0 0 0 -0.0272777145142857 0 0 0 0 0 0 0 0 0 -0.163489183557143 0 0 0 -0.0525348021428571 0 -0.3294868278 0 0 0 0.0644224688771429 -0.167316472408571 0 -0.120877671507143 0 0 0 0 0 0 0 0 0 0 0 0 0 0 0 0 0 0 0 0 0 0 0 0 0 0 0 0 0 0 0 0 0 -0.0814436359014286 0 0 0 0 0 0 0 -0.0525233386714286 0 0 0.0034608642142857 0 0 0 0.0571820593834286 0 0 0 0 -0.119364145 0 0 0 0 0 0 0 0 0 0 -0.146197428571429 -0.278720320685714 0 0 0 0 0 0 0 0 0 0 0 0 0 0 0 0 0 0 0 0 0 0 0 0 0 0 0 0 0 0 0 -0.146734509222371 0 0 0 0 0 0 0 0 0 0 0 0 0 0 0 0 0 0 0 0 0 0 0 0 0 0 0 0 0.168674142857143 0 0 0 0 0.0646751381857143 0 0 0 0 0 0 0 0.0411227289871429 0 0 0 0 0 0.186753504772857 0 0 0.283538672571429 0 0 0 0 0.0519239833285714 0 0 0 0 0 0.00939430115285715 0 -0.0186045188285714 0 0 0 0.155395119085714 -0.0770553500032857 0 0 0 -0.02735279472 0 0.0366341191285714 0 0.101404483514286 0 0 0 0 0.000461037158571411 0 0 0 0 0 0 0 0 0 0 0 0 0 0.0379475610942857 0 0 0 0 -0.186420436814286 0 0 0 0 0 0 0 0 0 0 0 0 0 0 0 0 0 0 0 -0.0132150872714286 0 0 0 -0.115261023642857 0 0 0 0 0 0 0 0.00459568290000001 0 0 0 0 0 0 0 0 0 0 0 0.1092371871 0 0 0 0 0 0 0.147326069085714 0 0 -0.326431707 0 0 0 0 0 0.0360962107591429 -0.2003940746 0 0 0 0 0 0 0 0 0 0 0 0.0241834834428571 0 0 0 0 0 0 0 0 0 0 0 0 0 0 0 0 0 0 0 0 0 0 -0.0457102875057143 0 -0.02680081945 0 0 0 0 0 0 0 0 0 -0.0881515886 0 0 0.07253019197 0 0 0 0.117678699371429 0 0 0 0 0 0 0 0 0.033198455 0 0 0 0 -0.105263733665714 0 0 0 0 0.064500367584 0 0 0 0 0 0 0 0 0 0 0 0 0 0 -0.0397070937042857 0 0 0 -0.0262703364628571 0 0 0 0 0 0 0 0 0 0 0 0.0941198724714286 0 0 0 0 0 0 0 0 0 0 0 0.0480294323571428 0 0 0 0.0320636147052857 0 0 0 0 0 0 0.0735964524285714 0 0 0 0 0 0 0 0 0 0 0 0 0.00802410182 0 0 0 0 0 -0.195860044471429 0 -0.0480906459 0 0 0 0 0 0 0 0 0 0 0 0 0 0 0 -0.131653192707143 0 0 0 0 0 0 0 0 0 0 0 0 0 -0.0313654558457143 0 0 0 0 0 0 0 0 0 0 0 0 0 0 0 0 0 0 0 0 0 0 0 0 0 0 0 0 0 0 0 0 0 0 0.113779553285714 0 0 0 0 0 0 0 0.123301853642857 -0.0524169709285714 0 0 0.0968582838571429 0 0 0 0 0.135283136142857 -0.0129354129714286 0 0 0 0 0 0 0 0 0 0 0 0 0 0 0 0.0333603376571429 0 0 0 0.193508358128571 0 0 0 0.204677140671429 0 0.019444207887 0.0134329852857143 0.0368992381057143 0 0 0.139037489697429 0 0.0810930281 0 0 0 0 0 0 0 0 0 0 0 0 -0.173761909014286 0 0 0 0 0 0 0 0.00664005609999999 0 0 0 0 0 0 0 0 0 0 0 0 -0.0244537688071429 0 0 0 0 0 0 0 0 0 0 0 0 0 0 0 0 0 0 0 0 0 0 0 0 0 0 0 0 0 0 0 0 0 0 0 0 0 0 0 0 0 0.0900006029015714 0 0 0 0 0 0 0 0 0 0 0.134331612914286 0 0.140413757385714 -0.122341189074286 0 0 0 0 0 0 0 0 0 0 0 0 0 0 0 0 0 0 0 0 0 0 0 0 0 0 0 0 0 0 0 0 0 0 0 0 0 0 0 0 0 0 0 0 0 0 0.108289715271429 0 0 0 0 0 0 0 0 0 0 0 0 0.00485733702142855 0 0 0 0 0 0.0612399261535714 0 0 0 0.00235496895142856 0 0 0 0 0 0 0 0 0 0 0 0.112244176845714 0 0 0 0 0.0511640948771429 0.0983943793714286 0.133708447572143 0 0 0 0 0 0 0 0 0 0 0 0 0 0 0 0 0 0.0169806414285714 0 0.197337307957143 0 0 0.0905688968457143 0 0 0 0 0 0 0 0 0 0 0 0 0 0 0 0 0 0 0 -0.00469911374285714 0 0 0 -0.0235161905028572 0 0 0 -0.104448210622443 0 0 0 0 0 -0.0771633508728571 0 0 0 0 0 0 0 0 0 0 0 0 0 0 0 0 0.00868362400000001 0 0 0 0 0 0 0 0 0 0 0 0.09152332068 0 0 0 0 0 0 0 0.127543456251429 0 0 0 0 0 0 0 0 0 0 0 0 0 0 0 0 0 0 0 0 0 0 0 0 0 0 0 0 0 0 0 0 0 0 0 0 0 0 0 0 0 0 0 0 0 0 0 0 0 0 0 0 0 0 -0.0426613714285714 0 0 0 0 0 0.10241698247 0 0.0215936064285714 0 0 0 0 0 0 0 -0.0611248332685714 0 0 0 0 0 -0.0954045714285714 -0.0581943277142857 0.0906465950808429 0 0 0 0 0 0 0 0 0 0 0 0 0 0 0 0 0 0 0 0 0 0 0 0 0 0 0 0 0.242917877328571 0 0 0 0 0 0 0 0 0 0.0663622832957143 0 0 0 0 0.0575380395142857 0 0 0 0 0 -0.04201976745 0 0 0 0 0 0 0 0 0 0 0 0 0 0 0 0 0 0 0 0 0 0 0 0 0 0 0 0 0.155445311428571 0 0 0 0 -0.0478297745842857 0 -0.186553369957143 0 0 0 0.0438977650428571 0.0867473676542857 0 0 -0.0746130364285714 0 0 0.00794607408571428 0 0 0 0 0 0 0 0 0 0 0 -0.116742936545286 0.0281496552857143 0.0896558335 0 0 0 0 0 0 0 0 0 0 0 0 0 0 0 -0.03959224252 0 0 0 0 -0.0177868789171429 0 0 0 0 0 0 0 0 0 0 0 0 0 0 0 0 0 0 0 0 0 -0.0738180087714286 0 0.0570371544157143 0 0 -0.2278432163 0 0 0 0 0 0 0 0 0.0973338911828572 0 0 0 0 -0.125604120171429 0 0 0 0 0 0 0 0 0 0 0 0 0 0.0713612862857143 0 0 0 0 0 0 0 0 0 0 0 0 0 -0.0743347142857143 0 0 0 -0.0972491603285714 0 -0.137077142857143 0 0 0 0 0 -0.0995664347142857 0 0 0 0 0 0 0.0300062661857143 0 -0.0110508244242857 0.1376741919 0 0 0.06484786549 0 -0.0217798922592857 0 0 0 -0.0351324674042857 0 0 0 0 0 0 0 0 0 0 0.0685297033757143 0 0 0 0 -0.171905571428571 0.0535764575614286 0 0.0522295817039857 0 0 0.0892394697371429 0.182995003185714 0 0 0 0 0 0 0 0 0 0 0 0 0 0 0 0 0 0.0977792145 0 0 0 0 0 0 0.0634532006271429 0 0 0 0 -0.00165005938571428 0 0 0 0 0.0179821223194286 0 0 0 0 0 0 0 0 0 0 0 0 0 0 0 0 0 0 0 0 0 0 0 0 0.13112789804 0 0 0 0.141799948714429 0 0 0 0.0278779460428571 0 0 0 0 0 0 0 0 0 0 0.00408672038000002 0 0 0 0 0 0 0 0 -0.111808121806448 0 -0.0538405561428571 -0.00592815199999999 0 0 -0.0599087171 0 0 0 0 0 0 0 0 0 0 0 0 0 0 0 0 0 0.0231059711 0 0 -0.123211228471429 0 0 -0.161067285714286 0 0 0 0 0.110063274571429 -0.00154809111428572 -0.0191929924214286 0 0 0.208308632171429 0 0 0 0 0 0 0 0 0 0 0 0 0 0 0 0 0 0 0 0 0 0 0 0 0 0 0 0 0 0 0 0 0 0 0 0 0 0.0432944031285714 0 0 0.144148744884286 0 0 0 0 0 0 0 0.0721988035142857 0 0 -0.0778607254367143 0.0727387655142857 -0.0723578802857143 0 0 0 0.107342940971429 0.247914851428571 0.102156414042857 0 -0.05514016956 0 0 0 0 0 0 0 0 0 0 0 0 0 0 0 0 0 0 0 0.236347812514286 0 0 0 0 0 0 0 0 0.0556815119928572 0 0 0 0 0.1012149462 0 0 0 0 -0.0638282611485714 -0.0493483697242857 0.0582131448714286 0.0421753381714286 0.137250662167143 0 0 0.0532417457142857 0 0 0 0.0490365714285714 0.0225901578428571 0 0 0.244469168301429 0.273361483857143 0.0320270085714286 0.09672599503 0.00484665671428571 0 0 0 0 0 0 0 0 0 0 0 0 0 0 0 0 0 0 0 0 0 0 0 0 0 0 0 0 0 0 0 0 0 0 0 0 0 0 0 0 0 0 0 0 0 0 0 0 0 0 0 0 -0.0349086514285714 0 0 0 0 0 0 0 0 0 0 0 0 0 0 0 0 0 0 0 0 0 0 0 0 0 0 0 0 0 0 0 0 0 0 0 0 0 0 0 0 0 0.196982701582857 0 0 0 0 0 0 0 0 0 0 0 0 0 0 0 0 0 0 -0.159157428571429 0 0 0 0 0.09996446924 0 0 0 0 0 0 0 0 0 0.0243508774128571 0 0 0 -0.0651435318 0 0 0 0 0 0 -0.000798922914285711 0 0 0 0 0 0 0 0 0 0.0290583181428571 0 0 0 0.0356749577714286 0 0 0 0 0 0 0 0 0 0 0 0 0 0 0 0 0 0 0 0 0 0 0 0 0 0 0 -0.0438528819057143 0 0 0 -0.0418962699714286 0 0 0 0 0 0 0 0 -0.136003720620429 0 0 0 0 0 0 0 0 0 -0.133687874756571 0 0 0.0593322391285714 0 0 0 0 0.122008548714286 0 0 0 0 0 0 0 0 0 0 0 0.0440737098571429 0 0 -0.189323678128571 0 0 0 0 0 0.113483074891571 0 0 0 0 0 0 0 0 0 0 0 0 0 0 0 0 0 0 0 0 0 0 0 0 0 0 0 0 0 0 0 0 0 0 0 0 0 0 0 0 0 0 0 0 0 0 0 0 0 0 0 0 0 0 0 0 0 0 0 0 0 0 0 0 0 0 0 0 0 0 0 0 0 0 0 0 0 0 0 0 0 0 0 0 0 0 0 0 0 0 0 0 0 0 0 0 0 0 0 0 0 -0.00135784230571429 0 0.00670043946857142 0.0759776392857143 0 0 0 0 0 0 0 0 0 0 0 0 -0.0585902582771429 0 0 0 0 0 0 0 0 0 0 0 0 0 0 0 0 0 0 0 0 0 0 0 0 0.1182530042 0 0 0 0 0.230310001271429 0 0 0 0 0 0 0 0 -0.164868126428571 0 0 0 0 0 0 0 0 0 0 0 0 -0.104099611285714 0.0102435144614286 0 0 0.02833292452 0 0 0 0 0 0 0 0 0 0 0 0 0 0 0 0 -0.0524173402857143 0 -0.0967617916142857 0 0 0 0 0 0 0 0 0 0 0 0 0 0 0 0 0 0 0 0 0 0 0 0 0 0 0 0 0 0 -0.0584156697857143 0 0 0 0 0 0 0 0 0 0 0 0 0 0 0 0 0 0 0 0 0 0 0 0 0 0 0 0 0 0 0 0 0 0 0 0 0 0 0 0 0.198905221114286 0 0 0 0 0 0 0 0 0 0 0 -0.131270176125714 0 0 0 0 0 0 0 0 0 0.0603083461428571 0 0 0 0 0 0 0 0 0 0 0 0 0 0 0 0 0 0 0 0 -0.241229499328571 0 0.0355777997142857 0 0 -0.0835502668638986 0.0649398148142857 0 -0.294097413714286 0 -0.138534737627143 0 0 0 0 0 0 0 -0.164797906428571 0 0 0 0 0 0 0 0 0 0 0 0 0 0 0 0 0 0 0 0 0 0 0 0 0 0 0 0 -0.0613692823714286 -0.0248098133428571 0 -0.0027049307457143 0 0 0 -0.0322653350555714 0 0 0 0 0 0.148044518807143 0 0 0 0 0 0 0.0393335229714286 0 0.0269107639714286 0 0 0 -0.0121217656885714 0 0 0 0 0 0 0 0 0 0 -0.00644312211428572 0 -0.1216433647 0 0 -0.0833190878571429 0 0 0 0 0 -0.112497286714286 0 0 0 0 0.140749142857143 0.222187266972857 0 0 0 0 -0.0619289441241429 0 0 0 0 -0.136465142857143 0 -0.0116717054285714 -0.00409788987142856 0 0 0.105005105562857 0 0 0.235407629014286 0 0 0 0 0 0 0 0.0475213284285714 0 0 0 0 0 0 0 0 0 0 -0.0138218775031429 0 0 -0.00404790878571428 0.1344975317 0 0 0 0 0 0.0925398938 0 0 0 0 0 0 0 0 0 0 0 -0.0754219813177143 0 0 0 0 0 0 -0.0153671322857143 0 0 0 0.256229297428571 0.0468034513428571 0.0836261700285714 0.120091629 0 0 0.111538068975714 0 0.150506283757143 0.200424590965714 0 -0.0468209323622571 0.0529654939428571 0 0 0 0 0 0 0 0 0 0 0 0 0 0 0 0 0 0 0 0 0 0 0.0321328701857143 0 0 0 0 0 0 0 0 0 0 0 0.120420655157143 0.1138708795 0 0.222404739728571 0 0 0 0 0 0 0 0 0.1219467502 0 0 0 0 0 0 0 0 -0.0328854187285714 0 0.117852709328571 0 0 0 0 0.0638950164371428 0 0 0 0.164794215670857 0 -0.0350763345528572 0 0 0 0 0.203817955538714 0 0 0 0.0592655670985714 0 0 0 0 0 0 0 0 0 0 0 0 0 0 0 0 0 0 0 0 0 0 -0.0433849608571429 0.0124192177857143 0 0 0 0.153116927107143 0 0 0 0 0.0241152947142857 0 0 0.0852689560714286 0 0 0 0.0743343749871429 0.0605882857142857 0 0 0 0.260653620422857 0 0 0 0 0 0 0 0.0599845111985714 0 0.0805302221357143 0 0 0.0567996643714286 0 0 0 0 0 0 0.185735 0 0.09400123269 0 0 0 0 0 0 0 0 0 0 0 0 0 0 0 0 0 0 0.0660371035571429 0 0 0 0 0 -0.0189963640428572 0 0.0754378919971429 0.198449732271429 0 0 -0.0611645808472 0 0 0 0.0681456153285714 0 0 0 0.145576723878443 0.0845643415571428 0 0 0 0 0 0 0 0 0 -0.0210827510714286 0 0 0 0 0 0.011167384 0.0687191818571429 0 0 0 0 0 0 0 0 0 -0.0828063350142857 0 0 -0.0116767672857143 0 0 0 0 0 0 -0.0929175775342857 -0.0161572289428571 0 0 0 0 0 0 0 0 0 0 0 0 0 0 0 0 0 0 0 0 0 -0.0332601802285714 0 0 0 0.0661396360857143 0 0 0 0 0 0 0 0 0 0.0180001167571429 -0.0142281129618571 0 0 0 0 0 0 0 0 0 0 0 -0.0269612174442857 0 0 0 0 0 0 0 0 0 0 0 -0.0524876462857143 0 0 0 0 0 0 0 0 0 0 0 0 0 0 0 0 -0.124050595 0 0 0 -0.064864 0 0 0 0 0 0 0 0 0 0 0 0 -0.0537432286639571 -0.0320879020742857 0 0.0773861111857143 0 0 -0.0250479568205714 0 0 0 0 0 0 0 0 0 0 0 0 0 0.130229931205286 0 0 0 0 0 0 0 0 0 0 0 0 0 0 0 0 0 0 0 0 0 0 0 0 0 0 0 0 0 0 0 -0.251899806382857 0 0 0 0 0 0 0 0 0 0 0 0 0 0 0 0 0 0 0 0 0 0 0 0 0 0 -0.1111905444 0 0 0 0 0 0 0 0 0 0 0 0 0 0 0 0.152563236957143 0 0 0 0 0 0 0 0 0 0 0 0 0 0 0 0 0 0 0.12310419748 0 0 0 0 0 0 0 0 0 0 -0.0400075321428571 0 0 0 0 0 0 0 0 0 0 0 0 0 0 0 0 0 0 0 -0.0740129597142857 0 0 0 0 0 0 0 -0.0626481382428572 0 0.117235745244286 0 0 -0.138514246142857 0 0 0 0 0.0227676592285714 0 0 0 0 0 0 0 0 0.0680981902934286 0 0 0 0 0 0 0 0 0 0 0 0 0 -0.0431549474122857 0 0 0 0 0 0 0 0 0 0 0 0 -0.00263878342857143 0 0 0 0 -0.139327017536286 0 0 0 0 0 0 0 0.144623147514286 0 0 0 0 0 -0.0956889838285714 0 -0.0685182390471429 -0.0551869719142857 0 0 0 0 0 0 0 0 0 0 -0.00659268095714285 0 0 0 0 0 0 0 0 0 0 0 0 0 0 0 -0.0877316944714286 0 0 -0.00914768205714285 0 0.2293839476 0 0 0 0 0 0 0 0 0 0 0 0 0 0.00797710024142857 0.0328789319 0 0 0 0 0 0 0 0 0 0 0 0.00752859116485714 0 0 0 0 0 0 0.14401416026 0 0 0 0 0 0 0 0 0 0 0 0 0 0 0 0 0 -0.0586807762642857 0 0 0 0 0 0 0 0 0 0.0341895741314286 0 0 0 0 0 0.0853995274 0.0200013115042857 0 0 0 0 0 0 0.0734216875 0 0 0 0 0 0 0 0 0 0 0 0 0 0 0 0 0 0 0 0 0 0 0 0 0 0 0 0 0 0 0 0 0 0 0 0 0 0 0 0 0 0 0 0 0 -0.102310819888571 0 0 0 0 0 0 0 0 -0.00103454771714285 0 0 0 0 0 0 0 0 0 0 0 0 0 0 0 0 0 0 0 0 0 0 0 0 0 -0.133425666738571 0.0619724251342857 0 0 -0.135207640714286 0 0 0 0 0 0 0 0 0 0 0 0.123570850752857 0 0 0 -0.440506556968571 0 0 0 0 0 0 0 0 0.00920213557142857 0 0 0 0 0 0 0 0 0 0 0 0 -0.0283346501428571 0.0497202796642857 0 0 0 0 0 0 0 0 0 0 0 0 0.0635924124 0 0 0 0 0 0 0 0.0250930356 0 0 0 0 0 0 0 0.1120725723 0.085672213 0 0 0 0.0269833934857143 0 0 0 0 0 0.198901263618571 0 0 -0.0440810435428571 0 0 0 0 -0.0556383868 0 0 0 0 0 0 0 0 0 0 0.106645513714286 0 0 0 0 0 0.0703132500128571 0 -0.0507130003242857 0 0 0 0 0 0 0 0 0 0 0 0 0 0 0 0 0 0 0 0 0 0 0 0 0 0 -0.00351912937142857 0 0 0 0 0.0534871562677029 0 0 0 0.110910198507143 0 0 0 0 0.121824529357857 0 0 0 0 0 0 0 0 0 0 0 0 0 0 0 0 0 0 0 0 0.127697145031929 0 0 0 0 0 0 0 0.168285794344286 0 0 0 0 0 0 0 0 0 0 0 0 0 0 0 0 0 0.0280644605285714 0 0 0.183625400182857 -0.0218682571428571 0 0 0 0 0 0 0 0 0 0 0 0 0 0 0 0 0.0165317726 0.0542860199414286 0 0 0 0 0 0 0 0 0 0 0 0 0 0 0 0 0 0 0 -0.070223797 0 0.331514904471429 0 0 0 0 0 0 0 0 0 0 0 0 0 0 -0.0545743120542857 0 0 0 0 0 0 0 0.1121153271 0 0 0 0 0 0 0 0 0 0 0 0 0 -0.215063766081429 0 0 0 0 0 0 0 -0.208385091328571 0 -0.000101874664285718 0 0 0 0 0 -0.0847153956814286 0 0 0 0 0 0 0 0 0 0 0 0 0.0201116731428571 0 0.107881787457143 0 0 0 0 0 0 0 0 0 0 0 0 0 0 0 0 0 0.160449169671429 0 0.0718215501028571 0 0 0 -0.0153712643571428 -0.0273086472285714 0 0.107847942028571 0 0 -0.118377525588571 0 0.233673818928571 0 0.1186829347 0 -0.07262720115 0 -0.0310694838714286 0 0 -0.1107971449 0 0 0 0 0 -0.0191282951428571 0 0 0 0 0 0 0 0 0 0 0 0 0 0 0 0 0.0885127987095714 0 0 0 0 0.09081220376 0 0 0.0897504239571429 0 0 0 0.103749320128571 0 0 0 0 0 0 0 0.0529682870571429 0.0729867304142857 0 0 0 0 0 0 0 0 -0.0892549837128571 0 -0.04626551329 0 -0.0240457142857143 0 0.124503981652857 -0.00682970741428571 0 0 0 0 0 0 0 0 0 0 0 0 0 0 0 0 0 0 0 0 0 0 0 0 0 0.136914919018571 -0.0184838773371429 0 -0.166821896971429 0 0 0 0 0.0348718106714286 0 0 0 0 0 0 0 0 0 0 0 0 0 0.0843946829381429 0 0 0 0 0 0 0 0 0 0 0 0 0 0 -0.0682326374571429 0 0 0 0 0 0 0 0 0 0 0 0 -0.0811905805714286 0 0 0 0 0 0 -0.170186666785714 0 -0.00513384338571429 0 0 0 0 0 0 0 0 0 0 0 0 0 0 0.163641535157143 0 0 0 0 0 0 0 0 0.0543453472285714 0 -0.10319584571 0 0 0 0 0 0 0 0 0 0 0 0 -0.202932009531429 0 0 0 0 0.0979508307528571 0 0 -0.0329225419 0 0 0 0 0 0 0 0 0 0 0 0 -0.00291207612285714 -0.0984178825714286 0 0 0 0 -0.11265259473 0 -0.113048534242857 0 0.0210566472571429 0 0 0 -0.0659976500285714 0 0 0 0.0693981428571429 0 0 0 0 0.160187323128571 0 0.100885103192857 0 0 0 0 0.1528574897 -0.171878752414286 0.111251798185714 0 0 0 0 0 0 0 0 0 0 0 -0.0209213528285714 0 0 0 0 -0.00122576182714286 0 0 0 -0.113149319 -0.0273691250882857 0 -0.0115014151642857 0 0 0 0 0.0866428797 0 0 0 0 0 0.00677951919000001 0 0 0 0 0 0 -0.00704738118857143 0 0 0 0 0 0 0 0.1058665102 0.0144965353771429 0 0 0 0 0 0 0 0 0 0 0 0 0 0 0 0 0 0 0 0 -0.132654961591429 0 0 0 0 0 -0.07728799693 0 0 0 0 0 0 0 0 0 0 0.104330689428571 0 0 0 0 0 0.0991347855428572 0 0 0.255090026521286 0 0 0 0 0 0.132361285714286 0 0.0899480230714286 0.0384720901658571 0 0 0 0 0.0389766927 0 0 0 0 0.136645014142857 0 0 0 0 -0.0419993447885714 0 -0.192863010357143 0 0 0 0 0.103625040457143 0 0 0 0 0 0 0 0 -0.0363223833014286 0 0 0 -0.0843589041771429 0 0 0 0 0 0 0 0 0 0 0 0 0 0 0 0 0 0 0 0 0 0 0 0 0 0 0.00710562708428572 0 0 0 0 0 0 0 0.105841247557143 0 0 0 0 0 0 0 0 0 0 0 0 0 -0.2857607909 0 0 0 0 0 0 0 0 0 0 0 0 0 0 0 0 0 0 0 0 0 0 0.343709719128571 -0.0108054909 0 0 0.151252779177143 0 0.00816816937142857 0 0 0 0 0 0 0 0 0 0 0 0 0 0 0 0 0 0 0 0 0 0 0 0 0 0 0 0 0 0.0249688959428571 0.173056934114286 0 0 0 0 0 0 0 0 0 -0.109532219555714 0 0 0 0 0 0 0 0 0 0.0445459046508572 -0.0511578571428572 0 0.186971289852857 0 0 0.0805222314424286 0.0087960398442857 0 0 0 0 0 0 0 0 0 0 0 0 0 0 0 0 0 0 0 0.0621189521428571 0.0849665714285714 0.207398615514286 0 0 0 0.236603492028571 0 0 -0.0648733675342857 0 0.0242564930672857 0 0.177646275142857 0 0 0 0.103437158842857 0 0 0 0 0 0.00656490602657143 0 0 0 0 0 0 0 0 0 0 0 0 0 0 0 0 0.0335232499671429 0 0 0 0 0 0 0 0 0 0 0 0 0 -0.0326023379142857 0 0 0 0.0094027455787143 0.0460912741714286 0 0 0 0 0.0903174455 0 0.0743015498464286 0 -0.0726538211507143 0 0 0.111198142857143 0 0 -0.027616027661 0 0 -0.0179749539814286 0 0 0 0 0.0725755289371428 0 0 0 0 0 0 0 0 0 -0.138598194571429 0 0.0922841582328571 0 0 0 0 0.121925449358571 -0.0695328672228571 0 -0.0292546829857143 -0.0257408717457143 0 0.207831549028571 0 0 0 0 0.0788210279457143 0 0 0 0 0 0.226757714285714 0 0 0.0715898797814286 0 0 0 0 -0.000278857714285717 0 0 0 0 0 0 -0.131346559882857 0 0 -0.193606690318571 0 0 0 0 0 0 0 0 0 0 0 0 0 0 0 0.00855602718428571 0 0 0 0 0 0 0 0 0 0 0 0 0 0 0 0 0 0 0 -0.0260542527571429 0.0186022247452857 0 0 0 0 0 0.00663248183428572 0 0 0 0 0 0 -0.0259300246257143 0 0 0 0 0 0 0 0 0 0.0529154857714286 0 0 0 -0.0916432011428571 0 0 0 0 0.0829727134714286 -0.129948497661429 0 0 0 0.0538457040142857 0 0.221415256282857 0 0 0 0 0.146423250598571 0 0.0223585439285714 0 0 0 0 0 0 0 0 0 0 0 0 0 0 0 -0.164417233142857 0 0 0 0 0 0 0 0 0 0 -0.0394326774142857 0 0 0 0 0 0 0 0 0 0 0 0 -0.0161350072307143 -0.0887699300842857 0 0 0 0 0 0 0 0 0 0 0 0 0.0599440358528571 0 0 0 0 0 0 0 0 0 0 0 0 0 0 0 0 0 0 0 0 -0.144325216351429 0 0.117029635171429 -0.179354939757143 0 0 0 0 0 0.0814607932371429 0 0 0 0 0 0 0 0 -0.108151180171429 0 0 0 0 0 0 0 0 0 -0.0479746603285714 0 0 0 0 0 0 0 0 0 0 0.0676416477857143 0 0 0 0 0 -0.143892752842857 0 0 -7.16129999999941e-05 0 -0.229719015542857 0 0 0 0 0 0 0 -0.00256276975428571 0 0 0 -0.154424131142857 0 -0.0220827082928571 0 0 0 0 0 0 0 0 0 0 0 0 0 0 -0.0500512431714286 -0.0439529624228572 0 0 0 0 0 0 0 0 0 0 0 0 0 -0.03791965111 0 0 0 0 0 0 0 -0.0396285532785714 0 0 0 -0.0375917781328571 0 0 0.0586583192285714 0 0 0.0911141597271429 0 0 0 0 -0.0627273183751428 0 0 0 0 -0.0354534498942857 0 0 0 0 0 0 0 0 0 -0.0696556409071429 0 0 0 0 0 0 0 0 0 0 0 0 0 0.105800440085714 0 0 0 0 0 0.181166371137143 0 0 0 0 0 0 0 0 0 0 0.0898984238902857 0 0 0 0 0 0 0 0 0 -0.128024224593 0 0 0 0 0 0 0 0 0.0835507210767143 -0.0354274094814286 0 0 0 -0.0311785007914286 -0.0795488552202857 0 -0.304324020457143 0 0 0 0 0.0659396632914286 0 0 0.0657686824771429 0 0 0 0 0 -0.0483896354628571 0 0 0 0 0 0 -0.05083268807 0 0 0 0 0 0 -0.00225833043714285 0 0.0437628447142857 0 0 0 0 0 0 0 -0.0715024043742857 0 0 0.00984697774285714 0.161544827121429 0 0 0 0 0 -0.0589290146142857 -0.00036409372857141 0 0 0 0 0 0 0 0 0 0 0 0 0 0 0 0 0 0 0 0 0 0 0.0638446786457143 0 0 0 0 0 0 -0.0489608602857143 0 0.0434127767571429 0 0.0364047587142857 0.140162369571429 0 0 0 0 0 0.0214011453214286 0 0 0 0 0 -0.169410338328571 0 0 0 0 0 0 0 0 0 0 0 0 0 0 0 -0.0257108429614286 0 0 0 0 0 0 0 0 0 0 0 0 0 0 0 0 0 0 0 0.0955723176142857 0 0 0 0 0 0 0 0 0 0 0 0 0 0 0 -0.115511327535857 0 0 -0.00825645560428572 0 0 0 0 0 0 0 0 -0.00706461269557142 0 0 0 0 -0.213137377841429 0 0 0 -0.0146837361601429 0 0 0 0 0 0 -0.0959941410504286 0 0 0.0211542501428572 0.00968472551737428 0.0488470304811429 0 0.074237535 0.0786444850285714 0 0 0 0 0 0 0 0 0 0 0 0 0 0.211686531471429 0 0 -0.0233490478571429 0 0 0 0 0 0 0 0 0 0 0 0 0 0 0 0 0 0 0 -0.119706783941 0 0 0 0 0 0 0 0.0642985986307143 0 0 0 0 0 0 0 0 0 -0.0298051361828571 0 0 0 0 0.0233037527957143 0 -0.136303386962857 0 0 0 0 0 0 0 0 0 -0.0528314401354143 0 0 0 0 0 0 0 0 0 0 0 -0.0135169952482857 0 0 0 0 0 0 0 0 0 -0.0892495354251429 0 0 0 0 0 0 0 0 0 0 0 0 0 0 0 0 0 0 0 0 0 0 0 0 0 0 0 0 0 0 0 0 0 0 0 0 0 0 0 0 0 0 0 0 -0.167980388571429 0 0 0 0 0 0 0 0 0 0 0 0 0 0 0 0 0 0 0 0 0 0 0 0 0 0 0 0 0.213451620457143 0 0 0.244115254285714 0 0 0 0 0 0 0 0 0 0 0 0 0 -0.0323781889528571 0 0 0 0 0 0 0 0 0 0 0 0 0 0 0 0 0 0 0 0 0 0 0 0 0 0 -0.0194707142857143 0 0 0 0 0 0 0 0 0 0 0 0 0 0 -0.0272608976485714 -0.0603985158385714 -0.129873571428571 0.0024132535142857 0 0 0 0 0 0 0 0 0 0 0 -0.103876369980286 0 0 0 0 0 0 0 0 0 0.0694322484285714 0 0 0 0 0.119438161326143 0 0.0233454263237143 0 0 0 0 0 -0.166707450042857 0.0321188199442857 0 0 0 -0.00496923111428572 0 0 0 0 0 0 0 0 0 0 0 0 0 0 0 0 0 0 0 0 0 0 0 0 0 0 0 0 0 0 0 0 0 0 0 0 0 0 0 0 0 0 0 0 0 0 0.0097700525 -0.177942582614286 0.0586974286857143 0 0 0 0 0 0 0 0 0 0 0 0 0 -0.05218321565 0 0 0 0 0 0 0 0 0 0 0 0 0 0 0.178708644457143 0 0 0 0 0 0 0 0 -0.0797749011071429 -0.00307835419571429 -0.0761284939142857 0 0 0 0 0 0 0 0.0507478498571429 0 0 -0.1348402289 0 0 0 -0.0707876665571429 0 0 -0.199360992342857 0 0 0 0 0 0 0 0 -0.0709140735485714 0 0 0 0 0 0 0 0 0 0 0 0 0 0 -0.153619281102857 0 0 0 0 0 0 0.053416298 0 0 0 0 0 0 0.178829634614286 0 0 0 0 0 0.0897021291028571 0 0 0 0 0 0 0 0 0 0 0 0 0 0.161951571428571 0 0 0 0 0 0 0.0705455759471429 0.140019023928571 0 0 -0.0720965869142857 0 0 0 0 0 0 0 0 0 0 0 0 0 0 0 0 0 -0.132902426028571 0 0 0 -0.151449012831429 0 0 0 0 0 0 0.00344250822285715 0 -0.0741103664612857 0 0 0 -0.0644834011185714 0 0 0.0730897045571429 0 -0.0988136572 0 0 0 0 0 0 0 0 0 0 0 0 0 0 0 0 0 0 0 0 0 0.0567889634604286 0 0 0 0.0225576920714286 0 0 0 -0.112873621288571 0 0 0 0 0 0 0 0 0 0 0 0 -0.02785846828 0.196127587632857 0 0 0 0 0 0.127807433595571 0 0 0 0 0 0 0 0 0 0 0 0 0 0 0 0 0 0 0 0 0 0 0 -0.109824608014286 0.152246423 0.0902498599157143 0 0 -0.120593325987143 0 0 0 -0.0893421219714286 0 0 0 0 0 0 0 0 0 0 0 0 -0.102964725528571 0 0 0 0 0 0 0 0 -0.00807448348571428 0 0 0 0 0 0 0 0 0 -0.0404352249994286 0 0 0 0.0653503971714286 0.114504550514286 0 -0.00453137791000001 0 0 0.127679176796714 0 0 0 0 0 0 0 0 0 0 0 0 0 0 0 -0.285669680439857 0 0 0 0 -0.143212208414571 0 0 0 0 0 -0.100440650071429 0 0 0 0 0 0 0 0 0.0800254534014286 -0.171180428428571 0 -0.132054033625714 0 0 0 0 0 0 0 0.103624245285714 0 -0.0831794614914286 0 0 0 0 0 0 0 0 0 0 0 0.16058884969 0 0.100675310272857 -0.224070373857143 0 0 -0.0802592619714286 0 0 -0.1573418455 0 0 0 0 0 -0.0309267972985714 0 0 0 0 0 -0.191016142857143 -0.0418178799571429 0 0 0 -0.0692415014571428 0 0 -0.0432857409571428 0 0.00175500243428572 0.0142796472571429 0 0 0 0 0 0 0 0 0.00145789685714285 0 0.0274555165714286 0 0 0 0 0 -0.02921088476 0 0 0 -0.162935237188571 0 0 0 0 0 0 0 0 0 0 0 0 0 0 0 0 0 0 0 0 0 0 0 0 0 0 0 0 0 0 0 0 0 0 0 -0.114066695571429 0 0 0 0 0 0 0.141202530728571 0 0 0.00737990612857143 0 0 0 0 0 0 0 0 0.0560123257142857 -0.0410763477314286 0 0 0 0 0 0 0 0 0 0 0 0 0 0 0 0 0 0 0 0 0 0 0 -0.113870600414286 0 0 0 0 0 0 0 0 0 0 0.00363753745714285 0 0 0 0 -0.159122868514286 0 0 0 0 0 0 0 0 0 0 0 0 0.0545044668871429 0 0 0 0 0 -0.205220745271429 0 0 0 0 0 0 0 0 0 0 0.129170854842857 0 0 0 0 0 0 0 0 0 0 0 0 0 0 -0.0456158571428571 0 0 0 0 -0.0717611807285714 0 0 0 0 0 0 -0.0862077862285714 0 0 0 0 0 0 0 -0.0317832269567143 0 0 0 0 0 0 0 0 0 -0.130079791857143 0 0 0 0 0 -0.001486471 0 0 0 0 0 0 0 0 0 0 0.00779907309541429 0 0 0 0 0.188798198442857 0 0 0 0 0 0 0 -0.0869731330128571 0 0 0 0 0 0 0 0 0 -0.0349371600172143 0 0 -0.0452342752142857 0 0 0 0 0 0 0 0.115427308271429 0 0 0 0 0 0 0 0 0 0 0 0 0 0 0 0 0 0 0.0469954694857143 0 0 0 0 0 0 -0.0400321213014286 0 0 0 -0.130079203942857 0 0 0 0.0565146687342857 0 0.0976753981614286 0 0 0 0 0 0 0 0 0 0 0 0 -0.127928508571429 0 0 0 0 0.00140648484571428 0 0 0 0 0.0411288376142857 0 -0.00655669864857143 0 0 0 0 0 0 0 0 0 0 0 0 0 -0.0208410266714286 0 0 0 0 0 0 0 0 0.0164315386657143 0 0 0 0 0 0 0 0 0 0 0 0 0 0 0 0 0 0 0 0 0 0 0.000229406192857137 0 0 0.249895354057143 0 0 0 0 0 0 0 0.0889001484642857 0 0 0 0 0 0 0 -0.0223014650714286 0 0 0 0 0.161376839808571 0.154105081571429 0 0 0 0 0 0 0.113435423 0 0 0 0 0 0 0 0 0 0 0 0 0 0 0 0 0 0 0 0 0.0485773340342857 0.0924807146857143 0 0 0 0 0 0 0 0 0 0 0 0 0 0 0.0123053545571429 0 0 0 0 0 0 -0.177117844471429 0 0.145170884645714 0 0 0 0 0 0 0 0 0 0 0 0 0 0 0.142786988254286 0 0 0 0 0 0 0 0 0 0 0 0 0 0 0 0 0 0.0127521440857143 0 0.105366846042857 0.0759868328714286 0 0 0 0 0 0 0 0 0 0.0284970986 0 0 0 0 0 0.0138365487531429 0 0.167847562065329 0 0 0 0 0 0 0 0 0 0 0 0 0 0 0.0926259145285714 0 0 0 0 0.0712521487142857 0 -0.00777413191428572 0 0 0 0 0 0 0 0 0 0 0 0 0 0 0 0 0 0 0 0 0 0 0 0 0 0 0 0 0 0 -0.0911952524285714 0 0 0 0 0 0 0 0 -0.0988798044285714 0 0 0 0 0 0 0 -0.0533984199514286 0 -0.0104193687 0 0 0 0 0 0 0 0 0 0 0 0 0 0 0 0 0 0 -0.0530277123394286 0 0 0 0 0 0 0 0 0 0 0 0 0 0 0 0 0 0 0 0 0 0 0 0 0 0.0551730622 0 0 0 0 0 0.104405637542857 -0.105912408571429 0 0 0 0 0 -0.0900714019242857 -0.0289668120714285 0 0 0.0464256550285714 0 0 0 0 0 0 0 0 0 0 0 0 0 -0.145908047424286 0 0 0 0 0 0 0 -0.119988212742857 0 0 0 0 0 0 0 -0.0685215956142857 0 0 0 0 0 0 -0.0487859306857143 -0.0146999800714286 0 0 0 0.0994489307188571 0 0 -0.264872142857143 0 0 0 0 0 0 0 0 0 0 0 0 0 0 0 0 0 0 0 0 0 0 0 0 0 0 0 0 0 -0.140952826857143 0 -0.101249929885714 0.107695571428571 0 0 0 0 0 0 0 0.00275058807142858 0 0 -0.2121350538 0 0 0 0 0 0 0 0 0 -0.0339940627857143 0 0 0 0 -0.137942159622857 0 0 0 0 0 0 -0.0652548599928571 0 0 0 0 0 0 0 -0.0340330185714286 0 -0.14599843354 0.0260462446 0 0 -0.0782038325171429 0 0 0 0 0 0 0 0 0.0401677629571429 0 0 -0.0905910339571429 0 -0.155843285714286 0 0 -0.124520023742857 0 0 0 0 0 -0.0499921621857143 0 0 0 0 0 0 0 0 0 0 0 0.0184802912 0 0 0 0 0 0 0 0 0 0 0 0 0 0 0 0 0 0 0 0 0 0 -0.0975820314904286 0 0 0 0 0 0 0 0 0 0 0 0 0 0 0 0 0 0 0 0 0 0.0898004630971428 -0.0223227142857143 0 0 -0.114463966749171 0 0 0 0 0 0 0 0 0 0 0 0 0 0 0 0 0 0 0 0 0 0 0 0 0 0 0 0 0.112424798637571 0 0 0 0 0 0 0 0 0 0 0 0.0651804364497143 0 0 0 0 0 0 -0.133187034037143 0 0 0 0.0147793657142857 0 0 0.0774447359285714 0 0 0 0 0 0 0 0 0 0 -0.0745319798 0 0 0 0 0 0 0 -0.118405984814286 0 0 0 0 0 0 0 0 0 0 0 0 0 0 0 0 0 0 0 0 0 0 0 0 0 0 0 0 0 0 0 0 0 0 -0.0944332371428571 0 0 0 0 0 0 0 0 0 0 0 0 -0.191926293492857 0 0 0 0 0 0 0 0.108025480542857 0 0 0 0 0.106806201571429 0 0 0 0 0 0 0 0 0 0 0 0 0 0 0 0.121803703714286 0 0 0 0 0 0 0 0 0 0 0 0 0 0 0 0 0 0 0 0 0 0 0 0 0 0 0 0 0 0 0 0 0 0 0 0 0 0 0 0 0 0 0 0 0 0 0 0 0 0 0 0 0 0 0.0283341512142857 0.0273112314961429 0.0234282427634286 0 0 0.0312568215857143 0 0 0 0 0 0 0 0 0 0.0335062921 0 0 0 0 0.0907296133332857 0 0 0 0 0 0 0 0 0.358553338528571 0.0152798405857143 0 0 0 0 0 0 0 0 0 0 0 0 0 -0.0211086052857143 0 0 0 0 0 0 0 0 0 0 0 0 -0.155246613128571 0 0 0 0 0 0 0 0 0 0 0 0 0.0754336511285714 0 0 0 0 0.140529263211429 -0.0224802282942857 -0.02760248492 0 0 0 0 0 0 0 0.115509170681429 -0.00480786604000001 0 0 -0.0877622844557143 0 -0.0568543824 0 0 0 0.108219585461429 -0.041709984745 0 0 0 0 0 0 0 0 0 0 -0.0216671778714286 0 0 0 0 0 0 0.0585421900542857 0 0.00712768361428571 0 0 0 0 0 0 0 0 0 0 0 0 0 0 0 0 0 0 0 0 0 0 -0.137709335 0.00143291670742858 0 0 0 0 0 0 0 0 0 0 0 0 0.170442445 0 0 0 0 0.0288053615714286 0.0119366696221429 -0.0444197142857143 0 0 0 0 0.0567486765771428 0 0 0 0 0 0 0 0 -0.0525058916485714 0 0 0 0 0 0 0 -0.06305540828 0 0 0 0 0 0 0 -0.0635297482857143 0 0 0 0.0214110634 0 -0.114423667 0 0 0 0 0 0 -0.0645472649 0.116172006218571 0 0 0 0 0.0929434117381429 0 0 0 0 0 -0.187386814071429 0 0 0.164089488804286 0 0 0 0 -0.0602845157142857 0 -0.130683258285714 0 0 0 0 0 0 0 0 0 0 0 0 0 0 0 0 0 0 0 0 0 0 -0.178188971857143 -0.104947142857143 0 0 0 0 0 0 0.104631371544286 -0.0220811350628571 0 0 0 0 0 0 0 0 0 0 0 0 -0.123724714685714 0 0 0 0 0 0 0.112330526505714 0 0 -0.173620571428571 0 0 0 0 0 -0.106173167862857 0 -0.0606277663714286 0 0.0283218254428571 0 0.0121117332785714 0.1073334978 0.0553867714285714 0 0 0 0.0647862848341429 0 0 0 0 0 0 0 -0.0307148874714286 0 0 0.10429489533 0 0.0471397168571429 0 0 0 0 0.0440443207728571 0 0 0 0 0 0 0 0 0 0 0 -0.0650010577571428 0 0.104193369661429 0 0 0 0 0 0 0 0 0 0 0 0 0 0 0 0 0.0379594331671429 0 0 0 0 0 0 0.0127476467715714 0 0 0 0 0 0 0 0 0 0 0 -0.0333742552278571 0 0 0 0 0 0 0 0 0 0 0 0 0 0 0 0 0 0 0 0 0 0 0 0 0 0 0 0 0 0 0 0.284739037977143 0 0 0.12355193283 0 0 -0.106181703447143 0.01238370998 0 0 -0.000132442714285705 0 0 0 0 0 0 0 0 0 0 -0.170015133152714 0 0 0.193161478114286 0 0 0 0 0 0 0 0 0 0 0 0 0 0 0 0 0 0 0.00322186491428571 0 0 0 0 0 0 0 0 0 0 0 -0.148407447115714 0 0 0 0 0 0 0 0 0 0 0 0 -0.12921467844 0 0 0 0 0 0 0 0 -0.135683052214286 0 0 0 0 -0.0399738571428572 0 0 0 0 0 0 0 0 0 0 0 0 0 0 0 0.0843093633 0 0 0 0 0 0 0 0 0 0 0 0 0 0.136935259408143 0 0 0 -0.0176061331028571 0 0 0.0857653449242857 0 0 0 0 0 0 0 0 0 0 0 0 0 0 0 0 0 0 0 0 0 0 0 0.132233574301429 0 0 0 0 0 0 0 0 0 0 0 0 0 0 0 0 0 0 -0.183429825557143 0 0 0 0 0 0 0 0 0 0.268724083257143 0.0769823637142857 0.13902211501 0.0587872274242857 0 0.00563565881285714 0 0 0 0 0 0 0 0 0 0 0.154037553471429 0 0 0 0 0 0 0.216902266285714 0 0 0 0 0 0 0 0 0 0 0 0 0 0 0 0 0 0 0 0 0 0 0 0 0 0 0 0 0 0 0 0 0 0 0 0 0 0 0 0 0 0 0 0 0 0 0 0 0 0 0 0 0 0 0 0 0 0 0 0 0 0 0 0 0 0 0 0 0 0 0 0 0 0 0 0 0 0 0 0.0892083092714286 0 0 0 0 0 0 0 0 0 0 0 0 0 0 0 0 0 0 0 0 0 0 0.0780076936544286 0 0 0 0 0 0 0 0.0897601573571429 0 0 0 0 0 0 0 0 0 0.0183709378671429 0 0 0.0776027946071429 0 0 0 0 -0.127060412747143 0 0 0 -0.0184639708757143 0.104694742857143 0 0 0 0 0.0225001632857143 -0.0490359878314286 0 -0.0488032419228571 0.286957793571429 0 0 0 0 0 0 0.0309827412271429 0 -0.0104579818814286 0 0 0 0 0 0 0 0 0 0 0 -0.0109490730714286 0 0 0 0 0 0.0621250572857143 0 0 0 0 0 0 0 0 0 0 0 0 -0.0636719355581429 0 0 0 0 0 0 0 0 0 0 0 0 0 0 0 0 0 0 0 0 0 0 0 0 0 0 0 0 0 0 0 0 0 0 0 0 0 0 0 0 0 0 0 0 0 0 0 -0.0437689532857143 0 0 0 0 0 0 0 0 0 0 0 0 0 0 0 0 0 0 0 0 0 0 0 0 0 0 0 0 0 0 0 0 0 0 0 0 0 0 0 0 0 0.0686520002142857 0 0 0 0 0 0 0 0 0 0 0 0 0 0.233486285714286 0 0 0 0 0 0 0 0 0 0 0 0 0 0 0 0 0 0 0 0 0 0 0 0 0 0 0 0 0 0 -0.0187477137142857 -0.0410234385285714 0 0 0 0 0 0 0 0 0 0 0 0 0 -0.0566472218571429 0 0 -0.123216753614286 0 0 0 0 0 0 0 0 0 -0.131463045528571 0 0 0 0 0 0 0 0 0 0 0 0 0 0 0 0 0 0 0 0 0 0 0 0 0 0 0 0 0 0 0 0 0 0 0 0 0 0 0 0 0 -0.03453860945 0 0 0 0 0 0 0 0.01715262731 0 0 0 0 0 0 0 0 0 0 0 0 0 0 0 0.0318138503142857 0 0 0 0.0904937111 0 0 0 0 0 0 -0.0966466085 0 0 0 0 0 -0.011346241407 0 0 0 0 0 0.01833745024 0 0 0.0138399086185714 0 0 0 0 0 0 0 0 0 0 0 0 0 0 0 -0.0545634968592286 0 0 0 0 0 0 -0.121960707571429 0 0 0 0 0 0 0 -0.149348521741429 0 0 0.057260656881 0 -0.137554704214286 0 -0.0184223029514286 0 0 -0.0918360212385714 0 0 0 0.0257698243571429 0 0 0.0130443288172857 0 0 0 0 0 0 0 0 0 0 0 0 0 0 0 0 0.0777633295285714 0 0 0 0 0 0 0 0 0 -0.00215842864928573 0 0 0 0 0 0 0 0 0 0 0 0 0.140340521257143 0 0 0 0.0855655637571429 0 0 0 0 0 0.0392925716924286 0 0 0 0 0 0 0 0 0 0 0 0 0 0 0 0 0 0 0 0 0 0 0 0 0 0 0.0250885635708572 0 0 -0.0676989078142857 0 -0.0696469213471429 0 0 0 0 0 0 0 0 0 0 0 0 0 0 0 0 -0.169449603 0 -0.104409782032857 0 0 0.0130920755971429 0 0 -0.322436857142857 0 0 0 0.0595398079914286 0 0 0 0 0 0 0 0 0 0 0 0.172924737136886 0 0 -0.0779357674428572 0 0 0 -0.128206376554286 0 0 0 0 0 -0.167317259 -0.0400164285714286 0 0 0 0 0 0 0 -0.000427670668571428 0 0 0 0 0 0 0 0 0 0 0 0 0 0 0.0168203006 0 0 0 0 0 0 0 0 0 0 0 0 0 0 -0.019594698 0.0224321648181 0 0 0 0 0 0 0 0 0 0.0232224414 0 0 0 0 0 0 0 0 0 0 0 0 0 0 0 0 0 0 0 0 0.0321101479142857 0 0 0 0 0 0 0 0 0 0 0 0 0 0 0 0 0 0 0 0 0 0 0 -0.104605490058571 0 0 0 0 0 0 0 0 0 0 0 0.20541404988 0 0 0 0 0 -0.0824086797342857 0.00366558172857143 0 0 0 0 0 0 0 0 0 0 0.102639934414286 0.0518102963172857 0 0 0 0 0 -0.0523129947571429 0 0 0 0 0 0 0 0 0 0 0 0 0 0 0 0 0 0 0.00804182935714284 0 0 0 0 0 0 0 0 0 0 0 0 0 -0.0188261676428572 0 0 0 0 0 0 0 0 0 0 0 0 0 0 0 0 0 0 0 0 0 0 0 0 0 0 0 0 0 0 0 0 0 0 0 0 0 -0.0213129828 0 0 0 0 0 0 0 0 0 0 0 0 0 0 0.1826047961 0 0 0 0 0 0 0 0 0 -0.03724527064 0 0 0 0 0 0 0 0 0 0.000561871002857142 0 0 0 -0.00658052413857142 0 0 0 0 0 0 0 0 0 0 0 0 0 0 0 -0.132809707585714 0 0 0 0 0 0 0 0 0 0 0.0420774438014286 0 0 0 0 0 0 0 0 0 0 0 0 0 0 0 0 0 0 0 0 0 0 0 0 0 0 0 0.214124404285714 0 0 0 0 0 0 0 0 0 0.112845426285714 0.0167141616857143 0 0.164090180642857 0 0 0 0 0 0 0 -0.0585993932428571 0 0 0 0 0 0 0 0 0 0 0 0 0 0 0 0 0 0 -0.0368553718811429 0 0 0 0 0 0 0 0 0 0 0 0 0 0 0 0 0 0 0 0 0 0 0 0 0 0 0 0 0 0 0 0 0 0 0 0 0 0 0 0 0 0 0 0 0 0 0 0 0 0 0 0 0 0 0 0 0 0 0 0 0 0 0 0 -0.00303211396285715 0 0 0 0 0 0 0 0.173487969157143 0 0 -0.100120254467571 0.245163539185714 0 0.150595408728571 0 0 0.101064655298571 0 0 0.0537284031571429 0 0 0 0.131277951552857 0.0856309200285714 0 0 0 0 0 0 0.157293193714286 0.0672418742057143 0 0.085632309639 0 0 0 0.186623267928571 0.106664819857143 0 -0.0216023297 0.198043204952857 0 0 0 0 0 0.160285158114286 0.0577640904885714 0 0 0 0 0 0 0 0 0 0 0 0 0.0162100528107143 0.00798308114118573 0 0 0 0 0 0 0 0 0 0 0 0 0 0 0 0 0 -0.00389832132714286 0 0 0 0.0205674562685714 0 0 -0.0383498015828571 0 0.0113321373085715 0.149230152397614 0.112789479657143 0 0.0802371800157143 0 0 0 0 0.097703089 0 0 0 0 0 0 0 0 0.0807598073142857 -0.0117592490728572 0 0 0 0 0 0 0 0 0 0 0 0 0 0.135156569985714 -0.0431168650857143 0 0 -0.0733273967614286 0 -0.069667899754 0 0 0 0 0 -0.0223518117857143 0 0 0 0 0 0 0 0 0 0 0 0 0 -0.04123015877 0 0 0 0.0552741576571429 -0.0266347952955714 -0.0453315147275143 0.0612332270371429 0 0 0 0 0.180717900285714 0 0 0 0 0 0 0 0 -0.00273110296000001 0 0 0 -0.149916642357 0 0 0 0 0 0 0 0 0 0 0 0 0 0 -0.139226925228571 0 0 0 0 0 0 0 0 0 0 0 0 0 0 0 0 0 0 0 0 0 0 0 0 0 0 0 0 0 0 0 0 0 0 0 0 0.193695032572857 0 0 0 -0.0946225620914286 0 0 0 0 -0.0905173972772857 0 0 0.0928844922142857 0 0 0 0.00054011655714285 0 0 0 0 0 0 0.0174655948042857 0 0 0 0 0 0 0 0 0 0 0 0 0 0 0 0 0 0 0 0 0 0 0.0340967700714286 0 0 0.0463445920714286 0 0 0 0 0 0 0 0 0 0 0 0 0 0 0 0 0 0 0 0 0 0 0 0 0 0 0 0 0 0 0 -0.0453497210031429 0 0 0 0 0 0 0 0 0.111092973657143 0 0 0 0 0 0 0 0 0 0 0 -0.0540822605557143 0 0 0 0 0 0 0 0 0 0 0 0 0 0 0 0 0 0 0 0 0 0 0 0 0 0 0 0 0 -0.0271012488557143 0 0 0 0 -0.0245421658382857 0 0 0 0 0 0 0 0 0 0 0 0 0 0 0 0 0 0 0 0 0 0 -0.0232624551114286 0 0 0 0.0561149498571429 0 0 0 0 0.0569621716157143 0 0 0 0 -0.0709903877869596 0 0 0 0 0 0 0 0 0 0 0 0 0 0 0 0.126288691373 -0.00787249062714286 0 0 0.136334678014286 0 -0.0976916365685714 0.110551728328571 -0.104833215108571 0 0 0 0 -0.00492412557142858 0 0 0 0.0441158124428571 0.05428123246 0 0 0 0 0 0.285916460185143 0 0 0 0 0 0 0 0.157110256514286 0 0 0 0 0 0 0.069095295 0 0 0 0 0 0 0 0 0 0 0 0 0 0 0 0 0 0.1564494 0 0 0.00223035576714286 0 0 -0.0734513567257143 0 0 -0.0355478339242857 0 0 0 0 0 0 0 0 0 0 0 0 0 0 0 0 0 0 0 0 0 0 0 -0.0687444401685714 0 0 0 -0.0429994327142857 0.152126602571429 0 0 0 0 0 0 0 0 0 0 0 0 0 0 0 0 0 0 0 0 -0.189018778187143 0 0 0 0 0 0 0 0 0 -0.131388484972857 0 0 0 0 0 0 0 0 0 0 0 0 0 0 0 0 -0.0872774092357143 0 -0.0203201141428571 0.226608355585714 0 0 0 0 0 0 -0.202550581326429 0 0 0 0 0 0 0 0 0 0 0 0 0 0 0 0 0 0 0 0 0 0 0 0 0 0 0 0 0 0 0 0 -0.0868313208 0 0 0 -0.0231655354854286 -0.109225598292857 0 0 0 0.0928524447142857 0 0 0.151951362171429 0 0 0 0 0.0517455947128571 0 0 0 0 0 -0.190689179381429 0 0 0 0 0 0 0 0 0 0 0 0 0 0 0 0 0 -0.0160474469428571 0.00567219891714286 0 0 0 -0.0112680601428572 0 0 0 0 0 0 -0.00239347671428573 0 0 0 0 0 0 0 0 0.0184862306574286 0 0 0 0 0 0.204670739285714 0 0 0 0 0.157420444148571 0 0 0 0 0 0 0 0 0 0 0 0 0 0 0 0.08173675311 0 0.240137713428571 0 0 0 0 0 0 0 0 0 0.0460790375042857 0 0 0 0 0 0 0 0 0 0 0 0 0 0 0 0.114970970782857 0 0 0 0 0 0 0 0 0 0 0 0 0 0 0 0 0 0 0 0 0 0 0 0 0 0 0 0 0 0 0 0 0 0 0.102785149978571 0 0 0 0 0 -0.0728744126857143 0 0 0 0 0 -0.0703605182714286 0 0 0 0 0 0 0 0 0 0 0 0 0 0 0 0 0 0 0 0 0 0 0 0 0 0 0 0 0 0 0 0 0 0 0 0 0 0 0 0 0 -0.09148363179 0 0 0 0 0 0 0 0 0 0.000361751945714285 0 0 0 0 0 0 0 0 0 0 0 0 0 0 0 0 0 0 0 0 0 0 0 0 0 0 0 0 0 0 0 0 0 0 0 0 0 0 0 0 0 0 0 0 0 0 0 -0.166678362174857 0 0 0 0 0 0 0 -0.03877578 0 0 0 0 0.107198013441429 0 0 0 0 0 0 0 0 0 -0.0693313517142857 0 0 0 0 0 0 0 -0.0961460441571429 0 0 0 0 0 0 0 0 0 0 0 0 0.00601392330014286 0.0272674086457143 0 0 0 0 0.119001742857143 0 0 0 0 0 0 0 0 0 0.164659620521429 0 0 0.264778930814286 0 -0.10481743678 0 0 0 0 0 0 0.0306043362498572 0.244023564385714 0.159822784085714 0 0 0 0 0 0 0 0 0 0 0.183298044585714 0 0.2396225821 0 0 0.0659972692428571 0 0 0 0.0146470563414286 -0.113008100914286 0 0 0.2230227992 0 0 0.281329821 0 0.107201434978571 0 0 0 0 0 0 0 0 0 0 0 0 0 0 0 -0.0632381636285714 0 0 0 0 0 0 -0.02785498915 0.0803377953142857 0 0 0 0 0 0 0 0 0 0 0 -0.0194637620671429 0 -0.0992039672857143 0 0 0 0 0 0 0 0 0 0 0 -0.0353799314505714 0 0 0 0 0 0 0 0 0 0.0856761406771429 0 0 0.0182473167557143 0 0 0 0 0 0 0 0 0 0 0 0.134708468222857 0 0 0 0 0 0 0 0 0 0 0 0 -0.00131465818285713 0.112804158285714 0.153800858597143 0 0 0 0 0 0 0 0 0 0 0.0336810831844286 0 0 0 0 0 0 0.118219685714286 0 0 0 0 0 -0.0217660310285714 0 0 0 0 0 0 0 0 -0.104488071081429 0 0 0 0.132321986328571 0 0 0 0 0 0 0 0.0956191947885714 -0.0115630572428571 0 0 0 0 0 0 0 0 0 0 0 0 0.142762142857143 0 0 0 0 0.121132607571429 0 0 0 0 0.0940947623242857 0 0.0580373893857143 0 0.0184384437242857 0 0.0474777102928571 0 0 0 0 0 0 0 0 0 0 0.0640319592571429 0 0 0 0 0 0 0 0 0 0 0 -0.0633240158367143 0 0 0 0 0 0 -0.0129534748571429 0 0 0 0 0 0 0 0 0 0 0 0 0 0 0 0 0 0 0 0 0 0 0 0 0 0 0 0 0 0 0 0 0 0 0 0 0 0 0 0 0 0 0 0 0 0 0.0318673019 0 0 -0.00536432953411429 0 0 0 0 0 0 0 0 0 0 0 0 0 0 0 0 0 0 0 0 0 0 0 0 0 -0.0469109726142857 0 0 0 0 0 0 -0.0141981884652857 0 0 0 0 0 0 0 0 0 0.0920147287 0 0 0.0587801441327143 0 0 0 0 0 0 0 0 0 0 0 0 0 0 0 0 0 0 0 0 0 0 0 0 0 0 0 0 0 -0.00463990491428573 0 0 0 0 0 0 0 0 0 0.0936605228571428 0.0382155825857143 0 0 0 0 0 0 0 0 0 0 -0.157376080714286 0 0 0 0 0 0 0 0 0 0 0 0 0 0 0 0 0 0 0 0 0 0 0 0.0792299203857143 0 0 0 0 0 0 0 0 0 0 0 0 0 0 0 0 0 0 0.305470697898571 0 0 0 0 0 -0.0459261027857143 0 0 0 0 0 0 0 0.122797321587143 0 0 0 0 0 0 0 0 0 0.1422312763 0.148757858428571 0 -0.0751100699685714 0 -0.0929206496578571 0 0 0 0 -0.188407897738571 0 -0.0983289428114286 0 0 0.174721953812857 -0.113351495509286 0 0 -0.345636363731429 0 0 0 0 0 0 -0.249597284085714 -0.0731184372271429 0 0 0 0 0 0 0 0 0 0 0 0 0 0 0 0 0 0 0 0 0 0 -0.0327053320228572 -0.0420791177871429 -7.77699811142895e-05 0 -0.00902208275385714 0 0 0 0 -0.112084465447143 0 0 0 0 0 0 0 0.127536675571429 0 -0.139905213568571 0 0 0 0 0 -0.179657069067143 -0.0437854958787143 0 0 0 0 0 0 0 0 0 0 0 0 0 0 0 0 0 0 0 0 0 0 0 0 0 0 0 0 0 0 0 0 0 0 0 0 0 0 0 0.314849378038571 0 0 0 0 0 0 0 0 0 0 0 0 0 0 0.0455685701428571 0 0 0 0 0 0 0 0 0 0 0 0 0 0 0 -0.102516570198571 0 0 0 0 0 0.113895357342857 0 0 0 0.1600090368 0 0 0 0 0 0 0 0 0 -0.0750194200714286 0 0.103382651857143 -0.112221644241714 0 0.0976450698285714 0 0 0 0 0 0 -0.0344300656042857 0 0 0 0 0 0 0 0 0 0 -0.0804952512714286 0 0 0 0 0 0.0358942143714286 0 0 0.0524319595857143 -0.04615735666 0 0 0.0104759093242857 0 0 0 0 0 0 0 0 0 0 0.111402302952857 0 0 0 0 -0.106655417583857 0 0 0 0 0 0 0 0 0 0 0 0 0 0 0 0 0 0 0 0 0 0 0.166310142857143 0 0 0 0 0.058141845 -0.114028330185714 0 0.020470305849 0 0 0 0 0 0 0 0 0 0 0 0 0 0 0 0 0 0 0 0 0 0 0 0 0.0801894425714286 0 0 0 0 0 0 0 0 0 0 0 0 0 0 0 0 0.199629356807143 0 0 0 0.0927821232264286 0 0 0.198308325728571 0 0 0 0 0 0 0 0 0.0742542267985714 0 0 0 0 0 0 0 0 0 0 0.215932769942857 0 0 0 0 0 0.0349367766342857 0 0 0.324157683042857 0 0 0 0 0 0 0 0 0 0 0 0 0 0 0 0 0 0 0 0 0 0 0 0 0 0 0 0 0 0 0 0 0 0 0 0 0 0 0.0767071511085714 0 0 0 0 -0.00776651168571429 0 0 0 0 0 0 0 0 0 0 0 0 0 0 0 0 0 0 0 0 0 0 0 0 0 0 0 0 0 0 0 0 0 0 0 0 -0.00961633287142856 0.153515857142857 0 0 0.0495283831714286 0 0 0 0 0 0 0 0 0.0936183766714286 0 0 0 0 0 -0.000139996545714283 0 0.0544009883657143 0 0 0 0 0 0 0 0 0 0 0 0 0 0 -0.0119607508571429 0 0 0 0 0.0813964338428571 0 0 0.0126496284428571 0 0 0 0 0 0 0 0 0 0.0491165114108714 0 0 0 0 0 0 0 0.0834918275714286 0 0 0 0 0 0 0 0 0 0 0 0 0.0680766770928572 0 0 0 0 0 0 0 0 0 0 0 0 0 0.0470675882857143 0 0 0 0 0 0 -0.0212859745714286 0 0 0 0 0 0 0 0 0 -0.198491665191429 0 0 -0.0615307142857143 -0.0376031365 0 0 0 0 0 0 0 0 0 0.08383883776 0 0 0 0 0 0 0 0 0 0 0 0 0 0 0 0 0 0.143417538428571 0 0 -0.00670799225714285 0.0442066293671429 0 0 0 0 0 0 0 0 0 0 0 0 0 0 0 0 0 0 0 0 0 0 0 0 0 0 -0.00651925888057142 0.139012941361429 0 0 0 0 0 0 0 0.166182940098 0 0 0 0 0 0 0 0 0 0 0 0 0 0 0 0 0 0 0 -0.197639017157143 0 0 0 0 0 0 0 -0.160838 0 0 0 0 0 0 0 0 0 0 0 0 0 0.00380960817142857 0 0 0 0 0 0 -0.0892219771428571 0 0 -0.0257487391714286 0 0 0.0865182717142857 0 0.205421877702857 0 0 0 0 0 0 0 0 0 0 0 0 0 0 0.0248387270242857 0 0 0 0.0923603816285714 0 0 0 0 0.06149449082 0 0 0 0 -0.0851190420142857 0 0 0 0 0 0 0 0 0 0 0 0 0 0.0798867744285714 0 0 0 0.0723109031537143 0 0 0 0 0 0 0 0 0 0 0 0 0.133314142857143 0 0 0 0 0.00692821485714286 0 0 0 0 0.137212330315714 0 0 0 0 0 0 0 0 0 0 0 0 0 0 0 0.196657202214286 0 0 0 0 0 0 0 0 0 0 0 0 0 0 0 0 0 0 0 0 0 0 0 0 0 -0.0887890421971429 0 0 0 0 0 0 0.00928428469628571 0 0 0 0 0.106951745715714 0 0 0 0 0 0 0 0 0 0 0 -0.0203395397285714 0 0.176951470071429 -0.053459250243 0 0 0.0788783328571429 -0.0747546255285714 0.0988549018114286 0.0719627044385714 0 0 0 0 0 0 0 0 0 0 0 0.0258736379842857 0 0 0 0 0 0 0 0 0 0 0 0 0 0 -0.0104568168528571 0 0 0 0 0 0.03348896074 0 0.140236742922857 0 0.00790642118571429 0 0.0609640831428571 0 0 0 0 0 0 0 -0.0434077165802857 0.0409740735857143 0.0903985309464286 0 0 -0.0434499316742857 0 0 0 0 0 0 0 0 0 0.0820415602614286 0 0 0 0 0 0.0506272553 0 0 -0.0353616221271429 0 0.0287976844957143 0 0 0 0 0 0 0 0 0 0 0 0.02331992142 0 0 0 0 0 0 0 -0.0447252258721429 0 0 0 0 0 0 -0.0693954996285714 0 0 0 0 0 0 0 0 0 0 0 0 0 0 0 -0.226808057131429 0 0 0 0 0 0 0 0 0 0 0 0 0 0 0 0 0 0.04333716149 0 -0.188942716542857 0 0 0 0 0 -0.0734810439257143 0 -0.0273098650714286 0 0 0 0 0 0 0 0 0 0 0 0 0 0 0 0 0 0 0 0 0 0 0 0 0.0366290751428571 0.0639271318571429 0 0 0 0 0 0 0 0 0 0 0 0 0 0 0 0 0 0 0 0 0 0 0 0 0 0 0.0572659519357143 0 0 0 0 0 0 0 0 0 0 0.286955623487143 0 -0.0854576568457143 -0.152833868414286 -0.100498867068847 0 0 0 0 0 0 0 0 0 0 0.0524012715714286 0 0 0.130969849212857 0 0 0 0 0 0 0 0 0 0 0 0 0 0 0 0 0 0 0.0372171454571429 0 0 0.027968985944 -0.090219239 0 0 0 0 0 0 0 0 0 0 0 0 0 0 0 0 0 0.115920797264286 0 -0.0567776423 0 0 0 0 0 0 0 0 0 -0.229711161142857 0.0513240680714286 0 0 0 0 0 0 0 0 0 0 0 0 0 0 0 0 0 0 0 0 0 0 0 0 0 0 0.0279304554028571 0 0 0.0659077418157143 0 0 0 0 0 0 0 0.0940222981857143 0 -0.0259181571428571 0 0 0 0.0412353142857143 0 0 0 0 0 0 0 0 0 0 0 0 0 0 0 -0.0717800760785714 0 0.127234469156143 0 0 0 0 0.0308029153371428 0 0 0 0 0 0 0 0 0 0.0676060595857143 -0.161601660714286 0 0 0 0 0 -0.0829273469142857 0 0 0 0 0 0 -0.0868961120714286 0 0 0 0 0 0 0 0 -0.102591210228571 0 0.202766117787143 0 0 0 0 0 0 -0.105757285714286 0 0 0 0 0 0 0 0 -0.112602733662857 0 -0.201882451347143 0 -0.142711933857143 0 -0.101818370514286 0 -0.402456039 0 0 0 0 0 0 0 0 0 0 -0.356211329714286 0 -0.0822999354285714 0 -0.131787371675714 0 0 0 0 0 0 0 0 0 0 0 0 0 0 0 -0.0599082782857143 0.110759183721429 0 0.0974428867142857 0 0 0 0 0 0 0 0.174917249571429 0 0 0 0 0 0 0 0.267935463211429 0 0 0 0 0 0 0 0 0 0 0 0 0 0.0901747439 0 0 0 0 0.0402817319785714 0 0.148031841738571 -0.0214123689171429 0 0 0 0.0296299568489286 0 0.0275054359285714 0 0 -0.0475804506585714 0 0 0 0 0 -0.0314618011428571 0 0.262402546571429 0 0 0.01989979131 0.166553428571429 0 -0.0157152321857143 0 0 0 -0.0413389494285714 0 0 0 0 0 0 0 -0.0169180393224 0 0 0 0.0924164529314286 0 0 0 -0.0216376356028572 0 0 0.202214497891714 0.0910040870542857 0 0 0 0.0634638047642857 0.198395017101429 0 -0.0191951342428571 0.0135689617371429 0 -0.03727855483 0 0.0870519911757143 -0.0690674929485714 0 0.183236042558571 0 0 0 0 0 0.124394896404286 0 0 0 0.09224762612 0.274648701285714 0.00347522474142858 0 -0.00439914985714287 0 0 0 0 0 0 0.122064571428571 0.0771905340501429 0 -0.0778211569142857 0.0350965814757143 0 0 0 0 0 0 0 0 0 0 0.1517019506726 0 0 0 0.254804827357143 0 -0.100638192553714 0 0 0 0.149671069963843 0 -0.0146270130571429 0 0 0 0 0 0 -0.124925927128571 0 0.163687245142857 0.0487776840442857 0 0 0.160863571428571 0 0 0 0.169440142857143 0 0 0 0.0493073825628571 0 0.101891677057143 -0.0229662437857143 0 0 0 0 0 0 0 0 0 0.173082751617143 -0.0913909900857143 0 0 0 0 0 0 0 0 0.160825847588571 0 0 0 0.0465602063857143 0 0 0.0632495512495714 0 0 0 0 0 0 0 0 0 0 0 0 0 0 0.181490370472857 0 0 0.0559800476 0 0 0 0 0.108201936714286 0 0 0 0 0.139838117071429 0.165038714285714 0 0 0 0 0 0 0 0 0 0 0 0.147036927975143 0 0 0 0 0 0 0 0 0 0 0 0 0.0263067377142857 0 0 0 0 0 0 0 0 0 0 0.126654656373646 -0.0914274312282857 0 0 0 0 0.142918342142857 0 0 0 -0.0929359352771429 0 -0.109853937807143 0 0 0 0 0 -0.14702541041 0.178581676742857 0 0 0 0 0 0.0192044216792857 0 0 0 0 0 0 0 0 0 0.0367799232857143 0 0 0 0 0 0 0 0 0 0 0 0 0 -0.124647848598143 0 0 0 0 0 0 0 0 -0.00165140376 0 0 0 0 0 0 0 0 0 0 0 0 0 0 0 0 0.102647259714286 0 0 0 0 0 0 0 0 0.139797875714286 0 0 0 0 0 0 0 0 0 0 0 0 0 0 0 0 0 0.171324996872714 0 0 0 0 0.211549402228571 0 0 0 0 0 0 0.0604577471571429 0 0 0 0 0 0 0 0.0326754361416143 0 0 0 0.00043110532271427 0 0 0 0.0715320777285714 0 0 0 0.00696794945714284 0 0 0 0 0 0 -0.0200502924671429 0 0 0.113911677751857 0 0 0 0.06143944609 0 0 0 0 0 0 0 -0.0552196170857143 0 0 0 0 0 0 0 0 0.145134091204286 0 0 0 0 0 0 0.1790556325 0 0 -0.0875146101785714 -0.0784645211 0 -0.227424785745714 0 0 0 0 0 0 0 0 0.177485683414286 0 -0.00322283676571429 0 0 0 0 0 0.198090519057143 0 0 0.0613322739297143 0 0 0.238932211385714 0 0 0 0 0 0 0 0 0 0 0 -0.0378831955788571 0.00184004588999999 0 0 0 0 0.304414263135714 0 0 0 0.0398724759855428 0 -0.0972491702642857 0 0 0 0 0 0.0331236571428571 -0.0817502836 0.0290472618714286 0 0.0919886242785714 0 0 0 0.00104851460357143 -0.151223754442857 -0.0972343276871429 0 0 0 0 0 0 0 0 0.131742791422571 0 0 0 0 0 0 -0.0675185826857143 0 0.161858371908571 0 0 0 0 -0.0182122687032857 0 0 0 0 -0.0293933881285714 0 0 0 0 0 0 0 0 0 0 0 0.0401170246285714 0 0 0 0 0 0 0 0 0 0 0 0 0 0 0 -0.0602694553571428 0 0 0 0 0 -0.0326921721857143 -0.0260646471714286 0 0 0 0 0 0 0 0 0 0 0 0 0 0 0 0 0 0 0 0 0 0 0 0 0 0 0 0 0 0 0 0 0 0 0 0 0 0 0 0 0 0 0.0917331062857143 0 0 0 0 0 0 0 0 0 0 0 0 0 0 0 0 0 0 0 0 0 0 0 0 0 0 0 0.235205977585714 0 0 0.294246 0 0 0 0 0 0 0 0 0 0 0 0 0 -0.126445010202857 0 0 0 0 0 0 0 0 -0.00160107371428571 0 0.1698866028 0 0 0 0 0 0 0 0 0 0 0 0 0 -0.0660393080485714 0 0 -0.0574654340558571 0 0 0 0 0 0 0 0 0 0 -0.090172943895 0 0 0 0 0 0.0524917635 0 0 0 0 0 -0.0315133811571428 0 0 0 -0.0734061171428571 -0.0613627451487286 0 0 0.0134786788195714 0 0 0 0 0 0 -0.0555788555057143 0 0 -0.168152597 0 0.04116289505 0 0.0110143608357143 0 0 0 0 0 0 0 -0.0202007160828571 0 0.1081248908 0 0 0 0 0 0 0 0 0 0.0873627213 0 0 0 0 0 0 0 0.0860995933185714 0 0 0 0 0 -0.00431081128571429 0.0424854019142857 0 0 0 -0.0978001220857143 0 0 0 -0.0449630927742857 0 0 0.151865142857143 0 0 0 0 0 0.205343236345714 0.130411824927143 0 0 0 0 0 0 0 0 0 0 0 0 0 0.231646383871429 0 0 0 -0.0452923554757143 0 0 0 0 0 0 0 0 0 0 0.140559282214286 0.0428658320542857 0 0 0 0 0.144181949771429 0 0 0 0 0 -0.0874627729328571 0 0 -0.0666470161571429 0.266481428571429 0 0 0 0 0 0 0 0 0 0 0 0 0 0.0104145050252143 0 0 0.056109284 0 0 0 0 0 0 0 0 0 0 0 0 0 0 0.245421466342857 0 0 0 0 0 0 0 0 0 0 0 0.164674022338571 0 0 0 0 -0.0688245001285714 0 0 0.168102622055714 0.07029841037 0.100724427258571 -0.0471267719671429 0 0 0 0 0 0 0 0 0 0 -0.0642101128857143 0 0 0 0 -0.00777795985714287 0 0 0 0 0 0 0 0 0 0 0 0 0 0 0 0 0 0 0 0 0 0 0 0 -0.0544273898428571 0 -0.0389325878571429 0 0 0 0 0 0 0 0 0 0 0 0 -0.108913574628571 0.100517387971429 0 0 0 0.0674274520471429 0 0 0 0 0 0.0409352951532857 0.00367353357142857 0 0 0 0.357662760714286 0 0 0 0.227416285714286 0 0.00431227001428571 0 0 0 0.00638849965714287 0 0 0 -0.0604434152671429 -0.00723243488842856 0.0162801053971429 0.172831926857143 0.112024926205714 0 0 0 0 0 0 0 0 0 0.0665836406285714 0 0 0 0 -0.108522408457143 0 -0.0605293287828571 0 0 0 0 0 -0.06386409218 0 0 0 0 0 0 0.0955290404714286 0 0 0 0 0 0 0 -0.00566922178571429 0 0 0 -0.0596342455571429 0 0.0750272499428571 0 0 0 0 0 0 0 0 0 0 0 0.0594466522857143 0 0.0460742515285714 0 0 0 0.00882495136571429 0.0660370780857143 0 0.0955819635285714 0 0.0524047567371429 0 0 0 0 0 0 0 0 0 0 0 0 0 0 0 0 0 0.103783428571429 0 0 0 0 0 0 0 0 0 0 0 0 0 0 0 0 0 0 0 0 -0.0589709139171429 -0.124308063124286 0 0 0 0 0 0 0 0 0 0 0 0 0 0 0 0 0.0403273262857143 0 0 0 0 0 0 0 0.255460711314286 -0.104293183889143 0 0.0431575584571428 0.158010976540429 0 0 0 0 0 0 0 0 0 0 0 0 0 0 0 0 0.0640955771714286 0 0 0 0 0 0 0 -0.232886872714286 0 0 0 0 -0.000851640714285709 0 0 0 0 0 0 0 0 0 0 0 0.0152857700571429 0 0 0 0 0 0 0 0 0 0 0 0 0 0 0 0 0 0 0 0 0 0 0 0 0 0 0 0 0 0 -0.124619571985714 0 0 0 0 0 0 0 0 -0.0550769284142857 0 -0.0274173837827143 -0.01901433942 0 0 -0.000434131702857133 0 -0.0656308256771429 0 -0.0303019031571429 0 0 0 0 0 0 0 0 0 0 0 0 0 0 0 0 0 0.123008428571429 0 0.000382238015714275 0 0 0 0.107435001376706 0.118446397984286 -0.0439959979231428 0 0 0 0 0 0.0666501526428571 0.0617634475357143 0 0 0 0 0 0 0 0 0.10159220331 0 0.0760757142857143 0.00848615541428571 0 0 0.177457655102857 0 0 0 0 0 0 0 0 0 0 0 0 0 0 0 0 0 0 0 0 0 0 0 0 0 0 0 0 0 0 0 0 0 0 0 0 0 0 0 0 0 0 0 0 0 0 0 0 0 0 0 0 0 0 0 0 0 0 0 0 0 0 0 0 0 0 0 0 0 0.0575739728387143 0 0.194446387571429 0 0 0 0 0 0 0 0 0 0 0 0 0 0 0 0 0 0 0 0.09958865 0 0 0 0 0 0 0 0.0880130078428571 0 0 0 0 0 0 0.135325043446429 0 0 0 0 0 0 0 0 0 0 0.128110263242857 0 0 0 0 0 0 0 0 0 0 0 0.0699158207922857 0 0 0 0 0 0 0 0 0 0 0 0 0 0 0 0 0 0 0 0 0 0 0 0 0 0 0 0 0 0.128518232585714 0 0 0 0 0 0 0 0 0.232020139542857 0.186495142857143 0 0 0.0425422383571429 0 0 0 0 0 0 0.215577067235714 0 0 -0.0601929172658 0 0 0 0 -0.126988075684571 0 -0.121724969177143 0 0 0 0 0 0 0 0 0.1096482217 -0.173897177714286 0 0 0 0 0 0 0 0 0 0 0 0.0239451953828571 0 0 0 0 0 0 0 -0.0678701226457143 0 -0.0693246524571429 0 0 0 0 0 0 0 0 0 0 0 0 0 0 0 0 0 0 0 0 0 0.131093380232857 0 0 0.108665652642857 0 0 0 0 0 0 0 0 0.0529992055714286 -0.0927960060285714 0 0 0 0 0 0 0 0 0 -0.0452404194285714 0 0 0 0 0 -0.00269057777042857 0 0 0 0 0 0 0 0 0 0 0 0 0 0 0 0 0 0 0 0 -0.145570906528571 0 0 0 0 0 0 0 0 0 0 0 0 0 0 0 0 0 0 0 0 0 -0.045497501 0 0 0 0 0 0 0 0 0 0 0 0 0 0 0 0.0598570673585714 0 0 0 0 0 0 0 0 0.0676273712285714 0 0 0 0 0 0.0745137499571428 0 0 0 0 0.154268751508571 0 0 0 0 0 -0.0972371685142857 -0.0952601436571429 0 0 0 0 -0.0563170370395714 0 0 0 -0.0523730678557143 0 0 0 0 0 0 0 0 -0.0173737921428571 0 0 0 0 0 0 0 0 0 0 0.156147369928571 0 0 0 -0.0958239108142857 0 0 0 0 0 0 -0.116385262948571 0 0 0 0 0 0 0 0 0.0100994723912857 0 0 0 0.0919705602765714 0 0 0 0 0 0 0 0.0215721761028571 -0.0204754977714286 0 0 0 0 -0.0473779540201429 0.0236341713242857 -0.101668606161429 0 0 0.0504160722714286 0 0 0 0 0 0 0 0 0 0 0 0 0 0 0 0 -0.158233380637143 0 0 0.0880481468771429 0 0 0 0 0 0 0 0 0 0 0 0 0 0 0 0 -0.0507972923285714 0 0 0 0 0 0 0.213247212828571 0 0 -0.0341992352857143 0 0 0 0.0194838571428571 0 0 0 0 0 0.0362213973778571 0 0 0 0 0 0 0 0 0 0 0 0 0 0 0 0 0 0.187014285571429 0 0 0 0 0 0 0 0 0.05937 -0.0741410587681429 0 0 0.243629757584286 0 0 0 0 0 0 0 -0.139385073757143 0 0 0 0 -0.122099737305571 0 0 0 0 -0.125273417474286 0 0 0 0 0 0 -0.0279455052300714 0 0 0 0 0 0 0 0 0 0 0 0 0 0 0 0 0 0 0 0 0 0 0 0 0 0 0 0.244335890142857 0 0 0 0 0 0 0 0 0 0 0 0 0 0 0 0 0 0 0 0 -0.000993774234285713 0 0 0 0 0 0 0 0 0 0 0 0.119430628475714 0 0 0 0 0 0 0 0 0 0 0 0.0625591650571429 0 0 0 0 0 0 0 0 0 0 0 0 0 0 0 0 0 0 0 0 0 0 0 0 0 0 0 0 0 0 0 0 0.11122410061 -0.0224546460914286 0 0 0.0211544540285714 0 0.0617771462028571 0 0 0 0 0.210833089514286 0 0.00797118715714286 0 -0.0130034296785714 0 0 0 0 -0.0284714266 0.0822512116285714 0 0 0.127016424451429 0 -0.03871775772 0 -0.143072795857143 0 0 0 0 0 0 0 0 0 0 0 0 0 0 0 0 0 0 0 0 -0.118007917658571 0 0 0 0 0 0 0 0 0 0 0 0 0 -0.0441624209857143 -0.0963173502857143 -0.26395704966 0 -0.170883616285714 -0.104751893040571 0 0 0.0444404652557143 -0.0329319292857143 0 0 0 0 -0.133283414142857 0 0 0 -0.0662920287285714 0 0 0 0 0 0 0 0 -0.138419731071429 0 -0.0152658571428572 0 0 0.0617905740731429 0 0 0 0 0 -0.159873343285714 0 0 0 0 0 0 0 0 0 0 0 0 0 0 0 0 0 0 0 0 0 0 0 -0.208572955 0 0.0315974174142857 0 0 0 0 0 0 0 0 -0.150845270214286 0 0 0 0 -0.0441004977757143 -0.138722930638857 0 0 0 0 0 0 0 0 -0.221449011528571 0 0 0 0 0 0 0 0 0 0 0 0 0 0 0 0 0 0 0 0 0 0 0 0 0 0 0 0 0 0 0 0 0 0 -0.00847343 0 0 0 0 0 0 0 0.0108742876171429 0 0 0 0 0 -0.0655425299285714 0 0 0 0 0 0 0.0432970434285714 0 0.155907926614286 0 0 0 0 0 0 0 0.121769847368571 0 -0.0894650731142857 0 0 0 0 0 0 0 0 0 0 0 0 0 0 0 0.112487614857143 0 0 0.0716707285073 0 0 0 0 0 0 0 0 0 0 0 0 0 0 0 0 0 0 0 0 0 0 0.150207164834429 0 0 0 0 0 0 0 0 0 0 0 0 0.032689413 0 0 0 0 0 0.2138771207 0 0 0 0 0 0 0 0 0 -0.0445552930428572 0 0 0.200848135871429 0 0 0 0 0 -0.0409383254851429 0 0 0 0 0 0 -0.00223357404857142 0 0 0 0 0 0.206705 0 0 0.0893957782485714 0 0 0 0 0 0 0 0 0 0.0809273526947143 0 -0.0293846556871429 0 0 0 0.075913322 0 0 0 0 0 -0.0520495445795857 0 0 0 0 0 0 0 0 0 0 0 0 0 0 0 -0.0430330218142857 0 0 0.0770151898285714 0 0 0 0 0 0 0 0 0 0 0 0 0 0 0 0 0 0.287209565471429 0 0 0 0.282001701642857 0 0 0 0 0 0.254936625171429 0 0 0 0 0 0 0 -0.0664242123407143 0 0 0 0 0 0 0 0 0 0.0573831287142857 0 0 0 0 0 0 0 0 0 0 0 0 0 0 0 0 0 0 0 0 0 0 0 0 0 0 -0.0103909132 0.242940353953 0 0 0 0 0 0 0 0 0 0 0 0 0 0 0 0 0 0 0.148188848971429 0 -0.075577987 0 0 0 0 0 0.093655 0 0 0 0 0 0.0127451155714286 0 0 0.1447793793 -0.0643097691714286 0 0 0 0 0 0 0 0 0 0 0 0 0 0 0 0 0 0 0 0 0 -0.0118243727157143 0 0 0 0 0 0 0 0.200215073578571 0 0 0 0 0 0 0 -0.0141441794 0 0 0 0 0 0 0 -0.0598884666071429 0 0.14299815029 0 0 0.0369823664428571 0 0 0 0 0 0 0 0 0.14872662993 0 0 0 0 0 0 0 0 0 0 0 0.0471096255714286 0 0 0 0 0 0 0 0 0.106495246171429 0 0 0 0 0.0434516377 0.145807989257143 0 0 0 0 0 0 0 0 0 0 0 0 0 0 0 0 0 0 0 0 0 0 0 0 0 0 0 0 0 0.08269551058 0 0 0 0 0 0 0 0 0 0 0 0.194836174014286 0 0.176431979868571 0 0.208293395485714 0 0 0 -0.0664199018442857 0 0 0.0172318060915714 0 0 0 0.153209775942857 0 0 -0.016836459 -0.09695543127167 0 0 0 0 -0.162932005428571 0 0 0 0.00310591405714285 0 0 0.0898332655528571 0 0 -0.0669775017857143 0 0.0930305015821429 0 0 -0.0973142323142857 0 0 0 0 0 0 0 0 0 0 0 0 0.0199302942142857 0 0 0 0 0 0 0 0 0 0 0 0 0 0 0 0 0 -0.0878805068571429 0 0 0 0 0 0 0 0 -0.1394178814 0 0 0 0 0 0 0 0 0 0 -0.0979525843728571 0 0 0 0 0 -0.0925480628342857 0 0.142329274685714 0 0 0 0 0 0 0 0 0 0 0 0 0 0 0 -0.0592079845857143 0 0 0 0 0 0 0 0 0 0 0 0 0 0 0.0685707637714286 0 0 0 0.0888958571428572 0 0 0 0 0 0 0 0 0.131911428571429 0 0 0 0 0 0 0.264309274128571 0 0.138641955684286 0.0184440821428571 0 0 0 0 0.124184788428571 0 0 0 0 -0.0924534658842857 0 0.118338014285714 0.0531630739142857 0 0 0 0 0 0 0 0 0 0 0 0 0 0 0 0 0.0959427988514286 0 0 0 0 0 0 0 0 0 0 0 -0.0629547489642857 0 0 0 -0.0658325804714286 0 0 0.05360740772 0 0 0 0 -0.06559823551 -0.0263665531271429 0 0 0 0 0 0 0 0 0 -0.0204652037501428 0.0940718482287143 0 0 0 0 0 -0.0061987767 0 0 0 0 0 0 0 0 0 0 0 0 0.0844443720557143 0 0 0 0 -0.273012246116 0 0 0.0632833465714286 0 0 0 0.0563086119585714 0 0 0 0 0 0 0 0 0 0 0 0 0 0 0 0 0 0 0 0 0 -0.127277375571429 0 0 0 0 0 0 0 0 0 -0.0917934726985714 0 0 -0.155420665589571 0 -0.0588231091657143 0 0 0 0 0 0.134653229765714 0 0 0 0 0 0 0 0 0 -0.0803914394857143 0 0 0 0 0 0 -0.122749936551429 0 0 0 0 0 0 0 -0.0264479957485714 0 0 0 0 0 0 0 0 0 0 0 0 0 0 -0.222642784557143 0 0 0 0 0 0 0 0 0.404853001151429 0 0 0 0 0 0 -0.161944238334429 0 0 0 0 0 0 0 0 0 0 0.117718123537143 0 0 0.0977344401442857 0 0 0 0 0 -0.0304516751142857 0 0 0 0 -0.0345134393857143 0 0.0311091165714286 0.1607022684 0.00413267744285716 0 0 0 0 0 0 0 0 0.0760886387142857 0 0 0 0 0 0 0 0 0 0 0 0 0 0.102370034571429 0 0 0 0 0 0.187828788588571 0 0 0 0 0 0 0 -0.00912102051285715 0 0 0.0126692631285714 0 0 0 0 0 0 0 0 0 0 0 0 0 0 0 0 0 0 0 0 0 0 -0.152660666230286 -0.323389297628571 0 0 0 0 0 0 0 0 0 0 0 0 0 0 0 0 0 0 0 -0.0171681026358571 0 0 0 0 0.202991369328571 0 0 0 0 0.0757641079161429 0 0 0 0 0 0 0 -0.0563559873315714 0 0 0 0 0 0 0 0 0 0 0 0 0 0 0 0 0 0 0 0 0 0 0 0 0 0 0 0 0 0 0 0 0 0 0 0 0 0 0 0 0 0 0 0 0 0 0 0 0 0 0 0 0 0 0 0 0 0 -0.0451661794651428 0 -0.0963163611 0 0 -0.0243887990428571 0 0 0 0 0 -0.0219063835542857 0 0 0 0 0 0 0 0 0 0 0.0392285430282857 0 0 0 -0.0167898979 0 0 0 0 0 0 0 0 0 0 0 0 0 0 -0.07156670931 0 0 0 0 0 0 0 0 0.0296311517714286 0 0 0 0 0 0 0 0 0 0 0 0 0 0 0 0 0 0 0 0 0 0 0 0 0 0 0 0.0706224153428571 0 0 -0.00911810575899998 0.0379092841405714 0 0 0 0 0 0 0 0 0 0 0 -0.0876828324142857 0 0 -0.0941464261428571 0 0 0 0 -0.0192280718171428 0 -0.0580953138857143 0 0 0 0 0 0 0 0 0 0 0 0 -0.101794857142857 0 0 0 0 0.0846348837842857 0 0 0.0681082086142857 0 0 0 0 0 0 -0.100697572314286 0 0 0 0 0 0 0 0 0 0 0 0 0 0 0 -0.249789296618571 0 0 0 0 0 0 0 0 0 0 0 -0.166019079428571 0 0 0 0 0 0 0 0 0 0 0 0 0 0 0 0 0 0 0 -0.145574924783243 0 0 -0.179545142857143 0 0 0 -0.0899790372271429 0.02493901046 0 0 -0.0233915542028571 0 0 0 0 0 0 0 0 0 0 0 0 0 0 0.0536208628901428 0 -0.0209206467 0 0 0 0 0 0 0 0 0 0 0 0 0 0.110422610050714 0 0 0 -0.0705617142857143 0 0 0 0 0.131976824417143 0 0 0 0 0 0 0 -0.0585672530742857 0.104075525257143 0 0 0 0 0.158059300528571 0 0 0 0 0 0 0 0 0 0 0 0 0 0 0 0 0 -0.0753152347142857 -0.0830242812371429 0 0 0 0 0 0 0.0546490461181428 0 0 0 0 0 0 0 0 0 0 0 0 0 0 0.0667515398571429 0.0796468620628571 0 0 0 -0.03562299402 0 0 0 0 0 0 0 -0.0979910818428571 0 0 0 0 0 0 -0.095012109546 0 0 0.157966494942857 -0.00451853732857142 0 0 0.212807290542857 0 0 -0.0192431486428571 0 0.110815865992857 0 -0.00482866561857141 0 0 0 0.00330963970414286 0 0 0 0 0 0 0 0 0 0 0 0 -0.0655295516057143 0 0 0 0.238329065015714 0 0 0 0 0 0 0.0597516381342857 0 0 0 0 0.0641499899974286 0 0 0 0 0 0 0 0 0 0 0 0 0 0 0 0 0 0 0 0 0 0 0 0
C10 0 0 0 0 0 0 0 0 0 0 0 0 0 0 0 0 0 0 0 0 0 0 0 0 0 0 0 0 0 0 0 0 0 0 0 0 0 0 0 0 0 0 0 0 0 0 0 0 0 0 0 0 0 0 -0.134202914172727 0 0 0 0 0 0 0.0134094546118182 0 0 0 0 0 0 0 0 0 0 0 0 0 0 0 0 0 0 0 0 0 0 0 0 0 0 0 0 0 0 0 0 0 0 0 0 0 0 0 0 0 0 0 0 0 0.0778395908 0 0 0 0 0 0 0 0 0 0 0 0 0 0 0 0 0 0 0 0 0 0 0 0 0 0 0 0 0 0 0 0 -0.111977822539091 0 0 0 0 0 0 0 0 0 0 0 0 0 0 0 0 0 0.0685198858654545 -0.059458133 0 -0.1168729933 0 0 0 0 0 0 0 0 0 0 0 0 0 0 0 0 0.183495812833636 0 0 0 0 0 0 0 0 0 0 0 0 0.00799679320718182 0 0 0 0 0 0 0 0 0 0 0 0 0 0 0 0 0 0 0 0 0 0.0526047602545455 0 0 0 0 0 0 0 0 0 0 0 0 0 0 -0.0700302119818182 0 0 0 0 0 0 0 0 0 0 0 0 0 0 0 0 0 0 0 0 0 0 0 0 0 0 0 0 0 0 0 0 0 0 0 0 0 0 0 0 0 0 0 0 0 0 0 0 0 0 0 0 0 0.0440068499090909 0 0 0 0 0 0 0 0 0 0 0 0 0 0 0 0 0 0 0 0 0 0 0 0.159896766932818 0 0 0 0 0 0 0 0 0 0 0 0 0 0 0 0 0 0 0 0 0 0 0 0 0 0 0 0 0 0 0 0 0 0 0 0 0 0 0 0 0 0 0.0624810805754545 0 0 0 0 0 -0.153730276474545 0 0 0 0 0 0 0 0 0 0 -0.00240576913636363 0 0 0 0 0 0 0 0 0 0 -0.0109420444336364 0 0 0 0 0 0 0.0237571895909091 0 0 0 0 -0.0702399462727273 0 0 0 0 0 0 0 0 0 0 0 0 0 0 0 0 0 0 0 0 0 0 0 0 0 0 0 0 0 0 0 0 0 0 0 0 0 0 0 0 0 0 0 0 0 0 0 0 0 0 0 0 0 0 0 0 0 0 0 0 0 0 0 0 0 0 0 0 0 0 0 0 0 0 0 0 0.0588593345454545 0 0 0 0 0 0 0 0 0 -0.0785671124545455 0 0 -0.0610112990545455 0 0 0 0 0 0 0 -0.0508079492 0 0 0 0 0 0 0 0 0 0 0 0 0 0 0 0 0 0 0 0 0 0 0 0 0 0 0 0 0 0 0 0 0 0 0 0 0 0 0 0 0 0 0 0 0 0 0 0 0 0 0 0 0 0 0 0 0 0 0 0 0 0 -0.160729098526627 0 0 0 0 0 0 0 0 0 0 0 0 0 0 0 0 0 0 0 0 0 0 0 0 0 0 0 0 0 0 0 0 0 0 0 0 0 0 0 0 0 0 0 0 0 0 0 -0.0225008821473636 0 0 0 0 0 0 0 0 0 0 0 0 0 0 0 0 0 0 0 0 0 0 0 0 0 0 0 0 0 0 0 0 0 0 0 0 0 0 0 0 0 0 0 0 0 0 0 0 0 0 0 0 0 0 0 0 0 0 0 0 0 0 0 0 0 0 0 0 0 0.0171780528786364 0 0 0 0 0 0 0 0 0 0 0 0 0 0 0 0 0 -0.0523882025363636 0 0 0 0 0 0 0 0 0 -0.208145022762727 0 0 0 0 0 0 0 0 0 0 0 0 0 0 0 0 0 0 0 0 0 0 -0.0764185254545455 0 0 0 -0.0307781525854546 0 0 0 0 0.0485936491181818 0 0 0 0 0 0 0 0 0 0 0 0 0 0 0 -0.143858100963636 0 0 0 0 0 0 0 0 0 0 0 0.149053492727273 0 0 0 0 0 0 0 0 0 0 0 0 0 0 0 0 0 0 0 0 0.0174671096363636 0 0 0 0 0 0 0 0 0 0 -0.0566330477272727 -0.0604907279090909 -0.0773873416545455 0 0 0 0 0 0 0 0 0 0 0 0 0 0 0 0 0 0 0 0 0 0 0 0 0 0 0 0 0 0 0 0 -0.131975961391727 -0.0428714157363636 0 0 0 0 0 0 0 0 0 0 0 0.166655606454545 0.14245623699 0 0 0 0 0 -0.0324274171181818 0 0 0 0 0 0 0 0 0 0 0 0 0 0 0 0 0 0.137340557627273 0 0 0 0 0 0 0 0 0 0 0 0 -0.0412912926363636 0 0 0 0 0 0 0 0 0 0 0 0 0 0 0.147015549725455 0 0 0 0 0 0 0 0 0 0.00710902917827273 0 0 0 0 0 0 0 0 0 0 0 0 -0.0997244532727273 0 0 0 0 0 0 0 0 0 0 0 0 0 0 0 0 0 0 0 0 0 0 0 0 0 0 0 -0.109171490444545 0 0 0 0 0 0 0 0 0 0 0.0764345205709091 0 0 0 0 0 0 0 0 0 0 0 0 0 0 0 0 0 0 0 0 0 0 0 0 0 0 -0.0964933599681818 0 0 0 0 0 0 0 0 0 0 0 0 0 -0.0530582890981818 0 0 0 0 0 0 0 0 0 0 0 0 0 0 0 0 0.0399634759 0 0 0 0 0 0 0 0 0 0 0 0 0 0 0 0 0 0 0 0 0 0 0 0 0 0 0 0 0 0 0 0 0 0 0 0 0 0 0 0 0 0 0 0 0 0 0 0 0 0 0 0 0 0 0 0 0 0 0 0 0 0 0 0 0 0 0 0 0 -0.186197498954545 0 -0.162162402390909 0 0 0 0 0 0 0 0 0 0 0 0 0 0 0 0 0 0 0 0 0 0 0 0 0 0 0 0 0 0 0 0 0 0 0 0 0 -0.0183355884181818 0 0 0 0 0 0 0 0 0 0 0 0 0 0 0 0 0 0 0 0 -0.00619840844545454 0 0 0 0 0 0 0 0 0 0 0 0 0 0 0 0 0 0 0 0 0 0 0 0 0 0 0 0 0 0 0 0 -0.0780742497272727 0 0 0 0 0 0 0 0 0 0 0 0 0 0 0 0 0 0 0 0 0 0 0 0 0 0 0 0 0 0 0 0 0 0 0 0 0 0 0 0 0 0 0 0 0 0 0 0 0 0 0 0 0 0 0 0 0 0 0 0 0 0 0 0 0 0 0 0 0 0 0 0 0 0 0 0 0 0 0 0 0 0 0 0 0 0 0 0 0 0.203218137836364 0 0 0 0 0 0 0 0 0 0 0 0 0 0 0 0 0 0 0 0 0 0 0 0 0 0 -0.143068486136364 0 0 0 0 0 0 0 0 0 0 0 0 0 0 0 0 0 0 0 0 0 0 0 0 0 0 0.0525522218536364 0 0 0 0 0 0 0 0 0 0 0 0 0 0 0 0 0 0 0 0 0 0 0 0 0 0 0 0 0 0 0 0 0 0 0 0 -0.0408214463990909 0 0 0 0 0 0 0 0 0 0 0 0 0 0 0 0 0 0 0 0 -0.100884245845455 0 0 0 0 0 0 0 0 0 0 0 0 0 0 0 0 0 0 0 0 0 0 0 0 -0.00891035721756363 0 0 0 0 0 0 0 0 0 0 0 0 0 0 0 0 0 0 0 0 0 0 0 0 0 -0.0439129814545455 0 -0.0296156028909091 0 0 0 0 0 0 0 0 0 0 0 0 0 0 0 0 0 0 0 0 0 0 0 0 0 0 0 0 0 0 0 0 0 0 0 0 0 0 0 0 0 0 0 0 0 0.00954705422018182 0 0 0 0 0 0 0 0 0 0 0 0 0 0 0 0 0 0 0 0 -0.000942570066363641 0 0.00922845427909091 0 0 0 0 0 0 0 0 0 0 0 0 0 0 0 0 0 0 0 0 0 0 0.114935315063636 0 0.130774627834545 0 0 0 0 0 0 0 0 0 0 0 0 0 0 0 0 0 0 0 0 0 0 0 0 0 0 0 -0.0958370036781818 0 0 0 0 0 0 0 0 0 0 0 0 0 0 0 0 0 0 0 0 0 0 0 0 0 0 0 0 0 0.0629066178909091 0 0 0 0 0 0 0 0 0 0 0 0 0 0 0 0 0 0 0 0 0 0 0 0 0 0 0 0 0 0 0 0 0 0 0 0.0050951183 0 0 0 0 0 0 0 0 0 0 0 0 0 0 0 0 0 0 0 0 0 0 0 0.0725359838009091 0 0 0 0.0917682513090909 0 0.100315978651818 0 0 0 0 0 0 0 0 0 0 0 0 0 0.178984984127273 0 0 0 0 0 0 0 0 0 0 -0.0470929230172727 0 0 0 0 0 0 0 0 0 0 0 0 0 0 0 0 0 0 0 0 0 0 0 0 0 0 0 0 0 0 0 0 0 0 0 0 0 0 -0.0561955070499091 0 0 0 0 0 0 0 0 0 0 0 0 0 0 0 0 0 0 0 0 0 0 0 0 0 0 0 0 0 0 0 0 0 0 0 0 0 0 0 0 0 0 0 0 0 0 0 0 0 0 0 0 0 0 0 0 0 0 0 0 0 0 0 0 0 0 0 0 0 0 0 0 0 0 0 0 0 0 0 0 0 0 0 0 0 0 0 0.0191159305818182 0.0476286980627273 0 0 0 0 0 0 0 0 0 0 0 -0.00243371305454545 0 0 0 0 0 0 0 0 0.0762729865281818 0 0 0 0 0 0 0 0 0 0 0 0 0.0368713347090909 0 0 0 0 0 0 0 0 0 0 0 0 0 0.0470516217454545 0 0 0 0 0 0.0157592327263636 0 0 0 0 0 0 0 0 0 0 0 0 0 0.0124982982272727 0 0 0 0 0 0 0 0 0 0 0 -0.0421556625604545 0 0 0 0 0 0 0 0 -0.0297528903566182 0.113020870281818 0 0 0 0 0 0 0 0 0 0 0 0 0 0 0 0 0 0 0 0 0 0 0 0 0 0 0 0 0 0 0 0 0.0453381399909091 0 0 0.0977019166181818 0 0 0 0 0 0 0 0 0 0 0 0 0 0 0 0 0 0 0 0 0 0 0 0 0 0 0 0 0 0 0 0 0 0 0 0 0 0 0 0 0 0 0 0 0 0 0 0 0 0 0 0 0 0 0 0 0 0 0 0 0 0 0 0 0 0 0 0 0 0 0 0 0 -0.112678259618182 0 0 0 0 0 0 0 0 0.0541903832363636 -0.0780088086127273 0 0 0 0 0 0 0 0 0 0 0 0 0 0 0 0 0 0 0.0159039461454545 0 -0.0212417994545454 0 0 0 0 0 0 0 0 0 0 0 0 0 0 0 0 0 0 0 0 0 0 0 0 0 0 0 0 0 0 0 0 0 0 0 0 0 0 0 0 0 0 0 0 0 0 0 0 0 0 0 0 0 0 0 0 0 0 0 0 0 0 0 0 0 0 0 0 0 0 0 0 0 0 0 0 0 0 0 0 0 0 0 0 0 0 0 0 0 0 0 0 0 0 0 0 0 0 0 0 0 0 0 0 0 0 0 -0.108941248427273 0 0 0 0 0 0 0 0 0 0 0 0 0 0 0 0 0 0 0 0 0 0 0 0 -0.0789231018090909 0 0 0 0 0 0 0 0 0 0 0 0 -0.00379011186363635 0 0 0 0 0 0 0 0 0 0 0 0 0 0 0 0 0 0 0 0 0 0 0 0 0 0 0 0 0.00236297312545454 0 0 0 0.0589362795090909 0 0 0 0 0 0 0 0 0 0 0 0 0 0 0 0 0 0 0 0 0 0 0 0 0 0 0 0 0 0 0 0 0.00112120212727273 0 -0.0015146245181818 0 0 0 0 0 0 0 0 0 0 0 0 0 0 0 0 -0.0356015785763636 0 0 0 0 0 0 0 0 0 0 0 -0.0179781734890909 0 0 0 0 0 0 0 0 0 0 0 0 0 0 0 0 0 0 0 0 0 0 0 0 0 0 0 0 0 0 0 0 0 0 0 0 0 0 0 0 0 0 0 0 0 0 0 0 0 0 0 0 0 0 0 -0.187239583063636 0 0 0 0 0 0 0 0 0 0 0 0.169572852592 0 0 0 0 0 0 0 0 0 0 0 0 0 0 -0.0895273666909091 0 0 0 0 -0.0574872084609091 0 0 0 0 0 0 0 0 0 0 0 0 0 0 0 0 -0.0284262584718182 0 0 0 0 0 0 -0.0243986895454545 0 0 0 0 0 0 0 0 0 0 0 0 0 0 0 0 0 0 0 0 0 0 0 0 0 0 0 0 0 0 0 0 0 0 0 0.000564033263636365 0 0 0 0 0.0174174466881818 0 0 0 0 0 0 0 0 0 0 0 0 0 0 0 0 0 0 0 0 0 0 0 0 0.02269130998 0 0 0 0 0 0 0 0 0.209947606490909 0 0 0 0 0 0 0 0 0 0 0 0 0 0 0 0 0 0 0 0 0 0 0 0 0 0 0 0 0 0 0 0 0 0 0 0 0 0 0 0 0 0 0 0 0 0 0 0 0 0 0 0 0 0 0 0 0 0 0 0 0 0 0 0 0 0 0 0 0 0 0 0 0 0 0 0 -0.0425590690717273 0 0 0 0.144411800819091 0 0.135649822809091 0 0 0 0 0 0 0 0 0.0220933884 0 0 0 0 0 0 0 0 0 0 0 0 0 0 0 0 0 0 -0.0773866998109091 0 0 0 0 0 0 0 0 0 -0.0341280171090909 0 0 0 0 0 0 0 0 0 0 0 0 0 0 0 0 0 0 0 0 0 0 0.0277385869090909 0 -0.0346819108818182 0 0 0 0 0 0 0 0 0 0 0 0 0 0 0 0 0 0 0 0 0.157408731681818 0 0 0 0 0 0 0 0 0 0 0 0 0 0 0 0 0 0 0 0 0 0 0 0 0 0.00518661969090909 0 0 0 0 0 0 0 0 0 0 0 0 0 0 0 0 0 0 0 0.0495759939272727 0 0 0 0 0 0 0 0 0 0 -0.0461557401090909 0 0 0 0 0 0 0 0 0 0 0 0 0 0 0 0 0 0 0 0 -0.00266257264363636 0 0 0 0 0 0 0 0 0 0 0 0 0 0 0 0 0 0 0 0 0 0 0 0 0 0 0 0 0 0 0 0 0 0 0 0 0 0 0 0 0.0110234914545455 0 0 0 0 0 0 0 0 0.0455248919181818 0 0 0 0 0 0 0 0 0 -0.0808188667932727 0 -0.0188334064179645 0 0 0 0 0 0 0 0 0 0 0 0.0390587151337273 0 0 0 0 0 0 0 -0.1122392201 0 0 0 0 0 0 -0.0814972314581818 0 0 -0.0330734920909091 0 0 0 0 0 0 0 0 0 0 0 0 0.121197445527273 0 0.0561268169090909 0 0 0 0 0 0 0 0 0 0 0 0 0 0 0 0 0 0 0 0 0 0 0 0 0 0 0 0 0 0 0 0 0 0 0 0.0192679257272727 0 0 0 0 0 0 0 0 0 0 0 0 0 0 0 0 0 0 0 0 0 0 0 0 0 0 0 0 0 0 0 0 0 0 0 0 0 0 0 0 0 0 0 0 0 0 0 0 0 0 0 0 0 0 0 0 0 0 0 0 0 0 0 0 0 0 0 0 0 0 0 0 0 0 0 0 0 0 0 0 0 0 0 0 0 0 0 0 0 0 0 0 0 0 0 0 0 0 0 0 0 0 0 0 0 0 0 0 0 0 0 0 0 0 0 0 -0.0167533026545455 0 0 0 0 0 0 0 0 0 0 0 0 0 0 0 0 0 0 0 0 0 0 0 0 0 0 0 0 0 0 0 0 0 0 0 0 0 0 0 0 0 0 0 0 0 0 0 0 0 0 0 -0.0234872159545455 0 0 0 0 -0.0473068662727273 0 0 0 0 0 0 0 0 0 0 0 0 0 0 0 0 0 0 0 0 0 0 0 0 0 0 0 0 0 0 0 0 0 0 0 0.101205505970091 0 0 0 0 0 0 0 0 0 0 0 0 0 0 0 0 0 0 0 0 0 0 0 0 0 0 0.0703597219090909 0 0 0 0 0 0 0 0 0 0 0 0 -0.0660296426772727 0 0 0 0 0 0 0 0 0 0 0 0 0 0 0 0 0 0 0 0 0 0 0 0 0 0 0 0 0 0 -0.0414612042818182 0 0 0 0 0 0 0 0 0 0 0 -0.150424892056364 0 0 0 0 0 0 0 0 0 0 0 0 0 -0.0619950081603818 0 0 0 0 0 0 0 0 0 0 0 0 0 0 0 0 0 0 0 0 0 0 0 0 0 0 0 0 0 0 0 0 0 0 0 0 0 0 0 0 0 0 0 0 0 0 0 0 0 0 0 0 0 0 0 0 0 0 0 0 0 0 0 0 0 0 0 0 0 0.0162488707263636 0 0 0 0 0 0 0 0 0 0 0 0 0 0 0 0 0 0 0 0 0 0 0 0 0 -0.0343232613727273 0 0 0 0 0 0 0 0 0 0 0.0284815134181818 0 0 0 0 0 0 0 0 0 0 0 0 0 0 0 0 0 0 0 0 0 0 0 0 0.184624761724091 0 0 0 0 0 0 0 0 0 0 0 0 0 0 0 0 0 -0.0501207470673091 0 0 0 0 0 0 0 0 0 0 0.00645006043 0.0721142927727273 0 0 0.0939513629785909 -0.0227966364545454 0 0 0 0 0 0 0 0 0.00972182180000001 0 0 0 0 0 0 0.0517760860118182 0 0 0 0 0 0 0 0 0 0 0 0 0 0 0 0 0 0 0 0 0 0 0 0 0 0 0 0 0 0 -0.0280741801990909 0 0 -0.0323197731363636 0 0 0 0 0 0 0 0 0 0 0 0 0 0 0 0 0 0 0 0 0 0 0 0 0 0 0 0 0 0 0 0 0 0 0 0 0 0 0 0 0 0 -0.00527273096363636 0.0162125528636364 0 0 0 0 0 0 0 0 0 0 0 0 0 0 0 0 0 0 0 0 0 0 0 0 0 0 0 0 0 0 0 0 0 0 0 0 0 0 0 0 0 0 0 0 0 -0.145192397161818 0 0 0 0 0 0 0 0 0 0 0 0 0 0 0 0 0 0 0.0736694754545454 0 0 0 0 0 0 0 0 0 0.117569079454545 0 0 0 0 0 0 0 0 0 -0.0476660707 0 0 0 0 0 0 0 0 0 0 0 0 0 0.02324626673 0 0.0234321977354545 0 0 0 0 0 0 0 0 0 0 0 0 0 0 0 0 0 0 0 0 0 0 0 0 0 0 0 0 0 0 0 0.0972885050181818 0 0 -0.0139035643636364 0 0 0 0 0 0 0 0 0 0 0 0 0 0 0 0 0 0 0 0 0 0 0 0 0 0 0 0 0 0 0.0356796342636364 0 -0.103889494602727 0 0 0 0 0 0 0 0 0 0 0 0 0 0 0 0 0 0 0 0 0 0 0 0 0 0 0 0 0 0 0 0 0 0 0 0 0 -0.0930639243909091 0 0 0 0 0 0 0 0 0 0 0 0 0 0 0 0 0 0 0 0 0 0 0 0 0 0 -0.142907799736364 0 0 0 0 0 0 0 0 0 0 0 0 0 -0.00662031480909091 0 0 0 0 0 0 0 0 0 0 0 0 0 0 0 0 0 0 0 0 0 0 0 0 0 0 0 0 0 0 0 0 0 0 0 0 0 0 0 -0.110695786769818 -0.14981286794 0 0 0 0 0 0 0 0 0 0 0 0 0.0405396897454545 0 0 0 0 0 0 0 0 -0.04080520765 0 0 0.0622463573036364 0 0 0 0 0 0 0 0 0 0.0115919402273636 0 0 0 0 0 0 0 0 0 0 0 0 0 0 0 0 0 0 0 0 0 0 0 0 0 0 0 0 0 0 0 0 0 0 0 0 0 0 -0.0196097052427273 0.00403058678181818 0 0 0 0 0 0 0 -0.0073787643 0 -0.0219443537090909 0 0 0 0 0 0 0 0 0 0 0 0 0 0 0 0 0 0 0 0 0 0 0 0 0 0 0 0 0 0 0 0.0431828488588182 0 0 0 0 -0.108322991627273 0 0 0 0 0 0 0 0 0 0 0 0 0 0 0 0 0 0 0 0 0 0 0 0 0 0 0 0 0 0 0 0 0 0 0 0 0 0 0 0 0 0 0 0 0 0 0 0 0 0 0 0 0 0 0.133970814977273 0 0 0 0 0 0 0 0 0 0 0 0 0 0 0 0 0 0.0724356300272727 0 0 0 0 0 0 0 0 -0.0789356142718182 0 0 0 0 0 0 0 0 0 0 0 0 0 0 0 -0.0504826292545455 0 0 0 0 0 0 0 0 0 0 0 0 -0.0400728936121818 0 0 0 0 0 0 0 0 0 0 0 0 0 0 0 0 0 0 0 0 0 0 0 0 0 0 0 0 0 0 0 0 0 0 0 0 0 0 0 0 0 0 0 0 0 0 0 0 0 0 0 0 0 0 0 0 0 0 0 0 0 0 0 0 0 0 0 0 0 0 0 0 0 0 0 0 0 0 0 0 -0.119925880472727 0 0 0 0 0 0 0 0 0 0 0 0 0 0 0 0 0 0 0 0 0 0 0 0 0 0 0 0 0 0 0 0 0 0 0 0 0 0 0 0 0 0 0 0 0 0 0 0 0 0 0 0 0 0 0 0 0 0 0 0 0 0 -0.0135557699396291 0 -0.0125503649181818 0 0.0443681559545455 0 0 0 0 0 0 0 0 0 0 0 0 0 0 0.0532863979181818 0 0 0 0 0 0 0 0 0 0 0 0 0 0 0 0.0569397679654545 0 0 0 0 0 0 0 0.0632044963272727 0 0 0.0605490374654545 0 0 0 0 0 0 0 0 0 0 0 0 0 0 0 0 0 0.0420852615454545 0 0 0 0 0 0 0 0 0 0 0 0 0 0 0 0 0 0 0 0 0 0 0 0 0 0 0 0 0 0 0 0 0 0 0 0 0 0 0 0 0 0 0 0 0 0 0 0 0 0 0 0 0 0 0 0 0 0 0 0 0 0 0 0 0 0 0 0 0 0 0 0 0 0 0 0 0 0 0 0 0 0 0 0 0 0 0 0 0 0 0 0 0 0 0 0 0 0 0.0714378639454546 0 0 0 0 0 0 0 0 -0.0940713407727273 0 0 0 0 0 0 -0.0322284679272727 0 0 0 0 0 0 0 0 0 0 0 0 0 0 0 0 0 0 0 0 0 0 0 0 0 0 0 0 0 0 0 0 0 0 0 0 0 0 -0.0683669579727273 0 0 0 0 0 0 0 0 0 0 0 0.141675909367455 0 0 0 0 0 0 0 0 0 0 0 0 0 0 0 0 0 0 0 0 0 0 0 0 0 0 0 0 -0.10590872 0 0 5.71521454545387e-05 0.0311596954272727 0 0 0 0 0 0 0 0 0 0 0 0 0 0 -0.0654086776363636 0 0 0 0 0 0 0 0.0763443086272727 0 0 0 0 0 0 0 0 0 0 0 0 0 0 0 0 0 0 0 0 0 0 0 0 0 0 0 0 0 0 0 0 0 0 0 0 0 0 0 0 0 0 0 0 0 0 0 0 0 0 0 0 0 0 0 0 0 0 0 0 0 0 0 0 0 -0.0222976626363636 0 0 0 0 0 0 0 0 -0.00629454788545455 0 0 0 0 0 0 0 0 0 0 0 0 0 0 0 0 0 0 0 0 0 0 0 0 0 0 0 0 0 0 0 0 0 0 0 0 0 0 0 0 0 0 0 0 0 0 0 0 0 0 0 0 0 0 0 0 0 0 0 0 0 0 0 0 0 0 0 0 0 0 0 0 0 0 0 0 0 0 0 -0.0735250566818182 0 0 0 0 0 0 0 -0.0569014979727273 0 0 0 0 0 0 0 0 0 0 0 0 0 0 0 0 0 0 0 0 0 0 0 0 0 0 0 0 0 0 0 0 0 0 0 0 0 0 0 0 0 0 0 0 0 0 0 0 0 0 0 0 0 -0.0944388977818182 0 0 0 0 0 0 0 0 0 0 0.144300847779091 0 0 0 0 0 0 0 -0.0361218996454545 0 0 0 -0.0474172336490909 0 0 -0.000181541301818189 0 0 0 0.0162963566909091 0 0 0 0 0 0 0 0 0 0.151652100090909 0 0 0 0 0 0 0 0 0 0 0 0 0 0 0 0 0 0 0 0 0 0 0 0 0 -0.0300961439090909 0 0 0 0 0 0 0.202438343637273 0 0 0 0 0 0 0 0 0 0 0 0 0 0 0 0 0 0 0 0 0 0 0 0 0 0 0 0 0 0 0 0 0 0 0 0 0 0 0 0 0 0 0 0 0 0 0 0 0 0 0 0 0 0 0 0 0 0 0 0 0 0 0 0 0 0 0 0 0 0 0 0 0 0 0.0608662249363636 0 0 0 0 0 0 0 0 0 0 0 0 0 0 0 0 0 0 0 0 0 0 0 0 0 0 0 0 -0.0969934846363636 0 0 0 0 0 0 0 0 0 0.209801553399091 0 0 0 0 0.0845443424727273 0.05587708478 0 0 0 0 0.0884340136363636 0 0 0 0 0 0 0 0 0.139650106309727 0 -0.0281960334178545 0 0 0 0 0 0 0 0 0 0 0 0 0 0 0 0 0 0 0 0.103954645502727 0 0.119923331854545 0.0817615673 0 0 0 0 0 0 0 0 0 0 0 0 0 0 0 0 0 0 0 0 0 0 0 0 0 0 0 0 0 0 0 0 0 0 0 0 0 0 0 0 0 0 0 0 0 0 0 0 0 0 0 0 0 0 0 0 0 0 0 0 0 0 0 0 0 0 0 0 0 0 0 0 0 0 0 0 0 0 0 0 0 0 0 0 0 -0.0682604135363636 0 0 0 0 0 0 0 0 0 0 0 0 0 0 0 0 0 0 0 0 0 0 0 0 0 0 0 0 0.0431099983181818 0 0 0 0 0 0 0 0 0 0 0 0 0 0 0 0 0 0 0 0 0 0 0 0 0 0 0 -0.0610237343927273 0 0 0 0 0 0 0.0142160702363636 -0.00377639531818182 -0.1443586894 0 0 0 0 0 0 0 0 0 0 0 0 0 0 0 0 0 0 0 0 0 0 0 0 0 0 0 0 0 0 0 0 0 0 0 0 0 0 0 0 0 0 0 0.0344214100272727 0 0 0 0 0 0 0 0 0 0 0 0.0193782178909091 0 0 0 0 0 0 0 0 0 0 0 0 -0.0390018011454545 0.000829880410909084 0 0 0 0 0 0 0 0 0 0 0 0 0 0 0 0 0 0 0 0 0 0 0 0.0401341729272727 0 0 0 0 0 0 0 0 0 0 0 0 0 0 0 0 0 0 0 0 0 0 0 0 0 0 0 0 0 0 0 0 0 0 0 0 0 0 0 0 0 0 0 0 0 0 0 0 0 0 0 0 0 0 0 0 0 0 0 0 0 0 0 0 0 0 0 0 0 0 0 0 0 0 0 0 0 -0.00276469634272727 0 0 0 0 0 0 0 0 0 0 0 0 0 0 0 0 0 0 0 0 0 0 0 0 0 0 0 0 0 0 0 0 0 0 0 0 -0.0159171725281818 0 0 0 0.117663618954545 0 0 0 0 0 0 0 0 0 0 0 0 0 0 0 0 0 0 0 0 0 0 0 0 0 0 0 0 0 0 0 0 0 0 0 0 0 0 0 0 0 0 0 0 0 0 0 0 0 0 -0.169769862763636 0 0 0 0 0 0 0 0 0 0 0 0 0 0 0 0 0 0 0 0 0 0 -0.0552548870909091 0 0 0 0 0 0 0 0 0 0 0 0 0 0 0 0 0 0 0 0 0 0 0 0 0 0 0 0 0 0 0 0 0 0 0 0 0 0 0 0 0 0 0 0 0 0 -0.0660852457918182 0 0.0592155545454545 0 0 0 0 0 0 0 0 0 0 0 0 0 0 0 0 0 0 0 0 0 0 0 0 0 0 0 0 0 0 0 0 0 0 0 0 0 0 0 0 0 0 0 0 0 0 0 0 0 0 0 0.0146093332727273 0 0 0 0 0 0 0 -0.0869948950545455 0 0 0 0 0 0 0 0 0 0 0 0 0 0 0 0 0 0 0 0 0 0 0 0 0 0 0 0.0103916878545455 0 0 0.0367989425454545 0 0.0640573314445455 0 0 0 0 0 0 0 0 0 0 0 0 0.0164337356454545 0 0 0 0 0 0 0 0 0 0 0 0 0 0 0 0 0 0 0 0 0 0 0 0 0 0 0 0 0 0 0 0 0 0 0 0 0 0 0 0 0 0 0 0 0 0 0 0 0 0 0.114362758754545 0.00538796318181819 0 0 0 0 0 0 0 0 0 0 0 0 0 0 0 0 0 0 0 0 0 0 0 0 0 0 0 0 0 0 0 0 0 0 0 0 0 0 0 0 0 0 0 0 0 0 0 0 0 0 0 0.0192825287272727 0 0 0 0 0 0 0 0 0 0.0891917117545455 0 0 0 -0.0276842165875455 0 0 0 0 0 0 0 0 0 0 0 0 0 0 0 0 0 0 0 0 0 0 0 0 0 0 0 0 0 0 0 0 0 0 0 0 0 0 0 0 0 0 0 0 0 0 0.116745749123636 0 0 -0.126705084481818 0 -0.0608799193363636 0 0 0 0 0 0 0 0 0 0 0 0 0 0 0 0 0 0 0 0 0.0491768341818182 0 0 0 0 0 0 0 0 0 0 0 0 0 0 0 0 0 0 0 0 0 0 0 0 0 0 0 0 0 0 0 0 0 0 0 0 0 0 0 0 0 0 0 0 0 0 0 0 0 0 0.127992840210273 0.0932415303636364 0 0 0 0 0 0 0 0 0 0 0 0 0 0 0 0 0 0 0 0 0 0 0 0 0 0.0678517153223636 0 0 0 0 0 0 0 0 0 0 0 0 0 0 0 0 0 0 0 0 0 0 0 0.0298858890763636 0 0 0 0 0 0 0 0 0 0.0176299426636364 0 0 0 0 0 0 0 0 0 0 0 0 0 0 0 0 0 0 0 0 0 0 0 0 0 0 0 0 0 0 0 0 0.157778453951818 0 0.0383571199090909 -0.0359428909354545 0 0 0.115070549505455 0 0 0 0 0 0 0 0 0 0 0 0 0 -0.0940381081568182 0 0 0 0 0 0 0 0 0 0 0 0 0 0 0 0 0 0 0 0.1656037594 0 0 -0.0566135406209091 0 0 0 0 0 0 0 0 0 0 -0.000919485090909092 0 0 0 0 0 0 0 0 0 0 0 0 0 0 0 0 0 0 0 0 0 0 0 0 0 0 0 0 0 0 0 0 0 0 0 0 0 0 0 0 0 0 0 0 0 0 0 0 0 0 0 0 0 0 0 0 0 0 0 0 0 0 0 0 0 0 0 0 0 0 0 0 0.0134360693454545 0 0 0 0 0 0 0 0 0 0 1.56502727272785e-05 -0.0075837463529182 0 0 0 0 0 0 0 0 -0.0932298314749091 0 0 0 0 0.0449901321727273 0.0882246043454546 0 0 0 0 0 0 0 0 0 0 0 0 0 0 0 0 0 0 0 0 0 0 0 0.0495970035454545 0 0 0 0 0 0 0 0 0 0 0 0 0 0 0 0 0 0 0 0 0 0 0 0 0 0 0 -0.0249345888150909 0 0 0 0 0 0 0 0 0 0 0 0 0.0860762813709091 0 0 0 0 0 0 0 0.00273799176181819 0 0 0 0 0 0 0 0 0 0.0871689748963636 0.0142883403363636 0 -0.013984159 0 0 0 0 0 0 0 0 0 0 0 0 0 0 0 0 -0.110913973109091 0 0 0 0 0 0 0 0 0 0 0 0 0 0 0 0 0 0 0 0 0 0 0 0 0 0 0 0 0 0 0 0 0 0 0 0 0 0 0 0 0 0 0 0 0 0 0 0 0 0 0 0 0 0 0 0 0 0 0 0 0 0 0 0.131437251183818 0 0 0 0 0 0 0 0 0 0 0 -0.0531442674136364 0 0 0 0 0 0 0 0 0 0.0810793783872727 0 0 0 0 0 0 0 0 0 0 0 0 0 0 0.0336591398366364 0 0 0 0 0 0 0 0 0 0 0 0 0 0 0 0 0 0 0 0 0 0 -0.147531096790909 0 0 0 0 0 0 -0.00716921196363637 0 0 0 0 0 0 0 0 0 0 0 0 0 0 0 0 0 0 0 0 0 0 0.0284898878818182 0 0 0 0 0 0 0 0 0 0 0 0 0 0 0 0 0 0 0 0 0 0 0 0 0 0 0 0 0 0 0 0 0 0 0 0 0 0 0 0 0 0.0456780962909091 0 0 0 0 0 0 0 0 0 0 0 0 0 0 0 0 0 0 0 0 0 0 0 0 0 0 0 0 0 0 0 0 0 0 0 0 0 0 0 0 0 0 0 0 0 0 0 0 0 0 0 0 0 0 0 0 0 0 0 0 0 0 0 0 0 0 0 0 0 0 0 0 -0.0243635132272727 -0.0491417181090909 0 0 0 0 0 0 0 0 -0.146064442180909 0 0 0 0 0 0 0 0 0 0 0 0 0 0 0 0 0 0 0 0 0.109965217019091 0 0 0 0 0 0 0 0 0 0 0 0 0 0 0 0 0 0 0 0 0 0 0 0 0 0 0 0 0 0 0 -0.117180610207273 0 0 0 0 0 0 0 0 0 0 0 0 0 0 0 0 0 0 0 0 0 0 0 0 0 0 0 0 0 0 0 0 0 0 0 0 0 0 -0.0535104641 0 0 0 0 0 0 0 0 0 0 0 0 0 0 0 0 0 0 0 0 0 0 0 0 0 0.0800271221036364 0 0 0 0 0 0 0 0 0 0 0 0 0 0 0 0 0 0 0 0 0 0 0 0 0 0 0 0 0 0 0 0 0 0.0368273297272727 0 0 0 0 0 0 0 0 0 0 0 0 0 0 0.0135568573409091 0 0 0 0 0 0 0 0 0 0 0 0 0 0 0 0 0 0 0 0 0 0 0 0 0 0 0 0 -0.0291850591781818 0.0292241686090909 0 0 0 0 0 0 0 0 0 0 0 0 0 0 0 0 0 0 0 0 0 0.00965677954545455 0 0 0 0 0 0 0 0 0 0 0 0 0 0 0 0 0 0 0 0.107145439364545 0 0 0 -0.0641892352472727 0 0 0 0 0 0 0 0 0 0 0 0.0236946294636364 0 0 0 0 0 0 0 0 0 0 0 0 0 0 0 0 0 0 0 0 0 0 0 0 0 0 0 0 0 0 0 0 0 0 0 0 0 0 0 0 0 0 0 0 0 0 0 0 0 0 0 0 0 0 0 0 0 0 0 0 0 0 0 0 0 0 0 0 0 0 0 0 0 0 0 0 0 0 0 0 0 0 0.170775439254545 0 0 0 0 0 0 0 0 0 0 0 0 0 0 0 0 0 0 0 0 0 0 0 0 0 0 0 0 0 -0.0433421254545455 0 0 0 0 0 0 0 0 0 0 0 0 0 0 0 0 0 0 0 0 0 0 0 0 0 0 0 0 0 0 -0.0290025240218182 0 0 -0.147511433436364 0 0 0 0 0 0 0 0 0 0 0 0 0 0 0 0 0 0 0 -0.162298427727273 0 0 0 0 0 0 0 0 0 0 0 0 0 0 0 0 -0.0165061659727273 0 0 0 0 0 0 0 0 0 0 0 0 0 0 0 0 0.0599684070596727 0 0 0 0 0 0 0 0 0 0 0 0 0 0 0 0 0 0 0 0 0 0 0 0 0 0 0 0 0 0 0 0 0 0 0 0 -0.00462519701818182 0 0 0 0 0 0 0 0 0 0 0 0 0 0 0 0 0 0 0 0 0 0 0 0 0 0 0 0 0 0 -0.0192059285818182 0 0 0 0 0 0 0 0 0 0 0 0 0 0 0 0 0 0 0 0 0 0 0 0 0 0 0 0 0 0 0 0 0 0 0 0 0 0 0 0 0 0 0 0 0 0 -0.0639908137090909 0 0 0 0 0 0 0 0 0 0 0 0 0 0 0 0 0 0 0 0 0 0 0 0 0 0 0 0 0 0 0 0 0 0 0 0 0 0 0 0 0 0 0 0 0 0 0 0 0 0 0 0 0 0 0 0 0 0 0 0 0 0 0 0 0 0 0 0 0 0 0 0 0 0 0 0 0 -0.0839497334636364 0 0 0 0 0 0 0 0 0 0 0 0 0 0 0 0.03352027 0 0 0 0 0 0 0 0 0 0 0 0 0 0 0 0.131035682 0 -0.0361284734181818 0 0 0 0 0 0 0 0 0 0 0 0 0 0 0 0 0 0 0 0 0 0 0 0 0 0 0 0 0 0 0 0 0 0 0 0 0 0 0 0 0 0 0 0 0 0 0 0 0 0 0 0 0 0 0 0 0 0 0 0 0 0 0 0 0 0 0 0 0 0 0 0 0 0 0 0 0 0 0 0 0 0 0 0 0 0 0 0 0 0 0 0 0 0 0 0 0 0 0 0 0 0 0 0 0 0 0 0 0 0 0 0 0 0 0 0 0 0 0 0 0 0 0 0 0 0 0 0 0 0 0 0 0 0 0 0 0 0 0 0 0 0 0 0 0 0 0 0 0 0 0 0 0 0 0 0 0 0 0 0 0 0 0 0 0 0 0 0 0 0 0 0 0 0 0 0 0 0 0 0 0 0 0 0 0 0 0 0 0 0 0 0 0 0 0 0 0 0 0 0 0 0 0 0 0 0 0 0 0 0 0 0 0.176733163636364 -0.0227429634545455 0 0 0 0 0 0 0 0 0 0 0 0 0 0 0 0 0 0 0 0 0 0 0 0 0 0.0404942335090909 0 0 0 0 0 0 0 0 0 0 0 0 0 0 0 0 0 0 0 0 0 0 0 -0.0368802694365455 0 0 0 0 0 0 0 0 0 0 0 0 0 0 0 0 0 0 0 0 0 0 0 0 0 0 0 0 0 0 0 0 0 -0.290328067636364 0 0 0 0 0 0 0 0 0.0786998142363636 0.173124579497273 0.0608960550090909 0 -0.00789056987636364 0 0 0 0 0 0 0 0 0 0 0 0 0 0 0 0 0 0 0 0 0 0 0 0 0 0 0 0 0 0 0 0 0 0 0 0 0 0 0 0 0 0 0 0 0 0 0 0 0 0 0 0 0 0 0 0 0.0175463738909091 0 0 0 0 0 0 0 0 0 0 0 0 0 0 0 0 0 0 0 0 0 0 0 0 0 0 0 -0.116661038581818 0 0 0 0 0 0 0 0 0 0 0 0 0 0 0 0 0 -0.00849565063090909 0 0 0 0 0 0 0 0 -0.0107821997818182 0 0 0 0 0 0 0 0 0 0 0 0 0 0 0 0 0 0 0 0 0 0 0 0 0 0 0 0 0.205569329918182 0 0 0 0 0 0 -0.0205906770918182 0 0 0 0 0 0 0 0 0 0 0 0 0 0 0 0 0 0 0 0 0 0.141693572018182 0 0 0 0 0 0 0 0 0 0 0 0 0 0 0 0 0 0 0 0 0 0 -0.129364181336364 0 0 0 0 0 0 0 0 0 0 0 0.0753791508136364 0 0 0 -0.104053976827273 0 0 0 0 0 0 0 0 0 0 0 0 0 0 0 0 0 0 0 0 0 0 0 0 0 0 0 0 0 0 0 0 0 -0.0643402587027273 0 0 0 0 0 0 0 0 0 0 0 0 0 0 0 0.0561239960690909 0 0 0 0 0 0.0171657350545455 0 0 0 0 0 0 0 0 0 0 0 0 0 0 0 0 0 0 0 0 0 0 0 0 0 0 0 0 0 0 0 0 0 0 0 0 0 0 0 0 0 0 0 0 0 0 0 0 0 0 0 0 0 0 0 0 0 0 0 0 0 0 0 0 0 0 0 0 0 0 0 0 0 0 0 0 0 0 0.0634548853354545 0 0 0 0 0 -0.0159010090872727 0 0 0 0 0 0 0 0 0 0 0 0 0 0 -0.0703410383163636 0 -0.00195199780909091 0 0 0 0 -0.0103482345183636 0 0 -0.0870459002727273 0 0 0 -0.0392226724545455 0 0 0 0 0 0.0704879668181818 0 0 0 0 0 0 0 0 0 0 0 0 0 0 0 0 0 0 0 0 0 0 0 0 0 0 0 0 0 0 0 0 0 0 0 0 0 0 0 0 0 0 0 0 0 0 0 0 0 0 0 0 0 0 -0.182680054927273 0 0 0 0 0 0 0 0 0 0 0 0 0.0933604354909091 0 0 0 0 0 0 0 0 0 0 0 0 0 0.134358782837273 0 0 -0.00202387514305454 0 0 0 0 0 0 0 0 0 0 0 0 0 0 0 0.0674129391909091 0 0 0 0 0.0310678133636364 0 0 0 0 0 0 0 0 0 0 0 0 0 0 0 0 0 0 0 0 0.123468587685636 0.0681909567181818 0 0 0 0 0 0 0 0 0 0 0 0 0 0 0 0 0 0 0 0 0 0 0 0 0.0230553636545454 0 0 0 0.0334309576690909 0 0 0 0 0 0 -0.0693927725636364 0 0 0 0 0 0 0 0 -0.0431968539 0 0 0 0 0 0 0 0 0 0 0 0 0 0 0 0 0 0 0 0 0 0 0 0 0 0 0 0 0 0 0 0 0 0 0 0 0 0 0 0 0 0 0 0 0 0 0 0 0 0 0 -0.00614336989090909 0 0 0 0 0 0 0 0.0596679334685455 0 0 0 0 0 0 0 0.0165700263636364 0 0 0 0 0 0 0.0558087691454545 0 0.0352479732936364 0 0 0 0 0 0 0 0 0 0 0 -0.0975666212727273 0 0 0.00568576918181818 0 -0.243863949863636 0.0471236451090909 0 0 0 0 0 0 0 0 0 0 0 0 0 0 0 0 0 0 -0.0520350903836364 0 0 0 0 0 0 0.0397498523063636 0 0 0 0 0 0 0 0 0 0 0 0 0 0 0 0 0 0 0 0 0 0 0 0 0 0 0 -0.0987293596181818 0 0 0 0 0 0 0 0 0 0 0 0 0 0 0 0 0 0 0 0 0 0 0 0 0 0 0 0 0 0 0 0 0 0 0 0 0 0 0 0 0 0 0 0 0 0.0376271558381818 0 0 0 0 0 0 0 0.0172077499527273 0 0.0755682073 0 0 0 0 0 0 0 0 0 0 0 0 0 0 0 0 0 0 0 0 0 0 0 0 0 0 0 0 0 0 0 0 0 0 0 0 0 0 0 0 0 0 0 0 0 0 0.0472355404363636 -0.184760924501818 -0.115596179445455 0 0 0 0 0 0 -0.0760186335454545 0 0 0 0 0 0 0 0 0 0 0 0 0 0 0 0 0 -0.0490691642818182 0 0 0 0 0 0 0 0 0 0 0 0 0 0 0 0 0 0 0 0 0 0 0 0 0 0 0 0 0 0 0 0 0 0 0 0 0 0 0 0 0 0 0 0 -0.18398651948 0 0 0 0 0 0 0 0 0 0 0 0 0 0 0 0 0 0 -0.0491645231363636 0 0 0 0 0.0666171870727273 0 0 0 0 0 0 0 0 0 -0.120104342724545 0 0 0 0 0 0 0 0 0 0 0 0 0 0 0 0 0 0 0 0 0 0 0 0 0 0 0 0 0 0 0 0 0 0 0 0 0 0 0 0 0 0 0 0 0 -0.0688757978181818 0 0 0 0 0 0 0 0 0 0 0 0 0 0 0 0 0 0 0 0 0 0 0 0 0 0 0 0 0 0 0 0 0 0 0 0 0 0 0 0 0 0 0 0 0 0 0 0 0 0 0 0 0 0 0 0 0 0 0 0 0 0 0 0 0 0 0 0 0 0 0 0 0 0.0336567281418182 0 0 0 0 0 0 0 0 0 0 0 0 0 0 0 0 0 0 0 0 0 0 0 0 0 0 0 0 0 0 0 0 0 0 0 0 0 0 0 0 0 0 0 0 0 0 0 0 0 0 0 0 0 0 0 0 0 0 0 0 0 0 0 0 0 0 0 0 0 0 0 0 0 0 0 0 0 0 0 0 0 0 0 0 0 0 0 0 0 0 0 0 0 0 0 0 0 0 0 0 0 0 -0.0718002540909091 0 0 0 0 0 0 0 0 0 0 0 0 0 0 0 0 0 0 0 0 0 0 0 0 0 0 0 0.0725234675 0 0 0 0 0 0 0 0 0 0 0 0 0 0 0 0 0 0 0 0 0 0 0 0 0 0 0 0 0 0 0 0 0 0 0 0 0 0 0 0 0 0 0 0 0 0 0 0 0 0 0 0 0 0 0 0 0 0 -0.141469620309091 0 0 0 0 0 0 0 -0.141918567636364 0 0 0 0 0 0 0 0 0 0 0 0 0 0 0 0 0 0 0 0 0 0 0 0 0 0 0 0 0 0 0 0 0 0 0 0 0 0 0 0 0 0 0 0 0 0 0 0 0 0 0 0 0 0 0 0 0 0 0 0 0 0 0 0.0318626979090909 0 0 0 0 0 0 0 0 0 0 0 0 0 0.0748247800363636 0 0 0 0 -0.0841028802363636 0 0 0 0 0 0 0 0.1062524707 0 0 0 0 0 0 0 0 0 0 -0.0205383228909091 0 0 0 0 0 0 0 0 -0.0211013820172727 0 0 0 0 0 0 0 0 0 0 0 0 0 0.06397218872 0 0 0 -0.0237110241781818 0 0 0 0 0 0 0 0 0 0 0 0 0.0431816555312727 0 0 0 0 0 0 0 0 0 0 0 0 0 0 0 0 0 0 0 0 0 0 0 0 0 0 0 0 0 0 0 0 0 0 0 0 0 0 0 0 0 0 0 0 0 0 0 0 0 0 0 0 0 0 0 0 0 0 0 0 0 0 0 0 0 0 0 0 0.0481556582290909 0 0 0 0 0 0 0 0 0 0 0 0 0 -0.0680829761300909 -0.0875592526 0 0 0 0 0 0 0 0.111853372454545 0 0 0 0 0 0 0 0 0 0 0 0 0 0 0 0 0 0 -0.0079276311 0 0 0 0 -0.0489406605272727 0 0 0 0 0 0 0 0 0 0 0 0 0 0 0 0 0 0 0 0 0 0 0 0 0 0 0 0 0 0 0 0 0 0 0 0 0 0 0 0 0 0 0 0 0.0190967204445455 0 0 0 0 0 0 0 0 0 0 0 0 0 0 0 -0.0541658687754545 0 0 0 0 0 0 0 0 0 0 0 0 0 0 0 0 0 0 0 0 0 0.0767364824509091 0.0575698012727273 -0.00921795418181818 -0.06050959772 0 0 0 0 0 0 0 0 0 0 0 0 0 0 0 0 0 0 0 0 0 0 0 0 0 0 0 0 0 0 0 0 0 0 0 0 0 0 0 0 0 0 0 0 0 0 0 0 0 0 0 0 0 0 0 0 0 0 0 0 0 0 0 0 0 0 0 0 0 0 0 0 0 0 0 0 0 0 0 0 0 0 0 0 0 0 0 0 0 0 0 0 0 0 0 0 0 0.0244356274490909 0 0 0 0 0 0 0 0 0 0 0 0 0 0 0 0 0 0 0 0 0 0 0 0 0 0 0 0 0 0 0 0 0 0 0 0 0 0 0 0 0 0 0 0 -0.135012664410909 0 0 0 0.158819793463636 0 0 0 0 0.00724152847272727 0 0 0 0 0 0 0 0 0 0 0 0 0 0 0 0 0 0 0 0 0 0 0 0 0 0 0 0 0 0 0 0 0 0 0 0 0 0 0 0 0 0 0 0 0 0 0 0 0 0 0 0 0 0 0 0 0 0 0 0 0 0 0 0 0 0 0 0 0 0 0 0 0 -0.180557018636364 0 0 0 0 0 0 0 0 0 -0.0653726924636364 0 0 0 0 0 0.137398332454545 0 0 0 0 0 0 0 0 0 0 0 0 0 0 0 0 0 0 0 0 0 0 0 0 0 0 0 0 0 0 0 0 0 0 0 0 0 0 0 0 0 0 0 0 0 0 0 0 0 0 0 0 0 0 0 0 0 0 0 0 0.123545280718182 0 0 0 0 0 0 0 0 0 0 0 0 -0.039086772 0 0 0 0 0 0 0 0 0 0 0 0 0 0 0 0 0 0 0 0 0 0 0 0 0 0 0 0 0 0 0 0 0 0 0 0 0 0 0 0 0 0 0 0 0 0 0 0 0 0 0 0 0 0 0 0 0 0 0 0 0 0 0 0 0 0 0 0 0 0 0 0 0 0 0 0 0 0 0 0 0 0 0 0 0 0 0 0 0 0 0 0 0 0 0 0 0 0 0 0 0 0 0 0 0 0 0 0 0 0 0 0 0 0 0 0 0 0 0 0 0 0 0 0 0 0 0 0 0 0 0 0.0224355014090909 0 0 -0.0656894797936364 0 0 0 0 0 0 0.115109899863636 0 0 0 0 0 0 0 0 0 0 0 0 0 0 0 0 0 0 0 0 0 0 0 0 0 0 0 0 0 0 0 0 0 0 0 0 0 0 0.0576907778181818 0.0586577033272727 0 0 0 0 0 0 0 0 0 0 0 0 0 0 0 0 0 0 0 0 0 0 0 0 0 0 0 0 0 0 0 0 0 0 0 0 0 0 0 0 0 0 0 0 0 0 0 0 0 0 0 0 0 0 0 0 0 0 0 0 0 0 0 0 0 0 0 0 0 0 0 0 0 0 0 0 0 0.0503859112545454 0 0 0 0 -0.106633851545455 0 0 0 0 0 0 0 0 0 0 0 0 0 0 0 0 0 0 0 0 0 0 0 0 0 0 0 0 0 0 0 0 0 0 0 0 0 0.0268059715636364 0 0 0 0 0 -0.0744778827181818 0 0 0 0 0 0 -0.0762715945054546 0 0 0 0 0 0 0 0 0 -0.107342511363636 0 0 0 0 0 0 0 0 0 0 0 0 0 0 0 0 0 0 0 0 0 0.0641415099272727 0 0 0 0 0 0 0 -0.0853004816190909 0 0 0 0 0 0 0 0 0 0 0.000168148951545456 0 0.029915098 0 0 0 0 0 0 0 0 0 0 0 0 0 0 0 0 0 0 0 0 0 0 0 0 0 0.0291740854909091 0 0 0 0.05758906 0 0 0 0 0 0 0 0 0 0 0 0 0 0 0 0 0 0 0 0 0 0 0 0 0 0 0 0 0 0 0 0 0 0 0 0 0 0 -0.0202199405909091 0 0 0 0 0 0 0 0 0 0 0 0 0 0 0 0 0 0 0 0 0 0 0 0 0 0 0 0 0 0 0 0 0 0 0 0 0 0 0 0 0 0 0 0.0573827536545455 0 0 0 0 0 -0.124082646697273 0 0 0 0 0 0 0 0 0 0 0 0 0 0 0 0 0 0 0 0 0 0 0 0 0 0 0 0 0 0 0 0 0.105443583356727 0 0 0 0 0 0 0 0 0 0 0 0 0 0 0 0 0 0 0 0 0 0 0 0 0 0 0 0 0 0 0 0 0 0 0 0 0 0 0 0 0 0 0 0 0 0 0 0 0 0 0 0 0 0 0 0 0 0 0 0 -0.0240319876363636 0 0 0.0418899584909091 0.149892104756091 0 0 0 0 0 0 0 0 0 0 0 0 0 0 0 0 0 0 0 0 0 0 0 0 0 0 0 0 0 0 0 0 0 -0.0980002917727273 0 0 0 0 0 0 0 -0.147350473057273 0 0 0 0 0 0 0 0 0 0 0 0 0.0373307639090909 0 0 0 0 0 0 0 0 0 0 0 0 0 0 0 0 -0.0349610933636363 0 0 0 0 0 0 0 0 0 0 0 0 0 0 0 0 0 0 0 0 0 0 0 0 0 0 0 0 0 0 0 0 0 0 -0.122461070752636 0 0 0 0 0 0 0 0 0 0 0 0 0 0 0 0 0 0 0 0 0 0 0 0 0 0 0 0 0 0 0.0328121807163636 0 0 0 0 0 0 0 0 0 0 0 0.00182490597636363 0 0 0 0 0 0 0 0 0 0 0 0 0 -0.00502744825454546 0 0 0 0 0 0 0 0 0 0 0 0 0 0 0 -0.115916560936364 0 0 0 0 0 0 0 0 0 0.107321426984545 0 0 0 0 0 0 0 0 0 0 0 0 0 0 0 0 0 0 0 0 0 0 0 0 0 0 0 0 0 0 0 0 0 0 0 0 0 0 0 0 -0.0621431212 0 0 0 0 0 0 0 0 0 0 0 0 0 0 0 0 0 0 0 0 0 0 0 -0.0307702243636364 0 0 0 0 -0.130662404763636 0 0 0 0 0 0 0 0 0 0 0 0 0 -0.13451348082 0 0 0 0 0 0 0 0 0 0 0 0 0 0 0 0 0 0 0 0 0 0 0 0 0 0 0 0 0 0 0 0 0 0 0 0 0 0 0 0 0 0 0 0 0 0 0 0 0 0 0 0 0 0 0 0 0 0 0 0 0 0 0 0 0 0 0 0 0 0 0 0 0 0 0 0 0 0 0 0 0 0 0 0 0 0 0 0 0 0 0 0 0 0 0 0 0 0.0432495014909091 0 0 0 0 0 0 0 -0.132723740254545 0 0 0 0 0 0 0 0 0 0 0 0 0 0 0 0 0 0 0.0653955473636364 0 -0.0567552828272727 0 0 0 0 0 0 0 0 0 0 0 0 0 0 0 0 0 0 0 0 0 0 -0.230924831363636 0 0 0 0 0 0 0 0 0 0 0 0 0 0 0 0 0 0 0 0 0 0 0 0 0 0 0 0 0 0 0 0 0 0 0 0 0 0 0 0 0 0 0 0 0 0 0 0 0 0 0 0 0 0 0 0 0 0 0 0 0 0 0 0 0 0 0 0 0 0 0 0 0 0 0 0 0 0 0 0 0 0 0 0 0 0 0 0 0 0 0 0 0 0 0 0 0 0 0 0 0 0 0 0 0 0 0 0 0 0 0 0 0 0 0 0 0 0 0 0 0 0 0 0 -0.0730406743818182 0 0 0 0 0 0 0 0 0 0.0458435676463636 0 0 0 0 0 0 0 0 0 0 0 0 0 0 0 0 0 0 0 0 0 0 0 0 0 0 0.158082029909091 0 0 0 0 0 0 0 0 0 0 0 0 0 0 0 0 0 0 0 0 0 0 0 0.0761100918363636 0 0 0 0 0 0 0 0 0 0 -0.0585891008254545 0 0 0 0 0 0 0 0 0 0 0 0 0 0 0 0 0 -0.0509132337618182 0 0 0 0 0 -0.0231967746618182 0 0 0 0 0 0 0 0 0 0 0 -0.0893623163127273 0 0 0 0 0 0 0 0 0 0 0 0 0 0 0 0 0 0 0 0 0 0 0 0 0 0 0 0 0 0 0 0 0 0.0110863475818182 -0.0675884697272727 0 0 0 0 0 0 0 0 0 0 0 0 0 0 0 0 0 0 0 0 0 0 0 0 0 0 0 -0.0820633369090909 0 0 0 0 -0.0176817013436364 0 0.0195436042636364 -0.0578350179454546 0 0 0 0 0 0 0 0 0 0 0 0 0 0 0 0.0215420838636364 0 0 0 0 0 0 0 0 0 0 0 0 0 0 0 0 0 0 0 0 0 0 0 0 0 0 0 0 0 0 0 0 0 0 0 0 0 0 0 0 0 0 0 0 0 0 0.0481497344454545 0 0 0 0 0 0 0 0 0 0 0 0 0 0 0 0 0 0 0 0 0 0 0 0 0 0 0 0 0 0 0 0 0 0 0 0 0 0 0 0 0 0 0 0 0 0 0 0 0 0 0 0 0 0 0 0 0 0 0 0 0 0 0 0.0207083552727273 0 0 0 0.0291701104518182 0 0 0 0 0 0 0.151478912503636 0 0 0 0 0 0 0 0 0 0 0 0 0 0 0 0 0 0 0 0 0 0 0 0 0 0 0 0 0 0 0 0 0 0 0 0 0 0 0 0.105225925138182 0 0 0 0 0 0 0 0 0 0 0 0 0 0 0 0 0 0 0 0 0 0 0 0 0 -0.104502678612727 0 0 0 0 0 -0.0397500679909091 0 0 0 0 0 0 0 0 0 0 0 0 0 0 -0.152207473936364 0 0 0 0.0192989118827273 0 0 0 0 0 0 0 0 0 0 0 0 0 0 0 -0.160262700527273 0 0 -0.0763653165090909 0 0 0 0 0 0 0 0 0 0 0 0 0 0 -0.171839045881818 0 0 0 0 0 0 0 0 0 0 0 0 0 0 0 0 0 0.00868912008181818 0 0 0 0 0 0 0 0 0 0 0 0 0 0 0 0 0 0 0 0 0 0 0 0 0 0 0 0 0 0 0 0 0 0 0 0 0.187584165090909 0 0 0 0 0 0 0 0 0 0 0 0.0908565724445455 0 0 0 0 0 0 0 0 0 0 0 0 0 0 0 0 0 0 0 0 0 0 0 0 0 0 0 0 0 0 0 0 0 0 0 0 0 0 0 0 0 0 0 0 0 0 0 0 -0.0863164571545455 0 0 -0.138724048109091 0 0 0 0 0 0 0 0 0 0 0 0 0 -0.02011383519 0 0 0 -0.182025220452727 0 0 0 0 0 0 0 0 0 0 0 0 0 0 0 0 0 0 0 0 0 0 0 0 0 0 0 0 0 -0.0205808639345455 0 0 0 0 0 0 0 0 0 0 0 0 0 0 0 0 0 0 0 0 0 0 0 0 0 0 0 0 0 0 0 0 0 0 0 0 0 0 0 0 0 0 0 0 0 0 0 0 0 0 0 0 0 0 0 0 0 0 0 0 0 0 0 0 0 0 0 0 0 0 0 0 0 0 0 0 0 0 0 0 0 0 0 0 0 0 0 0 0 0 0 0 0 0 0 0 0 0 0 0 0 0 0 0 0 0 0 0 0 0 0 0 0 0 0 0 0 0 0 0 0 0 0 0 0 0.0200671363636364 0 0 0 0 0 0 0 0 0 -0.000238927263636367 0.0488337632036364 0 0 0 0 0 0 0 0 0 0 0 0 0 0 0 0 0 0 0 0 0 0 0 0 0 0 0 0 0 0 0 0 -0.0435574868327273 0 0 0 0 0 0 0 0 0 0 0 0 0.0260434638909091 0 -0.00530028584545454 0 -0.100990311468182 0 0 0 0 0 0 0 -0.0742797780909091 0 0 0 0 0 0 0 0 0 0 0 0 0 0 0 0 0 0 0 0 0 0 0 0 0 0 0 0 0 0 0 0 0 0 0 0 0 0 0 0 0 0 0 0 0 0 0 0 0 0 0 0 0 0 0 0 0 0 -0.129003215665455 0 0 0 0 0 0 0 0 0 0 0 0 0 0 0 0 0 0 0 0 -0.0660828973654545 0 0 0 0 0 0 0 0 0 0 0 0 0 0 0 0 0 0 0 0 0 0 0 0 0 0 0 0 0 -0.0272006352909091 0 0 0 0 0 0 0 0 0 0 0 0 0 0 0 0 0 0 0 0 0 0 0 -0.0517600971863636 0.108776789209091 -0.0543813928427273 0 0 0 0 0 0 0 0 0 0 0 0 0 0 0 0 0 0 0 0 0 0 0 0 0 0 0 0 0 0 0 0 0 0 0 0.0982179613890909 0 0 0 0 0 0 0 0 0 0 0 0 0 0 0 0 0.0169843722663636 0 0 0 0.0896325294818182 0.190159362272727 0 0 0 0 0 0 0 0 0 0 0 0 0.0963075394563636 0 0 0 0 0 0 0 -0.135850584 0 0 0 0 0 0 0 0 -0.0239818809347273 0 0 0 0 0.0493001077990909 0 0 0 0 0 0 0 0 0 0 -0.0982898541818182 0 0 0 0 0 0 0 0 0 0 0 0 0 0 0 0 0 0 0 0 0 0 0 0 0 0 0 0 0 0 0 0 0 0 0 0 0 0 0 0 0 0 0 0 0 0 0 0 0 0 0 0 0 0 0 0 0 0 0 0 0 0 0 0 0 0 0 0 0 0 0 0 0 0 0 0 0 0 0 0 0 0 0 0 0 0 0 0 0 0 0 0 0 0 0 0 0 0 0 0 0 0 0 0 0 0 0 0 0 0 0 0 0 0 0 0 0 0 0 0 0 0 0 -0.133568851136364 0 0 0 0 0 0 0 0 0 0 0 0 0 0 0 0 0 0 0 0 0 0 0 0 0 0 0 0 0 0 0 0 0 0 0 0 0 0 0 0 0 0 0 0 0 0 0 0 0 0 0 0 0 0 0 0 0 0 0 0 0 0 0 0 0 0 0 0 0 0 0 0 0 0 0 0 0 0 0 0 0 0 0 0 0 0 0 0 0 0 0 0 0 0 0 0 0 0 0 0 0 0 0 0 0 0 0 0 0 0 0 0 0 0 0 0 0 0 0 0 0 0 0 -0.0917156142727273 0 0 0 0 0 0 0 0 0 0 0 0 0 0 0 0 0 0 0 0 0 0 0 0 0 0 -0.146915329472727 0 0 0 0 0 0 0 0 0 0 0 0 0 0 0 0 0 0 0 0 0 0 0 0 0 0.1957182109 0 0 0 0 0 0 0 0 0 0 0 0 0 0 0 0 0 0.0286246809636364 -0.108795594447273 0 0 0 0 0 0 0 0 0 -0.117428858701818 0 0 0.0539585613636364 0 0 0 0 0 0 0 0 0 0 0 0 0.0472682847981818 0 0 0 -0.027935813 0 0 0 0 -0.115669171763636 0 0 0 0 0 0 0 0 0 0 0 0 0 0 0 0 0.0180146319919818 0 0 0 0 0 0 0 0 0 0 0 0 0 0 0 0 0 0 0 0 0 0 0 0 0 0 0 0 0 0 0 0 0 0 0 0 0 0 0 0 0 0 0 0 0 0 0 0 0 0 0 0 0.0797292931018182 0 0 0 0 0 0 0 0 0 0 0 0.00939747854545454 0 0 0 0 0 0 0 0 0 0 0 0 0 0 0 0 0 0 0 0 0 0 0 0 0 0 0 0 0 0 0 0 0 0 0 0 0 0 0 0 0 0 0 0 0 0 0 0 0 0 0 0 0 -0.0655909278181818 0 0.0110269038909091 0 0 0 0 0 0 0 0 0 0 0 0 0 0 0 0 0 0 0 0 0 0 0 0 0 0 0 0 0 0 0 0 0 0 0 0 0 0 0 0 0 0 0 0 0 0 0 0 0 0 0 0 0 0 0 0 0 0 0 0 0 0 0 0 0 0 0 0 0 0 0 0 0 0 0 0 0 0 0 0 0 0 0 0 0 0 0 0 0 0 0 0 0 0 0 0 0 0 0.110705197554545 0 0 -0.0496626175454545 0 0 0 0 0.0212680587627273 0 0 0 0 0 0 0 0 0 0 0 0 0 0 0 0 0 0 0 0 0 0 0 0 0 0 0 0 0 -0.02530136056 0 0 0 0 0 0 0 0 0 0 0 0 0 0 0 0 0 0 0 0 0 0 0 0 0 -0.0313430193636364 0 0 -0.0358290205545454 0 0 0 0 0 0 0 0 0 0 0 0.0395981313421818 0 0 0 0 0 0 0 0 0 0 0 0 0 0 0 0 0 0 0 0 0.0769324126636364 0 0 0 0 0 0 0 0 0 0 0 0 0 0 0 0 0 0 0 0 0 0 0 0 0 0 0 0 0 0 0 0 0 0 0 0 0 0 0 0 0 0 0 0 0 0 0 0 0 0 0 0 0 0 0 0 0 0 0 -0.1528473712 0 0 0 0 0 0 0 0 0 0 0 0 0 0 0 0 0 0 0 0 0 0 0 0 0 0 0 0 0 -0.05102678663 0 0 0 0 0 0 0 -0.0808777999636364 0 0 0 -0.269404168281818 0.044456424893 0 0 0 0 0 0 0 0 0 0 0 0 0 0 0 0 -0.0682075472545455 0 0 0 0 0 0 0 0 0 0 0.0672507952727273 0 0 0 0 0 0.0250711654909091 0 0 0 0 0 0 0 0 0 0 0 0 0 0 0 0 0 0 0 0 0 0 0 0 0 0 0 0 0 0 0 0 0 0 0 0 0 0 0 0 0 0 0 0 -0.0423616151272727 0 0 0 0 0 0 0 0 0 0 0 0 0 0 0 0 0 0 -0.182769554890909 0 0 0 0 0 0 0 0 0 0 0 0 0 0 0 0 0 0 0 0 0 0 0 0 0 0 0 0 -0.0733588789118182 0.0868021133 0 0 0 0 0 0 0 0 0 0 0 0 0 0 0 0 0 0 0 0 0 0 0 -0.1485021081 0 0 0 0 0 0 -0.0854661412101818 0 0 0 0 0 0.133778385818182 0 0 0 0 0 0 0 0 0 0 0 0 0 0 0 0 0 0 0 0 0 0 0 0 0 0 0 0 0 0 0 0 0 0 0 0 0 0 0 0 0 0 0 0 0 0 0 0.0554092433090909 0 0 0 0 0 0 0 0 0 0 -0.0656327486 0 0 0 0 0 0 0 -0.128381894172727 0 0 0 0 0.0232058497272727 -0.0954548849090909 0 0 0 0 0 0 0 0 0 0 0 0 0 0 0 0 0 0 0 0 0 0 0 0 0 0.172290502405273 0 -0.127399193363636 0.0547436458797273 -0.02541348478 0 0 0 -0.118387597854545 0 0 0 0 0 0 0 0 0 0 0 0 0 0 0 0 0 0 0 0.166802465727273 0 0 0 0 0 0 0 0 0 0.0742731380909091 0 0 0 0 0 0 0 0 0 0 0 0 0 0 0 0 0 0 0 0 0 0 0 0 0 0 0 0 0 0 0 0 0 0 0 0 0 0 0 0 0 0 0 0 -0.00589233070818182 0 0 0 0 0 0 0 0 0 0 0 0 0 0 0 0 -0.0424231988182727 0 0 0 0 0 0 0 0 0 0 0 0 0 0 0 0 -0.0909485292454545 0 0 0 0 0 0 0 0 0 0.0987562353909091 0 0 0 0 0 0 0 0 0 0 0 0 0 0 0 0 0 0 0 0 0 0 0 0 0 0 0 0 0 0 0 0 0 0 0 0 0 0.0664021025981818 0 0 0 0 0 0 0 0 0 0 0 0 0 0 0 0 0 0 0 0 0 0 0 0 0 0 0 0 0 0 0 0 0 0 0 0 0 0 0 0 0.0538977984754545 0 0 0.0845103555209091 0 0 0 0 0 0 0 0 0 0 0 0 0 0 0 0 0 0 0 0 0.133159970181818 0.0538366234545455 0 0 0 0 0 0 0 0 0 0 0 0 0 0 0 0 -0.0498017566736364 0 0 0 0 0 0 0 0 0 0 -0.0751431698272727 0 0 0 0 0 -0.0999029702963636 -0.124245488 0 0 0 -0.032849206701 0 0 0 0 0 0 0 0 0 0 0 0 0 0 0 0 0 0 0 0 0 0 0 0 0 0 0 0 0 0 0 0 0 0 0 0 0 0.0524814417909091 0 0 0 0.131741925202727 0 0 0 0 0 0 0 0 0 0 -0.0750821853909091 0 0 0 0 0 0 0 0 0 0 0 0 0 0 0 0 0 0 0 0 0 0 0 0 0 0 0 0 0 0 0 0 0 0 0 0 0 0 0 0 0 0 0 0 0 0 0 0 0 0 0 0 0 0 0 0 0 0 0 0 0 0 0 0 0 0 0 0 0 0 0 0 0 0 0 0 0 0 0 -0.0519699153756636 0 0 0 0 0 0 -0.0940221521181818 0 0 0 0.0186966162172727 0 0 0 0 0 0 0 -0.0167053846272727 0 0 0.0370708094454545 0 0 0 0 0 0 0 0 0 0 0 0 0 0 0 0 0 0 0 0 0 0 0 0 0 0 0 0 0.0451587128181818 -0.0154341423854545 0 0 0 -0.16021306 0 0 0 0 0 0 0 0 0 0 0 0 0 0 0 0 0 0 0 0 0 0 0 0 0 0 0 0 0 -0.0145719515672727 0 0 0 0 0 0 0 0 0 0 0 0 0 0 0 0 0 0 0 0 0 0 0 0 0 0 0 0 0 0 0 0 0 0 0 0 0 0 0 0 0 0 0 0 0 0 0 0 0 0 0 0 0 0 0 0 0 0 0 0 0 0 0 0 0 0 0 0 0 0 0 0 0 0 0 0 0 0 0 0 0 0 0.0790075821090909 0 0 0 0 0 0 0 0 0 0.152132452863636 0.136097713718182 0 0 0 0 0 0 -0.109032553618182 0 0 0 -0.0038260079109091 0 0 0 0 0 0 -0.153406313218182 0 0 0 0 0 0 0 0 0 0 0 0 0 0 0 0 0 0 0 0 0 0 0 0 0 0 -0.0889274657363636 0 0 0 0 0 0 0 0 0 0 0 0 0 0 0 0 0 0 0 0 0 0 0 0 -0.0671278985445455 0 0 0 0 0 0 0 0 0 0 0 0 0 0 0 0 0 0 0 0 0 0.0600891401909091 0 -0.0822284543 0 0 0 0 0 0 0 0 0 0 0 0 0 0 0 -0.00485828006363636 0 0 0 0 0 0 0 0 0 0 0 0 0 0 0 0 0 0 0 0 0 0 0 0 0 0 0 0 0 0 0 0 0 0 0 0 0 0 0 0 0 0 0 0 0 0 0 0 0 0 0 0 0 0 0 0 0 0 0 0 0 0 0 0 0 0 0 0.0975565111927273 0 0 0 0 0 0 0 0 0 0 0 0 0 0 0 0 0 0 0 0 0 0 0 0 0 0 0 0 0 0 0 0 0 0 0 0 0 0 0 0 0 0 0 0 0 0 0 0 0 0 0 0 0 0 0 0 0 0 0 0 0 0 0 0 0 0 0 0 0 0 0 0 0 0 0.12733175108 0 0 0 0 0 0 0 0 0 0 0 0 0 0 0.0612120806727273 0.136905001181818 0 0 0 0 0 0 0 0 0 0 0 0 0 0 0 0 0 0 0 0 0 0 0 0 0 0 0 0 0 0 0 0 0 0 0 0 0 0 0 0 0 0 0 0 -0.0001756826 0 0 0 0 0 0 0 0 0 0 0 0 0 0 0 0 0 0 0 0 0 0 0 0 0 0 0 0 0 0 0 0 0 0 0 0 0 0 0 0 0 0 0 0 0 0 0 0 0 0 0 0 0 0 0 0 0 0 0 0 0 0 0 0 0 0 0 0 0 0 0 0 0.0304837348590909 0 0 0 0 0 0 0 0 0 0 0 0 0 0 0 0 0 0 0 0 0 -0.118139287580909 0 0 0 0 0 0 0 0 0 0 0 0 0 0 0 0 0 0 0 0 0 0 0 0 0 0 0 0 0 0 0 0 0 0 0 -0.12082940275 0 0 0 0 0 0 0 0.136578390289091 0 0 0 0 0.0932091811818182 0 0.0294476218181818 0 0 0 0 0 0 0 0 0 0 0 0 0 0 0 0 0 0 0 0 0 0 0 0 0 0 0 0 0 0 0 0 0 0 0 0 0 0 0 0 0 0 0 0 0 0 0 0 0 0 0 0 0 0 0 0 0 0 0 0 0 0 0 0 0 -0.0489799602727273 0 0 0 0 -0.0469054892971818 0 0 0 0 0 0 0 0 0 0 0 0 0 0 0 0 0 0 0 0 0 0 0 0 0 0 0 0 0 0 0 0 0 0 0 0.0530557016272727 0 0 0 0 0 0 0 0 0.0848382230772727 0 0 0 0 0 0 0 0 0 0 0.000450614763636364 0 0 0 0 -0.015420914717 0 0 0 0 0 0 0 0 0 0 0 0 0 0 0 0 0 0 0 0 0 0 0 0 0 0 0 0 0 0 0 0 0 0 0 0 0 0 0 0 0 0 0 0 0 0 0 0 0 0 0 0 0 0 0 0 0 0 0 0 0 0 0 0 0 0 0 0 0 0 0 0 0 0 0 0 0 0 0 0 0 0 0 0 0 0 0 0 0 0 0 0 0 0 0 0 0 0 0 0 0 0 0.00407830427272727 0 0 0 0 0 0 0 0 0 0 0 0 0 0 0 0 0 0 0 0 0 0 0 0 0 0 0 0 0 0 0 0 0 0 0 0 0 0 0 0 0 0 0 0 0 0 0 0 0 0 0 0 0 0 0 0 0 0 0 0 0 0 0 0 0 0 0 0 0 0 0 0 0 0 0 0 0 0 0 0 0 0 0 0 0 0 0 0 0 0 0 0 0 -0.0331994305718182 0 0 -0.0465909105909091 0 0 0 0 0 0 0 0 0 0 0 0 0 0 0 0 0 0 0 0 0 0 0 0 0 0 0 0 0 0 0 0 0 0 0 0 0 0 0 0 0 0 0 0 0 0 0 0 0 -0.0381207045490909 0 0 0 0 0 0 0 0 0 0 0 0 0.0731050896327273 0 0 0 0 0 0 0 0 0 0 0 0 0 0 0 0 0 0 0 0 0 0 0 0 0 0 0 0 0 0 0 0 0 0 0 0 -0.133179443034545 0 0 0 0 0 0 0 0 0 0 0 0 0 0 0 0 0 0 0 0 0 0 0 0 0 0 0 0 0 0 0 0 0 0 0 0 0 0 0 0 0 0 0 0 0 0 0 0 0 0 0 0 0 0 0 0 0 0 0 0 0 0 0 0 0 0 0 0 0 0 0 0 0 0 0 0 0 0 0 0 0 0 0 0 0 0 0 0 0 0 0 0 0 0 0 0 0 0 0 0 0 0.0282763864581818 0 0 0 0 0 0 0 0 0 0 0 0 0 0 0 -0.0326792853785455 0 0 0 0 0 0 0 0 0.0486781773563636 0.0408303328181818 0 0 0 0 0 0 0 0 0 0.0286064787563636 0 -0.2185063351 0 0 0 0 0 0 0 0 0 0 0 0 0 0 0 0 0 0 0 0.105049750490909 0 0 0 0 0 0 0 0 0 0 0 0 0 0 0 0 0 0 0 0 0 0 0 0 0 0 0 0 0 0 0 0 0 0 0 0 0 -0.100982892127273 0 0 0.0150183341181818 0 0 0 0 0 0 0 0 0 0 0 0 0 0 0 0 0 0 0 0 0 0 0 -0.0294767668754545 0 0 0 0 0 0 0 0 0 0 0 0 0 0 0 0 0 0 0 0 0 0 0 0 0 0 0 0 0 0 0 0 0 0 0 0 0 0 0 0 0 0 0 0 0 0 0 0 0 0 0 0 0 0 0 0 0 0 0 0 0 0 0 0 0 0 0 0 0 0 0 0 0 0 0.0791440800909091 0 0 0 0 0 0 0 0 0 0 0 0 0 0 0 0.00335510003636364 0 0 0 0 0 0 0 0 0 0 0 0 0 -0.0287165407363636 0 0 0 0 -0.00771125200972727 0 0 0 0 0 0 -0.103925324636364 0 0 0 0 0 0 0 0 0 0 0 0 0 0 0 0 0 0.0348971938727273 0 0 0 0 0 0 0 0 0 0 0 0 0 0 0 0 0 0 0 0 0 0 0 0 0 0 0 0 0 0 0 0 0 0 0 0.00345891660909092 0 0 0 0 0 0 0 0 0 -0.0210911083727273 0 0 0 0 0 0 0 0 0 0 0 0 0 0.0649385854909091 0.0405881192909091 0 0 0 0 0.0532186763181818 0 0 0 0 0 0 0 0 0 0 0 0 0 0 0 0 0 -0.0762985531363636 0 0 0 0 0 0 0 0.203097845569091 0 0 0 0 0 0 0 0 0 0 0 0 0 0 0 0 0 0 0 0 0 0 0 0 0 0 0 0 0 0 0 0 0 0 0 0 0 0 0 0 0 0 0 0 0 -0.0541493529090909 0 0 0 0 0 0 0 0 0 0 0.0848461789636364 0 0 0 0 0 0 0 0 0 0 0 -0.0404638906063636 0 0.0255825097481818 0 0 0 0 0 0 0 0 0 0 0 0 0 0 0 0 0 -0.116978244872727 0 0 0 0 0 0 0 0 0 0 0 0 0 0 0 0 0 0 0 0 0 0 0 0 0 0 0 0 0 0 0 0 0 0 -0.0877414812272727 0 0 0 0 -0.0568335902181818 0 0 0 0 0 0 0 0 0 0 0 0 0.118327306578818 0 0 0 0 0 0 0 0 0 0 0.0695961018130909 0 0 0 0 0 0.0522866547063636 0 0 0 0 0 0 0 0 0 0 0 0 0 0 0 0 0 0 0 0 0 0 0 0 0 0 0 0 0 0 0 0 0 0 0 0 0 0 0 0 0 0 0 0 0 0 0 0 0 0 0 0 0 0 0 0 0 0 0 0 -0.0610479155636364 0 0 0 0 0 0 0 0 0 0 0 0 0 0 0 0 0 0 0 0 0 0 0 0 0 0 0 0 0 0 0 0 0 0 0 0 0 0 0 0 0 0 0 0 0 0 0 -0.0364065194363636 0 0 0 0 0 0 0 0 0 0 0 0 0 0 0 0 0 0 0 0 0 0 0 0 0 0 0 0 0 0 0 0 0 0 0 0 0 0 0 0 0 -0.0898540381 0 0 0 0 0 0 0 0 -0.0124645868272727 0 0 0 0 0 0 0 0 0 0 0 0 0 0 0 0 0 -0.0756690598181818 0 0 0 0 0 0 0 0 -0.0601466335181818 0 0 0 0 0 0 0 0 0 0 0 0.0755910801090909 0 -0.0685101092727273 0 0 0 0 0 0 0 0 0 0 0 0 0 0 0 0 0 0 0 0 0 0 0 0 0 0 0 0 0 0 0 0 0 0 0 0 0 0 -0.248456556545455 -0.0219287645090909 0 0 0 0 0 0 0 0 0 0 0 0 0 0 0 0 0 0 0 0 0 0 0 0 0 0 0 0 0 0 0 0 0 0 0 0 0 0 0 0 0 0 0 0 0 0 0 0 0 0 0 0 0.0100636829454545 0 0 0 0 0 0 0 0 0 0 0 0 0 0 0 0 0 0 0 0 0 0 0 0 0 0 0 0 0 0.118771655745455 0 0 0 0 0 0 0 0 0 0 0 0 0 0 0 0 0 0 0 0 0 0 0 0 0 0 0 0 0 0 0 0 0 0 0 0 0 0 0 0 0 0 0 0 0 0 0 -0.119245840318182 0 0 0 0 0 0 0 0 0 0 0 0 -0.0028727057360909 0 0 0 0 0 0 0 0 -0.000779985454545466 0 0 0 0 0 0 0 0 0 0 0 0 0 0 0 0 -0.0507975857272727 0 0 0 0 0 0 0 0 0 0 0 0 0 0 0 0.0346954069090909 0 0 0 0 0 0 0 0 0 0 0 0 0 0 -0.00516758960909092 0 0 0 0.0827470888454546 0 0 0 0 0 0 0 0 0 0 0 0 0 0 0 0 0 0 0 0 0 0 0 0 0 0 0 0 0 0 0 0 0 0 0 0 0 0.0839569663454546 0 0 0 0 0 0 0 0 0 0 0 0 0 0 0 0 0 0 0 0 0 0 0 0 0 0 0 0 0 0 0 0 0 0 0 0 0 0 0 0 0 0 0 0 -0.103309566727273 0 0 0.228179325424545 0 0 0 0 0 0 0 0 0 0 0 0 0 0 0 0 0 0 0.138121413454545 0.0752650721272727 0 0 0 0 0 0 0 0 0 0 0 0 0 0 0 0 0 0 0 0 0 0 0 0 0 0 0 0 0 0 0 0 0 0 0 0 0 0 0 0 0 0 0 0 0 0 0 0 0 0 0 0 0 0 0 0 0 0 0 0 0 0 0 0 0 0 0 0 0 0 0 0 0 0 0 0 0 0 0 0 0 0 0 0 0 0 0 0 0.00567260807272728 0 0 0 0 0 0 0 0 0 0 0 0 0 0 0 0 0 0 0 0 0 0 0 0 0 0 0 0 0 0 0 0 0 0 0.0379720780818182 0 0 0 0 0 0 0 0 0 0 0 0 0 0 0 0 0 0 0 0 0 0 0 0 0 0 0.166927078865 0 0 0 0 0 0 0 0 0 0 0 0.0138763350018182 0 0 0 0 0 0 0 0 0 0 0 0 0 0 0 0 0 0 0 0 0 0 0 0 0 0 0 0.111625171944545 0 0 0 0 0 0 0 0 0 0 0 0 0 0 0 0 0 0 0 0 0 0 0 0 0 0 0 0 0 0 0 0 0 0 0 0 0 0 0 0 0 0.0614285736641818 0 0 0 0 0 0 0 0 0 0 0 0 0 0 0 0 0 0 0 0 0 0 0 0 0 0 0 0 0 0 0 0 0 0 0 0 0 0 0 0 0 0 0 0 0 0 0 0 0 0 0 0 0 0 0 0 0 0 0 0 0 0 0 0 0 0 0 0 0 0 0 0 0 0 0 0 0 0 0 0 0 0 0 0 0 0 0 0 0 0 0 0 0 0 0 0 0 0 0 0 0 0 0 0 0 0 0 0 0 0 0 0 0 0 0 0 0 0 0 0 0 0 0 0 0 0 0.0921543507009091 0 0 -0.0016776005 -0.16235825474 0 0 0 0 0 0 0 0 0 0 0 0 0 0 0 0 0 0 0 0 0 0 0 0 0 0 0 0 0 0 0 0 0 0 0 0 0 0 0 0 0 0 0 0 0 0 0 0 0 0 0 0 0 0 0 0 0 0 0 0 0 0 0 0 0 0 0 0 0 -0.0351829262363636 0 0 0 0 0 0 0 0 0 0 0 0 0 0 0 0 0 0 0 0 0 0 0 0 0 0 0 0 0 0 0 0 0 0 0 0 0 0 0 0 0 0 0 0 0 0 0 0 0 0 0 0 0 0 0 0 0 0 0 0 0 0 0 0 0 0.139199513236364 0 0 0 0 0 0 0 0 0 0 0 0 0 0 0 0 0 0 0 0 0 0 0 0 0 0 0 0 0 0 0 0 0 0 0 0 0 0 0 0 0 0 0 0 0 0 0 0 0 0 0 0 0 0 0 0 0 0 0 0 0 0 0 0 0 -0.0617875884545454 -0.0609594793454546 0 0 0 0 0 0 0 0 0 0 0 0 0 0 0 0 0.0296146658181818 0 0 0 0 0 0 0 0 0 0 0 0 0 0 0 0 0 0 0 0 0 0 0 0 0 -0.100669219227273 0 0 0 0 0 -0.105725709281818 -0.138402526763636 -0.197152436272727 -0.0421645130818182 -0.155393901454545 0 0 0 0 0 0 0 0 0 0 0 0 0 0 0 0 0 0 0 0 0 0 0 0 0 0 0 0 0 0 0 0 0 0 0 0 0 0 0 0 0 0 0 0 0 0 0 0 0 0 0 0 0 0 0 0 0 0 0 0 0 -0.08488399168 0 0 0 0 0 0 0 0 0 0 0 -0.0724316686363636 0 0 0 0 0 0 0 0 0 0 0 0 0 0 0 0 0 0 0 0 0 0 0 0 0 0 0 0 0 0 0 0 0 0 0 0 0 0 0 0 0 0.0589190754354545 0 0 0 0 0.01202044406 0 0 0 0 0 0.145414523818182 0 0 0 0 0 0 0 0 0 0 0 0 0 0 0 0 0 0 0 -0.100651474027273 0 0 0 0 0 0 0 0 0 0 0 0 0 0 0 0 0 0 0 0 0 0 0 0 0 0 0 0 0 0 0 0 0 0 0 0 0 0 0 0 0 0 0 0 0 0 0 0 0 0 0 0 0 0 0 0 0 0 0 0 0 0 0 0 0 0 0 0 0 0 0 0 0 0 0 0 0 0 0 0 0 0 0 0 -0.0732316080272727 0 0 0 0 0 0 -0.0286307382545455 0 0 0 0 0 0 0 0 0 0 0 0 0 0 0 0 0 0 0 0 0 0 0 0 0 0 0 0 0 0 0.0378069452818182 0 0 0 0 0 0 0 0 0 0.0421873783272727 0 0 0 0 0 0 0 0 0 0 0 0 0 -0.0123545110181818 0 0 0 0 0 0 0 0 0 0 0 0 0 0 0 0 0 0 0 0 0 0 0 0 0 0 0 0 0 0 0 0 0 0 0 0 0 0 0 0 0 0 0 0 0 0 0 0 0 0 0 0 0 0 -0.0384014927 0 0 0 0 0 0 0 0 0 0 0 0 0 0 0 0 0 0 0 0 -0.000186436827272723 0 0 0 0 0 0 0 0 0 0 0 0 0 0 0 0 0 0 0 0 0 -0.0318255767272727 0 0 0 0 0 0 0 0 0 0 0 0 0 0 0 0 -0.0321777461272727 0 0 0 0 0 0 0 0 0 0 0 0.0395140649636364 0 0 0 0 0 -0.0229351583200909 0 0 0 0 0 -0.0392093977 0 0 0 0 0 0 0.0884619081090909 -0.158815876647273 0 0 0 0 0 0 0 0 0 0 0 0 0 0 0 0 0 0 0 0 0 0 0 0 0 0 0 0 0 0 0 0 0 0 0.0667991690090909 0 0 0 0 0 0 0 0 0 0 0 0 0 0 0 0 0 0 0 0 0 0 0 0 0 0 0 0 0 0 0 0 0 0 0 0 0 0 0 0 0 0 0 0 0 0 0 0 0 0 0 0 0 0 0 0 0 0 0 0 0 0 0 0 0 0 0 0 0 0 0 0 0 0 0 0 0 0 0 0 0 0 0 0 0 0 0 0 0 0 0 0 -0.103657638029091 -0.00573337343636363 0 0 0 0 0 0 0 0 -0.0257664503636364 0 0 0 0 0 0 0 0 0 0 0 0 0 0 0 0 0 0 0 0 0 0 0 0 0 0 0 0 0 0 0 0 0 0 0 0 0 0 0 0 0 0 0 0 0 0 0 0 0 0 0 0 0 0 0 0 0 0 0.0237571429727273 0 0 0 0 0 0 0 0 0 0 0 0 0 0 0 0 0 0 0 0 0 0 0 0 0 0 0 0 0.0654556838181818 0 0 0 0 0 0 0 0 0 0 0 0 0 0 0 0 0 0 0 0 0 0 0 0 0 0 0 0 0 0 0 0 0 0 0 0 0 0 0 0 0 0 0 0 0 0 0 0 0 0 0 0 0 0 0 0 0 0 0 0 0 0 0 0 0 0 0 0 0 0 0 0 0 0 0 0 0 0 0 0 0 0 0 0 0 0 0 0 0 0 0 0 0 0 0 0 0 0 0 0 0 0 0 0 0 0 0 0 0 0 0 0 0 0 0 0 0 0 0 0 0 0 0 0 0 0 0 0 0 0 0 0 0 0 0 0 0 0 0 0 0 0 0 0 0 0 0 -0.197131589272727 0 0 0 0 0 0 0 0 0 0 -0.0631921892609091 0 0 0 0 0 0 0 0 0 0 0 0 0 0 0 0 0 0 0 0 0 0 0 0 0 0 0 0 0 0 0 0 0 0 0 0 0 0 0 0 0 0 0 0 0 0 0 0 0 0 0 0 0 0 0 0 0 0 0 0 0 0 0 0 0 0 0 0 0 0 0 0 0 0 0 0 0 0 0 0 0 0 0 0 0 0 0 0 0 0 -0.0582437051518182 0 0 0 0 0 0 0 0 0 0 0 0 0 0.00276297728181818 0 0 0 0 0 0 -0.133569548909091 0 0 0 0 0 0 0 0 0 0 0 0 0 0 0 0 0 0 0 0 0 0 0 0 0 0 0 0 0 0 0 0 0 0 0 0 0 0 0 0 0 0 0 0 0 0 0.0389204503195455 0 0 0 0 0 0 0 0 0 0 0 0 0 0 0 0 0 0 0 0 0 0 0 0 0 0 0 0 0 0 0 0 0 0 0 0 -0.00923106322909092 0 0 0 0 0 0 0 0 0 0 0 0 0 0 0 0 0 0 0 0 0 0 0 0 0 0 0 0 0 0 0 0 0 0 0 0 0 0 0 0 0 0 0 0 0 0 0 0 0 0 0 0 0 0 0 0 0 0 0 0 0 0 0 0 0 0 0 0 0 0 0 0 0 0 0 0 0 0 0 0 0 0 0 0 0 0 0 0 -0.0493652819909091 0 0 0 0 0 0 0 0 -0.0251314150545455 0 0 0 0 0 0.0721731872727273 0 0 0 0 0 0 0 0 0 0 0 0 0 -0.1785385781 0 0 0 0 0 0 0 0 0 0 0 0 0 0 0 0 0 0 0 0 0 0 0 0 0 0 0 0 0 0 0 0 -0.0286251083090909 0 0 0 0 0 0 0 0 0 0 0 0 0 0 0 0 0 0 0 0 0 0 0 0 0 0 0 0 0 0 0 0 0 0 0 0 0 0 0 0 0.0599706676272727 0 0 0 0 0.0581416747272727 0 0 0 0 0 0 0 0 0 0 0 0 0 0 0 0 0 0 0 0 0 0 0 0 0 0 0 0 0 0 0 0 0 0 0 0 0 0 0 0 0 0 0 0 0 0 0 0 0 0 0 0 0 0 0 0 0 0 0 0 0 0 0 0 0 0 0 0 -0.0314880463636364 0 0 0 0 0 0 0 0 0 0 0 0 0 0 0 0 0 0 0 0 0 0 0 0 0 0 0 0 0 0 0 0 0 0 0 0 0 0 -0.0849898853881818 0 0 0 0 0 -0.0521917997166364 0 0 0 0 0 0 0 0 0 0 0 0 0 0 0 0 0 0 0 0 0 0 0 0 0 0 0 0 0 0 0 0 0 0 0 0 0 0 0 0 0 0 0 0 0 0 -0.108756937872727 0 0.0743925889636364 0 0 0 0 0 0 -0.208283316663636 0 0 0 0 -0.0290844001727273 0 0 0 0 0 0 0 0 0 0 0 0 0 0 0 0 0 0 0 0 0 0 0 0 0 0 0 0 0 0 0 0 0 0 0 0 0 0 -0.182465340006273 0 0 0 0 0 0 0 0 0 0 0 0 0 0 0 0 0 0 0 0 0 0 0 0 0 0 0 0 0 0 0 0 0 0 0 0 0 0 0 0 0 0 0 0 0 0 0 0 0 0 0 0 0 0 0 0 0 0 0 0 -0.136078968136364 0 0 0 0 0 0 0 0 0 0 0 0 0 0 0 0 0 0 0 0 0 0 0 0 0 0 0 0 0 0 0 0 0 0 0 0 0 0 0 0 0 0 0 0 0 0 0 0 0 0 0 0 0 0 0 0 0 0 0 0 0 0 0 0 0 0 0 0 0 0 0 0 0 0 0 0 0 0 0 0 0 0 0 0 0 0 0 0 0 0 0 0 0 0 0 0 0 -0.00724150619999999 0 0 0 0 0 0.0701537313260909 0 0 0 0 0 0 0 0 0 0 -0.109187176917273 0 -0.137996994554545 0 -0.0683599889636364 0 0 0 0 0 0 -0.0687590056363636 0 0 0 0 0 0 0 0 0 0 0 0 0 0 0 0 0 0 0 0 0 0 0 0 0 0 0 0 0 0 0 0 0 0 0 0 0 0 0 0 0 0 0 0 0 0 0 0 0 0 0 0 0 0 0 0 0 0 0 0 0 0 0 0 0 0 0 0 0 0 0 0 0 0 0 0 0 0 0 0 0 0 0 0 0 0 0 0 0 0 0 0 0 0 0 0 0 0 0 0.0350150947345455 0 0 0 0 0 0 0 0 0 0 0 0 0 0 0 0 0 0 0 0 0 0 0 0 0 0 0 0 0 0 0 0 0 0 0 0 0 0 0 0 0 0 0 0 0 0 0 0 0 0 0 0 0 0 0 0 0 0 0 0 0 0 0 0 0 0 0 0 0 0 0 0 -0.02067097543 0 0 0 0 0 0 0 0 0 0 0 0 0 0 0 0 0 0 0 0 0 0 0 0 0 0 0 0 0 0 0 0 0 0 0 0 0 0 0 0 0 0 0 0 0 0 0 0 0 0 0 0 0 0 0 0 0 0 0 0 0 0 0 0 0 0 0 0 0 0 0 0 0 0 0 0 0 0 0 -0.143663414109091 0 0 0 0 0 0 0 0 0 0 0 0 0 0 0 0 0 0 0 0 0 0 0 0 0 0 0 0 0 -0.167057194725455 0 0 0 0 0 0 -0.0965827019 -0.0639862033636364 0 0 0 0 0 0 0 0 0 0 0 0 0 0 0 0 0 0 0 0 0 -0.0260728954545455 0 0 0 0 0 0 0 0.0579657916227273 0 0 0 0 0 0 0 0 0 0 0 0 0 0 0 0 0 0 0 0 0 0 0 0 0 0 0 0 0 0 -0.0941240127727273 0 0 0 0.0409209487272727 0 0 0 0 0 0 0 0 0 0 0 0 0 0 0 0 0 0 0 0 0 0 0 0 0 0 0 0 0 0 0 0 0 0 0 0 0 0 0 0 0 0 0 0 0 0 0 0 0 0 0 0 0 0 0 0 0.0142158056090909 0 -0.0850356234358182 0 0 0 0 0 0 0 0 0 0 0 0 0 0 0 0 0 0 0 0 0 0 0 0 0 0.0155168534822727 0 0 0 0 0 0 0 0 0 0 0 0 0 0 0 0 0 0 0 0 0 0 0 0 0 0 0 0 0 0 0 0 0 0 0 0 0 0 0 0 0 0 0 0 0 0 0 0 0 0 0 0 0 0 0 0 0 0 0 0 0 0 0 0 0 0 0 0 0 0 0 0 0 0 0 0 -0.0890316769109091 -0.0618620667008182 0 0 0 0 0 0 0 0 0 0 0 0 -0.105331197127273 0 0 0 0 0 0 0 0 0 0 0 0 0 0 0 0 0.0191549602456364 0 0 0.0558425981818182 0 0 0 0 0 0 0 0 0 0 0 0 0 0 0 0 0 0 0 0 0 0 0 0 0 0 0 0 0 0 0 0 0 0 0 0 0 0 0 0 0 0 0 0 0 0 0 0 0 0 0 0 0 0 0 0 0 0 0 0 0 -0.189289379409091 0 0 -0.0319625071181818 0 0 0 0 0 0 0 0 0 0 0 0 0 0 0 0 0 0 0 0 0 0 0 0 0 0 0 0 0 0 0 0 -0.0319537306746091 0 0 0 0 -0.121745022460636 0 0 0 0 0 0 0 0 0 0 0 0 0 0 0 0 0 0 -0.00236941713909091 0 0 0 0 0 0 0 0 0 0 0 0 0 0 0 0 0 0 0 0 0 0 0 0 0 0 0 0 0 0 0 0 0 0 0 0 0 0 -0.0324692425584545 0 0 0 0 0 0 0 0 0 0 0 0 0 0 0 0 0 0 0 0 0 0 0 0 0 0 0 0 0 0 0 0 0 0 0 0 0 0 0.0827590681981818 0 0 0 0 0 0 0 0 0 0 0 0 0 0 0 0 0 0 0 0 0 0 0 0 0 0 0 0 0 0 0 0 0 0 0 0 0 0 0 0 0 0 0 0 0 0 0 0 0 0 0 0 0 0 0 0 0 0 0 0 0 0 0 0 0 0 0 0 0 0 0 0 0 0 0 0 0 0 0 0 0 0 0 0 0 0 0 0 0 0 0.0299622615454545 0 0 0 0 0 0 0 0 0 0 0 0 0 0 0 0 0 0 0 0 0 0 0 0.0839186330772727 0 0 0 0 0 0 0 0 0 0.0933281564745455 0 0 0 0 0 0 0 0 0 0 0 0 0 0 0 0 0 -0.103162779369091 0.0104653121409091 0 0 0 0 0 0 0 0 0 0 0 0 0 0 0 0 0 0 -0.0114593541339118 0 0 0 0 0 0 0 0 0 0 0 0 0 0 0 0.00332525249490909 0 0 0 0 0 0 0 0 0 0 0 0 0 0 0 0 0 0 0 0 0 0 0 0 0 0 0 0 0 0 -0.00721522236363636 0 0 0 0 0 0 -0.0108417465909091 0 0 0 0 0 0 0 0 0 0 0 0 0 -0.0229982426090909 0 -0.0615343699636364 0 0 0 0 0 0 0 0 0 0 0 0 0 0 0 0 0 0 -0.169714000399091 0 0 0 0 0 0 0 0 0 0 0 0 0 0 0 0 0 0 0 0 0 0 0 0 0 0 0 0 0 0 0 0 0 0 0 0 0 0 0 0 0 0 0 0 0 0 0 0.0753464822818182 0 0.0745205947363636 0 0 0 0 0 0 0 0 0 0 0 0 0 0 0 0 0 0 0 0 0 0 0 0 0 0 0 0 0 0 0 0 0 0 0 0 0 0 0 0 0 0 0 0 0 0 0 0 0 0 0 0 -0.113094630263636 0 0 0 0 0 0 0 0 0 0 0 0 0 0 0 0 0.129266541863636 0 0 0 0 0 0 0 0 0 0 0 0 0 0 0 0 0 0 0 0 0 0 0 0 0 0 0 0 0 0 0.246592929554545 0 0 0 0 0 0 0 0 0 0 0 0 0 0 0 0 0 0 0 0 0 0 0 0 0 0 0 0 0 0 0 0 0 0 0 0 0 -0.0767030713181818 0 0 0 0 0 0 0 0 0 0 0 0 0 0.0623418434272727 0 0 0 0 0 0 0 0 0.0372488562727273 0 0 0 0 0 0 0 0 0 0 0 0 0 0 0 0 0 0 0 0 0 0 0 0 0 0 0 0 0 0 0 0 0 0 0 0 0 0 -0.125431019645455 0 0 0 0 0 0 0 0 0 0 0 0 0 0 0 0 0 0 0 0 0 0 0 0 0 0 0 0 0 0 0 0 0 0 0 0 0 0 0 0 0.120731285727273 0 0 0 0 0 0 0 0 0 0.0556107488830909 0 0 0 0 0 0 0 0 0 0 0.0344262772727273 0 0 0 0 0 0 0 0 0 0 0 0 0 0 0 0 0 0 0 0 0 0 0 0 0 0 0 0 0 0 0 0 0 0 0 0 0 0 0 0 0 0 0 0 0 0 0 0 0 0 0 0 0 0 0 0.0479853156363636 0 0 0 -0.0219734783090909 0 0 0 0 0 0 0 0 -0.145566355170455 0 0 0 0 0 0 0 0 0 0 0 0 0 0 0 0 0 0 0 0 0 0 0 0 0 0 0 0 0 0 0 0 0 0 0 0.0589538534818182 0.0537758181818182 0 0 0 0 0 0 0 0 0 0 0 0 0 0 0 0 0 0 0 -0.0535870807090909 0 0 0 0 0 0 0 0 0 0 0 0 0 0 0 0 0 0 0 0 0 0 0 0 0 0 0 0 0 0 0 0 0 0 0 0 0 0 0 0 0.00722843945454545 0.0443135102909091 0 0 0 0.0648865030525909 0 0 0 0 0 0 0 0 0 0 0 0 0 0 0 0 0 0 0 0 0 0 0 0 0 0 0 0 0 0 0 0 0 0 0 0 0 0 0 0 0 0 0 0 0 0 0 0 0 -0.09204171781 0.0244373508127273 0 0 0 0 0 0 0 0 0 0 0 0 0 0 0 0 0 0.0364629220727273 0 0 0 0 0 0 0 -0.055970258 0 0 0 0 0 0 0 0 0 0 0 0 0 0 0 0 0 0 0 0 0.0371808950181818 0 0 0 0 0 0 0 0 0 0 0 0 0 0 0 0 0 0 0 0 0 0 -0.101038914385455 0 0 0 0 0 0 0 0 0 0 0 0 0 0 0 0 0 0 0 0 0 0 0 0 0 0 0 0 0 0 0 0 0 0 0 0 0.0174400503818182 0 0 0 0 0 0 0 0 0 0.0115718755454545 -0.00272421370363636 0 0 0 0 0 0 0 0 0 0 0 0 0 0 0 0 0.0385194166281818 0 0 0 0 0 0 0 0 0 0 0.0648862881272727 0 0 0 0 0 0 0 0 0 0 0 0 0 0 0 0 0 0 0 0 0 0 0 0 0.100153147836364 0 0 0 0 0 0 0 0 0 0 0 -0.106603177545455 0 0 0 0 0 0 0 0 0 0 0 0 0 0 0 0 0 0 0 0 0 0 0 0 0 0 0 0 -0.0443775913909091 0 0 0 0 0 0 0 0 0 -0.198973729563636 0 0 0 0 0 0 0 0 0 0 0 0 0 0 0 0 -0.0964778575454545 0 0 0 0 0 0 0 0 0 0 0 0.0456011485454545 0 0 0 0 0 -0.0261815500363636 0 0 0 0 0 0 0 0 0 0 0 0 0 0 0 0 0 0 0 0 0 0 0 0 0 0 0 0 0 0 0.0271483136363636 0.0323347740163636 0.0230835208363636 0 0 0 0 0 0 0 0 0 0 0 0 0 0 0 0 0 0 0 0 0 0 0 0 -0.0696434675818182 0 0 0 0 0 0 0 0 0 0.0166154129090909 0 0 0 0 0 0 0 -0.0566575922090909 0 0 0 0 0 0 -0.0161000539545455 0 0 0 0 0 0 0 0 0 0 0 0 0 0 0 0 0 0 0 0 0 0 0 0 0 0 0 0 0 0 0 0.00116067261818181 0 0 0 0 0 0 0 0 0 0 0 0 0 0 0 0 0 0 0 0 0 0 0 0 0 0 0 0 0 0 0 0 0 0 0 0 0 0 0 0 0 0 0 0 0 0 0 0 0 0 0 0 0 0 0 0 0 0 0 0 0 0 0 0 0 -0.0429708203763636 0 0 0 0 0 0 0 0 0 0 0 0 0.0548305132527273 0 0 0 0 0 0 0 0 -0.0753360811909091 0 0 0 0 0 0 0.03491341576 0 0 0 0 0 0 0 0 0 0 0 0 0 0 0 0 0 0 0 0 0 0 0 0 0 0 0 0 0 0 0 0 0 0 0 0 0 0 0 0 0 0 0 0 0 0 0 0 0 0 0 0 0 0 0 0 0 0 0 0 0 0 0 0 0 0 0.124145178000909 0 0 0 0 0 0 0 0 0 0 0 0 0 0 0 0 0 0 0 0 0 0 0 0 0 -0.0845717109636364 0 0 0 0 0 0 0 0 0 0 0 0 0 0 0 0 0 0 0 0 0 0 0 0 0 0 0 0 0.149560078681818 0 0 0 0 0.109404805336364 0 0 0 0 0 0 0 0 0 0 0 0 0 0 0 0 0 0 0 0 0 0 0 0 0 0 0 0 0 0 0 0 0 0 0 0 0 0 0 0 0 0 0 0 0 0 0 0 0 0 0 -0.0949936237272727 0 0 0 0 0 0 0 0 0 0 0 0 0 0 0 0 0 0 0 0 0 0 0 0 0 -0.124032151 0 0 0 0 0 0 0 0 0 0 0 0 0 0 0 0 0 0 0 0 0 0 0 0 0 0 0 0 0 -0.00642274786363636 0 0 0 0 0 0 0 0 0 0 0 0 0 0 0 0 0 0 0 0 0 -0.1477182663 0 0 0 0 0 0 0 0 0 0 0 0 0 0 0 0 0 0 -0.06001964844 0 0 0 0 0 0.120499404727273 0 0 0 0 0 0 0 0 0 0 0 0 0 0 0 0 0 0 0 0 0 0 0 0 0 0 0 0 0 0 0 0 0 0 0 0 0 0 0 0 0 0 0 0 0 0 0 0 0 0 0 0 0 0 0 0 0 0 0 0 -0.184457928645455 0 0 0 0 0 0 0 0 0 0 0 0 0 0 0 0 0 0 -0.0580106918181818 0 0 0 0 0 0 0 0 0 0 0 0 0 0 0 0 0 0 0 0 0 0 0 0 0 0 0 0 0 0 0 0 0 0 0 0 0 0 0 0 0 0 0 0 0 0 0 0 0 0 0 0 0 0 0 0 0 0 0 0 0 0 0 0 0 0 0 0 0 0 0 0 0 0 0 0 0 0 0 0 0 0 0 0 0 0 0 0 0 0 0 0 0 0 0 0 0 0.0251091462454545 0 0 0 0 0 0 0.00691868278181818 0 -0.0234406004545454 0 0 0 0 0 0 0 0 0 0 0 0 0 0 0 0 0 -0.0790960693635454 0 0 0 0 0 0 0 0 0 0 0 0 0 0 0 0 0 0 0 0 0 0 0 0 0 0 0 0 0 0 0 -0.0721520378090909 0 0 0 0 0 0 0 0.0566970326009091 0 0 0 0 0 0 0 0 0 0 0 0 0 -0.0217775444545454 -0.110478798654545 0 0 0 0 0 0 0 0 0 0 0 0 0 -0.0110588761181818 0 0 0 0 0 0 0 0 0 0 0 0 0 0 0 0 0 0 0 0 0 0 0 0 0 0 0 0 0 0 0 0 0 0 0 0 0 0 0 0 0 0 0 0 0 0 0 0 0 0 0 0 0 0 0 0 0 0 0 0 0 0.0286457673590909 0 0 0 0 0 0 0 0 0 0 0 0 0 0 0 0 0 0 0 0 0 0 0 0 0 0 0 0 0 -0.0891426755999091 0 0 0 0 0 0 0 0 0 0 0 0 0 0.0750687136409091 0 0 0 0 0 0 0 0 0 0 0 0 0 0 0 0 0 0 0 0 0 0 0 0 0 -0.0113750774909091 0 0 0 0 0 0 0 0 0 0 0 0 0 0 0 0 0 0 0 0 0 0 0 0 0 0 0 0 0 0 0 0 0 0 0 0 0 0 0 0 0 0 0 0 0 0 0 0 0 0 -0.140654982727273 0 0 0 0 0.0486479072363636 0 0 0 0 0 0 0 0 0 0 0 0 0 0 0 0 0 0 0 0 0 0 0 0.0303396489090909 0 0 0 0 0 0 0 0 -0.0386540450909091 0 0 0 0 0 0 0 0 0 0 0 0 0 0 0 0 0 0 0 0 0 0 0 0 0 0 0 0 0 0 0 0 0 0 0.0603438824636364 0 0 0 0 0 0 0 0 0 0 0 0 0 0 0 0 0 0 0 0 0 0 0 0 0 0 0 0 0 0 0 0 0 0 0 0 0 0.00820022522727273 -0.0290257596800909 0 0 0 0 0 0 0 0 0 0 0 0 0 0 0 0 0 0 0 0 0 0 0 0 0 0 0 0 0 0 0 0 0 0 0 0 0 0 0 0 0 0 0 0 -0.199705600430909 0 0 0 0 0 0 0 0 0 0 0 0 0 0 0 0 0 0 0 0 0 0 0 0 0 0 0 0 0 0 0 0 0 0 0 0 0 0 0 0 0 0 0 0 0 0 0 0 0 0 0 0 0 0 0 -0.194425523079091 0 0 0 -0.119853960536364 0 0 0 0 0 0 0 0 0 0 0 0 0 0.004457453 -0.0212404577636364 0 0 -0.0672732154 0 0 0 0 0 0 0 0 0 0 0 0 0.0247042645545455 0 0.0665648387272727 0 0 0 0 0 0 0 0 0 0 0 0 0 0 0 0 0 0 0 0 0 0 0 0 0 0 0 0 0 0 0 0 0 0 0 0 0 0 0 0 0 -0.0743072711246909 0 0 0 0 0 0 0 0 0 0 0 0 0 0 0 0 0 0 0 0 0 0 0 0 0 0 0 -0.0795059116090909 0 0 0 0 0 0 0 0 0 0 0 0 0 0 0 0 0 0 0 0 0 0 0 0 0 0 0 0 0 0 0 0 0 0 0 0 -0.0334577758818182 0 0 0 0 0 0 0 0 0 0 0 0 0 0 0 0 0 0 0.0402517654909091 0 0 0 0 0 0 0 0 0 0 0 0 0 0 0 0 0 0 0 0 0 0 0 0 0 0 0 0 0 0 0 0 0 0 0 0 0 0 0 0 0 0 0 0 -0.0520334465718182 0.186622467018182 0 0 0 0 0 0 0 0 0 0 0 0 0 0.0570442920909091 0 0 0 0 0 0 0 0 0 0 0 0 0 0 0 0 0 0 0 0 0 0 0 0 0 0 0 0 0.0516569588181818 0 0.0278513080909091 0 0 0 0 0 0 0 0 0 0 0 0 0 0 0 0 0 0 0 0 0 0 0 0 0 0 0 -0.0271910983181818 0 0 0 0 0 0 0 0 0 0 0 0 0 0 0 0 0 0 0 0 0 0 0 0 0 0 0 0 0 0 0 0 0 0 0 0 0 0 0 0 0 0 0 0 0 -0.0332653842636364 0 0 -0.0994991684745455 0 0 0 0 0 0 0 0 0 0 0 0 0 0 0 0 0 0 0 0 0 0 0 0 0 0 0 0 0 0 0 0 0 0 0 -0.100120196154545 0 0 0 0 0 0 0 0 0 0 0 0 0 0 0 0 0 0 0 0 0 0 0 0 0 0 0 0 0 0 0 0 0 0 0 0 0 0 -0.0326524959727273 0 0 0 0 0 0 0 0 0 0 0 0 0 0 0 0 0 0 0 0 0 0 0 0 0 0 0 0 0 0 0 0 0 0 0 0 0 0 0 0 0 0 0 0 0 0 0 0 0 0 0 0 0 0 0 0 0 0 0 0 0 0 0 0 0 0 0 0 0 0 0 0 0 0 0 0 0 0 0 0 0 0.0823384504545455 0 0 0 0 0 0 0 0 0 0 0 0 0 0 0 0 0.0423711471454545 0 0 0.0140125575545455 0 0 0 0 0 0 0 0 0 0 0 0 0 0 0 0 0 0 0 0 0 -0.0122895236909091 0 0 0 0 0 0 0 0 0 0 0 0 0 0 0 0 0 -0.216893447272727 0 0 0 0 0 0 0 0 0 0 0 0 0 0 0 0 0 0 0 0 0 0 0 0 0 0 0 0 0 0 0 0 0 0 0 0 0 0 0 0 0 0 0 0 0 0 0 0 0 0 0 0 0 0 0 0 0 0 0 0 0 0 0 0 -0.00472642817518182 0 0 0 0 0 0 0 0 0 0 0 0 0 0 0 0 0 0 0 0 0 0 0 0 0 0 0 0 0 0 0 0 0 0 0 0 0 0 0 0 0 0 0 0 0 0 0 0 0 0 0 0 0 0 0 0 0 0 0 0 0 0 0 0 0 0 0.0229630623636364 0 0 0 0 0 0 0 0 0 0 0 -0.107323175692727 0 0 0 0 0 0 0 0 0 0 0 0 0 0 0 0 0 -0.102734271272727 0 0 0 0 0 0 0 0 0 0 0 0 0 0 0 0 0 0 0 0 0 0 0 0 0 0 0 0.118407292818182 0 0 0 0 0 0 0 0 0.0361295538090909 0 0 0 0 0 0 0 0 0 0 0 0 0 0 0 0 0 0.12020146027 0 0 0 0 0 0 0 0 0.0423127484181818 0 0 0 0 0 0 0 0 0 0 0 0 0 0 0 0 0 0 0 0 0 0.101496073754545 0 0 0 0 0 0 0 0 0 0 0 0 0 0 0 0 0 0 0 0 0 0 0 0 0 0 0 0 0 0 0 0 0 0 0 0 0 0 0 0 0 0 0 0 0 0 0 0 0 0 0 0 0 0 0 0 0 0 0 0 0 0 0 0 0 0 0 0 0 0 0 0 0 0 0 0 0 0 0 0 0 0 0 0 0 0 0 0 0 0 0 0 0 0 0 0 0 0 0 0 0 0 0 0 0.0273553770272727 0 0 0 0 0 0 0 0 0 0 -0.144283217894545 0 0 0 0 0 0 0 0 0 0 0 0 0 0 0 0 0 0 0 0 0 0 0 0 0 0 0 0 0 0 0 0 0 0 0 0 0 0 0 0 0 0 0 0 0 0 0 0 0 0 0 0 0 0 0 0 0 0 0 0 0 0 0 0 0 0 0 0 0 0 0 0 0 0 0 0 0 0 0 0 0 0 0 0 0 0 0 0 0 0 0 0 0 0 0 0 0 0 0 0 0 0 0 0 0 0 0 0 0 0 0 0 0 0 0 0 0 0 0 0 0 0 0 0.0130640576909091 0 0 0 0 0 0 0 0 0 0 0 0 0 0 0 0 0 0 0 0 0 0 0 0 0 0 0 0 0 0 0 0 0 0 0 0 0 0 0 0 0 0 0 0 0 0 0 0 0 0 0 0 0 0 0 0 0 0 0 0 0 0 0 0 0 0 0 0 0 0 0.142059255372727 0 0 0 0 0 0 0 0 0 0 0 0 0 0 0 0 0 0 0 0 0 0 0 0 0 0 0 0 0 0 0 0 0 0 0 0 0 0 0 0 0 0 0 0 0 0 0 0 0 0 0 0 0 0 0 0 0 0 0 0 0 0 0 0 0 0 0 0 0 0 0 0 0 0 0 0 0 0 0 0 0 0 0 0 0 0 0 0 0 0 0 0 0 0 0 0 0 -0.0957375785727273 0 0 0 0 0 0 0 0 0 0 0 0 0 0 0.162502408623636 0 0 0 0 0 0 0 0 0.0489837029718182 0 0 0 0 0 0 0 0 0 0 0 0 0 0 0 0 0 0 0 0 0 0 0 0 0 0 0 0 0 0 0 0 0 0 0 0 0.139553543636364 0 0 -0.000597884462727277 0 0 0 0 0 0 0 0 0 0 0 0 0 0 0 0 0 0 0 0 0 0 0 0 0 0 0 0 0 0 0 0 0 0 0 0 0 0 0 0 0 0 0 0 0 0 0 0 0 -0.0411978270727273 0 0 0 0 0 0 0 0 0 0 0 0 0.0620155782363636 0 0 0 0 0 0 0 0 0 0 0 0 0 0 0 0 0 0 0 0 0 0 0 0 0 0 0 0 0 0 0 0 0 0 0 0 0 0 0 0 0 0 0 0 0 0 0 0 0 0 0 0 0 0 0 0 0 0 0 0 0.0570739095409091 0 0 0 0.0232284100818182 0 0 0 0 0.0421845766172727 0 0 0 0 0 0 0 0 0 0 0 0 0 0 0 0 0 0 0 0 0 0 0 0 0 0 0 0 0 0 0 0 0 0 0.123722943572727 0 0 0 0 0 0 0 0 0 0 0 0 0 0 0 0 0 0 0 0 0 0 0 0 0 0 0 0 0 0 0 0 0 0 0 0 0 0 0 0 0 0 0 0 0 0 0 0 0 0 0 0 0 0 0 0 0 0 0 -0.0444062388272727 0 0 0 0 0 0 -0.106349269162716 0 0 0 0 0 0 0 0 0 0 0 0 0 0 0 0 0 0 0 0 0 0 0 0 0 0 0 0 0 0 0 0 0 0 0 0 0 0 0 0 0 0 0.0510817638454545 0 0 0 0 0 0 0 -0.170095566632727 0 0 0 0 0 0 0 0 0 0 0 0 0 0 0 0 0 0 0 0 0 0 0 0 0 0 0 0 0 0 0 0 0 0 0 0 0 -0.0419517419491818 0 0 0 0 0 0 0 0 0 0 0 0 0 0 0.0238607372181818 0 0 0 0 0 0.0230809766125727 0 0 0 0 0 0 -0.10578844046 0 0 0 0 0 0 0 0 0 0 0 0 0 0 0 0 0 0 0 0 0 0 0 0 0 0 0 0 0 0 0.0861503748363636 0 0 0 0 0 0 0 0 0 0 0 0 0 0 0 0 0 0 0 0 0 0 0 0 0 0 0 0.0490452025181818 0 0 0.0199774885954545 0 0 0 0 0 0 0 0 0 0 0 0 0 0 0 0 0 0.0386386000181818 0 0 0 -0.0517897538181818 0 0 0 0 0 0 0 0 0 0 0 0 0 0 0 0 0 0 0 0 0 0 0 0 0 0 0 0 0 0 0 0 0 0 0 0 0 0 0 0 0 0 0 0 0 0 -0.0214275112327273 0 0 0 0 0 0 0 0 0 0 0 0 0 0 0 0 0 0 0 0 0 0 0 0 0 0 0 0 0 0 0 0 0 0 0 0 0 0 0 0 0 0 0 0 0 0 0 0 0 0 0 0 0 0 0 0 0 0 0 0 0 0 0 0 0 0 0 0 0.0607842114454545 0 0 0 0 0 0 0 0 0 0 0 0 0 0 0 0 0 0 0 0 0 0 0 0 0 0 0 0 0 -0.0184893158636364 0 0 0 0 0 0 0 0 0 0 0 0 0 0 0 0 0 0 0 0 0 0 0 0 0 0 0 0 0 0 0 0 0 0 0 0 0 0 0 0.0535175587272727 0.0620418796063636 0 0 0 0 0 0 0 0.0560099786572727 0 0 0 0 0 0 0 0 0 0 0 0 0 0 0 0 0 0 0 0 0 0 0 0 0 0 0 0 0 0 0 0 0 0 0 -0.0360584775081818 0 0 0 0 0 0 0 0 0 0 0 0 0 0 0 0.0151302936118182 0 0 0 0 0 0 0 0 0 0 0 0 0 0 0 0 -0.0851822745095454 0 -0.0575694754090909 -0.0759560925254545 0 0 0.0894720802727273 0 0 0 0 0 0 0 0 0 -0.124954907250515 0 0 0 0 0 0 0 0 0 0 0 0 0 0 0 0 0 0 0.0546740219818182 0 0 0 0 0 0 0 0 0 0 0 0 0 0 0 0 0 0 0 0 0 0 0 0 0 0 0 0 0 0 0 0 0 0 0 0 0 0 0 0 0 0 -0.0423607781510909 0 0 0 0 0 0 0 0 0 0 0 0 0 0 0 0 0 0 0 0 0 0 0 0 0 0 0 0 0 0 0 0 0 0 0 0 0 0 0 0 0 0 0 0 0 0 0 0 0 0 0 0 0 0 0 0 0 0 0 0 0 0 0
C11 0 0 0 0 0 0 0 0 0 0 0 0 0 0 0 0 0 0 0 0 0 0 0 0 0 0 0 0 0 0 0 0.0358938928898889 0 0 0 0 0 0 0 0 0 0 0 0 0 0 0 0 0 0 0 0 0 0 0 0 0 0 0 0 0 0 0 0 0 0 0 0 0 0 0 0.134331355811111 0 0 0 0 0.409672755311111 0 0 0 0 0 0 0 0 0 0 0 0 0 0 0 0 0 0 0 0 0 0 0 0 0 0 0.154565462866667 0 0 0 0 0 0 0 0 0 0 0 0 0 0 0.259888195666667 0 0 0 0 0 0 0 0 0 0 0 0 0 0 0 0 0 0 0 0 0 0 0 0 0 0 0 0 0 0 0 0 0 0 0 0 0 0 0 0 -0.367091537777778 0 0 0 0 0 0 0 0 0 0 0 0 0.228975901377778 0 0 0 0 0 0.159078075988889 0 0 0 0 0 0 0 0 0 0 0 0 0 0 0 0 0 0 0 0 0 0 0 0 0 0 0 0 0 0 0 0 0 0 0 0 0 0 0 0 0 0 0 0 0 0 0 0 0 0 0 0 0 0 0 0 0 0 0 0 0 0 0 0 0 0 0 0 0 0 0 0 0 0 0 0 0 0 0 0 0 0 0 0 0 0.120791442255556 0 0 0 0 0 0 0 0 0 0 0 0 0 0 0 0 0 0.435585666666667 0 0 0 0 0 0 0 0 0.326044541533333 0 0 0 0 0 0 0 0 0 0 0 -0.162385367566667 0 -0.137532505301111 0 0 0 0 0 0 0 0 0 0.2014885061 0 0 0 0 0 0 0 0 0 0 0 0 -0.1524738237 0 0.327027511344444 0 0 0 0 0 0 0 0 -0.0519613991333334 0.435701452444444 0 0 0 0.422059275288889 0 0 0 0 0 0.13696646652 0 0 0 0 0 0 0 0 0 0 0 0 0 0 0 -0.435529233388889 0 -0.181679922 -0.130713825855556 0 0 0 0 0 0 0 0.3980528387 0 0 0 0 0 0 0 0 0 0 0 0 0 0 0 0 0 0.394191123927778 0 0 0 0 0 0 0 0 0 0 0 0 0 0 0 0 0 0 0 0 0 0 0 0 0 0 0 0 0 0 0 0 0 0 0 0 0 0 0 0 0 0 0 0 -0.281892754588889 0 0 0 0 0 0 0 0 0 0 0 0 0 0 0 0 0 -0.157525826377778 0 0.361264884444444 0 0 0 0 0 -0.362396063333333 0 0 0 0 0 0 0 0 0 0 0 0 0.0417744888888889 0 0.0693626694577778 0 0 0 0 0 -0.282403622888889 0 0 0 0 0 0 0 0 0 0 0 0 0 0 0 0 0 0 0 0 0 0 0 0 0 0 0 0 0 0 0 0.299109294666667 0 0 0 0 0 0 0 0 0 0 0 0 0 0 0 0 0 0 0 0 0 0 0 0 0 0 0 0 0 0 0 0 0 0 0 0 0 0 0 0 0 0 0 0 0 0 0 0 0 0 0 0 0 0.0402613580444444 0 0 0 0 0 0 0 0 0 0 0 0 0 0 -0.187692672538889 0 0 0 0 0 0 0 0 0 0 0 0 0 0 0 0 0 0 0 0 0 0 0 0 0 0 0 0 0 0 0 0 0 0 0 0 0 0 0 0 0 0 0 0 0 0 0 0 0 0 0 0 0 0 0 0 0 0 0 0 0 0 0 0 0 0 0 0 0 0 0 0 0 0 0 0 0 0 0 0 0 0 0 0 0 0 0 0 0 0 0 0 0 0 0 0 0 0 0 0 0 0 -0.244759963066667 0 0 0 0 -0.168971872863333 0 0 0 0 0 0 0 0 0 0 0 0 0 0 0 0 0 0 0 0 0 -0.259072651138889 0.570857277777778 0 0 0.213781046222222 0 0 0 0 0 0 0 0 0 0.0178369727888889 0 0 0 0 0 0 0 0 0 0 0 0 0 0 0 0 0 0 0 0 0 0 -0.111391968755556 0 0 -0.263675964 0 0 0 0 0 0 0 0 0 0 0 0 0 0 0 0 0 0 0 0 0 0 0 0 0 0 0 0 0 -0.356947385888889 0 0 0 0 0 0 0 0 0 0 0 0 0 0 0 0 0 0 0 0 0 0 0 0 0 0 0 0 0 0 0 0 -0.197819746111111 0 0 -0.109083781664444 0 0 0 0 0 0 0 0 0 0 0 0 0 0 0 0 0 0 0.192586701388889 0 0 0 0 0 0 0 0 0 0 0 0 0 0 0 0 0 0.385559974615556 0 0 0 -0.1660099488 0 0 0 0 0 0 0 0 0 0 0 0 0 0 0 0 0 0 0 0 0 0 0 0 0 0 0 0 0 0 0 0 0 0 0 0 0 -0.144165708477778 0 -0.196100248732222 0 0 0 0 0 0 0 0 0 0 0 0 0 0 0 0 0 0 0 0 0 0 0 0 0 0 0 0 0 0 0 0 0 0 0 0 0 0 0 0 0 0 0 0 0 0 0 0 0 0 0 0 -0.311289678444444 0 0 0 0 0 0 -0.390383003608889 0 0 0 0 0 0 0 0 0 0 0 0 0 0 0 0 0 0 0 0 0 0 0 0 0 -0.189073186044444 0 0 0 0 0 0 0 0 0 0 0 0 0 0 0 0 0 0.407203693 0 0 0 0 0 0 0.208939876791556 0 0 0 0 0 0 0 0 0 0 0 0 0 0 0 0 0 0 0 0 -0.126580607633333 0 0 0 0 0 0 0 0 0 0 0 0 0 0 0 0 0 0 0 0 0 0 0 0 0 0 0 0 0 0 0 0 0 0 0 0.238371220431111 0 0 0 0 0 0 -0.196718517333333 -0.0946620669222222 0 0 0 0 0 0 0 0 0 0 0 0 0 0 0 0.216494199122222 0 0 0 0 0 0 0 0 0 0 0 0 0 0.141431149524444 0 0 -0.215234781266667 0 0 0 0 -0.3145164823 0 0 -0.345068124833333 0 0 0 0 0 0 0 0 0 0 0 0 0 0 0 0 0 0 0 0 0 0 0 0 0.323447814811111 0 0 0 0 0 0 0 0 0 0 0 0 0 0 0 0 0 0 0 0 0 0 0 0 0 0 0 0 0 0 0 0 0 0 0 0 0 0 0 0 0 0 0 0 0 0 0 0 0 0 0 0 0 0 0 0 0 0 0 0 0 0 0 0 0 0 0 0 0 0 0 0 0 0 0 0 0 0 0 0 0 0 0 0 0 0 0 0 0 0 0 0 0 0 0 0 0 0 0 0 0 0 0 0 0 0 -0.177648811162222 0 0 0 0 0 0 0 0 0 0 0 0 0 0 -0.1976393645 0 -0.156426593611111 0 0 0 0 0 0.319024195333333 0 0 0 0 0 0 0 0 0.258913991777778 0 0 0 0 0 0 0 0 -0.0665692011144444 0 0.132642927666667 0 0 0 0 0 0 0 0 0 0 0 0 0 0 0 0 0 0 0 0 0 0 0 0 0 0 0 0 0 0 0 0 0 0 0 0 0 0 0 0 0 0 0 0 0 0 0 0 0 0 0 0 0 0 0 0 0 0 0 0 0 0 0 0 0 0 0 0 0 0 0 0 0 0 0 0 0 0.425071250634444 0 0 0 0 0 0 0 0 0 0 0 0 0 0 0 0 0 0 0 0 0 0 0 0 0 0 0 0 0 0 0 0 0 0 0 0 0 0 0 0 0 0 0 0 0 0 -0.269192329986667 -0.191751297001111 0 0.268835841971111 0.597234411744444 0 0.168444688188889 0 0 0 0 0 0 0 0 0 0 0 0 0 0 0 0 0 0 0 0 0 0 0 0 0 0 0 0 0 0 0 0 0 0 0 0 0 0 0 0 0 0 0 0 0 0 0 0 0 0 0 0 0 0 0 0 0 0 0 0 0 0 0 0 0.0224820754555555 0 0.384607730025 0 0 0 0 0 0 0 0 0 0 0 -0.246555695333333 0 0 0 0 0 0 0 0 0 0 0 0 0.2541765791 0 0 0 0 0 0.0874847356222222 0 0 0 0 0 0 0 0 0 0 0 0 0.342497182888889 0 0 0 0 0 0 0 0 0 0 -0.234687025433333 -0.662905662466667 0 0 0 0 0 0 0 0 0 -0.106286037151222 0 0 0 0 0 0 0 0 0 0 0 0 0 0 0 0 0 0 0 0 0 0 0 0 0 0 0 0 0 0 0 0 0 0 0 0 0 0 0 0 0 0 0 0 0 0 0 0 0 0 0 0 0 0 0.228021110722222 0 0 0 0 0 0 0 0 0 0 0 0 0 0 0 0 0 -0.289612625333333 0 0 0 0 0 0 0 0 0 0 0 0 0 0 0 0 0 0 0 0 0 0 -0.420575041555556 0 0 0 0 0 0 0 0 0 0 0 0 0 0 -0.105493478787889 0 0 0 0 0 0 0 0 0 0 0 0 0 0 0.233854668756667 0 0 0 0 0 0 0 0 0 0 0 0 0 0 0 0 0 0 0 0 0 0 0 0 0 0 0 -0.0636869679366667 0 0 0 0 0 0 0 0 0 0 0 0 0 0 0 0 0 0 0 0 0 0 0 0 0 0 0 0 0 0 0 0 0 0 0 0 0 0 0 0 0 0 0 0 0 0 0 0.229746402888889 0 0 0 0 0 0 0 0 0 0 0 0 0 0 -0.358459292313333 0 0 0 0 0 0 0 0 0 0 0 0 0 0 0 0 0 0 0 0 0 0 0 0 0 0 0 0 0 0 0.0702098483722222 0 0 0 0 0 0 0 0 0 0 0 0 0 0 0 0 0 0.370994835784444 0 0 0 0.00235697668888889 0 0 0 0 0 0 0 0 0 0 0 0 0 0 0 -0.280954196033333 0 0 0 0 0 0 0 0 0 0 0 0 0 0 0 0 0 0 0 0 0 0 0 0 0 0 0 0 0 0 0 -0.234865583783333 0 0.0477883351555556 0 0 0 0 0 0 0.523548906777778 0 0 0 0 0 0 0 0 0 0 0 0 0 0 0 0 0 0 0 0 0 0 0 0 0 0 0 0 0 0 0 0 0 0 0 -0.139960162811111 0 0 0 0 0 0 0 0 -0.173577699777778 0 0 0 0 0 0 0 0.279346775911111 0 0 0 0 0 0 0 0 0 0 0 0 0 0 0 0 0 0 0 -0.202962905487556 0 0 0 0 0 0.298683045077778 0 0 0 0 0 0 0 0 0 0 0 0 0 -0.1722303274216 0 0 -0.587978544856667 0 0 0 0 0 0 0 0 0 0 0 0 0 0 0 0 0 0 0 0 0 -0.159383983411111 0 0 0 0 0 0 -0.296820671111111 0 0 0 0 0 0 0 0 0 0 0 0 0 0 0 0 0 0 0 0 0 0 0 0 0 0 0 0 0 0 0 0 0 0 0 0 0 0 0 0 0 0 0 0 0 0 0 0 0 0 0 0 0 0 0 0 0 0 0 0 0 0 0 0 0 0 0 0 0 0 0 0 0 0 0 0 0 0 0 0 0 0 0 0 0 0 0 0 0 0 0 0 0 0 0 0 0 0 0 0 0 0 0 0 0 0 0 0 0 0 0 0 0 0 0 0 0 0 0 0 0 0 0 0 0 0 0 0.357194033277778 0 0 0.0860177882888889 0 0 0 0 0 0 0 0 0 0 0 0 0.390997276988889 0 0 0 0 0 0 0 0 0 0 0 0 0 -0.0905517363333333 0 0 0 -0.246471392555556 -0.262718599966667 0 0 0 0 0 0 0 0 0 0 0 0 0 0 0 0 0 0 0 0 0 0 0 0 0 0 0 0 0.145327101855556 0 0 0 0 0 0 0 0 0 0 0 0 0 0 0 0 0 0 0 0 0 0 0 0 0 0 0 0 0 0 0 0 0 0 -0.0714034431111111 0 0 0 0 0 0 0 0 0 0 0 0 0 0 0 0 0 0 0 0 0 0 0 0 0 0.465146585911111 0 0 0 0 0 0 -0.245864610244444 0 -0.0886562224444444 0 0 0 0 0 0 0 0 0 0 0 0 0 0 0 0 0 0 0 0 0 0 0 0 0 0 0 0 0 0 0 0 0 0 0 0 0 0 0 0 0 0 0 0 0 0 0 0 0 0 0 0 0 -0.0721969202666667 0 0 0 0 0 0 0 0 0 -0.207268318162222 0 0 0 0 0 0 0 0 0 0 0 0 0 0 0 0 0 -0.287984212911111 0 0 0 0 0 0 0 0 0 0 0 0 0 0 0 0 0 0 0 0 0 0 -0.384148095866667 0 0 -0.389169768888889 0 0 0 0 0 0 0 0 0 0 0 0 0 0 0 0 0 0 0 0 0 0 0 0 0 0 0 0 0 0 0 0 0 0 0 0 0 0 0 0 0 0 0 0 0 0 0 0 0 0 0 0 0 0 0 0 0 0 0 0 0 0 0 -0.156262747555556 0 0 0 0 0 0 0 0 0 0 0 0 0 0 0 0 0 0 0 0 0 0 0 0 0 0 0 0 0 0 0 0 0 0 0 0 0 0 0 0 0 0 0 0 0 0.241682045088889 0 0 0 0 0 0 0 0 0 0 0 0 0 0 0 0 0 0 0 0 0 0 0 0 0 0 0 0 0 0 0 0 0 0 0 0 0 0 0 0 0 0 0.221388485388889 0 0 0 0 0.340714755555556 0 0.250549576744444 0 0 0 0 0 0 0 0 0 0 0 0 0 0 0 0 0 0 -0.222448429821111 0 0 0 0 0 0 0 0 0 0 0 0 0 0 0 0 0 0 0 0 0 0 0 0 0.101005552666667 0 0 0 0 0 0 0 0 0 0 0 0 0 0 0 0 0.223505138555556 0 0 0 0.349307266011111 0 0 0 0 0 0 0 0 0 0.434900885555556 0 0 0 0.0959156024444444 0 0 0 0 0.256738102388889 0 0 0 0 0 0 0 0 -0.154581151185556 -0.270566193333333 0 0 -0.178552265555556 0 0 0 0 0 0 0 0 0 0 0 0 -0.0967394641744444 0 0 0 0 0 0.310652198888889 0 0 0 0 0 0 0 0 0 -0.299721159481222 0 0 0 0 0 0 0 0 0 0 0 0 0 0 0 0 0 0 0 0 0 0 0 0.362896400555556 0 0 0 0 0 0 0 0 0 0 0 0 0 0 0 0 0 0 0 0 0 0 0.0980963387777778 0 0 0 0 0 0 0.113309197266667 0 0 0.304568955111111 0 0 0 0 0 0 0 0 0 0 0 0 0 0 0 0 0 0 0 0 0 0 0 0 0 0 0 0 0.181995837644444 0 0 0 0 0 0.206438723923333 0 0 0 0 0 0 0 0 0 0 0 0 0 0 0 0 0 0.350724452222222 0 0 0 0 0 0 0 0 0 0 0 0 0 0 0 0 0 0 0 0 0 0 0 0 0 0.13681694199 0 0 0 0.287277585033333 0.4059149425 0 0 0 0 0 0 0 0 0 0 0 0 0 0 0 0 0 0 0 -0.325537458888889 0 0 0 0 0 0 0 0 0 0 0.420268094666667 0 0 0 0 0 0 0 0 0 0 0 0 0 0 0 0 0 0 0 0 0 0 0 0 0 0 0 0 0 0 0 0 0 0 0 0 0 0 0 0 0 0 0 0 0 0 0 0 -0.0755788851888889 0 0 0 0 0 0 0.383652169111111 0 0 0 0 0 0 0 0 0 0 0 0 0 0 0 0 0 0 0 0 0 0 0 0 0 0 0 0 0 0 0 0 0 0 0 0 -0.0639851533555556 0 0 0 0 0 0 0 0 0 0 0 0 0 0 0 0 0 0 0 0 0 0 0 0 0 0 0 0 0 0 0 0 0 0.0731201023777778 0 0 0 0 0 0 0 0 0 0 0 0 0 0 0 0 0 0 0 0 0 0 0 0 0 0 0 0 0 0 0 0 0 0 0 0 0 0 0 0 0 0 0 0 0 0 0 0 0 0 0 0 0 0 0 0 0 0 0.232506975555556 0 0 0 0 0 0 0 0 0 0 0 0 0 0 0 0 0 0 0 0 0 0 0 0 0 0 0 0 0 0 0 0 0 0 0 0 0 -0.305086 0 0 0 0 0 0 0 0 0 0 0 0 0 0 0 0 0 0 0 0 0 0 0 0 0 0 0 0 0 0 0 0 -0.390764221133333 0 0 0 0 0 0 0 0 0 0 0 0 0 0 0 0 0 0 0 0 0 0 0 0 0 0 0 0 0 0 0 0 0 0 0 0 0 0 0 0 0 0 0 0 0 0 0 0 0 0 0 0 0 0 0 0 0.0307568929322222 0 0 0 0 0 0 0 0 0 0 0 0 0 0 0 0 0 0 0 0 0 0 0 0 0 0 0 0 0 0 0 0 0 0 0 0 0 0 0 0 0 0 0 0 0 0 0.141823907082333 0 0 0 0 0 0 0 0 0 0 0 0 0 0 0 0 0 0 -0.325319248188889 0 0 0 0.368636655944444 0 0 0 0 0 0 0 0 0 0 0 0 0 0 -0.1547316178 0 0 0 0 0 0 0 0 0 0 0 0 0 0 0.124873667822222 0 0 0 0 0 0 0 0 0 0 0 0 0 0 0 0 0 0 0 0 0 0 0 0 0 0 0 0.217707481035556 0 0 0 0.117479886988889 0 -0.143711292977778 -0.202906920144444 0 0 0 0 -0.230943809777778 0 0 0 0 -0.372804253066667 0 0 0 0 0 0 0 0 0 0 0 0 0 0 0 0.1449239439 0.0505591390222222 0 0 0 0 0 0 0 0 0 0 0 0 0 0 0 0 0 0 0 0.448294144445556 0 0 0 0 0 0 0 0 0 0 0 0 0 0 0 0 0 0 0 0 0 0 0 0 0 0 0 0 0 0 -0.05116321 0 0 0 0 0 0 0 -0.228905746277778 0 0 0 0 0.0151875274444444 0 0 0 0 0 0 0 0 0 0 0 0 0 0 0 0 0 0 0 0 0 0 0 0.211643921433333 0 0 0 0 0 0 0 0.511355767855556 0 0 0 0 0 0 0 0 0 0 0 0 0 0 0 0 0 0 0 0 0 0 0 0 0 0 0 0 0 0 0 0 0 0 0 0 0 0 0 0 0 0 0 0 0 0 0 0 0 0 0 -0.235663080466667 0 0 0 0 0 0 0 0 0 0 0 0 0 0 0 0 0 0 0 0 0 0 0 0 0.0619324963944444 0 0 0 0 0 0 0 0 0 -0.119760575111111 0 0 0 0 0 0 0 0 0 0 0 0 0 0 0 0 0 0 0 0 0 0 0 0 0 0 0 0 0 0 0 0 0 0 0 0 0 0 0 0 0 0 0 0 0 0 0 -0.180993361666667 0 0 0 0 -0.0942243222222222 0 0 0 0 0 0 0 0 0 0 0 0 0 0 0 0 0 0 0 0 0 0 0 0 0 0 0 0 0.170860312777778 0 0 0 0 0 0 0 0 -0.0826962211111111 0 0 0 0 0 0 0 0 0 0 0 0 0 0 0 0 0 0 0 0 0 0 0 0 0 0 0 0 0 0 0 0 -0.498982389144444 0 0 0 0 0 0 0 0 0 0 0 -0.282359564222222 0 0 0.576624583666667 0 0.494680641288889 0 0 0 0.179968861466667 0 0 0 0 0 0 0 0 0 0 0 0 0 0 0 0 0 -0.193648873888889 0 0 0 0 0 0 0 0 0 0 0 0 0 0 0 0 0 0 0.226204467333333 0 0 0 0 -0.266142394481111 0 0 0 0 0 0 0 0 0 0 0 0 0.300275022222222 0 0 0 0 0 0 0 0 0 0 0 0 0 -0.0931778572222222 0 0 0.505250009233333 0 0.139150680533333 0 0 0 0 0 0 -0.4618745373 0 0 0 0 0 0.179944313788889 0 0 0 0 0 0 0 0.0924219369222222 0 0 0 0 0 0 0 0 0 0 0 0 0 -0.255302621617778 0 0 0 0 0 0.140921895555556 0 0 0 0 0 0 0 0 0 -0.331740203333333 0 0 0 0 0 0 0 0 0 0 0 0 0 0 0 0 -0.0566621553177778 0 0 0 0 0 0 0 0 0 0 0 0 0 0 0 0 0 0 0 0 0 0 0 0 0 0 0 0 0 0 0 0 0 0 0 0 0 0 0 0 0 0 0 0 0 -0.195682803906222 0 0 0 0 0 0 0 0 0 0 0 0 0 0 0 0 0 0 0 0 0 0 0 0 0 0 0 0 0 0 0 0 0 0 0 0 0 0 -0.187473087855556 0 0 0 0 0 0 0 0 0 0.608618404666667 0 0 0 0 0 0 0 0 0 0 0 0 0 0 0 0 0 0 0 0 0 0 0 0 -0.355890002677778 0 0 0 0 0 0 0 0 0 0 0 0 0 0 0 0 0 0 0 0 0 0 0 0 0 0 0 0 0 -0.0387110405418889 0 0 0 0 0 0 0 0 0 0 0 0 0 0 0 0 0 0 0 0 0 0 0.219198472333333 0 0.412601192372222 0 0 0 0 0 0 0 0 0 0 0 0 0 0 0 0 0 0 0 0 0 0 0 0 0 0 0 0 0 0 0 0 0 0 0 0 0 0 0 0 0 0 0 0 0 0 0 0 0 0 0 0 0 0 0 0 0 0 0 0 0 0 0 0 0 0 0 0 0 0 0 0 0 0 0 0 0 0.059623232 0 0 0 0 0 0 0 0 0 -0.332796757433333 -0.437209363998889 0 0 0 0 0 0 0 0 0 0 0 0 0 0 0 0 0 0 0 0 0 0 0 0 0 0 0 0 0 0 0 0 0 -0.155478529124444 0 -0.447059176666667 0 0 0 0 0 0 0 0 0 0.4525362679 0 0 0.231868542258889 0 0 -0.0146280981566667 0 0 0 0 0 -0.0516354720833333 0 0 0 0 0 0 0 0 0 0 0 0 0 0 -0.292430610490667 0 0 0 0 0 0 0 0 0 0 0 0 0 0 0 0 0 0 -0.256719025077778 0 0 0 0 0 0 0 0 0 0 0 0 0 0 0 0 0 0 0 0 0 0 0 0 0 0 0 0 0 0 0 0 0 0 0 0.290705928011111 0 0 0 0 0 0 0.197554725777778 0 0 0 0 0 0 0 0 0 0 0 0 0 0 0 0 0 0 0 0 0 0 0 0 0 0 0 0 0 0 0 0 0 -0.228449843222222 0 0 0 0 0 0 0 0 0 0 0 0 0 0.385033596222222 0 0 0 0 0 0 0.07338579766 0 0 0 0 0 0 0 0 0 0 0 0 0 0 0 0 0 0 0 0 0 0 0 0 0 0 0 0 0 -0.120645073733333 0 0 0 0 0 0 0 -0.207395935344444 0 0 0 0 0 0 0 0 0 0 0 0 0 0 0 0 0 0 0 0 0 0 0 0 0 0 0 0 0 0 0 0 0 0 0 0 0 0 0 0 0 0 0 0 0 0 0 0 0 0 0 0 0.220712803666667 0 0 0 0 0 0 -0.550649543466667 -0.581470534533333 0 0 -0.215524419617778 -0.2413441097 0 0 0 0 0 0 0 0 0 0 0 0 0 0.226430363544444 0 0 0 0 0 0 0 0 0 0 0 0 0 0.0236887129466667 0 0 0 0 0 0 0 0 0 0 0 0 0 0 0 0 0 0 -0.230558111333333 0 0 0 0 0.253569938893333 0 0 0 0 0 0 0 0 0 0 0 0 0 0 0 0 0 0 0 0 0 0 0 0 0 0 0 0 0 0 0 0 0 0 0 0 0 0 0 0 0 0 0 0 0 0 0 0 0 0 0.253000710288889 0 0 0 0 0 0 0 -0.141991819866667 0 0 0 0 0 0 0 0 0 0 0 0 0 0 0 0 0 -0.137768400555556 0 0 0 0 0 0 0 0 0 0 0 0 0 0 0 0 0 0 0 0 0 0 0 0 0 0 0 0 0 0 0 0 0 0 0 0 0 0 0 0 0 0 0 0 0 0 0 0 0 0 0 0 0 0 0 0 0 0 0 0 0 0 0 0 0 0 0 0 0 0 0 0 0 0 0 0 0 0 0 0 0 0 0 0 0 0 0 0 0 0 0 0 0 0 0 0 -0.138333750344444 0 0 -0.0387092884333333 0 0 0 0 0 0 0 0 0 0 0 0 0 0 0 0 -0.0628795791111111 0 0 0 0 0 0 0 0 0 0 0 0 0 -0.150279201633333 0 0 0 0 0 0 0 0 0 0 0 -0.00507818938888888 0 0 0 0 0 0 0 -0.00800795636555555 0 0 0 0 0 0 0 0 0 0 0 0.272187162633333 0 0 0 0 0 0 0 0 0.108637329108889 0 0 0 0 0 0 0 0 0 0 0 0 0 0 0 0 0 0 0 0 0 0 0 0 0 0.0808994046033333 0 0 0 -0.0862688902222222 -0.0803002976666667 0 0 0 0 0 0 0 0 0 0 0 0 0 0 0 0 0 0 0.262618787622222 0 0 0 0 0 0 0 0 0 0 0 0 0.320031676566667 0 0 0 0 0 0 0 0 0 0 0 0 0 0 0 0 0 0 0 0 0 0 0 0 0 0 -0.335379320666667 0 0 0 0 0 0 0 0 0 0 0 0 0 0 0 0 0 0 0 0 0 0 0 0 0 0 0 0 0 0 0 0 0 0 0 0 0 0 0 0 0 0 0 0 0 0 0 0 0 0 -0.330487622755556 0 0 0 0 0.360277191577778 0 0 0 0 0 0 0 0 0 0 0 0 0 0 0 0 0 0 0 0 0 -0.0796245408888889 0 0 0.195072414444444 0 0 0 0 0 0 0 0 0 0 0 0 0 0 0 0 0 0 0 0 0 0 0 0 0 0 0 0 0 0 0 0 0 0 0 0 0 0 0 0 0 0 0 0 0 0 -0.201417895322222 0 0 0 0 0 0 0 0 0 0 0 0 0 0 0 0 0 0 0 0 -0.203837963884444 0 0 0 -0.3405634472 0 0 0 0 0 0 0 0 -0.557531449888889 0 0 0 0 -0.311825695718889 0 0 0 0 0 0 0 0 0.187545792555556 0 0 0 -0.48937564 0 0 0 0 0 0 0 0 0.366859804444444 0 0 0 0 0 0 -0.470028475122222 0 0 0 0 0 0.318957760444444 0 0 0 0 0 0 0 0 0 0 0 0 0 0 0 0 0 0 0 0 0 0 0 0 0 0 0 0 0 0.0126145535666667 0 0 0 0 0 0 0 0 0 0 0 0.512471079 0 0 0 0 0 0 0 0 0 0 0 0 0 0 0 0 0 0 0 0 0 0 0 0 0 0 0 0 0 0 0 0.0802011130666667 0 0 0 0 0 0 0 0 0 0 0 0 0 0 0 0 0.174296994777778 0 0 0 0 0 0 0 0 0 0 0 0 0 0 0 0 0 0 0 0 0 0 0 0 0 0 0 0 0 0 0 0 0 0 0 0 0 -0.383444990755556 0 0 0 0 0 0 0 0 0 0 0 0 0 0 0 0 0 0 0 0 0 0 0 0 0 0 0 0 0 0 0 0 0 0 0 0 0 0 0 0 0 0 0 0 0.1038496923 0 -0.272979232222222 0 0 0 0 0 0 0 0 0 0 0 0 0 0 0 0 -0.302262931066667 0 0.132175426033333 0 0 0 -0.132058450617778 0 0 0 0 0 0 0 0 0 0 0 0 0 0 0 0 0 0 0 0 0 0 0 0 0 0 0 0 0 0 0 0 0 0 0 0 0 0 0 0 0 0 0 0 0.250315575765556 0 0 0 0 0 0 0 0 0 0 0 0 0 0 0 0 0 0 0 0 0 0 0 0 0 0 0 0 0 0 0 0 0 0 0 0 0 0 0 0 0 0 0 0 0 0 0 0 0 0 0 0 0 0 0 0 0 0 -0.258452931555556 0 0 0 0 0 0 0 0 0 0 0 0 0 0 0 0 0 0 0 0 0 0 0 0 0 0 0 0 0 0 0 0 0 0 0 0 0 0 0 0 0 0 0 0 0 0 0 0 0 0 0 0 0 0 0 0 0 0 0 0 0 -0.178567380866667 0 0 0 0 0 0 0 0 0 0 0 0 0 0 0 0 0 0 0 0 0 0 0 0 0 0 0 0 0 -0.0803850589111111 0 0 0 0 0 0 -0.215372235111111 0 0 0 0 0 0 0 0 0 0 0 0 0 0 -0.154963782111111 0 0 0 0 0 0 0 -0.183068433566667 0 0 0 0 0 0 0 0 0 0 0 0 0 0 0 0 0 0 0 0 0 0 0 0 0 0 0 0 0 0.113039815544444 0 0 0 0 0 0 0 0 0 0 0 0 0 0 0 0 0 0 0 0 0 0 0 0 0 0 0 0 0 0 0 0 0 0 0 0 0 0 0 0 0 0 0 0 0 0 0 0 0 0 0 0 0 0 0 0 0 0 0 0 0 0 0 0 0 0 0 0 0 0.293736614333333 0 0 0 0 0 0 0 0 0 0 0 0 0 0 0 0 0 0 0 0 0 0 0 0 0 0 0 0 0 0 0 0 0 0 0 0 0 0 0 0 0 0 0 0 0 0 0 0 0 0 0 0 0 0 0 0 0 0 0 0 0 0 0 0 0 0 0 0 0 0 0 0 0 0 0 0 0 0 0 0 0 0 0 0 0 0 0 0 0 0 0 0 0 0 0 0 0.385647357777778 0 0 0 0 0 0 0 0.441320842777778 0 0 0 0 0 0 0.188303537944444 0.151114877578889 0 0 -0.444804931444444 0 0 0 0 0 0.277559430777778 0 0 0 0 0 0 0 0 0 0 0 0 0 0 0 0 0.247212865055556 0 0 0 0 0 0 0 0 0 0 0 0 0 0 0 0 0 0 0 0 0 0 0 0 0 0 0 0 0 0 0 0 0 0 0 0 0 0 0 0 0 0 0 0 0 0 0 0 0 0 0 0 0 0 0 0 0 0 0 0 0 0 0 0 0 0 0 0 -0.0740206628 0 0 0 0 0 0 0 0 0 0 0 0 0 0 0 0 0 0 0 0 0 0 0 0 0 0 0 0 0 0 0 0 0 0 0 0 0 0 0 0 0 0 0.398666988888889 0 0 0 0 0 0 0 0 0 -0.425262990881111 0 0 0 0 0 0 0 0 0 0 0 0 0 0 0 0 0 0 0 0 0 0 0 0 0 0 0 0 0.514546545888889 0 0 0 0 0 0 0 0 0 0 0 0 0 0 0 0 0 0 0 0 0 0 0 0 0 0 0 0 0 0 0 0 0 0 0 0 0 0 0 0 0 0 0 0 0 0 0 0 0 0 0 0 0 0 0 0 0 0.0840958013333333 0 0 0 0 0 0 0 0 0 0 0 0 0 0 0 0 0 0 0 0 0 0 0 0 0 0 0 0 0 0 0 0 0 0 0 0 0 0 0 0 0 0 0 0 0 0 0 0 0 0 0 0 0 0 0 0 0 0 0 0 0 0 0 0 0 0 0 0 0 0 0 0 0.138572013111111 0.289108961777778 0.0870306341438889 0 0 0 0 0 0 0 0 0 0 0 0 0 0 0 0 0 0 0 0 0 0 0 0 0 0 0 0 0 0 0 0 0 0 0 0 0 0 0 0 0 0 0 0 0 0 0 0 0 0 0 0 0 0 0 0 0 0 -0.300576409111111 0 0 0 0 0 0 0 0 0 0 0 0 0 0 0 0 0 0 0 0 0.129769533911111 0 0 0 0 0 0 0 0 0 0 -0.537572320366667 0 0 0.268147310411111 0 0 0 -0.329082500933333 0 0 -0.378737660788889 0 0 0 0 0 0 -0.180553397988889 0 0 0 0 0 0 0 -0.0736207589444444 0 -0.349617299755556 0 0 0 0 0 0 0 0 0 0 0 0 0 0 0 0 0 0 0 0 0 0 0 0 0 0 0 0 0 0 0 0 0 0 0 0 0 0.329807983255556 0 0 0 0 0 0 0 0 0 0 0 -0.191266106222222 0 0 0 0 0 0 0 0 0 0 0 0 0 0 0 0 0 0 0 0 0 0 0 0 0 0 0 0.0203125124811111 0 0 0 0 0 0 -0.0663024077555555 0 0 0 0 0 0 0 0 0 0 0 0 0 0 0 0 0 0 0 0 0 -0.0998403844555556 0 0 0 0 0 0 0 0 0 0 0 0 0 0 0 0 0 0 0 0 0 0 0 0 0 0 0 0 0 0 0 0 0 0 0 0 0 0 0 0 0 0 0 0 0 0 -0.2262267761 0 0 0 0 0 0 0 0 0 0 0 0 0 0 0 0 0 0 0 0 0 0 0 0 0 0 0 0 0 0 0 0 0 0 0 0 0 0 0 0 0 0 0 0 0 0 0 0 0 0 0 0 0 0 0 0 0 0 0 0 0 0 0 0 0 0 0 0 0 0 0 0 0 0 0 0 0 0 0 0 0.0448415866666667 0 0 0 0 0 0 0 0 0 0 0 0 0 0 0 0 0 0 0 0 0 0 0 0 0 0 -0.355567382444444 0 0 0 0 0 0 -0.110781183636667 -0.254052047844444 0 -0.133262030111111 0 0 0 0 0 0 0 0 0 0 0 0 0 0 0 0 0 0 0 0 0 0 0 0 0 0 0 0 0 0 0 0 0 0 0 0 0 0 0 0 0 0 0 0 0 0 0 0 0 0 0 0 0 0 0 0 0 0 0 0 0 0 0 0 0 0 0 0 0 0 0 0 0 0 0 0 0 0 0 0 0 0 -0.19770209 0 0 0 0 0 0 0 0 0 0 0.0743818755555556 0.391855726666667 0 0 0 0 0 0 0 0 0 0 0 0 0 0 0 0 0 0 0 0 0 0 0 0 0 0 0 0 0 0 0 0 0 0 0 0 0 0 0 0 0 0 0 0 0 0 0 0 0 0 0 0 0.142924388833333 0 0 0 0 0 0 0 0 0 0 0 0 0 0 0 0 0 0 0 0 0 0 0 0 0 0 0 0 0 0 0 0 0 0 0 0 0 0 0 0 0 0 0 0 0 0 0 0 0 0 0 0 0 0 0.0111533125654444 0 0 0 -0.289310042155556 0 0 0 0 0 0 0 0 0 0 0.162993366306111 0 0 0 0 0 0 0 0 0 0 0 0 0 0 0 0 0 0 0 0 0 0 0 0.164365587911111 0.182427096 -0.317741324471111 0 0 0 -0.299655130544444 0 -0.156309350277778 0 0 0 0 0 0 0 0 0 0 0 0 0 0 0 0 0 0 0 0 0 0 0 0 0 0 0 0 0 0 0 0 0 0 0 0 0 0 0 0 0 0 0 0 0 0 0 0 0 0 0 0 0 0 0 0 0 0 0 0 0 0 0 0 0 0 0 0 0 0 0 0 0 0 0 0 0 0 0 0 -0.432957578477778 0 0 0 0 0 0 0 -0.3311405912 0 0 0 0 0 0 0 0 0 0 0 0 0 0 0 0 0 0 0 0 0 0 0 0 0 0 0 0 0 0 0 0 0 0 0 -0.627403285835556 0 0 0 0 0 0 0 0 0 0 0 0 0 0 0 0 0 0 0 0 0 0 0 0 0 0 0 0 0 0 -0.326858822277778 0 0 0 0 0 0 0 0 0 0 0 -0.0478585540333333 0 0 0 0 0 0 0 0 0 0 0 0 0 0 0 0 0 0 0 0 0 -0.196439428166667 0 0 0 0 0 0.0557843763111111 0 0 0 0 0 0 0 0 0 0 0 0 0 0 -0.129201430286667 0 0 0 0 0 0 0 0 0 0 0 0 0 0 0 0 0 0 0 0 0 0 0 0 0 0 0 0 0 0 0 0 0 0 0 0 0 0 0 0 0 0.378266006635 0 0 0 0 0.444601223655556 0 0 0 0 0 0 0 0 0 0 0 0 0 0 0 0 0 0 0 0 0 0 0 0 0 0 0 0 0 0 0 0 0 0 0 0 0 0 0 0 0 0 0 0 0 0 0 0.208246607098111 0 0 0 0 0 0 0 0 0 0 0 0 0 0 0 0 0 0 0 0 0 0 0 0 -0.452848707122222 0 0 0 0 0 0 0 0 0 0 0 0 0 0 0 0 0 0 0 0 0 0 0 0 0 0 0 0 0 0 0 0 0 0 0 0 0 0 0 0 0 0 0 0 0 0 0 0 0 0 0 0 0 0 0 0 0 0 -0.130609629555556 0 0 0 0.449864310777778 0 0 0 0 0 0 0 0 0 0 0 0 0 0 0 0 0 0 0 0 0.3645164576 0.3217979795 0 0 0 0 -0.414512818111111 0.211449829811111 0 0 0 0 0 0 0 0 0 0 0 0 0 0 0 0 0 0 0 0 0 0 0 0 0 0 -0.389935202333333 0 0 0 0 0 0 -0.174151431764111 0 0 0 0 0 0 0 0 0 0 0 0 0 0 0 0 0 0 0 0 0 0 0 0 0 0 0 0.411592473111111 0 0 0 0 0 0 0 0 0 0 0 0 0 0 0 0 0 0 0 0 0 0 0 0 0 0 0 0 0 0.0901120393766667 0 0 0 0 0 0 0 0 0 0 0 0 0 0 0 0 0 0 0 0 0 0 0 0 0 0 0 0 0 0 0 0 0 0 0 0 0 0 0 0 0 0 0 0 0 0 0 0.299203743098889 0 0 0 0 0 0 0 0 0 0 0 0 0 0 0 0 0 0.0848834455 0 0 0 0 0 0 0 -0.375269367966667 0 -0.45618708147 0 0 0 0 0 0 0 0 0 0 0 0 0 0 0 0 0.210052011111111 0 0 0 0 0 0 0 0 0 0 0 -0.423288071166667 0 0 0 -0.110962370777778 0 0 0 0 0 0 0 0 0 -0.237428466 0 0 0 0 0 0 0 0 0 0 0 0 0 0 0 0.221749842288889 0.482392570666667 0 0 0.0777695683333333 0 0.224478836888889 0 -0.222491633 0 0 0 0 0 0 0 0 0 0 0 0 0 0 0 0 0 0 0 0 0 0.2283086476 0 0 0 0 0 0 0 0 0 0 0 0 0 0 0 0 0 0 0 0 0 0 0 0 0 -0.201395259515556 0 0 0 0 0 0 0 0 0 0 0 0 0 0 0 0 0 0 0 0 0 0 0 0 0 0 0 0 0 0 0 0 -0.192064540033333 0 0 0 0 0 0 0 0 0.420239917066667 0.401067145666667 0.373735809766667 0 0 0 0 0 0 0 0 0 0 0 0 0 0 0 0 0 0 0 0 0 0 0 0 0 0 0 0 0 0 0 0 0 0 0 0 0 0 0 0 0 0 0 0 0 0.329389481777778 0 0 0 0 0 0 0 0 0 0 0 -0.0588305928777778 0 0 0 0 0 0 0.115993282044444 0 0 0 0 0 0 0 0 0 0 0 0 0 0.172953271555556 0 0 0 0 0 0 0 0 0 0 0 0 0 0 0 0 0 0 0 0 0 0 0 0 0 0 0 0 0 0 0 0 0 0 0 0 0 0 0 0 0 0 0 0 0 0 0 0 0 0 0 0 0 0 0 0 0 0 0 0 0 0 0 0 0 0 0 0 0 0 0 0 0 0.434312055333333 0 0 0 0 0 0 0 0.138047403572222 0 0 0 0 0 0 0 0 0 0 0.298080948177778 0 0 0 -0.0281581141111111 0 0 0 0 0 0 0 0 0 0 0 0 0 0 0.226078744388711 0 0 0 0 0 0 0 0 0 0 0 0 0 0 0 0 0 0 0 0 0 0 0 0 0 0 0 0 0 0 0 0.147216388633333 0 0 0 0 0 0 0 0 0 0 0 0 0 0 0 0 0 0 0 0 0 0 0 0 0 0 0 0 0 0 0 0 0 0 0 0 0 0.346639414444444 0 0 0 0 0 0 0 0 0 0 0 0 0 0 0 0 0 0 0 0 0 0 0 0 0 0 0 0 0 0 0 0 0 0 0 0 0 0 0 0 0 0 0 0 0 0 0 0 0 0 0 0 0 0 0 0 0 0 0 0 0 0 0 0 0 0 0 0 0.321956811666667 0 0 0 0 0.0922433759777778 0.107743354111111 0 0 0 0 0 0 0 0 0 0 0 0 0 0 0 0 0 0 -0.0765226351111111 0 0 0 0.317879148544444 0 0 0 0 0 0 0 0 -0.202671802733333 0 0 0 0 0 0 0 0 0 0 0 0 0 0 0 0 0 0 0 0 0 -0.3270262412 0 0 0 0 0 0 0 0 -0.147165328888889 0 0 0 0 0 0 0 0 0 0 0 0 0 0 0 0 0 0 0 0 0 0 0 0 0 0 0 0 0 0 0 0 0 -0.0167799635222222 0 0 0 0 0 0 0 0 0 0 0 0 0 0 0 0 0 0 0 0 0 0 0 0 0 0 0 0 0 0 0 0 0 0 0 0.116087354777778 0 0 0 0 0 0 0 0 0 0 0 0 0 0 0 0 0 0 0.248414059666667 0 0.226482723233333 0 0 0 0 0 0 0 0 0 0 0 0 0 0 0 0 0 0 0 0 0 0 0 0 0 0 0 0 0 0 0 0 0 0 0 0 0 0 0 0 0 0 0 -0.173772960144444 0 0 0 0 0 0 0 0 0 0 0 0 0 0 0 0 0 0 0 0 0 0 0 0 0 0 -0.0311129096755556 0 0 0 0 0 0 0 0 0 0 0 0 0 0 0 0 0 0 0 0 0 0 0 0 -0.240731672266667 0 0 0 0 0 0 0 0 0 0 0 0 0 0 0 0 0 0 0 0 0 0 0 0 0 0 0 -0.334039767855556 0 0 0 0 0 0 0 0 0 0 0 0 0 0 0 0 0 0 0 0 0 0 0 0 0 0 0 0 0 0 0 0 0 0 0 0 0 0.0662175113333333 0 -0.372454707122222 0 0 0 0 -0.185512904111111 0 0 0 0 0 0 0 0 0 0 0 0 0 0 0 0 0 0 0 0 0 0 0 0 0 0 0 0 0 0 0 0 0 0 0 0 0 0 0 0 0 0 0 0 0 0 0 0 0 0 0 0 0 0 0 0 0 0 0 0 0 0 0 0 0 0 0 0 0 0 0 0.217124783555556 0 0 0 0 0 0 0 0 0 0 0 0 0 0 0 0 0 0 0 0 0 0 0 0 0 0 0 0 0 0 0 0 0 0.243321540366667 0 0 0 0 0 0 0 0 0 0 0 0 0 0 0 0 0 0 0 0 0 0 -0.209921357934111 0 0 0 0 0 0 0 0 0 0 0 0 0 0.318377737333333 0 0 0 0 0 0 0 0 0 0 0 -0.379413204888889 0 0 0 0 0 0 0 0 0 0 0 0 0 0 0 0 0 0.203036388466667 0 0.324716519222222 0 0 0 0 0 0 0 0 0 0 0 0 0 0 0 0 0 0 0 -0.406252639986667 0 0 0 0 0 0 0 0 0 0 0 0 0 0 0 0 0 0 0.686923324085556 0 0 0 0 0 0 0 0 0 0 0 0 0 0 -0.137193061111111 0 0 0 0 0 0 0 0 0 0 0 0 0 0 0 0 0 0 0 0 0 0 0 0 0 0 0 0 0 0 0 0 0 0 0 0 0 0 0 0 0 0 0 0 0 0 0 0 -0.09409353973 -0.301853131177778 0 0 0 0 0 0 0 0 0 0 0 0 0 0 0 0 0 0 0 0 0 0 0 0 0 -0.0835077611111111 0 0 0 0 0 0.169716316493333 0 0 0 -0.515560050555556 0 0 0 0 0 0 0 0 0 0 0 0 0 0 0 0 0 0 0 0 0 0 0 0 0 0 0 0 0 0 0 0 0 0 0 0 0 0 0 0 0 0 0 0 0 0 0 0 0 0 0 0.213615805455556 0 0 0 0 0 0 0 0 0 0 0 -0.138338399088889 0 0 0 0 0 0 0 0 0 0 0 -0.0703294205111111 0 0 0 0 0 0 0 0 0 0 0 0 0 0 0.584324417555556 0 0 0 0 0 0 0 0 0 0 0 0 0 0 0 0 0 0 0 0 0 0 0 0 0 0.446998033488889 0 0 0 0 0 0 0 0 0 0 0 0 0 0 0 0 0 0 0 0 0 0 0.395470617103333 0 0 0 0 0 0 0 0 0 0 0 0 0 0 0 0 0 0 0 0 0 0 0 0 0 0 -0.244481787578889 0 0 0 0 0 0 0 0 0 0 0 0 0 0 0 0 0 0 0 0 0 0 0 0 0 0 0 0.276608322624444 0 0 0 0 0 0 0 0 0 0 0 0 0 0 0 0 0 0 -0.151496265711111 0 0 0 0 0 0 0 0 0 0 0 0 0 0 0 0 0 0 0 0 0 0 0 0 0 0 0 0 0 0 0 0 0 0 0 0.316202357666667 -0.192151405111111 0 0 0 0 0 0 0 -0.16956070528 0 0 0 0 0 0 0 0 0 0 0 0 0 0 0 0 0 0 0 0 0 0 0 0 0 0 0 0 0 0 0 0 0 0 0 0 0 0 0 0 0 0 0 0 0 0 0 0 0 0 0 0 0 0 0 0 0 0 0 0 0 0.461421364666667 0.412462231233333 0 0 0 0 0 0 0 0 0 0 0 0 0 0 0 0 0 0 0 0 0 0 0 0 0 0.0265288726 0 0 0 0 0 0 0 0 0 0 0 0 0 0 0 -0.246098699411111 0 0.0379147107682778 0 0 0 0 0 0 0 0 0 0 0 0 0 0 0 0 0 0 0 0 0 0 0 0 0 0 -0.0784352888888889 0.27744057167 0 0 0 0 0 0 0 0 0 0 0.483413497988889 0 0 0 0 0 0 0 0 0.168625395344444 0 0 0 0 0 0 0 0 0 0 0 0 0 0 0 0 0 0 0 0 0 0 0 0 0 0 0 0 0 0 0 -0.000951252911111101 0 0 0 0 0 0 0 0 0 0 0 0 0 0 0 0 0 0 0 0.420377919177778 0 0 0 0 0 0 0 0 0 0 0 0 0 0 0 0 0 0 0 0 0 0 0 0 0 0 0 0 0 0 0 0 0 0 0 0 0 0 0 0 0 0 0 0 0 0.181880745543333 0 0 0.184651473722222 0 0 0 0 0.317288807272222 0 0.403207409666667 0 0 0 0 0 0 0 0 0 0 0 0 0 0 0 0 0 0 0 0 0 0 0 0.324792181333333 0.256699092066667 0 0 0 0 0 0 0 0 0 0 0.287621506644444 0 0 0 0 0 0 -0.280638684888889 0 0 0 0 0 0 0 0 0 0 0 0 0 0 0 0 0 0 0 0 0 0 0 0 0 0 0 0 0 0 0 0 0 0 0 0 0 0 0 0 0 0 0 0 0 0 0 0 0 0 0 0 0 0 0 0 0 0 0 0 0 0 0 0 0 0 0 0 0 0 0 0 0 0 0 0 0 0 0.380356028388889 0 0 0 0 0 0 0 0 0 0 0 0 0 0 0 0 0 0 0 0 0 0 0 0 -0.0862531099111111 0 0 0 0 0 0 0 0 0 0 0 0 0 0 0 0 0 0 0 0 0 0 0 0 0 0 0 0 0 0 0 0 0 0 0 0 0 0 0 0 0 0 0 0 0.132935206651111 0 0 0 0 0 0 0 0 0 0 0 0 0 0 0 0 0 0 0 0 0 0 0 0 0 0 0.337375584333333 0 0 0 0 0 0 0 -0.149831789495556 0 0 0 0 0 0 0 0 0 0 0 0 0 0 0 0 0 0 0 0 0 0 0 0 0 0 0 0 0 0 0 0 0 0 0 0 0 0.239133534222222 0 0 0 0 0 0 0 0 0 0 0 0 0 0 0 0 0 0 0 0 0 0 0 0 0 0 0 0 0 0 0 0 0 0 0 0 0.152688098355556 0 0 0 0 0 0 0 0 0 0 0 0 0 0 0 0 0 0 0 0 0 0 0 0 0 0 0 0 0 0 0 0 0 0 0.240536152644444 0 0 0 0 0 0 0 0 0 0 0 0.196353305996667 0 0 0 0 0 0 0 0 0 0 0 0 0 0 -0.375928838733333 0 0 0 0 0 0 -0.117587155888889 0 0 0 0 0 0 0 0 0 0 0 0 0 0 0 0 0 0 0 0 0 0 0 0 0 0 0 0 0 0 0 0 0 0 0 0 0 0 0 0 0 0 0 0 0 0 0 0 0 0 0 0 0 0.193728553111111 0 0 0 0 0 0 0 0 0 0 0 0 0 0 0 0 0 0 0 0 0 0 0.626192644444444 0 0 0 0 0 0 0 0 0 0 0 0 0 0 0 0 0 0 0 0 0 0 0 0 0 0 0 0 0 0 0 0 0 0 0 0 0 0 0 0 0 0 0 0 0 0 0 0 0 0 0 0 0 0 0 0 0 0 0 0 0 0 0 0 0 0 0 0 0 0 0 0 0 0 0 0 0 0 0 0 -0.169611114533333 0 0 0.216923961711111 0 0 0 0 0 0 0 0 0 0 0 0 0 0 0 0 0 0 0 0 0 0 0 0 0 0 0 0 0 0 0 0 0 0 0 0 0 0 0 0 0 0 0 0 0 0 0 0 0 0.401978954155556 0 0 0 0 0 0 0 0 0 0 0 0 0 0 0 0 0 0 0 0 0 0 0 0 0 0 0 0 0 0 0 0 0 0 0 0 0 0 0 0 0 0 0 0 0 0 0 -0.171535520133333 0 0 0 0 0 -0.161273635 0 0 0 0 0 0 0 0 0 0 0 0 0 0 0 0 0 0.187561913766667 0 0 0 0 0 0 0 0 0 0 0 0 0.170072318878889 0 0 0 0 0 0 0 0 0 0 0 0 0 0 0 0 0 0 0 0 0 0 0 0 0 0 -0.215602779555556 0 0 0 0 0 0 0 0 0.363521695344444 0 0 0 0 0 -0.41092046326 0 0 0 0 0 0 0 0 0 0 0 0 0 0 0 0 0 0 0 0 0 0 0 0 0 0 0 0 0 0 0 0 0 0 0 0 0 0 0 0 0 0 0 0 0 0 0 0 0 0 0 0 0 0 0 0 0 0 0 0 0 0 0 0 0 0 0 0 0 0 0 0 0 0 0 0 0 0 0 0 0 0 0 0 0 0 0 0 0 0 0 0 0 0 0 0 0 0 0 0 0 0 0 0 0 0 0 0 0 0 0 0 0 0 0 0 0 0.0289501467777778 0 0 0 0 0 0 0 0 0 0 0 0 0 0 0 0 0 0 0 0 0 0 0 0 0 0 0 0 0 0 0 0 0 -0.323945783488889 0 -0.444631463111111 0 0 0 0 0 0 0 0 0 0 0 0 0 0 0 0 0 0 0 0 0 0 0 0 0 0 0 0 0 0 0 0 0 0 0 0 0 0 0 0 0 0 0 0 0 0 0 0 0 0 0 0 0 0 0 0 0 0.0145199957855556 0 0 0 0 0 0 0 0 0 0 0 0.497749089394444 0 0 0 0 0 0 0 0 0 0 0 0 0 0 0 0 0 0 0 0 0 0 0 0 0 0 0 0 0 0 0 0 0 0 0 0 0 0 0 0 -0.0380480421468889 0 0 0 0 0 0 0 0 0 0 0 0.193926981922222 0 0 0 0 0 0 0 0 0 0 0 0 0 0 0 0 0 0 -0.316252951066667 0 0.298112434777778 0 0 0 -0.0103120926666667 0 0 0 0 0 -0.0412113788255556 0 0 0 0 0 0 0 0 0 0 0 0 0 0 0 0 0 0 0 0 0 0 0 0 0 0 0 0 0 0 0 0 0 0 0 0 0 0 0 0 0 0 0 0 0 0 0 0 0 0 0 0 0 0 0 0 0 0 0 0 0 0 0 0 0 0 0 0 0 0 0 0 0 0 0 0 0 0 0 0 0 0 0 0 0 0 0 0 0 0 0 0 0 0 0 0 0 0 0 0 0 0 0 0 0 0 0 0 0 0 0 0 0 0 0 0 0 0 0.1915076293 0 0 0 0 0 0 0 0 0 0 0 0 0 0 0 0 0 0 0 0 0 0 0 0 0 0.129178447931111 0 0 0.554860348822222 0 0 0 0 0 0 0 0 0.133038799488889 0 0 0 0 0 -0.159371625633333 0 0.249859936666667 0 0 0 0 0 0 0 0 0 0 0 0 0 0 0 0 0 0.547419717588889 0 0 0 0 0 0 0 0 0 0 0 0 -0.139033146366667 0 0 0 0 0 0 0 0 0.504194969 0 0 0 0 0 0 0 0 0 0 0 0 0 0 0 0 0 -0.303904966666667 -0.0831985295333333 0 0 0 0 -0.237444741888889 0 0 0 0 0 0 0 0 0 0 0 0 0 -0.157020906322222 0 0 0 0 0 0 0 0 0 0 0 0 0 0 0 0 0 0 0 0 0 0 0 0.217342466317333 0 0 0 0 0 0 0 0 0 0 0 -0.0278871144204444 0 0 0 0 0 0 0 0 0 0 0 0 0 0 0 0 0 0 0 0.0480762244933333 0 0 0 0 0 0 0 0 0 0 0 0 0 0 0 0 0 0 0 0 0 0 0 0 0 0 0 0 0 0 0 0 0 0 0 0 0 0 0 0 0 0.369699534222222 0 -0.271089337293333 0 0 0 -0.137618170266667 0 -0.213283169588889 0 0 0 0 0 0 0 0 0 0 0 -0.0720362105777778 0 0 0 0 0 0 0 0 0 0 0.280553709444444 0 0 0 0 0 0 0 0 0 0 0 0 0.210363695888889 0 0 0 0 0 0 0 0 0 -0.298077506444444 0 0 0 0 0 0 0 0 0 0 -0.226880314777778 0 0 0 0 0 0 0 0 0 0 0 -0.200915242598889 0 0 0 0 0 0 0 0 0 0 0 0 0 0 0 0.332171330855556 0 0 0 0 0 0 0 0 0 0 0 0 0 0 0 0 0 0 0 0 0 0 0 0 0 0 0 0 0 0 0 0 0 0 0 0 0 0 0 0 0 0 0 0 0 0 0 0 0 0 0 0 0 0 0 0 0 0 0 0 0 0 0 0 0 0 0 0 0 0 0 0 0 0 0 0 0 0 0 0 0 0 0 0 0 0 0 0 0 0 0 0 0 0 0 0 0 0 0 0 0 0 0 0 0 0 0 0 0 0 0 0 0.621602950011111 0 0 0 0 0 0 0 0.313677811247778 0 0 0 0 0 0 0 0 0 0 0 0 0 0 0 0 0 0 0 -0.0767993655444445 0 0 0 0 0 0 0 0 0 0 0.0216280655266667 0 0.340683860033333 0 0 0 0 0 0 0 0 0 0 0 0 0 0 0 0 0 0 0 -0.263466531233333 0 0 0 0 0 0.252370973216667 0 0 0 0 0 0 0 0 0 0 0 0 0 0 0 0 0 0 0 0 0 0 0 0 0 0.224446335142222 0 0 0 0 0 0 0 0 0 0 0 0 0 0 0 0 0 0 0 -0.4079925467 0 0 0 0 0 0 0 0 0 0 0 0 0 0 0 -0.105061486722222 0 0 0 0 0 0 0 0 0 0 0 0 0 0 0 0 0 -0.0802106311411111 -0.3788342811 0 0 0 0 0 0 0 0 0 0 0 0 0 0 0 0 0 0 0 0 0 0 0 0 -0.169988260645556 0 0 0 0 0 0 0 0 0 0 0 0 0 0 0 0 0 0 0 0 0 0 0 0 0 0 0 0 0 0.0314783830888889 0 0 0 0 0 0 0 0 0 -0.0174152881555556 0 0 0 0 0.180330491177778 0 0.326580161444444 -0.168361690413333 0 0 0 0 0 0 0 0 0 0 0 0 0 0 0 0 0 0 0 0 0 -0.268155793444444 0 0 0 0 0 0 0 0 0 0 0 0 0 0 0 0 0 0 0 -0.32763985 0 0 0 0 0 0 0 0 0 0 -0.276587479744444 0 0 0 0 0 0 0 0 0 0 0 0 0 0.107034496611111 0 0.326873308566667 0 0 0 0 0 0 0 0 0 0 0 0 0 0 0 0 0 0 0 0 0 0 0 0 0 0 0 0 0 0 0 0 0 0 0 0 0 0.219437093688889 0 0 0 0 0 0 0 0 0 0 0 0 0 0 0 0 0 0 0 0 0 0 0 0 0 0 0 0 0 0 0 0 0 0 0 0 0 0 0 0 0 0 0 0 0 0 0 0 0 0 0 0 0 0 0 0 0 0 0 0 0 0 0 0 0 0 0 0 0 0.401521442666667 0 0 0 0 0 0 0 0 0 0 0 0 0 0 0 0 0 0 0 0 0 0 0 0 0 0 0 0 0 0 0 0 0 0 0 0 0 0 0 0 0 0 0 0 0 0 0 0 0 0 0 0 0 0 -0.211734764155556 0 0.345741492182778 0 0 0 0 0 0 0 0 0 0 -0.185091067244444 0 0.487243089777778 0 0 0 0 0 0 0 0 0 0 0 0 0 0 0 0 0 0 0 0 0 0 0 0 0 0 0 0 0 0 0 0 0 0 0 0 0 0 0 0 0 0 0 0 0 0 0 0.163799328524 0 0 0 0.113437617955556 0 0 0 0 0 0 0 0 0 0 0 0 0 0 0 0 0 0 0 0 0 0 0 0 0 0 0 0 0 0 0 0 0 0 0 0 0 0 0 0 0 0 0 -0.233237672711111 0 0 0 0 0 0 0 0 0 0 0 0 0 0 0.244013053888889 0 0 0 0 0 0 0 0 0 0 0 0 0 0 0 0 0 0 0 0 0 0 0 0 0 0 0 0 0 0 0 0.319672299388889 0 0 0 0 0 0 0 0 0 0 0 0 0 0 0 0 0 0 0 0 0 0 0.372458138333333 0 0 0 0 0 0 0 0 0 0 0 0 0 0 0 0 0 0 0 0 0 0 0 0 0 0 0 0 0 0 0 0 0 0.576662939555556 0 0 0 0 0 0 0 0.255728430792222 0 0 0 0 0 0 0 0 0 0 0 0 0 0 0 0 0 0 0 0 0 0 0 0 0 0 0 0 0 0 0 0 0 0 0 0 0 0 0 0 0 0 0 0 0 0 0 0 0 0 0 0 0 0 0 0 0 0.146385357345222 0 0 0 0 0 0 0 0 0 0 0 0 0 0 0 0 0 0 0 0 0 0 0 0 0 0 0 0 -0.182387058166667 0 -0.0702330982 0 -0.00686326094444445 0 0 -0.4795969477 0 -0.370224878111111 0 0 0 0 0 0 0 0 0 0 0 0 0 0 0 0 0 0 0 0 0 0 0 0 0 0 0 0 0 0 0 0 0 0 0 0 0 0 0 0 0 0 0 0 0 0 0 0 0 0 0 0 0 0 0 0 0 0 0 0 0 0 0.251823823333333 0 0 0 0 0 0.0289212933666667 0 0 0 0 0 0 0 0 0 0 0 0 0 0 0 0 0 0 0 0 0 0 0 0 0 0 0 0 0 0 0 0 0 0 0 0 0 0 0 0 0 0 0 0 0 0 0 0 0 0 0 0 0 0 0 0 0 0 0 0 0.24486020514 0.203666254933333 0 0 0 0 0 0 0 0 0 0 0 0 0 0 0 0 0 0 0 0 -0.334721468766667 0 0 0 0 0 0 0 0 0 0 0 0 -0.219055698144444 0 0 0 0 0 0 -0.0984170836688889 0 0 0.158058229555556 0 0 0 0 0 0 0 0 0 0 0.206317245211111 0.428253820777778 0 0 0 0 0 0 0 0 0 0 0 0 0 0 0 0 0 0 0 0 0 0 -0.172787463911111 0 0 0 0 0 0 0 0 0 -0.249337622555556 0 0 0 0 0 0 0 0 0 0 0 0 0 0 0 0 0 0 0 0 0 0 -0.286575803333333 -0.502556621266667 0 0 0 0 0 0 0 0 0 0 0 0 0 0 0 0 0 0 0 0 0 0 -0.205739843255556 -0.0578135926333333 0 0 0 0 0 0 0 0 0 0 0 0 0 0 0 0 0 0 0 0 0 0 0 0 0 0 0 0 0 0 0 -0.405769854033333 0 0 0 0 0 0 0 -0.231874013455556 0 0 0 0 0 0 0 0 0 0 0 0 0 0 0 0 0 0 0 0 0 0 0 0 0 0 0 0 0 0 0 0 0 0 0 0 0 0 0 0 0 0 0.101555945846667 0 0 0 0 0 0 0 0 0 0 0 0 0 0 0 0 0 0 0 0 0 0 0 0 0 0 0 0 0 0 0 0 0 -0.1384303314 0 0 0 0 0 0 0 0 0 0 0 0 0 0 0 0 0 0 0.383041296788889 0 0 0 0 0 0 0 0 0 0 0 0 0.320895972855556 0 0 0 0 0 0 0 0 0 0 0 0 0 0 -0.0136866676222222 0 0 0 0 0 0 0 0 0 0 0 0.0933184480957778 0 0 0 0 0 0 0 0 0 0 0 0 0 0 0 0 0 0 0 0 0 0 0 0 0 0 0 0 0 0 0 0 0 0 0 0 0 0 0 0 0 0 0 0 0 0 -0.335172448633333 0 0.297363588111111 0 0 0 0 0 0 0 0 0 0 0 0 0 0 0 0 0 0 0 0 0 0 0 0 0 0 0 0 0 0 0 0 0 0 0 0 0 0 0 0 0 0 0 0 0 0 0 0 0 0 0 0 0 0 0 0 0 0 0 0 0 0 0 0 0 0 0 0 0.282040469277778 0 0 0 0 0 0 0 0 0 0 -0.136494226188889 0 0 -0.488380294444444 0 0 0 0 0 0.365625033555556 0 0 0 0 0 0 0 0 0 0 -0.354149092633333 0 0 0 0 0 0 0 0 0 0 0 0 0 0 0 0.306181632333333 0 0 0 0 0 0.00686567141111111 0 0 0 0 0 0 0 0 0 0 0 0 0.158809086333333 0 0 0.288629092111111 0 0 0 0 0 -0.224965017211111 0 0 0 0 0 0 0 0 0 0 0 0 0 0 0 0.368146104444444 0 0 0 0 0 0 0 0 0 0 0 0 0 0 0 0 0 0 0 0 0.200093116555556 0 0 0 0 0 0 0 0 0 0 0 0 0 0 0 0 0 0 0 0 0 0 -0.334733737111111 0 0 0 0 0 0 0 0 0 0 0 0 0 0 0 0 0 0 0 0 0 0 0 0 0 0 0 0 0 0 0 0 0 0 0 0 0 0 0.2338871537 0 0 0 0 0 0 0 0 0 -0.430245049555556 0 0 0 0 0 0 0 0 0 0 0 0 0 0 0 0 0 0 0 0 0 0 0 0 0 0 0 0 0 0 0 0 0 0 0 0 0 0 0 0 0 0.182563026647778 0 0 0 0 0 0 0 0 0 0 0 0 0 0 0 0 0 0 0 0 0 0 0 0 0 0 0 0 0 0 0 0 0 0 0 0 0 0 0 0 0 0 0 0 0 0 0 0 0 0 0 0 0 0 0.0935055089666667 0 0 0 0 0 0 0 0 0 0 0 0 0 0 0 0 0 0 0 0 0 0 0 0 0 0 0 0 0 0 0 0 0 0 0 0 0 0 0 0 0 0 0 0 0 0 0 0 0 0 0 0 0 0 0 0 0 -0.106941668166667 0.412867814111111 0.534398229444444 0 0 0 0 0 -0.0771004962 0 0 0 0 0 0 0 0 0 0 0 0 0 0 0 0 0 0 0 0 0 0 0 0 0 0 0 0 0 0 0 0 0 0 0 0 0 0 0 0 0 0 0 0 0 0 0 0 0 0 0 0 0 0 0 0 0 0 0 0 0 0 0 0 0 0 0 0 0.146371080276 0 0 0 0 0 0 0 0 0 0 0 0 0 0 0 0 0 0 0 0 0 0 0 0 0 0 0 0 0 0 0 0 0 0 0 0 0 0 0 0 0 0 0 0 0 0 0 0 0 0 0 0 0 0 0 0 0 0 0 0.366983729817778 0 0 0 0 0 0 0 0 0 0 0 0 0 0 0 0 -0.211072134711111 0 0 0 0 0 0 0 0 0 0 0 0 0 0 0 0 0 0 0 0 0 0 0 0 0 0 0 0 0 0 0 0 0 0 0 0 0 0 0 0 0 0 0 0 0 -0.2894592808 0 0 0 0 0 0 0 0 0 0 0 0 0 0 0 0 0 0 0 0 0 0 0 0 0 0 0 0 0 0 0 0 0 0 0 0 -0.32835574239 0 0 0 0 0 0.0870371461111111 0 0 0 0 0 0 0 0 0 0 0 0 0 0 0 0 0 0 0.391971269054444 0 0 0 0 0 0 0 0.0616176833222222 0 0 0 0 0 0 0 0 0 0 0 0 0 0 0 0 0 0 0.439685603888889 0 0 0 0 0 0 0 0 0 0 0 0 0.331326307374444 0 0 0 0 0.250838972933333 0 0 0 0 0 0 0 0 0 0 0 0 0 0 0 0 0 0 0 0 0 0 0 0 0 0 0 0 0 0 0 0 0 0 0 0 0 0 0 0 0 0 0.215932912911111 0 0 0 0.142473308444444 0.00881578726666666 0 0 0.277051733238889 0 0 0 0 0 0 0 0 0 0 0 0 0 0 0 0.325147596877778 0 0 0 0 0 0 0 0 0 0 0 0 0 0 0 0 0 0 0 0 0 0 0 0 0 0 0.346167357587778 -0.197398018111111 -0.207949195555556 0.356065953555556 -0.488919888888889 0 0 0 0 0 0 0 0 0 0 0 0 0 0 0 0 0 0 0 0 -0.0527728729 0 0 0.226038472333333 0 0 0 0 0 -0.247166830222222 0 0 0 0 0 0 0 0 -0.277373667 0 0 0 0 0 0 0 0 0 0.357738686484444 0 0 0 0 0 0 0 0 0 0 0 0 0 0 0 0 0 0 0 0 0 0 0 0 0 0 0 0 0 0 0 0 0 0 0 -0.137599597566667 0 0 0 0 0 0 0 0 0 0 0 0 0 0 0 0 0 0 0 0 0 0 0.206583466777778 0.234727149555556 0 0 0 0 0 0 0 0 0 0 0 0 0 0 0 0 0 0 0 0 0 0 0 0 0 0 0 0 0 0 0 0 0 0 0 0 0 0 0 0 0 0 0 0 0 0 0.165385826333333 0 0 0 0 0.438355032221111 0 0 0 0 0 0 0 0 0 0 0 0 0 0 0 0 0 0 0 0 0 0 0 0.424752125522222 0.371522624888889 0 0 0 0 0 0 0 0 0 0 0 0 0 0 0 0 0.45621860237 0 0 0 0 0 0 0 0 0 0 0 0 0 0 0 0 0 0 0 0 0 -0.340003881555556 0.293150492222222 0 0 0 0 0 0 0 0 0.0211578892333333 0 0 0 0 0 0 0 0 0 0 0 0 0 0 0 0 0 0 0 -0.471961122111111 0 0 0 0 0 -0.194360278322222 0 0 0 0 0 0 0 0 0 0 0 0 0 0 0 0 0 0 0 -0.0728197278777778 0 0 0 0 0 0 0 0 0 -0.516923934444444 0 0 0 0 0 0 0 0 0 0 0 0 0 0.123887035444556 0 0 -0.270217514222222 0.262203645961111 0 0 0 0 0 0 0 0 0 0 0 0 0 0 0 0 0 0 0 0 0.253158246783333 0 0 0 0 0 0 0 0 0 0.252551906 0 0 0 0 0 0 0 0 0 0 0 0 0 0 0 0 0 0 0 0 0 0 0 0 0 0 0 0 0 0 0 0 0 0 0 0 0 0 0 0 0 0 0 0 0 0 0 0 0 0 0 0 0 0 0 0 0 0 0 -0.293458199612222 0 0 0 0 0 -0.0700233402211111 0 0 0 0 0 0 0 0 0 0 0 0 0 0 0 0 0 0 0 0 0 0 0 0 0 0 0 0 0 0 0 0 0.124668552896889 0 0 0 0 0 0 0 0 0 0 0.311635898888889 0.623683138733333 0 0 0 0.388632479444444 0 0 0 0 0 0 0 0 0 0 0 0 0 0 -0.227996910333333 0 0 0 0 0 0 0 0 0 0 0 0 0 0 0 0 0 0 0 0 0 0 0 0 -0.0909698199666667 0 0 0 0 0 0 0 0 0 0 0 0 0 0 0 0 0 0 0 0 0 -0.0660500135866667 0 0 0 0 0 0 0 0 0 0 0 0 0 0 0 0 0 0 0 0 0 0 0 0 0 0 0 0 0 0 0 0 0 0 0 0 0 0 0 0 0 0 0 0 0 0.488072569888889 0 0 0 0 0.2233348982 0 0 0 0 0 0 0 0 0.271157849044444 0 0.240914988777778 0 0 0 0 0 0 0 0 0 0 0 0 0 0 0 0 0 0 0 0 0 0 0 0 0 0 0 0 0 0 -0.126699860192889 0 0 0 0 0 0 0 0 0 0.487590730555556 0 0 0 0 0 0 0 0 0 0 0 0 0 0 0 0 0 0 0 0 0 0 0 0 0 0 0 0 0 0 0 -0.437884413133333 0 0 0 0 0 0 0 0 0 0 0 0 0 0 0 0 0 0 0 0 0 0 0 0 0 0 0 0 0 0 0 0 0 0 0 0 0.174843192 0 0 0 0 0 0 0 0 0 0 0 0 0 0 0 0 0 0 0 0 0 0 0 0 0 0 0 0 0 0 0 0 0 0 0 0 0 0 0 0 0 0 0 0 0 0 0 0 0 0 0 0 0 0 0 0 0 0 0 0 -0.179435840744444 0 0 0 0 0 0 0 0 0 0 0 0 0 0 0 0 0 0 0 0 0 0 -0.0412126281311111 0 0 0 0 0.282047751555556 0 0 0 0 0 0 0 0 0 0 0 0 0 0 0 0 0 0 0 0 0 0 0 0.0217467042144444 0 0 0 0 0 0 0 0 0 0 0 0 0 0 0 0 0 0 0 0 0 0 0 0 0 0 0 0 0 0 0 0 0 0 0.111451077895556 0.277321077616667 0 0 0 0 0 0 0.242015148444444 0 0 0.145907167993556 0 0 0 0 0 0 0 0 0 0 0 0 0 0 0 0 0 0.164768107388889 0 0 0 0 0 0 0 0 0 0 0 0 0 0 0 0 0 0 0 0 0 0 0 0 0 0 0 0 0 0 0 0 0 0 0 0 0 0 0 0 0 0 0 0 0 0 0 0 0 0 0 0 0 0 0 0 0 0 0 0 0 0 0 0 0 0 0 0 0 0 0 0 0 0 0 0 0 0 0 0 0 0 0 0 0 0 0 0 0 0 0 0 0 0 0 0 0 0 0 0 0 0 0 0 0 0 0 0 -0.420596585333333 0 0 0 0 0 0 0 0 0 0 0 0 0 0 0 0 0 0 0 0 0 0 0 0.106999274566667 0 0 0 0 0 0 0 0 0 0 0 0 0 0 0 0 0 0 0 0 0 0 0 0 -0.1935258461 0 0 0 0 -0.223821994988889 0 0.504081073888889 0.160033478444444 0 0 0 0 0 0 0.343038097655556 0.512972926111111 0 0 0 0 0 0 0 0 0 -0.100367007380589 0 0 0 0 0 0 0 0 0 0 0 0 0 0 0 0 0 0 0 0 0 0 0 0 0 0 0 0 0 0 0 0 0 0 0 0 0 0 0 0 0 0 0 0 0 0 0 0 0 0 0 0 0 0 0 0 0 0 0 0.291144421766667 0 0 0 0 0 0 0 0 0 0 0 0 0 0 0 0 0 0 0 0 0 0 0 0 0 0 0 0 0 0 0 0 0.169094205144444 0 0 0 0 0 0 0 0 0 0 0 0 0 0 0 0 0 0 0 0 0 0 0 0 0 0 0 0 0 0 0 0 0 0 0 0 0 0 0 0 0 0 0 0 0 0 0 0.473067846222222 0 0 0 0 0 0 0 0 0 0 0 0 -0.136794872455556 0 -0.449581419444444 0 0 0 0 0 0 0 0 0 0 0 0 0 0 0 0 0 0 0 0 0 0 0 0.197832549666667 0 0 0 -0.176896664766556 0 0 0 0 0 0 0 0 0 0 0 0 0 0 0 0 0 0 0 0 0 0 0 0 0 0 0 0 0 0 0 0 0 0 0 0 0 0 0 0.671139325562222 0 0 0 0 0 0 0 0 0 0 0 0 0 0 0 -0.0655342254104444 0 0 0 0.311710966614444 0 0 0 0 0 0 0 0 0 0 0 0 0 0 0 0 0 0 0 0 0 0 0 0 0 0 0 0 0 0 0 -0.185097153933333 0 0 0 0 0 0 0 0 0 0 0 0 0 0 0 0 0 0 0 0 0 0 0 0 0 0 0 0 0 0 0 -0.0876109015555556 0 0 0 0 0 0 0 0 0 0 0 0 0 0 0 0 0 0 0 0 0 0 0 0 0 0 0 0 0 0 0 0 0 0 0 0 0 0 0 0 0 0 0 0 0 0 0 0 0 0 0 0 0 0 0 0 0 0 0 0 0 0 -0.0423305142222222 0 0 0 0 -0.460779623 0 0 0 0 0 0 0 0 0 -0.530525760512222 0 0 0.261979559490444 0 0 0 0 0 0 0 0 0 0 0 0 0 0 0 0 0 0 0 0 0 0 0 0 0 0 0 0 0 0 0 0 0 0 0 0 0 0 0 0 0 0 0 0 0 0 0 0 0 0 0 0 0 0 -0.100613252277778 0 0 -0.409860742922222 0 0 0 0 0.329209775 0 0 0 0 0 0 0 0 0 0 0 0 0 0 0 0 0 0 0 0 0 0 0 0 0 0 0 0 0 0 0 0 0 0 0 0 0 0 0 0 0 0 0.0338747115433333 0 0 0 0 0 0 0 0 0 0 0 0 0 0 0 0 0 0 0 0 0 0 0 0 0 0 0 0 0 0 0 0 0 0 0 0 0 0 0 0 0 0 0 0 0 0 0 0 0 0 0 0 0 0 0 0 -0.380656863622222 0 0 0 0 0 0 0 0 0 0 0 0 0.291406033111111 0 0 0 0 0 0 0.265175748633333 0 0 0 0 0 0 0 0 0.356445605864444 0 0 0 0 0 0 0 0 0 0.178763275111111 0 0 0 0 0 0 0 0 0 0 0 0 0 0.191288194888889 0 0 0 0 0 0 0 0 0 0 0 0 0 0.504258068144444 0 0 0 0 0 0 0 0 0.226876761111111 0 0 0 0 0 0 0 0 0 0 0 0 0 0 0 0 0 0 0 0 0 0 0 0 -0.230028381555556 0 0 0 0 0 0 0 0 0 0 0 0 0 0 0 0 0 0 -0.1447163702 0 0 0 0 0 0 0 0 0 0 0 0 0 0 0 0 0 0 0 0 0 0 0 0 0 0 0 0 0 0 0 0 0 0 0 0 0 0 0 0 0 0 0 0 0 0 0 0 0 0 0 0 0 0 0 0 0 0 0 0 0 0 0 0 -0.336567827066667 0 0 0 -0.194346839233333 -0.357323406655556 0 0 0 0 0 0 0 0 0 0 0 0 -0.310012704888889 0.0111747470577778 0 0 0 0 0.434914993111111 0 0 0 0 0 0.395326954 0 0 0 0 0 0 0 0 0 0 0 0.150758055028889 0 0 0 0 0 0 0 0 0 0 0 0 0 0 0 0 0 0 0 0 0 0 0 0 0 0 0 0 0 0 0 0 0 0 0 0 0 0 0 0 0 0 0 0 0 0 0 0 0 0 0 0 0 0 0 0 0 0 0 0 0 0.335642464666667 0.262466393555556 0 0 0 0 0.0175804479123334 0 0 0 0 0 0 0 0 0 0 0 0 0 0 0 0 0 -0.413697991711111 -0.671150752855556 0 0 0 0 0 0 0.209462403655556 0 0 0 0 0 0 0 0 0 0 0 0 0 0 0 0 0 0 0 0 0 0 0 0 0 0 0 0 0 0 0 0 0 0.387941635988889 0 0 0 0 0 0 0 0 0 0 0 0 0 0 0 0 0 0 0 0 0 0 0 0 0 0 0 0 0 0 0 0 0 0 0 0 0 0 0 0 0.168685929560222 0 0 0 -0.176702919111111 0 0 0 0 0 0 0 0 0 0 0 0 0 0 0 0 0 0 0 0 0 0 0 0 0 0 0 0 0 0 0 0 0 0 0 0 0 0 0 0.411636236466667 0.236646783822222 0 0 0 0 0 0 0 0 0 0 0 0 0 0 0 0 0 0 0 -0.0709957868666667 0 0 0 0 0 0 0 0 0 0 0 0 0 0 0 0 0 0 -0.264059208944444 0 0 0 0 0 0 0 0 0 0 0 0 0 0 0 0 0 0 0 0 0 0 0 0 0 0 0 0 0 0 0 0 0 0 0 0 0 0 0 0 0 0 0 0 0 0 0 0 0 0 0 0 0 0 0 0 0 0 0 0 0 0 0 0 0 0 0 0 0 0 0 0 0 0 0 0 0 -0.218413556111111 0 -0.416035292744444 0 0 0 0 0 0 0 0.133651301744444 0 0 0 0 0 0 0 0 0 0 0 0 0 0 0 0 0 0 0 0 0 0 0 0 0 0 0 0 0 0 0 0 0 0 0 0 0 0 0 0 0 0 0 0 0 0 0 0 0 0 0 0 0 0 0 0.485364649311111 0 0 0 0.291782728333333 0 0 -0.0561936660111111 0 0 0 0 0 0 0 0 0.410742555333333 0 0 0 0 0 0 0 0 0 0 0 0 0 0 0 0 0 0 0 -0.316896008888889 0 0 0 0 0.0299229643 0 0 0 0 0 0 0 0 0 0 0 0 0 0 0 -0.165678517666667 0 0 0 0 0 0 0 0 0 0 0.577843120077778 0 -0.146588826455556 0 0 0 0 0 0 0 0 0 0 0 0 0 0.143027783787644 0 0 0 0.343121268145556 0 0.2336227514 0 0 0 0 0 0 0.306073375905556 0 0 0 0 0 0 0 0 0 0 0 0 0 0 0 0 0 -0.1256818786 0 0 0 0 0 0 0 0 0 0 0 0 0 0 0 0 0 0 0 0 0 0 0 0 0 0 0 0 0 0 0 0 0 0 0 0 0 0 0 0 0 0 0 0 0 0 0 0 0 0 0 0 0 0 0 0 0 0 0 0 0.378310522344444 0 0 0 0 0 0 0 -0.360692282953333 0 0 0 0 0 0 0 0 0 0 0 0 0 0 0.12624614782 0 0 0 0 0 0 0 0 0 0 0 0 0 0 0 0 0 0 0 0 0 0 0 0.183495075666667 0 0 0 0 -0.037994542346 0 0 0 0 0 0 0 0 0 0 0 0 0 0 -0.273398337777778 0 0 0 0 0 0 0 0 0 0 0 0 0 0 0 0 0 0 0 0 0 0 0 0 0 0 0 0 0 0 0 0 0 0 0 0 0 0 0 0 0 0 0 0 0 0 0 0 -0.159428263888889 0 0 0 0 0 0 0 0 0 0 0 0 0 0 0 0 0 0 0 0 0 0 0 0 0 0 0 0 0 0 0 0 0 0 0 0 0.284490910355556 0 0 0 0 0 0 0 0 0 0 0 0 0 0 0 0 0 0 0 0 0 0 0 0 0 0 0 0 0 0 0 0 0 0 0 0 0 0 0 0 0 0 0 0 0 0 0 0 -0.318829817555556 0 0 0 0 0 0 0 0 0 0 0 0 0 0 0 0.0395354778811111 0 0 0 0 0 0 0 0 0 0 0 0 0 0 0 0 0 0 0 0 0 0 0 0 0 0 0 0 0 0 0 0 0 0 0 0 0 0 0 0 0 0 0 0 0 0 0 0 0 0 0 0 0 0 0 0 0 0 0 0 0 0 0 0 0 0 0 -0.109260865588889 0 0 0 0 0 0 0 0 0 0 0 0 0 0 0 0 0 0 0 0 0 0 0 0 0 0 0 0 0 0 0 0 0 0 0.141587915111111 0 0 0 0 0 0 0 0 0 0 0 0 0 0 0 0 0 0 0 0 0 0 0 0 0 0 0 0 0 0 0 0 0 0 0.416478281111111 0 0 0 0 0 0 0 0 0 0 0 0 0 0 0.430644115111111 0 0 0 0 0 0 0 0 0 0 0 0 0 0 0 -0.339258597011111 0 0 0 0 0 0 0 -0.196099140488889 -0.356530431211111 0 0 0 0 0 0 0 0 0 0 0 0 0 0 0 0 0 0 0 0 0 0 0 0 0 0 0 0 0 0 0 0 0 0 0 0 0 0 0 0.253187252 0 0 0 0 -0.356070134733333 0 0 0 0 0 0 0 0 0 0 0 0 0 0 0 0 0 0 0 0 0 0 0 0.295255308177778 0.476901699533333 0 0 0 0 0 0 0 0 0 0 0 0 0 0 0 0 0 0 0 0 0 0 0 0 0 0 0 0 0 0 0 0 0 0 0 0 0 0 0 0 0 0 0 0 0 0 0 0 0 0 0 0 0 0 0 0 0 0 0 0 0 0 0 0 0 0 0 0 0 0 0 0 0 0 0 0 0 0 0 0 0 0 0 0 0 0 0 0 0 0 0 0 0 0 0 0 0 0 0 0 0 0 0 0 0 0 0 0 0 0 0 0 0 0 0 0 0 0 0 0 0 0 0 0 0 0.0985246813666667 0 0 0 -0.0159055002444444 0 0 -0.14333992761 0 0 0 0 -0.0698836794444444 0 0 0 0 0 0 0 0 0 0 0 0 0 0 0 0 0 0 0 0 0 0 0 0 0 0 0 0 0 0 0 0 0 0 0 0 0 0 0 0 0 0 0 0 0 0 0 0 0 0 0 0 0 0 0 0 0 0 0 0 0 0 0 0 0 0 0 0 0 0 0 0 0 0 0 0 0 0 0 0 0 0 0 0 0 0 0 0 0 0 0 0 0 0 0 0 0 0 0 0 0 0 0 0 0 0 0 0 0 0 0 0 0 0 0 0 0 0 0 0 0 0 0 0.165971532888889 0 0 0 0 0.2236068889 0.149110563755556 0 0 0 0 0 0 0 0 0 0 0 0 0 0 0 0 0 0 0 0 0 0 0 0 0 0 0 0 0 0 0 0 0 0 0 0 0 0 0 0 0 0 0 0 0 0 0 0 0 0 0 0 0 0 0 0 0 0 0 0 0 0 0 0 0 0 0 0 0 0 0 0 0 0 0 0 0 0 0 0 0 0 0 0 0 0 0 0 0 0 0 0 0 0 0 0 0 0 0 0 0 0 0 0 0 0 0 0 0 0 0 0 0 0 0 0 -0.382751786924889 0 0 0 0 0 0 0 0 0 0 0 0 0 0 0 0 0 0 0 0 0 0 0 0 0 0 0 0 0 0 0 0 0 0 0 0 0.178038273111111 0 0 0 0 0 0 0 0 0 0 0 0 0 0 0.414981297333333 0 0 0 0 0 0 0 0 0 0 -0.285304212333333 0 0 0 0 0 0 0 0 0 0.255887099888889 0 0 0 0 0 0 0 0 0 0.0745135630555556 0 0 0 0 0 0 0 0 0 0 -0.119878842394444 0 0 0 0 0 0 0 0 0 0 0 0 0 0 0 0 0 0 0 0 0 0 0 0 0 0 0 -0.406958403255556 0 0 0 0 0 0 0 0 0 0 -0.195306606666667 0 0 0 0 0 0 0 0 0 0 0 0 0 0 -0.358632856302222 0 0.00913581091111112 0 -0.3972810491 0 0 0 0 0 0 0 0 0 0 0 0 0 0 0 0 0 0 0 0 0 0 0 0 0 0 0 0 0 0 0 0 0 0 0 0 0 0 0 0 0 0 0 0 0 0 0 0 0 0 0 0 0 0 -0.26867468515 0 0 0 0 0 0 0 0 0 0 0 0 0 0 0 0 0 0 0 0 0 0 0 0 0 0 0 0.0839829801366667 0 0 0 0 0 0 0.268753466488889 0.194746549333333 0 0 0 0 0 0 0 0 0 0 0 0 0 0 0 0 0 0 0 0 0 0 0 0 0 0 0 0 0 0 -0.0650097473733333 0 0 0 0 0 0 0 0 0 0 0 0 0 0 0 0 0 0 0 0 0 0 0 0 0 0 0 0 0 0 0 0 0 0 0 -0.275140272577778 -0.0969449178888889 0 0 0 0 0 0 0 0.59296277 0 0 0 0 0 0 0 0 0 0 0 0 0 0 0 0 0 0 0 0 0 0 0 0 0 0 0 0 0 0 0 0 0 0 0 0 0 0 0 0 0 0 0 0 0 0 0 0.428639164555556 0.269179303644444 0 0 0 0 0 0 0 0 0 0 0 0 0 0 0 0 0 0 0 0 0 0 0 0 0.349547848356667 0 0 0 0 0 0 0 0 0 0 0 0 0 0 0 0 -0.241515852055556 0 0 0 0 0 0 0 0 0 0 0 -0.113235692333333 0 0 0 0 0 0 0 0 0 0 0 0 0 0 0 0 0 0 0 0 0 0 0 -0.0634718175 0 0 0 0 0 0 0 0 0 0 0 0 0 0 0 0 0 0 0 0 0 0 0 0 0 0 0 0 0 0 0 0 0 0 0 0 0 0 0 0 0 0 0 0 0 0 0 0 0 0.0994669678111111 0.301931304755556 0 0 0 0 0 0 0 0 0 0 0 0 0 0 0 0 0 0 0 0 0 0 0 0 0 0 0 0 0 0 0 0 0 0 0 0 0 0 0 -0.0144737137777778 0.119247159044444 0.0890969694555555 0 0 0 0.320822927333333 0 0 0 0 0 0 0 0 0 0 0 0 0 0 0 0 0 0 0 0 0 0 0 0 0 0 0 0 0 0 0 0 0 0 0 0 0 0 0 0 0 0 0 0 0 0 0 0 0 0 0 0 0 0 0 0 0 0 0 0 0 0 0 -0.331737228133333 0 0 0 0 0 0 0 0 0 0 0 0 0 0 0 0 0 0 0 0 0 0 0 0 0 0 0 0 0 0 0 -0.181969266622222 0 0 0 0 0 0 0 0 0 0 0 0 0 0 0 0 0 0 0 0 -0.385263783211111 0 0 0 0 0 0 0 0 0 0 0 0 0 0 0 0 0 0 0 0 0 0 0 0 0 0 0 0 0 0 0 0.187080819861111 0 0 0 0 0 0.287277637688889 0 0 0.0376696415244444 0 0 0 0 0 0 0 0 0 0 0 0 0 0 0 -0.141457296888889 0 0 0 0 0 0 0 0 0 0 0.419379465422222 0 0 0 0 0 0 0 0 0 0 0 0 0 0 0 0 0 0 -0.0478264290444445 0 0 0 0 0 0 0 0 0 0 0 0 0 0 0 0 0 0 0 0 0 0.657873324444444 0 0.652376710444444 0 0 0 0 0 0.0693566115388889 0 0 0 0 0 0 0 0 0 0 0 0 0 0 -0.143537151444444 0 0 0 0 0 0 0 0.134868763844444 0 0 0 0 0 0 0 0 0 0 0 0.326154031411111 0 0 0 0 0 0 0 0 0 0 0 0 0 0.460330824311111 0 0 0 0 0 0 0 0 0.346901711888889 -0.195005739977778 0 0 0 0 0 0 0 0.269585690555556 0 0 0 0 0 0 0 0 0 0 0 0 0 0 0 0 0 0 0 0 0 0 0 0 0 0 0 0 0 0 0 0 0 0 0 0 0 -0.447330004111111 0 0.235250436888889 0 0 0 0 0 0 0 0 0 0 0 0 0 0 0 0 0 0 0 0 0 0 0 0 0 -0.333029327558889 0 0 0 0 0 0 0 0 0 0 0 0 0 0 0 0 0 0 0 0 0 0 0 0 0 0 0 0.143269000773333 0 0 0 0 0 0 0 0 0 0 0 0 0 0 0 0 0 0 0 0 0 0 0 0 0 0 0 0 0 0 0 0 0 0 0 0 0 0 0 0 0 0 0 0 0 0 0 0 0 0 0 0 0 0 0 0 0 0 0 0 0 0 0 0 0 0 0 0 0 0 0 0 0 0 0 0 0 0 0 0 0.155625710033667 0 0 0 0 0 0 0 0 0 0 0 0 0 0 0 0 0 0 0 0 0 0 0 0 0 0 0 0 0 0 0 0 0 0 0 0 0 0 0 0 0 0 0 0 0 0 0 0 0 0 0 0.376105922222222 0.526803833888889 0 0 0.222043862155556 0 0 0 0 0 0 0 0 0 0 0 0 0 0 0 0 0 0 0 0 0 0 0 0.287761192022222 0 0 0 0 0 0 0 0 0 0 0 0 0.732522252088889 0 0 0 0 0 0 0 0 0 0 -0.124949993288889 0 0.324979367823333 0 0 0 0 0 0 0 0 0 0 0 0 0 0 0 -0.214080579777778 0 0 0 0 0 0 0 0 0 0 0 0 0 0 0 0.384806514244444 0 0 0 0 0 0 0 0 0 0 0 0 0 0 0 0 0 -0.177887654566667 0 0 0 0 0 0 0 0 0 0 0 0 0 0 0 0 0 0 0 0 0 0 0 0 0 0 0 0 0 0 0 0 0 0 0 0 0 0 0 0.190259374166667 0 0 0 0 0 0 0 0 0 0 0 0 0.128582339 0 0.229819334533333 0 0 0 0 0 -0.100651350647778 0 0 0 0 0 0 0 0 0 0 0 0.314504163722222 0.26639204803 0 0 0 0 0 0 0 0 0 0 0 0 0 0 0 0.272889714555556 0 0 0 0 0 0 0 0 0 0 0 0 0 -0.167711602394333 0 0 0 0 0 -0.352969040444444 0 0 0 0.228586886955556 0 0 0 0 0 0 -0.0804740560888889 0 0 0 0 0 0 0 0 0 0 0 0 0 0 0 0 0 0 0 0 0 0 0 0 0 0 0 -0.192737920111111 -0.129870759188889 0 0 0 0 0 0 0 0 0 0 0 0 0 0 0 0 0 0 0 0 0 0 0 0 0 0 0 0 0 0 0 0.589457541618222 0 0 0 0 0.347375761222222 0 0 0 0 0 0 0 0 0 0 0 0 0 0 0 0 0 0 0 0 0 0 0 0 0 0 0 0 0 0 0 0 0 0 0 -0.133697415076667 0 0 0 0 0 0 0 0 0 0 0.329773042144444 0 0 0 0 0 0 0.46193225 0 0 0 0 0 0 0 0 0 -0.102377102244444 0 0 0 0 0 0 0 0 0 0 0 0 0 0 0 0 0 0 0 0 0 0 0 0 0 0 0 0 0 0 0 0 0 0 0 0 0 0 0 0 0 0 0 0 0 0 -0.272359952555556 0.445898783488889 0 0 0 0 0 0 0 0 0 0 0 0 0 0 0 0 0 0 0 0 -0.11122368461 0 0 0 0 0 0 0 0 0 0 0 0 0 0.114801655433333 0 0 0 0 0 0 0 0 0 0 0 0 0 0 0 0 0 0 0 0 0 0 -0.148781431977778 0 0 0 0 0 0 0 0 0 0 0 0 0 0 0 0 0 -0.336125681713333 0 0 0 0 0 0 0 0 0 0 0 0 0 0 0 0 0 0 0 0 0 0 0 0 0 0 0 0 0 0 0 0 0 0 0 0 0 0 0 0 0 0 0.612471187111111 0 0 0 0 0.552201240111111 0.162813411213333 0 0 0 0 0 0 0 0 0 0.243246801455556 0 0 0 0 0.140179527111111 0 0 0 0 0 0 -0.10532095428 0 0 0 0 0 0 0 0 0 0 0 0 0 0 0 0.129900865688889 0 0 0 0 0 0 0 0 0 0 0 -0.218275178666667 0 0 0 0 0 0 0 0 0 0 0 0 0 0 0 0 -0.162773140287 0 0 0 0 0 0 0 0 0 0 0 0 0 0 0 0 0 0 0 0 0 0 0 0 0 0 0 0 0 0 0 0 0 0 0 0 0 0 0 0 0 0 0 0 0 0 0 0 0 0.325036705777778 0 0 0 0 0 0 0 0 0 0 0 -0.206516530333333 0 0 0 0 0 0 0 0 0 0 0 0 0 0 0 0 0 0 0 0 0 0 0.404071837333333 0 0 0 0 0 0 0 0 0 0 0 0 0 0 0 0 0 0 0 0 0 0 0 0 0.199343245 0 0 0 0 0 0.2399082692 0 0 0 0 0.271010177844444 0 0 0 0 0 0 0.325007360153333 0 0 0 -0.133056484 0 0 0 0 0 0 0 0 0 0 0 -0.0194375762966667 0 -0.196445130777778 0 0 0 0.206568248213333 0 0 0 0 0 0 0 0 0 0 0 0 0 0 0 0 0 0 0 0 -0.212611580532222 0 0 0 0 0 0 0 0 0 0 0 0 0 0 0 0 0 0 0 0 0 0 0 0 0 0 0 0 0 0 0 0 0 0 0 0 0 0.0731655030333333 0 0 0 0 0 0 0 0 0 0 0 0 0 0 0 0 0 0 0 0 0 0 0 0 0 0 0 0 -0.183720147444444 0 0.268296958977778 0 0 0 0 0 0 0 0 0 0 0 0 0 0 0 0 0 0 0.296439809992222 0 0 -0.215027984644444 0 0 0 0 0 0 -0.439987452745556 0 0 0 0 0 0 0 0 0 0 0 0 0 0 0 0 0 0 0 0 0 0 0 0 0 0 0 0 0 0 0 0 0 0 0 0 0 0 0 0 0 0 0 0 0 0 0 0 0 0 0 0 0 0 0 0 0 0 0 0 0 0 0 0 0 0 0 0 0 0 0 0.471962426544444 0 0 0 0 0 0 0 0 0 0 0 0 0 0 0 0 0 0 0 0 0 0 0 0 0 0 0 0 0 0 0 0.287982417466667 0 0.171018672146667 0 0.106462351122222 0 0 0 0 0 0 0 0 0 0 0 0 0 0 0 0 0 0 0 0 0 0 0 0 0 0 0 0 0 0 0 0 0 0 0 0 0 0 0 0 0 0 0 0 0 0 0 0 0 0 0 0 0 0 0 0 0 0 0 0 0 0 0 0 0 0 0 0 0 0 0 0 0 0.296074631633333 0 0 0 0 0 0 0 0 -0.316571677666667 0 0 0 0 0.313201152111111 0 0 0 0 0 0 0 0 0 0 0 0 0 0 0 0 0 0 0 -0.304966274144444 0 0 0 0 0 0 0 0 0 0 0 0 0 0.2328623025 0 0 0 0 0 0 0 0.186317848888889 0 0 0 0 0 0 0 -0.363667578 -0.113708116233333 0 0 0 0 0 0 0 0 0 0 0 0 0 0 0 0 0 0 0 0 0 0 0 0 0 0 0 0 0 0 0 0 0 0 0 0 0 0 0 0 0 0 0 -0.155781969177778 0 0 0 0 0 0 0 0 0 0 0 0.297202103322222 0 0 0 0 0.308371796388889 0 -0.160235691688889 0 0 0 0 0 0 0 0 0 -0.145083904711111 0 0 0 0 0 0 0 0 0 0 0 0 0 0 0 0 0 0 0 0 0 0 0 0 0 0 0 0 0 0 0 0 0 0 0 0 0 0 0 0 0 0.0443151155111111 0 0 0 0 0 0 0 0 0 0 0 0 0 0 0 0 0 0 0 0 0 0 0 0 0 0 0.274083022253333 0 0 0 0 0 0 0 0 0 0 0 0 0 0 0 0 0.102097094826667 0 0 0 0 0 0 0 0 0 0 0 0 0 0 0 0 0 0.295092976444444 0 0 0.474585200444444 0 0 0 0 0 0 0 0 0 0 0 0 0.344863088222222 0 0 0 0 0 0 0 0 0 0 0 0 0 0 0 0 0 0 0 0 0 0 0 0 0 0 0 0 0 0 0 0 0 -0.00123840551444445 0 -0.165643892666667 0 0 0.172035819666667 0 0 0.244187222888889 0 0 0 0 0 0 0 0 0 0 0 0.560694118733333 0 0 0 0 0 0 0 0 0 0 0 0 0 0 0 0 0 0 0 0 0 0.174794540098889 0 0 0 0 0 0 0 0 0 0 0 0 0 0 0 0 0 0 0 0 0 0 0 0 0 0 0 0 0 0 0 0 0 0 0 0 0.195858853814444 0 -0.0968683725444444 0 0 0 0 0 0 0 0 0 0 0 0 0 0 0 0 0 0 0 0 0 0 0 0 0 -0.317450761122222 0 0 0 0 0 0 0 0 0 0 0 0 0 0.235366909077778 0 0 0 0 0 0 0 0 0 0 0 0 0 0 -0.0288419163333333 0 0.256557334733333 0 0 0 0 0 0 0 0 0.657580199222222 0 0 0 0 0 0 0 0 0 0 0 0 0 0 0 0 0 0 0 0 0 0 0 0 0 0 0 0 0 0 0 0 0 0 0 0 0 0 0 0 0 0 0 0 0 0 0 0 0 0 0 0 0 0 0 0 0 0 0 0 0 0 0 0 0 0 0 0 0 0 0 0 0 0 0 0 0 0 0 0 0 0 0 0 0 0 0 0 0 0 0 0 0 0 0 0 0 0 0 0 0 0 0 0 -0.0186766639511111 0 0 0 0 0 0 0 0 0 0 0 0 0 0 0 0 0 0 0 0.399619612933333 0 0 0 -0.295913742988889 0 0 0 0 0 0 0 0 0.360062132422222 0 0 0 0 0 0 0 0 0 0 0 0 0 0 0 0 0 -0.0193436181875556 0 0 0 0 0 0 0 0 0 0 0 0 0 0 -0.182905166177778 0 0 0 0 0 0 0 0 0 0 0 0 0 0 0 -0.3140328689 0 0.1220952247 0 0 0 0 0 0 0 0 0 0 0 0 0 0 0.370894301822222 0 0 0 0 0 0 0 0 0 0 0 0 0 0 0 0.454324084533333 0 0 -0.0704629501455556 0 0 0 0 0 0 0 0 0 0 0 0 0 0 0.376156983533333 0 0 0 0 0 0 0 0 0 0 0 0 0 0 0 0 0 0 0 0.343362037777778 0 0.186453484321111 0 0 0 0 0 0 0 0 0 0.376199149555556 0 0 0 0 0 0 0 0 0 0 0.354431100377778 0 0 0 0 0 0 0 0 0 0.382987548333333 0 0 0 0 0 0 0 0 0 0 0 0 0 0 0 0 0 0 0 0.424958021188889 0 0 0 0 0 0.357532527066667 0 0 0 0 0 0 0 0 0 0 0 0 0 0 0 0 0 0 0 0 0 0 0 0 0 0 0 0 0 0 0 0 0 0 0 0 0 0 0 0 0 0 -0.235501013577778 0 0 0 0 0 0 0 0 0 0 0 0 0 0 0 0.428466934777778 -0.256788687555556 0 0 0 0 0 0 0 0 0 0 0 0 0 0 0 0 0 0 0 0 0 0 0 0 0 0 0 0 0 0 0 0 0 0 0 0 0 0 0 0 0 0 0 0 0 0 0 0 0 0 0 0 0 0 0 -0.254917536911111 -0.285537252308511 0 0 0 0 0 0 0 0 0 0 0 0 0 0 0 0 0 0 0 0 0 0 0 0 0 0 0 0 0 0 0 0 0 0 0 0 0 0 0 0 0 0 0 0 0 0 0 0 0 0 0 0 0.00366975261444445 0 0 0 0 0 0 0 0 0 0 0 0 0 0 0 0 0 0 0 0 0 0 0 0 0 0 0 0.0819958102111111 0 0 0 0 0 0 0 0 0 0 0 0 0 0 0 0 0 0 0 0 -0.340099483588889 0 0 0 0 0 0 0 0 0 0 0 0 0 0.477220207666667 0 0.328455119433333 0 0 0 0 0 0 0 0 0 0 0 0 0 0 0 0 -0.464552469777778 0 0 0 0 0 0 0 0 0 0 0 0 0 0 0 0 0 0 0 0 0 0 0 0 0 0 0 0 0 0 0 0.359047555555556 -0.244859312333333 0 0 -0.184663010933333 0 0 0 0 0 0 0 0 0 0 0 0 0 0 0 0 0 0 0 0 0.280486887244444 0 0 0 0 0 0 0 0 0 0 0 0 0 0 0 0 0 0 0 0 0 0 0 0 0 0 0 0 0 0 0 0 0 0 0 0 0 0 0 0 0 0 0 0 0.0937082805444445 0 0 0 0 -0.406443902888889 0 0 0 0 0 0 0 0 0 0 -0.404875451277778 0 0 0 0 0 0 0 0 0 0 0 0 0 0 0 0 0 0 0 0 0 0 0 0 0 0 0 0 0 0 0 0 0 0.1925917334 0 0 0 0 0 0 0 0 0 0 0 0 0 0 0 0 0 0 0 0 0 0 0 0 0 0 0 0 0 0 0 0 0 0 0 0 0 0 0 0 0 0 0 -0.2209553708 0 0 0 0 0 0 0 0 0 0 0 0 0 0 0 0 0 0 0 0 0 -0.327386806905556 0 0.330810978955556 0 0 0 0.393212771677778 0 0 0 0 0 0 0 0 0 0 0 0 0 0 0 0 0 0 0 0 0 0 0.378654327444444 0.169896049436667 0 0 0 0 0 0 0 0 0 0 0 0 0 0 0 0 0 0 0 0 0 0 -0.08234570697 0.116030457888889 0 0 0 0 0 0 0 0 0 0 0 0 0 0 0 0 0 0 0 0 0.570488600644444 0.18353821 0 0 0 0 0 0 0 0 0.504325456866667 0 0 0 0 0 0 0 0 0 0 0 0.248175058777778 0 0 0 0 0 0 0 0 0 0.166708662797778 0 0 0 0 0 0 0 0 0 0 0 0 0 0 0 0 0 0 0 0 0 0 0 0 0 0 0 0 0 0 0 0 0 0 0 0 0 0 0 0 0 0 0 0 0 0 0 0 0 0 0 0 0 0 0 0 0 0 0 0 0 0 0.218969504577778 0 0 0 0 0 0 0 0 0 0 0 0 0 0 0 0 0 0 0 0 0 0 0 0 0 0 0 0 0 0 0 0 0 0 0 0 0 0 0 0 0 0 0 0 0.535180342222222 0 0 0 0 0 0 0 0 0 0 0 0 0 0 0 0 0 0 0 0 0 0 0 0 0 0 0 0 0 0 0 0 0 0 0 0 0.260701115555556 0 0 0 0.280316911111111 0 0 0 0 0 0 0 0 0 0 0 0 0 0 0 0 0 0 0 0 0 0 -0.176736250533333 0 -0.0370554082477778 0 0 0 -0.5064359192 0 0 0 0 0 0 0 0 0 0 0.1274387101 0 0 0 0 0 0 0 0 0 0 0 0 0 0 0 0 0 0 0 0 0.1563935091 0 0 0 0 0 0 0 0 0 0 0 0 0 0 0 0 0 0 0 0 0.123759434333333 0 0 0 0 0 0 0 0 0 0 0 -0.0474313588111111 0 0 0 0 0 0 0 0 0 0 0 0 0 0 0.180129289361111 0 0 0 0 0 0 0 0 0 0 0 0 0 0.481798371555556 0 0 0 0 0 0 0 0 0 0 0.239576389304444 0 -0.229150567222222 0 0 0 0 0.138238842622222 0 0 0 0 0 0 0 0 0 0 0 0 0 0 0.641746843444444 0 0 0 0 0 0 0 0 0 0 0 0 0 0 0 0 0 0 0 0 0 0 0 0 0 0 0 0 0 -0.0812596752511111 0 0 0.224002648918 0.142036684788889 0 0 0 0 0 0.297744937697778 0 0 0 0 0 0 0 0 0 0 0 0 0.148550541555556 0.199605833807778 0 0 0 0 0 0 0 0 0 0 0 0 0 -0.232009640225556 0 0 0 0 0 0 0 0 0 -0.266264378055556 0 0 0 -0.0851354968888889 0 0 0 0 0 0 0 0 0 0 0 -0.319380563566667 0 0 0 0 0 0 0 0 0 0 0 0 0 -0.274309074444444 0 0 0 0 0 0 0 0 0 0 0 0 0 0 0 0 0 0 0 0 0 0 0 0 0 0 0 0 0 0 0 0 0 0 0 0 0 0 0 0 0 0 0 0 0 0 0.225791784111111 0 0 0 0 0 0 0 0 0 0 0 0 0 0 0 0 0 0 0 0 0 0 0 0 0 0 0 0 0 0 0 0 0 0 0 0 0 0.267877487088889 0 0 0 0 0 0 0 0 0 0 0 0 0 0 0 0 0 0 0 0 0 0 0 0 0 0 0 0 0 0 0 0 0 0 0 0 0 0 0 0 0 0 0 0 0 0 0 0 0 0 0 0 0 0 0 0 0 0.227419401788889 0 0 0 0 0 0 0 0 0 0 0 0 0 0 0 0 0 0.303285361556667 0 0 0 0 0 0 0 0 0 0 0 0 0 0 0 0 0 0 0 0 0 0 0 0 0 0 0 0 0 0 0 0 0 0 0 0 0 0 0 0 0 0 0 0 0 0 0 0 0 0 0 0 0 0.385460709811111 0 0 0 0 0 0 0 0 0 0 0 0 0 0 0 0 -0.129367941733333 0 0 0 0 0 0 0 0 0.297531560522222 0 0 0 0 0 0.171838312801111 0.291391958277778 0 0 0 0 0 0 0 0 0 0 0 0 0 0 0 0 0 0 0 0 0 0 0 0 0 0 0 0 0 0 0 0 0 0 0 0 0 0 0 0 0 0 0 0 0 0 -0.374045464881111 0 0 0 0 0 0 0 0 0 0 0 0 0 0 0 0 0 0 0 0 0 0 0 0 0 0.406823274661111 0 0 0 0 0 0 0 0 -0.296699663888889 0 0 0 0 0 0 0 0 0 0 0 0 0 0 0 0 0 0 0 0 0 0 0 0 0 0 0 0 0 0 0 0 0 0 0 0 0 0 0 0 0 0 0 0 0 0 0 0 0 0 0 0 0 0 0 0 0 0 0 0 0 0 0 0 0 0 0 0 0 0 0 0 0 0 0 0 0 0 0 0 0 0 0 -0.0840026763444444 0 0 0 0 0 0 0 0 0 0 0 0 0.217204371244444 0 0 0 0.5036992326 0 0 0 0 0 0 0 0 0 0 0.405906716666667 0 0 0 0 0 0 0 0 0 0 0.229814067666667 0 0 0 0 0 0 0 0 0 0 0 0 0 0 0 0 -0.0371836070006667 0 0 0 0 0 0 0 0 0 0 0 0 0 0 0 0 0 0 0 0 0 0 0 0 0 0 0 0 0 0 0.302037546111111 0 0 0.38955583 0 0 0 0.295203448 0.463529841466667 0 0 0 0 0 0 0 0 0 0 0 0 0 0 0 0 0 0 0 -0.288330835196667 0 0 0 0.275577003555556 0 0 0 0 0 0 0 0 0 0 0 0 0 0 0 0 0 0 0 0 0 0 0 -0.161116033777778 0 0 0.0477179996666667 0 0 0 0 0 0 0 0 0 0 0 0 0 0 0 0 0 0 0 0 0 0 0 0 0 0 0 0 0 0 0 0 0 0 0 0 0 0 0 0 0 0 0 0 0 0 0 0 0 0 0 0 0 0 0 0 0 0 0 0 0 0 0 0 0.197837033 0 0 0 0 0 0 0 0 0 0 0 0 0 0 0 0 0 0 0 0 0 0 0 0 0 0 0 0 0 0.4840250354 0 0 0 0 0 0 0 0.0318230381455556 0 0 0 0 0 0 0 0 0 0 0 0 0 0 0 0 0 0 0 0 0 0 0 0 -0.355682217111111 0 0 0 0 0 0 0 0 0 0 0 0.191046644844444 0 0 0 0 0 0 0 0 0 -0.164138219666667 0 0 0 0 0 -0.256040447166667 -0.274527409888889 0 0.215057237555556 0 -0.222914495444444 0 0 0 0 0 0 0 0 0 0 0 0 0 0 0 0 0 -0.0237424278444445 0 0 0 0 0 0 0 0 0.268442381566667 0 0 0 -0.539585194222222 0 0 0 0 0 0 0 0 0 0 0 0 0.406443656111111 0 0 -0.402171363955556 0 0 0 0 0 0 0 0 0 0 0 0 0.293064246033333 0.208715911 0 0 0 0 0 0 0 0 0 0 0 -0.0942732974444444 0 0 0 0 0 0 0 0 0 0 0 0 0 0 0 0 0 0 0 -0.2382970889 0 0 0 0 0 0 0 0 0 0 0 0 0 0 0 0 0 0 0 0 0 0 0 0 0 0 0 0 0 0 0 0 0 0 0 0 0 0 0 0 0 0 0 0 0 0 -0.0805119819555555 0 0 -0.2430891304 0 0 -0.206935397766667 0 0 0 0 0 0 0 0 0 0 0 0 0 0 0 0 0 0 0 0 0 0 0 0 0 0 0 0 0 0 0 0 0 0 0 0 0 0 0 0 0 0 0 0 0 0 0 0 0 0 0 0 0 0 0 0 0 0 0 0 0 0 0 0 0 0 0 0 0 0 0.289634568888889 0 -0.325505711155556 0 0 0 0 0 0 0 0 0 0 0 0 0 0 0 0 0 0 0 0 0 0 0 0 0 0 0 0 -0.415343648444444 0 0 0 0.341152938555556 0 0 0 0 0 0 0 0 0 0 0 0 0 0 0 -0.444484117777778 0 0 0 0 0 0 0 0 0 0 0 0 0 0 0 0 0 0 0 0 0 0 0 0 0 0 0 0 0 0 0 0 0 0 0 0 0 0 0 0 0 0 0 0 0 0 0 0 0 0 0 0 0 0 0 0 0 0 0 0 0 0 0 0 0 0 0 0 0 0 0 0 0 0 0 0 0 0 0 0 0 0 0 0 0 0 0 0 0 0 0 0 0 0 0 0 0 0 0 0 0 0 0 0 0 0 0 0 0 0 0 0 0 0 0 0 0 0 0 0 0 0 0 0 0 0 0 0 0 0 0 -0.106103110144444 0 0 0 0 0 0 0 0.339102668111111 0 0 0 0 0 0 -0.154790823444444 0 0 0 0 0 0 0 0 0 0 0 0 0 0 0 0 0 0 0 0 0 0 0 0 0 0 0 0 0 -0.291501790888889 0 0 0 0 0 0 0 0.283619132333333 0 0 0 0 0 0 0 0 0.235022125366667 0 0 0 0 0 0 0 0 0 0 0 0 0.0971924645555556 0.382780462288889 0 0 0 0 0 0 0 0 0 0 0 0 0 0 0 0 0 0 -0.274553206322222 0 0 0 0 -0.128216438244444 0 0 0 0 0 0 0 0 0 0 0 0 0 0 0 0 0 0 0 0 0 0 0 0 0 0 0 0 0 0 0 0 0 0 0 0 0 0 0 0 0 0 -0.1406231459 0 0 0 0 0 0 0 0 0 0 0 0 0 0 0 0 0 0 0 0 0 0 0 0 0 0 0 0 0 0 0 0 0 0 0 0 0 0 0 0 0 0 0 0 0 0 0 0 0 0 0 0 0 0 0 0 0 0 0 0 0.427560616111111 0 0 0 0 0 0 0.320608587333333 0 0 0 0 0 0 0 0 0 0 0 0 0 0 0 0 0 0 0 0 0 0 0 0 0 0 0 0 0 0 0 0 0 0 0 0 0 0 0 0 0 0 0 0 0 0.347431248911111 0 0 -0.0757325899666667 0 0 0 0 0 0 0 0 0 0 0 0 0 0 0 0 0 0 0 0.252921793333333 0 0 0 0 0 0.377333409433333 0 -0.251026707777778 0 0 0 0 0 0 0 0 0 0 0 0 0 0 0 0 0 0 0 0 0 0 0 0 0 0 0 0 0 0.256522186477778 0.572545516544444 0 0 0 0 0 0 0 0 0 0 0 0 0 0 0 0 0 0 0 0 0 0 0.211241749381111 0 0 0 0 0 0 0 0 0 0 0 0 0 0 0 0 0 0 0.170281688966667 0 0 0 0 0 0 0 0 0 0 0 0 0 0 0 0 0 0 0 0 0 0 0 0 0 0 0 0 0 0 0 0 0 0 0 0 0 0 0 0 0 0 0 0 0.0110225418111111 0 0.263555813946556 0 0 0 0 0 0 0 0 0 0 0 0 0.316783762777778 0 0.297997736977778 0 0 0 0 0 0 0 0 0 0 0 0 0 0 0 0 0 0 0 0 0 0 0 0 0 0 0 0 0 0 0 0 0 0 0 0 0 0 0 0 0 0 0 0 0 0 0 0 0 0 0 0 0 0 0 0 0 0.174237220055556 0 0.263034777222222 0 0 0 0 0 0 0 0 0 0 0 0 0 0 0 0 0 0 0 0 0 0 0 0 0 0 0 0 0 0 0 0 0 0 0 0 0 0 0 0.337121984333333 0.548886351111111 0 0 0 0 0 0 0 0 0 0.200532174522222 0 0 0 0 0.0506783563333333 0 0 0 0 0 0 0 0 0 0 0 0 0 0 0 0 0 0 0 0 0 0 0 0 0 0 0 0 0 0 0 0 0.257055306666667 0 0 0.458647009 0 0 0 0 0 0 0 0 0 0 0 0 0 0 0.278443972222222 0.269310985633333 0 0 0 0 0 0.156477049822222 0 0 0 0 0 0 0 0 0 0 0 0 0 0 0 -0.0986631378333333 0 0.0978405479666667 0 0 0 0 0 0 0 0 0 0 0 0 0 0 0 0 0 0 0.451722325 0 0 0 0 0 0 0 0 0 0 0 0 0 0 0 0 0 0 0 0 0.166750308777778 0 0 0 0 0 0 0 0 0 -0.3179671484 0 0 0.350832215555556 0 0 0 0 0 0 0 0 0 0 0 0 0 0 0 0 0 0 0 0 -0.0743394031333333 0 0 0 0 0 0 0 0 0 0 0 0 0 0 0 0 0 0 0 0 0 0 -0.0642201812644444 0 0 0 0 -0.0556808206666667 0 0 0 0 0 0 0 0 0 0 0 0 0 0 0 0 0 0 0 0 0 0 0 0 0 0 0 0.547597873888889 0 0 0 0 0 0 0 0 0 0 0 0.566285483766667 0 0 0 0 0 0 0 0 0 0 0 0 0 0 0 0 0 0 0 0 0 0 0 0 0.166992315444444 0 0 0 0 0 0 0 0 0 0 0 0 0 0 0 0 0 0 0 0 0 0 0 0 0 0 0 0 0 0 0 0 0 0 0.419910474911111 0 0 0 0 0 0 0 0 0 0 0.462334453777778 0 0 0 0 0 0 0 0 0 0 0 0 0 0 0 0 0 0 0 0 0 0 0 0 0 0 0 0 0 0 0 0 0 0 0 0 0.244783560600667 0 0 0 0 0 0 0 0 0 0 0 0 0 0 0 0 0 -0.290903905666667 0 0 0 0 0 0 0 0 0 0 0 0 0 0 0 0 0 0 0.307424914188889 0 0 0 0 0 0 0.352164815777778 0.479812957222222 0.278895952614444 0.599347765555556 0 0 0 0 0 0 0 0 0 0 0 0 0 0 0 0.357261950833333 0 0.0812452589666667 0 0 0 0 0 0 0 0 0 0 0 0 0 0 0 0 0 0 0 0.320394417811111 0 0 0 0 0 0 0 0 0 0 0 0 0 0 0 0 0 0 0 0 0 0 0 0 0 0 0 0 0 0 0.139972510968889 0 0 0 0 0 0 0 0 0 0.118892756922222 0 0 0 0 0 0 0 0 0 0 0 0 0 0.277300138444444 0 0 0 0 0 0 0 0 0 -0.457028938566667 0 0.18264495 0 0 0 0 0 0 0 0 0 0 0 0 0 0 0 -0.4698482312 0 0 0 0 0 0 0 0 0 0 0 0 0 0 0 0 0 0 0 0 0 0 0 -0.0246006010777778 0 0 0 0 -0.178872443977778 0 0 -0.0806852974198889 0 0 0 0 0 0 0 0 0 0 0 0 0 0 0 0 0 0 -0.0644955856666667 0 0 0 0 0 0 0 -0.131661516711111 -0.272718209522222 0 -0.127203922992222 0 0 0 0 0 0 0 0 0 0 0 0 0 0 0 0 0 0 0 0 0 0 0 0 0 0 0 0 0 0 0 0 0 0.251593854366667 0 0 0 0 0 0 0 0 0 0 0 0 0.200164543585556 0 0 0.168650959555556 0 0 0 0 0 0 0 0 0 0 0 0 0 0 0 0 0 0 0 0 0 0 0 0 0 0 0.399276174 0 0 0 0 0 0 0 0 0 0 0 0 0 0 0 0 0 0 0 0 0 0 0 0 0 0 0 0 0 0 0 0 0 0 0 0 0 0 0 0 0 0 0 0 0 0 0 0 0 0 0 0 0 0 0 0 0 0 0 0 0 0 0 0 0 0 0.00484683447777777 0 0 0 0 0 0 0 0 -0.348822814444444 0 0 0 0 0 0 0 0 0 0 0 0 0 0 0 0 0 0 0 0 0 0 0 0 0 0 0 0.301581914943333 0 0.149368123977778 0 0 0 0 0 0 0 0 0 0 0 0 0 0 0 0 0 0 0 0 0 0 0 0 0 0 0 0 0 0 0 0 -0.446122667444444 0 0 0 0 0 0 0 0 0 0 0 0 0 0 0 0 0 0 0 0 0 0 0 0 0 0 0 0 0 0 0 0 0 0 0 0 0 0 0 0 0 0 0 0 0 0 0 0 0 0 0 0 0 0 0 0 0 0 0 0 0 0 -0.578989921444444 0 0 0 0 0 0 0 0.336773252831111 0 0 0 0 0 0.197699715422222 0 0 0 0 0 0 0 0 0 0 0 0 0 0 0 0 0 0 0 0 0 0 0 0 0 0 0 0 0.194453024388889 0 0.334878535555556 0 0 0 0 0 0 0 0 0 0 0 0 0 0 0 0 0 0 0 0 0 0 0 0 0 0 0 0 0 0 0 0 0 0 0 0 -0.201780536777778 0 0 0 0 0 -0.337631353588889 0 0 0 0 0 0 0 0 0 0 0 0 0 0 0 0 0 0 0 0 0 0 0 0 0 0 0 0 0 0 0 0 0 0 0 0 0 0 0 0 0 0 0 0 0 0 0 0 0 0 0 0 0 0 0 0 0 0 0 0 0 0 0 0 0 0 0 0 0 0 0 0 0 0 0 0 0 0 0 0 0 0 0 0 -0.0120826664311111 0 0 0 0 0 0 0 0 0 0 0 0 0 0 -0.269134739111111 0 0 0 0 0 0 0 0 0 0 0 0 0 0 0 0 0 0 0 0 0 0 0 0 0 0 0 0 0 0 0 0 0 0 0 0 0 0 0 0 0 0 0 0 0 0 0 0 0 0 0 0 0 0 0 0 0 0 0 0 0 0 -0.207215979666667 0 0 0 0 0 0 0 0 0 0 0 0 0 0 0 0 0 0 0 0 0 0 0 0 0 0 0 0 0 0 0 0 0 0 0 0 0 0 0 0 0 0 0 0 0 0 0 0 0 0 0 0 0 0 0 0 0 0 0 0 0 0 0 0 0 0 0 0 0 0 0 0 0 0 0 0 0 0 0 0 0
C12 0 0 0 0 0 0 0 0 0 0 0 0 0 0 -0.0281856833333333 0 0 0 0 0 -0.0614828333333333 -0.156987986666667 0 0.0688578621333333 0 0 0 0 0 0 0 0.0910103540333333 0 0.157874398166667 0 0 0.0235464914033333 0 0 -0.0788965746333333 0 0 0 0 0 0 0 0 0 0 0 0 0 0 0 0.0420809145 0 0 0.0487382583333333 0 0 -0.0546165455 0.0584834734166667 0 0 0 0 0 0 0 0 0 0 0 0 0 0 0 0 0.195095829833333 0.0413452640833333 0 0 0.0477776426666667 0 0 0 0 0 0 0 0 0 0 0 0 0 -0.172070315666667 0 0.123934928166667 0 0 -0.00833680501833334 0 0 0 0 0.1497858221045 0 0 0 0 0 0 0 0 0 0 0 0 0 0 0 0 0 0 0 0 0.128016527083333 0 0 0 0 0 0 0 -0.142106290333333 0 0 0 0 0 0 0 0 0 0 0 0 0 0 0 0 0 0 0 0 0 0 0 0 0 0 0 0 0 0.19650239985 0.0494530126666667 0 0 0 0 0.0648008706666667 0 0 0 0 0 0 0 -0.130196924 0 0.0131438176666667 0 0 0 0 0 0 0 0 0 0 0 -0.0453311773333333 0 0 0 0 0.0924247348866667 0 0 0 0.0474036598548333 0 0 0 0 -0.08742684 0 0 0 0 0 0 0 0 0 0 0 0 0 0 0 0 0.0700396551666667 0 0 0 0.13564613 0 0 0 0.154354184166667 0 0.102261556502167 0 0 0 0 0 0 0 0.0414103915 0 0 0 0 0 0 0 0 0 0 0 0 0 0 0 0 0 0.109757693553333 0 0 0 0 0 0 0 0 0 0 0 0 0.0494985653 -0.152609208616667 0 0 0 0 0 0 0 0 0 0 0 0 -0.08611504645 0 0 0 -0.152464171916667 0 0 0 0 0 -0.225131690166667 0 0 0 0.070104756 0 0 0 0 -0.116658134466667 0 0 0 0 0.00404999999999999 0 -0.168876261166667 0 0 0 0 0 0 -0.0991706296666667 0 0 0 0.0369233763333333 0 0 0.0803060768333333 0 0 0.180452933003333 0 0 0 0 0 0 0 -0.0648713329 0 0 0 0 0 0.141690928833333 0 0 0 0 0 0 0 0 0 0.14524532865 0 0 0 0 0 0 0 0 0 0 0 0 0 0 0 0 0 0 0 0 0 0 0 0 -0.0799555283333333 0.146821458166667 -0.0777500046666667 0 0 0 0 0 0 0 -0.0548810038333333 0 0 0 0 0 0 0 0 0 0 0 0 -0.213591277966667 0.1591247575 0 0 0 0 0 0 0 0 0 0 0.048406923 -0.0802607616666667 0.17880829925 0 0.0703041473233333 0.260029703333333 0 0 0 0.12387939795 0 0.127369776 0.0622940128333333 0 0 0 0 0 0 0 0 0 0.19665100565 0.15953129485 0 0 -0.1514902701 0 0 0 -0.0313135888166667 0 0 0 0 0 0 0 0.157329540233333 0 0 0 0 0 0 0.162199509 0 0 0 0.0110966468333333 0 0.0394093233333333 0 -0.142498864366667 0 0.0320209523 0 0 0 0.0426433935016667 0 0 -0.0278295876666667 0 0 0 0 0 0.136316771666667 0 0 0 -0.228864562376667 0 0 0.0932070245 0 0 0 0 0 0 0 0 0 0 0 0 0 0 -0.163956287166667 0 0.210493339716667 0 0 0 0 0 0 0.0316726365 -0.0345120556666667 0 0 0 0 0 0 0 0 0 0 0 0 0 0 0 0 0 0 0 0 0 0 0 0 0 -0.00308134136666666 0 0 0 -0.145734780505 0 0 0 0 0 0 0 0 0 0 0 0 0 0 0 0 0 0 0.150377362333333 0 0 0 0 0 0 0 0 0 -0.180963414983333 0 0 0 0 0 0 -0.113373546966667 0 0 0 0 0 0 -0.0310003573 0 0 -0.0570957780833333 0 0.09426076589 0 0 0.049475263625 0 0.0495735113533333 0 0 0 0 0 0 0 0 0 0.0796632763 0 0.236414735766667 0 0.145800691916667 0 0 0.064153921 0 0 0 0 0 0 0 0 0 0 0 0 0 0 0 0 0 0 0 0 0 0 0 0 0 0 0 0 0 0 0 0 0 0 0 0 0 0 0 0 0 0 0 0.2020993165 0 0.111642088466667 0 0 0 0 0 0 0 0 0 0 0 0 0 0 0 0 0 0 0 0 0 0 0 0 -0.0693889131666667 0 0 0 0.073699285615 0 0 0 -0.112281553133333 0 0 0.183483242633333 0 0 0 0 0 0 -0.231815008916667 0 0 0 0 0 0 0 0 0 0 0 0 0.0578769766666667 0 0 0 -0.119191078333333 0 0 0 0 0 0 0 -0.1670461945 0 0 0 0 0 0 0 0 0 0 0 0 0 -0.07662989065 0 0 0 0 0 0 0 0 0 0 0 0 0 0 0 0 0 0 0 0 0 0 0 0 0 0 0 0 -0.0850784796166667 0 0 0 0 0 0 0.0864094196 0 0 0 0 0 0 0 0 0 0 0 0 0 0 0 0 0 0 0 0 0 0 0.198118550242333 0 0 -0.0638943248333333 -0.175336940266667 0 0 -0.25706094615 -0.209546016666667 0 0 0 0 0 0 0 0 0 0 0 0 0 0 0 0 0 0 0.0803671666166667 0 -0.00845651695 0 0 0 0 0 0 -0.0754038056 0 0 0 0 0 0 0 0 0 0 0 0 -0.028211189 0 0 0.06425691324 0 0.0261026125 -0.231669014166667 0 -0.146489733 0 -0.0536713653333333 0 0 0 0 0 0 0 0 0 0 0 0 0.0391169906333333 0 0 0 0 0 0 -0.0483815812 0 0 0 0 0 0 0 0 0 0 0 0.143491033916667 0 0 0 -0.182931580166667 0 0 0 0 0 0 0 0 0 0 0 0 0 0 0 0 0 0 0 0 0.0135461548333333 0 0 0 0 0 0 0 0 0 0 0 0 0 0 0 0 0 0 0 0 -0.1851865 0 -0.0461743036833333 0.00467790563999999 0 0 0 0 -0.271912659833333 0 0 0 0 -0.2642330765 0 0 0 0 0 0.0528048566666667 0 0 -0.162564764666667 0.0911302619333333 0 -0.1065462551 0 0 0 0 0 0 0 0 0 0 0 0 0 0 0 0 0 0 0 0 0 0 0 0 0 0 0 0 0 -0.118067451666667 -0.05127859795 0 0.04217753607 0 0 0 0 -0.202859250583333 0 0 0 0 0 0 0 0 -0.089926496365 0 0 0 0 0 0 0 -0.169042397666667 0 0 0 0 0 0 0 0 -0.221742662033333 0 0 0 0 0 0 0 0 0 0 0 0 0.024322681175 0 0 0 0 0 0.102744520283333 0 0 0 0.049531605 0 0 0 0 0 0 0 0.115103808 0 0.130167918996667 0 0 0 0 -0.00315453843333333 0 0 0.156548448083333 0 0 0 0 0 0 0 0 0 0 0 -0.0411928811666667 0 0 0 0 0 0 0 0 0.04616041089 0 0 0 0.0338379753333333 0 0 0 0 -0.1036961283 -0.0960015126666667 0 0 0 0 0 0 -0.00359109716666667 0 0 0 0 0 0 0 0 0 0 0 0 0 0 0 0 0 0 0 0 0 -0.078927310349 0 0 0 0 0 0 0 0 0 -0.09437279595 0 0 0 0 0 0 0 0 0 0 0 0 0 0 0 0 0 0 0 0 0 0 0 0 0 0 0 0 0 0 0 0 0 0 0 0 0 0 0 0 0 0 0 0 0 0 0 0 0 0 0 0 0 0 0 0 0.107182243333333 0 0 0 0 0 0 0 0 0 0 0 0 0 0 0 0 0 0 0 0 0 0 0 0 0 0 0 -0.0379384868333333 0 0 0 0 0 0 0 0 0 0 0 0 0 0 0 0 0 0 0 0 0 0 0 0 0 0 0 0 0 0 0.029712044 0 0 0 0 0 0.180154028683333 0 0 0 0 0 -0.1560902219 0 0.02157671845 0 0 0 0 0 0 0.188838358833333 0 -0.00221227833333334 0.10790674 0 0 0 0 0 0 0 0 0 0 0 0 0 0 0 0.0421093191333333 0.143463138383333 0 0.0850318633333333 0 0 0 0 0 0 0 0 0 0 0 0 0 0.0292768644816667 0.0645679416846667 0 0 0 0 0 0 0 0 0 0 0 0 0 0 0 0 0 0 0 0 0 0 0 0 -0.114218005666667 0 0 0 0 0 0.0466118199833333 0 0 0 0 0.120809412533333 0 0 0 0 0 0 0 -0.091961952 0 0 0 0 0 0 0.233113792333333 0 0 0 0 0.022798988025 0 0 0 0 0 0 0 -0.024673428 0 0 0 0.0741925359166667 0 0 0 0 0.13504727 0 0 0.149535920866667 0 0 0 0 0 0 0 0.272973202086667 0 0 0.101916974281667 0.13700655799415 0 0 0 0 0.159932908833333 0 0 0.0609761918333333 0 0.120110609666667 0 0 0 0 0 0.0151828943666667 0 0 0 0 -0.00928429090000001 0 0 0.1219628015 0 0 0 0.0959516587166667 -0.101794656666667 0 0 0 0.174603812 0 0 0 0 0 -0.161875458333333 0 0 0 0 0 0 0 0.0325518303333333 0.05278325745 0 0 0.00215833150000001 0 0 -0.121366266333333 0 0 0 0 0 0 0 0 -0.145690434333333 0 0 0 0 -0.0813358579666667 0.131806077166667 0 0 0 -0.0267453828333333 0 0 0 0 0 0.0500071193666667 0 0 0 0 0 0 0 0 0 0 0 0 0 0 0 0 0 0 0 0 0 0 0 0 0.167914347833333 0 0 0 0 0 0 0 0 0 0 0 -0.1163212492 0 0 0 0 0 0 0 0 0 0 0 0 0 0 -0.0483256683333333 0 0 0 0 0 -0.134215999 0 0 0 0 0 0 0 0 0 0 0 0 0 0 0 0 0 0 0 0 0 0 0 0 0 0 0 0 -0.227409006666667 0 0 0 0 0 0 0 0 0 0 0.144170991833333 0 0 0 0 0 0 -0.0778450415461667 0 0 0.208093917166667 0 0 0 0 0 0 0 0 0 0 0 0 0 0 0 0 0 0 0 0 0 0 -0.150187661666667 0 0 0 0 -0.05391398278 0 0 0 0 0 0 0 0 0 0.104441513887167 0 0 0 0 0 0 0 0 0 0 0 0 0 0 0 0 0 0 0 0 -0.0437045716666667 0 -0.159014694988333 0 0.0162795992166667 0 0 0 0 0 0 0 0 0 0 0 0 0 0 0 0 0 0 -0.0298912403833333 0 0 0 0 0 0 0 0 0 -0.00371206727166667 0 0 0 0 0 0 0 -0.193491851866667 0 -0.0783500538333333 0 -0.202569295716667 -0.133217160236667 0 0 0 0 0 0 0 0 0 0 0 0 0 0 0 0 -0.0132278331333333 0 0 0 -0.0579829941166667 -0.15685712045 0 0 0 0.103400001433333 0 0 0 0.0627961975333333 0 0 0 0 0 0 0 0 -0.0726939586666667 0 0 0 0 0 0 0.195072506783333 0 0 0 0 0 0 0 0 0 0 0.0718766613333333 0 0 0 0.244204870283333 0 -0.171605120736667 0 0 0 0 0 0 0 0 0 0 0 0 0 0 -0.0366075883333333 0 0 0 0 0 0 0 0 0 0 0 0 0 0 0 0 0 0 0 0 0 0 0 0 0 0 0 0 0 0 0 0 0 -0.0566047511833333 0 0 0 -0.2157746665 0 0 0 0 0 0 0 0 0 0 0 0 0 0 -0.0660309601666667 0 0 0 0 0 0.229740557483333 0 0 0 0.122963087533333 0 0 0.0661058073333333 0 0 0 0 0 0 0 0 0 0 0 0 0 0 0 0 0 0 0 0 0 0 0 0 0 0 0 0 0 0 0 0 0 -0.14834864805 0 0 0 0 0 0 0 0 0 0 -0.0519770541666667 0 0 0 0 0 0 0 0 -0.0572081235166667 0 0 0 -0.127273841816667 0 0 0 0 0.1698280625 0 0 0 0 -0.0944975 0 0 0 0.26113517325 -0.07046251975 0 0 0 0 0 0 0 0 0 0 -0.108800353333333 0 0 0 0 0 0 0 0 0 0 0 0 0 0 0 0 0 0 0 -0.00358494164999999 0 0 0 0 -0.0438247658333333 -0.128835626833333 -0.0774150729166667 0 0 0 0 0 0 0 0 -0.134868262666667 0 0 0 0 0 0.203807317316667 0 0.15434291035 0 0 0 0 0 -0.0412599619333333 0 0 0 0 0 0.0402708713833333 0.0520054498333333 0 0 0 0 0 0 0 0 0 0 0 0 0 0 0 0 0 0 0 0 -0.1390670014 0 0 0 -0.219784545166667 0 0 -0.148809648683333 0 0 0 0 0 0 0 0 0 0 0 0 0 0 0 0 0 0 0 0 0 0 0 0 0 0 0 0 -0.1932628505 0 0 0 -0.0631682441666667 0 0 0 0 0 0 0 0 0 0 0 0 0 0 -0.188853970066667 0 0 0 0 0 0 0 0 0 0 0 0 0 0 0 0 0 0 0 0 0 0 0 -0.278020039333333 0 -0.0808174258333333 -0.122970740905 0 0 0 0 0 0 0 0 -0.0749571666666667 -0.12220155137 0 0 0 0 0 0 0 0 0 0 0 0 0 0 0 0 0 0 0 0 0 0 0 0 0 0 0 0 0 0 0 0 0 0 0 0 0 0 0 0 0 0 0 0 0 0 0 0 0 0.0123021569166667 -0.0173218673 0 0 0 0 0 0 0 0 -0.03271732981 0 0 0 0 0 0 0 0 0 0 0 0 0 0.064914019795 0 0 0 0 0 0 0 0 0 0 0 0 0 0 0 0 0 0 0 0 0 0 0 0 0 0 0 0 0 0 0 0 0 0 0 0.00605889616666668 0 0 -0.1241901327 0 0 0 0 0 0 0 -0.03680647925 0 0 0 0 0 0 0 0 0 0 0 0 0 0 0 0 0 0.01668286905 0 0 0 0 0 0 -0.0304249 0 0 0 0 0 0 0.0969529983333333 0 0 0 0 0 0.01097801 0 0 0 0 0 0 0 0 0 0 0 0 0 -0.0362042026666667 0 0 0.0559657511666667 0 0.00909274094999999 0 0 0 0 -0.212384833333333 0 0 0 0 0 0 0 0 0 0 0 0 0 0 0 0 0 0 0 0 0 -0.193138878816667 0 0 0 0 0 0 0 0 0 0 0 0 -0.0531093616666667 0 0 0 0 0 0 0 0 0 0 0.0489856001666667 0 0 0 0.1588890112 0 0 0 0.187945791666667 0.133959312 0 0 0.185214282216667 0 0 0 0 0 0 0 0 0 0 0.188790966 -0.176653288666667 0 0 0 0 0 0 0 0 0 0.0436898827833333 0 0 -0.27959002345 0 0 0 0 0 0 0 0 0 0 0 0 0 0 0 0 0 0 0 0 0 0 0 0 0 0 0 0 0 0 0 0 0 0 0 0 0 0 0 -0.09343693355 0 0 0 -0.1912734815 0.0903242641833333 0 -0.128986166666667 0 -0.154886934026667 0 0.0951595965 0 -0.124283188833333 0 0 0 0 0 0 0 0 0 0 -0.044871625 0 0 0 0 0 0 0 0 0 0 0 0 0 -0.108660666666667 0 0.185016381166667 0 0 0 0 0 0 0 0 0 0 0.0858881709833333 0 0 0 0 0 -0.0596133047333333 0 0 0 0 0 -0.134470972666667 0 -0.0556886085 -0.215519549166667 0 0 0 0.280524456116667 0 0 0 0 0 0 0 0 0 0 0 0 -0.03182328935 0.121766665783333 0 0 0 0 0 0 0 0 0 0 0 0 0 0 0 0 0 0 0 -0.177388576666667 0 0 0 0 0 0 0 0 0 -0.0602512091666667 0 -0.125528868181667 -0.0429479162833333 -0.0105915878333333 0 0 0 0 0 0 0 0 0 0 0.0945551151666667 0.08068257555 0 0 0 0 0 0 0 0 0 0 0 0 0 0 -0.189594515333333 0 0 0 0 0 0 0.15439288625 0 0 0 0 0 0 0.0811451666666667 0 0 -0.1173252908 0 0 0.204282282033333 0 0 0 0 0 0 0 0 0 0 0 0 0.108911009666667 0.15093321 0 0 0 0 -0.1502863635 0 0 0 0 0 0 0 0 0 -0.0796724683333333 0 0 0 0 0 0.167571359406667 0 0 0 0 0 0 0.120956416 0 0 0 0 0 0 0 0 0 0 0 0.0890005953333333 0 0 0 -0.275432245833333 -0.00807517286666667 0 0 0 0 0 0 0 0 0 0 0 0 0.0552643868683333 0 0 0 0 -0.0177106979833333 0 0.0366742805 0 -0.0873017451 0 0 0 -0.130237375 0 0 0 0 0 0 0 0.172799556926667 0 0.0801402231666667 0 0 -0.0895337983333333 0 0 0 0 0 0 0 0.146359252866667 0 0 0 0.102015883183333 0 0 0 0 0 0 0 0 0 0 0 0 0 0 0 0 0 0 0 0 0 0 0 0 0 0 0 0 0 0.197887200166667 0.22360354665 0 0 0 0 0 0 0 0 -0.1998839005 0 0 0 0 0 0 0.151198233333333 0 0 0 0 0 0 0 0 0 0 0 0 0 0 0 -0.209464863733333 0 0 0 -0.235747105355 0 0 0 0 0 0 0 0 0 0 0 0 0 0 0 -0.0408394406166667 0 0 0.0358061625 0 0 0 0 0 0 0 -0.190290886416667 0 0 0 0 0 0 0 0 0 0 -0.0771686730701667 0 0 0 0 0 0 0 0 0 0 0 0 0 -0.137182050833333 0 0.190753794416667 0.196124206616667 0 0 0 0 0 0 0 0 -0.00686489011166666 0 -0.125890134516667 0 -0.0300684593333333 0 -0.0462577269833333 0 0 0 0 -0.145583206166667 -0.16873663405 0 0 0 0.135478334166667 -0.0325205218333333 0 0 0 0 0 0 0 0 0 0 0 0 0 0 0 0 0 0 0 0 0 0 0 0 -0.182177235516667 0 0 0 0 0 0.00338852774999999 0.166989997166667 0 0 0.119376823833333 0 0 0 0 0 0 0 -0.00567831891666666 0 0.03439387965 -0.28351598 0 0 0 0 0 0 0 0 0 0 0 0 0 0 0 0 0 0 0 0 0 0 -0.0946589425833333 -0.223391174363 0 0 0 0 0 0 0 0 0 0 0 0 -0.0976447933333333 0 0 0 0 0 0 0 0 0 0 0 0 0 0 0 0 0 0 0 0 -0.13903412 0 0 0 0 0 0 0 0 0 0 0 0 0 0 0 0 0 0 0 0 0 0 -0.163476719233333 0 0 0 0 0 0 -0.0147240885 0 0 0 -0.139907671966667 0.1301259555 0 0 0 0 0 0 0 0 0 0.0582155687833333 0 0 0 0 0 0.0414896905 0 0 0 0 0.0182417536666667 0 0 0 0 0 -0.0484545247666667 0 0.20025418585 0.0772438583333333 0 0 0 -0.0436612216666667 0 0 0 0 0 0 0 0 0 0 -0.109809739643333 0 0 0 0 0 0 0 0 0 0 0 0 0 0 0 0 0 0 0 0 0 0 0 -0.04475505303 0 0 0 0 0 0 0 0 0 0.04231399 0.0578218589283333 0 0 0 0 0 0 0 0 -0.021184 -0.0689778191 0 0 0 0 0 -0.0667789176666667 0 0 0.00719124961666667 0 0 0 0 0 0 -0.244614722183333 0 0 -0.0613775613333333 0 0 0.245408153166667 0 0 0 -0.167572116666667 0 0 0 0 0 0 0 0 0 0 0.027933127 0 0 0 0 0 0 0 0 0 0 0 -0.165652382033333 0 0 0 -0.0230992021833333 0 0 0 0 0 0.00135789659666667 0 0 0 0 0 0 0 0 0 0 0 0 0 0 0 0 0 0 0 0 0 0 0 0 0 0 0 0 -0.0753154735 0 0 0 0 0 0 0 0 0 0 -0.0783237946666667 -0.21489577 0 0 0 -0.28560055685 0 0 0 -0.209168901633333 0 0 0 0 0 0 -0.149401177 0 0 0 0 0 0.13221815795 0 0.0219084586666667 0 0 0 -0.08662495135 0 0 0 0 0 0 0 0 0 0 -0.23243295 0 0.03315067685 0 0 0 0 0 0 0 0 0 0 0 0 0 0 0 0 0 0 0 0 0 0.128301525716667 0 0 0 0 0 0 0 0 0 0 0 0 0 0 0 0 0 0 0 0 0 0 0 0 0 0 0 0 0 0 -0.195232605833333 0 0 0 0 0 0 0 0 0 0 0 0 0 0 0 -0.0137306765 -0.0890878998333333 0 0 0 0 0 0 -0.05313561654 0 0 0 0 0 0 0 0 0 0 0 0 0 0 0 0 0.0348450292666667 0.00841998624 0 0 0 0 0 0 -0.14249555 0.17446376775 0.290437931525 0 0 0 0 0 0 0 0 0 0 0 0 0 0.0593191445333333 0 0 0 0.1583675333 0 0 0 0 0 0 0 0 0 0 0 0 0 0 0 0 0 0 0 0 0 -0.038796273 0 0 0 0 -0.147893833666667 0 0 0 0 -0.0282784551333333 0 0 0 0 0 0 0 0 0 0 0 0 0 0 0 0 -0.0648062828333333 0 -0.190420935 0 0 0.234353989783667 0 0 0 0 0 0 0 0 0 0 0 0 -0.151671109233333 0 0 -0.1115472685 0 0 0 0 0 0 0 0 0 0 0 0 0 0 0 -0.161270759483333 0 0 0 0 0 0 0 0 0 0 0 0.0196388781466667 0 0 0 0 0 0 0 0 0 0 0 0 0 0 0 0.00404133333333335 0 0 0 0 0 0 0 0 0 0.179590193378333 0 0 0 0 0 0 0 0 0 0 0 0 0 0 0 0 0 0 0 0 0 0 0 0 0 0 0 0 0 0.279687321666667 0 0 0.017273100175 0 0 0.0928185292766667 0 0 0 0 0 0 0 0 0 0 0.031347337925 0.176168453783333 0.151557975 0 0 0 0 0 0 0.105845629915 0 0 0 0 0 0 0.070960202 0.0763153247166667 0.0784740933333333 0.158435330166667 0 0.087010627 0 0 0 0 0 0 0 0 0 0 0 0 0 0 0 0 0.00102813841666666 0 0 0 0 0 0 0 0 0 0 0 0.14880365945 0 0 0 0 0 0 0 0 0 0 0 0 0 0 -0.111102262333333 0 0 0 0 0 -0.148310983666667 0 0 0 0 0 0 0 0 0 0 0 0 0 0 -0.277797281966667 0 0 0 0 0 0 -0.100617182383333 0 0 0 0 0 0 0 0 0 -0.0943934365833333 0 0 -0.0993105548333333 0 0 0 0 0 0 0 0 -0.027179018 0 0 0.122807266666667 0 0 0 0 0 0 0 0 0 0 0 0 0 0 0 0 -0.0862129346866667 0 0 0 0 -0.1519879285 0 0 0 0 0 0 0 0 0 0 -0.0701826855133333 0 0.133892436666667 0 0 0 0 0 0 0 0 0 0 0 0 0 0 0 0.00517467428333333 0.01385173625 0 0.220418181801667 0 0 0.1088527665 0 0 0 0 0 0 0 0 0 0 0 0 0 0 0 -0.0380643589166667 0 0 0 0 0 0 0 0 0 0 0 0 0 0 0 0 0 0 0 0 0 0 0 0 0.0289597985 0 0 0.0287566233333333 0 0.126210170396667 0 0.224494827366667 0 0 0 0 0.0626087783133333 0 0 0 0 0 0.16730505535 0 0 0 0 0 0 0 0 0 0 0.0818223839391667 -0.180718223553333 0 0 0 0 0 0 0 0 0 0 0 0 0.1391012845 0 0 0 0.237393275166667 0 0 0 0 0 0 0 0 0.12079405395 0 0 0 0 0 0 0 0 0 0 0 0 0 -0.159204292333333 -0.1805410056 -0.158561084 0 0 -0.245525147166667 0 0 0 0 0.103399840866667 0 0 0 0 0 0 0 0 0 0 0 0 0 0 0 0 0.0511764501 0 0 0 0 0 0 0 0 0 0 0 0 0 0 0 0 0 0.132618030166667 0 0 0 0 0.128615103083333 0 0.112492878383333 0.266390943066667 0 0 0 0 -0.189260134483333 0 0 0 0 0 0 0 0 0 0 0 0 0 0 0 0 0 0 0 0 0 0 0 0 0 0 0 0 0 0 0 0 0 0 0 0 0 0 0 0 0 0 0 0 -0.126236373503333 0 0 0 0 0.159103131833333 0 0 0 0 0 0 -0.243244370066667 0 0 0 0 0 0 0 0 0.174980920566667 0 0 0 0 0 0 0 0 0 0 0 0 0.0387648068 0 0 0 0 0 0 0 0 0 0 0 0 -0.0354929586166667 0 -0.205573397 0 0 0.0529419533833333 0 0 0 0 0 0 0 0 0 0 0.256714333583333 0 0 0 0 0 0 0 0 0 0 0 0 0 0.208223558005 0.120834357516667 0 0 0 0 0 0 0 0 0 0 0 0 0 0 0 0 0 -0.22202953625 0 0.00288505975 0 0.0118880638333333 0 0 -0.00882200000000001 0 0 0 0 0 0 0 0 0 0 0.145449753345 0 0 -0.03074600281 0 0 0 0 0 0 0 0 0 0 0 -0.154126036833333 0.1385199363 -0.0701084692266667 0 0 0 0 0 -0.178642507166667 0 0.0710650456666667 0 0 -0.0850570291666667 0 0 0 0 0 0 0 0 0 0 0 0 0.173263451666667 0 0 0.111188447261667 0.0740033846666667 0.0141235208266667 0 0.0627106793 0 0 0 0 0.0871978620333333 0 0 0.158585918833333 0 0 0.195975604683333 0 0 -0.00688258476666666 0.281439941495 0.126374543833333 0 0 0.058027435535 0 0 0.214402717918333 -0.0613993083833333 0 0.0922128098333333 0 0 0 0.20985230706 0 0 0 0.0847533835 0 0 0 0.102141042698333 0 0 0 0 0 0 -0.1421257097 0 0 0 0 0 0 0 0.263797845 -0.0721903766666667 0 0 0 0 0.0707513445 0 0 0 0 0 0 0 0 0 0 0.142340365166667 0 0 0 0 0 0 0 0.0939128588833333 0 0.06520924415 0 0 0 0 0 0 0 0.19209977 0 0 0.08652272345 -0.163821881666667 0 0.018567042815 -0.0510293893333333 0 0 -0.221385919833333 0 0 0 0 0 0 0 -0.0660163065 0 0 0 0 -0.0180856386666667 0 0 0 0 0 0 0 0 0 0 0 0 0 -0.0271732387333333 0 0 0 -0.1459273781 0 0 0 0 0 0 0 0 0 0 0 0 0 0 0 0 0 0 0.0256251278166667 0 0 0 0 0 0 0 0 0 0 0 0 0 0 0 0 0 0 0 0 -0.025101941924 0 0 -0.122250126733333 0 0 0 0 0 0 0 0 0 0 0 0 0 0 0 0 0.01605401 0 0 0.0633091963333333 0 0 0 0 0 0 0 0 0 0 0 0 0 0 0 0 -0.209513748833333 0 0 0 0 0 0 0 0 0 0 0 0 0 0 0 0 0 0 0 0 0 0 0 0 0 0 0 -0.047915458 0 0 0 0.1117457112 0 -0.167242057666667 0 0 0 -0.219904384233333 -0.0627385685 -0.173622694433333 0.00734713500000001 0 0 0 0 -0.121712006666667 -0.0121984381666667 0 0 0 0 0 0 0 -0.158865772416667 0 0 0 0 0 0 0 0 0 0 -0.114755671666667 0 -0.0189537808833333 0 0.0933073105 0 0 -0.065463460255 0 0 0.01746495145 0 0 0 0 0 0 0 0 0 0 0 0.0139060263333333 0 0 0 0 -0.064434108 0 0 0 0 -0.07392515 0 0.100775428316667 0 0 0 0 0 0 0 0 0 0 0 0 -0.0938932142 0 0 0 0 0 0 0 0 0 0 0 0 0 0 0 0 0.196382991833333 0 0 0 0 0 0 0 0 0 0 0 0 0 0 0 0 0 0 0 0 0 0 0 0 0 0 0 0 0.0536627393333333 0.159903954433333 0 0 0 0 0 -0.0155887357666667 0 0 0 0 0 0 0 -0.0629202796833333 0 0 0 0 -0.144912516666667 0 0 0 0.02198024535 0 0 0 0 0 0 0 0 0 0 0 0 0 0 0 0 0 0 0 0 0 0 0 0 0 0 0 0 0 0 0 0 0 0 0 0 0 0 0 0 0 0 0.1706446315 0 0 0 0 0 0 0 0 0 0 0 0.0310983979278333 0 0.125081503333333 0 0 0.273383536533333 0 0 0.0173916463666667 0 0 0 0 0 0 0 0 0 0 0 0 0 0 0 0 0 -0.199700050216667 0 0 0 0 0 0 0 -0.140906581666667 0 0 0 0 0 0 0 0 0 0 0 0 0 0 0 -0.2256776185 0 0 0 0 0 0 0 0 0 0 0 0 -0.136156638583333 0 0 0 0 0 0.1460247336 0 0 0 0 -0.167135 0 0 0 0 0 -0.03933503945 0 -0.0737702326316667 0 0 -0.232218303333333 0 0 0 0 0 -0.149162461333333 0 0 0 0 0 -0.0317883847 0 0 0 0.0196813143666667 0.176405928333333 0 0 0.179611156333333 0 0 0 0 0 0 0 0 0 0 0.117836812616667 0 0 0 0 0 0 0 0 0 0 0 0 0 0 0 0 0 0 -0.1448485 0 -0.0587471603333333 0 0 0 0 0 0 0 -0.1162203277 0 0 0 0 0 0 0 0 0 0 0 0 0 0 0 0 0 0 0 0 0 0 0 0 0 0 0 0 0 0 0 0 0 0 0 0 -0.187991774433333 0 0 0.0878288238666667 0 0 0 0 0 0 0 0 -0.245391756666667 0 0 0 0 0 0 0 0 0 0 0.0762184283333333 0 0 0.0173446620666667 0 0 0 0 0 0 0 0 0 0 0 0 0 0 0 -0.264423461666667 0 0 0 0 0 -0.0609948083333333 0 0 0 0 0 0 0 0 0 0 0 0 0 0 -0.0487229926666667 0 0 0 0 0 -0.112287456366667 0 0 0.151206613023333 -0.000753148400000006 0 0 -0.1450615555 0 0 0 0 0 0.0441488598933333 0 0 0 0 0 0 0 0 0 0 0 0 0 0 0.196431448166667 0 -0.130164840866667 0 0 0 0 0 0 0 0 0 0 0 0 0 -0.241639046666667 0 0 0 0 0 0 0 0.0379104498333333 0 0 0 0 0 0 0 0 -0.139448908333333 0 0 0 0 0 0 0 0 0 0 0 0 0 0 0 0 0 0 0 0 0 0 0.099903306845 0 0 0 0 0.141458790441667 0 0.108752831966667 0 0 0 0.20705587855 0 0.111785326381667 0 0 0 0 0.135139717816667 0 0 0 0 0 0 0 0 0 -0.0750688205 0 0 0 0.0975335382166667 0 -0.174748561833333 0 0 0 0 0 0 -0.182422746666667 0 0 0.0908940135 0 0 0 0 0 0 -0.0776080463333333 0 0 0 0 0 0 0 0 0 0 0 0 0 0 0 0 0 0 0 0 0 0 0 0 0 0 0 0 0 0 0 0 0 0 0 0 0 0 0 0 0 0 0 0 0.0947873568833333 0 0 0 0 0 0 0 0 0.128108114616667 0 -0.0874450305 -0.099183855 0 0 0 0 0 0 0 0 0 0 0 0 0 0 0 0 0 0 0 0 0 0 0 0 0 0 0 0.226477977166667 0 0 0 0 0 -0.0700021283333333 0 0 0 0 0 0 0 0 0 0 0 -0.113244776333333 0 0.181892554433333 0 0 0 0 0 0 0 0 0 0 0 0 0.147089959666667 0.0662901876666667 0 0 0 0 0 0 0 0 0.0718632421666667 0 0 0 0 0 0 0 0 0 0.11906887445 0 0 0 0 0 0 0.07912927245 0 0 -0.124541561673333 0.09702208075 0 0 0 0 0 0 0 0 0.180343710666667 0 -0.3297818065 0 0 0 0 0 0.21228464575 0 0 0 0 0 0 -0.222078229891667 0 0 -0.208251935166667 0 0 0 0 0 0 0 0 0 0 0 0 0 0 0 0 0 0 -0.155560628333333 0 0 0 0 0 0 -0.0112349538333333 0 0 0 0 0 0 0 0 0 -0.130818549283333 0 0 0 0 0 0 0 -0.129094182833333 0 0.070704885 0 0 -0.119862 0 0 0 0 0 -0.0440449216666667 0 0 0 0 0 0 0 0 0 0 0 0 0 -0.0945665693333333 0 0 0 -0.233047553166667 0 0.053667313 0 0 0 0 -0.00624198499999999 0 0 0 0 0 0 0 0 0 0 0 0 0 0 0 0 0 0 0 0 0 0 0 0 0 0 0 0 0 0 0 0 0 0 0 0 0 0 0 0 0 0 0 0 0 0 0 0 -0.0720923783333333 0 0 0 0 -0.2143521246 0 0 0 0 0 0 0 0 -0.124339938833333 0 0 0 0.203917986666667 0 0 0.187529032583333 0 0 0 0 0 0 0 0 0 0 0 0 0 0 0.0869121355166667 0.168566863843333 0 0 0 0.147757049983333 0 0 0 0.0966232925166667 0.118377864833333 0 0 0 0.0860961433333333 0 0 0 0 0 0 0 0 0 0 0 0 0 0 0 0 0 -0.253199673033333 0 0 0 0 0 0 0 0 0 0 0 0 0 0 0 0 0 0 -0.0212326666666667 0 0 -0.147117013333333 0 0 0 0.0446940875 -0.065435582 0 0.0252708772333333 0 -0.10894912185 0 0 0 0 0 0 0 0 0 0 0 0 0 0 0 0 0 0 0 0 0 0 -0.277815737916667 0 -0.0999176557666667 0 0 0 0 0 0 0 0 0 0 0 0 0 0 0 -0.136923141833333 0 0 0 -0.0315928789833333 0 0 0.00609581176666667 0 -0.113532047166667 -0.196784864333333 0 0 0 0 0 0 0 0 0 0 0 0 -0.0519601017166667 0 0 0 0 0 0 0 0 0 0 0 0 0 0 0 0 0 0.200174711966667 0.0227800393666667 0 0 0 0.13615182265 0 0 0 0 0 0 0 -0.0441037335 0 0 0 0 0 -0.197783959683333 0 0 0 0 0 0 0 0.083099839 0 0 0 0 0 0 0 0 -0.084678668 0 0 0 0 -0.104443924883333 0 0 0 0 0 0 0 0 0 0 0 0.108720861316667 0.173245923333333 0 0 0.0421836343 0 0.00059694183333333 0 0 0 0 0 -0.13199348225 0 0 0 0 0 0 0 0 0 0 0 0 0 0 0 0 0 0 -0.195418397333333 0 0 0 0 0 0 0 0 0 0 0 0 0 0 0 0 0 0 0.00973327866666666 0 0 0 -0.233835383333333 0 0 0 0 0 -0.00213376483333333 0 0 -0.1716705115 0 0 0 0 0.0028662101 0 0 -0.0659228583333333 0 0 0 -0.0549947848333333 0 0 0 0 0 0 0 0 -0.00269067013333333 0 0 0 0 0 0 0 0 0 0 -0.0362476509666667 0 0 -0.0631791788333333 0 0 0 0 0 0 0 0 0 0 0 -0.132440616833333 -0.222340876666667 0 0 0 0 0 0 0 0 0 -0.00393729102933333 0 0 0 0 0 0 0 0 0 0 0 -0.139369193333333 0 0 0 0 0 0 0 0 0 0 0 0 0 -0.05982040355 0 -0.0578636491666667 0.129344588 0 0 0 -0.0785761618333333 0 0 0 0 0 0 0 0 0 0 -0.00140009413333333 0 0 0 0 0 0.101404670883333 0 0 0 0 0 -0.132468799816667 0 0 0 0 -0.0596245 -0.0389632866666667 0 0 0 -0.1425164835 0 0 0 0 0 0 -0.130309578588333 0 0 0 0 -0.0950930833333333 0 -0.14725108 0 0 0 0 0 0 0 0 0 0 -0.168158461 0 0 0 0 0 0 0 0 0 0 0 -0.162435666666667 0 0.0269523958866667 0 0 0 0 0 0.0181534728025 0 0 -0.0408885605133333 0 0 0 0 0.0622194513333333 0 0 0 0 0 0 0 0 0 0 0 0 0 0 0 0 0 0 0 0 0 0 0 0 0 0 0 0 0 0 0 0 0 0 0 0 0 0 0 0 0 0 0 0 0 0 0 0 0.127392938796667 0 0 0 0 0 0 0 0 0 0 0 0 0 0 0 0 0 0 0 -0.10644202065 0 0.0136414932448333 0 0 0.0733595851666667 0 0 0 0 0 0 0 0 0 0 -0.000347950000000004 -0.0185840166333333 0 0 0 0 0 0 0 0 0 0.00635356620000001 0 0.0343816591 0 0 -0.209332046833333 0 -0.0396040434833333 -0.116629485166667 0.0433587526666667 0 0 0 0 0 0 0.04313661425 0 0 0 -0.0961232481666667 0 0 0 0 0 0 0 0 0 0 0 0 0 0 0 0 0 0 0 0 0 -0.0480991145 0 0 -0.0743047616666667 0 0 0 0 0 0 0 0 0 0 0 0 0 0 0 0 0 0 0 0 -0.175380415833333 -0.00705358646666666 0 0 0 0 0 0 -0.1284089095 0 0 0.04818455185 0 0 0 0 0 0 0 0 0 0 0 -0.122823980933333 0 0 0 0 0 0 0 0 0 0 0 0 0 0 0 0 0 0 0 0 0 0 0 0 0 0 0 -0.1976241235 0 0 0 0 0 0 0 0.15833415 0 0 0 0 0 0 0 0 0 0 0 0 0 0 0 0 0 0 0 0 0 0 0 0 0 0 0 0 0 0 0 0 0 0 0 0 0 0 0 0 0 0 0 0 0 0 0 0 0 0 0 0 0 0 0 0 0 0 -0.25564752675 0 0 0 0 0 0 -0.151375965233333 0 0 0 0 0 0 0 0 0 0 0 0 0 0 0 -0.167664342683333 0 0 0 0 0 0 -0.125120134566667 0 0 0 0 0 0 0 0 0 -0.297220786 -0.112932622 0 -0.0282984707833333 0 0 0 0 0 0 0 0 0 0 -0.0312067058366667 0 0 0 0 0 -0.147814827666667 0 0 0 0 0 -0.109102016683333 0 0.0472836514383333 0 0 -0.146644587516667 0 0 0 0 0 0 0 0 0 0 0 0 0 0 0 -0.0972044261666667 0 0 0 0 0 0 0 0 0 -0.121797242816667 0.161101749833333 0 0 0 0 0 0 -0.0114758238333333 0 0 0 0 0 0 0 0 0 0 0 0 0 0 0 0 0 0 0 0 0 0 0 -0.203937940463333 -0.141397974166667 0 0 0 0 0 0 0 0 0 0 0 0.03876608185 -0.015443 0 0 0 0 0 0 0 0 0 0 0 0 -0.0883568535 -0.256198913766667 0 0 0 -0.1427453835 0 0 0 0 0 0 -0.0808516506666667 0 0 -0.130356881 0 0 0 -0.172450575 -0.147196833333333 0 0 0 0 0 0 0 0 0 -0.0563334403333333 0 0 -0.186997612483333 0 0 0 0.1108023415 0 0 0 0 0 0 0 0 -0.0714616895 0 -0.007779107985 0 -0.113142503833333 0 0 0 0 -0.161597746506667 0 0 0 0 0 0 0 0 0 0 0 0 0 0 0 0 0 0 0 0 -0.229392269128333 0 0 0 0 0 0 0 0 0 0 0 0 0 0 0 0 0 0 0 0 0 0 0.0383548861666667 0 0 0 -0.0371917516666667 0 0 0 0 0 0 0 0 0.0255182083333333 0 0 -0.0150683346166667 0 0 0 0 0 0 0 0 0 -0.177531271866667 0 0 0 0 0 0 0 0 -0.205217721416667 0 -0.165405635 0 0 0 0 0 0 0 0 0.119942288533333 0 0 0 0 0 0 0 0 0 -0.03807612295 0 0 0 0 0 0 0 0 0 0 0 0 0 0 0 0 0 0 0 0 0 0 -0.13222041892 -0.124363034866667 0 0 0 0 0 0 -0.133603170833333 0 0 0 0 0 0 0 0 0 0 0 0 0 0 0 0 0 0 0 0 0 0 0 0 0 0 -0.148106846666667 0 -0.10084349 0.0101634606333333 0 0 -0.1687040445 0 0 0 0 0 0 0 0 0.152741476866667 0 0 -0.316366226251667 0.209211819633333 -0.0286494496666667 0 0 0 0 0 0 0 -0.123871411333333 0 0 0 -0.2437494389 0 0 0 0 0 0.175289020873333 0 0 -0.06213389905 0 0 0 0 0 0 0 0 -0.0190004409016667 0 0 0 0 0 0 -0.0482806666666667 0 0 0 0 0 0 0 0 0 0 -0.214322865333333 0 0 0 0 0 0 0 0 0 0 0 0 0 0 0 0 0 0.1093499705 -0.0890183875833333 0 0 0 0 0 0 0 0 0 0 0 0 0 0 0 0 0 0 0 0 0 0 0 0 0 0 -0.1041839075 0 0 0 -0.10709394 0 0 0 -0.16491731 0 0.0355600002333333 0 -0.104771345833333 -0.0494569632333333 0 0 0 0 -0.232898108333333 0.0695301313333333 0 0 0 0 -0.0622394975833333 0 0 0 0 0 0 0 0 0 0 0 0 0 0 0 -0.0976373918333333 0 0 0 0 0 0 0 0 0 0 0 0 0.15967038095 0 0 0 0 0 -0.11668519945 0 0 0 0 0 0 0 0 0 0 0 0 0 0 0 0 0 0 0 0 0 0 0 0 0 0 0 0 0 0 0 -0.168610018666667 0 0 0 0 0 0 0 0 0 0 0 0 0 0 0 0 0 0 0 0.216964799 0 0 0 0 0 0 0 0 0 0 0 0.193288538333333 0 -0.00719506907499999 0 0.0491881734883333 0 0 0 0 0 0 0 0 0 0 0 0 0 0 0 0 0 0 -0.010240948 0.0215334700833333 0 0 0 0 0 0 0 0 0 0 0 0 0 0 0 0 0 -0.112983064833333 0.303658535 0.17704763385 0 0.1429087983 0 -0.258797731833333 0 0 0 0 0 0 0 0 0 0 0 0 0 0 0 0 0 0 0 0 0 0 0 0 0 0 0 0 0 0 0 0 0 0 0 0 0 0 -0.0498428994016667 0 0 0 0 0 0 0 0 0 0 0 0 0 0 0 0 0 0 0 0 0 0 0 0 0 0 0 0 0.0202568864 0.12488453832 0 0 0 0.114370828683333 -0.013531085 0.00303984573333334 0 0 0 0 0 0.0336236679333333 0 0 0 0 0 0 0 0.112097978966667 0 0 0 0 0 0 0 0 0 0 0 0 -0.00945442006833333 0.0495669428166667 0 0 0 0 0 0 0 -0.196638287066667 0 0 0 0 0 0 0 0 0 0 0 0 0 0 0 0.001093308 0 0 0 0 0 0 0 0 0 0.0770369376 0.0359701505 0 0.1957159413 0.0977015596666667 -0.0705562561333333 0 0 0 0 0.024460277 0 0 0 0 0 0 -0.10946752224 0 0.114368017283333 0 0 0 0 0 0 0 0 0 0 0 0 0 0 0 0 0 0 0 0 0 0 0 0 0 0 -0.1471946045 -0.143781205666667 0 0 0 0 0 0 0 0 0 0 0 0 0.16516758485 0 0 -0.19078257 0 0 0 0 0 -0.135200856166667 0 0 0 0 0 0 0 0 0 0 0 0 0 0 0 0 0 0 0 0 0 0 0 0 -0.2460667883 0 0 0 0 -0.1907864965 -0.191675215166667 0.0166641448833333 0 0 0 0 0 0 0 0 0 0 0 0 0 -0.204776399833333 -0.00768298499999999 0 0 0 0 0 0 0 0 0.126201717083333 0 0 0 0 0 0 0 0 0 0 0 0 0 0 0 0 0.0184833755716667 0 0 0 0.00809925460666666 0 0 0 0 0 0 0 0 0 0 0 0 0 0 0 0 0 0 0 0 0 0 0.168823389233333 0 0 0 0 0 0 0 0 0 0.0734412649833333 0 0.0586270849833333 0 -0.1672154815 0 0 0 0 -0.107665551083333 0 0 0 0 0 0 -0.128049469066667 -0.1178790399 0 0 0 0 0 0 0 -0.0238246829833333 0 0 0 -0.0494726880833333 0 0 0 0 0 0 0 0 0 -0.00735966338333333 0 0 0 0 -0.118460137 0 0 0 0 0 0 0 0 0 0 0 0 0 0 0 0 0 0 0 0 0 0 0 0 0 0 0 0 0 0 0 0 0 0 0 0 0 0 0 0 0 0 0 0 0 -0.184875402 0 0 -0.196737166666667 0 -0.0889304156666667 0 0 0 0 0 0 0 0 0 0 0 0 0 0 0 0 0 -0.0453970838333333 0 0 0 0 0 0 0 0 0 0 -0.0733238434166667 0 0 0 0 0 0 0 0 0 0 0 0 0.21258281715 0 0 0 -0.17653699691 0 0 0 0 0 0 -0.0864055 0.15992026175 0 0 0 0 0 0 0 0 0 0 0 0 0 0.0531511437166667 0 0 0 0 0 0 0 0 -0.209612666666667 0 0 0 0 0 0 0.0212831100333333 0 -0.09553788 0 0 0 0 0 0 0 0 0 0 0 0 0 0 0 0 -0.0685034665 0 0 0 0 0 0 0 0 0 0 0 0 0 0 0 0 0 0 0 0 0.0267458766666667 0 0 0 0 0 0 0 0 0 0 -0.0129664016666667 0 0 0 0.19298642135 0 0 0 0 0 0 0 0 0 0 0 -0.156292296666667 0 0 0 0.0131777062333333 0 0.00745025988333333 0 0 0 0 0 0 0 0 0 0 0 0 0 0 0 0 0.00110399666666666 0 0 0 0 0 0 0 0 0 0 -0.112800536333333 -0.05886157705 0 0 0 0 0 0 -0.112684833333333 0 -0.0390715463333333 0 0 0 0 0 0 0 0 0 0 0 0 0 0 0 0 0 0 0.05316075 0 0 0 0 0 0 0 0 0.0099023228 0 0 0 0 -0.121483193583333 0 0 0 0 0 0 0 0.191652120433333 0 0 0 0 0.2014868815 0 0 0 0 0 0 0.149942936666667 0 0 0 0 0 0 0 0 0 0 0 0 0 0 0 0.036165275 0 0 0 0 0.0459557348333333 0 0 0 0 0 0 0 0 0 0 0.108281156033333 0 0 0 0 0 0 0 0.0536848466666667 0 0 0.189389496333333 0 0 0 0 0 0 0 0 -0.171120136166667 0 0 0 0 0 0 0 0 0 0 0 0 0 0 0 0 0 0 0 0 0 0 0 0 0 0 0 0 0 0 0 0 0 -0.113429435333333 0 0 0 0 0 0 0 0 0 0 0.1303306955 0.1418039793 0 0.11353757 -0.0357758916666667 0 0 -0.131186173083333 0 0 0 0.210441237716667 0 0.09119812685 0 0 0 0 0 0 0 0 0 0 0 0 0 0 0 0 0 -0.0626886783333333 0 0 0 0 0 0 0 0 0 0 0 0 0 0 0 0 0 0 0 0 0 0 0.256380169366667 0 0 0 0 0.0566013499333333 -0.00102208916666668 0 0 0 -0.20292074305 0 0 0 0 0 -0.0786678733333333 0 0 0 0 0 0 0.227139096166667 0 0 0 0 0 0 0 0 0 0 0 0 0 0 0 0 0 0.139700660171667 0 0 0 0 0 0 0 0 0 0 0 0 0 0 0 0.190794555 0.0397747871666667 0 0 0.180101985325 0 0 0.112527898 0 0 0 0.082283455 0.069802773385 0 0 0 0 0.21292951425 0 0 0 0 0 0.156309928666667 0 0 0 0.182183142666667 0 0 0 0 0 0 0 0.227963366616667 0 0 0 0.0635784493333333 0 0 -0.15409 0 0 0 0 0 0 0 0.271661007833333 0 0 0 0 0 -0.150711192 0 0 0 -0.167694823833333 0 0 0.0990477808783333 -0.0944045948333333 0 0 0 0 0 0 0.0769541176666667 0 0 0 0.101838255616667 0 0 0 -0.108243088016667 0 0 0 0 0 0 0 0 0.00994685568333333 0 0.0435844720666667 0 0 0 0 0 0 0 0 0 0 0 0 0 0 0 -0.0856515562333333 0 0 0 0 -0.1005307145 0 0 0 0 0 0 0 0 0 0 0 0 0 0 0 0 0 0.0966337538333333 0 0 0 0 0 0 0 0 0 0 0 0 0 0 -0.0477092318166667 0 0 0 0 0 0 0 -0.164761034573333 0 0 0 0 0 -0.0718239074233333 0 0 0 0 -0.0976136666666667 0 0 0 0 0 -0.1397838449 0 0 0 0 0 0 0 0 0 0 0 0 0 0 -0.116039452483333 0 0 0 -0.0423178278333333 0 0 0 -0.0351802255433333 0 0 0 0 0.10933561105 0 0 0 0 0 0 0 0 0 0 0 0 0 0 0 0 0 0 0 0 0 0 0 0 -0.152270571483333 0 -0.0973055 0 0 0 0 0 0 0 -0.0197819195 0 0 -0.141535215016667 0 0 0 0 0 0 0 0 0 0 0 0 -0.06998236166 0 -0.14130403095 0 0 0 0 -0.0764711445 0 0.0705878976 0 0 0 0 0 0 0 0 0 0 0.0830759303 0 0 0 0 0 0 0 0 0 0 -0.0645545325 0 0 0 0 0 0 0 0 0 0 0 0 0 0 0 0 -0.0868527151666667 0 0.0816586548333333 0 0.154719017166667 -0.111929815 -0.111594288666667 0 0 0 0 0 0 0 0 0 0 0 0 0 0 0 0 0 0 0 0 0 0 0 0 0 0 0 0 0 0 0 0 0.0183015179 0 0 0 0 0 0 0 0 0 0 0 0 0 -0.000383385349999999 0 -0.1222486325 0 0 0 0 0 0 0 0 0 0 0 0 0 0 0 0 0 0 0 0 0 0.199390899666667 0 0 0 0 0 0 0 0 0 0 0 0 0 0.0255191058333333 0 0 -0.0998331389 0 0 0 0 0 0 0 0 0 0 0 0 0 0 0 0 -0.184619903666667 0 -0.095784 0 0 0 0 0 0 0 -0.0458504166666667 0 0 0 0 0 0 0 0 0 0 0 0 0 0 0 0 0 0 0 0 0 0 0 0 0 0 0 -0.0640014300946667 0 0 0 0 0 0 0 0 -0.0875286765 0 0 0 0 0 0 0 0 0 0 0 0.238459483666667 0 0 0 0 0 0 0 0 0 0 0 0 0 0 0 0 0 0 -0.012856855 0 0 -0.052029634 0 0.140883722183333 0 -0.0534893696666667 0 0 0 0 -0.11383948995 0 0 0 0 0 0 0 0 0 0 0 0 0 0 0 -0.146723121666667 0 0 0 0 0 0 0 0 0 0 0 0 0 0 0 -0.217291692116667 0 0 0 0 0 0 0 0 0 -0.0329212636333333 0 0 0 0 0 0 0 0 0 0 0 0 0.13358762935 0 0 0 0 0 0 0 0 0 0 -0.208520754433333 0 0 0 0 0 0 0 0 0 0 0.105936710283333 -0.174813451833333 0 0 0 0 0 0 0 0 0 0 0 0 0 0 0 0 0 -0.00148977750000001 0 0 0 0.143973185933333 0 0 0 0 0 0 0 0 0 0 0 0 -0.136816411333333 0 0 0 0 0 0 0 0 0 0 0 0 0 0 0 0 0 0 0 0 0 0 0 0 0 0 0 0 0 0 0 0 0 0 0 0 0 0 0 0 0 0 0 0 -0.220508422975 0 0 0 0 0 0 0 0 0 0 0 0 0 0 0.1785018045 0 0.0250155066666667 0 0 0 0 -0.0659164749166667 0 0 0 0 0 0 0.136382989833333 0 0 0 0 0 0 0 0 0.1381406115 0 0 0 -0.0631616666666667 0 0 0 0 0 0 0 0 0.156116017333333 0 0 0 0 0 0 0 0 0 0 0 0 0 0 0 0 0 0 0 0 0 -0.140627126666667 0 0 0 0 0.149420597583333 0 0 0 0 0 0 0 0 0 0 0 0 0 0 0 0 0 0 0 0 0 0 0 0 0 0 0.00180032746666668 0 0 0 0 0 0 0 0 0 0 0 0 0 0 0 0 0 0 0 0 0 0 0 0 0 0 0 0 0 0 0 0 0 0 0 0 0 0 -0.0275256953 -0.14277644 0 0 0 0 0 0 0 0 0 0.0410178365016667 0 0 0 -0.123659991888333 0 0 0 0 0 0 0 0 -0.0624884956 0 0.110243648333333 0 0 0 0 0 0 0 0 0 0 0 0 0 0 0 0 0 0 0 0 0 0 0 0 0 0 0 0 0 0 0 0 0 0 0 0 0 0 0 0 0 0 0 0 0 0 0 0 0 0 0 0.229712890566667 0 0 0 0 0 -0.183240966666667 0 0 0 0.1499293458 0 0 0 0 0 0.0423285481516667 0 0.00833820833333333 0 0 0 0 0 0 0 0 0.0246081806833333 0 0 0 0.00807337344533333 0 0 0 0 0.0518067466666667 0 0 0 -0.170693350166667 0 -0.153429746533333 0 0 -0.132837300816667 0 0 0 0 0 0 0 0 0 0 0 0 0 0 0 0 0 0 0 0 0 -0.0507488909333333 0 0 0 0 0 0 0 0 0 0.20757945875 0 0 -0.0656340870183333 0.123546653216667 0 0 0 0 0 0 0.0866533366166667 0.0892176751166667 0 0 0 0 0 0 0 0 0 0 -0.0223814255 0.127912285066667 0 0 0 0 0 0 0 0 0 0 0 0 0 -0.0981686470666667 0 0 -0.215696449666667 0 0 0 0 0 0 0 0.183904351116667 0 0 0 -0.0200467383333333 0 0 0 0 0 0 0 0 0 0 0 0 0 0 0 0 0 0 0 0 0 0 -0.246064520833333 0 0 0 0 -0.2580263575 0 -0.146573691366667 -0.0718325568333333 0 0 0 0 0 0 0 0 0 0 0 0 0 0 0 0 0 0 0 0 0 0 0 0 -0.1375468055 0 0 0 0 0 0 0 0 0 0 0 -0.237729612 0 -0.0136714036166667 0 0 0 0 -0.1298906785 0 0 0 0 0 0 0 0.161631989425 0 0 0 0 0 0 0 0 0 0 0 0 0 0.006806758 0 0.125865692083333 0 0 0 0 0 0 0 0 0 0 0 0 0.2416256938 0 0 -0.0872048676666667 0 0 0 0 0 0.0635639768333333 0 0 0 0 0 0 0 0 0 0 0 0 -0.209813049833333 0 0 0 -0.103340966666667 -0.139673163333333 0 0 0 0 0 0 0 0 0 0 0 0 -0.135560356833333 0 0 0 0 0 0 -0.0726139832166667 0 0 0 0 0 0 0 0 0 0 0 0 0 0 0 0 0 0 0 0 0.0797523016666667 0 0 0 0 0 0 0 0 0 0 -0.23597568565 0 -0.07206035008 0 0 0.0145641153333333 -0.0193549222166667 0 0 -0.216032791833333 -0.1568538874 -0.231888370233333 0 0 0 -0.0108393049235 0 0 0 0 0 0 0 0 0.0589374216666667 0 0 0 0 0 0 -0.001458586175 0 0 0 0 0 0 0 0 0 0 0 0 0 0 0 0.1675497405 0 0 0 0 0 0 0.143635990266667 0 0 0 0 0 0 0.125736448666667 -0.268963036666667 0 0 0.0785605247166667 0 0 0 -0.170951313935 0 0 0.0697486800833333 0 0 0 0 0 0 -0.0736861166666667 0 0 0 0 0 0 0 0 0 0 0.189363394633333 0 0 0 0 0 0 -0.0686169648333333 0 0 0 0 0 0 0 0 0 0 0 0 0.175691837583333 -0.166319725915233 0 0 0 0.0943309365833333 0 0 0 0 0 0 0 -0.0110122212 0 0 0 0 0 0 0 0 0 0 0 0 0 0 0 0 0 0 0 0 0 0 -0.15387510565 0 0 0 0 0 0 0 0.0241595533333333 -0.253599679333333 0 0 0 0 0 0 0 0 0 0.02129193685 -0.205833332833333 0 0 0 -0.014410954 0 0 0 0 0 0 0 0 0 0 0 0 0 0.0103397266666667 0 0 0 -0.0568091543833333 0 0 0 0 0.113937971783333 0 0 0 0 0 0 -0.04041890635 0 0 0 0 0 0 0 0 0 0 0 0 0 0 0 0 0 0 0 0 0 0 0 0 0 0 0 0 0 0 0 0 0 -0.0370499948333333 0 0 0 0 0 0 0 0 0 0 0.00695208833333335 0 0 0 0 0 0 0.00210676038333333 0.0521177719333333 0 0 0.119114091666667 0 0 0 -0.103669450166667 0 0 0 0.1438744924 0 0 0 0 0.0519621392833333 0 0.0355186969333333 0 0 0 0 0 0 0 0 0 0.0152835041833333 0 0 0 0 0 0 0 0.23262095385 0 0 0 0.230354401833333 0 0 0 0 0 0 0 0 0 0 0 0 0 0 0 0 0 0 0 0 0 0 0 0 0 0 0 0 0 0.108414944666667 -0.08347258955 0 0 0 0 0 0 0 0 0 0 -0.131870124666667 0 0 0 0 0 0.0792194575 0 0 0 0 0 0.164525295966667 0 0 0 0 0 0 -0.155191629616667 0 0 0 -0.0827302532833333 0 0 0 0 0 0 0 0 0 0 0 0.0744007767 0 0 0 0 0 0 0 0 0 0 0 0 0 0 0 0 0 -0.221149052431667 0 0 0 0 0 0 0 0 0 0 0 0 0 0.0830950192333333 0 0 0 0 0 0.0681476276666667 0 0.0815374746166667 0 0 0 0 0 0 0 0 0 0 0 0 0.185306840166667 0 0 -0.228029539166667 0 0 0 0 0 0 0 0 0 0 0.184290635333333 -0.154778355933333 0 0 0 0 0 0 0 0 0.152148158716667 0 0 0 0 0 0 0 0 0 0 0.0329213523333333 0 0 0 0 0 0 0 0 0 0 0 0.068754359 0 0.0964677879983333 0 0.154986761633333 0 0 0 0.2181315115 0 0 -0.0224362705 0.0392334733333333 0 0 0 0 0.088853955 -0.00659506093833334 0 -0.0998261235 0 0 0 0 0 0 0 0 0 0 0 0 0 0 0 0 0 0 0 0 0 0 0 0 0 0 0 -0.114135666666667 -0.16979867 0 -0.0695282407833333 0 0 0 -0.1571041725 0 0 0 0 0 0 0 0 0 0 0 0 0 0 0 0 0 0 0 0 0 0 0 0 0 0 0 -0.26788911225 0 0 0 0 0 0 0 0 0 0 0 0 0 0 0 0 -0.1068534495 0 0 0 0.269483166666667 0 0 0.131475898833333 0 0 0 0 0 0 0 0 0 0 0 0 0 0 0 0 0 0 0 0 0 0 0.0791112813333333 -0.100449503666667 0 0 0 0 0 0 0 0 0 0 0 0 0 0 0 0 0 0 0 0 0 0 0 0 0 0 0 0 0 0 0 0 0 0 0 0 0 0 0 0 0 0 0 0 -0.197546242833333 0 0 0 0 0.146103402833333 0 0 0 0 0 0.164901129733333 0 0 0 0 0.118846938333333 0 0 0.0874139936016667 0 0 0.1182197636295 0 0 0 0 0 0 0 0 0 0 0 0 0 0 0 0 0 0 0 0 0 0 0 0 0 0 0 0 0.134097500116667 0.00484738381666667 0 0 0 0 0 0 -0.0773745633016667 0 0 0 0 0 0 0 0 0 0 0 0.0211830981613667 0 0 0 0 0 0 0 0 0 0 0 0 0.120168363 0 0 0 0 0 0 0 0 0 0 0 0 0 0 0 0 -0.03208643 0 0 0 0 0 0 0.157878113516667 0 0 0 0 0 0 0 0 0 0 0 0 -0.168342541166667 0 0 0 0 0 0 0 0 0 0 0 0 0 0 0 0 0 0 0 0 0 0 0 0 0 0 0 0 0 0 0 0 0 0 0 0 0.171537263183333 0 0 0 0.0338449969166667 0 -0.173431827333333 0 0 0 0 0 0 0 0.04290857 0 0 0 0 0 0 -0.1226270065 0 0 0 0 -0.0705746666666667 0 -0.0407967074233333 0 0 0 0 0 0 0 0 0 0 0 0.00950877647333333 0 0 0 0 0 0 0 0 0 0 0 0 -0.0699877774833333 0 0 0 0 0 0 0 0 0 0 -0.0391010247166667 0 0 0 0 -0.353600481166667 0 0 -0.165637601333333 0 0 0 0 0 0 0 0 0 0 0 0 0 0 0 0.06000892295 0 0 0 0 0 0 0 0 0 0 0 0 0 0 0 0 0 0 0 0 0 0 0 0.120907257566667 0 0 0 0 0 0 0 0 0 0 0 -0.17591543245 0 0 -0.0149923895166667 0 0 0 0 0 0 0 0 0 0 0 0 0.09967151385 0 0 0 0 0 0 0 0 0 -0.0474928671666667 0 -0.0272378160166667 0 0 0 0 0 -0.0563668441666667 0 0 0 0 0 0 0 0 0 0 0 0 0 0 0 0 0 0 -0.019919819 -0.069261622 0 0 0 0 0 0 0 0 0 0 0 0 0 0 0 0 0 0 0 0 0 0 0 0 0.135077301033333 0 -0.205954965 0 0.0231193016833333 0 0 0 0 0 0.00112505325 0 0 0 0.152818983333333 0 0 0 0 0 0 0 0 0 0 0 0 0 0 0 0 0 -0.191253367833333 0 0 0.1855947909 0 0 -0.1164286706 0 0 0 0 0 0 0 0 0 0 0 0 0 0 0 0 0 0 0 0 0 0 0 0 0 0.0425167264566667 0 0 0 0 0 0 0 0 0 0 0 0 0 0.0959490101666667 0 0 0 -0.0407623416666667 0 -0.20007994675 0 0 0 0 0 0 0 0 0 0 -0.0303214912666667 0.00136437166666666 0 0 0 0 0 0 0 0 0 0 0 0 0 0 0 0 0 0 0 0 0 0 0 0 0 0 0 0 0 0 0 0 0 0 0 -0.0134528952166667 0 0 0 0 0 0.171402330548333 0 0 0 0 0 -0.1812409475 0 0 0 0 -0.0319786533333333 0 0 0 0 0 0 0 0 0 0 0.0371991403683333 0 0 0 0 0.208400084866667 0 0 0 -0.00522752206033333 0 0 0 0.105869998133333 0 0 0 0 0 0 0 0 0 0 0 0.00311114654999999 0 0 0.0168214816833333 0 0.0633016702166667 0 0 0 0 0 0 0 0 0 0 0 0 0 -0.0962232799333333 0 0 0 0 0 0 0 0 0 0 0 0 0 0 0 0 0 0 0 0 0.205282812483333 0 0 0 0 0 -0.0630786781666667 0 0 0 0 0 0 0 0 0 0 0 0 0 0 0 0 0 0 0 -0.0393301222966667 0 0.124878655 0 0 0 0 -0.1061734295 0 0.211626446783333 0 0 0 0 0 0.119793940666667 0 0.0485312619833333 0.126002738866667 0 0 0 0 0 0 0 0 0 0 0.0195608076666667 0 0 0 0 0 0.0590534435 0 0 0 -0.0838320260333333 0 0 0 0 0 -0.04525002405 0 0 0 0.112759177928333 0 0 0 0.200026821666667 0.0914645589533333 0 0 0 0.101343811666667 0.07610280555 0 0 0.287509100333333 0 0.204852417333333 0.128215043666667 0 0 0.136965512666667 0.144073804366667 0.0340651955666667 0 0 0 0.131505122333333 0 0 0.283122672666667 0 0 0.03379332225 0 0 -0.021005525 0 0 0 0.1547027442 0 0 0 0 0 0 0 0 0 0 0 0 0 0 0 0 -0.101402617 0 0 0 0 0 0 0 0 0 0 0 0 0 0 -0.147110282683333 0 0 0 0 0 0 0 0 0 0 0 0 -0.197067920823333 0.118741140516667 0 0 0 0 0 0 0 0 -0.132892005666667 0 0 0 0 0 0 0 0 0 0 0 0 0 0 0 0 0 0 0 0 0 0 0 -0.0435269045 -0.35107800176 0 -0.344961812666667 0 0 0 -0.223608074066667 0 0 0.0130973491666667 0 0 0 -0.0916434743933333 0 0 0 0 -0.18877266305 0 0 0 0 0 0 0 0 0 0 0.153803833 0.127479109166667 -0.0627023138333333 0 0 0 0 0 -0.0466897706333333 0 0 -0.0780334163333333 0 0 -0.0539822026666667 0 0 0.0254016361166667 0 0 0 0 -0.225497166716667 0 0 0 0 0 0 0 0 -0.113487482666667 0 0 0 -0.0428055551666667 0 0 0 0.0783571046666667 0 0 0 0 0 0 0 0 0 0 0 0 0 0 -0.140183223 0 0 0 0 0 0 0 0 0 0 0 0 0 0 0 0 0.05305901395 0.0550080466666667 0 0 0 0 0 0 0 0 0 0 -0.0200046360666667 0 -0.136315602166667 0 0.162711524983333 0 0 -0.0136161589666667 0 0 0 0 0 0.07304116525 0 0 0 0 0.00011247891666667 0 0 0 0 0 0 0 0 0 0.12967185315 0 -0.002603977405 0 0 0 0 0 0 0 0 0 0 0.0307850238166667 0 0 0 0 0 0 0 0 0 0 0 0 0 0 0 0 0 0 0 0 0 0 0 0 0 0 -0.0766214433333333 0 0 0 0 0 0 0 0 0 0 0 0 0 0 0 0 0 0 0 0 0 0 0 0 0 0 0 0 0 0 0 0 0 -0.161240983333333 0 0 0 0 0 0 0 0 0 0 0 0 0 0 0 0 0 0 0 0 0 0 0 0 0 0 0 0 0 0 0 0 0 0 0 0 0 0 0 0 0 0 0 0 0 0 0 0 0 0 0 -0.0312644501666667 0 0 0 0 0 0 0 0.0485460018666667 0 0 0 0 -0.0764997164466667 0 0 0 0 0 0.10505681155 0 0 -0.262486046383333 0 0 0 0 0 0 -0.119158558166667 0.261116920316667 0 -0.132796226666667 0 -0.10245813 0 0 0 0 0 0 -0.144531300991667 0 0 -0.111173784733333 -0.0872582038 -0.2674135 0 0 0 0 0 0 0 0 0 0 0 0 0 0 0 0 0 0 0 0 0 0 0 0 0 -0.160947333333333 0 0 0.0839193115166667 0 0 0 0 0 0 0 0 0.0986141265 0 0 -0.0385294503333333 0 0 0 0 0 0 0 0 0 0 0 0 0 0 0 0 0 0 0 0 0 0 0 0 0 0 0 0 0 0.0575955723333333 -0.110200897466667 0 0 0 0 0 0 -0.161655720333333 0 0 0 0 0 0 -0.24110938915 -0.0409436335 0 0 0 0 0 0 0 0 0 0 0 0 0 0.166480785133333 0 0 0 -0.153593157666667 0 0 0 0 0 0 0 0 0 0 0 0 0 0 -0.0546822375 -0.0528564968166667 0 0 0 0 0 0 0 0 0 0 0 0 0 0 0 0 -0.238156767666667 0 0 -0.0317969266666667 0 0 0 0 0 0 0 0 0 0 0 0.0544676563333333 0 0 0 0.0414633133333333 0.0407300304333333 0 0 0 0 0 0 0 0 0 0 0 0 0 0 0 0 -0.0565165711666667 0 0 0 0 0 0 0 0 0 0 0 0 0 0 0 0 0 -0.159882349666667 -0.267109607666667 0.0383744583316667 0 -0.0698823295 0 0 0 0 0 0 0 0 0 0 0 0 0 0 0 0 0 0 0 0 0.170614611333333 0 0.234136698666667 0 0 0 0 0 0 0 0 0 0.0937904631 0 0 0 0 -0.022147 0 0 0 0 0 0 0 0.00980046043333333 0 0.190914104583333 0 0 0 0 0.138239230566667 0.113059462566667 0 0 0 0.0412356033333333 0 0 0 0 0 0 0 0 0 0 0.0802898434 0 0 0 0 0 0 0 0 0 -0.064628621 0 0 0 0 0 0 0 0 0 0 0 0 0 0 0 0 0 0 0 0 -0.15505760225 0 0 0 0 0 0 0 0 0 0.06998971445 -0.0623913303 -0.046534985903 0 0 0 0 0.177944169 0 0.148629743933333 0 0 0 0 0 0.06962300245 0 0 0 0 0 0 0.04745027085 0.0488407843333333 0 0 0 0 0 0 0 0 0 0 0 0 0.171880190333333 -0.199241762611667 0 0 0 0.042660423547 0 0.0826531331666667 0 0 0 0 0 0 0.0503076181416667 0 -0.0407679741833333 0.0892410355 0 0 0.223432170666667 0 0 0 0 0 0 0 0 0 0 0 0 0 -0.272976759516667 0 0 0 0 0 0 0 0 -0.115425305833333 0 0 0.08584528065 0 0 0 0.1000948535 0 0 0 0.104752424333333 0 0 0 0 0 -0.103204135333333 -0.285385031333333 0 0 0 0 0 0 0 -0.0235542729666667 0 0 0 0.0903708403333333 0 0 0 0.0462023183833333 0 -0.0646973819833333 0.1002835887 0 0.228929698833333 0 0.0593553231 0 0 0 0 0 0.0163606575 0.04701597 0 0 0 0 0 0 0 0 0 0 0 0 -0.112775364416667 0 -0.0204217525 0 0.0318015975 0.01625307071 0 0 0 0 0 0.04619568315 0 0 0 0 0 0.2794528278 0 0 0 0 0 0 0 0.0881783966666667 0 0 0.04000894825 0 0 0 0 0 0.15149718345 0 0 0 0 0 0 0 0 0 0.102761425233333 0 0 0 0 0 0 0 0.0694008105 0.0814788276666667 0 0 0 0 0 0.161608995166667 0 0 0 -0.1161921724 0 0 0 0 0 0 0.0848754616666667 -0.196213111666667 0 0 0 0 0 0 0 0 0 0 0 0 0 0 0 0 0 0.0396590885 0 0 0 0 -0.27695687945 0 0 0 0 0 0 0 0 0 0 0 0 0 -0.186431331666667 0 -0.3840495315 0 0 0 0.1267077497 0 0 0 -0.204788910933333 0 0 0 0 0 0 0 0 -0.035710185 0 0 0 0 0 0 0 -0.122147499 0 0 0 0 0 0 0.0376404546666667 0 0 0 0 0 0 0 0 0 0 0 0 0 0 0 0 0 0 0 0 0 0 0 0 0 0 0 0.138296697251667 0 0 0 0 0 0 0 0 0 0 0 0 0 0 0 0 0 0 0 0 0 0 0 0 0 0 0 0 0 0.151722827 0 0 0 0 0 0 0 0 0 0 0 0 0 0 0 -0.167694506205833 0 0 0 0 0 0 0 0.0253082075833333 -0.126507438116667 0 0 0 0 0 0 0 0 0 0 0 0 0 0 0 0.00674258871021666 0 0 0 -0.1212475 0 -0.1488235 0 0 0 0 0 0 0 0 0 0 0 0 0 0 0 0 0.0606664878833333 0 0 0 0 0 -0.117537105116667 0 0 0 0.1011733956 -0.0713713333333333 -0.0911685623666667 0 0 0 0 0 0 0 0 0 0 0 0.124406933333333 0 -0.2678256362 0 0 0 0 0 0 0 0 0 0 0 0 0 0 0 0 0 0 0 0 0 0 0 0 0 0 0 0 0 0 0 0 0 0 0 0 0 0 0 0 0 0 0 0 0 0 0 0 0 0 0 0 0 0 0 0 0 0 0 0 0.11115451185 -0.0902781666666667 0 0 0 0 0 0 0 0 0 0 0 0 0 0 0 0 0 0 0 0 0 -0.126583527636667 0 0 0 0.113150150133333 0 0 0 0 0 0 0 0 0 0 0 0 0 0 0 0 0 0 0 -0.0660439025033333 0 0 0 0 0 0 0 0 0 0 0 0 0 0 0 0 0.00824875895 0 0 0 0 0 0 0.0435996851166667 -0.27262298237 0 0 0 -0.0908704680666667 0 0 0 -0.095424777 0 0 0 0 0.22758503355 0 0 0 0 0 0 0 0 0 0 0 0 0 0.107821346183333 0.0536708997883333 0 0 0 0 0 0 0 0 0.113681675666667 0 0 0.109051727166667 0 0 0 0 0 0 0 0 0 0 0 0 0 0 0 0 0 0 0 0 0 0 0.0269603001666667 0 0 0 0 0.0923658780833333 0.168993479666667 0 0 0 0 0 0 0 0 0.112928049 0 0 0 0 0.114454827366667 0 0 0 0 0 0 0 0 0 0 -0.199732673333333 0 0 0 0 0 0 0 0 0 0 0 0 0 0 0 0 0 0 0 0 0 0 0 0 0 0 0 0 0 0 0 0 0 0 0 0 0 0 -0.00350721066666668 0 0 0 0 0 0 0 0 0 0 0 0 0 0 0 0 0 0 -0.149632956166667 0 0 0 0 0 0 0 0 0.0490396741666667 0 0 -0.0323438733166667 0 0 0 0 0 0 0 0 0 0 0 0 0 0 0 0 0 0 0 -0.0251927858333333 0 0 0 0 0 0.109130136 0 -0.321559117916667 0 0 0 0 0 0 0 0 0 0 0 0 0 -0.184294995666667 0.119602149483333 0 0 0 0 0 -0.0938128783333333 0 0 0 0 0 0 0 0 0 0 -0.0996794486666667 -0.183565849833333 0 0 0 0 0 0 0 0 0 0 0 -0.156240433333333 0 0 0 0 0 -0.061548382982 0 0 0 0 0 0 0 0 0 0 0 0 0 0 0 0 0.180433146833333 0 0 0 0 0 0 0 0 0.0107826406666667 0.146613235726667 0 -0.1246114865 0 0 0 0 0 0 0 0 0 0 -0.11422618 0 0 0 0 0 0 0 0 0 0 0 0 0 0 0 0 -0.106588273533333 0 0 0 0 0.0321335732116667 0 0 0 0 0 0.0925830866666667 0 0 0 0 0.0498479215 0 0 0 -0.0625431024 0 -0.177282225 0.151668523906667 -0.1974227415 0 0.104639861316667 0 0 0 0.159107794606667 0 0 0 0 0 0 0 0 0 0 0 0 0 0 0 0 0 0 0.116006046666667 0 0 0 0 0 0.0608505897638333 0 0 0 0 0 -0.334682764 0 0 -0.0265034483333333 0 0 0 0 0 0 0 0 0 0 0 0 0 0 -0.0725545488833333 0 -0.15409325725 0 -0.140715867833333 0 0 -0.1596026815 0 0 0 0 0 0 0 0 0 0 0 0 0 0 0 0 0 -0.0659308977683333 0 0 0 0 0 0 0 0 0 0 0 0 0 0 0 0 0 0 0 0 0 0 0 0 0 0 0 0 0 0 -0.351004165 0 0 0 0 0 0 0 0 0 0 0 0 0 0 0 0 0 0 0 0 0 0 0 0 0 0 0 0 0 0 0 0 0 0 0 0 0 0 0 0 0 0 0 0 0 0 0 0 0 0 0 0 0 0 0 0 -0.1818411625 0 -0.0692207316666667 0 0 0 0 0 0 0 0 0 0 0 0 0 0 0 0 0 0 0 0 0 0 0 0 0 0 0.0965900683333333 0 0 0 0 0 0 0 0 0 0 0 0 0 0 0 0 0 0 0 0 0 0 0 0 0 0.222397890666667 0.0432978136666667 0 0 0 0 0 0 0 0 0 0 0 0.000153935900000001 0 0 0 0 0 0 0 -0.122835830666667 0 0 0 0 0.124561192833333 0 0 0 0 0.103495482833333 0.0206581353333333 0 0 0.147356372166667 0 0 0 0 0 0 0 0 0 0 0 0 0 0 0 0 0 0 0 0 0 -0.0503904551616667 0 0 0 0 0.0111708393166667 0 0 0 0 0 0 0 0 0 0 0 0 0 0 0 0 0 0 0 0 0.0964800147 0 0 0 0.00699836396666667 0.163204049166667 0 0 0 0 0 0 0 0 0 0 0 0 0 0 0 0 0 0 -0.00808741176666667 0 0 0 0 0.238700982133333 0 0 0 0 -0.0944106266666667 0 -0.13500917885 0 0 0 0 0 0 0 0 0 0 0 -0.134571191666667 0.170492314285 0 0 0 0 0 0 0 0 -0.157056125616667 0 0 0 0 0 0 0 0 0 0.0588075 0 0 0 0 0 0 0 0 0.115700344416667 0 0 0 0 0 0 0 0 0 0 0 0 0 0 0 0 0 0 0 0 0 -0.256516831583333 0 0 0 0 0 0 0 0 0 0 0 0 0.167302260933333 0 0 0 0 0 0 0 0 0 0 0 0 0 0 0 0 0 0 0 0 0 0 0 0 0 0 0 0 0 0 0 0 0 0 0 0 0 -0.2103580769 0 0 0 0 0 0 0 -0.0676054328333333 0 0 0 0 0 0 0 0 0 0 0 0 0 0 -0.134108439833333 0.0239915247916667 0 0 0 0 0 0 0 0 0.111390432120833 0 0 0 0 0 0 0 0 0 0 0 0 0 0 0 0 0 0 0 0 0 0 0 0 0 0 -0.0903225946183333 0 0 0 0 0 0 0 0 0 0 0 0 0 0.0820268483333333 0 0 0 0 0.0582599116666667 0 0 0.00126379266666667 0 0 0 -0.1442592295 0 0 0 -0.193096410183333 0.128861089227833 0.0305763859 0 0 0 0 0 0 0 0 0.0328104579966667 0.0278884261783333 0 0 0 0 0 0 0 0 0 0 -0.0215697613 0 0 0 0 0 0 0 0 0 0 0 0 0 0 0 0 0 0 0 0 0 0 0 0 0 0 0 0 0 0 0 0 0 0 0 -0.031073682785 0 0 0 0 0 0 0 0 0 0 0 0 0 0 0 0 0 0 0 0 0 0 0 0 0 0 0 0 0 0 0 0 0 0 0 0 0 0 0 -0.0410561254 0 0 0 0.161899444266667 0 0 0 0 0 0 0.111238821 0 0 0 0 0 0 0 0 0.0728610716333333 0 0.143140338983333 0 0.00940126406666667 0 0.057427268 0 0 0 0 0 0 0 0 0 0 0 0 0 0.0742056233333333 0.111289392733333 0.0328157275383333 0 0 0 0 0 0 -0.100108966666667 0 0 0.08651961655 0 0 0 0 0 0 0 0 0 0 0 0 0 0 0 0 0 0 0 0 0 0 0 0 0 0 0 0.113519088583333 0.0822198279883333 0 0.180553780333333 0 0 0 0 0 0 0 0 0 0 0 0 0 0 0 0 0 0.13009055425 0 0 0.136479036166667 0 0 0 0 0.120673879316667 0 0 0 0 0 0 0 0.28563154145 0 0 0 0 0 0.0747186176333333 0 0 0 0 0.070964119 0 0.1904019538 0 0 0 0 0.00827972516666666 -0.16294380965 0 0 0 0 0 0 0 0 0 0 0.125432090516667 0 0 0 0 0 0 0 0 0 0 0 0 0 -0.160542917566667 0 0 0 -0.102442158233333 0 0 0 0 0.02056536 0.125037504915 0 0 0 0 0.147573641216667 0 0.209360951333333 0 0 0 0 0 0 0 0 0 -0.145572267666667 0.1781603713 0 0 0 0 -0.04627648747 0 0 0.228714841833333 0 0 0 0 0.06675109 0.0540823646833333 0 0 0 0 0 0 0 0 0 0 0 0 0 0 0 0.197359681433333 0 0 0 0 0 0 0 0 0.17990134195 0 0 -0.129119960833333 0 0 0 0 0 0 0 0 0 0 0 0 0 0 0 0 0 0 0 0 0 0 0 0 0 0 0 0 0 0 0 0 0 0.231778444 0 0 0 0 0 0.102950258416667 0 0 0 0 0 0.113018450583333 0 0.02503955665 0 0 0 0 0 0 0 0 0.249144196483333 0 0 0 0 0 0.167519944833333 -0.179542473333333 0 0 0 0 0 0 0 0 0 0.0949853850833333 0 0 0 0 0.0315984897833333 0 0 -0.144590165185 0 0 0 0 0 0 0 0 0 0 0 0 0 0 0 0 0 0 0 0 0 0 0 0 0 0 -0.225024936 0 0 0 0 0 0 0 0 0 0 0 0 0 0 0.0675831151666667 0 0 0 0 0 0 0 0 0 0 0 0.134612307666667 0 0 0 0 0 0 0 0 -0.223306129733333 0 0 0 -0.0790114178333333 0 -0.109716204333333 0 0 0 0 0 0 0 0 0 0 0 0 0 0 0 0 0 0 0 0 0 0 0 0 0 0 0 0 0 0 0 0 0 0 0 0 -0.0338491716666667 0 0 0 0 0 -0.1484001236 0 0 0 -0.0602194881833333 0 0 -0.0332470131833333 0 0 0 0 0 0 0 -0.1848196635 0 0 0 0 0 0.1350889117 -0.0312141383 0 0 0 0 0 0 -0.124399481 -0.20817529495 0 0 -0.137116950666667 -0.0948045783333333 -0.0499227786666667 0 0 -0.0493234921666667 0 0 0 0 0 0 0 0 0 -0.048709973 0 -0.0374043307833333 0 0 -0.167484085 0 0 0 0 0 0 -0.0804068353333333 0 0 0 0 0 -0.303557728 0 0 0 0 0 0 0 0 0 0 0 0 0 0 -0.216588875333333 0 -0.00229931135833333 0 0 0 0 0 0 0 0 0 0 0 0 0 0 0 0 0 0 0 0 0 0 0 0 0 0 0 0 0 0 0 0 0 0 0 0 0 0 0 0.281606025083333 0 0 0 0 0 0 -0.168706041833333 0 0 0 0 0 0 0 0 0 0 -0.0600282838333333 0 0 0.0755911433333333 0 0 0 0 0 0 0 0 0 0 0 0 0.0414409551666667 0 0 0 0 0.104798305366667 0 0 -0.0633860155833333 0 0 0 -0.0190321856 -0.203179285 0 0 0 0 -0.158663890016667 0 0.044165769 0 0 0 0 0 0 0.189800679 0 0 0 0.07073412 0 0 0 0 0 0 0 0.00666823268166667 0 0 0 0 0 0 0 0 0 0.0478063357166667 0 -0.117920057666667 0 0 0 0 0 0 0 0 0 0 0 0 0 0 0 0 0 0 0 0 0 0 0 0 0 0 0 0 0 0 0 0 0.249007574208333 0 0 0 0.110461474283333 0 0.0582429194833333 0 0 0 0 0 0 0 0 0 0 0 0 0 0 0 0 0 0 0 0 0 0 0 0 0 0 0 0 0 -0.0721570561666667 -0.224485741333333 0 -0.02548842 0 0 0 0 0 0 0 0 0 0 0 0 0 0 0 0 0 0 0 0 0 0.157557943766667 0 0 0 0 0 0.112289705291667 0 0 0 0 0 0 0 0 0 0.147259526 0 0.141592017333333 0 0 0 -0.148516688666667 0 0 0 0 0 0 0 0.2089886065 0.07539204005 0 0 0 0 0 0 0 0 0 0 0 0 0 0 0 0 0 0 0 0 0 0 0 0 0 0 0 0 0 0.0433322475 0 -0.1996908095 0 -0.153580758333333 0 0 0 0 0 0 0 0 -0.0615552014383333 0 0 0 0 0 0 0 0 0 -0.0489789358 0 0 0.188312819216667 0 -0.01809812675 0 0 0 0 0 0 0 0.2588721645 0 0 0 0.189612138066667 0 0 0 0.083200283315 0 0 -0.0518327221666667 0 0.110302239621667 0 0.210970623816667 0 0 0 0 0 -0.00145461133333333 0 0 0 0 0.139677766433333 0 0 0 0 0 0 0 0 0 0 0 0 0 0 0 0 0 0 0 0 0 0 0 0 0 0 0 0 0 0 0 0 0 0 0 0 0 0 0 0 0 0 0 0 0 0 0 0 0 0 0.0221432096666667 0 0 0 0 0 -0.27343848335 0 0 0 0 0 0 0 0 0 0 0 0 0 0 0 0 0 0 0 0 0 0 0 0 -0.248038967366667 0 0 0 0 0 0 0 0 0 0 -0.05857732 -0.1532001505 0 0 0 0 0 0 0 0 0 0 0 0 0.228476384333333 0 0.110295754355 -0.1413964651 0 0 0 0 0 0 0 0 0 0 0 0 0 0 0 0 0 0 0 0 0 0 0 0 0 0 0 0 0 0 0 0 0 -0.04972608335 0 0 0 0 0 0 0 0 0 0 0 0 0 0 0 0 0 0 0 0 0 0 -0.119771230666667 0 -0.0210047177833333 0.137270874563333 0 -0.0560029566916667 0 0 0 0 0 0 0 -0.0786126236 -0.0914178154333333 0 0 0 0 0.00942165476666666 0 0 0.0720151078 0 0 0 0 0 0 -0.205963561 0 0 0 0 0 0 0 0 0 -0.0717054078333333 0 -0.177034081333333 0 0 0 0 0 0 0 0 0 -0.1513034161 0 0 0 0 0 0 0 0 0 0 -0.0502713486666667 0 0 0 0 0 0 0 0 -0.267140235166667 0 0 0 0 0 0 0 -0.02462005655 0 0 0 0 0 0 0.122574259433333 0.0237234366833333 0 0 0 0 0 0 0 0 0 -0.0139373816666667 0 0 0 0 0 0 0 0 0 0 0 0 0 0.1021001561 0 0 0 0 0 0 0 0 0.115537936566667 0 0 -0.0145886666666667 0.167189028 0 0 0 0 0 0 0 0 0 0 -0.195759971672 0 0 0 0 0 0 0 0 0 0.0526318511666667 0 0 0 0 0 0 0 0 0 0 0 0 0 0 0 0.228753095133333 0 0 0 0 0 0 0.311768484016667 0 -0.0106814882 0 0 0 0 0.406542866 0 0 0.0346206005783333 0 0 0 0 0 0.0720396555166667 0 0 0 0 0 0 -0.015154348325 0 0 0 0 0 0 0 0 0 0 0.161467511916667 0 0 -0.235312266966667 0 0 0.05181462043 0 0 0 0 -0.0583370124 0 0 0 0 0 0 0 0 0 0 0 0 0 0 0 0 0.0129622342693333 0 -0.138233240333333 -0.0526172292 0 0 0.03088230185 0 0 0 -0.139752117266667 0 0 0 0 0.0440292293333333 0 0 0 0 0 0 0.15374043656 0 0 0 0 0 0 0.16336652265 0 0.09190363395 0 0 0 0 0 0 0.151448749 0 0 0 0 0 0 0 -0.0832162196666667 0 0 -0.126873789 0 0 0 0 0 0 0 0 0 0 0 0 0 -0.0603745808166667 0 0 0 0 0 0 0 0 0 0 0.156016992383333 0 0 0 0 0.205400941488333 0 0 0 0 0.127277591346 0 0.204281608 0 0 0 0.137552380166667 0 0 0 0.144206314069833 0 0 0 0 0 0 0 0 0 0.00106419499999999 0 0 0 0 0 0 0 0 0 0 0 0 0.216885664433333 0 0 0 0.207142460161667 0 0.06721168995 0.179918640666667 0.048771662095 0.168646387833333 0 -0.106596327666667 0 0.0161263484211667 0 0 0 0 0 0 0 0 0.207234295 0.144744650283333 0 0 0 0 0 0 0 0 0 0 0 0 0 0 0 0 0 0 -0.180824471833333 0 0 0 0 0 0 0 0 0 0 0 0 0 0 0.0979229305 0 0 0 0 0 0 0 0 0 0 0 0 0 0 0 0 -0.0408136158333333 0 0 0 0 0 0 0 0 0 0 0 0 0 0 0 0 0.186152448 0 0 0 0 0 0 0 0 0 0 0 0 0 -0.146060312933333 0.0128051412166667 0 0 0 0 0 0 0 0 0 0 0 0 -0.013766099 -0.218678213566667 0 -0.105383393166667 0.0790762442666667 0 0 0 0 0 0 0 0 0 0 0 -0.159111669533333 0 0 0 0 -0.0909277573833333 0 0 0.158499007433333 0 0 -0.0571673041833333 0 0 0.13022330115 -0.34718436715 0 0 0 0 0 0 0 0 0 0.0804777104666667 -0.115464418233333 0 0 0 0 0 0 0 0 0 -0.154804120833333 0 0 0 0 -0.0787109023333333 -0.112209729666667 0 0 0 0 0 -0.117808591683333 0 0.0490510123333333 0 0 0 0 0 0 0 0 0 0 0 0 0 0 0 0.0971921577666667 0 0 0 0 0 0 0 0 -0.064344456 0 0 0 0 0 0 0 0 0 0 0 0 -0.0657885089316667 0 0 -0.17074680355 0 0 0 0 0 0 0 0 0 0 0 0 0 0 -0.0243146283333333 -0.155685239166667 0 0 0 0 0 0 0 0 0 0 0 0 0 0 0 0 0 0 0 0 -0.140437162883333 0 0 0 0 0 0 0 0 -0.103086775 0 0 0 0 0 0 0 0 0 0 0 0 0 0 0 0 0 -0.198664446666667 0 0 0 0 0 0 0 0 0 0 0 0 0 0 0 0 -0.155457600483333 0 0 0 0 0 0 0 0.0802533198 0 0 0 0 0 0 0 0 0 0 0 0 0 0 0 0 0.21539194285 0 0 0 0 -0.209576674333333 0 0 0 0 0 0 0 0.186477516333333 0 0 0 0 0 0 0 0 0 0 0.00447426516666667 0 0 0 0 0 0 0 0 0 0 0 0 0 0 0 0 0 -0.0701348629833333 0 0 0 0 0 0 0 0 0 0 0 0 0 0 0 -0.04226921855 0 0 0 0 0 0 0 0 0 0 0 0 0.170267762633333 0.01630476145 0 0 0 0 0 0 0 0 0 0.132194871683333 0 0 0 -0.181875721666667 0 0 0 0 0 0 0 0 0 0 0 0 -0.0824633016666667 0 0.0565736184833333 0 -0.0630867186666667 0 0 0 0.1132654025 0 0 0 0 0 0 0 0.0111287276 0 0 0 0 0.077243214275 0 0 0 0.0237183395333333 0 0 0 0 0 0 0 0 0 0 -0.12035807375 0 0 0 0.0368996883333333 0 0.209257795473333 0 0 0 0 0 0 0.0348300951666667 0 -0.0203161553333333 0 0 -0.0126788545 0 -0.167789300333333 -0.18164700605 0 0 0 0.049728969 0 0 0 0 0 0 0 -0.351826427333333 0 0 0 0 0 0 0 0 0 0 0 0.01812313095 0 0 0 0 0.27321196095 0 0 0 0 0 0 0 0 0 0 0 0 0 0 0 0 0 0 0 0 0 0 0 0 0 0.0714276195 0 0 0 0 0 -0.045161817 0.0284437168333333 0 0.1794642723 0 0 0 0 0 0 0 0 0 0 0 0 0 0 0 0 0 0 0 0 0 0 0 0 0 0 0 0 0 0 0 0 0 0 0 0 0 0 0.0151988133333333 0 0 0 0 0.0292011568333333 0 0 0 0 0 0 0 0 0 0 0 0 0 0 -0.0277069670666667 0.00593427999999999 0 0 0.0738900963333333 0 0 0 0 0 0 -0.166985865116667 -0.0838555416666667 0 0 0 0 -0.0937270283333333 0 0 0 0 0 0 -0.1631291482 0 0 0 0 0 0 0 0 0 0 0 -0.0682621088333333 0 0 0 0 0 -0.0119522983333333 0 0 0 0 0 0 0 0 0 0 0 0 0 0 0 0.0958198891666667 0 0 0 0 0 0 0 0 0 0 -0.0884440031666667 0 0 0 0 0 0 0 0 0.0107706736166667 0 0 0 0 0 0 0 0 0.0113632035166667 0 0 -0.115646674666667 0 0 0 -0.171089781666667 0 0 0 -0.178669254333333 0 0 -0.225521524666667 0 0 0 0 0 0 0 0 0 0 0 0 0 0.0866189928166667 0 0 0 0 0 0 0 0 0 0.159583593533333 0 0 0 0 0 0 0 0 0 0 0 0 0 0.154302822 0 0 0 0 0 0 0 0 0 0 0 0 0 -0.09362279895 0 0 0 0 0 0 0 0 0 0.0118793356166667 0 0 0 0 0 0 0 -0.141908990166667 0 0 0 0 0 0 0 -0.0775594185333333 0 0 0 0 0 0 0 0 0 0.143253684816667 0 0 0 0 0 0 0 0 -0.0266694987166667 0 -0.0100683526833333 0 0 -0.174906620366667 0 0 0 0 0 0 0 0 -0.0213390465 0 0 0 0 0 0.0924507746666667 0 0 0 0 0 0 0 0.00339083369999999 0 0 0 0 0 0 0 0 0 0 0 0 0 0 0 0 0.00377658416666666 0 -0.184182961666667 0 0 0 0 0 0 0 0 0 0 0 0 0 0 0 0 0 0 0 0 0 0 0 0 0 0.014682625 0 0 0 0 0 0 0 0 0 0 0 0 0 0 0 0 0 0 0 0 -0.221362957566667 0 0 0 0 -0.01826167285 0 0 -0.0712876666666667 -0.195980724666667 0 0 0 0 0 0 0 0 0 -0.135072061833333 0 0 0 0 0 0 0.047584177403 0 0 0 0 0 0 0 -0.00637604486666666 -0.162320376616667 0 0 0 0 0 0 0 0 0 0 0 0 0 0 0 0 0 0 0 0 0 0 0 0 0 0 0 0 0 -0.0532426477333333 0 0 0 0 0 0 0 0 0 0 0 0 0 0 0.337293219865 0 0 0 0 0 0 0 0 0 0 0 0 0 0 0 0 0 0 0 0 0 0 0 0 0 0 0 0 0 0 0 0 0 0 0 0 -0.0971655213333333 0 -0.18224831425 0 0 0 0 0.149579292261667 0 0 0 0 0 0 0 0 0 0 0 0 0 0 0 0 0 0 0 0 0 0 -0.0134816025 0 0 0 0 0 0 0.0566554046166667 0 0 0 0 0 0 0 0 0 0 0 0 0 0 0 0.216514225 0 0 0 0 0 0 0 0 0.181687504333333 0 0 0 0 0.196897462333333 0 0 0.0508480346666667 0 0 0 0 0 -0.0351803441666667 0 0 0 0.136324184 0 0 0 0 0 0.117740464466667 0 0 0 0 -0.067370971 0 -0.103003881666667 0 0 0 0 0 0 0 0 0 0 0 0.0618008555166667 0 0 0 0 0 0 0 0 0 0 0 0 0 0 0 0 0 0 0 0.20471735 0.169401964066667 0 0 0 0 0 0 0 0 0 0 0 0 0 0 0 0 -0.120702297311667 0 0 0 0 0 0 0.0786008793333333 0 0 0 0 0 0 0 0.1122878198 0 0 0 0 0 0 0.0133702756666667 0.011440429 0 0 0 0 0.0483850346666667 0 0.17135918929 0 0 0 0 0 0 0 0 0 0 0 0 0 0 0 0 0 0 0 0 0 0 0 -0.127628293666667 -0.216438508333333 0 0 0 0 0 0 0 0 0 0.0372502647545 0 0 0 -0.078797792 0 0 0 0 0 0 0 0.0690018855166667 0 0 0 0 0.160375833033333 0 0 0 0 0 0 0 0 -0.292976557133333 0 0 0 0 0 0 0 0 0 0 0 -0.2723217255 0 0 0.0461918345666667 0 0 0 -0.160588035266667 0 0 0 0 -0.0785983957333333 -0.0506923139 0 0 -0.0733514283333333 -0.131983801666667 -0.0464926828333333 0 0.176993837405 0 0 0 0 -0.0300647813333333 0 0.0660973638333333 0 0 0 -0.203490656333333 0 0 -0.0159688663333333 0 0 0 0 0 0 0 0 0 0 -0.118595087 0 0 0 0 0 0 0.0114370103166667 0 0 0 0 0 0 -0.0216213580016667 0 0 0 0.1098280487 0 -0.0805277824 0 0 0 0 0 0 0 0 0 0 0 0 0 0 0 0 0 0 0 0 0 0 0 -0.0640252936666667 0 0 0 0 0 0 0 0 0 0 0 0 0 0 0 0 0 0 -0.0300557245616667 0 -0.135424366166667 0 0 0 0 0 0 0 0 0 0 0 0.0881826196666667 0 0.126950226216667 0 0 0 0 0 -0.126424926166667 0 0 0 0 0 0 0 0 0 0 -0.118160151533333 0 0 0 0 0 0 0 0 0 0 -0.12493511555 0 0 0 0 0 0 -0.176213332033333 0 0 0 0 0 0 0 0 0 0 0 0 0 0 0 0 0 0.0444869277166667 0 0 0.0508871256833333 0 0 0.0164254157666667 0 0 0 0 0 0 0 0 0 0 0 0 0 0 0 0 0 0.0269550976333333 0 0.130467079633333 0 -0.0369876294016667 0 0 0 0 0 0 0 0 0 0 0 0 0.144153357838333 0 0 0 0 0 0 0 0 0 0 0 -0.00320717816666667 0 0 0 0 0 -0.225463367691833 0 0 0 0 0 0 0 0 0 0 0 0 0 0 0 0 0 0 0 0 0 0 0 0 0 -0.0693587646666667 0 0 0 0 0.1370121283 0 0 -0.2435574925 0 0.0181737848733333 0 0 0 0 0 0.248295925 0.21391577435 -0.134821301666667 0 0 0 0 0 0 0 0 0 -0.142259311933333 0 0 0 0 0 0 -0.105402262833333 0 0.014985395 0 0 0.0678161876666667 0 0 0 0 0 0 0 0 0.298970669616667 0 0 0 0 0 0 0 -0.23159421675 0 0 0 0 0 0 0 0 0 -0.237141309316667 0.170767229833333 0 0 0 -0.247934 0 0 0 0 0 0 0 0 0 0 0 0 0 0 0 0 0 0 -0.081667085 0 0 0.0594205291333333 0 0 0 0 0 0.0440475438166667 0 0 0 0 0 0 0 0 -0.18442414 0 0.142025696666667 0 0 0 0 0 0 0 0 -0.1929058064 0 0 -0.178153333333333 0.0743526565 0 -0.04082906285 0 0 0 -0.155345989083333 0 0.0596253679666667 0 0 0 0 0.124623507333333 0 0 0 0 0 0 0 0 0 0 0 0 0 0 0 0 0 0 0 0 0 0 0 0 0 0 0.170650684683333 0 0 0 0 0 0 -0.152449657333333 0 0 0 0 0 -0.184767388666667 0 0 0 0 0 -0.223109935 0.06544570432 0 0 0 0 0 -0.134350223416667 0 0 0 0 0 0 0 -0.032178163 0.161015036966667 0 0 0 0 0 0 0 0 0 0.233058336666667 0 0 0 0 0 0 0 0 0 0 0 0 0 0 0 0 0 0 0 0 0 0 0 0 0 0 0 0 0 0 0 0 0 0 0 0 0 0 0 0 0 0 0 0 0 0 0 0 0 0 0 0 0.0594012501666667 0 0 0 0 0 0 0 0 0 0 0 0 0 0 0 0 0 0 0 0 0 0.0555213316666667 0 0 0.239669569683333 0 0.0111936556133333 0 0 0 0 0 0.136288686016667 0 0 0 0 0 0 0 0 0 0 0.0776819921666667 0 0 0 0 0 0 0 0 0.1099354656 0 0 0 0 0 0.1040053315 0 0 0 0 0.0792821721666667 0 0.132171417653333 0 0 0 0 0 0 0 0 0 0.217279743166667 0 0 0 0.0918779441666667 0 0 0 -0.0448562436566667 0 0 0 0 0 0 0 0 0 0 0 0 0 0 0 0 0 0 0 0.110039131616667 0 0 0 0 0 0 0 0 0 0 0 0 0 0 0 0.187559693166667 0 0 0.066816004235 0 0 0 0.19409842715 0 0 0 0 0 0 0 0 0 0 0 0 0 0 0 0 0 0 0 0 0 0 0 0 0 0 0 0 0 0 0 -0.134780031 0 0 0 0 0 0 0 0 0 0 0 0 0 0 0 0 0 0 0 0 0 0 0 0 0 0 0 0.0420726818466667 0 0 0 0 0 0 0 0 0 0 0 0 0 0 0 0 0 0 0 0 0 0 0 0 0 0 0 0 0.131972087316667 0 0 0 0 0 0 0 0 0 0 0 0 0 0 0 0 0 -0.1602016595 0 0 0 0 0 0 0 0 0 0 0 0 0 0 0 0 0 0 0 0 0 0 0 0 0 0 0 0 0 0 0 -0.0708064865 0 0 0 0 0 0 -0.0898451338333333 0 0 0 0 0 0 0.192601466285 0 -0.147105376833333 0 0 0 0.150974514533333 0 0 0 0 0 0 0 0 0 0 0 0 0 -0.204432063816667 0 0 0 0 0 0 0 0 0 0 0 0 0 0 0 0 -0.0280315161666667 0 0 0 0 0 0 0 0 0 0 0 0 0 0 0 0 0 0 0.0679586526666667 0 0 0 0 0 0 0 0 0 0 0 0 0 0 0 0.169407450333333 0 0 0 0 0 0 0 -0.178124131083333 -0.0507383800566667 0 0.0499621763 0 0.389582903383333 0 0.175991844766667 0 -0.1089458044 0 0 0 0 0 0 0 0 0 0 0 0 0 0 0 0 0 0 0 0 0 0 0 0 0 0 0 0 0 0 0 0 0 0 0 0 0 -0.167266249333333 0 0 0 0 -0.205539978516667 0 -0.169624558166667 0 -0.143746939166667 0 0 0 0 0 0 0 0 0 0 0 0 0 0 0 0 0 0 0 0 0 0 0 0 0 0 0 0 0 -0.0812718066666667 0 0 0 0 0 0 -0.0984127947666667 0 0 0 0 0 0.137411540566667 0 0 0 -0.0416082698333333 0 0 -0.0698770665658333 0 0 0 0 0 0 0 0 0 0 0 0 0 0 0.0841425051166667 0 0 0 0 0 0 0 0 -0.0444246285 0 0 0 0 0 0 0 0 0 0 0 0 0 0 0 0 0 0 0 0 0 0 0 0 0 0 0 -0.166211465166667 0 -0.1151295 0 0 0 0 0 0 0 0 0 0 0 0 0 0 0 0 0 0 0.132585734816667 -0.155502357183333 0 0 0 0 0 0 0 0 0 0 0 0 0 0 0 0 0 0 0 0 0 0 0 0 0 0 0 0 0 0 0 0 0 -0.210493037683333 0 0 0 0 0 0 0 0 0 0 0 0 0 0 0 0 0 0 0 0 -0.212809295666667 0 0 0 0 0 0 0 0 0 -0.00283398198333333 0 0.0114352232733333 0 0 0 0 0 -0.0808443213333333 0 0 0 0 -0.0935140905833333 0 0 -0.048262705 0 0 0 0 0 0 0 0 0 0 0 0 0 0 0 0.00558288493333333 0 0 0 0 0 0 0 0 0 0 0 0 0 0 -0.07125367175 0 0 0 0 0 -0.0339428566666667 0 0 0.118107028633333 0 0 0 0 0 0 0 0 0 0 0 0 0 0 0 0 0 0 0 0.133706825333333 0 0 0 0 0 0 0.159896511 0.178331028 0 0.230036501833333 0 0 0.225886285883333 0 0 0 0 0.153708461666667 0.254924854333333 0 0.0958577917 0 0 0 0 0 0 0 0 0 0 0 -0.100445625 0 0 0 0 -0.306583773833333 0 0 0 0 0 0 0 0.0239799296398333 0 0 0 0 0 0 0 0 0 0 0 0 0 0 0.15291658005 0 0 0 0 0.1854474889 0 0 0 0 0 0 0 0 0 0 0.122545851666667 0 0 0 0 0 0 0 0 0 0 0 0 0 0 0 0 0 0 0 -0.117385022833333 0 0 0 0 0 0 0 0 0 0 0 0.105704279716667 0 0 0 0 0.0375709233333333 -0.13804121245 0 0 0 0 0 0 -0.0851805686 0 0 0 0 0 0 0 0 0 0 0 0.0756856679 0 0.0372287181666667 0 0 0 0 0 0 0 0 0 0 0 0 0 0 0 0 0 0 0 0 0 0 0 0 0 0 0 -0.0705326373833333 0.194322827633333 0 0 0 0 0 0 0 0 0 0 0 0 0 0 0 0 0 0 0 0 0 0.25109394415 0 0 0 0 0.203511965 0 0 0 0 0 0 0 0 0 0 0.221410047183333 0 0 0 0 0 0 0 0 0 0 0 0 0 0 0 0 0 0 0 0 0 0.0166245175 0 0 0 0 0 0 0.116405554 0 0 0 0 0 0 0 0 0 0 0 -0.15863979405 0 0 0 -0.215668509133333 0 0 0 0 0 0 0 0 0 0 0 0 0 0 0.199865168833333 0 0 0 0 0 0 0 0 0 0 0 0 -0.146984228416667 0.0707159516666667 0 0 0 0 0 0 0 0 0 0 0 -0.00673265733333333 0.1408255555 0.0838193384816667 0 0 0 0 0 0 0 0 0 0 0 -0.0124488971666667 0 0 0.176935645 0.137132035066667 0 0 0 0.0949124931666667 0.100827059666667 0.124616326683333 0 0 0 0 0 0 0 0 0 0 0.19311746603 0.0683034425 0 0 0 0 0 0 -0.189302554066667 0 0 0 0 0 0 0 0.0155463600833333 0 0.0369563015833333 0 0 0 0 -0.0148779282666667 0 0 0 0 0 0.0408494523333333 0 0 0 0 0 0 0 -0.1366933945 0 0.224206952833333 0 0.233979059333333 0 0 0 0.0513956095783333 0.0959279313833333 0 0 0 0 0 0 0.0802280901666667 0.158274854316667 0 0 0 -0.000592508000000006 0 0 0 0.0165149091666667 0 0 0 0 0 0.0327006948333333 0 0 0 0.195858525 0.0876239088333333 0 0 0 0 0 0 0 0 0 0 0 0.0572709150433333 0 0 0 0 0 0.0714522456666667 0 0 0 0 0 0 0 0 -0.108222175 0 -0.142960739766667 -0.162227190833333 0 0 0 0 0 0 -0.136842603833333 0 0 0 0 0 0 0 0 0 0 0 0 0.180936620466667 0 0 0 0 0 0 0.162243923851667 0 0 0 0.09771949035 0 0 0.176786131216667 0 0 0.0860464349666667 0 -0.123411245963333 0 0 0 0 0.121942324133333 0 0 0 0 0 0 0 0 -0.310581915216667 0 0 0 0 0 0 0 0 0 0 0 0 0 0 0 0 0 -0.0654623478 0 0 0 0 0 0 0 0 0 0 0 0 0 0 0 0 0 0 0 0 0 0.0270168831666667 0 0 -0.104624353333333 0 0 0 0 0 0 0 0 0 0 0 0 0 -0.123182923333333 0 0 0 0 0 -0.1145623223 0 0.191775238333333 0.09095951535 0 0 0 0 0 0 0 0 0 0 0 0 0 0.149786710183333 0 0 0 0 0 0 0 0 0 0 0.111362700016667 0 0 0 0 0 0 0 0 0 0 0 0 0 0 0 0 -0.0903536139916667 0 0 0 0 0 -0.115399995 0 0 0 0 -0.0435130991666667 0 0 0 0 0 0 0 0 0 0 0 0 0 0 0 0 0 0 0 0 0 0 0 0 0 -0.0115511115 0 0 0 0 0 0 0 0.0686749196666667 0 0.280174729233333 0 0 -0.223116971666667 0 0 0 0 0 0 0 0 0 -0.0990726405 0 0 0 0 0 0 0 0 0 0 0.042178706 0 0 0 0 0 0 0 0 0 0 0 0 0 0 0 0 0 0 0 0 0 0 0 0 0 0 0 0 0 0 0 0 0 0 0 0 0 0 0 0 -0.00581194230000001 0 0.068641837 0 0.181099735283333 0 0 0 0 0 0 0 0 0 0 0 0 0 0 0 0 0 0 0 0 0.162854950016667 0 0 0 0 0 0 0 0 0 0 0 0 0 0 0 0 0 0 0 0 0 0 0 0.157847339933333 0 0 0 0 0 0 0 0 0 0 0 0.0256846655 0 0.0824323481568333 0 0 0 0 0 0 0.195012519966667 0 0 0 0 0 0 0 0 0 0 0 -0.0226348166666667 0 0 -0.0314811394833333 0 0.113151555833333 0 0 -0.12534643225 -0.227154921666667 0 0 0 0 0 0 0 0 0 0 0 0 0 0 0 0 0 0 0 0 0 0 0 0 0 0 0 0 0 0 0 0 0 0 0 0 -0.285710391666667 0 0 0 0 0 -0.113007887166667 0 0 0 0.0884269477333333 0 0 0 0 0 0 0 0 0 0 0 0 0 0 0 0 0 0 0 0 0 0 0.274951645 0 0 0 0 0.14343759145 0 0 0 0 0 0 0 0 0 0 0 0 0 0 0 0.00490177711666667 0 0 -0.1571161348 0 0 0 0 0 0 0 0 0.116203482226667 0 0 0 0.05127186957 0 0 0 0 0 0 0 0 0 0 0 0 0 0 -0.089192253 0 0 0.180308390833333 0 0 0 0 0 0 0 0 0 0 0 0 0 0 -0.1389677877 0 0 0 0 0 0 0 -0.132841196433333 0 0 0 0 0.0206284404166667 0 0.0391703625 -0.0214093386 0 -0.054689146 0.0516104733333333 0 0 0 0.0219049508333333 0.2690830569 0 0.249125648166667 0 0 0 0.0113653758333333 0 0 0 0.047540873 0 0 0 0 0 0 0 0 -0.113254419166667 0 0.159765745166667 0 0 0 0 0 0 0 0.0315969915 0 0 0.0360184303333333 0 0 0 0 0 0 0 0 0 0 0.126189971333333 0 -0.14820190942 0.012421391 0 0 0 0 0 0 0 0 0 0 0 0 0 0 0 0 0.15093017045 0 0 -0.0578223732 0 0 0 0 0 0 0 0 0 0 0 0 0 0 0 0 0 0 0.111106178333333 0 0.0842176515166667 0 0 0 0 0 0 0 0 0.156533586433333 0 0 0 0 0.183626553166667 0 0 0 0 0 0 0 0 0 0 0 0 0 0 0 0 0 0 0 0 0 0 -0.1410701395 0 0 0 0 0 0 0 0 0 0 0 0 0 0 0 0 0 -0.174051655666667 0 0 0 0 0 0 0 0 0 0 0 0 0 -0.138042246666667 0 0 0 0 0 0 0 0 0 0 0 0 0 0 0 0 0 0 0 0 0 0 0 0 0 0 0 0.108234342333333 0 0 0 0 0 0 0 0 0 0 0 0 0 0 0 0 0 0 0 0 0 0 0 0 0 0.1408900365 0 0 0 0 0 0 0 0 0 0 0 0 0 0 0 0 0 0 0 0 0 0 0 0 0 0 0 0 0 0 0 0 0 0 0 0 0 0 0 0 0 0 0 0 -0.18451210525 0 0.0854590566666667 0 0 0 0 0 0 0 0 0 0 0 0 0 0 0 0 -0.16500089765 0 0 0.0878008833333333 0 -0.0846860693666667 0 0.0111856377666667 0 0.0612600901666667 0.0418233181666667 0 0 0 0 0 -0.124120077016667 0 0 0.168540205466667 0 0 -0.00677771118333333 0.120595881166667 0 0 0 0 0 0 0 0 0 0 0 0 0 0 0 0 0 0 0 0 0 -0.00699063738333334 0 0 0 0 0 0 0 0.137981377006667 0 0.0340842898333333 0 0 0 0 0 0 0.138920948983333 0 0 0 0 0 0 0 0 0 -0.0327796491666667 0 0.022435516885 0 -0.1465016565 0 0 0 0 0 0 0 0 0 0 0 0 0 0 0 0 0 0 0 0 0 0 0 0 0 0 0 0 -0.082013029 0 0 0 0 0 0 0 0 0.0859514111666667 -0.03764181106 0 -0.0344538932166667 0 0 0 0 0 0 0 -0.154246190933333 0 0.232856145283333 0 -0.013385876 0 -0.0954435827833333 0 0 0 0 0 0.0884792643333333 0 0 0 0 -0.25390684 0 -0.151918759333333 0 0 0 0 0 0 -0.179718435851667 0.0464295668883333 0 0 0 0 -0.0529119545 0 0 0 0 0 0 0 0 0 0 0 0 0 0 0 0 0.203285775581667 0.191938914856833 0 0 0 0 -0.106840249166667 0.102359782833333 0 0.113480142933333 0 0 0 0 0 0 0 0 0 0 0 0 0.0859140615166667 0 0 0 0 0 0 0 0 0 0 0 0 0 0 0 0 0 0 0 0.0779224241666667 0 0 0 0 0 0 0 0 0 0 0 0 -0.0379753001666667 0 0 0 0 0.13385872443 0 0 0 0 0 0 0 0 0 0 0 0 0 -0.127828129333333 0 0 0 0 0 0 0 0 0 0 0 0 0 0 0 0 0 0 0 0 0 0 0 0 0 0 0 0 0 0 0 0 0 0 0.005890185395 0 0 0 0 0.132667028666667 0 0 0 0 -0.162141405 0 -0.0329662466666667 0 0 0 0 0 0 0 0 0 0 0 0 0 0 0 0 0 0 0 0 0 0 0.04739778097 0 0 0 0 0.132589738583333 0 0 0 0.0329758723333333 0 0 0 0 0 0 0 0 0 0 0 0 0 0 0 0 0 0 0 0 0 0 0 0 0 0 0 0 0 0 0.1537398195 0 0 0 0 0 0 0 0 0 0 0 0 0 -0.11038150699 0 0 0 0 -0.0260798507166667 0 0 0 0 0 0 0 0.0746763351816667 0 0 0 0 0 0 0.12239516135 0 0 0 0 0 0 0 0 0 0 0 0 0 0 0 0 0 0.174455447366667 0 0.0789059738333333 0 0 0 0 0 0 -0.0967700328333333 0.152712922116667 0 0 0 0.122047906533333 0 0 0 -0.04193615645 0 0 0 0 0 0 0.134374245593333 0 0 0 0 0 0 0 -0.166689732 0 0 0 0 0 0 0 0.118086002168333 0 0 0 0 0 0 -0.127787268 -0.2109584805 0 0 0.121517653 0 0 0 0 0 0 0 0 0 -0.178506502833333 0 0 0 0 0 0 0 0 0 0 0.19709861 0 0 0.0250595873781667 0 0 0 0 0 0 -0.2024441087 0 0 0 0 0 0 0 0 0 0 0 0 0 0 0 0 0 0 0 0 0 0 0 0 0 0 0 0 0 0 0 0 0 0 0 0 0 0 0 0 -0.117945973333333 0 0 0 0 0 0 0.00329559368333333 0 0 0 0 0 0 0 -0.113803896498333 -0.0346039780016667 0 0 0 0 0 0 0 0 0 0 0 0 0 -0.142566639166667 0 0.01490653 0 0 0 0 0 0 0 0 0 0 0 0 0 0.116198746833333 0 0 0 0 0 0 0.091736977035 -0.03970937189 0 0 0 0 0 0 0 0 0.05159137195 0 0.03978042075 0 0 0 0 0 0 0 0 0 0 0 0.061546804 0 0 -0.0614440436666667 -0.146950504333333 0 0.053011 0 0 0 0 0 0 0.0793717545 0 0.0280714458666667 0 0 0 0.117522715443333 0 0 0 0 0 0 0 0 0.107259201283333 0 0 0 0 0 0 0 0 0 0.212009963833333 0.2018547245 0 0 0 -0.130485382166667 0 0.019855545 0.0315804841666667 0 -0.01685334587 0 0 0.208684310666667 0 0 0 0 0 0 0.1757362458 0 0 0 -0.289421388333333 0 0 0 0 0 0 0.2648080798 0 0.13676388 0 0.137352417821667 0 0 0 0 0 0 0 0.1091850754 0 0 0 0 0 0 0 0 0.030361675 0 -0.2034936206 0 0 0 0 0 0 0 0 0 0 0 0 0 0 0 0 0 0 0.08490462425 0.165427816577667 0 -0.0846711841666667 0 -0.125541770033333 0 0 0.0456461194316667 0.147280386316667 0.00579466683333332 0 0 0 0 0 0 -0.222400098666667 0 0 0.182075965508333 0 0 0 0 0 0 0.0644565938333333 0 0 0 0 0 0 0 0 0 0 0 0 0 0 0 0 0 0 0 0 0 0.00839990129666667 0 0 0 0 0 0 0 0 0 0 0 0 -0.0476667337666667 0 0 0 0 0 0 0 0 0 0 0 0 0 0 0 0 0 0.1010601039 0 0.0117772205 0 0 -0.142579901666667 0 0 0 0 -0.010623084275 0 -0.166975947633333 0 0 0 0 0.180851903766667 0 0 0 0.0373645978333333 0 0 0 0 0 0 0 0 0.1261636941 0 0 0 0 0 0 0 0 0 0.09195726095 0 0 0 0 0.0624612911366667 0 0 0 0 0 0 0 0.198223910166667 0 0 0 0 0 0 0 0 0 0 -0.188930181866667 0 0 -0.0262590592333333 0 0 0 0 0 0 0 0 0 0 0 0 0 -0.193181132333333 0 0 0 0 0 0 0 0 0 0 0 0 0 0 0 -0.207348849146667 0 0 0 0 0 -0.0212824855333333 0 0 0 0.231082840016667 0 0 0 0 0.102287478783333 0 0 0 0 0 -0.143766604016667 0 0 0 0 0 0 0 0 0 0 0 0 0 0 0 0 0 0 0.0821430933666667 0 0 0 0.118677762366667 0 0 -0.0265053938333333 0 0 0 0 0 0 0.107213401083333 0.0839742333333333 0 0 0 0 0 0 -0.0218361197166667 0 0 0 0 0 -0.259180848333333 0 0 0 0 0 0 0 0 0 0 0 0 0 0 0 0 0.1456932365 0 0 0 0 0 0 0 0 0 0 0 0 0 0 0 0 0 0 0 0 0 0 0 0 0 0 0 0 0 0 -0.159732055 0 0 0 0 0 0 0 0 0 0 0 0 0 0 0 0 -0.012873637085 0 0 0.0129990585833333 0 0 0 0 0 0 0 0 0 0 0 0 0 0.0943582137166667 0 0 0 0 0 0 0 0 0 0 0 0 0 0 0 0 0 0 0 0 0 0 0 0 0 0 -0.0599909491666667 0 0.08932361685 0 0 0 0.0279760854166667 0 0 0 0 0 0 0.1013327295 0 0 0 0 0 0 -0.0587338498333333 -0.0500510808333333 0 0 0 -0.1182907905 0.131236330666667 0 0 -0.235742247993333 0 0 0 0 0 0 -0.188164772166667 0 0 0 -0.0356892867 0 0.0299288897288333 0 0 0 0 0 0 0 0 0 0 0 0 0.0107875629166667 0 0 0 0.06158921515 0 0 0 0 0 0 0.111360996716667 0 0 0 0 0 0 0 0 0 0 0 0 0 0 0 0.0855457826666667 0 0 0 0 0 0.101365880546667 0 0 0 0 0 0 0 0 0 0 0 0 0.00312524333333333 0 -0.0428530101066667 0 0 0 0 0 0.139277845 0 0 0 0 0 0 0 0 0 0 0 0 0 0 -0.267738784213333 0 0 0 0 0 0 0 0 0 0 0 0 0 0.033889745 0 0 0 0 0 0 0 0 0 0 0 0 0 0 0 0 0 0 0 0 0 0.223890255333333 0.152619377166667 0.176987351166667 0 0 0 -0.0500740008333333 0 0 0 0 0.1361987034 0.151385389283333 0 0 0 0 0 0 0 0.0501576531 0 0.0241344411666667 0 0 0 0 0 0 0 -0.0480180630833333 0 0 0.201750454 0.0901980216166667 0.08177322065 0.03611280683 0.09322071965 0 0 0 0.170737714333333 0 0 0 0 0 0 0 0 0 0 0 0 0 0 0 0 0 0 0.106662423333333 0 0 0 0 -0.153840332833333 0 0 0 0 0 0 0 0 0 0 0 0 0 0 -0.173132124275 0 0 0 0 0 0 0 0 0 0 0 0 0 0 0 0 0 0 0 0 -0.219799945 0 0 0 0 0 0 0 0 0 -0.241988066323667 0 0 0 0 0 0 0 0 0 0 0 0 0 -0.0966701666666667 0 0 0 0 0 0 0 0 0 0 0 0 0 0 0 0 0 0 0 0 0 0 0 0 0 0 0 -0.0351774808 0 0 0 0 0 0 0 0 0 0 0 0 0 0 0 0 0 0 0 0 0 0 0 0 0 0 0 0 0 0 -0.214466586025 0.0722564051 0 -0.15473770385 -0.0157764566666667 0 0 0 0 0 0.0387444068166667 0 0 0 0 0 -0.137127496666667 0 0 0 0 0 0 0 0 0 0 0 0 0 0 0 0 0 0 0 0 0 0 0 0 0 0 0 0 0 0.214875030668333 0 0 0 0 0 0 0 0 0 0 0 0 0 0 0 0 0 0.043647236016 0 -0.06293577 0 0 0 0 0 0 0 0 0 0 0 0 0 -0.173845120333333 0 0 0 0 0 -0.174624165333333 0 0 0 0 0 0 0 0 0 0 0 0 0 0 0 0 0 0.138970530166667 0 0 0 0 0.214387187483333 0 0 0 0.0654535153 0 0 0 0 0 -0.227646198333333 0 0 0 0 0 -0.020355355 0 0 0 0 0 0 0 0 0 0 0 0 0 0 0 -0.11619857935 0 0 0 0 0 0 0 0 0 0 0 0 0 0 0 0 0 0 -0.0436594426666667 0.0130514638333333 0 0 0 0 0 0 0 0 0 0 0 -0.0390687805 0 0 0 0 0 0 0 0 0 0 0 0 0 0 0 0 0 -0.0813993921 0 0 0 0 0 0 0 0 0 0 0 0 0 0 0 0 0 0 0 0 -0.246004860383333 0 0 0 0 0 0 0 0 0 0 0 0 0 0 0 0 0 0.00543892833333334 0 0 0 0 0 0 0 -0.207053166666667 0.0897631528333333 0 0 0 0 0 0 0 0 0 0 0 0 0 -0.065022947 0 0 0 0 0 0.165597733266667 0 -0.112452324866667 0 0 0 0 0 0 0 0 0 0 0 0 0 0.0663847631666667 0 0 0 0 0 -0.0262528674 0 0 -0.1124874746 0 0.0244131132166667 0 0 0 0 0 0 -0.03216453905 0 0 0 0 0 0 0 -0.117701180633333 0 0 0 0 0 0 0 0 0 0 0 0 0 0 0 0 0 0.0386928333833333 0 0 0 0 0.15161041477 0 0 -0.138989485533333 0 0 0.0613104570666667 0 0 0 0 0 0 0.0177245115 0 0 0 0 0.137083817333333 0 0 -0.1021470418 0 0 0 0 0 0 0 0 0 0 0 0 0 0 -0.0155351816666667 0 0 0 0 0 0 -0.0886544369183333 0 0 0 0 0 0.0985154984 0 0 0 -0.23705380495 0 0 0 0 0 0 0.0225815738333333 0 0 0 0 0 0.109322701 0 0 0 0 0 0 0 0 0 0 0 0 0 0 -0.125974064316667 0 0 -0.048898960565 0 0 0 0 0 0 0 0 -0.06129291815 0 0 0 0 -0.286469988533333 0 0 0.140893826416667 0 0 0 0 0 0.075529455 0 0 0 -0.131728575891667 0 0 0 -0.0571412985 0 0 0 0 0 0 0 0 0 0 0 0 0 0 0 0 0 0 -0.108986024116667 0 0 0.0814184980166667 0 0 0 0 -0.1066764149 0 0 0 0 0 0 0 0 0 0 0 0 0 0 0 0 0 -0.153357435833333 0 0 0 -0.0266186125 0 0 0 0 0 0 0 -0.149588319666667 0 0 0 0 0 0.0530126096666667 0 0 0 0 0 0 0 0.116066429483333 0 0 0 0 0 0 0 0 -0.0166231360366667 0 0 0 0 0.0930293918 0 0 0 0 0 0 0 0 0.0310069357333333 0 0 0.247327069666667 0 0 0 0 0 0 0 0 0 0 0 0 0 0 0 0 0.136876929316667 0.0817884201666667 0 0.112026841466667 0 0 0 0 0 0 0 0 0 0 0 0 0 0 0 -0.0840849853333333 0 0.0783934235 0 0 0 0 0 0.0762376496666667 0 0 0 0.0882301028833333 0 0 0 0 0 -0.01835097817 0 -0.139787898166667 0 0 0 0 0 0 0 0 0 -0.083767114 0 0 0 0 0 0 0.1709415141 0 0.098487969655 0 0 0.131630396033333 0 0 0 0 0 0 0 0 0 0 0 0 0 0.0154596216666667 -0.07684674155 0 -0.112633178666667 0 0 0 -0.103034306433333 0 0 -0.0622679 0 0 0 0 0 0 0 0 0 0 0 0 0 0 0 0 -0.1222241023 0 0 0 0 -0.195482865666667 0 0 0 0 0.0608237027 0 0 0 0 0 0 0 0 0 0 0 0 0 0 0 0 0 0 0 0 0 0 0 0 0 0 0 0 0 0 0 0.0522069853333333 0 0 0 0 0 0.055838598205 0 0 0 0 0 0.0590912735566667 0 0 0 0 0 0 0.0081018743 0 0 -0.00234913616666667 0 0 0 0 0 0 0 0 0 0 0 0 0 0 0 0.0480010925333333 0.02688515795 0.0089538095 -0.0352757802116667 0.0587514141666667 0 0 0.0885486708833333 0 0.109494384133333 0 0 0.140922104511667 0 0 0 0 0.0444235630916667 0 0 0 0 0.215046015 0.203943517666667 0 0 0 0 0 0 0 0 0 0 0 0 0 0 0 0 0 0.04682048015 0 0 0 0 0 -0.128245928166667 0 0.01228627105 0 0 0 0 0 0 0 0 0 0 0 -0.277968118333333 0 0 0 0 0 0 0 0 0 0 0 0 0 0 0 0 0 0 0 0 0 0 0 0 0 0 0 0 0 0 0 0 0.117493836666667 0 0 0 0 0 0 0 0 0.235694070666667 0 0 0 0 0 0 0 0 0 0 0 0 0 0 0 0 0 0 0 -0.11419395345 0 0.145670620666667 0 0 0 0 0 0 0 0 0 0 0.138654027 0 0 0 0 0 0 0 0 0 0 -0.126535610833333 0 -0.188365666666667 0 0 0 0 0 0 0 0 0 0 0 0 0 0 0.04542495901 0 0.079450599 -0.0780449419166667 0 0 0 0 0 0 0 -0.0932705243666667 0 0 0 0 0 0 0 0 0 0 0 0 0 0 -0.00499400816666667 0 0 0 0 0 0 0.158295321666667 0 0.124829165733333 0 0 0.208621491333333 0 0 0 0 0 0 0 0 0 0 0 0 -0.0661482148666667 0 0 0 0 0 0 0 -0.0557451461 0 0 0 -0.0590994372433333 0 0 0 0 0 -0.101983263233333 0 -0.040071 0 0 0 0 0 0 0 -0.0675811216666667 0 0 0 0 0 0 0 0 0 0 0 0 0 0 0 0 0 0 0 0 -0.02040944135 0.0124843383333333 0 0 0 0 0 -0.120267441 -0.196331660323333 0 0 0 0 0 0 0 0 0 0 0 0 0 0 0 0 0 0 0 0 0 0 0 0 0 0 0 0 0 0 0 0 0 0 0 0 0 0 0 0 0 0 0 0 0 -0.1803647175 0 0 0 0 0 0 0 0 0 0 0 0 0 0 0 0 0 0.0679972407666667 0.149848892333333 0.187834834061667 0 0 0 0.092089676 0 0 0 0 0 0 0 0 0 0 -0.0877286985 0 0 0 0 0 -0.118134158333333 0 0 0 0 0 0 0 0 0 0 0 0 0 0 0 0 0 0 0 0 0 0 0 0 0 -0.00236074833333332 -0.15472116613 0 0 0.117381491044333 0 0 0 0 0 0 0 0 0 0 0 0 -0.0208443235 0 0 0 0 0 0 0 0 0.14637488165 0 0 0 0 0 0 0 0 -0.0109439871666667 0 0 0 0 0 0 0 0 0 -0.155067683166667 0 0 0 0 0 0 -0.1601558422 0 0 0 0 0 0 0 0 0 0 0 0 0 0 0 0 0 0 0 0 0 0 0 0 0 0 0 0 0 0 0 0 0 0 0 0 -0.0424509251666667 0 0 0 0 0 0 0.0572222275833333 0 0.1761410865 0 0 0 0 0 0 0 0 0 0 0 0 -0.0166643333333333 0.0766506785 0 0 0 0 0 0 0 0 0.122423476368333 0 0 0 0.1806942007 0 0 0 0 0 0 0 0 0 -0.114652165833333 0 0 0 0 0 -0.157462332316667 0 0 0 0 0 0 0 0 0 0 -0.0670073749333333 0 0 0 0 -0.0180555868588333 0 0 -0.0116620269833333 0 0 0.0643349475 0 0 0 0 0 0 0 0 0 0 0.0506371026666667 0 0 -0.0137398642833333 0 0 0 0 0 0 0 0 0 0 0 -0.07535034255 -0.01619260742 0.0690769558833333 0.0432542031666667 0 0 0 0 0 0 0 0 0.0578653825 -0.0386088888001667 0 0.049335813655 0 0.0407735107833333 0 0 0 -5.2413428333327e-05 0 0 0 0 0 0 0 0 0 0 0 0 0 0 0 0 0 0 0 0 0 0 -0.108743835333333 0 0 0 0 0 0 0 0 0 0 0 0 0 -0.232842701666667 0 0 0 0 0 0 0 0 -0.09020421295 0 0 -0.309233354166667 -0.0130444205666667 0 0 0 0 0 0 0 0 0 0.098269766365 -0.0684665485 0 -0.203992814166667 0 0 0 0 0 0 0 0 0 0 0 0 0 0 0 0 0 0 0 0 0 0 0 0 0 0 0 -0.202485414333333 0 0 0 0 -0.245109046666667 -0.174779073666667 0 0 0.0110930236666667 -0.22155211095 0 0 0 0 0 0 0 -0.0183115048333333 -0.167512378666667 0.117746272933333 0 0 0 0 0 0 0 0 0.1018628185 0 0 0 0 0 0 0 0 0 0.174518853333333 0 0 0 0 0 0 0 0 0 0 0.0601005505833333 0 0 0 0 0 0 0 0 0 0 0 0 0 0 0 0 0 0 0 0 0 0 0 -0.223799552666667 0 0 0 0 0 0 0 0 0 0 0 -0.0140373639833333 0 0 -0.150945472066667 0 0.0330607333333333 0 0.168703756666667 -0.03336845 0 0 0 0 0 0 0 0 0 0 0 0 0 0 0 0 0 0 0 0 0 0 0 0 0 0 0 0.10730704 0 0 0 0 0 0 0 0 0 0 0 0 0 0 0 0 0 0 0 0.0211680183333333 0 0 0 0 0 0 0 0 0 0 0 0 0.0631210316666667 0 0 0 0 0 0 0 0 0.0321780251166667 0 0 -0.02466218 0 0 0 0 0 0 0 0 0 0 -0.0464256917333333 0 0 0 0.115207805833333 0 0 0 0 0 0.0196771252483333 0 0 0.087543323 0 0 0 0 0 0 0 0.15122641425 0.0710333446083333 0 -0.0793475136666667 0 0 0 0 0 0 0 0 0 0 0 0 0 0 0 0 0 0 0 0 0.1687288945 0.300983624166667 0 0 0 0 0 0 0 0 0 0 0 0 0.151403440136667 0 0.0877484788333333 0 0 0 0.237662697166667 0 0 0 0 0.165296239233333 0 0 0 0 0 0.0170485119833333 0 0 0 0 0 0 0 0 0 0 0 0 0 -0.166269085666667 -0.185066655 -0.185594623333333 0 0 0 0 0 0 0 0 0 0 0 0 0 0 0 0 0 0 0 -0.124291519833333 0 0 0 0 0 0 -0.20591814 0 0 0 0 0 0 0 0 0 0 -0.207280648333333 0 0 0 0 -0.222943949155 0 0 -0.1827841745 0 0 0 0 0 0 0 0 0 0 0 0 0 0 0 0 0 0 0 -0.127355069431667 0.00963471328333334 0 0 0 0 0 0 0 0 0 0 0 0 0 0 0 0 0 0 0 0 0 0 0 0 0 0 0.14330875965 0 0 0.0579971290183333 0 0 0 0 0 0.0361356236666667 0 0 0 0 0 0 0 0 0 -0.142230940916667 0 0 0 0 0 0 0 0 0 0 0 -0.0331625964 0 0 0 0 0 0 0 0 0.120915476666667 0 0 0 0 0 0 0 0 0 0 0 -0.0493187483333333 0 0 0 0 0 0 0 -0.00560807 0.157215524966667 0 0 0 0 0 0 0 0 -0.25641730325 0 0 0 0 0 0 0 0 0.202478535266667 0 0 0 0.123561359333333 0 0.200804392283333 -0.217328846666667 0 0.237361683708333 0 0 0 0 0 0 0 0 0.142714949116667 0 0.0731656421666667 0 0.138222577433333 0 0.121527615 0 0 0 0 0 -0.217572431666667 0 0 0 0 0 0 0 0 0 0 0 0 0 0 0 0 0 0.0677562018 0 0 0.0379203114666667 0 0 0 0 0 -0.204281777 0 0 0 0 0 0 0 0 0 0 0 0 0 0 0 0 0 0 0 0 0 0 0 0 0 0 -0.144763685833333 0 0.134453695266667 0 0 0 0 0.0821422863333333 0.0311235446166667 0 0 0 0 0 0 0 0 0 0 0 0 0 0 0 0 0 -0.12698496055 0 0 0 0 0 0 0 0 0 0 0 0 0 0.073314725 0 0 0 0.0387258206183333 0 0 0 0 0 0 0 0 0.023267866 0 0 0 0 0.0841215076 0.135425961273333 0 0 0 0.145271724366667 0 0.0394567643333333 0 0.0828540208333333 0 0 0 0 0 0 0 0 0 0 0 0 0 0 0 0 0 0 0 0 0 0 0.148387011 0 0.194733729833333 0 0 0 0 0 0 0 0 0 0 0 0 0 0 0 0 0 0 0 0 0 0.0211015285666667 0 0 0 0.198985220233333 0 -0.0358157296166667 -0.083050882805 0 -0.00907585366666667 0 0 0 0 0 0 0 0 0 0 0 0 0 0 0 0 0 0.0373200898333333 -0.00810742166666664 0.0944135416666667 0 0 0 0 0 0 0 0 0 -0.2040795 0 0 0 0 0 0 0 0 0 0 0 0.02572295145 0 0 0 0 0 0 0.0444176077666667 0 0 0 0 0 0 0.118939733933333 0 0 0 0 0 0 0 0 -0.0994822242 0 0 0 0 0 0 0 0 0 0 0.18139404935 0 0 0 0 0 0 0 0.136692417833333 0 0 0 0 0 0 0 0 0 0 0 0 0 0 0 0 0 0 0 0 0.0860826425 0.131471418666667 0 0 0 0 0 0 0 0 0 0 0 0 0 0 0 0 0 -0.125289101366667 0 0 0 0 0 0 0 0 0 0 0 0 0 0 0 0 0 0 -0.0546261166666667 0 0 0 0 0 0 0 0 0 0 0 0 0 0 0 0 0 0 0 0 0 -0.2017876389 0 0 0 0 0 0 0 0 0 0 0 0 0 0 0 0 0 0 0 0 0 0 0 0 0 0 0 0 0 0 0.169185224666667 0 0 0 0 0 0.018719377545 0 0 0 -0.00544626316666666 0 0 0 0 0 0 0 -0.0392437303333333 0 0 0 0 0 0 0 0 0 0 0 0 0 0 0 0.0561259956666667 -0.013607748 0 0 0 0 0 0 0 0 0 0 0 0 0 0 0 0 0 0 0 0 0 0 0 0 0 -0.211461764166667 0 0 0 0 0 0 0 0 0 0 0 0 0 0 0 0 0 0 0 0 0 0 0 0 0 0 0 0 0 0.138262485783333 0 0 0 0 0 0 0 -0.0712732588166667 0 0 0 0 -0.0665303888333333 0 0.01534677845 0 0 0 0 0.0159355433333333 0 0 0 0 0 0 0 0 0 0 0 0 0.00888529158333333 0 0 0 0 0 0 0 0 0 0 0 0 0 0 0 0 0 0 0 0 0 0 0 0 0 0 0 0 0 0 0 0 0 0.1354270785 0 0 0 0 0 0 0 0 0 0 0 0 0 0 0.0111523095 0 0 0 0 0 0 0 0 0 0 0 -0.0520774975 0 0 0 0 0 0.134093864046667 0 0 0 0 0 0 -0.06669751 0.044229774785 0.0962599153433333 0 0 0 0 0.159974470366667 0 0 0 0 0 0 0 0 0 0 0.0403372933333333 0 0 0 0 0 0.165181484866667 0 0 0 0 0 0 0 0 0 0.2192781885 0 0.175007348733333 0.158536708666667 0 0 0 0 0 0 0 0 0 0 0 0 0 0 0 0 0 0 0 0 0 0 0 0 0 0.162990706833333 0 0 0 0 0 -0.0347448588333333 0 0 0 0 0.0186621642433333 0 0 0.182513188228333 0 0 0 0 0 0 0 0 0 0 0 0 0 0 0 0 0 0 0 0 0 0 0 0.107416552626667 0 0 0 0 0 0 0 0 0 0 0 -0.0776000436 0 0 0 0 0 0 0 0 0.118932969166667 0 0 0 0 0.0306748536983333 0 0 0 0 0 0 0 0 0 0 0 0 0 0 0 0 0 -0.065695726145 0 0 0 0 0 0 0 0.136633638223333 0 0 0 0 0 0 0 0 0.00673359516666667 0 0 0.1632532353 0 0 0 0 0 0 0 0 0 0 0 0 0 0 0 0 0 0 0 0 0 0 0 0 0 0 0 0 0 0 0 0 -0.160973816666667 0 0 0 0 0 0 0 0 0 0 0 0 0 0 0 0 0 0 0 -0.0892949303833333 0 0 0 0 0 0 0 0 0 0 0 0 0 -0.0830513318333333 0 0 0 0 0.153332154166667 0 0 0 0 0 0 0 0 0 0 0 0 0 0 0 0 0 0 0.0341101666666667 0 0 0 0 0 0 0 -0.090100403 0 0 0.04140719715 -0.0551697942183333 0.010007526265 0 0 0 0.0444769636333333 0.0167182720666667 0 0.053692513085 0 0 0 0.15116182371 0 0 0 0 0 -0.00491340831666667 0 0 0 0.25251724726 0 0 0 0 0 0 0 0 -0.135045491666667 0 0 0 0 0 0 0 0 0 0 0 0 0 0 0 0 0 0 0 -0.135546924333333 0 0.11639702525 0 0 0 0 0.0579251316666667 0 0 0 0 0 0 0 0 0 0 0 0.174180621 0 0 0.0383226096666667 0 0 0 0 0 0 -0.100369271321667 -0.0956316355166667 0.0414578012666667 0 0 0 0 0 0 0 0 0 0 0 0 0 0.00128392016666667 0 0 0 0 0.187902838216667 -0.097406753 0 0 0 0 0 0 0 0.12751736 0 0 0 0 0 0 0 0 0.126589046666667 0 0 0 0 0 0 0 0 0 0 0 0 0 0 0 0 0 0 0 0 0 0 0 0 0 0 0 0.0828979286666667 0 0.070297407 0.10875415 0.130007591833333 0 0 0 0.09682377925 0 0.0454803869016667 0.1506367535 0.110753681333333 0 0.139917687666667 0 0 0 0 0.042037 0.0701243081666666 0 0 0 0 0 0 0 0 0 0 0 0 0 0.170109898333333 0 0 0 0 0 0 0 0 0.148869266483333 0 0 0 0 0 0 0 0 0 0 0 -0.0448021868333333 0 0 0.0327029409116667 0 0 0 -0.171521498661667 0 0 0 0 0 0 0 0 -0.118457878333333 0 0 -0.157129418433333 0 0.0766904543333333 0 0 0 0 0 0 0 0.169578196501217 0 0 0 0 0 -0.232507044333333 0 0 0 0 0 0 0.216395174948333 0 0 0.0431833256833333 0 0 0 0 0 0 0 0 0 -0.0135705097666667 0 0 0 0 0 0 0 0 -0.257473864666667 -0.0614521453833333 0 0 0 0 0 0 0 0 0 0 0 -0.189327437356667 0 0 0 0 0 0 0 0 0 0 0 0 0 0 0 0 -0.173297061833333 0 0.21698946095 0 0 0 0 0 0 0 0 0 0 0 0 0 0 0 0 0 0 0 0 0 -0.0066629795 0 0 0 0 0 0 0 0 0 0 0 0 0 0 0 0 0 0 0 0 0 0 0 0 -0.0252672569383333 0 0 0 0 0 0 0 0 0 0 0.07859847925 0.0598777411666667 0.113312856666667 0 0 0 0 0.0918844010065 0 0 0.0965028079833333 0 0 0 0 0 0 0 0 0 -0.0692851571333333 0 0 0 0 0 0 0 0 0 0 0 0.0499107771333333 0.170188081333333 0 0 0 0.0222155596666667 0 0 0 0 0 0 0 -0.063622904 0 0 0 0 0 0 0 0 0 -0.198633011283 0 0.144360199333333 0 0 0 0 0 0.158285587566667 0 0 0 0 0 -0.143116872 0 0 0 0.0863679815 0 0 0 0 0 0.104173215533333 0 0 0 0 0 0 0 0 0 0 0 0 0.2044258539 0 0 0 0 0 0 0 0 0 0 0 -0.152967212133333 0 0 0 0 0 0 -0.2579205531 0 0 0 0 0 0 0 0 0 0 0 0 0 0 0 0 0 0 -0.227656472366667 0 0.128054522883333 0 0 0 0 -0.0949502995 0 -0.078000388 0 0.15810486795 0 0 0 0 0 0 0 0 0 -0.128260571933333 0 0.1061891615 0 0 0 0 0 0 0.05975655045 0 0 0 0.1128362889 0 0 0 0 0 0 0 0 0 0 0 0 0 0 0 -0.115201920766667 0 0 0 0 -0.0554625135 0 0 0 0.085565068 0 0 0 0 -0.186177012 0 -0.237428593 0 0 0 0 0 -0.00513089466666665 0 0 0 0 0 0 0 0 0 0 0 0 0.1438286998 -0.0296872716666667 -0.0673253831333333 0 0 0 0 0 0 0 0 0 0 0 0 0 0 0 0 0 0 0 0 0 0 0.021188359595 -0.180092067966667 0 0 0 0.027301845 0 0 0 0 0 0 0 0 0 0 0 0 0 0 0 0 0 -0.19494234815 0.0474175321666667 0 -0.02365628928 0 -0.11160857 0 0 0 0.1353716975 -0.166027998333333 0 0 0 0 0 0 0 0 0 0 0 0 0 0 0 0 0.282411929551667 0 0.00846960295000001 -0.08963296 0.0396291068333333 -0.0995761698333333 -0.222301151166667 0 0 0 0 0 0 0 0 0 0 0 0 0 0 0 0 0 0 0 0 0 0 0 0 -0.233400402166667 0 0 0 0.119898339283333 0 0 0 0 0 0 -0.213825068 0 0 0 0 0 0 0 0 0 0 0 0 0 0 0 0 0 0.173473385416667 0 0 0.192509858946667 0 0 -0.00712189933333335 0 0 0 -0.245938633333333 0 0 0 0 0 0 0.0960598849333333 0 0 0 0 0 -0.28165299865 0 0 0 -0.0946780816666667 0 0 0 0 0 0 0 -0.154714506066667 0 0 0 0 0 -0.189661535516667 0 -0.0187964695 0 0 0 0 0 -0.0124070596666667 0 0 0 0 0 -0.0461252615 0 0 0 0 -0.341409770666667 -0.0624394653333333 -0.00351301156666667 0.2767462246 0 0 0 0 -0.117644719833333 0 0.0230363347833333 0 0 0 0 -0.043073458025 0 0 0 0 0.1292737951 0 -0.171770494166667 -0.225055448716667 0 0 0 0 -0.141327276508333 0 0 0 0 0.0445351783333333 0 0 0 0 0 0 -0.0169492145833333 0 0 0 0 0 0 -0.0352944835 0 0 0 0 0.061603972 0 0 0.09762 0 0 0 0 0 0 0 0 0 0.0194664973333333 0 0 0 0 0 0 -0.0996261616833333 0 0 0 0 0 0 0 0 0 0 0 0 -0.108571769 0 0 0.11851974505 0 0 0 0.110870124801667 0 -0.0520263610833333 0 0 0.0045801535 0 0 0 0 0 0.11221708095 0 0.0449749793333333 0 0 0 0 0 0 0.00505087832666667 0 0 0 0 0 0 0 0 0 0 0.0902704998333333 0 0 0.165495355 0 0 0 0 0 0 0 0 0 0 0 0 0 0 0 0 0 0 0 0 0 0 0 0 0 0 0
C13 0 0 0 0 0 0 0 0 0 0 0 0 0 0 0 0 0 0 0 0 0 0 0 0 0.1622152984 0 0.07648536974 0 0 0 0 0 0 0 0 0 0 0 0 0 0 0 0 0 0 0 0 0 0 0 0 0 0 0 0 0 0 0 0 0 0 0 0 0 0 0 0 0 0 0 0 0 0.10185818878 0 0 0 0 0 0 0 0 0 0 0 0 0 0 0 0 0 0 0 0 0 0 0 0 0 0 0 -0.2288960547 0 0 0 0 0 0 0 0 0 0 0 0 0 0 -0.13069126 0 0 0 -0.039441 0 0 0 0.00352691299999999 0.04249837 0 0 0 0 0 0 0 0 0 0 0 0 0 0 0 0 0 0 0 0 0 0 0 0 0 0 0 -0.0675557506 0 0 0 0 0 0 0 0 0.1065206676 0 -0.000461552423999996 0 0 0 0 0 0 -0.07082275832 0 0 0 0 0 0 0.27205957644 0 0 0 0 0 0 0 0 0 0 0 -0.1164144 0.019961981402 0 0 0 0 0 0 0 0 0 0 0 0 -0.0765606 0 0 0 0 0 0 0 0 0 0 0 0 0 0 0 0 0 0 0 0 0 0 0 0 0 0 0 0 0 0.16179263166 0 0 0 0 0.12330293578 0 0 0 0 0 0.00691404578 0 0 0 0 0 0 0 0.0023441 0.02474665512 0 0 0 0.0537528112 0 0 0 -0.10566725526 0 0 -0.009192989412 0 0 0 0 -0.131907820046 0 0 0 0 0 0 0 0 0 0 0 0 0 0 0 0 0 0.17536985294 0 0 -0.1926670747 0 0 -0.0501211892 0 0 0 0 0 0 0 0 -0.0964646 0 0 0 0 0 0 0 0 0 -0.1679176226 0 0 0 0 0 0 0 0 0 0 0 0 0 0 0 0 0.0060842 0 0 0 0 0 0 0 0 0 0 0 0.0598424701266 0 0 0 0 0 0 0 0 0 0 0 0 0 0 0 0 0 0 0 0 0 0 0 0 0 0 0 0 0 0 0 0 0 0 0 0 0 0 0 0 0 0 0 -0.182222854 -0.146494607 0 0 0 0 0 0.0037532558 0 0 0 0 0 0 0 0 0 0 0 0 0 0 0 0 0 0 0 0 0 0 0 0 0 0 0.0367429966026 0 0 0 0 0 0 0 0 0 0 0 0 0 0 0 0.120188315202 0 0 0 0 0 0 0.0459896 0 0 0 -0.26456553394 0 0 0 0 0 0 0 0 0 0.01528071108 0 0 0 0 0 0 0 0 0 0 0 0 0 0.07029936268 0 0 0 0 0 0 0 0 0.0443476 0 0 0 0 0 0 0 -0.0580965222 0 0 0 0 0 0 0 0 0 -0.06700454696 0.0279489 0 0 0 0 0 0 0 0.1923980102 0 0 0.161099628 0 0 -0.2728989898 0 0 0 0 0 0 0 0 0 0 0 0 -0.0020541 0 0 0.21000544 0 0 0 0 0 0 0 0 0 0 0 0 0 0 0 0 0 0 0 0 0 0 0 0 0 0 0 0 0 0 0.04011901903 0 0 0 0 0 0 0 0 0 0 0 0 0 0 0 0 0 0 0 0 0 0 0 0 0 0 -0.0658352758 0 0 0 0 0 0.05704467176 0 0 0 0 0 -0.05652410938 0 0 0 0 0 0 0 0 0 0 0 0.0701576 0 0 0 0 0 0 0 0 0 0 0 0 0 0 0 0 0 0 0 0 -0.0470328696 0 0 0 0 0 0 0 0 0 0 0 0 0.1282835214 0 0 0 0 0 0 0 0 0 0 -0.212367466 0 0 0 0 0 0 0 0 0 0 0 0 0 0 0 0 0 0 0 0 0 0 0 0 0 0 0 0 0 0 0 0 0 0 0 0 0 0 0 0 0 0 0 0 0 0 0 0 0 0.2668232356 0 0 0 0 0 0 0 0 0 0 0 0 0 0 0 0 0 0 0 0 0 0 0 0 0 0 0 0 0 0 0 0 0 0 0 0 0 0 0.0586346486 0.115852976 0 0 0.00430661836259999 0 0 0 0 0 0 0.2715434056458 0 0 0 0 0 0 0 0 0 0 0 0 0 0 0 0 0 0 0 0 0 0 0 0 0 0 0 0 0.11378491596 0 -0.0196702 0 0 0 0 0 0 0 0 0 0 0 0 0 0 0 0 0 0 0 0 0 -0.266748532832 0 0 0 0 0 0 0 0 0 0 0 0 0 0 0.061550023962 0.187381341488 0 0 0 0 0 0 0 0 0 0 0 0 0 0 0 0 0 0 0 0 0 -0.09122033777 0 0 0 0 0 0 0.01526302294 0 0 0 0 0.073238538 0 0 0 0 0 0 0 0 0 0 0 0 0 0 0 0 0 0.154044782972 0 0 0 0.144333842 0 0 0 0 0 0 -0.093419881178 0 0 0.2092654844 0.11693143606 0 0 0 0 0 0 0 0 0 0 0 0 0 0 0 0 -0.052649017072928 0 0 -0.041062668 0 0 -0.112026264 0 0 0 0 0 0 0 0 0 0 0 0 0 0.1124772 0 0 0 0 0 0 0 0 0.1208150078 0.0141724266 0 0 0 0 0 0 0 0 0 0 0 0 0 0 0 0 0 0 0 0 0 0 0 0 0 0 0 0 0 0 0 0.16332485216 0 0 0 0 0 0 0 0 0 -0.00440967599999999 0 0 0 0 0 0 0 -0.10168581252 0 0 0 0 0 0 -0.0274781017124 0 0 0 0 0 0 0 0 0 0 0 0 0.0608181618 0 0 0 0 0 -0.0323519934 0 0.013543444 0 0 0 0 0 0 0 0 0 -0.03282221858 0 0 0 0 0 0.04474385092 0 0 0 0 0 0 0 -0.086970106496 0 0 0 0 0.032908331292 0 0 0 0 0 0 0 0 0 0 0 0 0 0 0 0 0 0 0 0 0 0 0 0 0.0520676942 0 0 0 0 0 0 0 0 0 0 -0.0264201534 0.09677571122 0 0 0 0 0.060930526624 0 -0.07852168084 0 0 0 0 0 0 0.0276814332 0.20670097922 0 0 0 0 0 0 -0.0287466422 0 0 0 0 0 0 0 0 0 0 0 0 0 0 0 0 0 0 0 0 0 0 0 0 0 0 0 0 0 0 0 0 0.0803907194 0 0 0 0 -0.05081051336 0 0 0 0 0 0 0 0 0 0 0 0 0 0 0 0 0 0 0 0 0 0 0 0 0 0 0 0 0.05215763694 0 0 0.2390087986 0 0 0 0 0 0 0 0 0 0 0 0 0 0 0 0 0 0 0 0 0 0 0 0 0 0 0 0 0 0 0 0 0 0 0 0 -0.092396008 -0.141171588 0 0 0 0 0 -0.25700953 0 0 0 0 0 0 0 0 0 0 0 0 0 0.0322524 0 0 0 0 0 0 0 0 0 0 0 0 0 0 0.1535787792 0 0 0 0 0 0 0 0 0 0 0 0 0 0 0 0 0 0 0 0 0 0 0 0 0 0.0544715014506 -0.09716719082 0 0 0 0 0 0 0 0 0 0 0 0 0 0 -0.10747880526 0.07210102484 0 0 0 0 0 0 0.12234460562 0 0 0 0 0 0 0 0 0 0 0 0 0 0 0 0.16176345472 0.1383678501 0 0 0 0 0 0.154715406776 0.109231342 0 0 0 0 0.1499444794 0 0 0 0 0 0 0 0 0 0 0 0 0 0 0 0 0 -0.049355112634 0 0.181254179188 0 0.116051782084 0 0 0 0 0 0 0 0 0 0 0 0 0 0 0 0 0 0 0 0 0 0 0 0 0 0 0 0 0 0 0.1151813627 0 0 0 0 0 0 0 0 0 0 0 0 0 0 0 0 -0.04989920074 0.18829171316 0 0 0 0.048976017382 0 0 0 0 0 0 0 0 0.0538390944 0 0 0 0.1057487072 0 -0.000557737190000001 0 0 0 0 0 0 0 0 0 0 0 0 0 0 0 0 0 0 0 0 0 0 0 0 0 0 0 0 0 0 0 0 0 0 0 0 0 0 0 0 0 0 0 -0.0114838674 0 0 0 0 0 0 0 0 0 0 0.09619339684 0 0 0 0 0 0 0 0 0 -0.0408695652 0 0 0 0 0 0 0 0 0.073896351464 0 0 0 0 -0.05659389352 0 0 0 0.02927965984 0 0 0 0 0 0 0 0 0 0 0 0 0.2811680905 0 0 0 0 -0.173947348602 0 0 0 0 -0.03308092781 0 0 0 0 0 0 0 0 0 0 0 0 0 0 0 0 0 0 0 0 0 0 0 0 0 0 0 0 0 0 0 0 0 0 0 0 0 0 0 0 0 -0.1958673054 0 0 0 0.01515555492 0 0 0 0 0 0 0 -0.00712550723340001 0 0 0 0 0 0 0 0 0 0 0 0 0 0 0 0 0 0 -0.1583875328 0 0 0 0 0 -0.14726319026 -0.033816475472 0 0 0 0 0 0 0 0 0 0 0 0 0 0 0 0 0 0 0 0 0 0 0 0 0 0 0.1107115264 0 0 0 0 0 0.10330597118 0 0 0 0 0 0 0 0 0 0 0 0 0 -0.0673076 0 -0.05633535848 0 0 0 0 0 0 0 -0.163407992 0 0 0 0 0 -0.0137369358 0.0359290256 0 0 -0.3560172136 0 0 0 0 0 0 0 0 0 0 0 0 0 0 0 0 0 0 -0.119914303094 0 0 0 0 0 0 0 0 0 0 0 0 -0.02754729348 0 0 0 0 0 -0.16368752626 0 0 0 0 0 0 0 0 0 0 0 0 0 0 0 0 0 0 0 0 0 0 0 0 0 0 0 0 0 0 0 0.20211677972 0 0 0 0 0 0 0 0 0 0 0 0 0 0.08182733584 0 0 0 0 0 0.198142637 0 0 0 0 0 0 0.195083903 0 0 0 0 -0.0490536271 0 0 0 0 0 0 0 0 0 0 0 0 0 0 0 0 0 0 0 0 0 0 -0.0156481357 0 0 0 0 0 0.08480893344 0 0 -0.0280624724 0 0 0 0 0 0 0 0 0 0 0 0 0 0 -0.000919359800000004 -0.20947819998 0 0 0 0 0 0 0 0 0 0 0 0 0 0 0 0 0 0 0 0 0 0 0 0 0 0 0 0 0 0 0 0 -0.211645872 0 0 0 0 0.03778434754 0 0 0 0 0 0 0 0 0 0 0 0 0 0 0 0 0 0 0 0 0 0 0 0 -0.1706005645 0 0 0 0 0 0 0 0 0 0 0 -0.015837 0 0 0 0 0 0 0 -0.0141550692 0 0 0 0 0 0 0 0 0 0 0 0 0.16592433452 0 0 0 0 0 0 0 0 0 0 0 0 0 0 0 0 0 0 0 0 0 0 0.0429174055 0 0 0 0 0 0 -0.0918743432 0 0 0 0 0 0 0 0 0 0 0 0 0 0 -0.0149873714 -0.11691738154 0 0.16064958836 0 0 0 0 0 0 0 0 0 0 0.0962888626 0 0 0 0 0 -0.1596346954 0 0 0 0 0 0 0 0 0 0 0 0 -0.1573538556 -0.08933396365 0 0 0 0 0 0 0 0 0 0 0 0 0 0 0 0 0 0 0 0 0 0 0 0 0 0 0 0 0 0 0 0 0 0 0 0 0 0 0 0 0 0 0 0 0 -0.0511735 0 0 0 0 0 0 0 0 0 0 0 0 0 0 0 0 0 0 0 0 0 0 0 0 0 0 0 0 0.135704361146 0 0 0 0 0 0 0 0 -0.07566708556 0 -0.03850491614 0.2374108674 0 0.0601651526 0 0.15903116534 0 0.19958804902 0 0 0 0 0 0 0 0 0 0 0 0 0 0 0 0 0 0 0 0 0 0 0 0 0 0 0 -0.04241950958 0 0.14917 0 0 0 0 0 0 0 0 0 0 0 0 0 0 0 0 0 0 0 0 0 0 0 0 0.1422024708 0 0 0.064149596692 -0.2145763627 0 0 0 0 0 0 0 0 0 0 0 0 0 0 0 0 0 0 0 0 -0.0040138161 0 0 0 0 0 0 0.0112014 0 -0.02431280846 0 0 0 0 0 0.162409816046 0 0 0 0 0 0 0 0 0 0 0 0 0 0 0 0 0 0.043273547649 0 -0.0292182 0 0 0 0 0 0 0 0 0 0 0 0 0.02184510084 0 0 0 0.3832372 0 0 0 0 0 0 0 0 0 0 0 0.329508296 0 0 0 0 0 0 0 0.10387396914 0 0.09292379302 0 0 0 0 0 0 0 0 0 0 0.1829695654 0.1169659764 0 0 0.0435764046 -0.078212858 0 0 0 0 0 0 0 0 0 -0.15004129108 0 0 0 0 0 0 0 0 0 0 0 0 0 0 0 0 0 0 -0.09089653668 0.04500186732 0 0 0.0153112135 0 0 0 0 0 0 0 0 0 0 0 0 0 0 0 0 0 0 0 0 0 0 0 0 0 0 0 0 0 0 0 0 0 0 0 0 0 0 0 0 0 0.11210038474 0 0 0.1681935436 0 0 0 0 0 0 0 0 0 0 0 0 0 0 0 0 0 0 0 0 0 0 0 0 0 0 0 0 0 0.25055100272 0 0 0 0 0 0 0 0 0 0 0 0 0 0 0 0 0 0 0 0 0 0 0 0 0 -0.06092199782 0 0 0 0 0 0 -0.01876779852 0 0 0 0 0 0 0 0.22211999552 0 -0.118660675644 0 0 0 0 0 0 0 0 0 0 0 0 0 0 -0.05043990938 0 0 0 0 0 0 0 0 0 0 0 0 0 0 0 0 0.1714085174 0 0 0 0 0 0 0 0 0 0 0 0 0 0 0 0 0 0 0 0 0.211146586696 0 0 0 0 0 0 0 0 -0.0022595223 0 0 0 0 0 0 -0.04954562264 0 0 0 0 0 0 0 0 0 0 0 0 0 0 0 0 0 0 0 0 -0.0476627535 -0.088580652 0 0 0 0 0 0 0 0 0 0 0 0 0 0.139984745132 0 0 0 0 0 0 0 0 -0.02120558426 0 0 0 0 0 0 0 0 0 0 0 0 0 0 0.078022222778 0 0 0 -0.026918079454 0 0 0 0 0 0 0.2442998466 0 0 0 0 0 -0.040703245972 0 0 0 0 0 0 0 0 0 0 0 0 0 0 0 0 0 0 0 0 0 0 0 0 0 0 0 0 0 -0.151051591498 0 0.0973147334 0 0 -0.0812879079 0 0 0 0 0 0 0 0 0 0 0 0 0 0 0 0 0 0 0 0 0 0 0 0 0 0 0 0 0 0 0 0 0.05228078544 0 0 0 0.09836263649 0 0 0 0 0 0 -0.012188698436 0 -0.0778058786 0 0 0 0 0 0 0 0 0 0 0 0 0 0 0 0 0 0 0 0 0 0 0 0 0 0 0 0 0 0 0 0.0976224098 0 0 0 -0.10730909348 0 0 0 0 0 0 0 0 0 -0.0703285358 0 0 0 0 0 0 0 0 0 0 0 0 0 0 0 0 0 0.00988156939999999 0 0 0 0 0 0 0 0 0 0 0 0 0 0 0 0 0 0 -0.1761407154 0 0 0 0 0.27829273568 0 0 0 0 0 0 0 0 0 0 0 0 0 0 0 0 0 0 0 0 0 0 0 0 0 0 0 0 0 0 0.028991690244 0 0.104344292 0 0.1534216 0.06271170226 0.26507150456 0 0 0 0 0.13190912952 0.05324 0 0 0 0 0 0 0 0.02430269 0 0 0 0 0 0.090275214 0 0 0 0 0 0 0 0 0 0 0.1177854 0 0 0 0 0 0 0 0 0 0 0.1662565906 0 0 0 0 0 0 0 0 0 0 0 0 0.1346668954 0 0.05747296081 0 0 0 -0.16607703426 0 0 0 0 0 0 0 0.144952117664 0 0 0 0 0 0.01078 0.0120112 0 0.19023573282 0 0 0 0 0 0 0 0 0 0 0 0 0.0715816704 0.291267208 0 0.07848814126 0 0 0 0.18107518392 0 0 0 0 0 0 0 0 0 0 0 0 0 0 0 0 0 0 0 -0.22358455564 0 0 0 0 0 0 0 0 0 0 0 0 0 0 0 0 0 0 0 0 0 0 0 0 0 0 0 0 0 0 0 0 -0.086219666 0 0 0 0 0 0 0.072906483558 0 0.080970268 0 -0.07980899952 0 0 0 0 0 0 0 0 0 0 0 -0.32957663116 0 0 0.037059588 0 0 0 0 0 0 0 0 0 0 0 0 0 0 0 0 0 0 0 0 0 0 0 0.3716730014 0 0 0 0 0 0 0 0 0 0 0 0 0 0 0 0 0 0 0 0 0 0 0 0 0 0 -0.04529983898 0 0 0 0 0 0 0 0 0 0 0 0 0 0 -0.108181881272 0 0 0 0 0 0 0 0 0 0 0 0 0 0 0 0 0 0 0 0 0 0 0 0 0 0 0 0 0 0 0 0 0 0 0 0 0 0 0 0 0 0 0 0 0.1723259472 0 0 0 0 0 0 0 0 0 0 0 0 0.042218700866 0 0.11346698128 -0.10788785536 0 0 0 0 0 0 0 0 0.113920438942 -0.02249797460182 0 0 0.021815 -0.0998114742 -0.10310270012 0 0 0 0 0 0 0 0 0 0 0.1236928196306 0 0 -0.037962 0 0 0 0 0 0 0 0 0 0 0 0 0.116657340026 0 0 0 0 0 0.04878534138 -0.1176595075 0 0 0 0 0 0 0 0 0 0 0 0 0 0 0 0 0 0 0 0.070606212 0 0 0.1595314 0 0 0 0 0 0 0 0 0 0 0 0 0 0 0.06871687674 0 0 0 0.02736831884 0 0 0 0 0 0 0 0 0 0 0 0 0 0 0 0 0 0 0 0 0 0 0 0 0 0 0 0 0 0 0 -0.11746744732 0 0.08182330798 0 0 0 0 0 0 0 0 0 0.0731783843 0 0 0 0 0 0 0 0 0 0 0 0.00876390064 0 0 0 0 0 0 0 0 0 0.0084419268 0 0 0 0 0 0 0.164463702 0 -0.06580691168 0 0 0 0 0 0 0 0 0 0 0 0 0 0.0152790326 0 -0.1112514 -0.29447809837 -0.12897271474 0 0 0 0 0.083588764982 0 0 0 0 0 -0.10311325476 0 0 0 0 0 0 0.1258758 0 0 0 0 0 0 0 0 0 0 0 0 0 0 0 0 0.15903860172 0 0 0 0 0 0 0 0 0 0 0 0 0 0 0 0 0 0 0 0 0 0 0 0.09795609806 0 0 0 -0.0398740328768 0 0 0 -0.04054347266 0 0 0 0 -0.09334591534 0 0 -0.1233123222 -0.07488036222 0 0 0 0 0 0 0 0 0 0 0 -0.039250262 0 0 0 0 0 0 0 0 0 0 0 0 0 0 0 0 0 0 0 0.0538409495 0 0 0 0 0 0 0 0 0 0 0 0 0 0 0 0 0 0 0 0 0 0 0 0 0 0 0 0 0 0 0 0 0 0 0 0 0 0 0 0 0 0.011028434 0 0 0 0 0 0 0 0 0 0 0 0 0 0 0 0 0 0 0 0 -0.0152758208 -0.0858528846 0 0 0 0 0 0 0 0 0 0 0 0 0 0.20037193282 0 0 0 0 0 0 0 0 0 0 0 0 0 0 0 0 0 0 0 0 -0.07264827404 0.0553321142 0 0 0 0 0 0 0 0 0 0 0 0 0 0 0 0 0 0 0 0 0 0 0 0 0 0 0 0 0 -0.10329 0 0 0 -0.000833172339999993 0 0.188819464 0.114089397 0 0 0 -0.010600524836 0.096121737108 0 0 0 0 0 0 0 0 0 0 -0.1075418 0.02841402688 0 -0.082034 0.127944456 0 0 0 0 0 0 0 0 -0.0064308472 0 0 0 -0.11129674472 0 0 0 0 0 0 0 0 0 0 0 0 0 0 0 0 0 0 0 0 0 0 0 0 0 0 0 0 0 0 0 0 0 0 0 0 0.118768246004 0 0 0 0 0 0 0 0 0 0 0 0 0 0 0 0 0 0 0 0 0 0 0 0 0 0 0 0 0 -0.04793989024 0 0 0 0 0 0 0 0 0.20188713502 0 0 0 0 0 0 0 0 -0.0298966 0.0681464364 0 -0.12324149212 0 0.03219757487 0 0 0 0 0 0 0 0 0 0 0 0 -0.038977056 0 0 0 -0.221325271216 0 0 0 0 0 0 0 0 0 0 0 0 0 0 0 0 0 0 0 0 0 0 0 0 0 -0.14093005958 0 0 0 0 0 0 0 0 0 0 0 0 0 0 0 0 0 0 0 0 0 0 0 0 0 0 0 0 0 0 0 0 0.16219045564 0 0 0 0 0 0 0 0 0 0 0 0 0 0 0 0 0 0.30784171212 0 0 0 0.1280122288 0 0 0 0 0 0 -0.10327023725 0 0 0 0 0 0 0 0 0 0 -0.068084274 0 0 0 0 0 0 0 0 0 0 0.0981282348 0 0 0 0 0 0 0 0 0 0 0 0 0 0 0.1042133902 0 0 0 0 0.07512501032 0 0 0 0 0 0 0 0 0 0 0 0 0.0255662048 0 0 0 0 0 0 0 0.1232156482 0 0 0 0 0 0.05027598 0 0 0 -0.081674360262 0 0 0 0 0 0 0 0 0 0.0325732362 0 0 0.1912732588 0 0 0 -0.02668981582 0 0 0 0 0 0 0 0 -0.048010551132 0 0 0.125692052 0 0 0.268967404864 0 0 0 0 0 0 0.067940354218 0 0 0 0 0 0 0 0 0 0 0.0702413349 0 0 0 0 0 0 0 0 0 -0.1582709362 -0.1262795398 0 0 0 0 0 -0.021875899084 0 0 0 0 0 0.1931734582 0 0 0 0 0 0 0.0414455985 0 0 0 -0.07601389258 0 0 0 -0.04620158 0 0 0 0 -0.386542508304 0.057274619 0 0 0 0 0 0 0 0 0 0 0 0 0 -0.00943224359999999 0 0.03337693408 0 0 0 0 0 0 0 0 0 0 0 0 0 0 -0.098081802 0.1073665534 0 0 0 0 0 0 0 0 0 0 0 0 0 0.1641803771544 0 0 0.115473113966 0 0 0 0 0 0 0 0 0 0 -0.0165156 0 0 0 0 0 0 0 0.14008742202 0 0 0 0 0 0 0 0 0 0 0 0 0 0 0.28716150188 0 0 0 0 -0.0288064 0 0 0 0 0 0 0 0.2045598434 0 0 0 0 0 0 0 0 0 0.075831852 0 0 0 0 0 0 0 0.0228976 0 0 0 0 0 0 0 0 0 0 -0.0753588708232 0 0 0 0 0 0 0 0 0 0 -0.0993362938 0 0 0 0.098916416 0 0 0 0 0 0 0 0 0 0 0 0 0 0 0 0 0.07921593954 0 0 0 0 0 0 0 0 0 0 0 0 0 0 0 0 -0.06677346802 0 0 0.03491662 0 0 0 0 -0.0906095123522 0 0 0 0 0 0 0 0 0.110291056 0 0 0 0 0 0 0 0 -0.063142518278 0 0 0 0 0 0 0.0250839478 0 0 0 0.07993584758 0 0 0 0 0 0 0 0 0 0 -0.05722846608 0 0 0 0 0 0 0.10444079318 0 0 0 0.1110611626 0 0 0 0 0 0 0 0 -0.12612426456 0 0 0 0 0 0 0 0.22837580654 0 0 0 0 0 0 0 0 0 0 0 -0.06552659104 -0.0809137308 0.3146163552 0 0 0 0.10036736784 0 0 0 -0.059047771856 0.02429919734 -0.22261898098 0 0 0 0.0188369696 -0.09461193 0 0 0 0 0 0 0 0 -0.0286296877 0 0.1564774 0 0 0.02517113054 0 0 0 0 0 0 0 0 0 0 -0.104688666836 0 0 -0.07714111246 0 0 -0.0263496526 0.025722 0 -0.15763888232 -0.15928817904 0 0 0.07638862724 0 0 0 0 0 0 0 0 0 0 -0.161213494492 0 0 0 0 0 0 0 0 0 0 0 0 0 0 0 0 0 -0.2334846618 -0.10755970526 0 0 0 0 0 0 0 0 0 0 0 0 0 0 0 0 0 0 0 0 0 0 0 0 0 0 0 0 -0.00301148946 0 0 0 0 0 0 0 0.1915089 0 0.193206777134 0 0 0 0 0 0 0 -0.158647259 0 -0.07959005292 0.070794089066 0.1949270464 0 0 0 0 0 0 0 0 8.82619999999969e-05 0 0 -0.06642513278 0.090419936 0.047493684808 0 0 0.0506338934 0 0 0.0988944236 0 0.06441403416 0 0 0 0 0 0 0 0.107053852498 0 0 0.07291590318 0 0 0 0 0 0 0 0 0 0 0 0 0 0 0 0 0 0 0 0 0.27992262418 0 -0.0579520788 0 0 0 0 0 0 0 0 0 0.076722730536 0 0 0 0 0 0 0 0 0 0 0 0 0 0 0 0 0 0 0 0.014805175552 0 0 0 0.062099469354 0 0 0 0 0 -0.110653629188 0.1367994868 0 0 0 0 0 0 -0.05840706874 0 0 0 0 0 0 0 0 0 0 0 0 0 0 0 0 0 0 0 0 0 0 0 0 0 0 0 0 0 0 0 0 0 0.08812856974 0 0 0 0 0 -0.1265770914 0 0 0.19908860324 0 0 0 0 0 0 0 0 0 0 0 0 0 0 0 0 0 0 0 0 0 0 0 0 -0.0065003522 0 0 0 0 0 0 0 0 0 0 0 0 0 0 0 0 0 0 0 0.148456004278 0 0 0 0 0 0 0 0 -0.071522699496 -0.03598386922 0 0 0 0 0 0 0 0 0 -0.00584712420000001 0 -0.1629537946 0 0.015202513 0 0 0 0 0 0 0.081000234 0 0 0 0 0 0.14291934144 0 0 0 -0.01237953618 0.083308632 0 0 0 0 0 0 0 0 0 0 0 0 0.01224539436 0 0 0 0 0 0 0 0 0 0 0 0 0 0.0092560478 0 0 0 0 0 -0.0101917594 0 0 0 0.06296237436 0 0 0 0 0 0 0 0 0 0 0 0 0 -0.0370827754 0 0 0 0 0 0 0 0 0 -0.00227462987 -0.12109421086 0 0 0 0.2776892964 0 0 0.147548899894 0 0 0 0 0 0 0 0 0 0.01177397566 0 0 0 0 0 0 0 0.039960222134 0 0 0 0 0 0 0 0 0 0 0 0 0 -0.01296785734 0 0 0 0 0 0 0 0 0 0 0 0 0 0 0 0 0 0 0.196719906 0 0.043644156206 0 0 0 0 0 -0.097718670888 -0.24916665776 0 0 0 0 0 0 0 -0.0384867208 0 0 0 -0.08216067932 0 0 0 0 0 0 0 0 0.025576267226 0.03510101502 0 0 0 0.1313644686 0 0 0 0 0 0 0 0 0 0 -0.15557890114 0 0 0 -0.07214119 0 0 0 0 0 0 0 0 0 0 0 0 0 0 0 0.0241434 0 0 0 0 0 0 0 0 0.15661531878 0 0 0 0 0 0 0 0 0 0 0 0 0 0 0 0 0 0 0 0 0 0 0 0 0.13403464502 0 0 0 0.251349339004 0 0 0 0 0 0 0 0 0 0 -0.05562719938 -0.01564784158 0.04672753002 0 0 0 0 0 0 0 0 0 0 0 0 0 0 0 0 0 0 0 -0.0231917858 0 0 0 0 0 0 0 -0.084959178976 0.11791668272 0 0 0 0 0 0 0 0 0 0 -0.18260082626 0 0 0 0 0 0 0 0 0 0 0 0.094340457 0.0818742 0 0 0 0 0 0 0 0 0 0 0 0 -0.07622993236 0 0.11042626344 0 0.112997465906 0 0 0 0 0 0 0 0 0 -0.083202712276 0 0 0 0 0 0 -0.12944952352 0 0 0 0.358497434468 0 0 0 0 0 0 0 0 0 0 0 0 0 0.1062440002 0 0 0 0 0 0 0 0 0 0 0 0 0 0.132638486 0.0560033478 0 0 0 0 0 0 0 0 0.035686324086 0 0 0 0 0 0 0 0 0 0.01931871732 0 0 0 0 0 -0.114262899206 0 0 0 0 0 -0.02985698 0 0.0598781040294 0 0 -0.0127663112 0.045500876 0 0 0 0 0 0 0 0 0 0 0 0 -0.1648035524 0 0 0 0 0 0 0 0 0 0 0.0894719139248 0 0 0 0.006126188 0 0 0 0.1461625588 0 0 0 0 0 0 0 0 -0.0656306368 0 0 0 0 0 0 0 0 0 0 0 0.13756284232 0 0 0 0 0.0249696 0 0 0 0 0 0 0 0 0 0 0 0 0 0 0 0 0 0 0 0 0 0 0 0 0 0 0 0 -0.09897258076 0 0 0 0 0 0 0 0 0 0 0 0 0 0 0 0 0 0.10718594502 0 0 0 0 0 0 0 0 0 0 -0.029659236 0 0 0 0 -0.02932289 0 0 0 0 0 0 0 0.0338221812 0 -0.056202988 0 0 0 0 0.075315333674 0 0 0 0 0 0 0 0 0 -0.0229583184 0 0 0 0 0 0.02756724776 0.36251079012 0 0 0 0 0 0 0 0 0 0 0 0 0 0 0 0 0 0.1755414 0 0 0 0 0.182077601728 0 0 0 0 0 0 0 -0.057471164 0 0 0 0 0 0 -0.17244998 0 0 0 0 0 0.2226401914 0 0 0 0 0 0 0 0 0 0 0 0 0 0 0 0 0 0 0 0 0 0 0 0 0 0 0 0 0 0 0 0 0 0 -0.078849 0 0 0.0895426209462 0 0 0 0 0 0 0 0.12714495604 0 0 0 0 0 0 0 0 0 0 0 0 0 0 -0.222609753 0 0 0 0 0 0 0 0 0 0.044547702 0 0 0 0 -0.18830426942 0 0 0 0 0 0 0 0 0 0 0 0 0 0 0 0 0 0 0 0 0 0 0 0 0 -0.1402927714 0 0 0 0 0 0 0 0 0 0 0 -0.1232354613 0 0 0 0 -0.13403643388 0 0 0 0 0 0 0 0 0 0 0 0 0 0 -0.207825050954 0 0 0 0 0 0 0 0 0 0 0 0 0 0 0 0 0 0 0 0 0 0 0 0 0 0 0 0 0 -0.09871302604 0 0 0 0.1418364004 -0.03068724868 0 0 0 0 0 -0.1468334442 0 -0.19614685932 0 0 0 0 0 0 0 -0.14912317162 -0.1220266212 0 0 0 0 0 0.172007896 0 0 0 0 0 0 0 0 0 0 0 0 0 0 0 0 0 0 0 0 0 0 0 0 0 0 0.184155216696 0 0 -0.120106892 0 0 0 0 0 0 0 0 0 0 0 0 0 0 0 0 0 0 0.04831197626 0 -0.1009538 0 0 0 0 0 0 0 0 0 0 0 0 0 0.0602061792 0 0 0 0 0 0 0 0 0 0 0 0 0 0 0 0 0 -0.0780021018 0 0 0 0 0.01270094272 0 0.21842491354 0 0 0 0.0305464 0 0 0 0.0633597882 0 0 0 0 0 0 0 0 0 0 0 0 0 0 0 0 0 0 0 0 0 0 0 0 0 0 0 0 0 0 0.0446240851576 -0.00775544411000001 0 0 0 0 0 0 0 0 0 0.08008950796 0 0 0 0 0 0 0.0415427615872 0 0 0 0 0 0 0 0 0 0 0 0 0 0 0 0 0 0.0668186576 0 0 0 0.06135936238 0 0 0 0 0 0 0 0 0 0 0 0 0 0 -0.1666801 0 0 0 0.0358434368 0 0 0 0 0.07479561766 0 0 0 0 0 0 0 0 0 0 0 0 0.1339348 0.26647856626 -0.031554134012 0 0.1471688358 0 0 0 0 0.226142648284 0.106493192 0 0 0 0 0 0 0 0 0 0 0 0 0 0 0 0 0 -0.0664301121 0 0 0 0 0 0 0 0 0 0 0 0 0 0 0 0 0 0 0 0 0.00268809662000001 -0.027355452 0 0 0 0 0 0 0 0.05044500736 0 0 0 0 0 0 0 0 0 0 0 0 0 0 0 0 0 0.13184173166 0 0 0 0 0 0.10666106414 0.1048404 0 0 0 0 0.21863245208 0.08001463088 0 0 0 0 0 0 -0.184617736 0.034038094 0 0 0 0 0 0 0 0 0 0 0 0.094827161358 0 0 0 0 0 0 0 0 0 0 0 0 0 0.065070324 0 0 0 0 0 0 0 0 0 0 0 0 0 0 0 0 0 0 0 -0.04717826252 0 0 0.0230144 0 0 0 0.107237470136 0 0 0 0 0 0 0 0 0 0 0 0 0 0 0 0 0 0 0 0 0 0 -0.1772264062 0 0 0 0 0 0 0 0 0 0.3365761326 0 0 0 0 0 -0.0990675888 0 0 0 0 0 0 0 0 0 0 0 0.100588613 0 0 0 0 0 0 0 0 0 0 0 -0.15872426164 0 0 0 0 0.0552666722 0 0 0 0 0 0 0 0 0.16742689456 0 0 0 0 0 0 0 -0.181152683974 0 0 0 0 0 -0.07462306656 0 0 -0.1950018758 0 0 -0.12789408474 -0.1005762 0 0 0 0 0 0 0 0 0 0 0 0 0 0 0 0 0 0 0 0 0 0 0 0 0 0 0 0 0 0 0 0 0 0 0 0 0 0 0 0 0 0 0 0 0 0 0 0 0 0 0 0 0 0 0 0 0 0 0 0 0 0 0 0 0 0 0 0 0 0 0 0 0 0 0 0 0 0 0 0 0 0 0.1239649866 0.0944813896 0 0 0 0 0 0 0.1251286 0 0.11088262092 0 -0.1030709878 0 0 0 0.31860897908 0 0.13142166968 0 0 0 0 0.22192197276 0 0 0 0 0.09555277152 0 0 0 0 0 0 0 0 0 0 0 0 0 0 0 0 -0.07175046704 0 0 0 0 -0.186911453194 0 0 0 0 0 0 0 0 0 0 0 0 0 0 0 0 0 0 0 0 0 0 0 0 0 0 0 0 0 0 0 0 0 0 0 0 0 0 0 0 -0.074044883782 0 0 0 0 0 0 0 0 0 0 0 0 0 0 0 0 0 0.1210791878 0 0 0 0 0 0 0 0 0 0 -0.21924009472 0 0 0 0 0 0 -0.00205503202 0 0.1170586995 0 0.0383798032 0 0 0 0.11445464986 0 0 0 0 0 0 0 0 0 0 0.1805037266 0 0 0 0 0 0 0 0 0.12047732742 0 0 0 0 0 0 0 0 0 0 0 0 0 0 0 0 0 0.0865871658 -0.00128459053600001 0 0 0 0 0 0 0 0 0 0 0 0 0 0 -0.02568986142 0 0 0 0.05978547184 -0.1720308 0 0 0.00794460000000001 0 0 0 0 0 0 0.00331512756 0 0 0 0 0 0 0 0 0 0 0 0 0 0 0 0 0 0 0 0 0 0 -0.0605979502 0.16690591322 -0.101823046184 0 0 0 0.1670584568 0.2046518614 0.04199719106 0 0 0 0 0 0 0 0 0 0 0 0 0 0 0 0 0 0 0 0 -0.10784836364 0 0 0 0 0 0 0 -0.048252948 0 0 0 0 0 0 0 0 0 0 0 0 0.07495592024 0 0 0 0.138846486 0 0 0 0 0 0 0 0 0 -0.0914731012 0 0 0 0 0 0 0 0 0 0 0 0 -0.075799772 0 0 0 0 0 0 0 0.03524032526 0 0 0 0.04842586245 0 0.05898315066 0 0 0 0 0 0 0 0 0 0 0 0 0 0 0 0 0 0 0 0 0 0 0 0 0 0 0 0 0 0 0 0 0 -0.160929185052 0.1942297934 0.1032832 0 -0.1931972439 0 -0.2256359338 0 0 0 0 0 0 0 0 0 0 0 0 0 0 0 0 0 0 0 0 0 0 0.0629354 -0.03338029648 0 0 -0.0914300872 0 0 0 0 0 0 0 0 0 0 0 0 0 0 0 0 0 0 0 0 0 0 0 0 0 0 0 0 0 0 -0.150983018748 0 0 0 0 0 0 0 0 0 0 0 0 0 0 0 0 0 0 0 0 0 0.1514578172 0 0 0 0 0 0 0 0 0 0 0 0 0 0 0 -0.0404331278 0 0 0 0 0 0 0 0 0 0 0 0 0 -0.11972372402 0 0 0 0 0 0 0 0 0 0 0 0 0 0 0 0 0 0 0 0 0.1929913656 0 0 0 0 0 0 0 0 0 0 -0.12649546456 0 0 0 0 0 0 0 0 0 0 0 0 0 0 0 0 -0.20744956542 0 0 0 0 0 0 0 0 0 0 0 0 0 0 0 0 0 0 0 -0.0173042615 -0.2743125078 0 0 -0.0233763718 0 0 0 0 0 0.08188832724 0 0 0 0 0.05383400069 0 0.1671278 0 0 0 0 0 0 0.109404044 0 0 0 0 0 0 0 -0.17191988786 0 0 0 0 0 0 0 0 0 0 0 0 0 0 0 0 -0.093312689 0 0 0 0 0 0 0 0 0 0 0 0 0 0 0 0 0 0 0 0 0 0 0 0 0 0 0 0 0 0 0 0 0 0 0 0.040801350334 0 0 0 -0.06654713724 0 0 0 0.163767311588 0 0 0 0 0 0 0 0.0701188 0 0 0 0 -0.222319398 0 0.0820149350196 0 0 0 0 0 0 0 0 0 0 0 0 0 0 0 0 0 0 0.075855762 0 0 0 0 0 0 0 0 0 0 0 0 0 0 0 0 0 0.01313574896 0 0 0 0 0 0.18754171808 0 0 -0.21068368526 0 0 -0.077967879056 0 0 0 0 0 0 0 0 0 0 0 0 0 0 0 0 0 0 0 0 0 0 0 0 -0.08441147 0 -0.107158031934 0 0 0 0 0 0 0 0 0 0.03389484418 0 0 0 0 0 0 0 0 0 0 0 -0.20944541108 0 0 0.392842807 0 0 0 0 0 0 0 0 0 0 0 0 0 0 0 0 0 0 0 0 0 0 0 0 0 0 0 0 0.1847159346 0 0 0 0 0 0 0 0 0 0 0 0 0 0 0 0 0 0 0 0 0 0 0 0 0 0 0 0 -0.149463507744 0 0 0 0 -0.0211194726 0.2348815446 0 0 0 0 0 0 0 0 0 0 0 0 0 0 0 0 -0.07015166995 0 0.082914922 0 0 0 0 0 0 0 0 0 0 0 0.12283319492 0 0 0 0 0 0 0 0.07605918118 -0.057189104 0.1141630648 0 0 0 0 0 0 0 0 0.191592202 0 0 0 0 0 0 0 0 0 0 0 0 0 0 0 0 0 0 0 0 0 0 0 0 0 0 0 -0.08739895468 0 0 0.05562427908 0 0 0 0 0 0 0 0 0 0.1534331944 0 0 0 0 0 0 0 -0.0836013274 0.0485402232 0 0 0 0 -0.1599505452536 0 0 0 0 0 0 0 -0.03167299608 0 0 -0.024070527102 0 0 0 0 0 -0.28380476172 0 0 0 0.17614530198 0 0 0 0.1202974096 0 0 0 0 0 0 0 0 0 0 0 0 0 0.2106553888 0.08207847844 0 0 0 0 0 0 0 0 0 0 0 0 0 0 0 0 0 0 0 0 -0.044964781076 0 0 0 0 0 0.24392832592 0 0 0 0 0 0 0 0 -0.118685607876 0 0 0 0 0 0 0 0 0 0 0.012390933484 0 0 0 0 0 0 0 0 0 0 0.151999215 0 0.18828109836 0 0 0 0 0 0.1983737984 0 0 0 0 0 0 0 0 0 0 0 0 0 0 0.13893404272 0 0 0 0 0 0.0173718326 0.21472132832 0 0 0 0 0 0 0 0 0 0 0 0 0 0 0 0 0 0 0 0 -0.101073181 0 0 0 0 0 0 0 0 0 0 0 0 0 0 0 -0.001406 0 0 0 0 0 0 0.11290141624 0 0.2302454866 0 0 0 0 -0.03042079992 -0.0102193186 0 0 0 0 0 0.0574670224 0 0 0 0 0 0 0 0 0 0 0 0 0 0 0 0 0 0 0 0 -0.137576013 -0.0690043298 0 0 -0.114261038 0.38305178554 0 0 0 0 0.01853274 0 0 0 0 0 0 0 0 0 0 0 0 0 0 0 0 0 -0.132733374794 -0.02293407856 0 0 0 0 0 0 0 0 0.2757927822 0 0 0 0 0 0 0 0 0 0 0 0 0 0 0 0 0 0 0 0 0 0 0 0 0 0 0 0 0 0 0.20250332754 0 0 0 0 0 0.132579924 0 0 0 0 0 0 0 0.1159248189 0 -0.0146133842 0 0 0 0 0 0 0 0 0 0 0 0 -0.08572532386 0 0 0 0 0 -0.002193330624 0 0 0 0 0 -0.1373084 0 0 0 0 0 0 -0.17491968 0 0 0 0 0 0 0 0 0 0 0 0 0 0 0 0 0 0.12862944886 0 0.0524046082 0 0 0 0 0 0.11241395268 0 -0.151058632 0 0 0 0 0 0 0 0 0 0.00702121 0 0 0 0 0 0 0 0 0 0 0 0 0 0 0 0 -0.05546077472 0 0 0 0 0.0910372022 -0.250832194 0 0 0 0 0 0 0 0 0 -0.14469620516 0 0 0 0 0 0 0 0 0 0 0 0 0 0 0 0 0.07812983756 -0.1083143246 0.16909744 0.068130756 0.15541134 0 0 0 -0.0364805778 0 0 0 0 0 0 0.310631147 0 0 0 0 -0.06025686768 0 0 0 0 0 0 0 0 0 0 0 0 0 0 0 0 -0.20539765 0 0 0 0 0 0 0 0 0 0 0 0 0 0 0 0 0 0 0 0 0 0 0 0 -0.05918382232 0 0 0 0 0 0 0 0 0 0 0 0 0 0 0 0 0 0.2382115624 0 0 0 0 0 0 0 0 0 0 0 0 0 -0.116371135 0 0 0 0 0 0 0 0 0 0 0 0 0 0 0 0 0 0 0 0 0 0 0 0 0 0 0 0 0 0 0 -0.2479184281412 0 0 0 0 -0.003127442 0 0 0 0 0 0 0 0 0 0 0 0 0 0 0 0 0 0 0 0 0 0 0 0 0 0 0 0 0 0 0 0 0 0 0 0 0 0 0 0 0 0 0 0 0 0 0 0 0 0 0 0 0 0 0 0 0 0 0 0 0 0 0 0 0 0 0 0 0 0 0 0 0 0 0 0 0 0 0 -0.1612501356 0 0 0 0 0 0 0 0 0 0 0 0 0 0 0 0 0 0 0 0 0 0 0 0 0 0 0 0 0 0 0 0 0 0 0 0 0 0 0 0 0.06547258206 0 0 0 0 0 0 0 0 0 0 0 0 0 0 0 0 0 0 0 0.0814632 0 0 0 0 0 0 0 0 0 0.05922977172 0 0 0 0 0 0 0 -0.06556497404 0 -0.011058011362 0 -0.10051921146 0 0 0 0 0.199267309738 0 0 0 0 0 0.045608234 0.1364534434 0 0 0 0 0 0 0 0 0 0 0 0 0 0 0 0 0 0 0 0 0 0 0 0 -0.0300934448 0 0 0 0 0 0 0 0 0 0 0 0 0 0 0.00383866440000001 0 0 0 0 0 0 0 0 0 0 0 0 0.12910923438 0 0 0 -0.0780618025752 0 0 0 0 0 0 0 0 0 0 -0.10871047984 0 0 0 0 0 0.0257502 0 0 0 -0.0480556 0 0.09359859416 0 0 0.166419969 0 0 0 0 0 0 0 0 0 0 0 0 0 0 0 0 0 0 0 0 0 0 0 0 0 0 0 0.15534026474 0 0 0 0 0.1865802 0 0 0 0 0 0 0 -0.023386016424 0 0 0 0 0.012306358048 0.2151864932 0.1934912692 0 0 0.01502306566 0 0 0 0 0 0.1079216 0 0 0 0 0 0 0 0 0 0 -0.22078688922 0 0 0 -0.16877409234 0 0 0 0 0 0 0 0 -0.07167215476 0 0 0 0 0 0.21115772364 0 0 0 0.03823163341 0 0 0 0 0 0 0 0 -0.0920544763 0 0 0 0 0 0 0 0 0 0 0 0.05793170954 0.14255974874 0 -0.0487152 0.0482458 0 0 0 0 0 0.004380265234 0 0 0 0 0 0 0 0 0 0 0 0 0 0 -0.06553535478 0 0 0 0.196499013 0 -0.0605518486 0 0 0 0 0 0 0 0 0 0 0 0 0.1888346298 0 0 0 0 0 0 0 0 0 0 0 0 0 -0.0450530904 0 0 0 0 0 0 0 -0.099314176 0 0 0 0 0 0 0 0 0 0 0.00582126598 0 0 0 0 0 0.09452730278 -0.014777471082 0 0 0 0 0 0 0 0 0 0.000211397156000007 0 0 0 0 0.040940092 0 0 0 0 0 0 -0.088693224 0 0 0 0.118757563686 0 0 0 0.115824663 0 0 -0.005632173 0 0 0 0 0 0 0 0 0 -0.034711690132 0 0 0 0.0663822562 0 0 0 0.02279835556 0 0 0 0 0 0 0 0 -0.03971305006 0 0 0 0 0 0 0.17185365924 0 0 0 0.16819100334 0.126518384184 0 0 0 0 0 0 0 0 0 0 0 0 0 0 0 0 0 0 0.1671051316 0 0 0 0 0.173746563 0 0 0 0 0 0 0.08016722148 0 -0.00945210796 0 0.1745249192 -0.0556827224 0 0 0 0 0 0 0 0 0 0 0 0.0232937124 0 0 0 0 0 0 0 0 0 0 0 0 0 0 0 0 0 0 0 0 -0.062549742 0 0 0 0 0 0 0 0 0 -0.1018148963046 0 0 0 0.0288188498 0 0 0 0 0 0 0 0 0 0 0 0 0 0 0 0 0 0 0 0 0 0 0 0 0 -0.11165241502 0 0 0 0 0 0 0 0 0.05589148304 0 0 0 0.08236622587 0 0 0 0 0 0 0 0 0 0 0 -0.20874640756 0 0 0 0 0 0 0 0 0 0 0 0 0.3557500978 0 0 0.12704091998 0 0 0 0 0 0 0 0 0 0 0 0 0 0 0 0 0 0 0 0 0 0 0 0 0.0496034 -0.0852708522 0 0 0 0 0 0 0 0 0 0 0 0 0 0 0 0 -0.0693829944 0 -0.190953256456 0 0 0 0 0 0 0 0 0 0 0 0 -0.10000825366 0 0 0 0.0714875736196 0 0 0 0 0.0120898 0 0 0 0 0 0.2947448185 0 0 0 0 0 0 0 0 0 0.01273554494 0 0.0917667574 0 0 0 0 0 0 0 0.08699138568 0.0124424686 0 0 -0.06401707148 0 0 0 0 0 0 0 0 0 0 0 0 0 0 0 0 0 0 0 0 0 0 0 0 0 0 0 0 0 0 0 0 0 0 0 0 0 0 0 0 0 0 0 0 0 0 0 0 0 0 0 0 0.0303205146 0 0.0210501254 0 0 0 0 0 0 0 0 0 0 0 0 0 0 0 0 0 -0.119785607 0 0 0 0 0 0 0 0 0 0 0 0 0 0 0.04971815636 0 0 0 0 0 0 0 0 0 0 0 0 0 0 0 0 0 0 0 0 0 0 0 0 0 0 0 0 0 0 0 0 0 0 0.204160971958 0.03528470588 0 0 -0.11671868098 0 0 0 0 0 0 0 0 0 0 0 0 0 0 0 0 0.13189392294 0 0.0967077668 0 0 0 0 0 0 0 0 0 0 0 0 -0.162346040264 0 0 0 0 -0.0552912 0 0 0 0 0 0 0 0 -0.04495414748 0 0 0 0 0 0 0 0 0 0 0 0 0 -0.0592645182 0 0 0 0 0 0 0 0 0 0 0 -0.0176286394 0 0 0 0 0 0 -0.09288115122 -0.07988345172 0 0 0 0.02456626704 0 0 0 0.048178576 0 0 0 -0.07685610488 -0.1210667418 0.013811 0 0 0 0 0 0 0 0 0 0 0 0 0 0 -0.1729890997542 0 0 0 0 0 0.1899349914 0 0 0 0 0 0 0.011794807 0 0 0 0 0 0 0 0 0 0 -0.07798201254 0 0 0 0 0 0 0.103356190054 0.07634783986 0 0 0 0 0 0 0 -0.08874053302 0 0 0.03806395922 0 0 0 0 0 0.0172118 0 0 0 0 0 0 0 0.164697041 0 0 -0.11013697474 0 0 0 0 0 0 0.092483831054 -0.0944134795486 0 0 0 0 0 0 0 0 0 0 0 0 0 0 0 0 0 0 0.24311856884 0 0 0 0 0 0 0 0 0 -0.0717340032 0 0 0 0 -0.13120404084 0 0 0 0 0 -0.0358857926 0 0 0 0.01442094 0 0 0 0 0 0 0 0 -0.032101 0 0 0 0 0 0 0 0 0 0 0 0 0 0.2615363746 0 0.0856593002 0 0 0 0 0 0 0 0 0 0 0 0 0 0 0 0 0 0 0 0 0 0 0 0 0 0 0 0 0.06063104 0 0 0 0 0 0 0 0 0 0 0 0 0 0 0 -0.0255306508 0 0 0.03954953008 0 0 0 0 0 0 0 0.06192373448 0 0 0 0 0 0 0 0 0 0.0902038676 -0.0139657698 0 0 0 0 0 0 0 0 0 0 0 0 0 0 0 -0.06039864214 0 0 0 0 0 0 0.26229004038 0 0 0 0 0 0 0 0 0 0 0.083426920026 0 0 0 0 0 0 0 0 0 0 0 0 0 0 0 0 0 0 -0.1016132421394 0 0 0 0 0 0 0 0 0.20187410106 0 0 0 0 0 0 0 0 0.2049123412 0.059002878 0 0 0 0 0 0 0 0 0 0 0 0.0308024 0 0 0 0 0 0 0 0 0 0.199177974052 0 0 -0.0652264 0 0 0 0 0 -0.1340292 0 0 0 0 0 0 0 0 0 0 0 0 0 0 0 0 0 0 0 0 0 0 0 0 -0.21496557558 0 0 0 -0.0763479324 0 0.101434949 0 0 0 -0.06597031358 -0.0773716642 -0.025195 0 0 0 0 0 0 0 0 0.17696764846 0 0 0 0.20123973134 0 0 0 0 0 0 0 0 0 0 0 0.060508048758 0 0 0 0 0 0 0 0.22775250922 0.0143872051 0 0 0 0 0 0 0 0 0 0 0 0.2649082652 0 0 0 0 0 0 0 0 0 0 0 0 0 0.1046370162 0 0 0 0 0 0 0 0 0 -0.0231056238 0.14035137718 0 0 0 0 0 0 0 0 0 0 0 0 -0.0183708 -0.0687446686 0 0 0 0 0 0 0 0 0 0 0 0 0 0 0 0 0 0 0.026954837564 0 0 0 0 0 0 0 0.2026731278 0 0 0 0 0 0 0 0 0 0 0 0.0620296364 0 0 0 0 0.27437632616 0 0.2970274098 0 0 0 0 0 0 0 0 -0.064862018 0 0 -0.01967850682 0.1837446108 0 0 0 0 0 0 0.0177434761 0 0 0 0 0 -0.00970960000000003 0 0.16207656196 0 0 0 -0.17669467256 0 0 0 0 0 0.09734026567 0 0 0 0 0 0 0 0 0 0 0 0.00283528000000001 0 0 0 0 0.000738999999999995 0 0 0 0 0 0 -0.1710319385 0 0 -0.041341760547 0 0 0 0 0 0.12913656158 0.12566464238 0 0 0 0 0 0 0 0 0 0 0.0463576 0 0 0 0 0 0 0 0 -0.12846600402 0 0 0 0 0 0 0 0 0 0 -0.00136849638 0 0 0 0 -0.251414597114 0 0 0 0 0 0 0 0 0 0 0 0 0 0 0 0 0 0 0 0 0 0 0 0 0 0 0 0 0 0 0 0 0 0 0 0 0 -0.052720365 0 0 0 0 0 0 0 0 0 0 0 0 0 0 0 0 0 0 -0.03690960202 0 0 0 0 0 0 0 0 0 0 0 -0.028328106 -0.22822855542 0 0 0 0 0 0 0 0 0 0 0 0 0 -0.11889389 0 0 0 0 0 0 0 0 0 0 0 0 0 0 0 0.21305127962 0 0.02833060448 0 0 0 0 0 0 0 0 0 0 0 -0.01616406884 0 0 0 0 0 0 0 0 0 0 0.09657178 0 0 0 0 0 0 0 0 0 0 0 0 0.127623361 -0.00202385177000001 0 0 0 0 0 0 0 0 0 0 0 0 0 0 0 0 0 -0.0284433138 0 0 -0.00801556226 0.00727462302 0 0 0.11623036514 0 0 0 0 0 0 0 0 0 0 0 0.12743622552 0 0 0 0 0 0 0 0 0 0 0 0 0.062717 0 0 0 0.0426179784 0 0 0 0 0 0 0.129720612066 0 0 0 0 0 0 0 0 0 0 0 0 0 0 0 0 0 0 0 0 -0.15299829219 0 0 0 0.09872163298 0 0 0 0 0 0 0 0 0 0 0 0.0554078 0 0 0 0 -0.05933642946 0 0 0 0.0503971356 -0.1695749155 0 0.1914331174 0 0 0 0 0 0 0 0 0 -0.0809248 0 0 0 0 0 0 0 0 0 0 0 0 0 -0.09980551618 0 0 0 0 -0.00925729020000001 0 0 0 0 0 0 0 0.194098165 0 0 0 0 0 0 0 0 0 0 0 0 0.096717048 -0.061888704 0 0 0 0 0 0 0 0 0 0 0 0 0 0 0 0 0 0 0 0 0 0 0 0 0 0 0 0 0 0 0 0 0 0 0 0 0 0 0 0 0 0 0 0 0 0 0 0 0.24118180483 0 0 0 0 0 0 0 0 0 0 0 0 0 0 0.0099964622 0 0 0 0.20567142328 0 0 0 0 0 0 0 0 0 0 0 0.0260349621938 0 0 0 -0.111513786 0 0 0 0 0 0 0 0 0 0 0 0 0 0 0 0 0 0 0 0 0 0 0 0 0 0 0 0 0 0.12204178994 0.00500062670000001 0 0 0 0 0 0 0 0 0.06964078482 0 0 0 0 0 0 0 0 0 0 0 0 0 0 0 0.03588974298 0 -0.0688851708 0 -0.0971161734 0 0 0 0 0 -0.09382451966 0 0 0 0 0 0 0 0 0 0 0 0 0 0.02898971128 0 0 0 0 -0.19661912026 0.1041177625 0 0 0 0 0 0 0 0 0 0 0 0 0 0 0.23446742932 0 0 0 0 0 0 0 0 -0.24939476076 0 0 0.184940115653 0 0 0 0 0 0 0 -0.142553302 -0.0379126804 0 0 0 0 0 0 0 0 0 0 0 0 0 0 0 0 0.069257562813 0 0 0 0 0 0 0 0 0 0 0 0 -0.0323026 0 0 0.0306513118 0 0 0 0 0 0 0 0.0165950510618 0 0 0 0 0 0 0 0 0 0.13312556706 0 0 0.18384627008 0.0313786 0 0 0 0 0 0 0 0 0 -0.015550409956 0 0 0 0 0 0 0 0 0 0 0 0 0 -0.079575194062 0 0 0 0 0 0 0.09949247838 0 0 0 0 0 0 0 0 0 0 0 0 -0.122208588 0 0 0 0 0 0 0.0471654132 0 0.00284226904 0 0 0 0 0 0 0 0 0 0 0 0 0 0 0 0 0 0 0 0 0 0 0 0 0.081575732466 -0.022433517358 0 0 0 0 0 0 0 0 0 0 0 0 0 0 0 0 0 0 0 0 0 0 0 0 0 0 0 0 0 0 0 0 0 0 0 0 0 -0.11245808882 0 0 0 0 0 0 0 0 0 0 0 0 0 0 0 0 0 0 0 0 0 0 0 0 0.24571800842 0 0 0 0 0 0 0 0 0 0.019019266432 0 0.229569820888 0.372123466038 0 0 0 0 0 0 0 0 0 0 0 -0.02780811878 0 0 0 0 0 0 0 0 0 0 0 0 0 0 0 0 0.07486379302 0 0.1596826358 0.1055918244 0 0 0 0 0 0 0 0.2431992138 0 0 0 0 0 0 0 0 0 0 0 0 0 0 0 0 0 0 0.23280215928 0 0 0 0 0 0 0 0 0 0 0 0 -0.0626066544 0 0 0 0 0 0 0 0 0 0 0 0 0 0 0 0 0 0 0 0 0 0.01207266 0 0 0 0 0 0 0 0 0 0 0 0 0 0 0 0 0.028253714166 0 0 0 0 0 0 0 0 0 0 0 0 0 0 0 0.09522591736 0 0 0 0.137491707002 0 -0.1743887244 0 0 0 0 0 0 0 0 0 0 0 0 0 -0.00551800000000001 0 0 0 0 0 0 0.0380478016 -0.09418979392 0 0 0 0 0 0 -0.188297024 0 0 0 0 0 0 0 0 0 0.06826499878 0.0837715065 0 0 0 0 0 -0.177085981212 0.028399718 0.032810830056 0 0 0 0 0 0 0 0 0.1367037352 0 -0.0714090972 0 0 0 0 0 0 0 0 0 0 0 0 0 0 0 -0.269472473586 0 0 0 0 0.030889698872 0 0 0 0 0 0 0 0 0.067649398 0 -0.2847202264 0 0 0 0 0 0 0 0 0 0 0 0 0 0 0 0 0.1075792284 0 -0.076042158497 0 0 0 -0.06852138194 0 0 0 0 0 0 0 0 0 0 -0.087694858 0 0 0 0 0 0 0 0 0 0 0 0 0 0 0 0 0 0 0 0 0 0 0 0 0 0 0 0 0 0 0 0 0 0 0 0 0 0 0 0.10516433694 0 0 0 0 0 0.136896116 0 0 0 0 0 0 0 0 0.045040665068 0 0.125678783126 0 0 0 0 0 0 0 0 0 0 0 0 0 0 0 0.1783678 0 0 0 0 0 0 0 0 -0.008572986312 0 0 0 0 0 0 0 0 0 0 0 0.0163543152 0 0 0 0 0 0 0 0 0 0 0 0 0.204371539338 0 0 0 0 0 0 0 0 0 0 0 0 0.2173202852 0 0 0 0 0 0 0 0 0 0 0 0 0 0 0 0 0 -0.01223365986 0 0 0 0.1157383792536 0 0 0 0 0 0 0 0.020307866318 0 0 0 -0.09184473916 0 0 0 0 0 0 0 0 0 0 0 0 0 0 0 0 0 0.1282040982 0 0 0 0 0 0 0 0 0.097432785706 0 0 0 0 0 0 0 0 0 0 0 0 0 0.1528338866 0 0 0 0 0 0 0 0 0 0 0 -0.07600479192 0 -0.10239280723 0 0 0 0 0 0 0 0 0 0 0 0 0 0 0 -0.00557439316 0 0 0 0 0 0 0 0 -0.0355293988 0 0 0 0 0 0 0 0 -0.1683826628 0 0.112913877 0 0 0 0 0 0 0 0 -0.1693832748 0 0 0 0 0 0 0 0 0 0 0 0 0 0 0 -0.0149728 0 0 0 0.14385626442 0.12512334262 0 0 0 0 0 0 0 0 0 0 0 0.10583401828 0 0 0 0 0 0 0 0 0 0 0 0 0 0.02566651 0 0 0 0 0 0 0 0 0 0 0 0 0.00318794258200001 0 0 -0.136786428562 0 0 0 0 0 0 0 0 0 0 0 0 0 0 0 0 0 0 0 0 0 0 0 0 0 0 0 0 -0.07710009664 0 0 0 0 0 0 0.2151025904 0 0 -0.1454202058 0 0 0 0 0 0 0 0 0 0 0 0 0 0 0 0 0 0 0 0 0 0 0 0 0 0 0.1737189746 0 0 0 0.02406142508 0 0 0 0 0 0 0 0 0 0 0 0 0 0 0 0 0 0 0 0 0.1627673402 0 0 0 0 0 0 0 0 0 0 0 0 0 0 0 0 0 0 0 0 0 0 0 0 0 0 0 0 0 0 0 0 0 0 0 0 0 0 0 0 -0.140396494 0 0 0 0 0 0 0 0 0 0 0 0 0 0 0 0 -0.1281532764072 0 0 0 0 0 0 0 0 0.1894463446 0 0 0 0 0 0 0 0 0 0.0046640140284 0 0 -0.00783830811999999 0 0 0 0 0 0 0.05149699238 0 0.0236920508 0 0 0 0 0 -0.004959156 0 0 0 0 0.124712797024 0 0 -0.023022014 0 0 0 0 0 0 0 0 0 0 0 0 0 0 0 0 0 0 0 0 0 0 0 0 0 0 0 0 0 -0.08028229581 0 0 0 0 0 0 0 0 0 0 0 0 0 0 0 0 0 0 0 0 0 0 0.030789 0 0.1355191 0 0 0 0 0 0 0 0 0 0 0 0 0 0 0 0 0 0 -0.01136425728 0 -0.0751162644 -0.017856013046 0 -0.043890024 0 0 0 0 0 0 0 0 0 0 0 0 -0.02962109762 0 0 0 0 0 0 0 0 0 0 0 0 0 0 0 0 0 0 0 0 0 0 0 0.188420191558 0 0 0 0.04447533028 -0.01769331082 0 -0.11014986008 0 0 0 0 -0.00929860927999999 0 0 0 0 0 0 0 0 0 0 0 0 0 0 0 0 0 0 0 0 0 0 0 0 0 0 0 0 0 0 -0.219566175926 0 0 0 0 0 0 0 0 0 0 0 0 0 0 0 0 0 0 0.1261768 0 -0.0137081552 0 0 0 0 0 0 0 0 0 0 0 0 0 0 0 0.16232128994 0 0 -0.0123491812 0 0 0 0 0 0 0 0 0 0 0 0 0 0 0 0 0 0 0 0 0 0 0 0 0 0.177421194 0 0 0 0 0 0 0 0 0 0 0 0 0 0 0 0 0 0 0 0 0 0 0 -0.0163817866 0 0 0 0 0 0 0 0 0.0987417524834 0 0.2808357704 0.1527724324 0.2566767076 0 0 0 0 0 0 0 0 0 0 0 0 0 0 0 0 0 0.1821612 -0.15023831724 0 0 -0.0324072846 0 0 0 0 0 0 0 0 0 0 0 0.069893910918 0 0.1142326813 0.308515872 0 0 0 0 0 0 0 0 0 0 0 0.12737170744 0 0 0 -0.0272781844 0 0 0 0 0 0 0 -0.1267718992 0 0 0.043740145 -0.02166644318 0.010532184782 0 0 0 0 0 0 0 0 0 0 0 0 0 0 0 0 0 0 0 0 0 0 0 0 0 0 0.16126007126 0 0 -0.106287383 0 0 0.083588409 0 0 0 0 0 -0.09927236958 0 0 0 0 0 0 0 0 0 0 0 0 0 -0.05742966498 0 0 0.05042 0 0 0 0 0 0 0 0 0 0 0 0.093194228422 0 0 0 0 0 0.184858037092 0 0 0 0.0778408904 0 -0.03625580146 0 0 0 0 0 -0.0632824 0 0 0 0 0 0 0 0 0 0 0 0.0141483162 0 0 0 0 0 0.23035130944 0 0 0 0 0.24744720568 0 0 0 0 0 0 0 0 0 0 0 0 0 0 0 0 0 0.15548510016 0 0 0 0 0 0 0 0 0 0 0 0 0 0.19607447744 0 0.077115228 0 0 0 0 0 0 0 0 0 0 -0.0026302 0 0 0 0 0 0 0 0 0 0 0 0 0 0 0 0 0 0 0 0 0 0.1567141124646 0 -0.05482601322 0 0 0 0 0 0 0.04730725148 0.058367781642 0 0 0 0 0 0 0 0 0.03793376422 0 0 0 0 0 0 0 0 0 0 0 0 0 0 0 0 0 0 0 0 0 0 0 0 0 0 0 0 0 0 0 0 0 0 0 0 0 0 0 0 0 0 0 0 0 0 0 0 0 0 0 0 0 0 0 0 0 0 0 0 0 0 0 0 0 -0.012116471792 0 0 0.03845806658 0 0 0 0 0 0 0 0 0 0 -0.01038102722 0 0.01483010768 0 0 0 0 0 0 0 0 0 0 0 0 0 -0.000333183800000005 0 -0.027280161 0 0 0 0 0 0 0 0.1824755242 0 0 0 0 0 0 0 -0.04333269276 0 0 0 0 0 0 0 0 0 0 0 0 0 0 0 0 0 0 0 0 0 0 0 0 0.0512354 0 0 0 0 0 0 0 0 0 0 0 -0.1028714761 0 -0.1257286 0 0.13454932192 0 0.0521415198 0 0 0 0 0 0 0 -0.0384868 0 0 0 0 -0.13549928779 0 0 0 -0.09540780444 0 -0.0725362856 0 0.13754525948 0 0 0 0 0 0 0 0 0 0 0 0 0 0 0 0 0 0 0 -0.1051226924 0 0 0.0418418 0 0 -0.1540179164 0 0 0 0 0 0 0 0 0 0 -0.01393966446 0 0 0 0 0 0 0 0 0 0 0 0 0 0 0 -0.008073602 0 0 0 0 0 0 0 0 0 0 0 0 0 0 0.0274155772 0.1284497888 -0.1441238357266 0 0 0 0 0 0 0 0 0 0 0 0 0 0 0 0 0 0 0 0 0 0 0 0 0 0 0 0 0 0 0 0 0 0 0 0 -0.0766087776 0 0 0 0 0 0 0 -0.13344955192 0 0 0 0 0 0 0 0 -0.242949064 0 0 0 0 0 0 0 0 0.0802264 -0.1480988 0 0 0.0367634081 0 -0.19730193648 0 0 0 0 0 0 0 -0.216492462 0 0 0 0 0 0 0 0 0 0 0 -0.0366945126 0 0 0 0 0 0 0 0.02638484696 0 0.08836777022 -0.0951352 0 0 0 -0.05216381606 0 0 0 0 0 0 0 0 0 0 0 0 0 0 0.0889882992 0.33054510374 0.080327442 0.26952237952 0 0 0 0 0 0 0 0 0 0 0 0 0 0 0 0 0 0 0 0 0 0 0 0 0 0 0 0 0 0 0 0 0 0 0 0 0 0 0 0 0 0 0 0 0 0 0 0 0 0 0 0 0 0 0 0 0 0 0 0.1242810532 0 0 0 0 0 0.189400835146 0 0 0 0 0 0 0 0 0.1180628688 0 0 0 0 0 0 0 -0.04969457537 0 0 0 0 0 0 0 0 0.07136035914 0 0 0 -0.090068646376 0 0 0 0.063655584 0.151109233072 0 0 0 0 0 0 0 0 0 0 0 0 0 0 0 0.103135 0 -0.231558434424 0 0 0 0 0 0 0 0 0 0 0 0 0 0 0 0 0 0 0 0 0 0 0 0 -0.079196262 0 0 0 0 0 0 -0.163164519 0 0 0 0 0 -0.008548044 0 0.11119678916 0.086649231272 0 0 0 0 0 0 0 0 0 0 0 0 0 0 0 0 -0.00139565200000001 0 0 0 0 0 0 0 0 0 0 0 0 0 0 0 0 0 0 0 0 0 0 0 0.0100501316 0 0 0 -0.0937909354 0 0 0 0.1826508 0 0 0 0 0 0 0 0 0 0 0 0 0 0 0 0.0939917626 0 0 0 0 0 0 -0.01461049084 0.18091031386 0 0 0 0 0 0 0 0.0849592632 0.12305820576 0 0 0 0 0 -0.105537704 0 0 0.1924037367 0 0 0 0 0 0 0 0 0 0 0 0 0 0.026680516 0 0 -0.0693120032 0.050888034052 0 0 0 0 0 0 0 0 -0.108795044 0 0 0 0.0377097875 0 0 0 0 0 0 0 0 0 0 0 0 0 0 0 0 0 0 0 0 0 0 0 0 0 0 0 0 0 0 0 0 0 0 0 0 0 0 0 0 0 0 0 0 0 0 0 0 0 0 0 0 0 0 0 0 0 0 0 0 0 0 0 0 0 0 0.1212758358 0 0 0 0 0 0.07589758888 0 0 0 -0.2581062 -0.1455545428 0 -0.24415553114 0 0 0 0 0 0 0 0 0 0 0 0 0 0 0 0 0 0 0 0 0 -0.0267650674 0 0 0 0 0.00715014282 0 0 0 0 0 0 0 0 0 0 0 0.03703402398 0 0.0748120058 0 0 0 0 0 -0.0799228394 0 0.1595836781 0 0.03404774188 0 0 0 0 0 0 0 -0.086756484894 0 0 0 0 0 0 0 0 0 0 0 0 0 -0.0650647066 0 0 0 0 0 0 0 0 0.142896988784 0 0 0 0 0 0 0 0 0 0 0 0 0 -0.0019488126 0 0 0 0 0 0.209986116 0 0 0 0 0 0 0 0 0 0 0 0 -0.029556163 0 0 -0.054945912944 0 0 0 0 0 0 0 0 0 0 0 0.1398004 0 0 0 -0.02712958862 0 0.064889439 0 0 0.1260423718 -0.12823698204 0 0 0 0 0 0 0 0 0 0 0 0 0 0 0 0 -0.05036215718 0 0 0 0 0 0 0 0 0 0 0 0 0.0760006438 0 0 0 0 0 0 0 0 0 0 0 0 0 0 0 0 0 0 0 0 0 0 0 0 0 0.08355508 0 0 0 0 0 0 0 0 0 0 0 0 0 0 0 0 0 0 0 0 0 0 0 0 0 -0.103576752 0 0 0.136785552 0 0 0 0 0 0 0 0 0 0 0 0 0 0 0 0 0 0 0 0 0 0 0 0 -0.1433012665 -0.0738219574 0 0 0 0 0 0 0 0 0 0 0 0 0 0 -0.09877231 0 0 0 -0.13763962612 0 0 0 0 0 0 0 0 0 0 0 0 0 0 -0.04856492622 0 0 0 0 0.0483364 0 -0.1759644 0 0 0 0 0 0 0 0 0 0 0 0 0 0 0 -0.0334085092 0 0.244549204 0 0 0 0 0 0 0 0 0 0 0 0 0.16168996426 0.0246756606 0 -0.041809157144 0 0 -0.26308393152 0 0 0 0 0 0 0 0 0 0 0 0 -0.18730663936 0 0 0 0 -0.1966129759 0 0 0 -0.02088851432 0 0 0 0 0 0 0 0 0 0 0 0 0 0 0 0 0 0 0 0 0 0 0 0 0 0 0 0 0 0 0 0 0 0 0.04442654238 0 0 0 0.05394862218 0 0 -0.00542565960000001 0 0 0 0 0 0 0 0 0 0 0 0 0 0 0 0 0 -0.169739381972 0 0 0 0 0 -0.012601 0 0 0 0 0 0 0 0 0 0 0 0 0 0 0 0.020921673568 0 0 -0.10208243638 0 0 0 0 0 0 0.22248376418 0 0 0 0 0 0.3413314092 0 0 0 0 0 0 0 0 0 0 0 0 0 0 0 0 0 0 0 0 0 0 0 0 0 0 0 0 0 0 0 0 0 0 0 0 0 0 0 0 0 0 0.074677528512 0 0 0 0 0 0 0 0 0 0 0 0 0 0 0 0 0 0 0 0 0 0 0 0 0 0 0 0 0 0 0 0.06982618794 0 0 0 0 0 0 0.155945994278 0 0 0 0 0 0 0 0 0 0 0 0 0 0 0 0 0 0 0 0 0 0 0 0 0 -0.1813721278 0 0 0 0 0 -0.1342422 0 0 0 0 0 0 0 0 0 0 0 0 -0.256929678794 0 0 0 0 0 0 0 0 -0.013384804808 0 0 0 0 0 0 0 0 0 0 0 0 -0.00850192900000001 0 0 0 0 0 0.16401021 -0.112804476 0 0 0 0 0 0 0 0 0 0 0 0 0 0 0 0 0 0 0 0 0 0 0 0 0 0.082867114096 0 0 0 0 0 0 0 0 0 0 0 0 0 0 0 0 0 0 0 0 0 0 0 0 0.196542316 0 0 0.16942813139 0 0 0 0 0 0.116236513598 0 0 0 0 0 0 0 -0.01492902049 0 0 0 0 0 0 0 0 0 0 0 0 0 0 0 0 0 0.1400033472 0 0 0 0 0 0 0 0 0 0 0 0 0 0 0 0 0 0 0 0 0 0 0 -0.10303469906 0 0.05921636698 0 0.133737870062 0 0 0 0 0 0 0 0 0 0 0 0 0 0 0 0 0 0 0 0 0 0 0 0 0 0 0 0 0 0 -0.07376424466 0 -0.06155497652 0 0 0 0 0 0 0 -0.005408232594 0 0 0 0 0 0 0 0 0 0 0 0 0 0 0 0 0 0 0 0 0 0 0 0 0 0 0 0 0 0 0 0 -0.01938575548 0 0 0 0 0 0 0 0 0 0 0 0 0 0 0 0 0 0 0 0 0 0 0 0 0 -0.0164137442 0 0 0 0 0 0 0 0 0 0 0 0 0 0 0 0 0 0 -0.126923578948 0 0 0 0 0 0 0 0 0.0067028362 0 0 0.2538654178 0 0.0883788878346 0 0 0 0 0 0 0 0 0 0 0 0 0 0.289272734 0 0 0 -0.103944716874 0 0 0 0.1341044066 0 0.0818412354 0 0 0 0 0 -0.00508899999999998 0 0 0 0 -0.0791196 0 0 0.06476348608 0 0 0 0 0 0 0 0 0 0 0 0 0 0 0 0 0 0 0 0 0 0 0 0 0 0 0 0 -0.18214599646 0 0 0 0 0 0 0 0 0 0 0 0 0 0 0 0 0 0 0 0 0 0 0 0 0 0 0 0 0 0 0 -0.1692909658 0 0 0 0 0 0 0 0 0.076159449088 0 0 -0.2195148492 0 0.00457538777999999 0 0 0 -0.0630838 0 0 0 0 0 0 0 0 0 0 0 0 0 0.04836010528 0 0 0 0 0 0 0 0 0 0 0 0 0 0 0 0 0 0 0 0 -0.1105627042 0 0 0 0 0 0 0 0 0 0.2425933322 0 0 0 0.17326516 0 0 0 0 0 0 -0.020515852 0 0 0 0 0 0 0 0 0 0 0 0 0 0 0 0 0 0 0 0 0 0 0 0 0 0 0 0 0 0 0 0 0 0 0 0 0 0 0 0 0 0 0 0 0.02935090468 -0.00949104739999999 0 0 0 0 0 0 0 0 0 0.09154671108 0 -0.14642911794 0 0 0.03698063064 0.049747084802 0 0 -0.3352654988 0 0 0 0 0 0 0 0 0.06810524706 0 0 0 0 -0.03126423646 0 0 0 0 0 0 0 0 0.20218781468 0 -0.07820277102 0 0 0 0 0 0 0 0 0 0 0 0 0.1964558 0.11309088 0 0 0 0 0 0 0 0 0 0 0 0 0.03525975426 0 0 0 0 0 0 0 0.0510256 0.1648082694 -0.150150797556 0 0 0 0 0 -0.12248735932 0 0 0.00671449980000001 0 0 0 0 0 0 0 0 0 0 0 0 -0.077658 0 0 0 0 0 0 0 0 0 0 0.157263230012 0 0 0 0 0 0.01270498836 0 0 0 0 0 0 0 0 0 0 0 0 0 0 0 0 0 0 0 0 0 0 0 0 0 -0.00429404117999999 0 0 0 0.45697087282 0 0 0 0 0 0 -0.0889254187 0 0 0 0 0 -0.152940639944 -0.10436700552 0.295124929476 0.0672521846 0 0 0 0 -0.14460340832 0 0 0 0.12313196042 0 0 0.19605131232 0 -0.04736306358 0 0 0 0 0 0 0 0 0 0 0 0 0 0 0 0 0 0 0 0 0 0 0 0 0 0 0 0 0 0 0 0 0 0 0 0 0 0 0 0 0 0 0 0 0 0 0 -0.11459012034 0 0 0 0 0 0 0 0 0 0 0 0.1111422 0 0 0 0 0 0 0 0 0 0 0 0 -0.1338662648 0 0 0 0 0 0 0 0 0 0 0 0 0 0 0 0 0 0 0 0 -0.133537524 0 0 0 0 0 0 0 0 0 0 0 0 0 0 0 0 0 0 -0.039114691928 0 0 0 0 0 0 0.190659763396 0 0 0 0 0 0 0 0 0 0 0 0 0 -0.148566410176 0 0 0.11232275674 0 0 0 0 0 0 0 0 0 0 0 0 0 0 0 0 0 0 0 0 0 0 0.1480597142 0 0 0 0 0 0.18470645408 0 0 0 0 0 0 0 0 0 0 0 0 0 0 0 0 0 0 0 0 0 0 0 0 0 0 0.06123955534 0 0 0 0 0 0 0 0 0.0595668676 -0.032911097548 0.14095453672 0 0 0 0.13012426 0 0 0 0 0 0 0 0 0 0 0.05666425 0 0 0 0 0 0 0 0 0 0 0 0 0 0 0 0 0 0 0 0 0 0.105684476716 0 0 0 0 0 0 0 0 0 0 0 0 0 0 0 0 0 0 0 0 0 0 0 0 0 0 0 0 0 0 0 0 0 0 0 0 0 0 0 0 0 0.061085 0 -0.0723654614 0.0833209392 0 0 0 0 0 0 0 0 -0.005977396332 0 -0.038643187374 0 0 0 0 0 0 0 0 0 0 0 0 0 0.081477330658 0 0 0 -0.0276626 0 0 0 0 0 0 0 0 0 0 0 0 0 0 0 0.076610342682 0 0 0 0 0 0 0 0 0.043797568284 0 0 0 0 0 0 0 0 0 0 0 0 0 0 0 0 0 0 0 0 0 0 0 0 0 0 0 0 0 0 0 0 0 0 0 0 -0.00885477014 0 0 0 0 0 0 0 0 0 0 0 0 0 0 0 0 0 0 0 0 -0.123233635884 0 0 0 0 0 0 0 0 0 0 0 0 0 0 0 0 0 0 -0.1767302 -0.053459132 0 0 0 0 0 0 0 0 0 0 0 -0.16027967626 0 0 0 0 0 0.1545590972 0 0 0 0 0 0 0 0 0 0 0 0.338972982942 0 0 0 0 0 0 -0.116826888 0 0 0 -0.23355748696 0 0 0 0 0 0.06178868402 0.148548462794 0 0 0 0 0 0 0 0 0 0 0 0 0 0 0 0 0 0 0 0 -0.00887615242 0 0 0 0 0 0 0 0 0 0 0 0.01770852858 -0.0956635656 0 0 0 0 0 0 0 0 0 0.0627585492 0 0 0 0 0 0 0 0 0 0 0 0 0 0.11437018122 0 0 0 0 0 0 0 0 0 0 0 0 0 0 0 0 -0.11789269312 0 -0.087581326 -0.0482532482 0 0.07288788867 0 0 0 0 0 0 0 0 0 0 0 0 0 0 0 0 0 0 0 0 0 0 0 0 0 0 0 0 0 0 0 0 0 0 0 0 0 0 0 0 0 0 0 0 0 0 0 0 0 0 0 0 0 0 0 0 0 0 0 0 0.038366232 0 0.0840423872 0 0 0 0 0 0 0 0 0 -0.041074840402 0 0 0 0 0 0 -0.09254940766 0 0 0 0 0 0 0 0.2787763855 0 0 0.103530517 0 0 0 0 0 0 0 0 0 0 0 0 0.043734004 0 0 0 0 0 0 0 0 0 0 0 0 0 0 0 0.179069072468 0 0 0 0 0 0 0 0 0 0 0 0 0 0 0 0 0.00948854542 0 0 0 0 0 -0.0828576364 0 0 0 0 0 0 0 0.2358143724 0 0 0.0843361602 0 0 0 0 0 0 0 0 0 0 0 0 0 0 0 0 0 0 -0.003472288 0 0 0 0 0 0 0 0 -0.27443041188 0 0 0 0 0 0 0 0 0 0 0 0 0 0 0 0 0 0 0 0 0 0 0 0 0 0 0 0 0 0 0 0 0 0 0 0 0 0 0 0 0 0 0 0 0 0.203386269426 0 0 0 0 0 0 0 0 0 0 0 0 0 0 0 0.1044316134 0 0 0 0 0 0 0 0 0 0 0 0 0 0 0 0 0 -0.337408113396 0.0642283214 0 0 0 0 0 0 0 0 0 0 0 0 0 0 0 0 0 0 0 0 0 0 0 0 0 0 0 0 0 0 0 0 0 0.1362856358 0 0.076306745 0 0 0 0 0 0 0 0 0 -0.06683709462 0 0 0 0 0 0 0 0.026444 0 0 0 0 0 0 0 0 0 -0.0265051252 0 -0.14270769922 -0.0228041144 0 0 0 0 0 0 0 0 0 0 0 0 0 0 0 0 0 0 0 0 0 0 0 0 0 0 0 0 0 0 0 0 0 0.2812570004 0 0 0 -0.10049573044 0 0 0 0 0 0 0 0 0 -0.000506399999999985 -0.13874041906 0.040899525366 0 0 0 0 0 0.0867586708 0.235461410778 0 0 0.004848664288 0 0 0 0.3669691372 0.049079233 0 0 0 0.02204375198 0 0 0 0 0 0 0 0 0 0 0 0 0 0.10452082546 0 0 0 0.114192753 0 0 0 0 0 0 0 0 0.0719292 0 0 0.1253228076 0 0 0 0.24755967438 0 0 0 0 0 0 0 0.1237101582 0 0 0 0 0 0 0 0 0 0 0 0 0 0 0.03826149977 0 0 0 -0.073693973726 0 0 0 0 0 0 0 0 0 0 0 0 0 0 0 0 0 -0.08265823576 -0.16634807608 0 0 0 0 0 0 0 0 0 0 0 0 0 0 -0.269296341942 0 0 0 0 0 0 -0.2211143004126 0 0 0 0 0 0 0 -0.0801102 0 0 0 -0.084388774 0 0 0 -0.01165269224 0 0 0 0 0 0 0 0 0 0 0 0 0.03755276666 0.18776516082 0 0 0 0 0 0 0 0 0 0 0 0 0 0 0 0 0 0 -0.04477214 0 0 0 0 0 0 0 0 0 0 0 0 0 0 0.11464912944694 0 0 0 0 0 0 0 0 0 0 0 0 0 0 0 0 0 0 0 0 0 0 0 0 0 0 0 0 0 0 0 0 0 0 0 0 0 0 0 0 -0.196258132 0 0 0 0 0 0 0 0 0 0 0 0 0 0 0 0 0 -0.02622793412 -0.06692733368 0 0 0 0 -0.1500994282 -0.0449756 0 0 0 0 0 0 0 0 0 0 0 0 0 0 0 0 0 0 0 0 0 0 0 0 0 0 0 0 0 0 0 0 0 0 0 0 -0.228568917 0 0 0 0 0 0 0 0 0 0 -0.097670966 0 0 0 0 0 0 0 0 0 0 0 0 0 0 0 0 0 0 0 0 0 0 0 0 0 0 0 0 0 0.17540173782 0 0 0 0 0 0 0 0 0 0 0 0 0 0 0 0 0 0 0 0 0 0 0 0 0 0 0 0 0 0 0 -0.00459820554 0 -0.0562578472 0 0 0 0 0 0 0 0 0 0 0 0 0 0 0 0 0.08173664454 0 0 0 0 0 0 0 0 0 0 0 0 0.18669744818 0 0 0 0 0 0 0 0 0 0.168659308 0 0 0 0 0 -0.0076037716 0 0 0 0 0 0 0 0 0 0 0 0 0 0 0 0 0 -0.10257018658 0 -0.224453407042 0 0 0 0 0 0 0 0 0 0 0 0 0 0 0 0 0 0 0 0 0 0 0 0 -0.094407837972 0 0.180850899 0.0658423424 0.102194383834 0 0 0 0 0 0 0 0 0.0803528869 0 0.034263267 0.306934435328 0 0 0 0 -0.105315718 0 0 0 -0.00117208980799999 0 0 0 0 0 0 0 0 0 0 0 0 0 0 0.17523317484 0 -0.06068262976 0 0 0 0 0 -0.09638232548 0 0 0 0 0 0 0.1850628 -0.226684229784 0 0 0 -0.24860374486 0.33479829192 -0.082353529832 0 0 0 0 0 0 0 0 0 0 0 0 0 0 -0.08069842802 0 0 0 0 0 0 0 0 0 0 0 0 0 0 0 0 0 0 0 0 0 0 0 0 0 0 0 0 0 0 0 0 0 0 0 0 0 0 0 0 0 0 0 0 0 0 0 0 -0.02877195518 0 0 0 0 0 0 0 0 0 0 0 0 0.0777588 0 0 0 0 0 -0.07859637008 0.0490098122 0.07899792974 0 0 0 0 0 0 0.073132154 0 0 0 0 0 0 0 0 0 0 -0.0480671346 0 0 0 0 0 0 0 0 0 0 0 0 0.11288750324 0 0 0 0 -0.0916222924 0 0 0 0 0 0 0.23665126588 0 0 0 0 0 0 0 0.05013528448 0 0 0 -0.230284305152 0 0 0 0 0 0 0 0 0 0 0 0 0 0 0 0.1239834272 0 0 0 0 0 0 -0.07605033234 0 0.0657637661822 0 0 0 0 0 0 0 0 0 0 0 0 0 0 0 0 0 0 0 0 0.081948793 0 0.11964268584 0 0 0 0 0 0 0 0 0 0.03995528858 0 0 0.06144912918 0 0 0 0 0 0 0 0 0 0 0 0 0 0 0 0 0 0 0 0 0 0 0 0 0 0 0 0 0 0 0 0 -0.088080817102 0 0 0 0 0.043417953958 0 0 0 0 0 0 0 0 -0.0321309326 0 0 0.130023856 0 0 0 0 0 0 0 0 0 0 0.09737769586 0 0 0 0 0 0 0 0 0 0 0 0 0 0 0 0 0 0 0 0 0 0 0 0 0 0 0 0 0 0 0 0 0 0 0.0927964066 0 0 0 0 0 0 0 0 0 0 0 0 0 0 0 -0.057281557438 0 0 0 0 0 0 0 0 0.2335833874 0 0 0 0 0 0 0 0 0 0 0 0 0 0 0 0 0 0 0 0 0 0 0 0 -0.03041655 0 0.16920269892 0 0 0 0 0 0 0 0 0.10716904858 0 0 0 0 0 0 0 0 0 -0.01680192484 0 0 0 0 0 0 0 0 0 0 0 0 0 0 0 0 0 0 0 0 0 0 0 0 0 0 0.110547445 0 0 -0.00643259999999999 0 0 0 0 -0.1392486 0 0 0 0 0 0 0 0.0092909932 0 -0.1759087284 0 0 0 0 0 0 0 0 0 0.037460564634 0 -0.1324708586 0 0 0 0 0 0 0 0 0 0 0 0 0 0 0 0 0.1226502882 0 0 0 0 0 0 0 0 0 0 0.284890540044 0 0.049929674 0 0 0 0 0 0 0 0 0 0 0 0 0 0 0 0 0 0 0 0 0 0 0 0 0 0 0 0 0 0 0 0 0 0 0 0.02108582 0 0 0 0 0 0 0 0 0 0 0 0 0.154125637078 0 0 0 0 0 0 0 0 0 0 0 -0.08931159858 -0.04802308268 0 0 0 0 0 0 0 0 0 0 0 0.08687255718 0 0 0 0 0 0 0 0 0 0.03851226056 0 0 0 0 0 0 0 0 0 0 0 -0.0672222 0.0593574 0 0 -0.03257421354 0 0 0 0 0 0 -0.04013881802 0 0 0 0 0 0 0 0 0 0 0 0 0 0 0 0 0 0 0 0 0 0 0 0 0.176742639872 0.02687052904 0 0 0 0 0 0 0 0 0 0 0 0 0 0 0 0 0 0 0 0 0.0960554483566 0 0 0 0 0 0 0 0 0 0 0 0 0 0 0 0 0 0 0 0 0 0 0 0 0 0 0.0496026 0 0 0 0 0 0 0 0 0 0 0 0 0 0 0 0 0 0 0 0 0 0 0 0 0 0 0 0 0 0 0 0 0 0 0 0 0 0 0 0 0 -0.13563828074 0 -0.13710444392 0 0 0 0 0 0 -0.1010638638 0 0 0 0 0 0 0 0 0 0 0 0 0 0 0 0 0 0 0 0 0 0.06840198606 0 0 0 0 0 0 0 0 0 0 0 0 0 0 0.200019964 0 0 0.14082055056 0 0 0 0 0 0 0 0 0 0 0 0 0 0 0 0 0 0 0.1035602202 0.11194939108 0 0 0 0 0 0 0 0.27790365 0 0 0 0 0 0 0 0 0 0 0 0 0 0 0 0 0 0 0 0 0 -0.120899633658 0 0 0 0 0 0 0 0 0 0 0 0.10004096684 0 0 0 -0.0250661962 0.1653907034 0 0 0 0 0 0 0 0 0.110949735274 0 0 0 0 0 0 0 0 0.01120639572 0 0 0 0 0 -0.20342639224 0 0 0 0 0 0.10026539312 0 0 0 0 0 0 0 0 0 0 -0.071535833352 0 0.10076832038 0 0 0 0 0 0 0 0.04442957716 0 0 0 0 0 0 0 0 0 0 0 0 0 0 0 0 0 0 0 0 0 0 0 0 0 0.0997912946 0 0 0 -0.0589373688 -0.1439698684 0 0 0 0 0 0 0 0 0 0 0 0 0.00196026399999999 0 0 0 0 0 0 0 0 0 0 0 0 0 0 0 0 0 0 0 0 0 -0.0891983424 0.09248160932 0 0 0 0 0 0 0 0 0 0 0 0 0.1406023332 -0.1247031688798 0 0 0 0 0 0 0 0 0 0 0 0 -0.17390637338 0 0 0 0 0 0 0 0 0 -0.0954748 -0.16326691298 0 0 -0.12116213811 0 0 0 0 0 0.0887586236 0 0 0 0 0 0 -0.24766199854 0 0 0 0 0 0.0861618 0 0.139351297 0 0.01095162 0 0 0 0 0 0 0 0 0 0 0 0 0 0 0 0 0 0 0 0 0 0 0 -0.008289748 0 0 0 0 0 0 0 0.08831460012 0 0 0 0 0 0 0 0 0.0923634 0 0 0 0 0 0 0 0 0 0 0 0 0 0 0 0 0 0 0 0 0 0 0 0 0 0 0 0 0 0 0 0 0 0 0 0 0 0 0 0 0 0 0 0 0 0 0 0 0 0 0 0 0 0 0 0 0 0 0 0 0 0 0 -0.212126168 0 0 0 0 0 0 0.24107668262 0 0 0 0 0 0 0 0 0 -0.030632966636 0 0 0 0 0 0 0 0 0 0 0 0 0 0 -0.173984941 0 0 0 0 0 0 0 0 0 0 0 0 0 0.1478926958 0 0 0 0 0 0 0 0 0 0 0 0 0 0 0 0 0 0 0 0 0 0 0 0 0 0 0 0.0318632 0 0 0 0 0 0.08973615946 0 0 0 0 0 0 0 0.038618029 0 0 0 0 0 0 0 -0.04068532312 0 0 0 0 0 0 0 0 0 0 0 0 0 0 0 0 0 0 0 0 0 0 0 0 0 0 0 0 0 0 0 0 0 0 0 0 0 0 0 0 0 0 0 0 0 0 0.0357984336 0 0 0 0 0 0 0 0 0 0 0 0 0 0 0 0 0 0 0 0 0 0 0 0 0 0 0 0 0 0 0.07365864176 0 0 0 0 -0.012581070272 0 0 0 0 0 0 0 0 0 0 0 0 0 0 0 0 0 0 -0.07260377436 0 0 0.105432775604 0 0 0 0 0 0 0 0 0 0 0 0 0 0 0 0 0 0 0 0 0 0 0 0 0 0 0 -0.149210766054 0 0 0.117238502 -0.1412088712 0 0 0 0 0 0 0 0 0 0 0 0.00336778179999998 0 -0.1056430373 0 0 0 0 0 0 0 0 0 0 0 0 0 0 0 0 0 0 0 0 0 -0.18919533524 -0.327544238 -0.26260648 -0.1024594232 0 0 0 0 0 0 0 0 0 0 0 0 0 0 0 0 0 0 0 0 0 0 0 0 0 0 0 -0.17447351472 0 0 0 0 0 0 0 0 0 0 0 0.106171154804 0 0 0 0 0 0 -0.0185894 0 -0.071135535 0 0 0 0 0 0 0 0 0.134824408292 0 0 0 -0.0815347374 0 0 0 0 0 0 0 0 0 0 0 0 0 0 0 0 0 0 0 0 0 0 0 0 0 0 0 0 0 0 0 0 0 0 0 0 0 0 0 0 0 0 0 0.106659734372 0 0.105370436794 0 -0.0111066686 0 0 0 0 -0.0131300642 0 0 0 0 0 0 0 0 0 0 0 0 0 0 0 0 0 0 0 0 0 0 0 0 0 0 0 0 0 0 0 0 0 0 0 0 0 0 0 0 0 0 0 0.084828866 0 0 0 0 0 0 0 0 0 0 0 0 -0.0033598 0 0 0 0 0 0 0.230974500038 0 0 0 0 0 0 0 0.0263341447384 0 -0.243181048 0 0 0 0 0 0 0 0 0 0 0 0 0 0 0 0 0 0 0 0 0 0 0 0 0 0 0 0 0 0 0 0 0 0 0 0 0 0 0 0 0 0 0 0 -0.07618832192 0 0 0 0 0 0 0 0 0 0 0 0 0 0 0 0 0 0 0.0903445376 0 0 0 0 0 -0.157122414736 0 0 0 0 0 0 0.03098625502 0 0 0 0 0 -0.0968042906 0 0 0 0 0 0 0 0 0 0 -0.1674456278 0 0 0 0.052486 -0.0295604 0 0.0612903364 0 0 0 0 0 0 0 0 0 0 0 0 0 0.09651062312 0 0 0.0870162207 0 0 0 0.10882756556 -0.075535788 0 0 0 0 0 0 0 0 0 0 0 0 0 0 0 0.0705134848 0 0 0 0 0 -0.1346149368 0 0 0 0 0 0 0 0 0 0 0 0 0 0 0 0 0 0 0 -0.0568567178 0 0 0 0.022725929458 0 0 0 0.16421031576 0 0 0 0 0.1703540576 0 0 0 0 0.28528336254 0 0 0 0 0 0 0 0 0 0 0 0 0 0 0 0 0 0 0.1313342742548 0 0 0 0 0 0 0 0 0 0.09146485002 0 0 0 0 0 0 0 0 0 0.1554009418 0 0.22244132181 0 0 0 0 0 0 0 0 0 0 0 0 0 0.1173597054 -0.00898439999999998 0 0 0 0 0 -0.309475347 0 -0.17171495606 0.12551892104 0 0 0 0 0 0 -0.2691536828 0 0 0 0 0 0 0 0 0.0072216236 -0.17401974916 0 -0.0891033048 0 0 0.0162296 0 0 0 0 0 0 0 0 0 0 0 0 0 0 0 0 0 0 0 0 0 0 0 0 0 0 0 0 0 0 0 0 0 0 0 0 0 0 0 0 0 0 0 0 0 0 0 0 0 0 0 0 0 0 0 0 0 0 0 0 0 0 0 0 0 0 0 0 0 0 0 0 0 0 0 0 0 0 0.0549820729 0 0 0 0 0 0.080158658 -0.06623672 0 0 0 0 0 0 0 0 0 -0.12764049792 0 0 0 0 0 0 -0.1027412718 -0.0292189544 0 0 0 0 0 0 0 0 0 0 0 0 0 0.15775081582 0 0 0 0 0 0.1809979034 0 0 0 0 0 0 0 0.01905191338 0 0 0 0 0 0 -0.16706244354 0 0 0 0.2722977944 0 0 0 0 0 0 0 0 0 0 0 0 0 0 0 0 0 0 0 0 0 0 0 0 0 0 -0.0431213604 0 0 0 0 0 0 0 0 0 0 0 0 0 0 0 0 0 0 0 0 0 0 0 0 0.01066396286 0 0 0 0 0 0 0 0 0 0 0 0 0 0.1112046658 0 0.28066778802 0 -0.05713520784 0 0 0 0 0 0 0 0 0 0 0 0 0 0 0 0 0 0 0 0 0 0 0 0 0 0 0.21572027454 0 0 0 0 0 0.02528459632 0 0 -0.1316352614 0 0 0 0 0 0 0 0.132911963 0 0 0 0 0 0 0 0 0 0 0 0 0 0 0 0 0 0.23232532466 0.10870628628 0 0 0 -0.08446937154 0 0 0 0 0 0 0 0 0 0 0.13294980732 0 0 0 0 0.0910058 0 0 0 0 0 0 0 0 0 0 0 0 0 0 0 0 0 0 0 0 0 0 0 0 0 0 -0.04341938726 0 0 0 0 0 0 0 0 0 0 0 0 0 0 0 0 0 0 0 0 0 0 0 0 0 0 0 0 0 0 0 0 0 0 0.13240386545 -0.00906181612 0.1340462384 0 0 0 0 0 0 0 0 0 0 0 0 0 0 0 0 0 0 0 0.31127078844 0.1897817638 0 0 0 0 0 0 0 0 0 0 0 -0.0805492 0 0 0 0 0 0 0 0 0 0 0 0 0 0 0 0 0 0 0 0 0 0.00463788407999999 0 0 0.0153550878 0 0 0 0 0 0 0 0 0 0 0 0 0 0 0 0 0 0 0 0 0 0 0 0 0 0 0 0 0 0 0 0 0 0 0 0 0 0 0 0 0 0 0 0 0 0 0 0 0 0 0 0 0 -0.0958369577 0 0 0 0 0 0 -0.11846868804 0 0 0 0 0 0 0 0 0 0 0 0 0 0 0 0 0 0 0 0 0 0 0 0 0 0 0 0 0 0 0 0 0 0 0 0 0 0 0 0 0.0992890116 0 0 0 0 0 0 0 0 0 0 0 0 0 0 0 0 0 0 0 0 0 -0.1041663141 0 0 0 0 0 0 0 0 0 0 0 0.175542624542 0 0 0 0 0 0 0 0 0 0 0 0 0 0.016220621 0 0 0 0 0 0 0 0 0 0 0 0 0 0 0 0 0 0.039665840772 0 0 0 0 0 0 0 0 0 0 0 0 0 0 0 0 0 0 0 0 0 0 0 0 0 0 0 0 0 0 0 0 0 0 0 0 0 0 0 0 0 0 0 0 0 0 0 0 0 0 0 0 0 0 0 0 0 0 0 0 0 0 0 0 0 0 0 0 0 0 0 0 0 -0.09179768632 0 0 -0.012648956 0 0 0 0 -0.0143337616 0.04873165044 0 0 0 0 0 0 0 0 0 0 0 0 0 0 0 0 0 0 0 0 0 0 0 0 0 0 0 0 0 0 0 0 0 0 0 0 0 0 0 0 0 0 0 0 0 0 0 0 0.03974667164 0 0 0 0.12153131186 0 -0.001673329478 0 0.0187008 0 0 0 0 -0.17465371602 0 0 0 0 0 0 -0.02050215324 -0.0679502 0 0 0 0 0 0 0 0 0 0 0 0 0 0 0 0 0 0.00781071648000002 0 0 0 0 0 0 0 0 -0.15267000822 0 0 0 0 0 0 0 0 0 0 -0.0419941546 0.02374591782 0.1022798896 0 0 0 0 0 0 0 0 0 0 0 0 0 0 0 0 -0.357983363188 0 0 0 0 0 0 0 0 0 0 0 0 0 0.04712709492 0 0 0 0 0 0 0 0 0 0 0 0 0 0 0 0 0 0 0 0 0 0 0 0 0 0 0 0.1155085402 0 0 0 0 0 -0.08921829476 0 0.00493278698599999 0 0 0 0 0 0 0 0 0 0 0 0 0 0 0 0 0 0 0 0.16285111384 0 0 0 0 0 0 0 0 -0.07567355728 0 -0.0147037618 0 0 0 0 0 0 0 0 0.056535609476 0 0 0 0 0 0 0 0 0 0 0 0 0 0 0 0 0 0 0 0 0 0 0 0 0 0.15776014788 -0.12359222592 0 0 0 0 0 0 0 0 0.023871948934 0 0 0.1836858186 0 0 0 0 0 0 0 0 0 0 0 0 0 0 -0.0447828488 0 0 0 0 0 0 0 0 0 0 0 0 0 0.0593470154 0 0 -0.000880760056000005 0 0 0 0 0 0.1441962224 0 0 0 0 0 0 0 0 0 0 0 0 0 0 0 0 0 0 0 0 0 0 0.1385265786802 0 0 0 0 0 0 0 0 0 0 0 0 0 0 0 0 0 0 0.17544738302 0 0 0 0 0.0681476962 0 0 0 0 0 0 0 0 0 0 0 0 0 0 0 0 0 0 0 0 0 0 0 0 0 0 0 0 0 0 0 0 0 0 0 0 0 0 0 0 0 0 0 0 0 0 0 0 0 0 0 0 0 0 0 0 0 0 0 0 0 0 0.05129600436 0 0 0 0 0 0 0 0 0 0 0 0 0 0 0 0 0 0 0.1684630622 0.2185873147 -0.24726942416 0 0 0 0 0 0 0 0 -0.1910001228 0 0 0 0 0 0 0 0 0 0 0 0 0 0 0 0 0 0 0 0 0 0.1993897415 0 0 0.0718613104 0 0 0 0.04385798312 0 0 0 0 -0.0631840874 0 0 0 0 0 0 0 0 0.0052676262 0 0 0 0 0 0 0 0 0 0 0 0 0 0 0 -0.0427272636 0 0 0 0 0 0 0 0 0 0 0 0 0 0.072333872 0 0 0 0 0 0 0 0.180089815 0 -0.09743478046 0 0 0 0 0 0.2907807726 0 0 0 0 0 0 0 0.08867625968 0 0.31627157432 0 0 0.2112840168 0 0 0 0 -0.0905295562 0 0 0 0 0 0 0 0 0 0 0 0 0 0 0 0 0 0 0 0 0 0 0 0 0.312048854028 0 0 0 0 0.0385637848 0 0 0 0.110903453 0 0 0 0 0 0 0 0 0 0 0 0 0 -0.062106266 0 0 0 0 0 0 0 -0.08654053378 0 0 0 0 0 0 -0.037394856804 0 -0.136796785364 0 0 0 0 0 0 0 0 0 0 0 0 -0.10143239686 0 0 0 -0.0695201326 -0.09367296184 0 0 0 0 0 0 0 0 0 0.1041182212 0 0 0 0 0 0 0 0 0.05712814636 0 0.0686326292 -0.147933312 0 0 0 0 0.3506502652 0 0 0.10897859524 0.0162778636 0 0 0 0 0.017654703 0 0 0 0 0 0 0 0.040495183698 0 0.01407109324 0 0 0 0 0.2234616894 0 0 0 0 0 0 0 0 0.2836752177 0 0 0 0 0.03003838786 0 0 0 0 0.08721797412 0 0 0 0 0 0 0 0 -0.0578116 0 0 0 -0.1869519801 0 0 0 0 0 0 0 0 0 0 0 0 0 0.137720352 0 0.01377920543 0 0 0 0 0 0 0 -0.074507426416 0 0 0 0 -0.016000911058 0 0 0 0.144976292 0 0 0 0 0 0 0 0 0 0 0.1542915362 -0.03303646556 -0.18674656 0 0 -0.2331906224 -0.325075589 0 0 0 0 0.1218663051 0 0 -0.0706922 0 0 0 0 0 0 0 0 -0.24834215272 0 0 0 0 0 0 0 0 0 0 0 0 0 0.20075190174 0.1382466236 0 0 0 0 0 0 0 0 0 0 0 0 0 0 0 0 0 0 0 0 0 0 0 0 0.161703932 0 0 0 0 0 0 0 0 0 0 0 0 0 0 0 0 0 0 0 0 0 0 0 0 0 0.178098197176 0 0 0 0 0 -0.0106858742 0 0 0 0 0 0 0 0 0 0 0 0 -0.037068308 0 0 0 0 0 0 0 0 0 0 0 0 0 0 0 0 0.03062608826 0 0 0 0 0 0 0 -0.07041661904 0 -0.1186007142 0 0 0 0 0 0 0 0 0.137952924 0 0.25451386574 0.06874072256134 0 0 0 0 0 0 0 0 0 0 0 0 0 0 0 0 0 0 0 0 0 -0.1947002848 0 0 0 0 0 0 0 0 0 0 0 0 -0.05396894 0 0 0 0 0 0 0 0 0 0 0 0 0 0 0 0 0 0 0 0 0 0 0 0 0 0 0 0 0 0.09165531328 -0.07216394222 0 0 0.09045733772 0 0 0 0 0 0 0 0 0 0 0 0 0 0 0 -0.0784286758 0 0 0 0 0 0 0.00809847859999999 -0.12881609704 0 0.1828847414 0 0 0 0 0 0 0 0 0 0 0 0 0 0 0 0 0.1067790976 0 0 0 0 0 0 0.1420846477 0.18075396494 0 0 0 0 0 0 0 0 0 0 0 0 0 0 0 0 0 0 0 0 0 0 0 0 0 0 0 0 0 0 0 0 0 0 0 0.134031392 0 -0.07543315828 -0.00337192799999999 0.0147422662 0 0 0 0 0 0 0 0 0.089480601732 0 0 0 0 0 0.154883832 0.163308724 0 0 0 0 0 0 0 0 0 0 0 0 0 0 0.1267498666 0 0.1878366425268 0 0 0 0 0 0 0 0 0 0 0 0 0 0 -0.11925110638 0 0 0 0 0 0 0 0 0 0 0 0 0 0.0488181984 0.248172246 0 0 0 0 0 0 0 0 0.0812798562 0 0 0 0 0 0 0.04580977522 0 0 0.13469101512 0 0 0 0 0 0 0 0 0 0 -0.0451018626 0 0 0 0 0 0 0 0 0 0 0 0 -0.0923022 0 0 0 0 0 0 0.11951886296 0 0 0 0 0 0 0 0 0 0 0 0 0 0 0 0 0 0 0 0 0 0 0 0 0 0 0.1341256356 0 0 0 0 0 0 0 0 0 0 0 0 0 0 -0.1051484 0.136375995138 0 0 0 0 0 0 0 0 0 0 0 0 0 0 0 0 0 0 0 0 0 0 0 0 0 0 0 0 0 0 0 0 0 0 0 0 0 0 0 0 0 0 0 0 0 0 0 0.039368 0 0 0 0 0 0 0 0 0 0 0 0 0 0 0 0 0 0 0 0 0 0 0 0 0.07593650856 0 0 0 0 0 0 0 0 0 0 0 0 0 -0.140349924 0 0 0 0 0 0 0.00843731528 0 0 0 0 0 0 -0.0351305539 0 0 0 0 0 0 0 0 0 0 0 0 0 0 0 0 0 0 0 0 0 0.16574145958 0 0 0 -0.06849441183342 0 0 0 0 0 0 0 0 0 -0.19593568472 0 0.1395191902 0.011696172882 0 0 0 -0.13209404826 0 0 0 0 0 0 0 0 0 0 0 0 0 0 0 0 0 0 0 0 0 0 0 0 0 0 0 0 0 0 0 0 0 0 0.036482693 0 0 0 0 0 0 0 0 0 0 0 0 0 -0.267314906176 0 -0.0283080004 -0.1405907702 0 0 0 0 0 0 0 0.0645468262 0 0 0 0 0 0 0 0 0 0 0 0 0 0 -0.084693518526 0 0 0 0 0 0 0 0 0 0 0 0 0 0 0 0 0 0.0312222312 0 0 0 0 0 0 0 0 0 -0.04696443718 0 0 0 0 0 0 0 0 0 -0.1368201098 0 0 0 0 0 0 0 0 -0.089194738092 0 0 0 0.1687306592 0 0.09871537288 0 0 0 0 0 0 0 0 0 0 0 0 0 0 0 0 0 0 0 0 0 0 0 0 0.078626923032 0 0 -0.173797320376 -0.266769957 -0.100822677 0 0.092065754 -0.08014571248 0 0 0 0 0 0 0 0 0 0 0 0 0 0 0 0 0 0 0 0 0 0 0 0 0 0 0 0 0 0 0 0.3476315506 0 0 0 0 0 0 0 0.12247295792 0 0 0 0 0 0 0.07471869229 0 0 0 0 0 0 0 0 0 0 0 0 0 0 0.145399714578 0 0 0 0 0 0 0 0 0 0.3235319228 0 0.00352550828000001 0 0.159887174 0 0 0 0 0 0 0 0 0 0 0 0 0 0 0 0 -0.04884608928 0 0 0 0 0 0 0 0 0 0 0 0 0 0 0 0 0.029079248 0 0.050413065278 0 0 0 -0.0963823372 0 0 0 0 0 0 0 0 0 0 0 0 0 0 0 0 -0.0070534 0 0.026740824 0 0 0 0 0 0 0 0 0 0 0 0 0 0 0 0 0 0 0 0 0 0 0 0 0 0 0 0 0 0.08786233906 0 0 0 0 0.1461017014 0 0 0 0 0 0 0 0 0 0 0 0 0 0 0 0 0 0 0 0 0 0 0 0 0 0 0 0 0 0 0 0 0 0 0 0 0 0 0 0 0 0 0 0 0 0 0 0 0 0 0 0 0.18689175296 0 0 0 0 0 0 0 0 0 0 0 0 0 0.119913256 0.2101998878 0 0 0 -0.10336252371 0.08084833 -0.0680324 0 0 0 0 0 0 0 0 0 0 0 0 0 0 0 0 0.101537313984 0 0 0 0 0 0 0 0 0 0 0 0 0 0 -0.0625950655154 0 0 0 0 0 0 0 -0.0185038 0 -0.172958323128 0 0 0 0 0 0.0599766 0 0 0 0 0 0 0 0 0 0 0 -0.1021518 0 -0.0338385446 0 0 0 0 0 0 0 0 0.065007989 0 0.17869921456 0 0 0 0.12078935028 0 0 0 0 0 0 0 0 0 0 0 0 0 0.224282124862 0 0 0 0 0 0 0 0 0 0 0.155029852 0 0 0.052408710786 -0.044285374 0 0.18585481042 0 0 0 0 0.080118448386 0 -0.0449587415 0 0 0 0 0 0 0 0 0 0 0 0 0 0 0 0.22247005628 0 0 0 0 0 0 0 0 0 0 0 0.04037567418 0 0 0 0 0 -0.14920237262 0 0 0 -0.06630200718 0 0.0415213374 0 0 0 0 -0.00397640180000001 0 0 0 -0.14367880212 0 0 0 0 0 -0.004873658 0 0 0 0 0 0 0 0 0 0 0 0 0 0 0 0 0 0.0191594 0 0 0 0 0 0 0.04402813612 0 0 0 0 0 0 0 0 0 0 0 0 0 0 0 0 0 0 0 0 0 0.14675199298 0 0 0 0 0.086770294574 0 0 0 0 0 0 0 0 0 0 0 0 0 0 0.1678678864 0 0 0 0 0 0 0 0 0.1360978982 0 0 0 0 0 0 0 0 0 0 0 0 0 0 0 0 0 0 0 0 0 0 0 0 0 0 -0.0277354 0 0 0.05815783922 0 0 0 0 0 0 0 -0.1394726972 0 0 0 0 0 -0.022572 0.00189120351400001 0.062303509 -0.178232144 0 0 0 0 0 0 0 -0.0603958322 0 0.33044009693 0 0.28077954448 0 0 0 0 0 0 0 0 0.39316491128 0.02125282693 0 0 0 0 0 0 -0.2360874362 0 0 -0.0643760501 -0.07244483792 0 0 0 0 0 0.1021381612 0 0 0 0 0 0 0 0 0 0 0 0 0 0 0 0 0 0 0 0 0 0 0 0 0 -0.03197491938 0 -0.0905294214 0 0 0 0 0 0 0 0 0 0 0 0 0 0 0 0 0 -0.1210136 0 0 0 -0.229639567568 0 0 0 0 0 0 0 0 0 0 0 0 0 0 0 0 0 0 0 0 0.02750116222 -0.0559529508 0 0 0 0 0 0 0 -0.10662143 0 0.11959666124 0 0 0 0 0.13210090292 0 0 0 0 0 0 0 0 0 0 0 0 0 0 -0.019122539862 0 0 0 0 0 0 0 0.09833418322 0 0 0 0 0 0 0 0 0 0 0 0 0 0 0 0 0 0 0 0 0 0 0 0 0 0 0 0 0 0 0 0 0 0.30629579355 0 0.1352565296 0 0 0 0 0 0 0 0 0 0 0 0 0 0 0 0 0 0 0 0 0 0 0 0 0.1556597513 0 0 0 0 0 0 0 0 0 0 0 0 0 0 0 0 0 0 0 -0.07532971492 0 0 0 0 0 0.04120401976 0 0 0.05955567772 0 0 0 0 0 0 0 0 0 0 0 0 0 -0.1800610832 0 0 0 0 0 0 0 0 0 0 0.017035344868 0 0 0 0 0 0 0 0 0 -0.080481726118 0 0 0 0 0 0 0 0 0 0 0 0 0 0 0 0 0 0 0 0 0 -0.1039082 -0.054390658 0 0 0 0 0 0 0 0 0 -0.23779228936 0 0 0 0 0 0 0 0 0 0 0 0 0 0 0 0 0 0 0 0 0 0 0 0 0 0 0 0 0 0 0 0 0 0 0 0 0 0.1871336788 0.1748340538 0.0979782344 0 0 0 0 0 0 0 0 0 0 0.164515735284 0 0 0 -0.01221800462 0 0 0 0 0 0 0 0 0 0 0 0 0 0 0 0 0 -0.1554004287996 0 0 0 0 0 0.1214403388 0 0 0 0 0 0 0 0 0 0.0136366 0 0 0.0195284366344 0 0 0 0 0.0503715605 0 0 0 0 0 0 0 0 0 0 0 0 0 -0.03836375 -0.1629238 0 0 0 0 0 0 -0.1270419396 0 0 0 0 0 0 0.10334396556 0 0 0 0 -0.1724388058 0 0 0 0 0 0 0 0 0 0 0 0 0 0 0 -0.04987672722 0 0 0 0 0.00979128853 0 0 0 0 0 0 0 0 0 0 0 0 0 0 0 0 0 0 0 0 0 0 0 0.1145896378 0 0 0 0 0 0 0 0 0 0 0 0 0 0 0 0 0.04332312682 0 0 0 0 0 0.27850276666 0 0 0 0 0 0 0 0 0 0 0 0 0 0 0 0 0 0 0.0881713665508 0 0 0 0 0 0 0 0 0 0 0 0 0 0 0 0 0 0 0 0 0 0 0 0 0 0 0 0 0 0 0 0 0 0 0 0 0 0 0 0 0 0 0 0 0 0 0 0 0.134112169 0 0 0.08531111472 -0.0312169884 0 0 0 0 0 0 0 0 0 0 0 0 0 0 0 0 0 0.15593017896 0 0 0 0 0 0 0 0 0 0 0 0.152163770148 0 0 0 0 0 0 0 0 0 0 -0.0436823402 0 0 0 0 0 0.004325969036 0.123550736 0 0 0 0 0 0 0 0 0 0 0.18277879298 0 0 0 0 0 0 0 0 -0.01740456686 0 0 -0.0498625372 0 0 0 0 0 0 0 0 0 0 0 0 0 0 0 0 0 0.0896514364 0 0 0 0 0 0 0 0 0 0 0 0 -0.10175075478 -0.1146740636 -0.29614962356 0 0 0 0 0 0 0 0 0 0 0 0 0.114077964056 0 0 0 -0.060171429726 0.00897342769999999 0.058752610738 0 0 0 0 0 0 0 0 0.210080104332 0.14416924002 0 0.162646252 0.0690814 0 0 0 0 0 0 0 0 0.0266160354 0 0 0 0 0 0 0 0 0 0 0 -0.09511631652 0 0 0 0 0 0 0 0 0 0 0 0 0 0 0 0 0 0 0 0 0 0 0 0 0 0 0 0 0 0 0 0 0 0 0.1729296918 0 0 0 0 0 0 0 0 0 0 -0.0383230102 0 0 0 0 0 -0.0987422456 0 0 0 0 0 0 0 0 0 0 0 0 0 0 0 0 0 0 0 0 0 0 0 0 0 0 0 0 0 0 0 0 0 0 0 0 0 0 0 0 0 0 0 0 0 0 0 0 0 0 0 0 0 0 0 0 0 0 0 -0.1364936308 0 0 0 0 0 0 0 0 0 0 -0.055981333994 0 0 0 0 0 0 0 0.01827243108 0 0 0 0 0 0 0 0 0 0 -0.051150155296 0 0.204670974 0 -0.21810325508 0 0.11487906106 0 0 0 0 0 0 0 0 0 0 0 0 0 0 0 0 0 0 0 0 0 0 0.1415737702 0 0.030370987648 0 0 0 0 0 0 0 0 0 0 0 0.0117055729772 -0.0986029928 0 0 -0.1073659232 0 0 0 0 0 0.217192381564 0 0 0 0 0 0 0 0 0 0 0 0 0 0 0 -0.08255268282 0 0 0 0 0 0 0 0 0 0 0 0 0.0312589404 0 0 0 0 0 0 0 0.258616425668 0 0 0 0 0 0 0 0 0.0649300284 0 0 0 0 0 -0.100045557918 0 0 0 0 0 0 0 0 0 0 0 0.064994988 0 0 0 0 0 0 0 0 0 0 0 0 0 0 0 0 0.12350524094 0 0 0 0 0 0.34011703764 0 0 0 0 0 0 0 0 0 0 0 0 0 0 0 0 0 0 0 0 0 0 0 0.07367837518 0 0 0 0 0.14524181976 0 0 -0.024307693 0 0 0 0 0 0.16001761425 0 0 0 0.1620169059 0 0 0 0 0.2320699962 -0.025931178 -0.0725202708 0 0 0 0 0 0 0 0 0 0 0 0 0 0 0 0 0 0 0 0 0 0 -0.092806877774 0 0 0 0 0 0 0 0 0.000108635480000007 0 0 0 0 0 0 0 0 0 0 0 0 0 0 0 0 0 0 0.0755235436 0 0 0 0 0 0 0 0 0 0 0 0 0 0 0 0 0 0 0 0 0 0.0932969139 -0.012107274264 0 0 0 0 0 0 0 0 0 -0.18929902778 0 0 0 0.0204108536944 0 0 0 -0.087594372814 0 0 0 0 0 0 0 0 0 0 0 0 0 0 0 0 0 0 0 0 0 0 0 0 0 0 0 0 0 0 0 0 0 0 0 0 0 0 0 0 0 0 0 0 0 0 0 0 0 0 0 0 0 0 0 0 0 0 0 0 0 0 0 0 0 0 0 0 0 0 0 0 0 0 0.00933439999999998 0 0 0 0 0 0 0 0 0 0 0 0 0 0 0 0 0 0 0 0 0 0 0 0 -0.0445998796 0 0 0 0 0 0 0 0 0 0 0 0 0 0 0 0 0 -0.166429683938 0 -0.099386616234 0 0 0 0 0 0 0 0 0 0 0.0750252 0 0 0 0 0 0 0 0 0 0 0 0 0 0 0 0 0 0 0 0 0 0 0 -0.0444658264 0 0 0 0 0 0 0 0 0 0 0 0 0 0 0 0 0 0 0 0.038069526 0 0 0 0 0 0 0 0 0.2649956544 0 0.18307556804 0 0 0 0 0 0 0 0 0 0 0 0 0 0 0 0 0 0 0 0 0 0 0 0 0 0 0 0 0 0 0 0 0 0 0 0 0 0 0 0 0 0 0 0 0 0 0 0 0 0 0 0 0 0 0 0.059788683 0 0 0 0 0 0 0 0 -0.1434074932 0 0 0 0 0 0 0 0 0 0 0 0 0 0 0 0 0 0 0 0 0 0 0 0 0 0 0 0 0 0 0 0 0 0 0 0 0 0 0 0 0 0.1018229794 0 0 0 0 -0.19114040928 0 0 0 0 0 0 0 0 0 0 0 0 -0.109435864644 0 0 0 0.1724753308 0 0 0 -0.08643349788 0 0 0 0 0 0 0 0 0 0 0 0 0 0 0 0 0 0.0210981336 0 0 -0.0566034 -0.137790376 0 0 0 0 0 0 0.14582646228 0 0 0 -0.16718700638 0 0 0 0 -0.2333151525 0 0 0 0 0 0 0 0 0 0 0 0 0.288715716 0 0 0 0 0 0 0 0 0 0 0 0 0 0 0 0 0 0.019088180072 0 0 0 0 0 0 0 0 0 -0.05293218796 0 0 0 0 0 -0.01774013706 0 0 0 0 0 0 0 0 0 0 0 0.02666777137 0 0 0 0 0 0 0 0 0 0.14566847647 0 0 0 0 0 0 0 0 0 0 0 -0.17924901366 0 0 0 0 0 -0.0182203546 0 0 0 0 0 0 0 0 0 0 0 -0.175198563366 0 0 0 0 0 0 0 0 0 0.2734545434136 0 0 0 0 0 0 0 0.1644819166 0 0 0 0 0 0.037317488 0 0 0 0 0 0 0 0 0 0 0 0 0 0 0 0 0 -0.00793823199999999 0 0 0 0 0 0 0 0 0 0 0 0 0 0 0 0 0 0 0 0 0 0 0.1513078056 0 0 0.0712427448 0 0 0 0 0 0 0 0 -0.025903224 0 0 0 0 0 0 0 0 0 -0.0193496748 0 0 0 0 0 0 0 0 0 0 0 0 0 0 0 0 0 0 0 0 0 0 0 -0.033644707014 0 0 0 0 0 0 0 0 0.019073186 0 0 0 0 0 0 0 0 0 0 0 0 0 0 0 0 0 0 0.06027959628 0 0 -0.1097235956 0 0 -0.18791074646 0 0 0 0 0 0 0 0 0 0 0 0 0 0 0 0 0 0 0 0 0 0 0 0.07484583 0 0.127294088 0 0 0 0 0 0 0 0.1510478 0 0 0 0 0 0.096404417354 0 0 0.24865704778 0 0 0 0 0 0 0 0 0 0 0 0 0 0 0 0 0 0 0 0 0 0 -0.13999128836 0 0 0 0 0 0 0 0 0 0 0 0 0 0 0 0 0.0528527606 0 0 0 0 0 -0.02600206278 0 0 0 0 0 -0.028440174 0 0 0 -0.172602 0 0 0 0 0 0 0 0.160693442 0 0 0 0 0 0 0 0 0 0 0 0 0 0 0 0 0 0 0 0 0 0 0 0 0 0 0 -0.01316781368 0 0 0 -0.02597890376 -0.104446627444 0 -0.0944192933 0 0 0 0 0 0 0 0 0 0 -0.194407041094 0 0 0 0 0 0 0 0 0 0 -0.252730381 0 0.18757049304 0 0 0 0 0 0 0 0 0 0 0 0 0 0 0 0 0 0 0 0 0 0 0 0 0 0 0 0 0 0 0 0 0 0 0 0 0 0 0 0 0 0 0 0 0 0 0.03957212908 0 0 0 0 0 0 0 0 0 0 0 0.00338322197446 0 0 0 0 0 0 0 0 0 0.185623968972 0 0 0 0 0 0 0 0 0 0 0 0 0 0 0 0 0 -0.01481183916 0 0 0 0 0 0 0 0 0 0 0 0 0 0 0 0 0 0 0.0304988463 0 0 0 0 0 0 -0.1383377102 0 0 0 0 0 0 0 0 0 0 0 0 0 0 0 0 0 0.216289468988 0 0 0.22963002782 0 0 0 0 0 0 0 0 0 0 0 0 0 0 0 0 0 0 0 0 0.16031084378 0 0 0 0 0 0 0 0 0 0 0 0 0 0 0 0 0 0 0 0 0 0 0 0 -0.1003831462 0 0 0.17864792172 0 -0.1969711 -0.143438826 0 0 0 0 0 0 0 0 0 0 0 0 0 0 0 0 0 0 0 0 0 0 0 0 -0.1562791303 0 0 0 0 0 0 0 0 0 0 0 0.01352958336 0 0 0 0 0 0 0 0.16694214716 0 0 0 0 0 0 0 0 0 0 0 0 0 0 0 0 -0.18604695508 -0.32630312032 0 0 -0.1900801588 0 0 0 0 0 0 0 0 0 0 -0.3280131416 -0.02940104586 0 0 0 0 0 0 0 0 0 0.0893202974 0.0960798016 0 0 0 0 0 0 0 0 0 0 0 0 0 0 0 0 0 0 0 0 0 0.07087487951 0 0 0 0 0 0 0 0 0 0 0 0 0 0 -0.168309188 0 0 0 -0.0439668294 0.11424371 -0.1754118 0 0 0.157975825196 0 0 0 0 0 0.0987039772 0 0 0 0 0 0 0.234363858 0 0 0 0 0 0 0 0 0 0.131492421742 -0.054643234 -0.06542591644 0.14468214146 0 0 0.2504737244 0 0 0 0 0 0 0 0 0 0 0 0 0 0 0 0 0 0 0 0 0 0 0 0 0 0 0 0 0 0 0 0 0 0.18325992022 0 0 0 0 0 0 0 0 -0.0310141108 0 0 0 0 0 0 0 0 0 0 0 0 0 0 0 0 0 0 0 0 0 0 0 0 0 0 0 0 0 0 0 0 0 0 0 0 0 0 -0.036313691694 0 0 0 0 0 0 0 0 0 0 0 0 0 0 0 0 0 0 0 0 0 0 0 0 0 0 0 0 0 0 0 0 0 0 0 0 0 0 0 0 0 0 0.0155130397 0 0 0 0 0 0 0 0 0 0 0 0 0 0 0 0 0.12361811694 0 0 0 0 0 0 0 0 0 0 0 0 0 0 -0.05120564688 0 0 0 0 -0.111011051662 0 0 -0.135922413174 0 0 -0.1018323180332 0 0 0 0 0.181694546 0 0 0 0 0 0 0 0 0 0 0 0.09923218258 0 0 0 0 0 0 0 -0.1392543 -0.151855686956 0 0 0 0 0 0 0 0 0 0 0 0 0 0.0246911142 -0.092267488 0 0 0 0 0 0 0 0 0 0 0 0 0.0522320006966 0 0 0 0 0 0 0 0 0 0 0 0 0 0 0 0 0 0 0 0 0 0 0 0 0 0 0 0 0 0 0 0 0 0 0 0 0 0 0 0 0 0 0 0 0 0 0 0 0 0 0.22081933164 0.123482280496 0.122251366 0 0 0 0 0 0 0 0 0 0 0 0 0 -0.076787863678 0 0 0 0 0 0.0296126620026 0 0 0 0 0 0 0 0 0 0 0.072352756942 0 0 0 0 0 0 0 0 0 0 0.018341318564 0 0.00276362719999999 0 0 -0.0136500456 0 0 0 0 0 0 0 0 0 0 0 -0.092544483884 0 0 0 0 0 0 0 0 0 0 0 0 0.01177095574 0 0 0 0 0 0 0 0 0 0 -0.00910160000000002 0 0 0 0 0 0 0 0 0 0 0 0 0 0 0 0 0 0 0 0 0 0 0 0 0 0 0.29512197526 0 0 0 0 0 0 0 0 0 0 0 -0.0572946676 -0.16783037006 0 0 0 0 0.194263516 0 0 0 0 0 0 0 0 0 -0.1091130276 0 0 0 0.05994537922 0 0 0 0 0 0 0 0 0 0 0 0 0 0 0 0 0 0 0 0 -0.024278196624 0 0 0 0 0.046107247176 0 0 0 0 0 0 0 0 0 0 0 0 0 0 0 0 0 0.01616153876 0.0267717181 0 0 0 0 0 0 0 0 0 0 0 0 0 0 0 0 0 0 0 0 0 0 0 0 -0.1078027918 0 0 0 0 0 -0.09878841308 0 0 0 0 0 0 0 0 0 0 0 -0.057870528 0 0 0.202891396 0 0 0 0 0 0 0 0 0 0 0 0 0 0 0 -0.26702297224 0 0 0 0 0 0 0 0 0 0 0 -0.03931594898 0 0 0 0 0 0 0 0 0 0.15933258608 0 0 0 0 0 0 0 0 0 0 0 0.05793392098 0 -0.01859343914 0 0 0.1628169644 0 -0.0758256 0 0 0 0 0 0.01903810522 0 0 0 0 0 0 0 -0.151087510834 0 0 0 -0.19954942784 0 0 0 0 0 0 -0.1104586 -0.2526226288 0 0 0 -0.26488001902 0 0 0 0 0 0 0 0 0 0.04440402254 0 0 -0.084289633 0 0 0 0 0 0 0 0 0 0 0 0 0 -0.00424837918999999 0 0 0 0 0 0 0 -0.09988752016 0 0 0 0 0 0 0 0 0 0 0 0 0.102787858 0 0 0 0 0.076271435 0 0 0 0 0 0 0 0 0 0 0 0 0.07175251644 0.1251700402 0 0 0 0 0 0 0 0 0 -0.21691350584 0 0 0 -0.021209409148 0.01365938068 0 0 0 0 0 0 0 0 0 0 0 0 0 0 -0.0459831864 0 0 0 0 0 0 0 0 0 0 0.09851711232 0 0 0 0 0 0 0 0 -0.0579236 0 0 0 0 0 -0.109038332292 0 0 0 0 0 0 0 0 0 0 0 0 0 0 0 0 0 0 0 0 -0.1244512958 0 0 0 0 0 0 0 0.057688198234 0 0 0 0 0 0 0 0.00121739999999999 0 0 0 0 0 0 0 0 0 0 0 0 0 0 0 0 0 0 0 0 0.1507400825676 0 0 0 0 0 0 0 0 0 0 0.0459125406 0 0 0 -0.260098473368 0 0 0 0 0 0 0 0 0 0 0 0 0 0 0 0 0 0 0.116181592 0 0 0 0 0.18902077932 0 0 0 0 0 0 0 0 0 0 0 0 0 0 0 0.166925714 0 0 0 0 0 0 0 0 0 0 0 -0.04432633858 0 0 -0.0040228 0 0.19332105014 0 0 0 0 0 0 0 0 0 0 0 -0.13552283218 0 0 0 0.14791935539 -0.1307218 0 0 0 0 0.15819099112 0 0 0 0 0 0 0 -0.2243003 0 0 0 0 0 0 0 0 0 0 0 0 0 0 0 0.1477697 0 0 -0.01612178564 0 0 0 0 0 0 0 0 0 0 0 0 0 0 0 0 0 0 0 0 0 0 0 0 0 0 0 0 0 0 0 0 0 0 -0.1071909958 0 0 0 0 0 0 0 0 0 0 0 0 0 0 0.09189666582 0 0 -0.195982264684 0.00714537800000001 0 0 0 0 0 0 0 0 0 0 0 0 0 0 0 0.158773 0 0 0 0 0 0 0 0 0 0 0 0 0 0 0 0 0 0 0 0 0 0 0 0 0 0 0 0.03432739076 0 0 0 0 0.0958264143 0 0 0 0 0 0 0 0 0 0 0 0 0 0 0 0 0 0 0 0 0 0 0 0 0.166139035228 0 0 0 0 0 0 0 0 0 0 0 0 0 0 0 0 0.1260036906 0 0 0 0 0 0 0 0 0 0 0 0 0 0.066768065 0 0 0 0 0 0 0 0 0 0 0 0 0 0 0 0 0 0 0 0 0 0 0 0 0 0 0 0 0 0 0.1079425289986 0 0 0 0 0 0 0 0 0 0 0 0.1096851054 0 0 0 0 0 0 0 0 0 0 0 0 0 0 0 0 0 -0.139470103298 0 0 0 0 0 0.0300036 0 0 0 0 -0.12446417 0 0 0.06413621024 0 0 0.102833100754 0 0 0 -0.17902201044 0 0 0 0 0 0 0 0 0 0 0.067704471074 0 0 0 0 0 -0.05284058162 0 0 0 -0.18368066592 0 0 0 0 0 0 0 0 0 0 0 0 0 0 0 0 0 -0.005699 0 0.062035533212 0 0 0 0.23573826102 0 0 0 0 0 0 0 0 0 0 -0.178985296476 0 0.16414863018 0 0 0 0 0 0 0 0 0 0 0 0.08462362632 0 0 0 0 0 0 0 0 0 0 0.06736095386 0
C14 0 -0.00770766666666667 0 0 0 0 0 0 0 0 0 0 0 0 0 -0.03074315 0 0 -0.00699138333333333 0 0 0.0339163666666667 0 0 0 0 0.000817650000000005 0 0 0 0 0 0 0 0 0 0.0560731616666667 0 0 -0.0124738266666667 0 0 0 0 0 0.00110582099999999 0 0 0 0 0 0 0 0 0 0 -0.071692445 0 0 -0.00537583333333334 0 0 0.00883006166666667 0 0 0 0 -0.0267347466666667 0 0 0 0 0 0.105541833333333 0 0 0 0 0 0 0 0 0 0 0 0 0 0 0 0 0 0 -0.0036915 0 0.0528378166666667 0 0 0 0 0 0 0 0 0 0 0 0 0 -0.0461132416666667 0 0 0 0 0 0 0 0 0.006466135 0 0 0 0 0 0 0 0 0 0 0.0470346666666667 0 0 0 0 0 0 0 -0.040123 0 0 0 0 0 0 0 0.0527052833333333 -0.0500702666666667 0 0.0689891507833333 0 0 0 0 0 0 0 0 0 -0.0041957 -0.0694961666666667 0 0 0 0 0 -0.01658905 0 0 -0.00026371033333333 0 0 0 0 0 -0.0717781728333333 0 0 0 0.047909 0 0 0 0 0 0 0 0 0 0.0708457833333333 0 0 0 0 0 0 0 0 0 0 0 0 0 0 0 0.0233639166666667 0 0 0 0 0 0 0 0 -0.0534013333333333 0 0 0 0 0 0 0 0 0 0 0 0 0 0 0 -0.0581857833333333 0 0 0 0 0 0 0 0 0 0 0 0 0 0 0 0 0 0 0 0 0 0 0 0 0 0 0 0 -0.0414693333333333 0 0 0 0 0 0 0 0.0321824619333333 0 0 0 0 0 0 0 0 0 0 0 0 -0.0375114301666667 0 0 0 0 0 0 0 0 0 0 0 0 0 -0.103357166666667 0 0 0 0 0 0 0 0 0.01713385 0 0 0 0 0 0 0 0 0 0 0 0 -0.1171284 0 0 0 0 0 0 0 0 0 0 0 0 0 0 0 0 0 0 0 0 0 0 0 0 0 0 0 0 0.0346639266666667 0 0 0 0 0 -0.0373641666666667 0 0 0 -0.0116434178333333 0 0 0 0 0 0 0 0 -0.0938090166666667 0 0 0 -0.0364555333333333 0 0 0 0 0 0 0 0 0 0 0 0 0 -0.0518801666666667 0 0 0.0604050073333333 0 0 0 0 0 0 0 0 0 0 0 0 0 0 0 0 0 0 0 0 0 0 0 0 0 0 0 0 0 0 0 0 0 0 0 0.04087135 0 0 0 0 0 0 0.009536415 0 0 0 0 0 0 0 0 -0.017265312 0 0 0 0 0 0.0407438833333333 0 0 0 -0.024105935 0 0 0 0 0 0 0 0 0 0 -0.00807366666666667 0 0 0 0 0 -0.0249013466666667 0 0 -0.0235197951666667 0 0 0 0 -0.0591135 0 0 0 0.0107385 0 0 0 0 0 0 0 0 0 0 0.0257997916666667 0 0.00742381666666667 0 0.0288367833333333 0 0 0 0 0 0.105160166666667 0 0 0 0 0 0 0 0 0 0 0 0 0 0 -0.0136467016666667 0 0.00201746666666667 0 0 0 0 0 0 0 0 0 0 0 0.05758115 0 0 0 0 0 0 0 0 0 0 0 0 0 0 0 0 0 0 0 0 0 0 0 0.0289211666666667 0 0 0 0 0 0 0 0 0 0 0 0 0 0 0 0 0 0 0 0 0 0 0 0 0 0 0 0 0 0 0 0 0 0 0 -0.0822498333333333 0 0 0 0 0 0 0 0 0 0 0 0 0 0 0 0 0 0 0 0 0 0 0 0 0 0 0 0 0 0 0 0 0 0 0 0 0 0 0.0196608483333333 0 0 0 0 0 0.00282176666666666 0 0 0.0734064663333333 0 0 0 0 0 0 0 0 0 0 0 0 0 0 0 0 0 -0.0901709166666667 0 0 0 0 0 0 0 0 0 0 0 0 0 0 -0.048069785 0 0 0 0 0 0 0 0 0 -0.107259570166667 0 0 0 0 0 0 0 0 0 0 0 0 0.0252230083333333 0 -0.12583225 0 0 0 0 0 0 0 0 0 0 0 0 0 0 0 0 0 0 0 0 0 0 0 0 0 0 0 0 0 0 -0.0279705333333333 0 0 0 0 0 0 0 -0.0305828333333333 0 0 0 0 0 0 0 0 0 0 0 0 0 0 0 0 0 0 0 0 0 0 0 0 0 0 0 0 0 0 0 0 0 0 0 0 0 0 0.0240944333333333 0 0 0 0 0 0 0 0 0.0270103166666667 0 0 0 0 0 0 0 0 -0.03052155 0 0 0 0 0 0.00283058333333334 0 0.000550510666666669 0 0 0 0 0 0 -0.0652913333333333 0 0 0 0 0 0 0 -0.0620731666666667 0 0 0 0 0 0 0 0 0 0 0 0 0 0 0 0.0520816666666667 0.0362006666666667 0 0 0 0 0 0 0 0 -0.0109691666666667 0 0 0 0 0 0 0 0 0 -0.0465546 0 0 0 0 -0.0364415 0 0 0 -0.00621285666666667 0.00362027166666666 0 0 0 0 0 -0.0418887333333333 0 0 0 0 0 0 0 0 0 0 0 0 0 0.0166576166666667 0 0 0 0 0 0.0101438046666667 0 0 0 0 0 0 0 0 0 0 0 0 0 0 0 0 0 0 0 0 0 0 0 0 0 0 0 0 0 0.0291216333333333 0 0 0 0 0 0 0 0 0 0 0 0 0 0 0 0 0 0 -0.0171337666666667 -0.0409215 0 0 0 0 0 0.0763829666666667 0 0 0 0 0.00867541666666667 0 0 0 0 0 0 0 0 0 0 0 0 0 0 0 0 0 0 0 0.00477036833333334 0 0 0 0 0 0 0 0 0 0 0 0 0 0.0145808333333333 0.100401295 0 0 0 0.00858913333333333 0 0 0 0 0 0 0 0 0 0 0 0 0 0 0 0 0 0 0 0 0 -0.0229793166666667 0 0 0 0 0 0 0 0 -0.0255280833333333 0 0 0 0.11513055 0 0 0.0292723333333333 0 0 0 0 0 0 0 0 -0.144184443333333 0 0 0.0227696 0 0 -0.091673 0 0 -0.0719173041666667 0 0 0 0 0 0 0.00268398666666667 0 0 0 0 0 0 0 0 0 0 0 -0.0394669166666667 0 0 0 0 0 0 0 0 0 0 0 -0.02899845 0 0 0 0 0 0.00276432833333334 0 0 0 0 0 0 0 0 0 0 0 0 -0.0806888833333333 0 0 0 0 0 0 -0.0773213333333333 0 0 0 0 0 0 0 0 0 0.0655706833333333 0 0 -0.0230371666666667 0 -0.015512935 0 0 0 0 -0.0270377833333333 0 0 0 0 0 0 0 0 0 0 0 0 0.0389127333333333 0 0 0.00246243333333334 0 0 0 0 0 0 0 0 0 0 0 0 0 0 0 0 0 0 0 0 0 0 0 0 0 0 0 0 0 0 0 0 0 -0.04359025 0 -0.00804931666666666 0 0 0 0 -0.0109383 0 0 0 0 0 0 0 0 0 0 0 0 0 0 0 0 0 0 0 0 0 0.128107826666667 0 0 0 0.0984326216666667 -0.049799655 0 0 0 0 0 0 0 0.000818253333333331 0 0 0 0 0 0 0 0 0 0 0 0 0 0 0 -0.00845311666666667 0 0.0524184333333333 0 0 0 0 0 0 0 0 0 0 0 0 0 0 0 -0.002594865 0 0 0 0 0 0 0 0 0 0 0.114704333333333 0 -0.0583268 0 0 0 0 0 0 -0.0956548333333333 0 0 0 0 0 0 0 0 0 0 0.0167141833333333 0 0 0 0 0 0 0 0 0 0 0 -0.0581356 -0.0397938166666667 0 0.0405797333333333 0 0 0 0 0 0 0 0 0 0 0 0 0 0 0.00463666666666667 0 0 0 0 0 -0.015049581 0 -0.0225198 0 0 0.00906780833333334 0.0554553675166667 0 0 0 -0.00670245333333333 0 0 0.0474096 0 0.0125033766666667 0 0 0 0 0 0 0 0 0 0 0 0 0 0 0 0 0 -0.00266192333333333 0.0619256 0 0 0 0 0.00479398833333333 0 0 0 0.0534297766666667 0 0 0 0 0 0 0.158566066666667 0 0 0 0.0541516566666667 0 0 0 0 0 0 0 0 0 0 0 -0.084227 0 -0.0454781666666667 0 0 0 0 0 0 0 0 0 0 0 0 0 0 -0.0504212333333333 0 0.141354633333333 0.0298970316666667 -0.06515626 0 0.0425649983333333 0 0 0 0 0 0 0.0134164166666667 0 0 0 -0.0133512333333333 0 0 0 0 0 0 0 0 0 0 0 -0.030803 0 -0.0183743283333333 0 0 0 0 -0.00704416833333334 0 0 0 0 0 0 0 0 -0.0146682063333333 0 0 0 0 0 0 0 0 0 0 0 0.02706692 0 0 0 0 0 -0.0796736666666667 0 0 0 0 0 0 0 0 0 0 0 0 0 0 0 -0.143621016666667 0.00826970666666666 0.0463774945 0 0 0 0 0 -0.00724865 -0.101766333333333 0 0 0 0 0 0 0 0 0 0 0 -0.0952245 0 0 0 0 0 0 0 0 0.0154340783333333 0 -0.03416785 0 -0.0158528 0 -0.111411383333333 0 -0.0591629333333333 0 0 0 0 0 0 0 0 0 0 0 0 0 0 0 0 0 0 0 0 0 0 0 0 0 0 0 0 0 0 0 -0.0402298833333333 0 0 0.066052 0 0 0 0 0 0 0 0 0 0 0 0 -0.00754005766666667 -0.01880636 0 0 0 0 0 0 0 0 -0.00379476666666667 0 0 0 0 0 0 0 0 0 0 0 0 0 0 0 0 0 0 0 0 0 0 0 0 0 0 0 0 0 0 0 0 0 0 0 0 0 0 0 0 0 0 -0.0510961 0 0 0 0 0 0 0 0 0 0 0 0 0 0 0.0522440416666667 0 0 0 0 0 0 0 0 0 0 0 0 0 0 0 0 0 0 0 0 0.0431439833333333 0 0 0 0 0 0 0 0 0 0 0 0 0 0 0 0 0 0 0 0.0166502 0 0.0254371066666667 0 -0.0384388166666667 0 0 0 0 0 0 0 0 0 0 0 0 0 0 0 0 0 0 0 0 0 0 0 0 0 0 0 0 0 0 0 0 0 0 0 0 0 -0.108219833333333 0 0 0 0 0 0 0 0 -0.0339415416666667 0.0881724983333333 0 0 0 0 0 0 0 0 0 0 0 0 0 0 0 0 0 0 0 0 0 0 0.049046195 0 0 0 0 0 0 0 0 0 0 0 0 0 0.0141844166666667 0 0.0640800105 0 0 0 0 0 0 0 0 0 0 0 0 0 0 0.05872435 0 0 0 0 0 0 0 0 0 0.048663685 0 0 0.0154612615 0 -0.0355995033333333 0 0 0 0 0 0 0 0 0 0 0 0 0 0 0 0 0 0 0 0 0 0.0216065766666667 0.00700034166666667 0 -0.0640124333333333 0 0 0 0 -0.0395800666666667 0 0 0 0 0 0 0 0 -0.0200135033333333 0 0 0 0 0 0 0 0 0 0 0 0 0 0 0 0 0 0 0 0 -0.0746654833333333 -0.0234575666666667 0 0 0 0 0 0 0 0 0 0 0 0 0 0 0 0 -0.0237093166666667 0 0 0 0 0 0 0 0 0 0 0 0 0 0 0 0 0 0 0 0 0 0 0 0 0 0 0 0 0 0 0 -0.143271333333333 0.0163235283333333 0 0 0 0 0 0 0 0 0 0 0 0 0 0 0 0 0 0 0 0 0 0 0 0 0.0739090333333333 0 0 0 0 0 0 0 0 -0.0175471666666667 0 0 0 0 0 0 0 0 0 0 0 0 0 0 0 0 0 0 -0.0951737 0 0 0 0 0 0 0 0 0 0 0 0 0.0526269166666667 0 0 -0.0100214333333333 0 0 0 0 0 0 0 0 0 0 0 0 0 0 -0.0768287666666667 0 0 0 0 0 0 -0.00181148333333334 0 0 0 0 0 0 0 0 0 0 0 0 0.135389 0 0 0 0 -0.02763175 0 -0.00547510000000001 0 0 0 0 0 0 0 0 0 0 0 0 -0.0401458848333333 0 0 0 0 -0.0409772516666667 0 0 0 0 0 0 -0.00636413166666667 0 0 -0.039334747 0 -0.0342775616666667 0 0 0 0 0 0 0 0 0 0 0 0 0 0 0 0 0 0 0 0 0 0 0 0 0 0 0 0 0 0 0 -0.002243315 0 0 0 0 0 0 0 0 0 0 0 0 0 0 0 0 0 0 0 0 0 -0.0972605583333333 0 0.03085625 0 0 0 0 0 0 0.00605845 0 0 0 0 0 0 0 0 0 0 0 0 0 0 0 0 0 0 -0.0112683 0 0 0.0796497166666667 0 0 0 0 0 0 0 0 0 0 0 0 0 0 0 0 0 0 0 0 0 0 0 0 0 0 0 0 0 0 0 0 0 0 0 0 0 0.042859958 0 0 0 0 0.0614969733333333 0 0 0.00602935166666667 0 0 0 0 0 0 0 0 0 0 0 0 0 0 0.0417380483333333 0 0 0 0 0 0 0 0.0392191666666667 0 0 0 0 0 0 0 0 0 0 0 0 0 0 0 0 0 0 0 -0.0431865166666667 0 0 0 0 0 0 0 0.0522865333333333 0.0281886666666667 0 0.0333006666666667 0 0 0 0 0 0 0 -0.01367425 0 0 0 0 0 0 0 0 0 0 0 0 0 0 0 0 -0.0781938333333333 0 0 0 0 0 0 0 0 0 0 0 0 0 0 0 0 0 0 0 -0.00211990833333333 0 0 0 0 0 0 0 0 0 0 0 0 0 0 0 0 0 0 0 0 0 0 0 -0.0135359033333333 0 0 0 0 0 0 0 0 0 0 0 0 0 0 0 0 0 0 0 0 0 0 0 0 0 0 0 0 0 0 0 0 0 0 0 0 0.161726 0 0 -0.0999279 0.0357051333333333 0.0209642 0 0 0 0 0 0 -0.0148406666666667 0 0 0 0 -0.045612 0 0 0 0 0 0 0 0 0 0 0 0 0 0 0 0 0 0 0 0 0 0 0 0 0 0 0.0181357 -0.0250687783333333 0 0 0 0 0 0 0 0 0 0 0 0 0 0 0 0 0 -0.0437176666666667 0 0 0 0 0 0 0 0 0 0 0.0415707766666667 0.0535958333333333 0 0 -0.02931855 0 0 0 0 0 0 0 0 0 0 0 0 0 -0.00804466666666667 0 0 0 0 0 0 0 -0.0759806666666667 0 0 0 0 0 0.0694065 0 0 0 0 0.0219118833333333 0 0 0 0 0 0 0 0 0.02032705 0 0 0 0 0 0 0 0 0 0 0 0 0 0 0 0 0 0 0 0 0 -0.0426570833333333 0 0 -0.012137781 -0.0531561666666667 0 0 0.0243362 0 0 0 0 0 0 0 0 0 0 0 0 0 0 0 0 0 0 0.08883535 0 0 0 0 0 0 0 0 0 0 0 0 0 -0.01158046 0 0 0 0 0 0 0 0 0 0 0 -0.0271202533333333 0 0 -0.0563150333333333 0 0 0 0 0.0922897666666667 0 -0.0866427666666667 0 0 0 -0.0161803566666667 0 0 0 0 0 0 0 0 0 0 0 0 -0.0371769916666667 0 0 0 0 0 0 -0.0608016233333333 0 0 0 0 0 0 -0.0160734666666667 0 0 0 0 0 0 0 0 0 0 0.0298277483333333 -0.112593966666667 0 0 0 0 0 0 -0.0424482121666667 0.0931005 0 0.0567756666666667 0 0 0 0 0 0.027483885 0 0 0 0 0 0 -0.01527475 0 0 0 0 0 0 0 0 0 0 0 0 -0.00595507333333333 0.0204516316666667 0 0 0 0 0 0 0 0 0 0 0 0 0 0 0 0 0 0 0.0149114916666667 0 0 0 0 0 0 0 0 0 0 0 0 0 0 0 0 0 0 0 0 0 0 0 0 0 0 0 0 0 0 0 0 0 0 0 0 0 0 -0.0239863333333333 0 0 0 0 0 -0.0617424433333333 0 0 -0.0245210166666667 0 0 0.0803406666666667 0 0 0 0.0295975933333333 0 0 0 0 0 0 0 0 0 0 0 0 -0.00461118333333333 0 0 0.0219123333333333 0 0 0 0 0 0 0 -0.0107179466666667 0 0 -0.00891731666666667 0 0 0 0 0 0 0.03912346 0 0 0 0 0 0 0 0 0 0 0 0 0 0 0 0 0 0 0 0 0 0 0 0 0 0 0 0 0 0 0 0 0 0 0 0 0 0 0 0 0 0 0 0 0 0 0 0 0 0 0 0 0 0 0 0 0 0 -0.0353919166666667 0 0 0 0 0 0 0 0 0 0 0 0 0 0 0.0452471845 0 0 0 0 0 0 -0.0146366666666667 0 0 0 0 -0.0769061666666667 0 0.0906588333333333 0 0.00593668333333334 0 0 0 -0.126200166666667 0 0 -0.0110677033 0 0 0.0195988333333333 0 0 0.0346076666666667 0 0 0 0 -0.13801045 0 0 0 0 0 0 0 0 0 0 0 0 0 0 -0.086312815 0 0 0 0 0 0 0 0 0 0 0 0 0 -0.0509146383333333 0 0 0 0 0 0 0.0157734746666667 0 0 0 0 0 0 0 0 0 0 0 0 -0.0025755 0 0 0 0 0 0 0 0 0 0 0 0 0 0 0 0 0 0 0 0 0 0 0 0 0 0 0 0 0 0 -0.0875865 0 0 0 0 0 0 0 0 0 0 0 0 0 0 0 0 0 0 0 0 0 0 0 0 0 0 0 0 0 0 0 0 0 0 0 0 0 0 0 0 0 0 0.0283294166666667 0 0 0 0.0256684983333333 0 0 -0.0444702233666667 0 0 0 -0.0177294666666667 0 0 0 0 0 0 -0.0238120666666667 0 0 0 0 0 0 0 0 0 0 0 0 0 0 0 0 -0.06822542 0 0 0 0 0 0 0 0 0 0 0 0 0 0 0 0 0 -0.0335712566666667 0 0 0 0 0 0 0 0 0 0 0 0 0 0 0 -0.0433343333333333 0 0 0 0 0 0 0 0 0 0 0 0 0 0 0 0 0 0 0 0 0 0 0 0 0 0 0 0 0 0 0 0 0 0 0 0 0 0 0 0.0372619183333333 0.09131014 0 0.0245515283333333 0 0 0 0 0 0 0 0 0 -0.0588825833333333 0 -0.0668143833333333 0 0 0 0 0 0 0 0 0 0 0 0 0 0 0 0 0 0 0 0 0 0 0 0 0 0 0 0 -0.0677505 0 0 0 0 0 0 0 0 0 0 0 0 0 0 0 0 0 0 0 0 0 0 0 0 -0.0132627333333333 0 0 0 0 0 0 0 0 0 0 0 0 0 0 0 0 0 0 0 -0.0019447 0 0 0 0 0 0 0 -0.0699606833333333 0 0 0 0 0 0 0 0 0 0.08879615 0 0 0 0 0 0 0 0 0 0 0 0 0 0 0 0 0 0 0.0105794833333333 0 0 0 0 0 0 0 0 0.000517666666666666 0 0 0 0 0 0 0 0 0 0 0 0 0 0 0 -0.0847338166666667 0 0 0 0 0 0 0 0 0 0 0 0 0 0 0.0311450316666667 0 0 0 0 0 0 0 0 0 0 0 0 0 0 0 0 -0.120525166666667 0 0 0 0 0 0 0 0 0 0 0 0 0 0 0 0 0 0 0 0 0 0 0 0 0 0 0 0 0 0 0 0.0272824833333333 0 0 0 0 0 0 0 0 0 -0.0180296166666667 0 0 0 0 0 0 0 0 -0.00616408833333333 0 0 0 0 0 0 0 0 0 0 0 0 0 0.0429947666666667 0 0 0 0 0 0.0366067966666667 0 0 -0.0534838833333333 0 0 0 0 0 0 0 0 0 0 0 0 0 0 0 0 0 0 0 0 0 0 0 0 0 0 0 0 0 0 0 0.03342375 0 0 0 0 0 0 0 0 0 0 0 0 0 -0.01079668 -0.0135606666666667 0 0 0 0 0 0 0 0 0 0 0 0 0 0 0 0 0 0 0 0 0 0 0 0 0 0 0 0 0 0 0 0 0 0 0 0 0 0 0 0 0 0 0 0 -0.0340457666666667 0 0 0 0 0 0 0 0 0 0 0 0 0 0 0 0 0 0 0 0 0 0 0 0 0.00139625 0 0 0 0 0 0 -0.0367386666666666 0 0 0 0 0 0 0 0 0 0 0 0 0 0 0.00291381666666667 0 0 0 0 0 -0.105317333333333 0 0 0 0 0 0 -0.01427952 0 0 -0.0009897 0 0 0 0 0 0 0 0 0.02600205 0 0.0121744966666667 0 0 0 0 0.02012847 0.0615711011666667 0 0 0 0 0 0.0318931233333333 0 0 0 0 0 0.0389027 0 0 0 0 0 0 0 0 0 0 0 0 0 0 0 0 0 0 0 0 0 0 0 0 0 0 0 0 0 0 0 0 0 0 0 0 0 -0.04305775 -0.000980345000000004 0 0 0 0.0922573333333333 0 0 0 0 0 0 0 0 0 0 0 -0.0506749666666667 0 0 -0.115818133333333 0 0 0 0 0 0 0 0 0 0 0 0 0 0 0 0 0 0.02063795 0 0 0 0 0 0 0.0572451333333333 0.0176662166666667 0 0 0 0 0 0 0 0 0 0 0.00608813333333333 -0.0232506815 0 0.028895675 0 0 0 0 0 0 0 0 0 0 0 0 0 0 -0.0989075316666667 0 0 0 0 0 0 0 -0.103112356666667 0 0 0 0 -0.0272644666666667 0 0 0 0 0 0.00887506833333333 0 0 0 0 0 0 -0.000805700000000002 0 0 0 0 0 -0.0456776666666667 0 0.03289215 0 0 0 0 0 0 0 0 0 0 0 0 0 -0.0201954333333333 0 0 0 0 0.0260177883333333 0 0 0 0 0 0 0 0.09241448 0.0292008666666667 0 0 0 0 0 0 0 0 0 0 0 0.0294200166666667 0 0 0 0 0 0 0 0 0 0 0 0 0 0 0 0 0 0 0 0.0326270666666667 0 0.04471475 0 0 -0.01747705 0 0 0 0 0 0 0 0 0 0 0 0 0 -0.012819 0 0 0 0 0 0 0 0 -0.0175029833333333 0 0 0 0 0 0 0 0 0 0 0 0 0 0 0 0 0 0 0 0 0 0 0 0 -0.0285165105 0 0 0 0.0604691833333333 0 0 0 -0.005368825 0 0 0 0 0 0 0 0 0 0 -0.063513 0 -0.0452533666666667 0 0 0 0 0 0 0.0149488766666667 0 0 0 0 0 0 0.03887505 0 0 0 0 0 0 0 0 0 0 0 0 0 0 0 0 0 0 0 0 0 0 0.109132205 0 0 0 0 0 0 -0.02551323945 0 0 0 0 0 0 0 0 0 0 0 0 0 0 0 0 0 0 0 0 0 0 0 0 0 -0.0092986 0 0 0 0 0 0 0 0 0 0 0 0 0 0 0 0 0 0 0 0 0 0 0 0 0 0 0 0 -0.06684865 0 0 0 0 0 0 0 0 0 0 0 0 0 -0.0982336966666667 0 -0.07297089 0 0 0 0 0 0 0 0 0 0 0 0 0.0382872366666667 0 0 0 0 0 0 0 0 0 0 0 -0.0662751666666667 0 0 0 0 0 0 0.0272076 0 0 0 0 0 0 0 0 0 0.00619552666666667 0 0 0 0 0 0 0 0 0 0 0 0 0 0 0 0 0.0543936666666667 0 0 0 0 0 -0.0256283 0 0 0 0 0 0 0 0 0 0 0 0 0 0 0 0.100491 0 -0.139709333333333 0 0 0 0 0 0 0 0 0.0109783966666667 0 0 0 0 0 0 0 0 0 0 -0.0899055 0 0 0 0 0 0 0 0 0 0 0 0 0 0 0.0725139833333333 0 0 0 0 0 0 0 0 0 -0.0818828333333333 0 0 0 0 0 0 0.0379116666666667 0 0 0 0 0 0 0 0 0 0 0 0 0 0 0 0 0 0 0 0 0 0 0 -0.02385815 0 0 0 0 0 0.0382665166666667 0 0.0117750833333333 0 0 0 0 0 0 0 0 0.01173652 0 0 0 0 0 0 0 0 0 0.0343332394166667 0 0 0 0 -0.0319434333333333 0 0 0 0.037559065 0 0 0 0.0437764666666667 0 0 0 0 0 0 -0.0628607166666667 0 0 0 0 0 0 0.0487533666666667 0 0.100604866666667 0 0 0 0 0 0 0 0.0488773333333333 0 0 -0.0110809816666667 0 0 0 0 0 0 0 0 0 0 0 0 0 0 0 0 0 0 0 0 0 0 0 0 0 0 0 0 0 0 0 0 0 0 0 0 0 0 0 0 0 0 0 0 0 0 0 0 0 0 0 0 0 0 0 0 0 0 0 0 0 0 0 0 -0.059734 0 0 0 0.0311451111666667 0 0 0 0 0 0 0 0 -0.0306517066666667 0 0 0 0 0 0 0 0 0 0 0 0 0 0 0 0 -0.0121554933333333 0 0 0 0 0 0 0 0 0 0 0 0 0 0 0 0 0 0 0 0 0 0 0 0 0 0 0 0 0 0 0 0 0 0 0 0 0 0 0 0 0 0 0 0 0 0 0 0 0 0 0 0 0 0 0 0 0 0 0 -0.00425564999999999 0 0 0 -0.0495379333333333 -0.096657 0 0 0 0 0 0 0 0 0 0 0 0 0 0 0 0 0 0 0 0 0 0 0 0 0 0 0 0 0 0.00455086666666667 0 0 0 0 0 0 0 0.1357105 0 0 0 0 0.00383690513333333 0 0 0 0 0 0 0 0 0 0 0 0 0 0 0 0 0 0 0 0 0 0.0332995 0.0375311101666667 0 0 0 0 0 0.0494645383333333 0 0 0 0 0 0 0 0 0 0.0763976 0 0 0 0 0 0 0 0 0 0 0 0 0 0 0.0285093806 0 0 0 0 0 0 0 0.033547249 0.0057682285 0 0 0 0 0 0 0 0 0 0 0.070433065 0 0 0 0 0.116882360416667 -0.0358196278333333 0 0 0 0 0 0 0 -0.0705896333333333 0 0 0 0 0 0 0 0 0 0 0 0 0 0 0 0 0 0 0 0 0 0 0 0 0 0 0 0 0 0 0 0 0 0 0 0 0 0 0 0 0 0 0 0 0 0 0 0 0 0 0 0 0 -0.0399124166666667 0 0 0 -0.03322255 0 0 0 0.0432122833333333 0 0 0 0 0 0 0 0 0 0 0 0 0 0 0.0183802216666667 0 0 0 0 0 0 0 0 0 0 0 0 0 -0.034184775 0 0 0 0 0 -0.0873491333333333 0 0 0 0 0 0 0 0 0 0 0 0 0 0 -0.0428776866666667 -0.018772335 0 0 0 0 0 0 0 -0.0271503333333333 0 0 0 0 0 0 0 0 0 0 0 0 0 0 0 0 0 0 0 0 0 0 0 0 0 0 0 0 0 0 0 0 0 0 0 0 0 0 0 0 0 0 0 0 0 0 0 0 0 0 0.0646344333333333 0 0 0 0 0 0 0 0 0 0 0.0283568 0 0.0484600966666667 0 0 0 0 0 0 0 0 0 0 0 0 0 0 0 0 0 0 0 0 0 0 0 0 0 0 0 0 0 0 0 0 0 0 -0.0456937333333333 0 0 0.0305579833333333 -0.0381306833333333 0 -0.00775690666666667 0 0.0314947766666667 0 -0.0387743766666667 0 -0.0538578103666667 0 0 0 0 0.0827355016666667 0 0 0 0 0 -0.0103858333333333 0 0 0 0 0 0 0 0 0 0.00376291333333333 0 0 0 0 0 -0.198369726666667 0 0 0 0 0.0128209333333333 0 -0.0647763833333333 -0.0134960098333333 0 0 0.0165638333333333 0 0 0 0.0586950833333333 0 0 0 0 0 0 0.0263556516666667 0 0 0 0 0 0 0 0 0 0 0 -0.0484814333333333 0 0 0 0 0 0 -0.0879965 0 0 0 0 0 0 0 0 0 0 0 0 0 -0.0776478 0 0 0 0 0 0 0 0 -0.0920446666666667 0 0 -0.0177494766666667 0 0 0 0 0 0 0 0 0 0 0 0 0 0 0 0 0 0 0 0 0 0 0 0 0 0 0 0 0 0 0 0 0 0 0 0 0 0 0 0 0 0 0.00901578333333333 0 0 0 0 0 0 0 -0.0661414 0 0 0 0 0 0 0 -0.00844188333333333 0 0 -0.0375428416666667 0 0 0 -0.122440981666667 0 0 0 0 0 0 0 0 0 0 0 0 0 0 0 0 0.00302176666666667 0 0 0 0 0 -0.07242445 0 -0.0793899166666667 0 0.105320383333333 0 0 0 0 0 0 0 0 0 0 0 0 0 0 0 -0.00207026666666667 0 0 0 0 0 0 0 -0.09314321 0 -0.0304422166666667 0 0 0 0 0 0 0 0 0 0 0 0 0 0 0 0 0 0 0 0 0 0 0 0 0 0 0 0 0.0509619166666667 0 0 0 0 0 0 0 0 0 0 0 0 0 0 0 0 0 0 0 0 0 0 0 0 0 0 0 0 -0.0063765 0 0 0 -0.06914021 0 0 0 0 0 0 0 0 0 0 0 0 0 0 0 -0.00288643333333333 0 0 0 0 0 0 0 0 0.0624235833333333 0 -0.0684027816666667 0.0563070766666667 0 0 0 0 0 0 0 0 0 0 0 0 0 0.0706298333333334 0 -0.150826583333333 0 0 0 0.00166696 0.03687187 0 0.0600542 0 -0.0297956 0 0 -0.00531381666666667 0 0 0 0 0 0 0 0 0 0 0 0 0 0 0.0456359 0 0 -0.0389226 0 0 0.0547021833333333 0 -0.00285558333333334 0 0 0 0 0 0 0 -0.0040605 -0.0282125316666667 0.02547938 0 0 0 -0.011457285 0 0 0 0 0.09157482 0 0 0 0 0 0 0 0 0 0 0 0 0 0 -0.0228378833333333 0 0 0 0 0 0 0 0 0 0 0 0 0 0 0 0 0 0 0 0 0 0 -0.046064095 0 0 0.134604 0 0 0 0 0 -0.0666080866666667 0 0 0 0 0 0 0 0 0 0 0 0 0 0 0 0 0 0 0 0 0 0 0 0 0 0 0 0 0 0 0 0 0 0 0 0 0 0 0 0 0 0 0 0 0 0 0 0 0.0640233333333333 0 0 0 0 0 0 0 0 0 0 0 0 0 0 0 0 0 0 0 0 0 0 0 0 0 0 0 0 0.0645864666666667 0 0 0 0 0 0 0 0 0 -0.104667616666667 0 -0.0464563 0 0 0 0 0.0540132216666667 0 0 0 0 0 0 0 0 0 0 0 0 0 0 0 0 0 -0.00898274316666666 0 0 0.0517601833333333 0 0 0 0 0 -0.0179049 0 0 0 0 0 0 0 0 0 0 0 0 0 0.069979305 0 0 0 0 0 0 0 0 0 0 0 0 0 0 0 0 0 0 0.0188899833333333 0 0 -0.0359014666666667 0 0 0 0 0 0 0 0 0.0280447916666667 0 0 0 0 0.0548246666666667 0 0 0 0 0 0 0 0 0 0 0 0 0 0 0 0 0 0 -0.0611503466666667 0 0 0 0 0 0 0 0 0 0 0 0 0 0 0 0 0 0 0 0 0 0 0 0 0 0 0 0 0 0 0 0 0 0 -0.0458740166666667 0 -0.0661919166666667 0.0479332933333333 0 0 0.0416620333333333 0 0 0 0 0 0 0 0 0 0 0 0 0 0 0 0 0 -0.010209 0 0 0 0 -0.0129199 0 0 0 0 0 0 0 -0.0824408283333333 0 0 0 0 0 -0.159372833333333 0.0291136833333333 0 0 0 0 0 0 0 0 0 0 0 0 0 0 0 0 0 0 0 0 0 0 0 0 0 0 0 0 0 0 0 0 0 0 0 0 0 0 0 0 0 0 0 0 0 0 0 0 0 0 0 0 -0.04357641 0 0 0 0 0 -0.128110753333333 0 0 0 0 0 0 0 -0.00627024666666667 0 0 0 0 0 0.0369917166666667 0 0 0 0 -0.0178261666666667 0 0 0 0 -0.262728 0 0 0 0 0 0 0 0 0 0 0 0 0 0 0 0 0 0 0 0 0.007286835 0 0 0.0265557416666667 0 0 0.0181782910166667 0 0 0 -0.021951552 0 0.06687236 0 0 0 0 0 0 -0.0329917833333333 -0.0210718 0 0 0 0 0 0 0 0 0 0 0 0 0 -0.0102948333333333 -0.0380911333333333 0 0 0 0 0 0 0 0 0 0 0 0 0 0 0 0 0 0 0 0 0 -0.00460588333333333 0 0 0 0 -0.0693585 0 0 0 0 0 0 0 0 0 0 0 0 0 0 0.0912565 0 0 0.116022516666667 -0.00286666666666667 0 0 0 0 0 0 -0.01905125 0 0 -0.0279261666666667 0 0 0 0 0 0 0 0 0 0 0 0 0.0202961 0 0 0 0 0 0 0 0 0 0 0 0 0 0 0 0 0 0 0 0 0 0 0 0 0 0 0 0 0 0 0 0 0 0 0 0 0 0 0.0117421666666667 0 0 0 0 0 0 0 0 0 0 0 0 0 0 0 0 0 0 0 -0.113073266666667 0 0 0 0 0 0 0 -0.048557505 0 0 0 -0.0498119833333333 -0.1165 0 0 0 0 0 0 0 0 0 0 0 -0.116649166666667 0 0 0 0 0 0 0 0 0 0.0747638333333333 0 0 0 0 -0.0721844833333333 0 0 0 0 0 0 0 0 0 0 0 0 0 0 0 0 0 0 0 0 0 0 0 0 0 0 0 0 0 0 0 0 0 0 0 0 0 0 0 0 0 0 0 0 0 0 0 0 0 0 0 0 0 0 0 0 0 0 0 0 0 0 0 0 0 0 0 0 -0.0521001666666667 0 0 -0.0140246666666667 0 0 0 0 0 0 0 0 0 0 0 0 0 0 0 0 0 0 0 0 -0.0152272833333333 0 0 0 0 0 0 0 0 0 0 -0.0241668833333333 0 0.0206910933333333 0 0 0 0 0 0 0 0 0 0 0 0 0 0 0 0 0 0 0 0 0 0 0 0 0 0 0 0 0 0 0 0 0 -0.09991395 0 0 0 0 0 0 0 0 0 0 0 0 0 0 0 0 0 0 0 0 0 0 0 0 0 0 0 0 0 0 0 0 0 0 0 0 0 0 0 0 0.0490536666666667 0 0 0 0 0 0 0 0 0.060166047 0 -0.00614308333333333 0 0 0 0 0 0 0 0 0 0 0 -0.05234665 0 0 0 0 0 0 -0.0333856666666667 0 0 0 0 0 0 0 0 0.018414465 0 0 0 0 0 0 0 0 0 0 0 0 0 0 0 0 0 0 0 -0.02361185 0 0 0 0 0 0 0 0 0 0 0 0 0 0 -0.0198991166666667 0 0 0 0 0 0 0 0 0 0 0 0 0 0 0 0 0 -0.01411905 0 0 0 0 0 0 0 0 0 0 0 0 0 0 0 0 0 0 0 0 0 0 0 0.00749119333333334 0 -0.0250203 0 0 0 0 -0.105405433333333 0 0 -0.0940228333333333 0.0505266666666667 0 0 0 0 0 0 0 0 -0.00545098333333334 0 0 0 0 0 0 0 0 0 0 0 0 0 0 0 0 0 0 0 0 0 0 0 0 0 0 0 0 0 0 0 0 0 0 -0.131747833333333 0 0 0 0 0 0 0 0 0 0 0 0 0 0 0 0 0 0 0 0 0 0.0651679666666667 0 0.000182666666666674 0 0 0 0 0 0 0 0 0 0 0 0 0 0 0 0 0 0 0 0 0.011558845 0 -0.0266186666666667 0 0 0 0 0.0226243166666667 0 0 0 0 0 0 0 0.0632176666666667 0 0 0 0 0 0 0 0.106553696666667 0 0 0 0 0 0 0 0 0 0 0 0 0 0 0 -0.0275743233333333 0 0 0 0 0 0 0 0 0 0 0 0 0 0 0 0 0.005959065 0 0 0 -0.0821721666666667 0 0 0 0 0 -0.00578138333333333 0 0 0 0 0 0 0 0 0 0 0 0 0 0 0 0 0 0 0 0 0 -0.047084 0 0 0 0 0 0 0.0616406616666667 0 0 0 0 0 0 0 0 0 0 0 0 0 0 0 0 0 0 0 0.0668060666666667 0 0 0 0.0269633766666667 0 0 0 0 0 0 0 0 0 0.0135199429 0 0 0 0 0 0 0 0 0 0 0 0 0 0 0 0 0 0 0 0 0 0 0 0 0 0 0 0 0 0 0 0 0 0 0 -0.027673835 0 0 0 0 0 0 0 0 0 0 0 0 0 0 0 0 0 0 0 0 0 0 0.0500786333333333 0 0 0 0 0 0 0 0 0 0 0 0 0 0 0 0 0 0 0 0 0 -0.1278065 0 -0.067551 0 0 0 0 0 0 0 0 0 0 0.0916270783333333 0 0 0 0 0.0576681816666667 0 0 0 0 0 -0.00057718333333333 0 0 0 0 0 -0.030753 0 0 0 0 0 0 0 0 0 0 0 0 -0.0788862788333333 0 0 0 0 0 0 -0.0288878333333333 0 0 0.08894745 0 0 0 0 0 0 0 0 0 0 0 0 0 0 0.0609958483333333 0 0 0 0 0 0 0 0 0 0 -0.0510378216666667 0 0 0 0 0 0 0 0 0 0 0 0 0 0 0 0 0.0676658333333333 0 0 -0.065196535 0 0 0 0 0 -0.0923625 0 0 0 0 0 0 0 0 0 0 0 0 0 0 0 0.0875356833333333 0 0 0 0 0 0 0 0 0 0 -0.0855143333333333 0 0 0 0 0 0 -0.143877333333333 0 0 0 0 0 0 0 0 -0.1278205 0 0 0 0 0 0 0 0 0 0 0 0 0 0 0 0 0 0 0 0 0 0 0 0 0 0 0 0 0 0 0 0 0 0 0 0 0 0 0 0 0 0 0 0 0 0 0 0 0 0.0760721116666667 0.0513783333333333 0 0 0 0 0 0 0 0 0 0 0 0 0 0.0208608333333333 0 0 0 0 -0.0241738408333333 0 0 0 0 0 0 0 0 0 0 0 0 0 0 0.0745464833333333 0 0 0 0 0 0 0 0 0 0 0 0 0 0 0 0 0 0 0.01596025 0 0.06638255 0 0 0 0 0 0 0 0 0 0 0 0 0 0 -0.0317546666666667 0 0 0 0 0 0 0 0 0.0622163166666667 0 0 -0.0163178271333333 0 0 0 0 0 0 0 0 0.0683764866666667 0 0.0875161666666667 0 -0.045455818 0.00427960000000001 0 -0.0156639833333333 0 0 0 0 0 -0.0515172833333333 -0.0382348333333333 0 0 0 0 0 0 0 0 0 0 0 0 0 0 0 0 0 0 0 0 0 0 0 0 -0.0258173666666667 0 0 -0.0285402166666667 0 0 0 0 0 0 0 0 -0.0168408166666667 0 0 -0.0357266 0 -0.04992419 0 0 0 0 0 0 0 0 0 0 0 0 0 0 0 0 0 0 0 0 0 0 0 0 0 0 0 0 0 0 0 0 0 0 0 0 0 0 0 0 0 0 0 0 0 0 0 0 0.0236930341666667 0.00396803333333334 0 0 0 0 0 0 0 0 0 0 -0.0493327666666667 0 0 0 0 -0.049014562 0 0 0 0 0 0 0 0 0 0 0 0 0 0 0 0 0 -0.0906518 0 0 0 0 0 0 0 0 0 0 0 0 0 0 0 0 0 0 0 0 0 -0.0191305833333333 0.0156385 0 0 -0.0420831666666667 -0.0363800666666667 0 0 0 0 0 0 0 0 0 0 0 0 -0.0253797666666667 0 0 0 0 0 0 0 0 0.0826071283333333 0 0 0 0 0 0 0 0 0.02872135 0 0 0 0 0 0 0 -0.0276088783333333 0 -0.0396210333333333 0 0 0 0 0 0 -0.0365121666666667 0 0 0 0 -0.0415743333333333 0 0.023132 0 0 0 0 0 0 0.00380278333333334 0 0 0 0 0 0 0 0 0 0 0 0 0 0 0 0 0 0 0 0 0 0 0 -0.00361481000000001 0 0 -0.0850708333333333 0 0 0 0 0 0 0 0 -0.0697649 0 0 0 0 0 0 0 0 0 0 0.035506895 0 0 0 0 -0.0579582666666667 0 0.0210693166666667 0 0 0 0 0 0 -0.0474695321666667 0 0 -0.0620210833333333 0.0396672 0 0 0 0 0 0 0 0 0 0 0 0 0 0 0 0 0 0 0 -0.0407890833333333 0 -0.0166152223333333 -0.0750834583333333 0 0 0 0 0 0 -0.00663382666666667 -0.00236974166666666 0 0 0 0 0 0 0 0.0122489061666667 0 0 0 0 0 0 0 0 0 -0.0582005666666667 0.0528401833333333 0 0 0 0 0 0 0 0 0 0.1432775 0 0 0 -0.0822958333333333 0 0 0 0 0 0 0 -0.00662016666666667 0 0 0 0 0 0 0 0 0 -0.018975865 0 0 0 0 0 -0.0232528166666667 0.113863988333333 0 0 1.37433333333299e-05 0.0329311 0 0 0 0 0 0.04269033 0 0 -0.0610161 0 0 0 0 0 0 0 -0.046711355 0 0 0 0 -0.0171293666666667 0 0 0 0 0 0 0 0 -0.0345730833333333 0 0 0 0 0 0 0 0 0 0 0 0 0 0 0 0 0 0 0 0 0 0 0 0 0 0 0 0 0 0 0 0 0 0 0 -0.023130252 0 0 0 0 0 0 0 0 0 0 0 -0.159938333333333 0 0 0 0 -0.01567895 0 0 0 0 0 0 0 0 0 0 0 0 0 0 0 0 0 0 0 0.0469846233333333 0 -0.0926813333333333 -0.0854968608333333 0 0 0 0 0 0 0 0 0 0 0 0 0 0 0 0 0 0 0 0 0 0 0 0 0 0.0293789766666667 0 0 0 0 0 -0.0256918148333333 0 0 0 0 0 0 -0.0257819666666667 0 -0.0523023333333333 0 0 -0.03504185 0 0 0 0 0 0 0 0 0 0.03447865 0 0 0 0 0 -0.0218797333333333 0 0 0 0 0 0 0 0 0 -0.0880319966666667 0 0 0 0 0 0 0 0 0 0 0.0728145 0.0414178166666667 0 0.02753715 0 0 0 0 0 0 0 0 0 0 0 0 0 0 0 0 0 0 0.0487174583333333 0 0 0 0 0 0 0 0 0 0.0332067333333333 0 0 0 0 0 0 0 0 0 0 0 0 0 0 0 0 0 0 0 0 0 0 0 0 0 0 0 0 0 0 0 0 0 0 0 0 0 0 0 -0.05611225 0 0 0 0 0 0 0 0 0 0 0 0 0 0 0 0 0 0 0 0 0 0 0 0 0 0 0 0 0 0 -0.0321235016666667 0 0 -0.00275758333333333 0 0 0 0 0 0 0 0.0157051666666667 0 0 -0.0412262633333333 0 0 0 0 0 0 0 0 0 0 0 -0.0166030666666667 0 0 0 0 0 0 0.0225731016666667 0 0 0 0 -0.0584041583333333 0 0 0 -0.0612917333333333 0 0.113119616666667 0 0 0 0 0 0 0 0 0 0 0 0 0 0 0 0 0 0 0 0 0 0 0 0 0 0 0 0.0293516033333333 0.00120217666666667 -0.01631316 -0.1219405 0 0 0 0 0 0 0 0 0 0 0 0 0 -0.0062662 0 0 0 0 0 0 0 0 0 0 0 0 -0.0333313333333333 -0.0359685333333333 0 0.0406666233333333 0 0 0 0 0 -0.0280318333333333 0 0.0386801166666667 0 0 0 0 -0.00999397783333334 0 0 -0.0570433166666667 0 0 0 0 0 0.04230363 0 0 0 0 0 0 0 0 0.132093166666667 0 0 0 0 0 0 0 -0.0115727666666667 0 0 0 0 0 0 0 0 0 0 0 0 0 0 0 0 0 0 0 0 0 0 0.145822391666667 -0.038176525 0 0 0 0.0554696633333333 0 0 0 0 -0.0193614616666667 -0.06738145 0 0 0 0 0 0 0 0 0 0 0 0 -0.0937948333333333 0 0 0 0 0 0 0 0 0 0 0 0 0 0 0.0136918333333333 -0.08171365 0 0 0 0 0 0 0 0 0.0146859 0 0 0 0 0 0 0 -0.0159691666666667 0 0 0 0 0 0 0 0 0 0 0.0377185666666667 0 0 0 0 -0.05327905 0 0 0 0 0 0 0 0 -0.0199678333333333 0 0 0 0 0 0.00475205 0 0 0 0 0 0 0 -0.0168826905 0 0 0 0 0 0 0 0 0 0 0 0 0 0 0 0 0 0 0 0 0 0 0 -0.105089983333333 0 0 0 0 0 0.0811126666666667 0 0 0 0 0 0 0 0 0 0 0 0 0 0 0 0 0 0 0 -0.02602761 0 0 0 0 0 0 0 0 0 0 0 0 0 0 0 0 0.00463915333333333 0 0 0 0 0 0 0.0322539133333333 0 0 0 0 0.0143259833333333 0 0 0 0 0 0 0 0 0 0 0 0 0 0 0 0 0 0 0 0 0 0 0 0 0 -0.00349158666666666 0 0 0 0 0 0 0 0 0 0 0 0 0 0 0 0 0 0 0 0 0 0 0 0 0 0 -0.0543078166666667 -0.0306623333333333 0 0 0 0 0 0 0 0 0 0 0 0 0 0 0 0 0 0 0 0 0 0 0 0 0 0 0 -0.0995397 0 0 -0.0268418 0 0 0 0 0 0 0 0 -0.0633786333333333 0 0 0 0 0 0 0 0 0 0 0 0 -0.04621281 0.0177060583333333 0 0 -0.0921544333333333 0 0 0 0 0 0 0 0 0 0 0 0 0 0 0 0 0 0.0313011908333333 0 0 0.0532002666666667 0 0 0 0 0 0 0.0149332333333333 0 0 0 0 0 0 0 0 -0.01411995 0.0224634333333333 0 0 0 0 0 0 0 0 0 0 0 0 0 0 0.0457030516666667 0 0.0262073283333333 0 0 0 0 0 0 0 0 0 0 0.0360666 0 0 0 0 0 0 5.5383333333332e-05 0 0 0 0 0 0 0 0 0 0 0 0 0 0 0 0 -0.133998833333333 0 0 0 0 0 0 0 0 0 0 0 0 0 0 0 0 -0.0184590026666667 0 0 0 0 0 0 0 0 0 0 0 0.0189145833333333 0 -0.0946527333333333 0 0 0 0 0 0 0 0 0 0 0 0 0 0 0 0 0 0 0 0 0 0 0 -0.0349129333333333 0.00684732333333334 0.0953163666666667 0 0 0 0 0 0 0 0 0 0 0 0 0 0 0 0 0 0 0 0 0 0 0 0.048431 0 0 0.0327586666666667 0 0 0 0 0 0 0 0 0 0 0 0 0 0 0 0 0 -0.00982156666666666 0 0 0.0459743 0 0 0 0 0 0 0 0 0 0 0 0 -0.0484845 0 0 0 0 0.0807746533333333 0 0 0 0 0 0 0 0 0 0 0 0 0 0 0 0 0 0 0 0 0 0 0.0437766166666667 0 0 0 0 0 0 0 0 -0.0429968333333333 0 0 0 0 0 0 0 0.00553956666666666 0 0 0 0 0 0 0 0 0 0 0 0 0 0 0 0 0 0 0 0 0 0 0 0 0 0 0.0116123183333333 0 0 0 0 0 0 0 0 0 0 0 0.0535222333333333 0 0.0832822046666667 0 0 0 0 0 0 0 0 0 0 0 0 0 0 0 -0.0472431 0 0 0 0 0 0 0 0 0 0 0 0 0 -0.087919 0 0 -0.0658977666666667 0.1195855 0 0 0 0 0 0 0 0 0 0 0 0 -0.0574236833333333 0 0.0500994333333333 0 0 0 0 0 0 0 0 0 0 0 0 0 0.0264116 0 0.012170185 0 0 0 0 0 0 0 0 0 0 0 0 0 0 0 0 0 0 0 0 0 0 0 0 0 0 0 0 0 0 0 0 0 -0.0105668333333333 0 0 0 0 0 0 0 0 0 0 0 0 0 0 0 0 0 0.0553169333333333 0 0 0 0 0 0 0 0 0 0 0 0.130830333333333 0 0 0 0 0 0 0 0 0 0 0 0 0 0 0 0 0 0 0 0 0 0 0.0679381166666667 0 0 0 0 0 0 0 0 0 0 0 0 -0.0387898166666667 0 0 0 0 0 0 0 0 0 0 0 0 0 0 0 -0.02747536 0 0 0 0 0.108307936666667 0.0305087 0 0 0 0 0 0 0 0 0 0 0 0 0 0 0 0 0 0 0 0 -0.040039205 0 -0.07499415 0 -0.0216669166666667 0 0 0 -0.0187174616666667 0 0 0 0 0 0 0.05005955 0 0 0 0 0 0 0 0 0 0 0 0 0 0 0.0470499 0 0 0 0 -0.0402578233333333 0 0 0 0 0 0 0 0 0 0 0 0 0 0 0 0 0 0 0 0 0 0 0 -0.0821464383333333 0 0.080563295 0 0 0 0 0 0 0 0 0 0 0 -5.83333333333385e-05 0 0 0 0 0 0 0 0 0 0 0 0 -0.00521083900000001 -0.0272293333333333 0 0 0 0 0 0 0 0 0 0 0 0 0 0 0 0 0.00496703333333333 0 0 0 0 0 0 0 0.0291444616666667 0 0 0 0 -0.0283747683333333 0 0 0 0 0 0 0 0 0 0 0 -0.02602475 0 0 0 0 0 0 -0.000453466666666668 0.0289252666666667 0 0 0 0 0 0 0 0 0 0 0 0 0 -0.00345115 0 0 0 0 0 0 0 0 0 0 0 0 -0.0515767316666667 0 0 -0.05816 0 0 0 0 0 0 0 0.0409029833333333 0 0 0 0 0 0 0 0 0 0 0 0 0 0 0 0 -0.0382284833333333 0 0 0 0 0 0 -0.0621263733333333 0 0 0 0 0 0 0 0 0 0 0 0 0.00469963333333333 0 0 0 0 0 0 0 0 0 0 0 -0.00851258333333334 0 0 0 0.0578110216666667 0 0 -0.0270737416666667 0 0 0 -0.00978308333333333 0 0 0 -0.0676631666666667 0 0.0567106 0 0 0 -0.102138481666667 0 0 0 0 0 0 0 0 0 -0.0922221231666667 0 0 0 0.00689056 0 0 0 0 0.0145715016666667 0 0 0 0 0 0 0 0 0 0 0.04780615 0 0.0160012833333333 0 0 0 0 0 0 0 0 0 0 0 0 0 0 0 0 0 0 0 0 -0.0589734333333333 0 0 0 0 0 0 0 0 -0.030846845 0 -0.0321856033333333 0.0133310166666667 0 0 0 0 0 0 0 0 -0.0628431666666667 0 0 0 0 0 -0.0262076333333333 0 0 0 0 0 0 0 0 0 0 0 0 0 0 -0.0024689 0 0 0 0 0 0 0 0 0 0.02677915 0 0 0 0 0 0 0 0 0 0 0 0 0 0 0 0 -0.0609084833333333 -0.0970955 0 0 0 0 -0.0568912966666667 0 0 0 0 -0.023456055 0.0596124833333333 0 0 0.0120506333333333 0 0 0 0 0 0 0 0 0 0 0 0.027645 0 0 0 0.0511086683333333 0 0 0 0 0 0 0 0 0 0 0 0 0 0 0 0 0 0 0 -0.0647749166666667 0 0 0 0.0364145206666667 0 0 0 0 0 0 0 0 0 0 0 0 0 0 0 0 0 0 0 0 0 0 0 -0.0325050833333333 0 -0.0193340833333333 0 0 0 0 0 0 0 0 0 0 0 0 -0.0633307116666667 0 -0.0222099666666667 0 0 0.0217958333333333 0 0 0 0 0 0 0 0 0 0 0 0 0 0 0 0 0 0 0 0 -0.009672675 -0.0516825666666667 0 0 0.0554443333333333 0 0 0 0 0 0 0 -0.009409525 0 0 0 0 0 0 -0.0671643333333333 0 0 0.0201008333333333 0 0 -0.01932205 -0.0461924166666667 0 0 0 0 0 -0.0112377271666667 0 0 0 -0.0721416183333333 0 0 -0.000278446333333335 -0.228695166666667 0 0 0.103391333333333 0 -0.136170833333333 0 0 0 0 0 0 0 0 0 0 0.0309499833333333 0 0 0 0 0 0 0 0 0 0 0 0 0 0 0 0 0 0 0 -0.0719996666666667 0 0 0 0 -0.0569334766666667 0 0 0 0 -0.0335062983333333 0 0 0.0941053 0 0 0 0 0 -0.0677364333333333 0 0 0.00816059333333333 0 0 0 0 0 0 0 0.014604093 0 0 0.0755351666666667 0 0 0.0335902666666667 0 0 0 0 0 0 0 0 0 0 0 0 0 0 0 0 0 0 0 0 0 0 0 0 0 0 0 0 0 0 0 0 0 0 0 0 0 0.0904799083333333 0 0 0 0 0 0 0 0.0807368 0 0 0 0 0 0 0 0 0.0246912266666667 0 0 0 0 0 0 0 0 0 0 0 0 0 0 0 0 0 -0.0486498333333333 0 0 0 0 0 0 0 0 0 0 0 0 0.00864242 0 0 0 0 0 0 0 0.0810056716666667 0 0 0 0 0 0 0 0 0 0 0 0 0 0 0 0 0 0 0 0 0.0234596333333333 0 0 0 0 0 0 0 0 0 0 0 0 0 0 0 0 0 0 -0.0552017461666667 0 0 0 0 0 0 0 0 0 0 0 0 0 -0.0161995333333333 0 0 0 0 0.06351395 0 0 0 0 0 0 0.0984801125 0 0 0 0 0 0.09947603 0 -0.0495824021666667 0.0165589333333333 0 0 0 0.0104254483333333 0 0 0 0 0 0 0 0 0 0 0 0 0 0 0 0 0 0 0 0 0 0 0 0 0.07651975 0 0 0 0 0.0431897666666667 0 0.01058705 0 0 0 0 0 0 0 0 0 0 0 0 0 0 0 0 -0.1121604 -0.03872095 0 -0.0366591433333333 0 0 0 0 0 0 0.0321080666666667 0 0 0.0457431833333333 0 0 0 0 0 0 0 0 0 -0.0351910666666667 0 0 -0.023763 0.00948198333333333 0 0 0 0 0 0 0 0 0 0 0 0 -0.0132883 0 0 0 0 0 0 0 0 0 0 0 0 0 0 0 0 0 0 0 0 0 0 0 0 0 0 0.03327315 0 0 0 0 0 0 0 0 -0.244875166666667 0 0 0 -0.13619075 0 0 0 0 0 0 -0.0389562333333333 0 0 0 0 0 0 0 0 0 0 0 0 0 0 0 0 0 0 0 0 0 0 0 0 0 0 0 0 0 -0.0843304166666667 0 0 0 0.07216768 0 0 0 0 0 0 0.0400061666666667 -0.0804584666666667 0 0 0 0 0.0182160533333333 -0.0930352833333333 0 0 0 -0.0246391686666667 0 0 0.000883599999999997 0 0 0 0 0 0 0 0 0 0 0 0 0 0 0 0 0 0 0 0 0 0 0 0 0 0 0.0522282666666667 0 0 0 0 0 0 0 0 0 0 0 -0.0542152666666667 0 0 0 0 0 0 0 0 0 0 0 0 0 0 0 0 0 0 0 0 0 0 0 0 0.082034215 0 0 0 0 0 0 0 0 0 0 0 0 0 0 0 0 0 0 0 0 0 0 0 0 0 0 0 0 0 0 0 0 0 0 0 0 0 0 0 0 0 0 0 0 0 0 0 0 0 0 0 0 0 0 0 0 0 0 0 0 0 0 0 0 0 0 0 0 0 0.00611098333333333 0 0 0 0 0 0 0 0 0 0 0 0 0 0 0 0 0 0 0 0 0 0 0 0 0 0 0 0 0 0 0 0 0 0 0 0 0 0.0936759 -0.0337581666666667 0 0 0 0 0 0 0 0 0 0 0 0 0 0 0 0 0 0 0 0 -0.0391378333333333 0 0 0 0 0 0 0 0 0 -0.073199795 0 0 0 0 0 0 -0.0384316483333333 0 0 -0.02051422225 0 0 0 0 0 0 0 0 0 0 0 0 0 0 0 0 0 0 0 -0.0193189833333333 0 0 0 0 -0.0120975971666667 0 0 0 0 0 0 -0.0334710766666667 0 0 0 0 -0.0149403333333333 0 0 0 0 0 0 0 0 0 0 0 0 -0.0367319666666667 0 0 0 0 0 0 0 0 0 0 -0.119372285 0 -0.0821707166666667 0.102061333333333 0.0483443666666667 0 0 0 0 0 0 0 0 0 0 0 0 0 0 0 0 0 0 0 0 0 0 0 0 0 0 0 0 0 0 0 0 0 0 0 0 0 0 0 -0.00671686666666666 0 0 0 -0.129598066666667 0 0 0 0 0 -0.0716405143333333 0 0 0 0 0 0 0 0 0 0 0 0 0 0 0 0 0 0 0 0.039594755 0 -0.06050607 0 -0.0314476166666667 0 0 0 0 0 0 0 0 0 0 -0.0844536383333333 0 0 0 0.01041313 0 0 0 0 0 0 -0.00517146666666666 0 0 0 0 0 0 -0.067148 0 0 0 0 0 0 0 0 0 0 0 0 0 0 0 0.0806697333333333 0 0 0 0 0 0 0 0 0 0 0 0 0 -0.0145592333333333 0 0 0 0 0 0 0 0 0 0 0 0 0 0 0 0 0.0261396561666667 0 0 0.0178207516666667 0 0 0 0 0 0 0 0 0 0 0 0 0 0 0 0 0 0 0 0 0 0 0 0 0 0 0 0 0 0 -0.0448951666666667 0 0 0 0 0 0.00517343333333333 0 0 0 0 0 0 0 0 0 0 0 0 0 0 0 0 0 -0.0321460666666667 0 0 0 0 0.0378047233333333 0 0 0 0 0 0 0 0 0 0 0 0 0 0 0 0 0.07349305 0 0 0 0 0 0 0 0 0 0 0 0 0 0 0 0 0 0 0 0 0 0 0 0 0 0 0 0 0 0 0 0 0 0 0 0 0 0 0 0 -0.0550170115 0 0 0 0 0 0 0 0 0 0 0 0 0 0 0 0 0 0 0 0 0 0 0 0 0 0 0 0.068413947 0 0 0 0 0 0 0 0 -0.00437416666666667 0 0 -0.0611917283333333 0.0925045706666667 0 0 0 -0.106763309 0 0 0 0 0 0 0 0 0 0 0 0.01794995 0 0 0 0 0 0 0 0 0 0 0 0 0 0 0.01980488 0 0 0 0 -0.0043951 0 0 0 0 0 0 0 0 0 0.0266772333333333 0 0 0 0 0 0 0 0 0.0382790833333333 0 0 0 0 0 0 0 0 0 0 0 0.0667035666666667 0 0 0 0 0 0 0 0 0 0 0 0 0.06226917 0 0 0 0 0 0 0 0 0 0 0 0 0 0 0 0 0 0 0 0.0265310166666667 0 0 0 0 0 0 0 0 0 0.0409050333333333 0 0 0 0 -0.0639517966666667 0 0 0 0.0109461583333333 0 0 0 0 0 0 0 0 0 0.038477615 0 0 0 0 0 0 0.070681705 0 0 0 0 0 0 0 0 0 0 0 0 0 0 0 0 0 0 0 0 0 0 0 0 0 0 0 0 0.0196608091666667 0 0 0 0 0 0.0329943621666667 0 0 0 0 0 0 0 0.0473937833333333 0 0 0 0 0 0 0 0 0 0 0 0 0 0 0 0 0 0 0.0449317 0 0 0 0 0 0 0 0 0.0199473133333333 0 0 0 0 0 0 0 0 0 0 0 -0.0188138166666667 0 0 0 0.0468463041 0 0 -0.0168113333333333 0 0 0 0 0 0 0 0 0 0 0 0 0 0 0.01006488 0 0 0 0 0 0 0.0321294666666667 0 0 0 0 0 0 0 0 0 0 0 0 0 0 0 0 0 0 0 0 0 0 0 0 0 0 0 0 0 0 0 0 0 0 0 0 0 0 0 -0.002065625 0 0 0 0 0 0 0 0 0 0 0 0 0.0586859 0 0 0 0 0 0 0 -0.00371523333333333 0 0 0 0 0 0 0 0 0 0 0 0 0 0 0 0 0 0 0.0579489333333333 0 0 0 0 0 0 0 0 0 0 0 0 0 0 0 0 0 0 0 0 0 0 0 0 0 0.0222880375 0 0 0 0 0 0 0 0 0 0 0 0 0 0 0 0 0 0 0 -0.119530983333333 0 0 0 0 0 0 0 0 0 0 0 0 0 0 0 0 0 0 0.00466976666666667 0 0 0 0 0 0 0 -0.0812281166666667 0 0.0425630266666667 0 -0.117404333333333 0 0 0 0 0 0 0 0 0 0 0 0 0 0 0 0 0 0 0 0 0 0.00446901666666667 0 0 0 0 0 0 -0.11501955 0 0 0 0 0 0.00109468333333333 0 0 0 0 0 0 0 0 0 0 -0.0646592306666667 0 0 0.109758466666667 0 0 0 0 0 -0.0224136883333333 0 0 0 0 0 0 0 0 0 0 0 0 -0.0664095666666667 0 0 0 0 0 0 0 0 -0.0477311333333333 0 0 0 0.02585595 0 0 0 -0.0227269833333333 0 -0.008296685 0 0 0 0 0 0 0 0 0.0466523 0 0 0 0 0 0 0 0 0 0 0 0 0 0 0 0 0 0 0 0 0 0 0 0 0 0 0 0 0 0 0 0 0 0 0.0333908833333333 0.116553033333333 0 0 0 0 0.0347566666666667 0.0099945 0 0 0 0 0 0 0 0 0 0 -0.11476895 0 0 0 0 0.02550105 0 0 0 0 0 0 0 0 0 0 0 0 0 0 0 0 0 0.0422720666666667 0 0 0 0 0 0 -0.0118130666666667 0 0 0 0 0 0 0 0 0 0 0.00167904833333334 0 0 0 0 0 0 0 0 0 0 0 -0.0077185725 0 0.0153839033333333 0 0 0 0 0 0 0 0 0 0 0 0 0 0 0 0 0 0 0 0 0 0 0 0 0 0 0 -0.0222138408333333 0 0 0 0 0 -0.0151128333333333 0 0 0 0 0 0 0 0 -0.000120636666666666 0 0 0 0 0 0 0 0 0 0.154497 0.0744691666666667 0 0 0 0 0 0 -0.02000945 0 0 0 0 0 0 0 0.00814976666666666 0 0 0 0.0703704008333333 0 0 0 0 0 0 0 0 0 0 0 0 0 0 0 0 0 -0.0211674948333333 0 0 0 0 0 0 0 0 0 0.0438471495 0 0 0 0 0 0 0 -0.119416588333333 0 0 0 0 0 0 0 0 0 0 0 0 0 0 0 -0.0258869666666667 0 0 0 0 -0.0173674983333333 0 0 0 0.0101065833333333 0 0 0 0 0 0 0 0 0 0 0 0 0 0.0720173666666667 -0.0625682976666667 0 -0.000628916666666667 0 0 0 0 0 0 0 -0.0403165333333333 0 0 0 0 0 0.0615734666666667 0 0.0290811483333333 0 0 0 0 0.0405201666666667 0 0 0 0 0 0 0 0 0 0 0 0 0 0 0 0 0 0 0 0 0 0 0 0 0 0 0 0 0 0 0 0 0 0 -0.04620497 0 0 -0.01939310045 0 0 0 0 0 0 0 0 0 0 0 0 -0.0833492216666667 -0.0258588166666667 0 0 0 0 0 0.0603373 0 0 0 0 0 0 0 0 0 0 0 0 0 0 0 0 0 0 0 0 0 0 0 0 0 0 -0.0149898333333333 0 0 0 0 0 0 0 0 0 0 0 0 0 0 -0.0416326 0 0 0 0 0 0 0 0 0 0 0 0 0 0 0 0 0 -0.0249743166666667 0 0 0 0 0 0 0 0 0 0.0722307333333333 0 0 0 0 0 0 0 0 0 0 0 -0.0445361666666667 0 0 0 0 0 0.019812965 -0.0488415 0 0 0 0 0.0441624166666667 0 0 0 0 0 0 0 0 0 0 0 0 0 0 0 0 0 0 0 0 0 0 0 0 0 0 0 0 0 0 0 0 0 0 0 0 0 0 0 0 0 0 -0.0263735516666667 0 0 0 0 0 0 0 0.0465593833333333 -0.00240136333333334 0 0 0 0 0 0 0 0 0 0 0 0 0 0 0 0.0663744303333333 0 0 0 0 0 0 0 0 0 0 0.0315171616666667 0 0.08519475 0 -0.0563863333333333 0 0 0 0 0 0 0 0 0 0 0 0 0 0 0 -0.039379915 0 0 0 0 0 0.033324175 -0.0535446 0 0 0 0 0 0 0 0 0 0 0 -0.0397473666666667 0 0 0 0 0 0 0 0 0 0.0467156666666667 -0.0161819166666667 -0.0472648523333333 0 0 0 0 0 0 0 0.0156534333333333 0 0 0 0 0 0 0 0 -0.0012048 0 0 0 0 0 0 0 0 0 0 0 0 0 0 0 0 0 0 0 0 0 0 0 0 0 0 0 0 0 0 0 0 0 0 0 0 0 0 0 0 0 0 0 0 0 0 0 0 0 0 0 0 0 0 0 0 0 0 0 0 0 0.0223511366666667 0 0 0.0222483666666667 0.113396711666667 0.0749919 0 0 0 -0.0502212833333333 0 0 0 0 0 0.0318422333333333 0 0 0.0351841666666667 0 0 -0.0260301666666667 0 0 0 0 0 0 0 0 0 0 0 0 0 0 0 0 0 0 0 0 0 0 0 0 0 0 0 0 0 0.0114457453333333 0 0 0 0 0 0 0 0 0 0 0 0 0 0 0 0.0687480566666667 0 0 0 0 0 0 0 0 0 0 0 0 0 0 0 0 0 0 0 0 0 0.0180731833333333 0 0 0 0 0 0 0 0 0 0 0 0 0 0 0 0 0 0 -0.0203927983333333 0 0.0415836433333333 0 0 -0.0179171 0 0 0 0 0 0 0 0.0982829833333333 0 0 0 0 0 0 0 0 0 0 0 0 0 0.0360433166666667 0 0 0 0 0 0 0 0 0 0 -0.0782787 0 0 0 0 0 0 0 0 0 0 0 0 0 0 0 0 0 0 0 0 0 0 0 0 0 0 0 0 0 0 0 0 0 0 0 0 0 0 0 0 -0.0469684833333333 -0.0339609016666667 0 0 0 0 0 0 0 0 0 0 0 0 -0.102309333333333 0 0 0 0 0 0 0 0 0 0 0 0 0 0 0 0 0 0 0 0 0 0 0 0 0 0 0 0 0 0 0 0 0 0.0387848 0 0 0 0 0 0 0 0 0 0 0 0 0 0 0 0 0 0 0 0 0 0 0 0 0 0 0 0 0 0 0 0 0 0 0 0 0 0 0 0 0 0 0 0 0 0 0 0 0 0 0 0 0 0 0 0 0 0 0 0 0 0 0 0 0 0 0 0 0 0 0 0 0 0.0609459333333333 0 0 0 0 0 0 0 0 -0.0204062833333333 0 0 0 0 0 0 0 0 0 0 0 0 0 0 0 0 -0.08088529 0 0 0 -0.0753495 0 0 0 0 0 0 0 0 0 0 0 0 0 0 0 0 0 0 0 0 0 0 0 0 0.106762183333333 0 -0.109903924333333 0 0.0089775 0 0 0 0 -0.0459615 0 0 0 0 0 0 0 0 0 0 -0.0367674166666667 0.0324543333333333 -0.06152615 0 0 0 0 0 0 0 0 0 0 0 0 0 0 0 0 -0.129916666666667 -0.0318937666666667 0 0 0 0 0 0 0 0 0 0 0 0 0 0 0 0 0 0 0 0 0 0 0 0 0 0 0 0 0 0 0 0 0 0 0 0 0 0.00994061666666667 0 0.0864260166666667 0 0 -0.00101533333333334 0 0 0 0 0 0 0 0 0 0 0 0 0 -0.0315657166666667 0 0.0203225 0 0 0 0 0 0 0 0 0 0 0 0 0 0 -0.0698374333333333 0 0 0 0 0 0 0 0 0 0 0 0 0 0 0 0 0.0132731466666667 0 0 0 0 0 0 0 0 -0.03821505 0 0 0 0 0 0 0 0 0.10309265 0 0 -0.0997479833333333 0 0 0 0 0 0.0377844166666667 0 0 0 0 0 0 0 0 0 0 0 0 0 0 0 0 0 0 0 0.01235024 0 0 0.0111054583333333 0 0 0 0 0 0 0 0 0 0 0 0 0 0 0.0328277983333333 0 0 0 0 0 0 0 0 0 0 0 0 -0.0102947033333333 0 0 0 0 0 0 0 0 0 0 0 -0.0176052166666667 0 0 0 0 0 0 0 0 0 0 0 0 0 0 0 0 0 -0.01408091 0 0 0 0 0 0 0 0 0 0 0 0 0 0 0 0 0 0 0 0.0107733666666667 0 0 0 0 0 0 0.0635877666666667 0 0 0 0 0 0 0 0 0 0 0.0459312 0 0 0 0 0 0 0 0 0 0 0 0 0 0 0 0 0 -0.0352 0 0.0866288333333333 0 0 0 0 0 -0.02312275 0 0 0 -0.0605417006666667 0 0 0.0104403433333333 0.00185591666666668 0 0 0.154123962333333 0 0 0 0 0 0 0 0 0 0 -0.0602419083333333 0 0 0 0 0 0 0 0 0 0 0 0 0 0 0 0 0 0 0 0 0 0 0 0 0 0 -0.0474688 0 0 0 0 0 0 0 0 0 0 0 0 0 0 0 0 0 0 0 0 0 0 0 0 0 0 0 0 0 0.0108753283333333 0 0.0131029666666667 0 0 0 0 0 0.0203894466666667 0 0 0 0 0 0 0 0 0 -0.0361640616666667 0 0 0 0 0 0 0 0 0 0 0 0 0 0 0 0 0 0 0 0 0 0 0 0 0 0 0 0 0 0 0 0 0 0 0.0518754866666667 0 0 0 0 0 0 -0.0885635 0 0 0 0 0 0 0 0 0 -0.171645633333333 0 0 0 0 0 0 0 0 0 0 0 0 0 0 0 0 0 0 0 0 0 0 0 0 0 0.0191418333333333 0 0 0 0 -0.0417309833333333 0 0 0 -0.0356181366666667 0 0 0 0 0 0 0 0 -0.0611233333333333 0 0 0 0 0 0 0 0 0 0 0 0 0 0 0 0 0.0522444333333333 0 0 0 0 0 0 0 0 0 0 0 0 0 0 0 0 0 0 0 0 0 0 0 0 0 0 0 0 0 0 0 0 0 0 0.0665094166666667 0 0 0 0 0 0 0 0 0 0 0 0 0 0 0 0 0 0 0.02124443 0 0 0 0 0 0 0 0 0 0 0 -0.0567070136666667 0 0 0 0 0 0 0 0 0 0.0282757166666667 0 0 0 0 0 0 0 0 0 0 0.0222962033333333 0 0 0 0 0 0 0 0 0 0 0 0 0 0 0.0388497333333333 0 0.0309068 0 0 0 0 0.00975344666666667 0 0 0 0 0 -0.1570156875 0 0 -0.05015507 0 0 0 0 0 0 0.0115865116666667 0 0 0 0 0 0 0 0 0 0 0 0 0 0 0 0 0 0 0 0 0 0.0393440466666667 0 0.0297907833333333 0 0 0 0 0 0 0 0.0810352 0 0 0 0 0 0 0 0 0 0 0 -0.0687460733333333 0.0728389333333333 0 -0.041674225 -0.0503665 0 0 0 0 0 -0.02049704 0 0 0 -0.0508044983333333 -0.11152021 0 0 -0.0725969116666667 0.086069571 0 0 0 0 0 0 0.0012363 0 0 0 0 0 0 0 0 0 -0.0123636066666667 0 0 -0.1114375 0 0 0 0 0 0 0 0 0 0 0 0 0 0 0 0 0 0 0 0 0 0 0 0 0 0 -0.220243833333333 0 0 0 0 0 0 0 0 0 0 0.0298928333333333 0 0 0 0.0227035116666667 0 0 0 0 0 0 0.0141045 0 0 0 0 0 0 0 0 0 0 0 0 0 0 0 0 0 0 0 0 0.0516392833333333 0 0 0 0 0 0 0 0.019292385 0 0 -0.00736996833333334 0 0 0 -0.0822483333333333 0 0 0 0 0 0 0 0 0 0.00281449 0 0 0 -0.043931735 0 0 0 0 -0.000557431666666674 -0.0446294016666667 0 0 0 0 -0.0272948833333333 0 0 0 0.00374272 0 0 0 0 0 0 0 0 0 0 0 0 0 0 -0.032206013 0 0 0 0 0 0 -0.00434551 -0.0464083 0 0 0 0 0 0 0 0 0 0 0 0 0 0 0 0 0 0 0 0 0 0 0 0 0 0 0 0 -0.0126633251666667 0.00139901666666667 0 0 0 0 0 0 0 0 0 0 0 0 0 0 0 0 -0.0436496166666667 0 0 -0.0347923333333333 0 0 0 0 0 0 0 0 0 0 0 0 0 0 0 0 0 0 0 0 0 0 0 -0.0458771666666667 0 0 0 0 0 0 0 0 0 0 -0.0363455766666667 0 0 0 0 0 0 0 0 0 0 0 0 0 0.0850130016666667 0 0 0.000222866666666668 0.07867065 0 -0.0735026116666666 0 0 0 0 0 0 0 0 0 0 0 -0.134510666666667 0 0 0 0 0 0 0 -0.0158953666666667 0 0 0 0 0 0 0 0 0 0 0 0 0 0 0 0 0 0 0 -0.005548645 0 -0.0494121313333333 0 -0.0154279035 0.014249905 0 0 0 0 0 0 0 0 0 0 0 0 0 0 0 0 0 0 0.0769805683333333 0 0 0 0 -0.103937783333333 0 0 -0.138468666666667 0 0 -0.00708578333333333 0 0 0 0 0.0700545183333333 0 -0.001893145 0 0.06539105 0 0 0 0 0 0 0 0 0 0 0 0 0 0 0 0 0 0 0 0 -0.0711622333333333 0.0167764333333333 0.0111854666666667 -0.0239429166666667 0 0 0 0 0 0 0 0 0 0 0 0 0 0 0 0 0 0.0533997133333333 -0.0515769 0 0 0 -0.0407551533333333 0 0 0 0 0 -0.0092285 0 0 0 0 0.0815188666666667 0 0 0 0.0103148836666667 0 0 0.0318913113333333 0 0 0 0 0 0 0 0 0 0 0 0 0 0 0 0.0125363 0 0 -0.13926739 -0.0191230916666667 0 0 0 0 0.0182880333333333 0 0 0 0 0 0 0 0 0 0 0 -0.0260851666666667 0 0 0 0 -0.00441500833333333 0 0 0 0 0 0 0 0 0 0 0 0 0 0 0 0 0 0 0 0 0 0 0 0.075621 0 0 0 0 0 0.0280604866666667 0 0 0 0 0 0 0 0 0 0 0 0.0707226666666667 0 -0.0585437666666667 0 0 0 0 0 0 0 0 0 -0.161085566666667 0.00653808333333333 0 0 0.0330307833333333 0 0.117427366666667 0 0 0 0 0 0.0525918723333333 0 0 0 0 0 0 0 0 0 0 0 0 0 0 0 -0.0632232666666667 0 0 0 0 0 0 0 0 0 0 0.046842 0 0 0 0 0 0 0 0 0.075094 0 0 0 -0.0119694166666667 0 0 0 0 0 0 0.0112251783333333 0 0 0 0 0 0 0 0 0 0 0 0 0.0139207 0 0 0 0 0 0 0 0 -0.0719805 0 0 0 0 0 0 0 0 -0.0383116666666667 -0.100189031666667 0 0 0 0 0 0 0 0 0 0 0 0 0 0 0 0 0 0 0 0 0 0 0 0 0 0.048803305 -0.0487996166666667 0 0 0 0 0 0 0 0 0 -0.0541215 0 0 0 0 0 0 0 0 0 0 0 0 0 0 0 0 0.0206748333333333 0 0 0 0 0 0 0 0 0 0 0 0 0 0 0 0 0 0 0 0 0 0 0 0.0129996 0 0 0 0 -0.054828305 -0.0386938166666667 0 0 0 0 0 0 0 0 0 0 0 0 0 0 0 0 0 0 0 0 0 0 0 0 0 0 0 0 0 -0.0323243333333333 0 0 0 0 0 0 0 0 0 0 0 0 0 0.00594618333333334 0 0 0 0 0 0 0 0 0 0 0 0 0 0.00317278333333332 0 0 0 0 0 0 0 0 0 0 0 0 0 0.02081906 0 0 0 0 -0.0480059325 0 0 0 0 0 0 0 0 0 0 0 0 0 0 0 -0.0242921833333333 -0.0180538983333333 0 0 0 0 0 0 0.00301706666666667 0 0 0 0 0 0 0 0 0 0 0 0 0 0 0 0 0 0 0 0 0 0 0 0 0 0 -0.00382813333333334 0.0559769833333333 0 0 0 0 0 0 0 0 0 0 0 0.0207336 0 0 0 0 0 0 0 0 0 0 0 0 0 0 0 0 0 0 0 0 0 0 0 0 0 0 0 0 0 0 0 0 0 0 0 0.0587652333333333 0 0 0 0 0 -0.0137335 0 0 0 0 0 0 0 0 0 -0.052734225 0 0 0 0.0153698333333333 0 0 0 0 0 -0.07216435 0 0 0 0 0 0 0 0 0 0 0 0 0 0.002536895 0 0 0 0 0 0 0 0 0 0 -0.0285996666666667 0 0 0 0 0 0 0 0 0 0 0 -0.0950858166666667 0 0 0 0.0555934666666667 0 0.0598418333333333 0 0 -0.0225162283333333 0 0 0 0 0 0 -0.00318274833333334 -0.077563 0 0 0 0 0 0 0 0 0 0 0 0 0 0 0 0 0 0 0 0 0 0 -0.0246125666666667 0 0 0 0 0 0 0 0 0 0 0 0 0 0 0 0 0 0 0 0 0 0 0 -0.0874176666666667 0 0 0 0 0 0 0 0.0349871333333333 0 -0.0403028483333333 0 0 0 0 0 0 0 0 -0.0140225666666667 0 0 0 0 0 0 0 0 0 0 0 0 0.0379631066666667 0 0 0 0 0 0 0 -0.0418832666666667 0 0 0 0 0 -0.0217733333333333 -0.0123428666666667 0 0 0 0 0 0 0 0 0 0 0 0 0 0 0 0 0 0 0 0 0 0 0 0 0 0 -0.0103063166666667 0 0 0 0 0 0 0 0 0 0 0 0 0 0 0 0.0505337166666667 0 0 0 0 0 0 0 0 0 0 0 0.0215216666666667 0 0 0 0 0 0.0394581 0 -0.0438465 0 0 0 0 0 0 -0.123275916666667 0 0 0 0 0 0.120427071666667 0 0 0.00592867166666667 0 0 0 0.0459965376666667 0 0 0 0 0 -0.0395043166666667 0 0.006404495 0 0 0 0 0 0 0 0 0 0 0 -0.0457056166666667 0 0 0 0 0 0 0 -0.023889 0 0 0 0 0 0 0 0 0 0 0 0 0 0 0 0 0 0 0 0 0 0 0 0 0 0 0 0 0 -0.0614138333333333 0 0 0 0 0 0 0 0 0 0 0 0 0 0.0466626525 0 0 0 0 0 -0.0417539383333333 0 0 0 0 0 0 0 0 0 0 0 0 0 0 0 0 0 0 0 0 0 0 0.023739145 0 0.00740730166666667 0 0 0 0 0 0 0 0 0 0 0 0 0 0.0221015106666667 0.035182915 0 0 0 0 0 0 0 0 0 0 -0.00483052 0 0 0 -0.00834280066666667 0 0 0 0 0 0 0 0 0 0 0 0 0 0 0 0 0 0 0 0 0 0 0 0 -0.06605215 0 0 0 0 0 0 0 0 0 0 0 0 0 0 0 0 0 0 0 0 0 0 0 0 0 0 0 0 0 -0.0606518333333333 0 0 0 0 0 0 0 0 0 0 0 0 0 0 0 0 0 0 0 0 0 0 0 0 0 0 0 0 0 0 0 0 0 0 0 0 0 0 0 0 0 0 0 0 0 0 0 0 0 0 0 0 0 -0.0034967 0 0 0 0 0 0 0 0 0 0.129733833333333 0 0 0 0 -0.1661484 0 0 0 0 0 0 0 0 0 0 0 0 0 0 -0.123418733333333 0 0.0405924333333333 0 0 0 0 0.0355479683333333 -0.00195484 0 0 0 0 0 0 0 0 -0.183676256666667 0 0 0 0 0.0490079833333333 0 0 0 0 0 0 0 0 0 0 0 0 0 0 -0.04741045 0 0 0 0 0 0 0 0 0 0 0 0 0 0 0 0 0 0 -0.0448047 0 0 0 -0.0325983833333333 0 0 0 0 0 0 0 0 0 0 0 0 0 0 -0.0430109333333333 0 -0.130431616666667 0 0 0 0 0 0 0 0 0.113864731666667 0 0 0 0 0 0 0 0 0 0 0 0 0 0 0 0 0 0 0 0 0 0 0 0 0 0 0 -0.0596316966666667 0 0 0 0 0 0 0 0 0 0 0 0 0 0 0 0 0 0 0 -0.0475778533333333 0.0125246666666667 0 0 -0.0178203833333333 0.0161132166666667 0.0644036666666667 0 0 0 0 -0.0102428166666667 0 0 0 -0.0786091933333333 0 0 0 0 0 0 0 0 0 0 0 -0.000341666666666666 0.0145406333333333 -0.0803866666666667 0 0 0 0.04376141 0 0 0 0 0 0 0 0 0 0 0.0355681983333333 0.0767792802131767 0 0 0 0 0 -0.179890333333333 0.1399375365 0 0 -0.00017401666666667 0 0 0 0 0 0 0 0 0 0 0 0 0 0 0 0 0 0 0 0 0 -0.00552042166666667 0 0 0.0227358966666667 0 0 0.0514059666666667 0.101691605 0 0 0 -0.0317738783333333 0 0 0 0 0 0 -0.07527823 0.122833166666667 0 -0.1056303 0 0 0 0 0 0 0 0 0 0.027154136 0 0 -0.0612833333333333 0 0.056601165 0 0 0 0.0594845316666667 0 0 0 0 0.0487714 0 0 0 -0.0292665 0 0 0 0 0 0 0.0144618 0.0102665674333333 0 0 0 0 0 0 0 -0.005487 0 0 0 0 0 0 0 -0.0276505 -0.00110303333333333 0 0 0 0 0 0 0 0 0 0 0 0 0.0235686333333333 0 0 0 0 0 0 0 0 0 0 0 0 0 0 0 0 0 0 0 0 0 0 0 0 0 0.020450954 0 0 0 0 0 0 0 0 0 0 0 0 0 0 0 0 0 0 0 0 0 0 0 0 0 0 0.0284801383333333 0 0 0 0 0 0 0 0 0 0 0 0 0 0 0 0 0 0 0 0 0 0 0 0 0 0 0 0 0 0 0 0 0 0 0 0.0752566666666667 0 0 0 0 0 0 0 0 0 0 0 0 0 -0.0776630365 0 0 0 0 0 0 0 0 0 0 0 0 0.01307274205 0 0 0 0 0 0 0 0 0 0 0 0 0 0 0 0 0 0 0 0 0 0 0 0 0 0 0 0 -0.0606408333333333 0.0165382416666667 0 0 0.085795145 0 0 0 -0.00482577498333334 0 0 0.00993621666666667 0 0 0 0 0 -0.0161345 0 0 0 0 0 0 0 0 0 0 0 0 0.0245206333333333 0 0 0 0 0 0 0 0 0 0 0 0 0 0 0 0 0 0 -0.0110972371666667 0 0 0 0 0 0 0 0 0 0 0 0.0555906666666667 0 -0.0160533166666667 0 0 -0.0540567666666667 0 0 0 -0.045626665 0 0 0 0 0 0 0 0 -0.0191206833333333 0 0 0 0 0 -0.0187318333333333 0 0 0 0 0 0 0 0 0 0 0 0.03004895 0 0 0 0 0 0 0 0 0 0 0 0 0 0 0 0 0 0 0 0 0 0.01841375 0 0 0 -0.039286 0 0 0 0 0 -0.0667002216666667 -0.0401211 0 0 0 0 0 0 0 0 0 0 0 0 0 0 0 0 0 0 -0.0302105366666667 0.0335165666666667 0 0 0 -0.0130352666666667 0 0 0 0.0949502883333333 0 0 0 0 0 0 0 0.0137456116666667 0 0.0117921166666667 0 0 0 0 0 0 0 0 0 0 0 0 0 0.0336724166666667 0 0 0 0 0 0 0 0 0 0 0 0 0 0 0 0 0 0 0 0 0 0 0 0 0 0 0 0 0 0 0 0 0 0 0 0 -0.126321333333333 0 0 0 0.00258093333333333 0 0 0 0 -0.100589916666667 0 0 0 0 0 0 0.04786088 0 0 0 0 -0.0274747166666667 0 0 0 0 0 0 0.01258221 0 0 0 0 0 0 -0.0579153333333333 0 0 0 0.0397593333333333 0 -0.0364490938333333 0.019579392 0 0 0 0.080086466 0 0 0 0.0224791666666667 0 0 0 0 0 0 0 0 0.0198614916666667 0 0 0.0167590976666667 0 0 0 0 0 0 0 0 0 0 0 0 0 0 0 0 0 0 0 0 0 0 0 0 -0.0580167333333333 0 0 0 0 0 0 0 0 0 0 0 0 0 0 0 0 0 0 0 0 0 0 0 0 0 0 0 0.0300286616666667 0 0 0 0 0 0 0 0 0 0 0 0 0 0 0 0 0 0 0 0 0 0.0233771516666667 0 0 0.0526606333333333 0 0 0 0 0 0 0 0 -0.00321447 0 0 0 0 0 0 0 0 0 0 0 0 0 0 0 0 -0.00753633333333333 0 0 0 0 0 0 -0.00311181666666667 0 0 0 0 0 0 -0.1014677 0 0 0 0.00901106833333333 0 0 -0.00258458166666667 0 0 0 0 0 -0.0571378166666667 0 0 0 0 0 0 0 0 0 0 0 0 0 0 0 0 0 -0.170266166666667 0 0 0 0 0 0 0 0 0 0 -0.1194 0 0 0 0 -0.05881915 0 0 0 0 -0.00076956666666667 0 0 0 0 0 0 0 0 0 0 0 0 0 -0.0455393033333333 0 0 0 0 0 0 0 0 0 0 0 0 0 0 -0.129241833333333 0 0 0 0 0 0 0 0 0 0 0 0 0 0 0 0 0 0 0 0 0 0 0.0114466666666667 0 0 0 0 0 0 0 0 0 0 0 0 0.0207409933333333 0 0 0 0 -0.0136715666666667 0 0 0 -0.0424221833333333 0 0 0 0 0 0 0 0 0 0 0 0 0 0 0 0 0 0 0 0 0 0 0 0 0 0 -0.0112874688333333 0.01513664 0 0 0 0 0 0 0 0 -0.00907165 0 0 0 0 0 0 0 0 0 0 0 0 0 0 -0.0314131666666667 0 0 0 0 0 0 0 0 0 0 0 0 0 0 0 0 0 0 0 0 0 0 0 -0.02705355 -0.0271075 0 0 0 0 0 0 0 0 0 0 0 0.05015595 0 0 0 0 0 0 0 0 0 0 0 0 0 0 0 0 0 0.0197966266666667 0 0.00440304666666666 0 0 0 0 0 0 -0.0622398733333333 0 0 0 0 0 0 0 0 0 0 0 0 0 0 0 0 0 0.00972988333333334 0 0 0 0 0 0 0 0 0 0 0 0 0 0 0 0 0 0 0 -0.0283706366666667 0.0308950833333333 0 0 -0.0729131666666667 0 0 0 0 0 0 0 0 0 0 0 0.0353962666666667 0 0 0 0 0 0 0 0.0344756333333333 0 0 0 0 0 0 -0.0495041666666667 0 0 0 0 0 -0.175954833333333 0 0 0 0 -0.0489228166666667 -0.125372833333333 0 0 0 0 0 0 -0.0678315916666667 0 0 0 0 0 0 0 0.10014216 0 0 0 0 0 0 0 0 0.0184713866666667 0 0 0 0 0 0 0 0 0 0 0 0 0.00452599166666667 0.03868115 0 0 0 0 0 0 0 0 0 0 0 0 0 0 0 0 0 0 0 0 0 0 0 0 0 0 0 0 0 0 0 0.00612785 0 0 0 0 0.0345251666666667 0 0 0 0 0 0 -0.0732596166666667 0 0 0 0 0 0.0655691183333333 0 0 0 0 0 0 0 0 0 0 0 0 0 0 0.0870108333333333 0 0.000783650000000003 0 0 0 0 0 0 0 0 0 0 0 0 0.0137631833333333 0 0 0 0.0617773666666667 0 0 0 0 0 0 0 0 0 0 0 0 0 0 0 0 -0.0319904166666667 0 0 0 -0.01575745 0 0 0 0 0 0 0 0 0 -0.0138425166666667 0 0 0 0 0 0 0 0 0 0 0 0 0 0 0 0 0 0 0 0 0 0 0 0 0 0 0 0 0 0.0350320666666667 0 0 0 0 0 0 0 -0.104609025 -0.0183071666666667 0 0 0.0654115933333333 0 0 0.0214031833333333 0 0 0 0 0 -0.0801637166666667 0 0 0 0.00439224833333333 0 -0.0530814383333333 0 0 -0.0208636333333333 0 0 0 0.1158005 0 0 0 0.0582506333333333 0 0 -0.0576587166666667 0 0 0 0 0 0 0 0 0 0.0328727083333333 0 0 0 0 0 -0.0741231116666667 0 0 0 0 0 0 0 0 0 0 0 0 0 0 0 0 0 0 0 0 0 0 0.0915039166666667 0 0 0 0 0 0 0 0 0 0 0.0169895 0 0.0359575333333333 0.07597584 0 -0.0323244383333333 0 0 0 0 0 0 0 0 0 0.0458895 0 0 0 0 0 0 0 0 0 0 0 0 0 -0.1381361 0 0 0 -0.0214521666666667 0.005501795 0 0 0 0 0 0 0 0 0 0 0 0 0 0 0 0 0 0 0 0 0 0 0 0.0266717166666667 0 0.0984991333333333 0 0.0772405166666667 0 0 0 0.0273633016666667 0 0 0 0 0 0 0 0 0 0 0 0 0 0 0 0 0 0 0 0.00460177666666666 0 0 0 0 0 0 0 0 0 0 0 0 0.0120962516666667 0 0 0 0 0.006357225 0 0 0 0 0 0 -0.0017135315 0 0 0 0 0 0 0 -0.0982554833333333 0 0 -0.165596166666667 0 0 0 0 0 0 0 0.051309575 0 0 0 0 0 0 0 0 0 0 0 0.0236756666666667 0 0 0 0 0 0 0 0 0 -0.0382454433333333 0 0 0 0 0 0.119939 0 0 0 0 0 0 0 0 0 0 0 0 0 0 -0.051888875 0 -0.00975243666666667 0 0 0 0 0 0 0 0 0 0 0 0 0 0 0 0 0 0 0 0 -0.0412699016666667 -0.00226873333333334 0 0 0 0 -0.0199258333333333 0 -0.139782166666667 0 0 0 0.0518642833333333 0 0 0 -0.03245525 0 -0.0775393333333333 0 0 0 0 0 0 0 0 0 0 0 0 0.0603824483333333 0 0 0 0 0 0 0 0 0 -0.00950929999999999 0 0 0 0 0 0 0 0 0 0 0 0 0 0 0 0 0 0 0 0 0 0 0 0 0 0 0 0 0 -0.0539528333333333 0 0 0 0 0 0 0 0.0866224 0 0 0 0 0 0 0 0 0 0 0 0 -0.0467663666666667 0 0 0 0 0 0 -0.0990798333333333 0 0 0 0 0 0 0 0 0 -0.0905308 0 0 0 0 0 0 0 0 0 0 0 0 0 0 0 0 0 0 0 0 0 0 0 0 0 0 0 0 0 0 0 0 0 -0.0318187903333333 0.0388897466666667 0.0142080516666667 0 0 0 0 0 0 0 0 0 0 0.05800995 0 0 0 0 0 0 0 0 0.0394272233333333 0 0 -0.0280744166666667 0 0 -0.0199278666666667 0 0 0 0 -0.0512903333333333 -0.00296566666666666 -0.0789523333333333 0 0 0 0 0 0 0 0 0 -0.128539333333333 0 0 0 0 0 0 0 0 0 0 0 0 0 0 0 -0.0743836766666667 0 0 0 0 0 0 0 0 0 0 0 0 0 0 0 0 0 0 0 0 0 0 0 0 0 0 0 0 0 0 0 0 0 0 0 0 0 0 0 0 0 -0.0766705333333333 0 0 0 0 -0.0146414 0 0 -0.0618376 0 0 0 0.0183304601666667 0.0488477166666667 0 0 -0.0155676483333333 0 0 0 0.0305757016666667 0 0 0.0435123 0 0 0 0 0 0 0 0 0 0.0298052793333333 0 0 0 0 0 0 0 0 0 0 0.0636162666666667 0 0.0387488333333333 0 0 0 0 0 0 0 0 0.03003967 0 0 0 0 0 -0.00145700000000001 0 0 0 0 0 0 -0.095672675 0 0 0 0 0 0 0 -0.0603402333333333 0 0 0 0 0 -0.1383915 0 0 0 0 0 0 -0.0328788166666667 0 0 0 0 0.0115192166666667 0 0 0 0 0 0 0 0 0 0 -0.0187908166666667 0 0.01269525 0 0 0 0 0 0 0 0 0 0 0 0 0 0 0 0 0 0 0 0 0 0 0 0 0 0 0 0 0 0 0 0 0 0 0 0 0 0 0 0 0 0 0 0 0 0 0 0 0 0 0 0 0 0 0 0 0 0 0 0 0 0 0 0 0 0 0 0 0 0 0 0 0 0 0 0 0 0 0 0 0 0 0 0 0 0 0 0.264435166666667 0 0 0 0 0 0 0 0 0 0 0 0 0 0 0 0 0 0 0 0 0 -0.000184333333333328 0 0.101628658333333 0 0 0 0 0 0 0 0 0 0.0500350333333333 0 0 0 0 0 0 0 0 0 0 0 0 0 -0.0292072833333333 0 0 0 0 0 0 0 0 0.008281115 0 0 0 0 0 0 0 0 0 0 0 0 0 0 0 0 0 0 0 0 0 0 0 0 0 0 0 0 0 0 0 0 0 0 0 0 0 0.0839431461666667 -0.00632015 0 0 0 0 0 0 0.00707839716666667 0 0 0 0.0857296166666667 0 0 0 0 0 0 0 0 0 0 0 0 0 0 0 0 0 0 0 0 0 0 0 -0.0123754833333333 0 0 -0.1195415 0.00174536666666667 0 0 0 0 0 0 -0.0039674 0 0 0 0 0 0 0 0 0 0 0 0 0 0 0 0 0.118938933333333 0 0 0 0 0 0.0231454833333333 0 0 0 0 0 0 0 0 0 0 0 0 0 0 -0.0421551833333333 0 0 0 0 0 0 0 0 0 0 0 0 0 0 0 0.0582578333333333 0 0 0 0 0.03684965 -0.0238824833333333 0 0 0 0 0 0 -0.1296825 0 0 0 0 -0.0866857166666667 0.0507895 0 -0.0448693 0 0.0339432566666667 0 0 0 0 0 0 0 0 0 0 0 0 0 0 0 0 0 0 0 0 0 0 0 0 0 0 0 0 0 0 0 0 0 0.101053616666667 0 0 0 0 0 0 0 0 0.0203433333333333 -0.0474523183333333 0 0 0 0 0 0 0 0 0 0 0 0 0 0 0 0 0 0 0 0 0 0 0 0 0 0 0 0 0 0 0 0 0 0 -0.0107281666666667 0 0 0 0 0 0 0 0 -0.0683569 0 0 0 -0.0345691666666667 0 0 0 0 -0.0907970666666667 0 0 0 0.0241510333333333 0.0189081 0 0 0 0 0 0 0 -0.0670675166666667 0 0 0 0 0 0 0 0 0 0 0 0 0 0 0 0 0 0 0 0 0 0 0 0 -0.0697358333333333 0 0 0 0 0 0 0.0108739683333333 0.04019075 0 0 0 0 0 -0.013606535 0 0 0 0 0 0 0 0 0 0 0 0 0 0 0 0 0 0 0 0 0 0 -0.111518501666667 0 0 0 0 0 0 0 0 0 0 0 0 0 0 0 0 0 0 0 0 0 0 -0.18561 0 0.0202717166666667 0 -0.149916666666667 0 0 0 0 0 0 0 0 0 0 0 0 0 0 0 0 0 0 0 0 0 0 0 0 0 0 0 0 0 0 0 0 -0.00692386666666667 0 0 0.0342452166666667 0 0 0 0 0 0 0 0 0 0 0 -0.00300334 0 -0.00367581666666666 0.0243785718333333 0 0 0 0.065175088 0 0 0 0 0 0 0 0 0 0 0 0 0 0 0 0 0 0 0 0 0 0 0 0 0 0 0 0 0 0 0 0 0 0 -0.07356885 0 0 0 0 0 0 -0.117764333333333 0 0 -0.04773235 0 0 0 -0.0733736666666667 0 0 -0.000906200000000003 0 0 0 0 0 0 0 0 0 0 0 0 0.00567166666666667 0.0114984830166667 0 0 0 0 0 0 0 -0.07708772 0 0 0 0.00306676333333333 -0.0305946 0 0 0 0 -0.0519127833333333 0 0 0 0.0349296283333333 0 0 0 0 0 0 0 0 0 -0.1685557365 0 0 0 0 0.04145473 0 0 0 0 -0.0395981 0.0884097 0 0 0 0 0 0 0 0 0 0 0 0 0 0 0 0 0 0 0.01149945 0 0 0 0 0 0 0 -0.00277739666666667 0 0 0 0 -0.0855375 0 0 0 0 0 0 0.00738042333333334 0 0 0 0 0 0 0 0 0 0 0.0869211666666667 0 0 0 0 0 0 0 0 0 0 0 0 0 0 0 0 0 0 0.0557266333333333 0 0 0 0 0 0 -0.0202849 0 0 0 0 0 0.0888048283333333 0.0493521666666667 0 0.0460216666666667 0 0 0 0 0 0 0 0 0 0 0 0 0 0 0 0 0 0 0 0 0 0 0 0 -0.01666635 0 0 0.023890755 0 0.065639 0 0 0 -0.0360823833333333 -0.0601666666666667 0.0286777166666667 0 0 0 0 0 0 0 0 0 0 0.0945244216666667 0 0 -0.0169841 0 0 -0.0391294333333333 0 0 0 0 0 0 0 0 -0.0351021833333333 0 0 0.0542602333333333 0 0 0 0 0 0 0 0 0 0 0 0 0 0 0 0 0 0 0 0 0 0 0 0 0 0 0 0 0.00311858333333333 0.076678541 0 0 0 0 0 0 0 0 0 0 0 0 0 0 0 0.01243446 0 0 0 0 0 0 0 0 0 0 0 0 0 0 0 0 0 -0.0432715983333333 0 0 0 0 0 0 0.0306233 0 0 0 0 0 0 0 0 0 0 -0.011436554 0 0 0 0 0 0 0 0 0 0 0 0 0 0 0 0 0 0 -0.0299999 0 0 0 0 0 0 0 0 0 0 0 0 0.1043302 0 0 0 0 0.01628635 0 0 0 0 0 0 0 0 0 0 0 0 0 0 0 0 0 0 0 0 0 0 0 0 0 0 0 0 0 0 0 0 0 0 0 0 0 0 0 0 0 0 0 0 0 0 0 0 0 0 0 0 0 0.00585458333333334 0 0 0 0 0 0 0 0 0.05876825 0 0 0 0 0 0 0 0 0 0 -0.0287593683333333 0 0 0 0 0 0 0 0 0 0 0 -0.0709779333333333 0 0.108405115833333 0 0 0 0 0 0 0 0 0 0 0 0.05017545 0 0 0 0.01969595 0 -0.0253957666666667 0 0 0 0 0 0 0 0 0 0 0 0 0.036557075 0 0 0 -0.06187555 0 0 0 0 -0.0640037566666667 0 0 0 0 0 0 0 0 0 0 0 0 0 0 0 0 0 0 0 0 0 0 0 0 0 0 0 -0.00540528333333333 0 0 0.00867229666666666 0 0 0 0 0 0.0355966666666667 0.0280977833333333 0 0 0 0 0 0 -0.0524527721666667 0 0 0 0 0 0 0 0.0518663333333333 0 0 0 0 -0.0889746666666667 0 0 0 0 0 0 0 0 0 0 0 0.00233578116666667 0 0.0234982446666667 0 0 0 0 0 0 0.0201359333333333 0 0 0 0 0 -0.00766841666666666 0 0 0 0 0 0 0 0 0 0.0414827833333333 0 0 0 0 0 0 0 0 0 0 0 0 0 0 -0.0983612 0 0 0 0 0 0 0 0 0 0 0 0 0 0 0 0 0 0 0 0 0 0 0 0 0 0 0 0 0 0 -0.0528469 0 0 0 0 0 0 0 -0.0184684666666667 0 0 0 0 0 0 0 -0.0075135 0 0 0 0 0 0 0 0 0 0 0 -0.0092564 0 0 0 -0.0725728333333333 0 0 0 0 0 0 0 0 0 0 0 0 0 0 0 0.0284381666666667 0 0 0 0 0 0 0 0 0.09375695 0 0 0 0 0 0 0 0 0 0 0 0 0 0 0 0 0 0 0 0 -0.01060517 0 0 0.0190578333333333 0 0 0 0 0 0 0 0 0 0 0 0 -0.0378861583333333 0 -0.0493914333333333 0 0 0 0 0 0 0 0 0 0 0 0 0 0 0 0 0 0 0 0.0804884671666667 0.0144374301666667 0 0 0 0 0 0 0 0 0 0 0 0 0 0 0 0 0 0 0 0 0 0 0 0 0 0 0.0605678333333333 0 0 0 0 0 0 0 0 0 0 0.144545666666667 0 0 0 0 0 0 0 0 0 0 -0.03029305 0 0 0 0 0 0 -0.00122873333333333 0 0 0 0 0 0 0 0 -0.0481665 0 0 0 0 0 0 0 0 0 0 0 0 0 0 0 0 -0.0702783333333333 0 0 0 0 0 0 0 0 0 0 0 0 0 0 0 0 0 0 0 0 0.01727645 0 0 0 0 0 0 0 0 0 0 0 0 0 0 0.0411745966666667 -0.0722098666666667 0 0 0 0.10308275 0 0 -0.00839448783333334 0 0 0.0306540166666667 0 0.0468146983333333 0 -0.00287053333333334 0 0 0 0 0 0 0 0 0 0 0 0 0 -0.0605418708 0 0 -0.07760045 0 0 0.00682346666666666 0 0 0 0 0 0 0 0 0 0 -0.00466220166666666 0 0 0 0 0 0.0416110065 0 0 0 0 0 0 0 0 0 0 0 0 -0.048573725 -0.00781801666666667 0 0 0 0 0 0 0 0 0 0.00522243333333334 0 0 0 0 0 0 0 0 0 0 0 0 0 0 0 -0.0705942166666667 -0.0384073333333333 0 0 0 0 0 0 0 0 0 0 0 0 0 0 0.03632211 0 0 0 0 0 0 0 0 0 0 0 0.0574106666666667 0 0 0 0 0 0 0 0 0 0 0 0 0 0 -0.183996333333333 0 0 0 0 0 0 0 0 0 0 0 -0.0378144966666667 0 0 0 0 0 0 0 0 0 0 0 0 0 0 0.05545175 0 0 0 0 0 0.06404 0 0.0636202566666667 0.069361237 0 0 0.0267621 0.02361755 0 0 0 -0.0778436333333333 0 0 0 0 0 0 0 0 0 0 0 0 0 -0.10688705 0.117787616666667 0.0649548716666667 0 0 0 0 0 0 0 0 0 0 0.0444140833333333 0 0 0 0 0 0 0 0 0 0 -0.02416195 -0.0250403433333333 -0.1777835 0 0.0577453666666667 0 0 0 0 0 0 -0.0171248333333333 0 0 0 0 0 0 0 0 0 0 0 0 0 0 0 0 0.00418145 0 0 0.0783662783333333 0 0 0 0 0 0 0 0 0 0 0.0739255266666667 0 0 0 0 0 0 0 0 0 0 0 0 0 0 0 0 0 0 0 0 0 0 0 0 0 0 0 -0.00690955816666667 0 0 0 0 0 0 -0.02095209 0 0 0 0 0 0 0 0 0 0.0290325712 0 0 0 0 0 0 0 0 -0.0580236666666667 0.026805 0 0 0 0 0 0 0 0 0 0 0 0 0 0 0 0 0 0 0.0976644166666667 0 -0.00593121166666667 0 0 0.00575936666666667 0 0 0 0 0 0 0 0 0 0 0 0 0 0 0 0 0 0 0 0 0 0 0 0 0 0 0 0 0 0 0 0 0 0 0 0 0 -0.0316638366666667 0 0 0 -0.0342831666666667 0 0 0 0 0 0 0 0 0 0 0 0 0 0 0 0 0 0 0 0 0 0 0 0 0 -0.01068675 0 0 0 0 0 0 0 0 0 0 0 0 0 0 0 0 0 0 0 0 0 0 0 0 0 0 0 -0.00365986516666667 0 -0.0209366666666667 0 0 0 0 0 0 0 0 0 0 0 0 0 0 -0.0375744383333333 0 0 0 0 0 0 0 0 0 0 0 0 0 0 0 0 0 0 0 0 0 0 0 0 0 0 0 0 0 0 0 0 0.0219703333333333 0 0 0 0 -0.0144001433333333 0 0 0 0 0 0 0 0 0 0 0 -0.0181470375 0 0 0 0.0449891 0 0 0 0 0 0 0 0 0 0 0 0 0 0 0 0 0 0 0 0 0 0.0337177166666667 0 0 0 0 0 0 0 0 0 0 0 0 0 0 0 0 0 0 0 0 0.0627046666666667 0 0 0 0 0.0433699 0 0 0 0 0 0 0 0 0 0 0 0 0 0 0 0 0 0 0 -0.124291115 -0.025468435 0 0 0 0 0 0 0 0 0.0564390545 0 0 0 0 0 0 0 0 0 0 0 0 0 0 0 0 0 0 0 0 0 0 0 0 0 0 0 0 0 0 0 0 0 0 0 0 0 0 0 0 0 0 0 0 0 -0.0195606666666667 0 0 0 0 0.02265807 0 0 0 0.0495087833333333 0.0590712383333333 0 0 0 0 0 0 0 0 0 0 0 0 0.08595461 0 0 0 0 0 0.143742083333333 0.0160416333333333 0 0 0 0 0 0 0 -0.0317186533333333 -0.00989 0 0 0 0 0 0 -0.0300118366666667 0 0 0 0 -0.0295708566666667 0 0 0 -0.103825333333333 0.00425557833333333 0.0205326 0 0 0 0 0 0 0 0 0 0 0 0 0 0 0 0 0 0 0 0 0.118911001666667 0 0.00708643333333333 0 0.02628753 0 0 0 0 0 0 0 0 0 0 0 -0.04151945 0.0235723666666667 0 0.0901401433333333 0 0 0 0 0 0 0 0 0 0 0 0 0.059698434 0 0 0 0.0153767083333333 0 0 -0.0400306666666667 0 0 0 0 0 0 0 0 0 0 0 0 0 0 0 0.088436 0 0 0 0 0 0 0 0 0 0 0 0 0 0 0 0 0 0 0 0 0 0 0 0 0 0 0 -0.0193857283333333 0 0 -0.00350553333333333 -0.0207082833333333 0 0 0 0 0 0 0 0 0 0 0 0 0 0 0 0 0 0 0 0 0 0 0 0.0119992033333333 0 0.0390581125 0 0 0 0 0 0 0 0 0 0 0 0 0 0 0 0 0.0195842166666667 0 0 0 0 0 0 0.128633416666667 0 0 0.0433062816666667 0 0 0 0 0 0.08680101 0 0 0 0 0 0 0 0 0 0 0 0 0 0 0 0.0270980166666667 0 0 0 0 0 0 0 0 -0.019421 0 0 -0.0148506666666667 -0.156024121666667 0 0 0 0 0 0 0 0 0 0 0 0 0 0 0 0 0 0 0 0 0 -0.0417657016666667 0 0 -0.0450721566666667 0 -0.0465934833333333 0.0730068 0 0 0 0 0 0 0 0.0278562166666667 0 0 0 0 0 -0.0550588333333333 0 0.0303358333333333 0 0 0 0 0 0 0 0 0.0278235216666667 0 -0.02913248 0 0 0 0 0 0 0 0 -0.0141322233333333 0.0469598683333333 0.113337835 0 0 0 0 0 0 0 0 0 0 0 0 0 0 0 -0.0032744 0 0 0.0571513683333333 0 0 0 0 0 0 0 0 0 0 0 0 0 0 0 0 0 0 0 0 0 -0.02363885 0 0 0 0 0 0 0 0 0 0 0 0 0 0 0.01205085 0 0 0 0 0 0 0 0 0 0 0 0 0 0 0 0 -0.00400086666666666 0 0 0 0 0 0 0 0 0 0 0 0 0 0 0 0 -0.100305533333333 0 0 0 0 0 0 0 0 0 0 0 0 0 0 0 0 0 0 0 0 0 0 0 0 0 0 0.07621586 0 0 0 0 0 0 0 0 0 0 0 0 0 -0.0652866666666667 0 0 0 0 0 0 0 0 0 0 0 0 0 0 0 0 0 0 0 -0.0247895 0 0 0 0 0 0 0 0 0 0 0 0 0 0 0 0 0 0 0 -0.014195995 0 0 -0.0886033233333333 0 -0.0596709383333333 0 0.0447443566666667 0 0 0 0 0 0 0 0 0.0847213666666667 0 0 0 0 0 0 0 0 0 0 0 0 -0.0389205185 0 -0.0696950683333333 -0.05944105 0 0 0 0 0.04311255 0 -0.11773 -0.0188589 0 -0.02030835 -0.0175246666666667 0 0 0 0 -0.00996001666666667 -0.00495725 0 -0.032318 0 0 -0.0690713333333333 -0.0340237 0 0 0 0 0.105089986666667 0 0 0 0 0 0 0 0 0 0.063110256 0 0 0 0 0 -0.0817398666666667 0 0 0 0.0651101116666667 0 0 0 0 0 0 0 0 0 0 0 0 0 0 0 0 0 0 0 0 0 0 0 0 0 0 0 0 0 0.0637391743333333 0 0 0 0 0 0 0.0776655333333333 0 0 -0.00551024633333333 0 0 0 0 0 0 0 0 0.00375632283333333 0 0 0 0 0 0 0 0 0 0 0 0 0 0 -0.0321176766666667 0 0 0 0 0 0 0 0 0 0 0 0 0 0 0 0 0 0 0 0 0 -0.0819659 0 0 0 0 0 0 0 0 0 0 0 0 0 0 0 0.038139665 0 0 0 0 0 0 0 0 0 0 0 0 0 0 0 0 0 0 0.0508125833333333 0 0 0 0 0 0 0 0 0 -0.176130083333333 0 0 0 0 -0.0464746666666667 0 0 0 0 0 0 -0.0353880366666667 0 -0.076903 0 0.053243475 0 0 0 0.00452126166666666 0 0 0 0 0 0 0 0 0 0 0 0.0233347666666667 0.0149176333333333 0 0 0 0 0 0 0 0 0.0282236666666667 0 -0.0808766783333333 0 0 0 0 0 0 0 0 0 0 0 0 0 0 0 0 0 -0.06036895 0 0 0 0 -0.0977019666666667 0 0 0 0 0 0 0 0 0 0 0 0 0 0 0 0 0 0 0 0 0 0 0 0 0 0 0 0 0.06961175 0 0 0 0 -0.0385716666666667 0 0 -0.00474838333333334 0 0.0426475 0.0750299723333333 0 0 0 0 0 0 0 0 0 0 0 0 -0.0685925168333333 0 -0.1212695 0 0 0 0 0 0 0 0 0 0 0 0 0 0 0 0 0 0 0 0 0.0559935583333333 0 0 -0.0738304666666667 0 0 0 0 0 0.0306552583333333 0 0 0 0 0 0 0 0 0 0.0166088833333333 0 0 0 0 0 0 0 0 0 0 0 0 0 0 0 0 0 0.0130331666666667 0 0 0 0 0 0 -0.0844757 0 0 0 0 0 0 0 -0.00437585 -0.0429298133333333 -0.080760635 0 0 0 0 0 0 0 -0.00387635 0 0 0 0 0 0.01916835 0 0 0 0 0 0 0 -0.0361452333333333 0 0 0 0 -0.0691676666666667 0 0.0495764833333333 0 0 0 0 -0.01955146 0 0 0 0 0 0 0 0 0 0 0 0 0 0 0 0 0 0.0084798 0 0 0 0 0 0 0 0 0 0 0 0 -0.0197383416666667 0 0 0 0.01261665 0 0 0 0 0 0 0 0 0 -0.00928565000000001 0 0 0 0 0 0 0 0 0 0 0 0 0 0 0 0 0 0 0 0 -0.05969797 0.0601819833333333 0 -0.0579711166666667 0 0 0 0 0 0 0 0 0 0 0 0 0 0 0 0 0 0 0 0 0 0 0 0 0 0 0 0.00557209500000001 0 0 0 0 0 0 0 0 0 0 0 -0.0809772666666667 0 0 0 0 0 0 0 -0.00696688333333334 0 0 0 0 0 0 0 0 0 0 0 0 0 0 0 0 0 0 0 0 0 0 0 0 0 0 0 0 0 -0.0210790166666667 0.07993865 0 0 0 0 0 0.0136648666666667 0 0 0 0 0 0 0 0 -0.0273433016666667 0 0 0 0 0 0 0 0 0 0.081079445 0 0 0 0 0 0 0 0 0 0 0 0 -0.00471261666666667 0 0 0 0 0 0 0 0 0 0 -0.00334795 0 0.01888615 0 0 0 0 0 0.203013216666667 0 0 0 0 0 0 0 0 0 0 0.022036 0.0180602666666667 -0.02775675 0 0 0 0 0 0 0 0 0 0 0 0 0 0.00406424183333333 0 0 0 0 0 0 0.0363576166666667 0 0 0 0 -0.123538626666667 0 0 0 0 0 0 0 -0.072584825 0 0 0 0 0 0 0 0 0 0 0 0 0 0 0 0 0 0 0 0 0 0 0 0 0 0 0 0 0 0 0 0 0 0 0 0 0 0 0 0 0 0 0 0 0 0 0 0 0 0 0 0 -0.0228617166666667 0 0 0 0 0 0 0 0 0 0 -0.198180166666667 0 0 0 0 0 0 0 0 0 0 0 0 0 0 0 0 0 0 0 0 0 0 0 0 0 0 0 0 0 0 0 0 0 0 0 0 0 0 0 0 0 0 0 0 0 0.00199916666666667 0 0 0.0140675166666667 0 0 0 0 0 -0.04733004 0 0 0 0 0 0 0 0 0 -0.149888666666667 0 0 0 0 0 0 0 0 0 0 0 -0.03111745 0 0 0 0 0 0 0 0 0 0 0 0 0 0 0 0.0462759216666667 -0.0828317 -0.0122890958333333 0 0 0 0 0 0 0 0 0 0 0 0 0 0 0 0 0 0 0 0 0 0 0 0 0 0 0 0 0 0 0 0 0 -0.117325166666667 0 0 0 0 0 0 0 0 0 -0.0369109833333333 0 0 0 0 0 0 0 0 0 0 0 0 0 -0.0141374 0 0 0 0 -0.0468003333333333 0 0 0 0 0 0 0 0 0 0 0 -0.0117081616666667 0.0618744116666667 0 -0.0379248333333333 0 0 0 0 0 0 0 0 0 0 0 0 0 0 0 0 0 0 0 0 0 0.024154575 -0.027654385 0 0 0 0 0 0 0 0 0 0.0548400333333333 0 0 0 0 0 -0.04382 0 0 0 0 0 0 0 0 0 0 0 0 0 0 0 0 0 0 0 -0.124661173333333 0 0 -0.127429083333333 0 0 0 0 0 0 0 0 0 -0.0143365828333333 0 0 0 0 0 0 0 0 0 0 0 0 0 0 0 0 0 0 0 0 0 0 0 0 0 0 0 0 0 0 0 0 0 0 0 0 0 0 0 0 0 0 0 0 0 0 0 0 0 0 0 0 0 0 0 0 0 0 -0.0215380833333333 0 0 0 0 0 0 0 0 0 0 0 0 0 0 0 0 0 0 0 0 0 0 0 0 0 0 0 0 0 0 0 0 -0.0646325 0 0 0 0 0 0 0 0 0 0 0 0 0 0 0 0 0 0 0 0 0 0 0 0 0 0 0 0 0 -0.03080165 0 0 0 0 0 0 0 0 0 0 0 0 0 0 0 0 0 0 0 0.0239416953333333 0 0 0 0.0476249 0 0 0 0 0 0 0 -0.1142527135 0 -0.0633787666666667 0.04911455 0 0.03407408 -0.0387848866666667 0 0 0 0 0 0 0 -0.0144790826666667 0 0 0 0 0 0 0 -0.0197713666666667 0 0 0 0 0 0 0 0 0 0 0 0 0 0 0 0 -0.0304954931666667 0 0 0 0 0 0 -0.0401644 0 0 0 -0.065753045 0 0 0 0 0 0 0 0 0 0 0.0216597828333333 0 -0.100331136666667 0 0 0 0 0 0.04937385 0 0 0 0 0 -0.0415505166666667 0 0 0 0 0 0 0 0 -0.061772 0 0 0 -0.0521713026666667 0 0 0 0 0 -0.120199333333333 0 -0.0782244833333333 0.144700416666667 0 0 0 0 0 0.0125554085 0 0 0 0 0 0 0 0 0 0 -0.0636991508333333 0 0.0269296283333333 0 0 0 0 0 0 0 0 0 0 0 0 0 0 0 0 0 0 0 -0.0125384 0 0.0401873516666667 0 -0.00450999666666666 -0.0227352833333333 -0.060778175 0 0 0 0 0 0 0 0 0 0.00291500666666666 0 0 0 0 0.0494432833333333 -0.079888 0 0 -0.00430164183333333 0 0 0 -0.0244065905 0 0 0 0 -0.132336316666667 0 -0.0416307266666667 -0.04908772 0 0 0 0 0 0 -0.0147951666666667 0 0 0 0.0138393 0 0 0 0 0 0 0 0 0 0 0 0 0 0.02878345 0 0 -0.0293731216666667 0 0 0.0322556366666667 0 0 0.0255580516666667 0 0 0 0 0 0 0 0 0 0.077910845 0 0 0 0 0 0 0 0 0 -0.0378087333333333 0.111378583333333 0 -0.0377402266666667 0 0 0 0 0 0 -0.0598071666666667 0 0.0209652833333333 0 0 0 0 0 -0.136558 0 0 0 0 0 0 0 0 0 0 0 0 0 0 0 0 0 0 0 0 0 0 0 0 0 0 0 0 0 -0.1221049 0 0.00947216666666668 0 0 0.101289433333333 0 0 0 0 0 0 0 0.0924376666666667 0 0 0 0 0 0 0 0 0 0 0 0 0 0 0 0 0 0 0 0 0 0 0 0 0 0 0 0 0 0 0 0 0 0 0 0 -0.00145380833333334 0 0 0 0 0 -0.00132699166666667 0 0.0954883333333333 0 0 0 0 0 0 0 0 0 0 0 0 0 0 0 0 0 -0.140262833333333 0 0 0 0 0 0 0 0 0 0 0 0 0 0 0 0 0 0 0 0 0 0 0 0 0 0 0 0 0.06763235 0 0 0 0 0 0 0 0 0 0 0 0 0 0 0 0 0 0.052739 0 0 0 0 0 0 0 0 0 0 0 0 0 0 0 0 0.0294804833333333 0.0320413308333333 0.0703867133333333 0 0 0 0 0 0 0 0 0.0757052425 0.0177841166666667 0 0 0 0 0 0 0 0 0 0 0 0 0 0 0 0 0 0 0 0 0 0 0 0 0 0.00201483333333333 -0.0122658833333333 0 0 0 0 0 0 0.0269094833333333 0 0 0 0 0 0 0 0 0 0 0 0 0 0 0 -0.0115759918333333 0 0 0 0 0 -0.0141802333333333 0 0 0 0 0 0 0 0 0 0 0 0 0 0 0.05676815 0 0 0 0 0 0 -0.0670426166666667 0 0 0 0 0 -0.0373307666666667 0 0 0 0 0 0 0 0 0 0 0 0 0 0 0 0 0 0 0 0 0 0 0 0 0 0 0 0 0 0 0 0 0 0 0 0 0.00413205000000001 0 0 0 0 0 0 0 0 0 0 0 0 0 0 0 0 0 0 0 0 0 -0.045634445 0 0 0.068147 0 0 0 0 0 0 0 0.0375092666666667 0 0 0 0 0 0 0 0 0 0 0 0.0711320476666667 0 -0.0121386 0 0 0 0 0 0 0 0 0 0 0 0 0.073221865 0 0 0 0 0 0 0 0 0 0 0 0 0 0 0.0346495 -0.00395042266666666 0 0 0 -0.0418926666666667 0 0 0 -0.00675602666666667 -0.0448432 0 0 0 0 0 0 -0.102181166666667 0 -0.109421183333333 -0.066841127 0 -0.0119393333333333 0 0 0 -0.0329033 0 0 -0.00088835 0 0 0 0 0 0 -0.0749945 -0.0237708213333333 0 -0.0524259666666667 0 0 0 0 0 0 0 0 0 -0.101656733333333 0 0 0 0 0 0 0 0 0 -0.0418997533333333 0 0 0 0 0 0 0 0 0 0 -0.0252176066666667 0 0.00868811 0 0 0 0 0 0 -0.068755295 0 0 0 0 0 0 -0.079981205 0 0 0 0 0 0 -0.10439755 0 0 0 0 0 0 0 0 -0.0170501083333333 0 0 0 0.0228548333333333 0 0 -0.0508181666666667 0 0 0 -0.0839983333333333 0 -0.03772875 0 0 0 0 0 0 0 0 0 0 0 0 0.097415555 0 0 0 0 0 0 0 0 0 0 0 0 0 0 0 0 0 0 0 0 0 0 0 0 0 0 0 0 0.0781092 0 0 0 0 0 0 0 -0.0140012501666667 0 0 -0.0165339016666667 0 -0.00781188333333333 -0.0474814166666667 0 0 0 0 -0.0462218818333333 0 0 0 0 -0.168344083333333 0 0 0 0 0 0 0 0 0 0 0 0 0 0.0162168333333333 0 0 0 -0.0133105666666667 0 0 0 0 0 0 0 0 0 0 0 0 0 0 0 0 0 0 0 -0.0758531333333333 -0.00668648333333334 0 0 0 0 0 0 0 0 0 0 0 0 0.120762616666667 0 0 0 0 0 0 0 0 0 0 0 0 0 0 0 0 0 0 0 0 0 0 0 0 0 0 0 0 0 0 0 0 -0.0476757833333333 0 0 0 0 0 0 0 0 0 0 0 0 0 0 0 0 0 0 0 0 0 0 0 -0.0488169361666667 0 0 0.00169850133333333 -0.0207182333333333 0 0 0 0 0 0 0 0 0 0 0 0 0 0.00746788333333333 0.0212536166666667 -0.0891703533333333 0 -0.0976528383333333 0 0 0 -0.0310305333333333 -0.0503025166666667 0 0 0 0 0 0 0 0 0 0 0 0 0 0 0 -0.0280818333333333 0 0 0 0 -0.00854616666666666 0 0 0 0 0 -0.0814221666666667 0.0535327466666667 0.042622065 0 0 0 0 0 0 0 0 0 0 0 0 0 0 0.0352172833333333 0 0 0 0 0 0 0 0.0366891718333333 0 0 0 0 0 0 0 0 0 0 -0.0253539 0 0 0 0 0 0 0 0 0 0 0 0 -0.0705517183333333 0 0 0 0 0 0 0 0 0 0 0 0 0 0 0 0 0 0 0 0.00500733333333334 0 0 0 0 0 0 0 0 0 0 0 0 0 0 0 0 0 0 0 0 0 0 0 -0.02755255 0 0 0 0 -0.0502855 0 0 0 0 0 0 0 0.0266122666666667 0 0 0 -0.0629031166666667 0 0 0 0 0 0 0.00671438333333333 0 0 0 0 0 0 0 0 0 0 0 0 -0.0158585533333333 0 0 0 0 -0.00266925 0 0 -0.193592533333333 0 0 -0.006952875 0 0.0179954516666667 0 -0.0216375566666667 -0.0603904666666667 0 0 0 0 0 0 0 0 0.0567547416666667 0 0 0 0 0 0 0 0 0 0 -0.0401776166666667 0 0 0 0 0 0 0 -0.0244387666666667 -0.0286587133333333 0 0 0.080165 0 0 0 0 0 0 0 -0.0403687783333333 0 0 0 0 0 0 0 0 0 0 0 0 0 0 0 0 0 0 0 0 0 -0.00410123 0 0 0 0 0 0 0 0 0 0 0 0 0 0 0.0227770666666667 0 0 0 0 0 0 0 0 0 -0.0241424666666667 0 0.0550309166666667 0 0 0 0 0 0 0 0 0 0 0 0 0 0 0 0 0 0 0 0 -0.026144245 0 0 0 0 0 0 0 -0.0659511666666667 -0.02886135 0 0 0 0 0 0 0 0 0 0 0 0 0 0 0 0 -0.0878692666666667 0 0 0 0 0 0 0 0 0 0.005125595 0 0 0 0 0 0 -0.108496445 0 0 0 0 0 0 0 -0.0366993318333333 0 0 0 0 0 0 0 -0.133623588333333 -0.00640543333333334 0 0 0 0 0 0 0 0 0 0 0 0 0 0 0 0 0 0 0 0 0 0 0 0 0 0 0 0 0 0.01140272 0 0 0 0 0 0 0.0998897116666667 0 -0.0689009333333333 0 0 0 -0.0599080833333333 -0.0463790963333333 0 0 0 0 0 0 0 0 -0.0674411856666667 0 0 -0.014818165 0 0 0 0 -0.134022351666667 0 0 0 0 0 0 0 0 0.0143182166666667 0 -0.00894345 0.072111895 0 0 0 -0.01626255 0 0 0 0 0 0 0 0 0 0 0 0 0 0 0 0 0 0 0 0 0 0 0.0974202333333333 0 0 0 0 0 0 0 0 0 0 0 0 0 0 0 0 0 0 0 0 -0.0582973191666667 0 0 0.06039263 -0.0490135666666667 0 0 -0.0176468966666667 0 0 0 0 0 0 0 0 0 0 0.0105054666666667 0 0 0 0 0 0 0 -0.04836672 -0.0306338666666667 0 0 0 0 0 0.0655562666666667 0 0 0 0 0 0 0 0 0 0 0 0 0 0 0 0 0 0 0 0 -0.0672477166666667 0 0 0 0 0 0 0 0 0 0 0 0 0 0 0 0 0 -0.0316301666666667 0 0 0 0 0 0 0 0 0 0 0 0 0 0 0 0 0 0 0 -0.121835583333333 0 0 0 0 0 0 0 0.00478264 0 0 0 0.004730195 0 0 0 0 0 0.0178639401666667 0 0 0 0 0 0 0 0 0 -0.0877668333333333 0 0 -0.00519350166666667 0 0 0 0 0 0 0 0 -0.0248966333333333 0 0 0 0 0 0 0 0 0 0 0 0 0 0 0 0 0 -0.03612749 0 0.0700409433333333 0 0 0 0 0.0164636 0 0 0 0 -0.00516859999999999 0 0 0 0 -0.0142496166666667 -0.0169621666666667 0 0 0 0 0 0.0302607833333333 0 0 0.0189722516666667 0 0 0 0 0 0 0 0 0 0 0 0 0 0 0 0 0 0 0 0 0 0 0 0 0 0 -0.107963695 0 0 0 0 0.0651842796666667 0 0 0.000319939999999998 0 0 0 0 0 0 0 0 0 0 0 0 0 0 0 0 0 0 0 0 0 0 0 0 0 0 0 0 0 0 0 0 0 0 0 0 0 0 0 0 0 0 0 0 0 0 0.0193326833333333 0 0 0 0.0863716 0 0 0 0 0 0 0 0 0 0 0 0 0.043861025 0 -0.0183166833333333 0 0 0 0 0 0 0 0 0 0 0 0 0.0303865833333333 0 0 0 0 0 0 0 0 0 0 0 0 0 0 0 0 0 0 0 0 0 0 0 0 0 -0.05386061 0 0 0 0 0 0 0 0 0 0 0 0 0.0916536666666667 0 0 0 0 0 0 0 0 0 0 0 0 0 0 0 0 0 0 0 0 0 0 0 0 0 0 0 0 0 0 0 0 0 0 0 0.0342920833333333 0 0 0 0 0 0 0 0 0 0 0 0 0 0 0 0 0 0 0 0 0 0 0.039275455 0 0 0 0 0 0 0 -0.05804715 0 0 0 0 0 0 0 0 0 0 0 0 0 0 -0.01338708 0 0 0 0 0 0 0 0 -0.0150136666666667 0 0 0 0 0 0 0 0 0 0 0 0 0 0.0172968783333333 0 0 0 0 0 0 0 0 0 -0.0136085 -0.0920925 -0.103066333333333 -0.0153070333333333 0 0 0 0 0 0 0 0 0 0 0 0 0 0 0 0 0 0 0 0 0 0 0 0 0 0 0 0 0 0 0 0 0.020367 0 0 0 0 0 0 0 0 0 0.0417051366666667 0 0 0 0 0 0 0 0 0 0 0 0 0 0 0 0.00650918333333333 0 0 0 0 0 0 0 0 0 0 -0.00388520333333333 0.00668245 0 -0.0199069983333333 0 0 0 0 0 0 0 0 -0.128532878333333 -0.0143355 0 0 0 0 0 0 0 0 0 0 0 0 0 0 0 0 0 0 0 0 0 0 0 -0.0659926666666667 0 0 0.00337 0 0 0 0 0 0 -0.00546596666666667 0 0 0 0 0 0 0 0 0 0 0 -0.0324555766666667 0 0.0269731666666667 0 0 0 0 0 0 0 0 0 0 0 0 0.0194995833333333 0 0 0 0 0 0 0 0 0 0 0 0 0.0156217 0 0 0 0 0 0 0 0 0 0 0 -0.0378158 0 0 0 -0.0218161333333333 0 0 0.04594675 0 0 0 0 0 0 0 0 0 0 0.0244123 0 0 0 0 0 0 0 0 0 0 0 -0.0572810166666667 0 0.04104 0 0 0 0 0 0 0 0 0 0 0 0 0 0.0309091283333333 0 0 0 0 0 0 0 8.76666666666659e-05 0 0 -0.0261531 0.0110152 0 0 0 0 0 0 0 0 0.04470835 0 0 0 0.0158651166666667 0 0 0 0.0863811616666667 0 0 0 0 0 0 0 0 0 0 0 0 0 0 0 0.0303969333333333 0 0 0 0 0 0 0 0 0 0 0 0 0 -0.0214883666666667 0 0 -0.032338 0 0 0 0 0.0815511166666667 0 -0.0581746833333333 0 0.0423237666666667 0 0 0 0 0 0 0 0 0 0 0 0 0 0 0 0.0521839833333333 0 0 0.0598959766666667 0 0.0156013833333333 0.02799515 0 0 0 0 0 0 0 0 -0.0189109 0.0630873333333333 0 0 0.0186893 0 0 -0.0119711666666667 -0.0769764833333333 0 0 0 0 0 0 0 0 0 0 0 0 0 0 0 0 0 0 0 0 0 -0.0442378333333333 -0.0155160083333333 -0.0154384166666667 0 0 0 0 0 0 0 0 0 0 0 0 0 0 0 0 0 0 0 0 0 0 0 0 0 0 0 0 0 0 0 0 0 0 0.0375307916666667 0 0 0 0 0 0 0 0 0 0 0 0 0 0 0 0 0 0 0 0 0 0 0 0 0 0 0 0 0 0 0 0 0 0 0 0 0 0 0.142962485 -0.00441598666666666 0 0 0 0 0 0.000942000000000003 0 0 0 0 0 0 0 0 -0.0330073833333333 0 0 0 0 0 0 0 -0.105971816666667 0 0 0 0 0 0.0682195216666667 0 0 0 0 0 -0.0112228333333333 0 0 0 0 0 0 0 0 0 0 0 0 0 0 0 0 0 0.0104604133333333 0 0 0 0 0 0 0 0 0 0 0 0.0648474833333333 0 0 0 0 0 0 0 0 0 0 0 0.01227835 0 0 0 0 0 0 0 0 0 0 0 0 0 0 -0.00166616666666667 -0.0268882666666667 0 0 0 0 0 0 0 0 0 -0.0294723333333333 0.145048566666667 0 0 0 -0.0164286771666667 0 0 0.00386955333333332 -0.01182135 0 0 0 0 0 0 0 -0.0419102033333333 0 0 0 0 0 0 0 0 -0.0303482511833333 0 0 0 0 0 0 0 0 0 -0.0107503333333333 0 0 0 0 0 0.00429259833333333 0.00896406333333334 0 0 0 0 0 0 0 0 0 0 0 0 0 0 0 0.0202945166666667 0.00967259233333333 0 0 0 0 0 0 0 0.0059992865 0 0 0 0.0391209 0 0 0 0.0268968833333333 0.069540835 0.0327932833333333 0 0 0 0 -0.0142445666666667 0 -0.000566816666666666 0 0 0 0 0 0 0 0 0 0 0 0.04176 0 0 0 0 0 0 0 -0.0744271666666667 -0.00864216666666667 0 0 0 0 0 0 0 0 0 0 0 0 0.0780198333333333 0 0 0 0 0 0.0549811666666667 0 0 0 0 0 0 0 0 0 0 0 0 0 0 0 0 0 0 0 0 0 0 0 0 0 0 0 0 0 0 0 0 0 0 0 0 0 0 0 0 0 -0.0239166833333333 0 0 0 0 0 0 0 0 0 0 0 0.0437635333333333 0 -0.0274318216666667 0 0 0 0 0 0 0 0 0 0 0 0 0 0 0 0 0 0 0 0 0.0783192666666667 0 0 0 0 0 0 0 0 0 0 0 0 0 0 0 0 0 0.06382023 0 0 0 0 -0.0246193166666667 0 0 0 0 0.0352450666666667 0 0 -0.00387335733333334 0 0 0 0 0 0 0 0 0 -0.05718075 0 0 0 0 0 0 0 -0.0602810133333333 0 0.025709 0 0 0.0299612166666667 0 0 0 0 0 0 0 0 0 0 0 0 0 0 0 0 0 0 0 0 0 0 0 0 0 0 0 0 0.0417014166666667 0 0 0 0 0 0 0 0 0 0 -0.0845046666666667 0 0 0 0 0 0 0 0 0 0 0 0 0 0 0 0 0 0 0 0 0 0 0.00568956666666667 0 0 0 0 0 0 0.030705235 0.000115700000000001 0 0 0 0 0 0 0 0 0 0 0 0.0409861166666667 0 0 0 0 0 0 0 0 0.0307560666666667 0 0 0 0 0 0 0 0 0 0 -0.115972535 0 0 0 0 0 0 0 0 0 0 0 0 0 0 0 0.00357061666666667 0 0 0 0 0 0 0 0 0 0 0 0 0.0317973 0 0 0 0 0.0280137783333333 0 0 0 0 0 0.000612121666666664 0 0.0460107833333333 0 0 0 0 0 0 0 0 0 0.0475969333333333 0 0 0 0 0 0 0 0 0 0 0 0 0 0 0 0 0 -0.0836167833333333 0 0 0 0 0 0 0 0 0 0 0 0.0462539666666667 0 0 0 0 -0.013686 0 0 0 0 0 0 0 0.0435342166666667 0 0 0 0 0 0 0 0 -0.167674 0 0 0 0 0 0 0.0426503333333333 0 0 0 0 0 0 0 0 0 0 0 0 0 0 0 0 0 0 0 0 0 0 0 0 -0.0711059166666667 0 0 0 0 0 0 0 0.0118706259833333 0 0 0 -0.112733633333333 0.0416633333333333 0.0891618333333333 0 0 0 0.01736739 0 0 -0.0162917166666667 0 0 0 0 0.000940810000000002 0 0.0253242333333333 0 0 0 0 0 0 0 0 0 0 -0.0338587516666667 0.0533951666666667 0 0 0 0 0 0 0 0.0116531666666667 0 0 0 0 0 0 0 0 0 0 0 0 0.00717888333333333 0 0 0 0 0 0 0 0 0 0 0 0 0 0 0 0 -0.117969166666667 0 0 0 0 -0.0855265 0 -0.0982589333333333 0 0 0 0 0 0 0.00882021666666666 0.00382691666666666 0 0 0 0 0 0 0 0 0 0 0 0 0 0 0 0 0 0 0 0 0 0 0 0 0 0 0 0.063978 0 -0.0535297333333333 0 0 0 0.0180814166666667 0 0 -0.0421791666666667 0.01140355 0 0 0.0198264666666667 -0.0440726566666667 0 0 0 0 0 0 0 0 -0.0252636833333333 0 0 0 0 0 0 0 -0.0464491033333333 0.02021616 -0.0703131666666667 0 0 0 -0.0357298166666667 0 0 0 -0.0575826666666667 0 -0.016154 0 0.0547956666666667 0 0 0 0 0 0 0 0 0 0 0 0 0 0 0 0 0 0 0 0 0 0 0 0 0 0 0 0.00532367846666666 0 0 0 0 0 0 0 0 0 0 0 0 0 0 0.01250408 0 0 0 0 0 0 0 -0.019725365 0 0 0 0 0 0 0 0 0 0 0 -0.0296961833333333 0 0 0 0 0 0 0 -0.118649833333333 0 0 0 0 0 0 -0.0426085666666667 0 -0.0173720433333333 -0.0616348333333333 0 0 0 0 0 0 0 0 0 -0.0102282928333333 0 0 0 0 0 0 -0.0200375 0 0 0 0 0 0 0 0 0 0 -0.000575415000000001 0 0 0 0 0 0 0 0 0 0 0 -0.0852546833333333 0 0 0 0 0 0 0 0 0 0 0 -0.168816166666667 0 -0.105543616666667 0 0 0 0 0 0 0 0 0 -0.03372323 0 0 0 0 0 0 0.0404026666666667 0 0 0 -0.107849837066667 0 -0.0574337333333333 0 0 0 0 0 0 0 0 0 0 0.033277183 0 0 0 0 0 0 0 0 0 0 -0.0529206333333333 0 0 0 0 0 0 0 0 0.00873896 0 0 0 0.07014344 0 0 0 0 0 0 0 0 0 0.0170269666666667 0 0 0 0 0 0 0 0 0 0 0 0 0.0260392166666667 0 0 0 0 0 0 0 0.0184327166666667 0 -0.0423955 0 0 0 0 0 0 0.01862468 0 0 0 0 0 0 0 0 0 0 0 0.03879585 0.0169278726666667 0 0 0 0 0 0 0 0 0 0 0 0 0 0.0582260148333333 -0.0107972666666667 0.0295340383333333 0 0 0 0 0 0 0 0 0 0.0979555166666667 -0.0240743333333333 0 0 0 0 0 0 0 0 0 0 0 0 0
C15 0 0 0 0 0 0 0 0 0 0 0 0 0 0 0 0 0 0 0 0 0 0 0 0 0 0 0 0 0 0 0 0 0 0 0 0 0 0 0 0 0 0 0 0 0 0 0 0 0 0 0 0 0 0 0 0 0 0 0 0 0 0 0 0 -0.0820763 0 0 0 0 0 -0.0920691 0 0 0 0 0 0 0 0 0 0 0 0 0 0 0 0 0 0 0 0 0 0 0 0 0 0 0 0 0 0 0 0 0 0 0 0 -0.0004325 0 0 0 0 0 0 0 0 0 0 0 0 0 0 0 0 0 0 0 0 0 0 0 0 0 0 0.091780171301 -0.016924387 0 0 0 0 0 0 0 0 0 0 0 0.050022291 0 0 0 0 0 0 0 0 0 0 0 0 0 0 0 0 0 0 0 0 0 0 0 0 0 0 0 0 0 0 0.04452065 0 0 0 0 0 0 0 0 0.01650603 0 0 0 0 0 0 0 0 0 0 0 0 0.017359774 0 0 0 0 0 0 0 0 0 -0.01287333 0 0 0 0 0 0 0 0 0 0 0.020448786 0 0 0 0 0 0 0 0 0 0 0 0 0 0 0 0 0 0 0 0 0 0 0 0 0 0 0 0 0 0 0 0.00569959999999999 0 0 0 0 0 0.0569303912 0 0 -0.008300592 0 0 0 0 0 0 0 0 0 0 0 0 0 0 0 0 0 0 0.052593994 0 0 0 0 0 0 0 0 0 0 0 0 0 0 0 0 0 0 0 0 0 0 0 0 0 0 -0.021224783 -0.0247835 0 0 0 0 0 0 0 0 0 0 0 0 0 0 0.046452043 0 0 0 -0.028671136 0 0 0 0 0 0 0 0 -0.0413184 0 0 0 0 0 0 0 -0.046930959 0 0.08554759 0 0 0 0 0 0 0 0 0 0 0 0 0 0 0 0 0 0 0 0 0 0 0 0 0 0 0 0 0 0 0 0 0 0 0 0 0 0 0 0.02499619 0 0 0 0 0 0 0 0 0 0 0 0 0 0 0 0 0 0 0 0 0 0 0 0 0 0 0 0 0 0 0 0 0 0 0 0 0 0 0 0 0 -0.00509264300000001 -0.00616078999999999 -0.0504478 0 0 0 0 0 0 0 0 0 0 0 -0.0750715 0 0 0 0 0 0 0 0 0 0 0 0 0 0 0 0 0 0 0 0 0 0 0 0 0 0 0 0 0 0 0 0 0 0 0 0 0 0 -0.0856769 0 0.0421648648 0 0 0 0 0 0 0 0 -0.0436894 -0.02707524 0 0 0 0 0 0 -0.04069092 0 0 -0.0520831 0 0 0 0 0 0 0 0 0 0 0 0 0.05350587 0 0.03542914 -0.0552863 0 0 0 0 0 0 0 0 0 0 0 0 0 0 0 0 0 0 0 0 0 0 0 0 0 0 0 0 -0.010037499 0 0 0 0 0 0 0 0 0 0 0 0 0 0 0 0 0 0 0 0 0 0 -0.0990902 0 -0.0464627 -0.0318863 0 0.00980910000000001 0.00139848 0 0 0 0 0 0 0 0 0 0 0 -0.1112386 0 -0.0764004 0 0 0 0 0 0 0 0 0 0 0 0 0 0 0 0.0272743924 0 0 0 -0.0340551 0.025741688 0 0 0 0 0 0 -0.0954409 0 0 0 0 -0.00145889999999999 0.016478433 0.059696441 0 0 0 0 0 0 0 0 0 0 0 0 0 0 0 0 0 -0.0723934 0 0 0 0 0 -0.074321795 0 0 0 0 0 0 0 0 0 0 0 0 0 0 0 0 0 0 0 0 0 0 0 0 0.02211281 0 0 0 -0.011459 0 0 0 0 0 0 0 0 0 0 0 0 0 0 0 0 0 0 0 0 0 0 0 0 0 0 0 0 0 0 -0.0421481289 0 0 0 0 0 0 0 0 0 0 0.02822271 0 0 0 0 0 0 0 0 0 0 0 0.01953363 0 0 0 0 -0.0487249 0 0 0 0 0 0 0 0 0 0 -0.012030337 0 0 0 0 0 0 0 0 0 0 0 -0.117011 0 0 0 0 0 0 0 0 0 0 -0.0912288808 -0.06369265 0 0 0 0 0 0 -0.034907169 0 0 0 0 0 0 0 0 0 0 0 0 0 0 0 0 0 0 0 0 0 0 -0.1005629 -0.0768881 0 0 0 -0.0256951369 0 0 0 0 0 0 0.0222278 0 0 0 0 0 0 0 0 0 0 0 0 0 0 0 0 0 0 0 0 0 0 0 0 0 0 0 0 0 0 0 0 0 0 0 0 0 0 0 0 0 0 0 0 0 0 0 0 0 -0.023403001 0 0 0 0 0 0 0 0 0 0 0 0 0 0 0 0 0 0 0 -0.0216331 -0.054833 0 0 0 0 0 0 0 0 -0.0102313 -0.06098412 0 -0.0628464 0 0 0 0 0 0 0 0 0 0 0 0 0 0 0 0 0 -0.04331867 0 0 0 0 0 0 0 0 0 0 0 0 0 0 0 0 0 0.04165664 0 0 0 0 0 0 0.024129381 0 0 0 0 0 0 0 0 0 0 0 0 0 0 0 0 0 0 0 0 0 0 0.00526134 0 0 0 0 0 0 0 -0.0681588 0 0 0 0 0 0 0 0 0 0 0 0 0 0 0 0 -0.002055916 0 0 0 0 0 0 0 0 0 0 0 0 0 0 0 0 0 0 0 0 -0.006653012 0 0 0 0 0 0 0 0 0 0 0 0 0 0 0 0 0 0 0 0 0 0 0 0 0 0 -0.0383212 0 0 0 0 0 0 0 0.01121953 0 0 0 0.0188399 0 0 0 0 0 0 0 0 0 0 0 0 0 0 0 0.0646175859 0 0 0 0 0 0 0 0 0 0 -0.0500135 0 0 0 0 0 0 0 0 0 0 0 0 0 0 0 0 0 0 0 0 0 0 0 -0.0293372 0 0 0 0 0 0 0 0 0 0 0 -0.071167099 0 0 -0.0414791 0 0 0 0 0 0 0 0 0 0 -0.03886616 -0.011047505 0 0 0 0 0 0 0 0 0 0 0 0 0 0 -0.0496204 0 0 0 0 0 0 0 0 0 0 0 0.04917122 0 0 0 0 0 -0.00490104600000001 0 0 0 0 0 0 0 0 0 0 0 0 0 0 0 0 0 0 0 0 0 0 0 0 0 0 0 0 -0.00566916 0 0 0 0 0 0 0 0 0 0 0 0 0 0 0 0 0 0 0 0 0 0 0 0 0 0 0 0 0 0 0 0 0 0 0 -0.020588984 0 0 0 0 0 0 0 0 -0.07517842 0 0 0 0 -0.0844652 0 0 -0.00729144000000001 0 0 0 0 0 0 0 0 0 0 0 0 0 0 0 0 0 0 0 -0.0574974 0 0 0 0 0 0 0 0 0 0 0 0 0 0 0 0 0 0 0 0 0 0 0.02530339 0 0 0 0 0 0 0 0 0 0 0 0 0 0 0 0 0 0 0 0 0 0 0 0 0 0 0 0.03993408 0 0 0 0 0 0.017940203 0 0 0 0 0 0.01297153 0 0 0 -0.070789 0 0 0 0 0 0 0 0 0 0 0 0 0 -0.026318371 0 0 0 0 0.015222722 0 0 0 0 0 0 0 0 0 0 0 0 0 0 0 0 0 0.0363914 0 0 0 0 0 0 0 0 0 0 0 0 0 0 0 0 0 0 0 0 -0.0625274 0 0 0 0 0 0 0 0 0 0 0 0 0 0 0 0 0 0 0 0 0 0 0 0 0 0 0 0 0 0 0 -0.002623671 0 0 0 0 0 0 0 0 -0.0078787173 0 0 0 0 0 0 0 0 0 0 -0.096324333 0 0 0 0 0 0.018205166 0 0 0 0 0 0 0 0 0 0 0 0 0 0 -0.040701857 0 -0.0971518 0 0 0 0 0 0.000740656199999999 0 -0.0181566856 0 0 0 0 0 0 0 0 0 0 0 0 0 -0.0526655 0 -0.034831841 0 0 0 0 0 -0.068567405 0 0 -0.0659215 0 0 0 0 0 0 0 0 0 -0.0718902 0 0 0 0 0 0 0 0 0 0 0 0 0 0 0 0 0 0 0 0 -0.0691969 0 0 0 0 0 0.04434231 0 0 0 0 0 0 0 0 0 0 0 0 0 0 0 0 0 0 0 0 0 0 0 0 0 0 0 0 0 0 0 -0.021228711 0 -0.0515318 0 0 0 0.0912527408 0 0 0 0 0 0 0 0 0 0 0 0.04882615 0 0 0 0 0 0 0 0 0 0 0 0 0 0 0 0 0 -0.0512878 -0.0696398 0 0 0 0 0 0 0 0 0 0 0 0 0 0 0 0 0 0 0 0 0 0 0 0 0 0 0 0 0 0 0 0 0 0.012941218 0 0 0 0 0 0 0 0 -0.02364111654 0 0 0 0 0 0 0.04921171 0 0 0 0 0 0 0 0 0 0 0 0 0 0.096401248 0 0 0 0 0 0 0 0 0 0 0 0 0 0 0.0073473496 0.007144652 0 0 0 0 0 0 0 0 0 0 0 0 0 0 0 0 0 0 0 0 0 0 0 0 0 0 0 0 0 0 0 0 0 0.040945495 0 0.028238784 -0.0350933 0 -0.1143763 -0.0241393 0 0 0 0 0 -0.0170655 0 0 0 0 0 0 -0.004142413 0 0 0 0 0 0 0 0 0 0 0 0 0 0 0 0 0 0 0 0 0 -0.04190596 0 -0.001952263 0 0 0 0 0 0 0 0 0 0 0 0 0 0 0 0 0 0 0 0 0 0 0 0 0 0 0 0 0 0 0 0 0 0 0 0 0 0 0 0 0 0 -0.00642021 0 0 0 0 0 0 0 0 0 0.035967737 0 0 0 0 0 0 -0.005382104 0 0 0 -0.03422949 0 0 0 0 0 0 0 0 0 0 0 0 -0.0154337 0 0 0 0 0 0 0 0 0 0 0 0 0 0 0 0 0 0 0 0 0 0 0 0 0 0 0 0 0 0 0 0 0 0 0 0 0.0756723 0 0 0 -0.02509589 0 0 0 0 -0.0627821 0 0 0 -0.06001533 0 0 0 0 0 0 0 0 0 0 0 0 0 0 0 0 0 0 0 0 0 0 0 0 0 0 0 0 0 0 0 0 0 0 0 0 0 0 0 0 0 0 0 0 0 0 0 0 0 -0.0664705218 0 0 0 0 0 0 0 0 0 0 0 0 0 0 0 0 0 0 0 0 0 0 0 0 0 0 0 0 0 0 0 0.0161418 0 0 0 0 0 0 0.06214583 0 0 0 0 0 0 0 0 0 0 0 0 0 0 0 -0.01399207 0 0 0 0 0 -0.0521927 0 0 0 0 0 0 0 0 0 0 0 0 0.070804913 0 0 0 0 -0.030263714 0 0 0 0 0 0 0 0 0 0 0 0 0 -0.0764883 0 0 0 0 0 0 0 0 0 0 0 0 0 0 0 0.006180873 0 0 0 0 0 0 0 0 0 0 0 0 0 0 0 0 0 0 0 0 0 0 0 0 0 0 0 0 0 0 0 0 0 0 0 0 0 0 0 0 0 0 0 0 0 0 0.00801815 -0.0184545 0 0 0 0 0 0 0 0 0 0 -0.03369919 0 0 0 0 0 0 0 0 0 0 0 0 0 0 0 0 0 0 0 0 0 0 0 0 0 0 0 0 0 0 0 0 0 0 0 0 0 0 0 0 0 0 0 0 0 0 0 0 0 0 0 0 0 0 0 0 0 0 0 0 0 0 0 0 0 0 0 0 0 0 0 0 0 0.03922457 0 0 0 0 0 0.0499841 0 0 0 0 0 0 0 0 0 0 0 0 0 -0.032074439 0.05422905 -0.0282333 0 0 0 0 0 0 0 0 0 0.0569048 0 0 0 0 0 0 0 0 0 0 -0.04060823 0 0.00201309 0 0 0 0 0 0 0 0 0 0 0 -0.0148414 0 0 0 0 0 0 0 0 -0.0264742 0 0 0 0 0 0 0 0 0 0 0 0 0 0 0 0 0 0 0 0 0 0 0 0 0 0 0 0 0 0 0 0 0 0 0 0 0 0 0 0 0 -0.068880716 0 0 0 0 0 0 0 0.05921005 0 0 0 0 0 0 0 0 0 0 0 -0.0772103 0 0 0 0 0 0 0 0 0 0 0 0 0 0 0.02515384 0 0 0 0 0 0 0 0 0 0 0 0 0 0 0 -0.0279216 0 0 0 0 0 0 0 0 -0.020047662 0 0 0 0 0 0 0 0 0 0 0 0 0 -0.0751429 0 0 0 0 0 0 0 0 0 0.053231965 0 0 0 0 0 0 0 -0.004740668 0 0 0 0 0 0 0 0 -0.012859285 0 0 0.00057216 0 0 0 0 0 0 0 0 0 0 0 0 0 0 0 0 0 0 0 0 0 0 0 0 0 0 0 0 0 0 0 0 0.024057496 -0.0040168 0 0 0 0 0 0 0 0 0 0 0 0 0 0 0 0 0 0 0 -0.016833285 0 0 0 0.010622603 0 0 0 0 0 0 0.002960595 -0.001201683 0.063544717 0.01203974 -0.020368882 0 0 0.07576628 0 0 0 0 0 0 0 0 0 0 0 0 0 0 0 0 0 0 0 0 0 0 0 0 -0.0447019 0 0 0 0 0 0 0 0 0 0 0 0 0 -0.0267649 0 0 0 0 0 -0.0524707 -0.04996646 0 0 0 0 0 0 0 0 0 -0.00356087 0 0 0 0 0 0 0 0 0 0 0 0 0 0 -0.001744 0 0 0 0 0 0 0 0 0 0 0 0 -0.02665833 0 0 0 0 0 0 0 0 0 0 0 0.02274314 0 0 0.01964244 0 0 0 0 0 0 0 -0.0077049912 0 0 0 0 0 0 0 0 0 0 -0.001030589 0 0 0.0403486 0 0 0 0 0 0 0 0 0 -0.0180297 0 0 0 0 0 0 0 0 0 0 0 0 0 0 0 0 0 0 0 0 0 0 0 0 0 0 0 0 0 0 0 0 0 0 0 0 0 0 0 0 0 0 0 0 0 0 0 0 0 0 0 0 0 0 0 0 0 0 0 0 -0.0349156 -0.0137385 0 0 0 0 0 0.00441144 0 0 0 0 0 0 0 0 0 0 0 0 0 0 0 0 0 0 0 0 0 -0.050327 0.03293087 0 0 0 0 0 0 0 0 0 0 0 0 0 0 0 0 0 0 0 0 0 0 0 0 0 0 0 0 0 0 0 0 0 0 0 0 0 0 0 0 0 0 0 0 0 0 0 0 0 0 0 0 0 -0.01653291 0 0 -0.0090985 0 -0.04875148 0 0 0 0 0 0 0 0 0 0 0 0 0 0 0 0 0 0 0 0 0 0 0 -0.030516559 0 0 0 0 0 0 0 0 0 0 0 0 0 0 0 0 0 0 0 0 0 0 0 0 0 0 0 0 0 0 0 0 0 0 0 0 0 -0.0350976 0 0 0 0 0 0 0 0 0 0.028649 0 0 0 0 0 0 0 0 0 0 0 0 0 0 0 0 0 0 0 0 0 -0.1085765 0 0 -0.03229322 0 0 0 0 0 0 0 0 0 0 0 0 0 0.0488939 0 0 0 0 0 0 0 -0.0433132 -0.0165337821 0 0 -0.0309423 0 0 0 0 0 0 0 0 -0.0322234 0 0 0 0 0 0 0 0 0 0 0 -0.01300146 0.01907605 0 0 0 0 0 -0.04512592 0 0 0 0 0 0 0 0 0 -0.05889109 0.01280119 0 0 0 0 -0.0632696 0 0 0 0 0 0 0 0 0 0 0 0 0 0 0 0 0 0 0 0 0 0 0 -0.0500436 0 0 0 0 0 0 0 0 0 0 0 0 0 0 0 0 0 0 0.07480656 0 0 0 0 -0.01111419 0 0 0 0 0 0 0 0 0 0 0 0 0 0 -0.0797369 0 0 0 0 0 0 0 0.09761912 0 0 0 0 0 0 0 0 0 0 0 0 0.03361594 0 0 0 0 0 0 0 0 0 0 0 0 0 0 -0.053352656 0 0 -0.001670736 0 0 0 0 0 0 0 0 0 0 0 0 0 0.01669374 0 0 0 0.007366775 0 0 0 0 0 0 0 0 0 0 0 0 0 0 0 0 0 0 0 0 0 0 0 0 0 0 0 0 0 0 0 0 0 0 0 0 0 0 0 0 0 0 0 0 0 0 0 0 0 0.027601611 0 0 0 0 0 0 0 0 0 0 0 0 0 0 0 0 0 0 0 0 0 0 0 0 0 0 0 0 0 0 0 0 0 0 0 0 0 0 0 0 0 0 0 0 0 -0.0195987 0 0 -0.086692173 0.041416975 0 0 -0.00509613 0.0085582289 0 0 0.025046155 0 0 0 -0.03782004 0 0 0 -0.03791911 0 0 0 -0.0506238 0 0 0 0 0 0 0 0 0 0 0 0 0 0 0 0 0 0 0 0 0 0 0 0.05343695 0 0 0 0 0 0 0 0.0160990935 0 0 0 0 0 0 0 0 0 0 0 0 0 0 0 0 0 0 0 0 0 0 0 0 0 0 0 0 0 0 0 0 0 0 0 0 0 0 0.00930367 0.0295927 0 0 0 0 0 0 0 0 0 0 0 0 0 0 0 0 0 0 0 0 0 0 0 0 0 -0.0253491 0 -0.025992518 0 0 0 0 0 0 0 0 0 0 0 0 0 0 0 0 0 0.037931611 0 0 0 0 0 0 0 0 0 0 0 0 0 0 0 0 -0.0578323 0 0 0 0 0 0 0 0 0 0 0 0 0 0 0 0 0 -0.000152767999999996 0 -0.0659206 -0.0176113 -0.0254811151 0 0 0 0 0 0 0 0 0 0 0 0 0 0 0 0 0 0 0 0 0 0 0 0 0 0 0 0 0 0 0 0 0 0 0 0 0 0 0 0 0 -0.0412053 -0.0584289 0 0 0.04512687 0 -0.0396872 0 0 0 0 0 0 0 0.0123912 0 0 0 0 0 -0.01494928957 0 0 0 0 0 0 0 0 0 -0.0870751 0 0 0 0 0 0 0 0 0 -0.0196801 0 0 0 0 0 0 0 0 0 0 0 0 0 0 0 0 0.02524506 0 0 0 0 -0.0212824447 0 0 0.01189192 0 0 -0.10788844 0 0 0 0 0 0 0 0 -0.0538317 0.062744779 0 0 0 0 0 0 0 0 0 0 0 0 0 0 0 -0.00532769 0 0 0 0 0 0 0 0 0.0111095 0 0 0.0179382 0 0 0 0 0 0 0 0 0 0 0 -0.06087374 0 0 0 0 -0.04532617 0 0 0 0 0.03438767 0 0 0 0 0 0 0 0 0 0 -0.0460901 0 0 0 0 -0.0218316 0 0 0 0 0 0 0 0 0 0 0 0 0 0 0 0 0 0 0 0 0 0 0 0 0 0 0 0 0 0 0 0 -0.03904924 0 0 0 0 0 0 0 0 0 0 0 0 0 0 0 0 -0.0228942 0 0 0 0 0 -0.0571754 0 0 0 0 0 0 0 0 0 0 0 0 0 0 0 0 0.005601842 0 0 0 0 0 0 0 0 0 0 0 0 0 0 0 0 0 0 0 0 0 0 0 0.0298942 0 0 0 0 0 0 0 0 0 0 0 0 0 0 0 0 -0.0812157 0 0 0 0 0 0 0 0 0 -0.006659712 0 0 0 0 0 -0.036278 0 0 0 0 0 0 0 0 0 0 0 0 0 -0.0784921 0 0 0 0 0 0 0 0 -0.0588742 0 0 0 0 0 0 0 0 0 0 0 0 0 0 0 0 -0.002026493 0.04670348 0 0.03644202 0 0 0 0 0 0 0 0 0 0 0 0 0 0 0 0 0 0 0 0 0 0 0 0 0 0 0 0 0 0 0 0.01689619 0 0 0 0 0 0 0 0.11406205 0 0 0 0 0 0 0 0 0 0 0 0 0 0 0 0 0 0 0.03931529 0 0 0 0 0 0 0 0 0 0 0 0 0 0.074730196 0 0 -0.051438937 0 0 0 0 0 0 0 0 0 0 0 0 0 0 0 0 0 0 0 0 0 0 0.04674834 0 0 0 0 0 0 0 0 0 0 0 0 0 0 0 0 0 0 0 0 0 0 0 0 0 0 0 0 0 -0.086367567 0 0 -0.014123241 0 0 0 0 0 0 0 0 0 0 0 -0.068538 0 0 0 0 0 0 0 0 0 0 0 0 0 0 0 0 0 0 0 -0.017907621 0 0 0 0.04507256 0 0 0 0 0 0 0 -0.0176862593 0 0 0 0 0 0 0 0 0 0 0 0 0 0 0 0 0 0 0 0 0 0 0 0 0 0 0 0 0 0 0 0 0 0 0 0 0 0 0 0 0 0 0 0 0 0 0 0 0 0 0 0 -0.0722343 -0.05058109 0 0.073273066 0 0 0 0 0 0 0 0 -0.0870055 0.051840972 0 0 0 -0.0271674056 0 0 0 0 0 0 0 0 0 0 0 0 -0.0500711 -0.0073557 -0.00564998 0 0 0 0 0 0 0.000929850000000001 0 0 0 0 0 0 0 -0.0572174 0 0 0 0 0 0 0 0 0 0 0 0 0 0 0 0 0 0 0 0 0 0 0 0 0 0 0 0 0 0 0 0 0 0 0 0 -0.0574313 0 0 0 0 0 0 0 0 0 0.05346907 0 0 0 0 -0.0386062 0 0 -0.05333511 0 0 0 0 0 0 0 -0.0434654 0 0 0 0 0 0 0 0.0717071 0 0 0 0 0 0 0 0 0 0 0 0 0 0 0 0 0 0 0 0 0 0 0 0 0 0 -0.05182364 -0.05826226 0 0 0.01922328 0 0 0 0 0 0 0 0 0 0 0 0 0 0 0 0 0 0 0 0 0 0 0 0 0 0 0 0 0 0 0 0 0 0 0 0 0 0 0 0 0 0 0 0 0 0 -0.0830216 0 0 0 0 0 0 0 0 0 0 0 0 0 0 0 0 0 0 0 0 0 0 0 0 0 0 0 0 0 0 -0.0845197 0 0 0 0 0 0 -0.034725956 0 0 0 0 0 0 0 0 0 -0.0319103 0 0 0 0 0 0 0 0 0 0 0 0 0 0 0 0 0 0 0 0 0 0 0 0 0 0 -0.0640753 0 0 0 0 0 -0.0415333 0 0 0 0 0 0 0 0 -0.0876862584 0 0 0 0 0 0 0 0 0 0 0 0 0 0 0 0 0 0 0 0 0 0 0 0 0 0 0 0 0 0 0 -0.026290127 0 0 0 0 0 0 0 0 0 0 0 0 0 0 0 0 0 0 0 0 0 0 0 0 0 0 0 0 0 0 0 0 0 0 0 0 0.01525198 -0.07647195 0 0 0 0 0 0 -0.00256526 0 0 0 0 0 -0.02017926 0 0 0 0 0 0 0 0 0 0 0 0 0 0 0 0 0 0 0 0 0 0 0 0 0.02324992 0 0 0 0 0 0.08365536 0 0 0 0 0 0 0.01377871 0 0 0 0 0 0 0 0 0 0 -0.03030705 0 0 0 -0.017408804 0 0 0 0 0 0 0 0 0 0 0 0 0 0.01965749 0 0.0644120678 0 0 0 0 0.0108528 0 0 0 0.01256468 0 0 0 0 0 0 0 0 0 0 -0.0345767627 0 0 0 0 0 0 0 0 0.008446943 -0.0497555 0 0 0 0 0 0 0 0 0 0 -0.0398626 0.08632726 -0.01748367 0 -0.00951843 0 0 0 0 0 0 0 0 0 0 0 0 0 0 0 0 0 0 0 0 0 0 -0.069149 0 0 0 -0.000275200000000002 0 0 0 0 0 0 0 0 0 0 0 0 0 0 0 0 0 0 0 0 0 0 0 0 0 0 0 0 0 0 0 0 -0.0100594 0 0 0 0 0 0 0 0 0 0 0 0 0 0 0 0 0 0 0 0 0 0 0 -0.012983967 0 0 0 0 0 0 0 0 0 0 0 0 0 -0.1090306 0 0 0 -0.0375865767 0 0 0 0 0 0 0 0 -0.0603334 0 0 0 0 0 0 0 0 -0.023356 0 0.0160575123 0.01572965 0 0 0 0 0 0 0 0 0 0 0 -0.0589782 0 0 0 0 0 0 0 0 0 0 0 0 0 0 -0.0805054 0 0 0.051893306 0 0 0 0 0 0 0 0 0 0 0 0 0 0 0 0 0 0 0 0 0 0 0 0 0 0 0 0 0 0 0 0 0 0 0 0 0 -0.009984249 -0.0476634 0 0 -0.0698492 0 0 0 0 0 0 0 0 0 -0.06450319 0 0 0 0 0 0 0 0 0 -0.061668643 0 0 0 0 0 0 0 0.00410244 0 0 0 0 0 0 0 0 0 0 0 0 0 0 0 0 -0.08794522 0 0 0 0.04789027 0 0 0 0 0 0 0 0 0 0 0 0 0 0.01856 0 0.02571706 -0.0312099 0 0 0 0 0 0 0 0 0 0 -0.0670759 0 0 0 0 0 0 0 0 0 0 0 0 0.02673987 0 0 0 0 0 0 -0.03443353 0 0 0 0 0 0 0 0 0 -0.0431554 0 0 0 0 0 0 -0.00199089999999999 0 0 0 0 -0.012316944 0 0 0 0 0 0 0 0 0 0 0 0 0 0 0 0 0 0 0 0 0 0 0 0 0 0 -0.0791011 -0.0835553 -0.080915 0 0 0.04052424615 -0.033161767 0 0 0 0 -0.051646543 0 0 0.03894508 0 -0.0249106 0 0 0 0 0 0 0 0 0 0 0 0 0 0 0 0 0 0 0 0 0 0 0 0 0 0 0 0 0 0 0 0 0 0 0 0 0 0 0.0249495 0 -0.07328143 0 0 0 0 0.03226006 0 0 0 0 0 0.018172839 0 0 0 -0.0943753 0 0 0 0 0 0 -0.040621196 0 0 0 0 0 -0.0509332 0 0 0 0 0 0 0 0 0 0 0 0 0 0 0 0 0 0 0.06865953 0 0 0 0 0 0 0 0 0 0 0 0 0 0 0 0 0 0 0 0 0 0 0 0 0 0 0 0 0 0 0 0 0 0 0 0 0 0 -0.0191954 0 0 0 0 0 -0.016818131 0 0.000757500000000003 0 0 0 0 0 0 0 0 0 0 0 0 0 0 0 -0.027234445 0 0 0 0 0 0 0 0 0 0 0 0 0 0 0 0 0 0 0 0.0082025 0 0 0 0 0 0 -0.03132934 0 0 0 0 -0.076969897 0 0 0 0 0 0 0 0 0 -0.00871867 0 0 0 0 0 0 0 0 0 -0.03791474 0 0 0 0 0 0 0 0 0 0 -0.0728992 0 0 0 0 0 0 0 0 0 0 0 0 0 0 0 0 0 0 0 0 0 0 0 -0.01349022 0.0132765 0 0 0 0 0 0 0 0 0 0 0 0 0 0 0 0 0 0 0 0 0 0 0 0 0 0 0 0 0 0 0 0 0 0 0 0 0 0 0 0 0 0 0 0 -0.0867362 0 0 0 0 0 0 0 0 0 -0.02026206 0 0 0 0 0 0 0 0 0 -0.02400863 0 0 0 0 0 0 0 0 0 0 0 0 0 0 0 0 0 0 0 0 0 0 0 0 0 0 0 0.0051559 0 0 0 0 0 0 0 0 0 0 0 -0.04589239 0 -0.0035623 0 0 0 0 0 0 0 0 0 0 0 0 0 0 0.00211883 -0.0298421 0 0 0 0 0 0 -0.0932369 0 0 0 0 0 0 0 0 0 0 0 0 0 0 0 0 0 0 0 0 0 0 0 0 0 0 0 0 0 0 0 0 0 0 0 0 0 0 0 0 0 0 0 0 0 0 0 -0.1527225 0 0 0 0 0 0 0 0 0 0 0 0 0 0.09044640346 0 0 0 -0.0279069 0 0 0 0 0 0 0 0 -0.01847469 0 0 0 0 0 0 0 0 0 0 0 0 0 0 0 0 0 0 0 0 0 0 0 0 0 0 -0.01280461 0 0 0 0 0 0 0 0 0 0 0 0 0 0 0 0 0 0 0 0 0 0 0 0.0894702749 -0.060537 0 0 0 0 0 0 0 0 0 0 0 0 0 0 0 0 0 0 0 0 0 0 0 0 0 0 0 0 0 0 0 0 0 0 0 0 0 0 0 0 0 0 0 0 -0.1829557 0 0 0 0 0 0 0 0 0 0 0 0 0 0 0 0 0 0 0 0 0 0 0 0.04988455 0 0 0 0 0 0 0 0 0 0 0 0.018111992 0 0 0 0 0 0 0 0 0 0 0 0 0 -0.0126383 0.094069695 0 0 -0.0627743106 0 0 0 0.016820731 0 0 0 -0.0454015391 0 0 0 0 -0.0266441 -0.0474716 0 -0.040903931 0 -0.1296761 -0.00639466999999999 0 0 0 0 0 0 0 0 0 0 0 0 0 0 0 0 0 0 0 0 0 0 0 0 0 -0.05352 0 0 0 0 0 0 0 0 0 0 0 0 0 0 0 0 0 0 0 0 0 0 0 0 0 0 0 0 0 0 0 0 0 0 0 0.049756868 0 0 0 0 0 0 0 0 0 0 0 0 0 0 0 0 0 0 0 0 0 0 0 0 0 0 0 0 0 0 0.004672162 0 0 0 0 0 0 0 0.0528802 0 0 0 0 0 0 0 0 0.06579321 0 0 0 0 0 0 0 0 0 0 0 0 0 0 0 0 0 0 0 0 0 0 0 -0.0432138 0 0 -0.045921091 0 0 0 0 0 0 0 0 0 0 0 0 0 0 0 0 0 0 -0.07481173 0 0 0 0 0 0 0 0 0 0 0.0115893076 0 0 0 0 0 0 0 0 0 0 0 0 0 0 0 0 0 0 0 0 0 0 0 0 0 0 0 0 0 0 0 0 0 0 0 0 0 0.009006988 0 0 0 0 0 0 0 0 0 0 0 0 0 0 0 0 0 0 0 0 -0.00883441799999999 0 0 0 0 0 0 0 0 0 -0.092020506 0 0 0 0 0 0 0 0 0 0 0 0 0 0 0 0 0 0 0 0 0 0 0 0.039985687 0 0 0 0 0 0 0 0 0 0 0 0 0 0.050237737 0 0 0 0 0 0 0 0 0 0 0 0 0 0 0 0 0 0 0 0 0 0 0 0 0 0 0 0 0 -0.036497795 0 0 0 0 0 0 0 0 0 0 0 0 0 -0.0400173 -0.000769200000000003 0 0 0 0 0 0 0 0 0.00225052 0 0 0 0 0 0 0 0 0 0 0 0 0 0 0 0 0 -0.00237192 0 0 0 0 0 0 0 0 0 0 0 0 0 0 0 0 0 0 0 0 0 0 0 0 0 0 0 0 0 0 0 0 0 0 0 0 0 0 0 0 0 0 0 0 0 -0.103744 0 0 0 0 -0.06603774 0 0 0 0 0 0 0 0 0 0 -0.098885211 -0.0381196 -0.12377648 0 0 0 0 0 0.0505060476 0 0 0 0 0 0 0 0 0 0 0 0 0 0 0 0 0 0 0 0 0 0 0 0 0 0 -0.0825284 0 0 0 0 0 0 0 0 0 0 0 0 0 0 0 0 -0.0985027 0.0254248 0 0 0 -0.0645413 0 0 -0.10473657 0 0 0 0 0 0 0 0 0 0 0 0 0 0 0 -0.04842003 0 0 0 0 0 0 0 0 0 0 0 0 0 0 0 0 0 0 0 0 0 0 0 0 0 0 0 0 0 -0.03742489 0 0 0 0 0 0 0 -0.0110441 0 0 0 0 0 0 0 0.05058813 0.046439279 0 0 0 0 0 0 0 0 0 -0.1221358 0 0 0 -0.0546505 0 0 0 0 0 0 0.04213841 0 0 0 0.03896242 0 0 0 0 -0.0151333964 0 0.04079153 0 0 0 0 0 0 0 0 0 0 0 0 0 0 0 0 0 0 0 0 0 0 0 0 0 0 0 0 0 0 0 0 0 0 0 0 0 0 0.004666953 0 0 0 0 0 0 0 0 0 -0.0697035 0 -0.0244628 0 0 0 0 -0.0226685 -0.071959 0 0 0 0 -0.070972711 0.0209208782 0 0 0 0 0 0 0 0 0 0 0 0 0 0 0 0 0 0 0 0 -0.0135607828 0 0 0 0 0 0 0 0 0 0 0 0 0 0 -0.0532648 0 0 0 0 0.02572378 0 -0.03353869 0 0 0 0 0 0 0 0 0 0 0 0 0 0 0 0 -0.036397901 0 0 0 -0.063142 0 0 0 0 0 0 0 0 0 0 0.00261689 0 0 0 0 0 0 0 0.02437601 0 0 0 0 0 0 0 0 0 0 0.0771716629 0 0 0 0 0 0 0 0.008228807 0 0 0 0 0 0 0 0 0 0 0 0 0 0 0 0 0 0 0 0 0 0 0 0 0 0 0 0 -0.0040487444 0 0 0 0 0 0 0 0 0 0 0 0 0 0 -0.02027277 0 0 0 0 0 0 0 0 0.0318495389 0 0 0 0 0 0 0.01774932 0 0 0 0 0 0 0 0 0 0 0 0 0 0 0 0 0 0 0 0 0 0 0 0 0 0 0 0 0 0 -0.1143918 -0.07286222 0 0 0 0 0 0.03036413 0 0 0 0 0 0.061565289 0 0 0 0 0 0 0 0 0 0 0 0 0 0 0 0 0 -0.0308569 0 0 -0.0950498 -0.004566188 0.0236272 0 0 0 0 0 0 0 0 0 0 0 0 0.0177057638 0 0 0 0 -0.020054387 0 0 0 0 0 0 0 0 0 0 0 0 0 0 0 0 0 0 0 0 0 0 0 0 0 0 0 0 0 0 0 0 0 -0.0021211 -0.00333012 0 0 0 0 0 0 0 0 0 0 0 0 0 0 0.02522269 0 0 0 0 0 0 0 0 0 0 0 0 0 0 0 0 0.01588372 0 0 0 0 0 0 0.098400696 -0.0293482 0 0 0 0 0 -0.044108 0 0 0 0.0279151 0 0 0 0 0 0 0 0 0 0 0 0 0 0 0 0 0 0 0 0 0 0 0 0 0 0 -0.0228245 0 0 0 0 0 0 0 0 0 0 0 0 0 0 0 0 -0.0378625 0.02582467 -0.00137638 0 0 0 0 0 0 0 0 0 0 0 0 0 0 0 0 0 0 0 0 0 0 0 0 0 0 0 0 0 0 0 0 0 0 0 0 0 0 0 0 0 0 0 0 0 0 0 0 0 0 0 0 0 0 0 -0.0245179 0 0 0 0 0 0 0 0 0 0 0 0 0 -0.0378762 0 0 0 0 0 0 0 0 0 0.03532802 0 0 0 0 -0.0760787 0 0 0 0 0 0 0.04579517 0 0 0 0 0 0 0 0 0.034737821 0 0 0 0 -0.00839207 0 0 0 -0.020033867 0.025030701 0 0 0 0 0 0 0 0 0 0 0 0 0 0 0 0.02688789 0 0 0 0 0 0 0 0 0 0 0 0 0 0 0 0 0 0 0 0 0 0 0 0 0 0 0 0 0 0 0 0 0 0 0 0 0 0 0 0 -0.028782893 0 0 0 0 0 0.02351419 0 0 0 0 0 0 0.04850631 0 0 0 0 0 0 0 0 0 0 0 0 0 0 0 -0.1528206 -0.0840576 0 0 0 0 0 0 0 0 0 0 0 0 0 0 0 0 0 0 0 0 0 0 -0.03162865 0 0 0 0 -0.0514469 0 0 0 0 0 0 0 0 0 0 0 0 0 0 0 0 0 0 0 0 0 0 0 0 0 0 0 0 0 0 0 0 0 0 -0.01988947 0 0 0 0 0 0 0 0.02693437 0 0 0 0 0 0 0 0 0 0 0 0 0 0 0 0 0 0 0 0.03592917 0 0 0 -0.007429469 0 0 0 0 0 0 0 0 0 0 0 0 0 0 0 0 0 0 0 0 0 0 0 0 0 0 0 0 0 0 0 0 0 0 0 0 0 0 0 0 0 -0.082209408 0 -0.00315737999999999 0 0 0 0 0 0 0 0 0 0 0 0 0 0 0 0 0 0 0 0 0 0 0 0 0 0 0 0 0 0 0 0 0 0 0 0 0 0 0 0 0 0 0 0 0 0 0 -0.00958759999999999 0 0 0 0 0 0 0 0.01543265 0 0 0 0 0 0 0 0 0 0 0 0 0 0 0 0 0 0 0 0 0 0 0 0 0 0 0 0 0 0 0 0 0 0 0 0 0 0 0 0 0 0 0 0 0 0 0 0 0 0 0 0 0 0 0 -0.02274035 0 0 0 0 0 0 0 0 0 9.8915000000008e-05 0 0 0 0 0 0 0 0 0.01681261 0 0 0 0 0 0 0 0 0 0 0 0 0 0 0 0 0 0 0 -0.015590265 0 0 0 0 0 0 0.0536960062 0 0 0 0 0 0 0 0 0 0 0 0 0 0 0 0 0 0 0 0 0 0 0 0 0 0 0 0 0 0 0 0.00239047 0 0 0.032283706 0 0 0 0 0 0 0 0 0 0 0 0 0 0 0 0 0 0 0 0 0 0 0 0 0 0 0 0 0 0 0 0.02659725 0 0 0 0 0 0 0 0 0 0 0 0 0 0 0 0 0 0 0 -0.070002759 0 0 0 0 0 0 0 0 0 0 0 0 0 0 -0.03588344 0 0 0 0 0 0 0 0 0 0 0 0 0 0.030139212 0 0 0 0 0 0 0 0 0 0 0 0 0 0 0 0 0 0 0 0 0 0 -0.00633989 0 0 0 0 0 0 0 0 0 0 0 0 0 0 0 0 0 0 0 0 0 0 0 0 0 0 0 0 0 0 -0.0260033 0 0 0 0 0 0 0 0 0 0 0 0 0 0 0 0 0 0 0 0 0 0 0 0 0 0 0 0 0 0 0 0.02207516 0 0 0 0 -0.0531536 0 0 0 0 0 0 -0.063175501 0.0223989963 0 0 -0.04162383 0 0 0 -0.0820367 0 0 0 0 0 0 0 0 0.0033558 0 0 0 -0.0420579 0 0 0 0 0 0 0 0 0 0 0 0 -0.03614908 0 -0.007696293 0 0 0 0 0 0 0 0 0 0 0 0 0 0 0 0 0 0 0 0 0 0 0 0 0 0 0 0 0 0 0 0 0 0 0 0 0 0 0 0 0 0 0 0 0 0 0 0 0 0 0 0 0 0 0 0 0 0 0 0 0 0 0 0 0.00606952 0 0 0 0 0 0 0 0 0 0 0 0 0 0 0 0 0 0.145453492 0 0 0 0 0 0 0 0 0 0 0 0 0 0 0 0 0 0 0 0 0 0 0 0 0 0 0 0.0183339951 0 0 0 0 0 0 0 0 0 0 0 0 0 0 0 0 0 0 0 -0.026401 0 0 0 0 0 0 0 -0.0421503514 -0.110582271 0 0 0 0 0 0 0 0 0 0 0 0 0 0 0 0 0 0 0 0 0 0 0 -0.06398393 0 -0.05292272 0 -0.01235442 0 0 0 0 0 0 0 0 0 0 0 0 0 -0.0173743 0 0 0 -0.09823619 -0.047886211 0 0 0 0 0 0 0 0 0 0 0 0 0 0 0 0 0 0 0 0 0 0 0 0 0 0 0 0 0 0 0 0 0 0 0 0 0 -0.01479269 0 0 0 0 0 0 0 -0.0147596 0 0 0 0 0 0 0 0 0 0 0 0 0 0 0 0 0 0 0 0 0 0 0 0 0 0.01977112 0 0 0 0 0 0 0 0 0 0 0 0 0 0 0 0 0 0 0 0 0 0 0 0 0 0 0.0719492699 0 -0.018761582 0 0 0 0 0 0 0 0 0 0 0 0 0 0 0 0 0.026498931 0 -0.01637682 0 0 0 0 0 0 0.03015521 0 0.031336121 -0.0207543 0 0 0 0 0 0.0256735 0 0 0 0 0 0 0 0 0 -0.0409138 0 0 0 0 0 0 0 0 0 0 0 0.001490414 0 0 0 0 0 0 0 0 0 -0.015172664 0 0 0.070993109 0 0 0 0 0 0 0 0 0 0 0 0 0 0 0 0 0 0 -0.0635675 0 0 0 0 0 0 0 0 0 0 -0.0727952 0 0 0 0 0 0 0 0 0 0 0 0 0 0 0 0 0 -0.0306814141 0 0 0 0 0 0 -0.019027514 0 0 0 -0.026184 0 0 0 0 0 0 0 0 0 0 0 0 0 0 -0.0073602 0 0 0 0 0 0 -0.043832422 0 -0.03428499 0 0 0 0 0 -0.00923519 0 0 0 0 0 0 0 0 0 0 0 0 0 0 0 0 0 0 0 0 0 0 0 0 -0.0208428 0 0 0 0 0 0 0 0 0 0 0 0 0 0 0 0 0 0.00930359 0 0 0 -0.1063764 0 0 0 0 0 0 0 0.036083653 0 0 0 0 0 0 0 0 -0.0206109 0 0 0 0 0 0 0 0 0 0 0 0 0 0 -0.031122551 -0.0516189 0 0 0 0 0 0 -0.02315136 0 0 0 0 0 0.00736049499999999 0 0 0 0 0 0 0 0 0 0 0 0 0 0 0 0 0 0 0 0 0 0 0 0 0 0 0 0 0 0 0 0 0 0 0 0 0 0 0 0 0 0 0 0 0 0 -0.04054937 0 0 0 0 0 0 0 0 0 0 0 0 0 0 0 0 0 0 0 0 0 0 0 0 0 0 0 0 0 0 0 0 0 0 0 0 0 0 0 0 0 0 0 0 0 0 0 0 0 0 0 -0.0598403 0 0 -0.00604681 0 0 0 -0.1011015 -0.0194597 -0.0787540873 0 -0.0562351 0 0 0 0 0 0 0 0 0 0 0 0 0 0 0 0 0 -0.06355918 0 0 0 -0.01072814 0 0 0 0 0 -0.0210931 0 0 0 0 0 0 0 0 0 0 0 0 0 0 0 -0.0317296 0 0 0 -0.0625423 0 0 0 0.1289421 0 0 0 0 0 0 0 0 0 0 -0.01274099 0 0 0 0 0 0 0 0 0 0.012699348 0 0 0 0 0 0 0 0 0 0 0 0 0 0 0 0 0 0 0 0 0 0 0 0 0 0 0 0 0 0 0 -0.017999932 0 0 0 0 0 0 0 0.063104969 0 0 0 0 0 0 0 0 0 -0.051252 0.046013149 0 0 0 0 0 0 0 0 0 0 0 -0.0929715 0 0 -0.00465460000000001 0 0 0 0 0 0 0 0 0 0 0.01460206 0 0 0 0 0 0 0 0 0 0 0 0 0 0 0 0 0 0 0 0 0 0 0 0 0 0 0 0 0 0 0 0 0 0 0 0 0 0 0 0 0 0 0 0 0 0 0 0 0 0 0 0 0 0 0 0 0 0 0 0 0 0 0 0 0 0 0 0 0 0 0 0 0 0 0 0 0 0 0 0 0 0 0 0 0 0 0 0 0 -0.0302946 0.0055900611 -0.0447782036 0 0 0 0 0 0 0 0 0 0 0 0 0 0 0 0 0 0 0 0 0 0 0 0 0 0 0 0 0 0 0 0 0 0 -0.0241562 0.07024845 0 0 0 -0.00247290000000001 0 0 0 0 0 0 0 0 0 0 0 0 0 0 0 0 0 0 0 0 0 0 -0.0725741 0 0 0 0 -0.0189325 0 0 0 0 0.00793867453 0 0 -0.0798124 0 0 0 0.03668768 0 0 0 0 0 0 -0.0339593 0 0 0 0 0 -0.06273317 0 0 0 0 0 0 0 0 0 0 -0.04358304 0 0 0 0 0 0 0 0 0 0 -0.00557540000000001 0 0 0 0 0 0 0 0 0 0 0 0 0 0 0 0 0 0 0 0 0 0 0 0 0 0 0 0 0 0 -0.0058417 0 0 0 0 0 -0.0468895 0 0 0 0 0 0 0 0 0 0 0 0 -0.06016105 0 0 0 0 0 0 0 0 0 0 0 0 0 0 0 0 0 0 0 0 0 0 0 0 0 0 0.041643343 0 -0.0726607 0 0 0 0 0 0 0 0 0 0 0 0 0.013594631 0 0 0 0 0 -0.0616005 0 0 0 0 0 0 0 0 0 0 0 0 0 0 0 0 0 0.03637911 0 0 -0.0082592331 0 0 0 0 -0.0430533 0 0 0 0 0 0 0 0 0 0 0 0 0 0 0 0 0 0 0 -0.03108772 0 0 0.024698564 0 0 0 0 0 0 0 0 0 0 0 0 0 0 0 0 0 0 0 0 0 0 0 0 0 0.053021342 0 0 0 0 0 0 0 0 0 0 0 0 0 0 0 0 0 0 0 0 0 0 0 0 0 0 -0.02814384 0 0 0 0 0 0 0 0 -0.016987727 0 0 0 0 0 0 0 0 0 0 0 0 0 0 0 -0.02484807 0 0 0 -0.055391266 0 -0.002658808 0 0 0 0 0 0 0 0 0 0 0 0 0 0 -0.0388745321 0 0 0 0 0 0 0 0 0 0 0 0 0 0 0 0 0 0 0 0 0 -0.045572745 0 0 0 0 0 0 0 0 0 0 0 0 0 0.03780218 0 0 0 0 0.01491953 0 0 0 0 0 0 0 0 0 0 0 0 0 0 0 -0.078429775 0 0 0 0 0 0.0041223339 0 0 0 0 0 0 -0.0779187 0 0 0 7.83499999999998e-05 0 0 0 0.0015481111 0 -0.0397114 0 0 0 0 0 -0.014940048 0 0 0 0 0 0 -0.056794806 0 0 0 -0.12854998 0 0 -0.015966 0 0 0 0 0 0 0 0 0 -0.059596503 0 0 0 0 -0.0370333 0 0 0 0 0 0 0 0 0 0 0 0 0 0 0 0 0 0 0 0 0 0 0 0 0 0 0 0 0 0 0 0 -0.004693573 0 0 -0.070349161 0 0 0 0.00636982 0 0 0 0 0 0 0 0 0 0 0 0 0 0 0 0 0 0 0 0 0 0 0 0 0 0 0 0 0 0 0 -0.05901309 0 0.00484970000000001 0 0 0 0 0 0 0 0 0 0 0 0 0 0 0 0 0 0 0 0 0 0 0 0 0 0 0 0 0 -0.027449 0 0 0 0 0 0 0 0 0 0 0 -0.00736490000000001 0 0 0 0 -0.0596759 0 0 0 0 0 0 0 0 0 0 0 0 -0.1016087 0 0 0 0 0 -0.04223436 -0.01919517 -0.04460318 0 0 0 0 0 0 0 0 0 0 0 0 0 0 0 0 0 -0.0329996 0 0 0 0 0 0 -0.0312604 0.01984493 0 0 0 0 0 0 0 0 -0.01497701 0.0115847299 0 0 0 0 0 0 0 0 0 0 0 0 0 0 0 0 0 0 0 0 0 0 0 0 0 0 0 0 0 0 0 0 0 0 0 0 0 0 0 0 0 0 0 0 0 0 0 0 0 0 0 0 0 0 0 0 0 0 0 0 0 0 0 0 0 0 0 0 0 0 0 0 0.03246755 0 0 0 0 0 0 0.00814832 0 0 0 0 0 0 0 0 0 0 0 0 0 0 -0.04660583 0 0 0 0 0 0 0 0 0 0 0 0 0 0 0 0 0 0 0 -0.01339447 0 0 0 0 0 0 0 0 0 0 0 0 0 0 0 0 0 0 0 0 0 0 0 0 0 0 0.00106522 0 0 0 -0.0385781 0 0 0 0 0 0 -0.0249109 0 0 0 0 0 0 0 0 0 0 0 0 0 0 0.00227648 0 0 -0.0535654 0 0 -0.0244274 0.017297475 0 0 0 0 0 0 0 0 0 0 0 0 0 0 0 0 0 0 0 0 0 0 0 0 0 0 0 0 0 0 0 0 0 0 0 0 0.071683554 0 0 0 0.0069205 0 0 0 0 0 0 0 0 0 0 0 0 0 0 0 0 0 0 0 0 0 0 0 0 -0.0173612 0 0 0 -0.0690591 0 0 0 0 0 0.030951707 0 0 0 0 0 0 0.08150475 0 0 0 0 0 0 0 0 0 0 0 0 0 0 0 0 0 0 0 0 0 0 0 0 0 0 0 0 0 -0.051978 0 0 0 0 0 0 0 -0.02163756 0 0 0 0 0 0 0 0 0 0 0 0 0 -0.040065844 0 0 0 0 0 0 0 0 0 0 0 0 0 -0.02887953 0 0 0 0 -0.0604433 0 0.02740915 0 0 0 0 0 0 0 0 0 0 0 0 0 0 0 0 0 0.02643052 0 0 0 0 0 0 0 0 0 -0.00756969999999999 0 0 0 0 0 0 0 0 0 0 0 0 0 0 0 0 0 0 0 0 0 0 0 0 0 0 0 0 0 0 0 0 0 0 0 0 0 0 0 0 0 -0.02982008 0 0 0 0 0 0 0 0 0 0 0 0 0 0 0 0 0 0 0 0 0 0 0 0 0 0 0 0 0 0 0 0 0 0 0 0 0 0 0 0 0 0 0 0 0 0 0 0 0 0 0 0 0 0 -0.0128811 0 0 0 0 0 0 -0.01529991 0 0 0 0 0 0 0 0 0 0 0 0 0 0 0 0 0 0 0 -0.0600106 0 0 0 0 0 0 0 0 0 0 0 0 0 0 0 0 0 0 0 0 0 0 0 0 0 -0.0771068 0 0 0 0 0 0 0 0 0 0 0 0.007814813 0 0 0 0 0 0 0 0 -0.00987709 0 0 0 -0.0055978843 0 0 0 0 0 0 -0.00427577 0 0 0 0 0 0 0 0.00463777 0 0 0 0 0 -0.0631962 0 0.001927247 0 0 0 0 0 0 0 0 0 0 0 0 0 0 0 0 0 0 0 0 0 0 0 0 0 0 0 0 0 0 -0.01307627 0 0 0 0 -0.1091933 0 0 0 0 0 0 0 0 0 0 0 0 0 0 0 0 0 0 0 -0.0330097 0 0 0 0 0.000959189999999999 0 0 0 0 0 0 0 0 0 0 0 0 0 0 0 0 0 0 0 0 0 -0.01703586 0 0 0 0 0 0 0 0 0 0 0 0 0 0 0 0 0 0 0 0 0 0 0 0 0 0 0 0 0 0 0 0.059254463 0 0 0 0 0 0 0 0 0 0 0 0.00038310000000001 0 0 0 0 0.00827666 0 0 0 0 0 0 0 0 0 0 0 0 0 0 0 0 0 0 0.06160419 0 0 0 0 0 0 0 0 0 0 -0.0196912 0 0 0 0.04796931 0 0 0 0 0 0 0 0 -0.04283887 0 0 0 0 0 0 0 0 0 0 0 0 0 0 0 0 0 0 0 0 0 0 -0.0224491 0 0 0 0 0 0 -0.07758369 0 0 -0.021271373 0 0 0 0 0 0 0 0 0 0 0 0 0 0.0040971 -0.0419365 0 0 0 0 0 0 0 0 0 0 0 0 0.00975122000000001 0 0 0 0 0 0 0 0 0 0 0.052007468 0 -0.00937319999999999 0 0 0 0 0 0.031011 0 0 0 0 0 0 0 0 0 0 0 0 0 0 0 0 0 0 0 0 0 0 0 0 0 0 0 0 0 0 -0.035643 0 -0.0593552 0 0 0 0 0 0 0 0 0 0 0 0 0 -0.02549935 0 0 0 0 0 0 0 0.032829837 0 0.071895343 0 0 0 0 0.0442599259 0 0 0 0 0 0 0 0 0 0 0 0 0 0 0 0 0 0 0 0 0 0 0 0 0 0 0 0 0 0 0.016431734 0 0.098948453 0 0 0 0 0 0 0 0 0 0 0 0 0 -0.033073237 0 0 0 0 0 0 0 -0.0683723 0 -0.0475221 0 0 0 0 0 -0.0590263 -0.0202491 -0.010594625 0 0 0 0 0 0 0 -0.01995898 -0.00383640000000001 0 0 0 0 0 0 0 0 0 0 0 0 0 0 0 0 0 0 0 0 0 0 0 0 -0.0765833 0 0 0 0 0 0 0 0 0 0 0 0 0 0 0 0 0 0 0 0 0 0 0 0 0 0 0 0 0 0 0 0 0 0 0 0 0 0 0 0 0 0 0 0 0 0 0 0 0.03343308032 0 0 0 0 -0.075213409 0 -0.0284315746 0 0 0 0 0 0 0 0 0 0 0 0 0 0 0 0 0 0 0 -0.0707135 0 0 0.014989042 0 0 0 0 0 0 0 0 0 0 0 0 0 -0.02787934 0 0 -0.0577564 -0.047066442 0 0 0 0 0 0 0 0 0 0 0 0 -0.0114271 0 0 0 0 0 0 0 0 0 0 0 0 0 0 0 0 0 -0.0926977 0 -0.0595753 -0.044472 -0.15244156 0 -0.0682333 0 0 0 0 0 0 0 0 0 0 0 0 0 0 0 -0.01061218 -0.06570989 0 0 0 0 0 0 0 0 0 0 0 0 0.04575154 0 0 0 0 0 0 0 0 0 0 0 -0.013824682 0 0 0 0 0 0 0 0 0 0 0 0 0 -0.04757723 0 0 0 0 0 0 0 0 0 0.08759355 0.0012082757 0 0 0 0 -0.04145416 0 0 0 0.03886038 0 0 -0.01994801 -0.017327748 0 0 0 0 0 0 0 0 0 0 0 -0.06847108 0 0 0 0 0 0 0 0 0 0 0 0 0 0.019790547 0 0 0 0.040388473 0 0 0 0 0 0 0 0 0 0 0 0 0 0 -0.0110747 0 0 0 0 0 0 0 0 0 0 0 0 0 -0.1498506 -0.0320841 0 0 0 0 0 0 0.011113517 0 0 0 0 0 0 0 0 0 0 -0.028962805 0 0 0 0 0 0 0 0 0 0 0 0 0 0 0 0 0 0 0 0 0 0 0 0 0 0 0 0 0 0 0 -0.0348977 0 0 -0.0613988 0 0 0.002661507 0 0 0 0 0 0 0 0 0 0 0 0 0 0 0 0 0 0 0 0 0 0 0 0 0 0 0 0 0 0 0 0 0 0 0.00937304 0 0 0 0 0 0 0 0 0 0 0 0 0 0 0 0 0 0 0 0 0 0 0 0 0 0.01377936 0 0 0 0 -0.0486957 -0.00165217 0 -0.0366732 0 0 0 0 0 0 0 0 0 0 0 0 0 0 0 0 0 0 0 0 0 0 0 0 0 0 0 0 0 -0.0356099808 0 0 0 0.00226845000000001 0 0 0 0 -0.01889284 0 -0.00433128 0 0 0 0 0 0 0 0 0 0 0 0 0 0 0 0 0 0 0 0 0 0 0 0 0 0 0 0 0 0 0 0 0 0 0 0 0 0 0 0 0 0 0 0 0 0 0 0 0 0 0 0.00696587 0 0 0.0093429 -0.0472302 0 0 0 0 0 0 0 0 0 0 0 0 0 0 0 0 0 0 0 0 0 0 0 0 0 0 0 0 0.0153372 0 0 0 0 0 0 0 0 0 0 0 0 0 0 0 -0.0624196 0 0.063037677 -0.082561 0 -0.0756567 -0.0741605 0 0 0 -0.035777401 0 0 0 0 0 0 0 0 0 0 0 0 0 0 0 0 0 0 -0.0905992 0 0 0 0 0 0 0 0 0 -0.0635946 0 0 0 0 0 0 0 0 0 0 0 0 0 0 0 0 0 0 0 0 0 0 0 0 0 0 0 0 0.01637546 0 0 0 0 0 0 0 0 0 0 0 0 0 0 0 0 0 0 0 0 0 0 0 0 0 0 0 0 0 0 0 0 0 0 0 0 0 0 0 0 0 0 0 0 0 0 0 0 0 0 0 0 0 0 0 0 0 0 0 0 0 0 0 0 0 0 0 0 0 0 0 0 0 -0.047963118 0 0 0 0 0 0 0 0 0 0 0 0 0 0.0488039 0 0 0 0 0 -0.015374 0 0 0 -0.023673968 0 0 0 0 0 0 0 0 0 0 0 0 0 0 -0.1280305 0 0 0 0 0 0 0 0 0 0 0 0 0 0 0 0 0 0 0 0 0 0 0 0 0 0 0 0 0 -0.0811898 0 0 0 0 0 -0.06798313 0 0 0 0 0 0 0 0 0 0 0 0 0 0 0 0 -0.00731663 0 0 0.01529587 0 0 0 0 0 0 0.0620744 0 0 0 0 0 0 0 0 0 -0.0950703 0 0 0 0 0 0 0 0 0 0 0 0 0 0 0 0 0 0 0 0 0 0 0 0 0 0 0 0 0 0 0 0 0 0 0 0 0 0 0 0 0 0 -0.00912619999999998 0 0 0 0 0 0 0 0 0 0 0.00474126 0 0 0 0.0110735 -0.0337115 -0.00243621000000001 0.00183418 0 0 0 0 -0.0207214 0 0 0 0 0 0 0 0 0 0 0 0 0 0 0 0 0 0 0 0 0 0 0 0 0 0 0 0 0 0 0 0 0 0 0 0 0 0 0 0 0 0 0 0 0 0 0 0 0 -0.0354036 0 0 0 0 0 0 0 0 0 -0.06857887 0 0 0 0 0 0 0.0311971 0 0 0 -0.0892736 0 0 0 0 0 0 0.00171490999999999 0 0 0 0 0 0 0 0 0 0 0 0 0 0 0 0 0 0 0 0 0 0 0 0 0 0 0 0 0 -0.07872444 0 0 0 0 -0.0603767 -0.0087027 0 0 0 0 0 0 0 0.04395134 0 0 0 0 0 0 0 0 0 0 0 0 0 0 0.01395699 -0.0416371 0 0 0 0 0.0069348432 0 0 0 0 0 -0.0844727 0 0 0 0 0 0 0 0 0 0 -0.020145036 0 -0.0160853574 -0.053817177 0 0 0 0 0 0 0 0 0 0 0.0399461 0 -0.0662786 0 0 0 0 0 0 0 0 0 0 0 0.0658298 0 0 0 0 0 0 0 0.0160980292 0 0 0 0 0 0 0 0 0 0 -0.0892916 0 0 0 0 0 0 -0.0491485 0 0 0 0 0 0 0 0 0 0 0 0 0 0 0 0 0 0 0 0 0 0 0 0 0 0 0.0015439 0 0 0 0 -0.00774190000000001 0 0 0 0 0 0 0 0 0 0 0 0 0 0 0 0 0 0 0.041998827 0 0 0 0 0 0 0.00458405 0 0 0 0 0 0 0 0 0 0 0 0 0 0 -0.002723204 0 0 0 0 0 -0.026526825 0 0 0 0 0 0 0 0 -0.04270449 0 0 0 0 0 0 0 -0.135712 -0.0714067 0 0 0 0 0 0 0 0 0 0 0 0 0 0 0 0 0 0 0 0 -0.008068102 0 0 0 0 0 0 -0.1295953 0 0 0 -0.0548673 0 0 0 0 0 0 0 0 0 0 0 0 0 0 0 0 0 0 0 0 0 0 0 0 0 0 0 0 0 0 0 0 0 0 0 -0.03050335 0 0.0530585 0 0 0 -0.0722049 0 0 0 0 0 0 0 0 0 0 0 0 0 -0.0271741 0 0 0 -0.02974579 0 0 0 0 0 0 0 0.018942819 -0.01729043473 0 0 0 0 0 -0.02320307 0 0 0 0 0 0 0 0 0 0 0 0 0 0 0 0 0 0 0 0 0 0 -0.01362512 0 0 0 0 0 0 0 0 0 0 0 0 0 0 0 0 0 0 0 0 0 0 0 0 0 0 0 0.00698682 0 0 -0.04610859 0 0 0 0 0 0 0 0 0 0 0 0.04136949 0 0 0 0 0.023003 0 0 0 0 0 0 0 0 0 0 0 0 0 0 0 0 0 -0.117022451 0 -0.0563213 -0.03118056 -0.02541976 0 0 0 0 0 0 0 0 0 0 0 0 0 0 0 0 0 0 0 0 0 0 -0.0733658 0 0 -0.0763553 0 0 0.00948910000000001 0 0 0 0 0 0 0 0 -0.0913857 0 0 0 0 -0.1311434 0 0 0 0 0 0 0 0.011227588 0 0 0 0 0 0 0 -0.0481441 -0.0997568 0 0 0 -0.0014108 0 0 0 0 0 0 0 0 0 -0.01116711 0 0 -0.01417623 0 0 0 0 0 0 0 0 0 0 0 0 0 0 0 0 0.0066212 0 0 0 0.05401135 0 0 0 0 0 0 0 0.0928251561 0 0 0 0 0 0 0 0 0 0 0 0 0 0 0 0 0 0 0 0 0 0 0 0 0 0.00861644 0 -0.0882093 0 0.04252953 0 0 0 0 0 0 0.0548883385 0 0 0 0 0 0 0 0 -0.0794507293 0 0 0 0 0 0 0 0 0 0 0 0 0 0 0.0436576 0 0 0 0 0 0 0 0 0 0 0 -0.1162223 0 0 0 0 0 0 0 0 0 0 0 0 0 0 0 0 0 0 0 0 0 0 0 0 0 0 0 0 0 0 0 0 0 0 0 0 0 0 0.017755597 0 0 0 0 0 0 0 0 0 0 0 -0.066655 0 0 0 0 0 0 0 0 0 0 0 0 0 0 0 0 0 0 0 0 -0.06655979 0 0 0 0 0.0288763 0 0 0 0 0 0 0 0 0 0 0 0 0 0 0 0 0 -0.0995913 0 0 0 0 0 0 0 0 0 0 0 0 0 0 0 0 0 0 0 0 0 0 -0.1234528 0 0 0 0 0 0 0 0 0 0 0 0 0 0 0 0 0 0 0 -0.0029674 0 0 0 0 0 0 0 0 0 -0.0541652 0 0 0 0 0 0 0 0 0 0 0 0 0 0 -0.0150467229 0 0 0 0 0 0 0 0 0 0 0 0 0 0 0 0 0 0 0 0 0 0 0 0 0 0 0 0 0 0 0 0 0 0 0 0 0 0 0 0 0 0 0 0 0 0 0 0 0 0 0 -0.0821325 0 0 0 -0.0869017 0 0.0131865433 0 0 0 0 0 0 0 0 0 0 0 0 0 0 0 0 0 0 0 0 -0.000246719999999993 0 0 0 0.031133595 0 0 0 0 0 0 0 0 0 0 0 0 0.08249948 0 0 0 0 0 0 0 0 0 0 0 0.043072496 0 0 0 0 0 0 0 0 0 0 0 0 0 0 0 0 0 0 0 0 0 0 0 0 0 0 0 0 0.015849335 0 0.00548009 0 0 0 0 -0.03871981 0 0 0 0 0 0 0 0 -0.14724631 0 0 0 0 0 0.00831228 0 0 0 0 0 0 0 0 0 0 0.0572042628 0 0 0 0 0 0 0 0 0 0 0 0 0 0 0 0 0 0 0 0 0 0 0 0 -0.05511118 0 0 0 0 0 0 0 0 0 0 0 0 0 0 0 0 0 0 -0.100419043 0 0 0 0 0 0 0 0 0 0 0 0 0 0 0 0 0 0 0 0 0 0 0 0 0 0 0 0 0 0 0 0 0 0 0 0 0 0 0 0 0 0.019781167 -0.039050393 0 0 0 0 0.106516338 0.06926724 0 0 0 0 0 0 0 0 0 0 0 0 0 0 0 0 0 0 0 0 -0.0633573 0 0 0 0 0 0 -0.1143282 0 0 0 0 0 0 0 0 0 0 0.00888420999999999 0 0 0 0 0 0 0 0.0274275 0 0 -0.013046875 0 0 0 0 0 0 0 0.035563 0 0 0 0 0 0 0 0 0 0 0 0 0 0 0 0 0 -0.0334655 0 0 0 0 0 0 0 -0.0531328 0 0 0 0 0 0 0 0 0 0 0 0 0 0 0 0 0 0 0 0 0 0 0 0 0 0 0 0 0 0 0 0 0 0 0 -0.01873867 0 0 0 0 0 0 0 0 0 0 0 0 0 0 0 0 0 0 0 0 0 0 0 0 0 0 0 0 0 0 0 -0.0802053 0 0 0 0 0 0 0 0 0 0 0 0 0 0 0 0 0.0128999 0 0 0 0 0 0 -0.055195 0 0 0 0 0 -0.1051284 0 0 0 0 0 0 0 0 0 0 0 0 0 0 0 0 0 0 0 0 0 0 0 0 0 0 0 0 0 0 0 0 0 0 0 0 0 0 -0.04924504 0 0 0 0 0 0 0 0 0 0 0 0 0 0 0 0 0 0 0 0 0 0 0 0 0 0 0 0 0 0 0 0 0 0 0 0 0 0 0 0 0 0 0 0 0 0 0 0 0 0 0 0 0 0 0 0 -0.0515569 0 0 0 0 0 0 0 0 0 -0.1277614 0 0 0 0 0 0 0 0 0 0.029376352 0 0 0.0051832 0.016888054 0 0 0 0 0 0 0 0 -0.0513674 0 0 0 0 0 0 0 0 0 -0.0377212 0 0 0 0 0 0 0 0 0 0 0 0 0 0 0 0 0 0 0 0 0 0 0 0 0 0 0 0 0 0 0.018907208 0 0 0 0 0 0 0.007736423 0 0 0 0 0 0 0 0 0 0 -0.03620101 -0.000231140000000004 0 0 0 0 0 0 0 0 0 0 0 0 -0.028549294 0 0 -0.0443963 0 0.032234794 0 0 0 0 0 0 0 0 0 0 0 0 0 0 0 0 0 0 0 0 0 0 0 0 0 0 0 0 0 0 0.01174987 0 0 -0.034177758 0 0 0 0 0 0 0 0 0 0 0 0 0 0 0 0 0 -0.0777761751 0 0 0 0 0 0 0 0.0191365 0 0 0 -0.0085558565 -0.0612197 0 0 0 0 -0.1069627 0 0 0 0 0 0 0 0.026708150841 0 0 0 0 0 -0.041695101 0 0 0.04959266 0 0 0 0 0 0 0.073499228 0 -0.0260682 0 0 0 0.06227181 0.034871029 0 0 0 0 0 0 0 0 0 0 0 0 0 0 0 0 0 0 0 0 0 0 0 0 0 0 0 0 0 0 0 0 0 0 0 0 0 0 0 0 0.045454395 0 0 0 0.037979581 0 0 0 0 0 0 0 0.076800602 0 0 0 0 0 0 0 0 0 0 0 0 0 0 0 0 0 0 0 0 0 0 0 0 0 0 0 0 0 0 0 0 0 0 0 0 0 0 0 0 -0.02198917 0 0 0.044457932 0 0 0 0 0 0 0 0.03189824 0 0 0 0 0 0 0 0 0 0 0 0 0 0 0 0 0 0 0 0 0 0 0 0 0 0 0 0 0 0 0 0 0 -0.0451823 0 0 -0.00403370000000001 -0.0552158 0 0 0 0.031089957 0 0 -0.1256033 0 0 0 0 0 0 0 0 0 0 0 0 0 0 0 0 0 0 0 0.01160861 0 -0.028476574 0 0 0 0 0 0 0 0 0 0 0 0 0 0 0 0 0 0 0 0 0 0 0 0 0 0 0 0 0 0 0 0 0 0 0 0 0 0 0 0 0 0 0 0 0 0 0 0 0 0 0 0 0.0368073 0 0 0 0 0 0 0 0 0 0 0 0 0 0 0.01698204 0 0 0 0 0 0 0 0 0 0 0 0 0 0 0 0 0 0 0 0 0 0 0 0 0 0 0 0 0 0 0 0 0 -0.05844472 0 0 0 0 0 0 -0.112424197 0 0 0 0 0 0 0 0 0 0 0 0 0 0 0 0 0 0 0 0 0 0 0 0 0 0 0.016118908 0 0 0 0 0 0 0 0 0 0 0 -0.03343171 0 0 0 0 0 0 0 0 0 0 0 0 0 0 0 0 0 0 0 0 0 0 0 0 0 0 0 0 0 0 0 0 0 0 0 0 0 0 0 0 0 0 0 0 0 0 0 0 0.0150428 0 -0.01438938 0 0 0 0 0 0 0 0 0 0 0 0 0 0 0 0 0 0 0 0 0 0 0 0 0 0 0 0 -0.0706966 0 0 -0.00792950000000001 0 0 0 0 0 0 0 0 0 0 0 0 0 0 0 0 0 0 0 0 0 0 0 0 0 0 0 -0.02764375 0 0 0 0 0 0 0 0 0 0 0 0 0 0 0 0 0 0 0 0 0 0 0 0 0 0 0 0 0 0 0 0 0 0 0 0.00181418446 0.064482585 0 0 0.0148312 0 0 0 0 0 0 0 0 0 0 0 0 0 0 0 0 0 0 0 0 0 0 0 0 0.05643448 0 0 0 0 0 0 0 -0.033696431 0 -0.01125333 0 0 0 0 0 0 0 0 0 0.009947927 -0.03355771 0 0 0 0 0 0 0 0 0 0 0 -0.1029039 0 0 0 0 0 -0.0836589 0 0 0 0 0 0 0 0 0 0 0 0 0 0 0 0 0 0 0 0 0 0 0 0 0 0 0 0 0 0 0 0 0 0 0 0 0 0 0 0 0 -0.0573939 0 0 -0.011334991 0 0.0208278 0 0 0 0 0 0 0 0 0 0 0 0 0 0 0 0 0 0 0 -0.0273692 -0.0201906 -0.0745792 -0.00203314 0 0 0.003416682 -0.07221748 0 0 -0.0749677 0 0 0 0 0 0 0 0 0 0 0 0 0 0 0 0.01518405 0 -0.0720874 0 0 0 0 0 0 0 0 0 0.0269329 -0.0423702 0 0 0 0 0 0 -0.0477794 -0.0438646 0 0 0 0 0 0 0 0 0 0 0 0 0 -0.0421081 0 -0.014872054 0 0 0 0 0 0 0 0 0 0 0 0 -0.0293312 -0.0376502 0 0 0 0 0 0 0 0 0 0 0 0 0 0 0 0 0 0 0 0 0 0 0 0 0 0 0 0 0 0 0 0 0 0 0 0 0 0 0 0 0 0 0 0 -0.0483254 0 0 0 0 0 0 0 0 0 0 0 0 0 0 0 0 0 0 0 0 0 0 0 0 0 0 0 0 0 0 0.010518 0 0 0 0 0.044677 0 0 0 0 0 0 0 0 0 0 0 0 0 0 0 -0.000457599999999997 0 0.10727671 0 0 0 0 0 0 0 0 0 0 -0.0402166 0 0 0 0 0 0 -0.097158024 -0.026155087 0 0 0 -0.00498186 0 0 0 0 0 0 0 0 0 0 0 0 0 0 0 0 0 0 0 0 0 0 0 0 0 0 0 0 0 0 0 0 0 0 0 0 0.02215163 -0.011779609 0 0 0 0 0 0 0 0 0 0 0 0 0 0 0 0.006379761 0 0 0 0 0 0 0 -0.01469681 -0.0579543 0 0 0 0 0.018609307 0 0 0 -0.037215 0 0 0 0 0 0 0 0.04497365 0 0 0 0 0 0 0 0 0 0 0 0 0 0 0 0 0 0 -0.04131674 0 0 0 0 0 -0.02006683 0 0 0 0 0 0 0 0 0 0 0 0 0 0 0 0 0 0 0 0 0 0 0 -0.0688675 0 0 0 0 0 0.01828047 0 0 0 0 0 0 0 0 0 0 0 0 0 0 0 0 0 0 0 0 0 0 0 0 0 0 0 0 -0.025690105 0 0 0 0 0 -0.1228379 0 0 0 0 0 0 0 0 0 0 0 0 0 0 0 0 0 0 0 0 0 0 0 0 0 0 0 0 0 0 0 0 0 -0.0244063 0 0 0 0 0 0 -0.090990273 0 -0.0555002 0 0.03338778 0 0 0 0 0 0 0 0 0 0 0 0 0 0 0 0 0 0 0 0 0 0 0 0 0 0 0 0 0 0 0.00739339100000001 0 0 -0.00402538 0 0 0 0 0 0 0 0 0 0 0 0 0 0 0 0 0 0 0 0 0 0 0 0 0 0 0 0 0 0 0 0 0 0 0 0 0 0 0 0 0 0 0 -0.004870264 0 0 0 0 0 0 0 0 0 0 0 0 0 0 0 0 0 0 0 0 0 0 0 0 -0.035161 -0.04652258 0 0 0 0 0 0 0 0 0 0 0 0 0 0 0 0.02817443 0 0 -0.008434358 0 0 0 0 0 0 0 0 -0.100777177 0 -0.00459203 0 -0.0431455 -0.0193954 0 0 0 -0.0996174 0 0 0 -0.00694158 0 0 0 0 0 0 0 0 0 0 0.02603371 0 0 0 0 0 0 0 0 0 0 0 0 0 0 0 0 0 0 0 0 0 0 0 0 0 0 0 0 0 0 0 -0.00089212 0 0 0 0 0 0 0 0 0 0 0 0 0 0 0 0 0 0 0 0 0 0 0 0 0 -0.0432147 0 0 0 0.018135898 0 0 0 0 0 0 0 0 0 0 0 0 0 0 0 0 0 0 0 0 0 0 0 0.10605409 0 0 0 0.112783431 0 0 0 0 0 0 0 0 0 0 0 0 0 0 0 0 0 0 0 0 0 -0.0663615 0 0 0 0 0 0 -0.05741762 0 0 0 0 0 -0.0673329237 0 0 0 0 0 0 0 0 0 0 0 0 0 0 0 0 0 0 0 0 0 -0.0881029 0 0 0 -0.00736978 0 0 0 0 0 0 0 0 0 0 0 0 0 0 0 0 0 0 0 0 0 0 0 0 0 0 0.098821969 0 0 0 0 0 0 0 0 0 0 0 0 0 0 0 0 0 0 0 0 0 0 0 0 0 -0.00477032 0 0 0 0 0 0 0 0 0 0 0 0 0 0 0 0 0 0 0 0 0 0 0 0 0 0 0 0 0 0 0 0 0 0 0 0 0 0.03297760655 0 0 0.01788079742 0 0 0 0 0 0 0 0 0.04623172 0 0 0 0 0 0 0 0 0 0 0 0 0 0 0 0 0 0 0 0 0 0 0 0 0 0 0 0 0 0 0 -0.009525974 0 0 0 0 0 0 0 0 0 0 0 -0.00710477 0 0 0 0 0 0 0 0 -0.054300942 0 0 0 0 0 0 0 0 0 0 0 -0.05367022 0 0 0 0 0 0 0 0 0 0 0 0 0 0 0 0 0 0 0 0 0 0 0 0 0 0 0 0 -0.014341619 0 0 0 0 0.0015443 0 0 0.02050759 0 0 0 0 0 0 0 0 0 0 0.03276792 0 0 0 0 0 0 0 0 0 0 0 0 0 0 0 0 0 0 0 0 0 0 0 0 0 0 0 0 0 0 0 0 0 -0.0034849637 -0.0104 0 0 0 0 -0.013709148 0 0 0 0 0 0 0 0 0 -0.02792005 0 0.024314457 0 0 0 0 0 0 0 0 0 0.0159422249 0 0 0 0 0 -0.078268063 0 0 0 0 0 0 0 -0.026799 0 0 0 0 0 0 0 0 0 0 0 -0.0573669921 -0.1001218 0 0 0 0 0 -0.0293492 0 0 0 0 0 0 0 -0.0174716 0 0 0 0 0 0 0 0 0 0 0 0 0 -0.0630243 -0.1363669 0.05179928 0 0 -0.017314017 0 0 0.004562647 -0.077615 -0.03719315 0 0 0 0 0 0 0 0 0 0 0 0 0 0 0 0 0 0 0 0 0 0 0 0 0 0 0 0 0 0 -0.0309623 0 0 0 0 0 0 0 0 0 0 0 0 0 0 0 0 0 0 0 -0.0448639 0.007410549 0.03012093 0.0095803 0 0 0 0 0 0 0 0 0 0 0 0 0 0.00784130000000001 -0.0105032 0 0 0 0 0 0 0 0 0.010771131 0 -0.0550288142 -0.00361499 0 0 0 0 0 0 0 0 0 0 0 0 0 0 -0.05029864 0 0 0 0 0 0 0 0 0 0 0 0 0.005625849 0.0631472911 0 0 0 0 0 0 0.01913934 0 0 0 0 0 0 0 0 0 0 -0.0183819 0 0 0 0 0 0 0 0 0 0 0 0 0 0 0 0 0 0 0 0 0 0 0 0 0 0 0.02406581 0 0.066210528 0 0 0 0 0 0 0 0 0 0 0 0 0 -0.0483844 0 0 0 0 0 0 0 0 -0.0183661 0 0 0 0 -0.00754211 0 0 0 0 0 0 0 0 0 0 0 0 0 0 0 0 0 0 0 0 0 0 0 0 0 0 0 0 0 -0.1082406 0 0 0 0 -0.0632661 0 0 0 0 -0.02382015 0 0 0 0 0.0318218 0 0 0 0 0 0 0 0 0 0 0 0 0 0 0 0 0 0 0 0 0 0 0 0 0 0 0 0 0 0 -0.040942852 -0.033149723 0 0 0 0 0 0 0 0 0 0 0 0 0 0 0 0 0.022107241 -0.1103576 0 0 0 0 0 -0.0585459 0 0 0 0 0 0 0 0 0 0 -0.0689373 0 0 0 0 0 0 0 0 0 0 0 0 0 0 0 0.00292549 0 0 0 0 0 0 -0.044969 0 0 0 0 -0.0257992 0 0 0 0 0 0 0 -0.04717372 0 0 0 0 0 0 0 0 0 0 0 0 0 0 0 0 0 0 0 0 0 0 0 0 0 0 0 0 0 0 0 -0.0525842 0 -0.1339157 0 0 0 0 0 0 0 0 0 0 0 0 0 0 0 0 0 0 0 0 0 0 0 0 0 0 0 0 0 0.11852392 0 0 0 0 0 0 0 0 0 0 0 0 0 0.053622572 0 0 -0.020538373 0 0 0 0 0 0 0 0 0 0 0 0 0 0 0 0 0 0 0 0 0 0 0 0 0 0 0 0 0 0 0 0 0 -0.040395 0 0 0 0 0 0 0 0 0 0.06057309 0.0743213 0.094949722 0 0 0 0 0 0 0 0 0 0 0.10234056 0 0 0 -0.0518793 0 0 0 -0.059357709 0 0 0 0 0 0 0 0 0 0 0 0 0 -0.0134312 0 0 0 0 0 0 0 0 0 0 0 -0.078615707 0 0 0.049636 0 0 0 0 0 0 0 0 0 0 0 0 0 0 0 0 0 0.0570124 0 0 0 0 0 0 -0.030617473 0 0 0 0 0 0 0 0 0 0 0 0 0 0 0 0 0 0 0 0 0 0 0 0 0 -0.0230099 0 0.028276676 0 0 0 0 0 0 0 0 0 0 0 0 0 0 0 0.0826512 0 0 0 0 0 0 0 0 0 0 -0.0708074 0 0 0 0 0 0 0 0 0 0 0 0 0 0 0 0 0 0 0 0 0 0 0 0 0 0 0 0 0 0 0 0 0 -0.013262698 0 0 0 0 -0.1134656 0 0 0 0 0 0 0 0 0 0 0 0 0 0 0 0 0 0 0 0 0 0 0 0 0 0 0 0 0 0 0 0 0 0 0 0 0 0 0 -0.087280362 0 0 0 0 0 0 0 0.02845201 0 0 0 0 0 0 0 0 0 0 0 0 0 0.01463193 0 0 -0.042369798 0 0 0.012555954 0 0 0 0 0 0 0 0 0 0 -0.0528831 0 0 0 0 0 0 0 0 0 0 -0.0976732 0 0 0.0208866 0 0 0 0.07247181 0 0 0 0 0 0 0 0 0 0 0 -0.00831154900000001 0 0 0 0 0 0 0 0 0 0 0 0 0 0 0 0 0 0 0 0 0 0 0 0 0 0 0.00237222049 0 0 0 0 0 0 0 0 0 0 0 0 0 0 0 0 0 0 0 0 0 0 0 0 0 0 0 0 0 0 0 0 0 -0.0866519 0 0 0 0.008967967 0.0228214935 0 0 0 0 0.03987633 0 0 0 0 0 0 0 0 0 0 0 0 0 0 0 0 0 0 0 0 0 0 0 0 0.02169991 0 0 0 0 0 0 0 0 0 0 0 0 0 0 0 0 0 0 -0.08411823 0.07114192 0 0 0 0 0 0 0 0 0 0 0 0 0 0 0 0 0 0 0 0 0 0 0 0 0 0 0 0 0 0 0 0 0 0 0 0 0 0 0 0 0 0 0 0.01971504 0 0 0 0 0 0 0 0 0 0 0 0 0 0 0 0 0 0 0 0 0 0 0 -0.0960271 0 0 0 0 0 -0.02879889 0.00095511 0 0 0 0 0 0 0 0 0 0 0 0 0 0 0 0 0 0 0 0 0 0 0 0 0 0 0 0 0 -0.0375321 0 0 0 0 -0.0054139955 0 0 0 0 0 0 0 0 0 0 0 0 0 0 0 0 0 0 0 -0.003900678 0 0 0 0 0 0 0 0 0 0 0 0 0 0 0 0 0 0 0 0 0 0 0 0 0 0 0 0 0 0 0 0 0 0 0 0 0 -0.081569413 0 0 0 0 0 0 0 0 0 0.05343697 0 -0.0184687139 0 0 0 0 -0.0802237 0 0 0 0 0 0 0 0 0 0 0 0 0 0 0 0 0 0 0 0 0 0 0 0 0 0 0 0.03865293 0 0 0 0 0.11952624 0 0 0 0 0 0 0 0 0 0 0 -0.02987966 -0.0358247 -0.0154351 0 0 0 0 -0.1266828 0 0 0 0 0 0 0 0 0 0 0 0 0 0 0 0 0 0 0 0 0 0 0.03280718 0 0 0 0 0 0 0 0 0 0 0 0 0 0 0 0 0 0 0 0 0 0 0 0 0 0 0 0 0 0 0 0 0 0 0 0 0 0 0 0 0 0 0.0338918 0 0 0 0 0 0 0 0 0 0 0 0 -0.0290312639 0 0 0 0.04086879 0 0 0 0 -0.007742421 0 0 -0.0530666287 0 0 0 0 0 0 0 0 0 0 0.0458584 0 0 0 0 -0.04648782 0 0 0 0 0 0 0 0 0 0 0 0 0 0 0 0 0 0 0 0 0 -0.0277646 -0.03888402 0 -0.076064 0 0 -0.1093783 0 0 0 0 0 0 0 0 0 0 0 0 0 0 0.0804487 0 0 0 0 0 0.07059047 0 0 0 0 0 0 -0.0370707 0 0 0 0 0 0 0 0 -0.044649 0 0 0 0 0 0 0 0 0 0 0.011432872 0 0 0 0 0 0 0 0 0 0 0 0 0 0 0 0 0.063464 0 0 0 -0.0352398 0 0 0 0 0 0 0 0 0 0 0 0 -0.0416648 0 0 0 0 0 0 0 0 0 0 0 0 0.02145803 0 0 0 0 0 0 -0.06922315 0 0 0 0 0 0 0 0 0 0 0 0 0 0 0 0 0 0 0 0 0 0 0 0 -0.0323548 0 0 0 -0.0368655 0 0 0 0 0 0 -0.0628601 0.017632881 0 0 0 0 0 0 0 0 0 0 0 0 0 0 0 0 0 0 0 0 0 0 -0.068317 0 0 0 0 0 0 0 0 0 0 0.0243076 0 -0.03785096 0 0 0 0 0 0 0 0 0 0 0 0 0 0 0 0 0 0 0 0.0125517 0 0 0 0 0 0 0 0 0 0 0 0 0 0.0573871235 0 0 0 0.01745152463 0 0 0 0 -0.046155304 0 0 0 0 0 0 0 0 0 0 0 0.02069967 0 0 0 0 0 -0.008761704 0 0 0.00254228 -0.1687733 0 0 0 0 0 0 0 0 0 0 0 0 0 0 0 0 -0.0935548 0 -0.0292758 0 0 0 0 0 0 0 0 0 0 0 0 0 -0.0020361 0 0 0 0 0 0 0 -0.0997832 -0.06961858 0 0 0 0 0 0 0 0 0 0 0 0 0 0 -0.01722881 -0.0316228 0 0 0 0 0 0 -0.0846825 0 0 0 0 0 0 0 0 0 0 0 0 0 0 0 0 0 0 0 0 0 0 -0.02724062 0 0 0 0 0 0 0 0 0 0 0 0 0 0 0 0 0 0 0 0 0 0 0 0 0 0 0 0 0 0 0 0 0 0 0 0 0 0 0 0 0 0 0 0 0 0 0 0 0 0 0.04377509 0 0 0 0 0 0 0 0 0 0 0 0 0 0 0 0 0 0 0 0 0 0 0 0 0 0 0 0 0 0 0 0 0 0 0 0 0 0 0 0 0 0 0 0 0 0 0 0 0 0 0 0 0 0 0 -0.0422499 0 0 0 0 0 0 0 0 0 0 0 0 0 0 0 0 0 0 0 0 0 0 0 0 0 0 0.0262568099 0 0 0 0 0 0 0 0 0 0 0 0 0 0 -0.0296952 0 0 0 0 0 0 0 0 0 0 0 0 0 0 0 0 0 0 0.01953207 -0.0253302 0 0 0 0 0 0 0 -0.037968283 0 0 0 0 0 0 0 0 0 0 0 0 0 0 0 0 0 0 0 0 0 0 0 0 0 0 0 0 0 0 0 0 0 0 0 0 0 0 0 0 0 0 0 0 0 0 0 0 0 0 0 0 0 0 0 0 0 0 0 0 0 0 0 0 0 0.011002959 0 0 0 0 0 0 0 0 0 0 0 0 0 0 0 0 0 0 0 0 0 0 0 0 0 0 0 0 0 0 0 0 0 0 0 0 0 0 0 0 0 0 0 0 0 0 0 0 0 0 0 0 0 0 0 0 0 0 -0.02960654 0 0.003614897 0 0 0 0 0 0 0 0 0 0 0 0 0 0 0 0 0 0 0 0 0 0 0 0 0 0 0 0 0 0 0 0 0 0 0 0 0 0 0 0 0 0 0 0 0 0 0 0 0 0 0 0 0 0 0 0 0 0 0 0 0 0 0 0 0 0 -0.0146269 -0.0853851 0 0 0 0 0 0 0 0 0 0 0 0 0 0 0 0 0.016956168 0 0 0 0 0 0 0 0.060524846 0 0 0 0 0 0 0 0 0 0 0 0 0 0 0 0 0 0 0 -0.001092463 0 0 0.00415077 0 0 0 0 0 0 0 0 0 0 0 0 0 0 0 0 0 0 0 0 0 0 0 0 0 0 0.052125193 0 0 0 0 0 0 0 -0.01828235 0 0 0 0 0 0 0 0 0 0 0 0 0 0 0 0 0 0 0 0 0 0 0 0 0 0 0 0 0 0 0 0 0 0 0 0 0.00413122 0 0 0 0 0 0 0 0 0 0 0 0 0 0 0 0 0 0 0 0 0 0 0 0 0 0 0 0 0 0 0 0 0 0.1078176 0 0 0 0 0 0 0 0 0 0 0 0 0 0 0 0 0 0 0 0.05648246 0 0 0 0 0 0 0 0 0 0 0 0 0 0 0 0 0 0 0 0 0 -0.0558123 0 0 0 0 0 0 -0.010687823 0 0 0 0 0 0 0.04297917 -0.0671851 0 0 0 0 0 0 -0.0404256 0 -0.0585238 0.00594629999999999 0 0 0 0 0 0 0.00120145 0 0 0 0 0 0 0 0 0 0 0 0 -0.0183708 0 0 0 0 0 0 0 0 0 -0.0159075 0 0 0 0 0 -0.04160721 0 0 0 0 0 0 0 0 0 0 0 0 0 0 0 0 0 0 0 0 0 0 0 0 0 0 -0.00938350916000001 0 0 0 0 0 0 0 0 0 0 0 0 0.0393355 0 0 0 0 0 0 0 0 0 0 0 0 0 0 0 0 0 0 0 0 0 0 0 0 0 0 -0.1258945 0 0 0 0 0 0 0 0 -0.025756964 0 0 0 0 0 0 0 0 0 0 0 0 -0.0526736088 0 0 0 -0.01376608 0 0 0 0 -0.1163075 0 0 -0.0074817 0 0 0 0 0 0 0 -0.030142724 0 0 0 0 0 0 0 0.01530071 0 0 0 0 0 0 0 0 0 0 0 0 0 0 0 0 0 0 0.09122972 0 0 0 0 0 0 0 0 0 0 0.007791773 0 0 0 0 0 0 0 0 0 0 -0.0274979 0 0 0 0 0 0 0 0 0 0 0 0 0 0 0 0 0 0 0 0 0 0 0 0 0 0 0 0 0 0 0 0 0 0 0 0 0 0 0 0 0 0 0 0 -0.04238618 0 0 0 0 0 0 -0.00208509999999999 -0.0754098 0 -0.019587 0 0 0 0 0 0 0 0 -0.0517277 0 0 0 0 0 0 0 0 0 0 0 0 0 0 0 0 0 0 0 0 0 0 0 0 0 0.031215769 0 0 0 0 0 0 0 0 0 0 0 0 0 -0.075666964 0 0 0 0 0 0 0 0 0 0 0 0 0 0 0 0 0 0 0 0 0 0 0 0.017998633 0 0 0 0 0 0 0 0 0 0 0 0 0 0 0 0 0 0 0 0 0 0 0 0.023353311 0 0 0 0 0 0 0 0 0 0 0 0 0 0 0 0 0 0 0 0 0.00520204 0 0 0 0 0 0 0 0 0 0 0 0 0 0 -0.03264422 -0.00335975 0 0 0 0 0 0 0 0 0 0 -0.1357969 -0.092744 0 0 0 0 0 0 0 0 -0.0257862 0 0 0 0 0 0 -0.018401628 0 0 0 0 0 0 0 0 0 0 0 0 0 0 0 0 0 0.051051062 0 0 0 0 0 0 0 0 0 0 0 0 0 0 0 0 0 0 0 0 0 0 0 0 0 0 0 0 0 0 0 0 0 0 0 0 0 0 0 0 0 -0.0680696 0 0 0 0 0 -0.0448058 0 0 0 0 -0.1231099 -0.0548433 0 0 0 0 0 0 0 0 0 0 -0.04665383 0 0 0 0 0 0 -0.08926242 0 -0.0434816 0 0 0 0 0 0.07835148 0 0 0 0 0 0 0 0 0 0 0 0 0 0 0 0 0 0 0 0 0 0 0 0 0 0 0 0 0 0 0 0 0 0 0 0 0 0 0 0 0 -0.0422965 0 0 0 0 0 0 0 0 0 0 0 0 0 0 0 0 0 0 0 0 0 0 0 0 -0.0816444 0 0 0 0 0 0 0 0 0 0 0 0 0 0 0 0 0 -0.04330201 0 0 0 0 0 0 0 0 0 0 0 0 0 0 0 0 0 0 0 0 0 0 0 0 0 0 0 0 0 0 0 0 0 0 0 0 0 0 0 0.0064259973 0 0 0 0 0 0 0 0 0 0 0 0 0 0 0 -0.044188263 0 0 0 0 0 0 0 0 0 0 0.000975899999999991 -0.0255567 -0.01111474 0 0 0 0 0 0 0 0 0 0 0 0 0 0 0 0 0 0 0 0 0 0 0 0 0 0 0 0 0 0 0 0 0 0.0363912 0 0 0 0 0 0 0 0 0 0 0 0 0 0 0 0 0 0 0 0 0 0 0 0 0 0 0 0 0 0 0 0 0 0 0 0 0 0 0 0 0 0 0 0 0 0 0 0 -0.0332009 0 0 0 0 0 -0.037112159 0 0 -0.0566332 0 0.011463625 0 0 0 0 0 0 0 0 0 0 0 0 0 0 0 0 0 0 0 0 0 0 0.02895056 0 -0.1104664 0 0 0 0 0 0 0 0 0 -0.00189026 0 0 0 0 0 0 0 0 0.06230924 0 0 0 0 0 0 0 0 0 0 0 0 0 0 0 0 0 0 0 0 0 0 0 0 0 0 0.032007439 0 0 0 0 0 0 0 0 0 0 0 0 0 0 0 0 0 0 0 0 0 0 0 0 0 0 0 0 0 0 0 0 0 0 0 0 0 0 0 0 0 0 -0.00468563 0 0 0 0 0.000141709999999996 0 0 0 0 0 0 0 0 0 0 0 0 0 0 0 0.0152953 0 0 0 0 0 0 0 0 0 0 0 0 0 0 0 0 0 -0.0137588 0 0 0 0 0 0 0 0 0 0 0 0 0 0 0 0 0 0 0 0 0 0 0 0 0 0 0 0 0 0 0 0 0 0 0 0 0 0.01386934 0 0 0 0 0 0 0 -0.014501088 0 0 0 -0.0943164 0 0 0 0 0 0 0 0 0 0 0 0 0 0 0 0 0 0 0 0 0 0 -0.009237369 0 0 0 0 0 0 0 0 0 0 0 0 0 -0.0622072 0.017201232 0 0 0 0 0 0 0 0 -0.0744678 0.06386325 0 0 -0.0232267 0 0 0 0 0 0 0 0 0 0 0 0 0 0 0 -0.035195219 0 0 -0.057372482 0 0 0.006547654 0 0 0 0 0 0 0 0 0 0 0 0 0 0 0 0 0 0 0 0 0 0 0 -0.1213956 -0.0145136952 0 0 0 0 0 0 0 0 -0.0759815 0 0 0 0 0 0 0 0 0 0 0 0 0 0 0 0 0 0 0 0 0 0 0 0 0 0 0 0 -0.02264677 0 0 0 0 0 0 0 0 0 0 0 0 0 0.02097315 0 0 0 0 0 0 0 0 0 0 0 0 0 -0.0573459 -0.0207804 0 0 0 0 0 0 -0.02888608 0.07084774 0 0 0 0 0.01322563 0 0 0 0 -0.0949878 0 0 0 0 0 0 0 0 0.060775405 0 0 0 0 -0.00268067999999999 0 0 0 0 0 0 0 0 0 0 0 0 0 0 0 0 0 0 0 0 0 0 0 0 0 0 0 0 0 0 0 0 0 0 0 0 0 0.100187864 0 0 0 0 0 0 0 0 0 0 0 0 -0.0164874 -0.0560454 0 0 0 0.0012339 0 0 0 0 0 0 0 0 0 0 0 0 0 0 0 0 0 -0.00457705 0 0 0 0 0 0 0 0 0 0 0 0 0 0 0 0 0 0 0 0 0 0 0 0 0 0 0 0 0 0 0 0 0 0 -0.0766165 0 0 0 0 0 0 0 0 0 0 0 0 0 0 0 0 0 0 0 0 0 0 0 0 0 0 0 0 -0.1207749 0 0 0 0.0663475 0 0 0 0 0 0 0 0 0 0 0 0 0 0 0 0 0 0 0 0 0 0 0 0 0 0 0 0 -0.1180352 0 0 0 0 0 0 0 0 0 0 0 0 0 0 0 0 0 0 0 0 0 0.0585531459 0 0 0.0647796 0 0 0 0 0 0 0 0 0 0 0 0 0 0 0 0 0 0 0 0 0 0 0 0 0 0 -0.0277208 0 0 0 0 0 0 0 0 0 0 0 0 0 0 0 0 0 0 0 0 0 0 0 -0.00901387 0 0 0 0 0 0 0 -0.062117 0 0 0 0 0 0 0 0.025151081 0 0 0 0 0 0 0 0 0 0 0 0 0 0 0 0 0 0 0 0 0 0 0 0 0 0 0 0 0 0 0 -0.0564831 -0.0818063 0 0 0 0 0 0 0 0 0 0 0 0 0.00241677 0 0 0 0 0 0 0 0 0 0 0 0 0 0 0 0 0 0 0 0.02739012 0 0 0 0 0 0 0 0.069956098 0 0 0 0 0 0 0 0 0 0 0 0 0 0 0 0 0 0 0 0 0 0 0 0 0 0 0 0 0 0 0 0 0 0 0 0 0 0 0 0 0 0 0 0 0 0 0 0 0 0 0 0 0 0 0 0 -0.0841784 0 0 0 0 0 0 0 -0.01484793 0.0213134 0 0 0 0 0 0 0 0 -0.015466426 0 0 0 0 0 0 0 0 0 0 0 0 0 0 0 0 0 0 0 0 0.022354967 0 0 -0.0160451 0 -0.1292565 0 0 0.03032739694 -0.05119161 0 0 0 -0.00316334999999999 0 0 0 0 0 0 0 0 0 0 0 0 0 0 0 0 0 0 0 0 0 0 -0.07757924 0 0 0 -0.095465 -0.00355260000000002 0 0 0 0 0 0 0 0 0 0 0 -0.1250779 0 0 0 0 0.05084716 0 0 0 0 0 0 0 0 0 0 0 0.01258327 0 0 0 0 0 0 0 0.08317609 0 0 0 0 0 0 0 0 0 0 0 0 0 0 0 0 0 0 0 0 0 0 0 0 0 0 0 0 0 0 0 0 0 0 0 0 0 0 0 -0.0820778 0 0 0 0 0 0 0 0 0 0 0 0 0 0 -0.02908559 0 0 0 0 0 0 0 0 0 0 0 0 0 0 0 0 0 0 0 0.0077523 -0.0482254 0 0 0 0 0 0 0 0 0 0 -0.0830323 0 0 0 0 0 0.0021006473 0 0 0 0 0 0 0 0 0 0.03711669 0 0 0 0 0 0 0 0 0 0 0 0 0 0 0 0 0 0 0 0 0 0 0 0 0 0 0 0 0 0 0 0.0549549505 0 0 0 0 -0.0125918264 0 0 0 -0.0215761 0 0 -0.010679293 -0.11704072 0 0 0 0 0 0 0 0 0 0 0 0 0 0 0 0 0 0 0 0 0 0 0 0 0 0 0 0 0 0 0 0 0 0 0 0 0 0 0 0 0 0 0 0 0 0 0 0 0 0 0 0 0 0 0 0 0 0 0 0 0 0.0131319 0 0 0 0 0 0 0 0 0 0 0 0 0 0 0 0 0 0 0 0 -0.01299593053 0 0.04834233 0 0 0 0 0 0 0 0 0 0 0 0 0 0 0 0 0 0 0 0 0 0 0 0 0 0 0 0 0 0 0 0 0 0 0 0 0 0 -0.0669921 0 0 0 0 0 0 0 0 0 0 0 0 0 0 0 0 0 0 0 0 0 0 0 0 0 0 0 0 0 -0.023918129 0 0 0 0 0 0 0 0 0 0 0 0 0 0 0 0 0 0 0 0 0 0 0 0 0 0 0 0 0 0 0 0 0 0 0 0 -0.0240473 0 0 0 0 0 0 0 0 0 0 0 0 0 0 0 0 -0.02392155 0.013014937 0 0 0 0.03042404 0 0 0 0 0 0 0 0 0 0 0 -0.0796817 0 0 0 0 0 0 -0.002113563 0 0 0 0 0 0 0 0 0 0 0 0 0 0 0 0 0 0 0 0 0.01339002 0 0 0 0 0 0 0 0 0 0 0 0 0 0 0 0 0 0 0 0 0 0 0 0 0 -0.0668759 0 0 0 0 0 0 0 0 0 0 0 0 0 0 0 0 0 0 0 0 0 0 0 0 0 0 0 0 0 0 0 0 0 0 0 0 0 0 0 0 0 0 -0.08095763 0 0 0 0 0 0 0 0 0 0 0 0 0 0 0 0 0 0 0 0 0 0 0 0 0 0 0 0 0 0 0 0 0 0 0 0 0 0 0 0 0 0 0 0 0 0 0 0 0 0 0 0 0 0 0 0 0 0 0 0 0 0 0 0 0 0 0 0 0 0 0 0 0 0 0 0 0 0 0 0 0 0 0 0 0 0 0 -0.04235877 0 0 0 0 0 0 0 0 0 0 0 0 0 0 0 0 -0.1165052 0 0 0 0 0 0.0370886 0 0 0 0 0.00879394 0.04757552 0 0 0 0 0 0 0.04143756 0 0 0 0 -0.0792305 0 0 0 0 0 0.005460595 0 -0.02232147 0 0.05188826 0 0 0 0 0 0 0 0 0 0 0 0 0 0 0 0 0 0 0 0.03656189 0 0 0 0 0 0 0 0 0 0 0 0 0 0 0 0 0 0 0 0 0 0 0 -0.0304205 0 0 0 0 0 0 0.01900371 0 0 0 0 0 0 0 0 0 0 0 0 0 0 0.05560149 0 0 0 0 0 0 0 0 0 0 0 0 0 0 -3.59700000000029e-05 0.02558141 -0.0517358 0 0 0 0 0 -0.04276314 0 0 0 0 0 0 0 0 0 0 0 0 0 -0.034569003 -0.0872997 0 -0.00534205000000001 0 0 0 0 0 0 0 0 0 0 0 0 0 0 0 0 0 0 0 0 0 0 0 0 0 0 0 0 0 0 0 0 0 0 0 0 0 0 0 0 0 0 0 0 0 0 0 0 -0.078522864 0 0 0 0 0 0 0 0 0 0 0 0 0 0 0 0 0 -0.0325417 0 0 0 0 0.028824424 0 0 0 0 0 0 0 0 0 0 0 0 0 0 0 0 -0.07418981 0 0 0 0 0 0 0 0.032156732 -0.07995151 0 0 0 0 0 0 0.04810865 0 0 0 0 0 0 0 0 0 0 0 0 0 0 0 0.033900163 0 0 0 0 0 0 -0.05176935 -0.03719232 0 0 0 0 0 0 0 0 0 0.0081162294 0 0 -0.05061 0 0 0 0 0 0 0.000608198 0 0 0 0 0 0 0 0 0 -0.0499499 0 0 0 0 0 0 0 0 0 0 0 0 0 0 0 0 0 0 0 0 0 0 0 0 0 0 0 0 0 0 0 0 0 0 0.0365614 0 0 0 0 0 0 0 0 0 0 0 0 0 0 -0.0775632 0 0 0 0 0 0.003314907 0 0 0 0 0 0 0 0 0 0 0 0 0 0 0 0 0 0 0 0 0 0 0 0 0 0 0 0 0 0 0 0 0 0 0 0 0 0 0.0515356095 0 0 0 0 0 0 0 0 0 0 0 0 0 0 0 -0.06179465 0 0 0 0 0 0 0 0 0 0 0 0 0 0 0 0 0 0 0 -0.01580062 0 0 0 0 0 0 0 0 0 0 0 0 0 0 0 0 -0.017778852 0.060372463 0 0 0 0 0 0 0 0 0 0 0 0 0 0 0 0 0 0 0 0 0 0 -0.0791438 0 0 -0.0350203 -0.0650419 0 0 0 0 0 0 0 0 0 0 0 -0.0011343 -0.084175442 0 0 0 0 0 0 -0.11602039 0 0 0 0 0 0 0 0 0 0 0 0 0 0 0 0 0 0 0 0 0 0 0 0 0 0 0 0 0 0 0 0 0 0 0 0 0 0 0 0 0 0 0 0 0 0 0 0 0 0 0 0 0 0 0 0 0 0 0 0 0 0 0 0 0 0 0 0 0 0 0 0 0 0 0 0 0 0 0 0 0 0 0 0 0 0 0 0 0 0 0 0 0 0 0 0 0 0 0 0.01640653 0 0 0.0346860703 0 0 -0.04745555 0 0 0 0 0.03318725 0 0 0 0 0.08337003 0 0 0 0 0 0 0 0 0 0 0 0 0 0 0 0 0 0 0 0 0 0 0 0 0 0 0 -0.0490108 0 0 0 0 0 0 0 0 0 0 0 0 0 0.017171908 0 0 0 0 0 0 0 0 0 0 0 0 -0.0340098644 0 0 0 -0.0235358974 0 0 0 0 -0.06363788 0 0 0 0 0 0 0 -0.00239021 0 0 0 0 0 0 0 0 0.006247937 0 -0.038403237 0 0 0 -0.00727690000000001 0 0 0 0 0 0 0 0 -0.0539193 -0.0436767 0 0 0 0 0 0 0 0 0 0 0 0 0 0 0 0 0 0 0 0 0 0 0 0 0 0 0 0 0 0 0 0 0 0 0 0 0 0 0 0 0 0 0 0 0 0 0 0.04937429 0 0 0 0 0 0 -0.07093953 0 0 -0.0605835 0 0 0 0 0 0 0 0 0 0 0 0 0 0 0 0 0 0 0 0 0 0 0 0 0 0 0.005391962 0 -0.0653654 0 0 0 0 0 0 0 0 0 0 0 0 0 0 0 0 0 0 0 0 0 0 0 0 0 0.02572102 0 0 0 0 0 0 0 0 0 0 0 0 0 0 0 -0.01864624 0 -0.006741939 0 0 0 0 0 0 0 0 -0.0115303 0 0 0 0 0 0 0 0 0 0 0 -0.00423214 0 0 0 0 0 0 0 0 0 0 0 0 0 0 0 0 0 0 0 0 0 0 0 0 -0.0469486 0 0 0 0 0 0 0 0 0 0 0 0 0 0 0 0 0 0 0 0 0 0 0 0 0 0 0 0 0 0 0 0 0 0 0 0 0 0 0 0 0 0 0 0 0 0 0 0 0 0 0 0 0 0 0 0 0 0 0 0 0 0 0 0 0 0 0 0 0 0 0 0 0 0 0 0 0 0 0 0 0 0 0 0 0 0 -0.03032862 0 0 0 0 0 0 0 0 0 0 0 0 0 0 0 0 0 0 0 0 0 0 0 0 -0.0975038 0 0 -0.0815311 0 0 0 0 0 0 0 0 0 0 0 0 0 0 0 0 0 0 0 0 0 0 0 0 0 0 0 0 0 0 0 0 0 0.05934158 0 0 0 0 0 0 0 0 0 0 0 0 0 0 0 0 0 0 0 0 0 0 0 0 0 0 0 0 0 0 0 0 0 0 0 0 0 0 0 0 0 0 0 0 0 0 0 0 0 0 0 0 0 0 0 0 0 0 0 0 0 0 0 0 0 -0.06701164 0 0 0 0 0 0 0 0 0 0 0 0 0 0 0 0 0 0 0 0 0 0 0 0.01947957 0 0 -0.0438832 0 0 0 0 0 0 0 0 0 0 0 0 0 0 0 0 0 0 0 0 0 0 0 0 0 0 0 -0.0434416 0 0 0 0 0 0 0 0 0 0 -0.01883549 0 0 0 0 0 0 0 0.024256 0 0 0 0 0 0 0 0 0 0 0 0 0 0 0 0 0 0 0 0 0 0 0 0 0 0 0 0 0 -0.01870708 0 0 0 0 0 0 0 0 0 0 0 0 0 0 0 0 0 0 0 0 0 0 0 0 0 0 0 0 0 0 0 0 0 0 0 0 0 0 0 0 0 0 0 0 0 -0.08187739 0 0 0 0 0 0 0 0 0 0 0.0012028 0 0 0 0 0 0 0.059749152 0 0 0 0 0 0 0 0 0 0 0 0 0 0 0 0 0 0 0 0 0 0 0 0 0 0 0 0 0 0 0 0 0 0 0.04882625 0.007486652 0.040127285 0 0 0 0 0 -0.1038974 0 0 0 0 0 0 0 0 0 0 0 0 0 0 0 0 0.02354829 0 0 0 0 0 0 0 0 0 0 0 0 0 0 0 0 0 0 0 0 0 0 0 0 0 0 0 0 0 0 0 0 0 0 0 0 0 0 0 0 0 0 0 0 0 0 0 0 0 0 0 0 0 0 0 0 0 0 0 0 0 0 0 0 0 0 0 0 0 0 0 0 0 0 0 0 0 0 0 0 0 0 0 0 0 0 0 0 0 0.022992267 0 0 0 0 0 0 0 0 0 0 0 0 0 -0.014988754 0 0 0 0 0 0 0 0 0 0 0 0 0 0 0 0.007431603 0 0.0253488 0 0 0 0 0 0 -0.040095446 0 0 0 0 0 0 0 0 0 0 0 0 0 0 0 0 0 0 0 0 0 0 0 0 0 0 0 0 -0.01138724 0 0 0 0 0 0 0 0 0 0 -0.0280342 0 0 0 0 0 0 0 0 0.02925885 0 0 0 0 0 0 0 0 0 0 0 0 0 0 0 0 0 0 0 0 0 0 0 0 0 0 0 0 0 0 0 0 0 0 0 0 0 0 0 0 0 0 0 0 0 0 0 0 0 0 0 0 0 0 0 0.00997594 0 0 0 0 0 0 0 0 0 0 0 0 0 0 0 0 0 0 0 0 0 0 0 0 0 0 0 0 0 -0.046457998 0 0 0 0 0 0 0 0 0 0 0 0 0 0 0 0 0 0 0 0 0 0 0 0 0 0 0 0 0 0 0 0 0 0 0 0 0 0 0 0 0 0 0 0 0 0 0 0 0 0 0 -0.033307324 0 0 0 0 0 0 0 -0.061734497 0.0039749927 -0.0749012 0 0 0 0 0 0 0 0 0 0 0 0 0 0.00412114000000001 0 0 0 0 0 0 0 0 0 0 0 0 0 0 0 0 0 0 0 0 0 0 0 0 0 0 0 0 0 0 0 0 0 0 0 0 0 0 0 0 0 0 0 0 0 0 0 0 0 0 0 0 0 0 0 0 0 0 0 0 0 0 0 0 0 0 0 0 0 0 0 0 0 0 0 0 0 -0.071323855 0 -0.056878484 0 0 0 0 0 0 0 0 0 0 0 0 0 0 0 0 0 0 0 0 0 0 0 0 0.0569409 0 0 0 0 0 0 0 0 0 0 0 0 0 0 0 0 0.02117792 0 -0.0635794 -0.064749168 0 0 0 0 0 0 -0.02452692 0 0 0 0 0 0 0 0 0.05407097 0 0 0 0 0 0 0 0.01159772 0 0 0 0 0 0 0 0 0 0 0 0 0 0 0 0 0 -0.0769991 0 0 0 0 0 0 0 0 0 0 0 0 0 0 0.014536174 0 0 0 0 0 0.0238230895 0 0 0 0 0 -0.02125001 0 0 0 0 0 0 -0.0420364 -0.02723821 0 0 0 0 0 0 0 0 0 0 0 0 0 0 0 0 0.018314297 0 0 0 0 0 0 0 0 0 0 0 0 0 -0.0221051 -0.0505063 0 0 0 0 0 0 0 0 0 0 0 0 0 0 0 0 0 0 0 0 0.02842604 0 0 0 0 -0.013711749 0 0 0 0 0 0.03630075 0 0 0 0 0 0 0 0 0 0 0 0 0 0 0 0 0 0 0 0 0 0 0 0 0 0 0 0 0 0 0 -0.0200853026 0 -0.03406265 0 0 0 0 0 0 0 0 0 0 0 0 0 0 0 0 0 0 0 0 0 -0.07959746 0 0 0 0 0 0 0 0 0 0 0 0 0 0 0 0 0 0 0 0 0 0 0 0 0 0 0 0 0 0 0 0 0 0 0 0 0 0 0 0 0 0 0 0 0 0 0 0 0 0 0 0 0 0 0 0 0 0 0 0 0 0 0 -0.054427998 0 0 0 0 0 0 0 0 0 0 0 0 0 0 0 0 0 0 0.022388084 0 0 0 0 0 0 0 0 0 0 0 0 0 0 0 0 0 0 0 0 0 0 0 0 0 0 0 0 0 0.041448809 0 0 0 0 0 0.062722355 0 0 0 0 0 0 0 0 0 0 0 0 0 0 0 0 0 -0.0550395 0 0 -0.066920209 0 0 0 0 0 0 0 0 0 0 0 0 -0.002226352 0 0 0 0 0 0 -0.0632822 0 0 0 0 0 0 0 0 0 0 0 0 0 0 0 0 0 -0.052746 0 0 -0.0805043 0 -0.05051637 0 0 0 0 0 0 0 0 0 0 0 0 0 0 0 0 0.02387503 0 0 0 0 0 0 0 0.0238739 0 0 0 0 0 -0.107028 0 0 0 0 0 -0.000596726999999998 0 0 0 0 0 0 0 0 0 0 0 0 0 0 0 -0.072326412 -0.0462159 0 0 0 0 0 -0.012914613 0 0 0 0 0 0 0 0 0 0 0 0 0 0 0 0 0 0 0 0 0 0 0 0 0 0 0 0 0 0 0 0 0 0 0 0 0 0.0373482 -0.021994669 0 0 0 0 0 0 0 0 0 0 0 0 0 0 0 0 0 0 0 0 0 0 -0.0484542562 0 0 0 0 0 0 0 0 0 0 0 0 -0.0636048 -0.0239498 0 0 0 0 0 0 0 0 0 0 0 0 0 0 0 -0.0378543 0 0 0 0 0.0083798373 0 0 0 0 0 0 0 0 0 0 0 0 0 0 0 0 0.023009861 0 0 0 0 0 0 0 0 0 0 0 0 0 0 0 0 0 0.020650309 -0.0262875 0 0 0 0.03511029 0 0 0.0129334 0 0.000192239999999994 0.045245953 0.00124766 0 0 0 0 0 0 0 0 -0.0540145 0.000733300000000009 0 0 0 0 0 0 0 0 0 0 0 0 0 0 0 0 0 0 0 0 0 0 0 0 0 0 0 0 0 0 0 0 -0.030621582 0 0 0 0 0 0 0 0 0 0 0 0 0 0 0 0 0.0102578469 0 0 0 0 0 0 0 0 0 0 -0.0043185109 0 0 0.030406235 0 0 0 0 0 0 0 0 0 0 0 0 0 -0.01818991971 0 0 0 0 0 0 0 0 0 0 0 0 -0.00262024 0 0 0 0 0 0 0 0 0 0 0 0 0 0 0 -0.02427 0 -0.03795847 0 0 0 -0.005942935 0 0 0 0 0 0 0 0 0.00496708 0 0 0 0 0 0 0 0 0 0 0 0 0 0 0.025853494 0 0 0 0 0 0 0 0 0 0 0 0 0 0 0 0 0 0 0 0 0 0 0 0 0 0 0 0 0 0 0 0 0 0 0 0 -0.02048189 0 0 0 0 0 0 0 0 -0.0057413 0 0 0 0 0 0 0 0 0 0 0 0 0 0 0 0 0 0 0 0 0 0 0 0 0 0 0 0 0 0 0 0 0 0 0 0 0 0 0 0 0 0 0 0 0 0 0 0 0 -0.0701781 -0.03472524 0 0 0 0 0 0 0 -0.0282967 0 0 0 0 0.035808464 0 0 0 0 0 0 0 0 0 0 0 0 0 0 0.011433577 0 0 0 0 0 -0.000850410000000001 0 0 0 0 0 0 0 0 0 0 -0.02409125 0 0 0 0 0 0 0.0012489 0 0 0 0 0 0 0 0 0 0 0 0 0 0 0 0 0 0 0 0 0 0 0 0 0 0 0 0 0 0 0 0 0 0 0 0 0 0 0 0 0 0 0 0 0 0 0 0 0 0 0 0 0 0 0 0 0 0 0 0 0 0 0 0 0 0 0 0 0 0 0 0 0 0 0 0 0 0 0 0 0 0 0 0 0 0 0 0 0 0.01518161 0 0 0 0 0 0 0 0.01585726 0 0 0 0 0 0 0 0 0 0 0 0 0 0 0 0 0 0 0 0 0 0 0.01401681 0.03802259 0 0 0 0 0 0 0 0 0 0 0 -0.01919837 0 0 0 0 0 0 0 0 0 0 0 0 0 0 0 0 0 0 0 0 0 0 0 0 0.018198475 0 0 0.0133101122 0 0.0140535 -0.0277422 0 0 0 0 0 0 0 0 0 0 0 0 0 0 0 0 0 0 0 0 0.077214964 0 0 0 0 0 0 0 0 0 0 0 0 0 0 0 0 0 0 0 0 -0.01939774 0 0 0 0 0 0 -0.018590302 0 0 0 0 0 -0.03285152 0 0 0 0 0 0 -0.10401233 0 0 0 0 0 0 0 0 0 0 -0.0478431 0 -0.1209237 0 0 0 0 0 0 0 0 0 0 0 0 0 0 0 0 0 0 0 0 0 0 0 0 0 0 0 0 0 0 0 0 -0.0244934 0 0 0 0 0 0 0 -0.0673936 0 0 0 0 0 0 0 0 -0.0418127 0 0 0 0.0224336 0 0 0 0 0 0 0 0 0 0 0 0 0 0 0 0 0 -0.0130479376 0 0.017293672 0 0 0 0 0 0 -0.02241103 0 0 0 0 0 0 0 0 0 0 0 0 0 0 0 0 0 0 0 0.0032605 0 0 0 0 0 0 0 0 0 0 0 0 0.02272941 0 0 0 0 0 0 0 0 0 0 0 0 0 0 0 0 0 0 0 0 0.064100903 0 0 0 0 0.0056548 0 0 0 0 0 0 0 0 0 0 0 0 0 0 0 0 0 0 0 0 0 0 -0.0548819 0 0 0 -0.00206605 0 0 0 0 0 0 0 0 0 0.02646303 0 0 0 0 0 0 0 0 0 -0.046079604 0 0 0 0 0 0 0 0 0 0 0 0 0 0 0 0 -0.02110222 0 0 0 0 0.03671017 0 0 0 0 0 0 0 0 0 0 0 -0.0186014 0 0 0 0 0 0 0 0 -0.02392089 0 0 0 0 0.03318994 0 0 0 0 0 0 0 0 0 0 0 0 0 0 0 0 0 0 0 0 0 0 0 0 0 0 -0.0172093 0 0 0 0 0 0 0 0 0 0 -0.0243275 0 0 0 0 0 0 0 0 0 0 0 0 0 0 0 0 0 0 0 0 0 0 0 0 0 0 0 0 0 0 0 0 0 0 0 0 0 0 0 0.09504392 0 0 0 0 0 0 0 0 0 0 0 0 0 0 0 0 0 0 0 0 0 0 -0.074594 0 0 0.02596828 0 0 0 0 0 0 0 0 0 0 0 0 0 0 0 0 0 0 0 0 -0.002342884 0 0 0 0 0 0 0 0 0 0 0 0.039596886 -0.04959554 0 -0.0144835856 -0.0018893 0 0 0.0364809 0 -0.0352118 0 0 0 0 0 0 0 0 0 0 0 0 0 0 0 0 0 0 0 0 0 0 0 0 0 0 0 0 0 0 0 0 0 0 0 0 0 0 0 0 0 0 0 0 0 0 0 0 0 0 0 0 0 0 0 0 0 0 0 0 0 0 0 0 0 0 0 0 0 0 0 0 0 0 0 0 0 0 0 0 0 0 0 0 0 0 0 0 0 0 0 0 0 0 0 -0.0797809 -0.0393696 0.00578509999999999 0 0 0 0 0 0 0 0 0 0 0 0 0 0 0 0 0 0 0 -0.0334932 0 0 0 0 0 0 0 0 0 0 0 0 0 0 0 0 0 0 -0.006374796 0 0 0 0 0 0 0 0 0 0 0 0 0 0 0 0 0 0 0 0 0 -0.0054208 -0.000701140000000003 0 0 0 0 0 0 -0.0554545 0 0 0 0 0 0 0 -0.0779253 -0.1134336 0 0 0 0 -0.00312080000000001 0 0 0 0 0 0 0 0 0 0 0.035302048 0 0 0 0 0 0 0 0 0 0 0 0 0 0 0 0 0 0 0 0 0 0 0 0 0 0 0.01614054 0 0 0 0 0 0 0 0 0 0 0 0 0.06457819 0 0 0 0 0 0 0 0 0 0 0 0 0 0 0 0 0 0 0 0 0 0 0 0 0 0 0 0 0 0 0 0 0 0 0 0 0 0 0 0 0 0 0 0 0 -0.02771019 0 0.06583877 0 0 0.005277496 0 0 0 -0.060628617 -0.1120885 0 0 0 0 0 0 0 0 0 0 0 0 -0.0289207 0 0 0 0 0 0 0 0 0 0 0 0 0 0 0 0 0 0 0 -0.09368476835 -0.09801971 0 -0.0232589 0 0 0 0 0 0 0 0 0 0 0 0 0 0 0 0 0 0 0 0 0 0 0 0 0 0 0 0 0 0 0.01683754 0.025141132 0 0 0 0 0 0 0 0 0 0 0 0 0 0 0 0 0 0 0 0 0 0 0 0 0 0 0 0 0 0 0 0 0 0 0 -0.0358071 0 0 0 0 0.03238272 0 0 0 0 0 0 0 0 0 0 0 0 0 0 0 0 0 0 0 -0.0675817 0 0 0.0051526446 0 0 0 -0.001875329 0 0 0 0 0 0 0 0 0 0 0 0 0 0 0 0 0 0 0 0 0 0 0 0 0 0 0 0 0 0 0 0 0 0 0 0 0 0 0 0 -0.0145972451 0.010882332 0 0 0 0 -0.0026386 0 0 0 0 0 0 0 -0.0719859 0 0 0 0 0 0 0 0 0 0 0 0 0 0 0 0.040021683 0 0 0 0 0 0 0 0 0.04013431493 0 0 0 0.0063861 0 0 0 0 0 0 0 0 0 0 0 0 0 0.012672503 0 0 0 0 0 0 0 0 0 0 0 0 0 0 0 0 0 0 0 0 0 0 0 0 0 0 0.019370658 0 0 0 -0.034002383 0 0 0 0 0 0 0 0 0 0 0 0 0 0 0 0 0 0 0 0 0 -0.00548017 0 0 0 0 0 -0.0103387 0 0 0 0 0 0 0 0 0 0 0 0 0 0 0 0 0 0 0 0.02638913 0 0 0 0.0257146 0 0 0 -0.0437899901 0 0 0 0 0 0 0 0 0 0 0 0 0 0 0 0 0 0 0 0 0 0 0 0 0 0 0 0 0 0 -0.05220516 0 0 0 0 0 0 0 0 0 0 0 0 0 0 0 0 0 0 0 0 0 0 0 0 0 0.013758046 0 0 0 0 0 0 0 0 0 0 0 0 0 0 0 0 0 -0.035692353 0 0 0 0.045353947 0.05567384 0 -0.0726989 0 0 0 0 0 0 0 0 0 0 0 0 0 0 0 0 0 0 0 0 0 0 0 0 0 0 0 0 -0.0169868 0 0 0 0 -0.1063349 0 0 0 0 0 0 0 0 0 0 0 0 0 0 0 0 0 0 0 0 0 0 0 0 0 0 0 0 0 0 0 0 -0.07917957 0 0 0 0 -0.040732925 0 0 0 0 0 0 0 0 -0.000487290000000002 0 0 0 0 0 0 0 0 0 0 0 0 0 0 -0.02657288 0 0 0 0 -0.0294793806 0 0 0 0 0 0 0 -0.0800136 0 0 0 0 0 0 0 0 0 0 0 0 0 0 0 0 0 0 0 0 0 0 -0.01816893 0 0 0 0 0 0 0 0 0 0 0 0 0 0 0 0 0 0 -0.0272933 0 0 0 0 0 0 0 0 0 0 0 0 0 -0.020730475 0 0 0 0 0 0 0 0 0 0 0 0.071416312 0 0 0 0 0 0 0 -0.0318892651 0 0 0 0 0 -0.006556301 0 0 0 0 0 0 0 0 0 0 0 0 0 0 0 0 0 0 0 0 0 0 0 0 0 0 0 0 0 0 0 0 0 0 0 0 0 0 0 0 0 0
C16 0 0 0 0 0 0 0 0 0 0 0 0 0 0 0 0 0 0 0 0 0 0 0 0 0 0 0 0 0 0 0 0 0 0 0 0 0 0 0 0 0 -0.187726257260444 0 0 0 0 0 0 0 0 0 0 -0.269609530755556 0 0 0 0 0 0 0 0 0 0 0 0 0 0 0 0 0 0 0 0 0 0 0 0 0 0 0 0 0 0 0 0 0 -0.00730441999444445 0 0 0 0 -0.0557368933444444 0 0 0 0 0 -0.00525225611827444 0 -0.0713176979411111 0 0 0 0 0.0150851504464444 0 0 0 0.0642895336833333 -0.172363342866667 0 0 0 0 0 0 0 0 0 0 0 0 0 0.0907048412210889 0 0 0 0 0 0 0 -0.0701040855988889 0 0 0 0 0 0 0 0 0 0 0 0 -0.0993126599555555 0 0 0 0 0 0 0 0.07190932045 0 0 0 0 0 0 0 0 0 0 0 0 0.0861409937777778 0 0 0 -0.155644696556667 0 0 0 0 0 0 0 0 0 0 0 0 0 0 0 0 0 0 0 0.0292744456970333 0 0 0 0 0 0 0 -0.0819226962222222 0 0 0 0 -0.0174701570444444 0 0 0 0 0 0 0 0 0 0 0 0 0 0 0 0 0 0 0 0 0 0 0 0 0 0 0 0 0 0 0 0 -0.0179850627974467 0 0 0 0 0 0 0 0 0 0 0 0 0 0 0 0 0 0 0 0 0 0 0 0 0 0 0 0 0 0.0777966060463333 0 0 0.117481527288889 0 0 0 0 0 0 0 0 0 0 0 0 0 0 0 0 0 0 0 0 0 0 0 0 0 0 0 0 0 0 -0.121365912266667 0 -0.0603678279401111 0 0 0 0 0 0 0 -0.00326969044444445 0 0 0.04960438006064 0 -0.0401341401333333 0 0 0 0 0 -0.148473870344444 0 0 0 0 0 0 0 0 0 0 0 0 0 0 0 0 0 0 0 0 0 0 0 0 0 0 0 -0.0530784836162222 0 0 0 0 0 0 0 0 0 0 0 0 0 0 0 0 0 0 0 0 0 0 0 -0.112436420096667 0 0 0 -0.0828095212 0 0 0 0 0 0 0 0 0 0 0 0 0 0 0 0 0 0 0 0 0 0 0 0.177849844989556 0 0 0 0 0 0 0 0 0 0 0 0 0 0 0 0 0 0 0 0 0 0 0 0 0 0 0 0 0.109650342676667 0 0 -0.113487377618667 0 0 0 0 0 0 0 0 0 0 0 0 0 -0.0561312482088889 0 0 0 0 0 0 0 0 0 0 0.116068454488889 0 0 0 0.0972588565466667 0 0 0 0 0 0 0 0.0307962787208889 0 0 0 0 0 0 0 0 -0.0642865385655556 0.141128115415556 0 0 0 0 0.0441201666222222 0 0 0 0 0 0 0 0 0 0 0 0 0 0 0 0 0 0 0 0 0 0 0 0 0 0 0 0 0 0 0 0 0 -0.0352212637677778 0 0 0 0 0 0 0 0 0 0 0 0 0 0 0 0 -0.170511432321111 0 -0.0575115589555556 0 0.0437995773333333 0 0 0 0 0 0 0 0 0 0 0 0.0373174496988889 0 0 0 0 0 0 0 0 0 0 0 0 0 -0.0861898832444444 0 0 0 0.0889924979166555 0 0 0 0 0 0 0 0 0 0 0 0 0 0 0 0 0 0 0 0 0 0 0 0 0 0 0 0 0 0 0 0 0 0 0 -0.00212053393333333 0 0 0 0 0 0 0 0 0 0 0 0 0 -0.0338036141142222 0 0 0 0 0 0 0 0 0 0 0 0 0.017102099953 0 0.0687217253333333 0.105767824288889 0 0 0 0 0 0 0.0590034522038889 0 0 0 0 0.0687583442885556 0 0 0 0 0 0 0 0 0.0460047412555556 0 0 0 0 0 0 0 0 0 0 0 0 0 0 0 0 0 0 0 0 0 0.0016687119288889 0 0 0 0.164062255888889 0.125558080966667 0 0 0 0 0 0 0 0 0 0 -0.186127941465556 0 0 0 0 0 0.0753512985666667 0 0 0 0 0 0 0 -0.172968618613667 0 0 0.0494568959533333 0.0510226474444444 0 0 0 0 0 -0.0589532615983778 0 0 0 0 0 0 0 0 0 0 0 0 0 0 0 0.0142359032777778 0 0 0 0 -0.229742428755556 0 0 0 0 0 0 0 0 0 0 0 0 0 0 -0.0537325385555556 0.0359454333777778 0 0 0 0 0 0 0 0 0 0 0 0 0 0 -0.146174871662222 0 0.0229217074631111 0 -0.0456396885555556 0 0 0 0 0 0.00600675685555555 0 0 0.0655497341 0 0 0 0.135549655155556 -0.00398613968888889 0 0.0252445704111111 0 0 0 0 0 0 0 0 0 0 0 0 0 0 0 0 0 0 0 0 0 0 0 0 0 0 0 0 0.116348659811111 0 0 0 0.0289925620001111 0 0 0 0 0 0 0 0 0 0 0 0 0 0 0 0 0 0 0 0 0 0 0 0 0 0 0 0 0 0 0 0 0 0 0 0 0 0 0 0 0 0 0 0 0 0 0 0 0 0 0 0 0 0 0 -0.0440247336333333 0 0 0 0 0 0 0 0 0 0 0 0 0 0 0 0.00386459017777779 0 0 0 0.123895093436667 0 0 0 0 0 0 0 0 0 0 0 0.228044471222222 0 0 0 0 0 0 0 -0.0181224191677778 0 0 0 0 0 0 0 0 0 0 0 0 0 0 0 0 0 0 0 0 0 -0.00198322838666666 0 0 0 0 0 0 0 0 0.1394405533 0 0 0 0 0 -0.0675367334147778 0 0.1014504466 0 0 0 0 0 0 0 0 0 0 0 0 0 0 0 0 0 0 0 0 0 0 -0.0980908524444445 -0.02110904727 -0.00224702817444445 0 0 0 0.0698744471 0 0 0 -0.0593786369888889 0 0 0 0 0 0 0 0 0 0 0 0 0 0 0 0 0 0 0 0 0 0 0.0323928338696667 0 0.0266034373245778 0 0 -0.143225597794444 -0.0984012241066667 0 0 0 0 0 0 0 0 0 0 0 0 0 0 0 0 0 0 0 0 0 0 0 0 0 0 0 0 0 0 0 0 0 0 0 0 0 0 0 0 0 0 0 0 0 0 0 0 0 0 0 0 0 0 0 0 0 0.00221999742222223 0 0 0 0 0 0 0 0 0 0 0 0 0 0 0 0 0 0.0189087188888889 0 0 0 0 0 0 0 0.129286728191111 0.0803728267555556 0 0 0 0 0 0 0 0 -0.176540080555556 -0.243465351044444 0 0 0 0.0624067417921111 0 0 0 0 0 0 0 0 0 0 0 0 0 0 0 0 0 0 0 0 0 0 0 0 -0.0418493588644444 0 0 0 0 0 0 0 0 0 0 0 0 0 0 0 0 -0.0177492427851111 0 0 0 0 0 0 0 0 0 0 0 0 0 0 0 0 0 0 0 0.0364309817777778 0 0 0 0 0 0 0 0 0 0 0 0 0 0 0 0 0 0 0 0 0 0 0 0 0 0 0 0 0 0 0 0 0 0 0 0 0 0 0 0 0 0 0 0 0 0 0 0 0 0 0 0 0 0 0 0 0 0 0 0 0 0 0 0 0 0 0 0 0 0 0 0 0 0 0 0 0 0 -0.101156824175889 0 0 0 0 0 0 0 0 0 0 0 0 0 0 0 0 0 0 0 0.0543901510333333 0 0 0 0 0.322217563 0 0 0 0 0 0 0 0 0.0832398148955556 0 0 0 0 0 0 0 0.126745049153444 0 0 0 0.0118806965025556 0 0 0 0 0 0 0 0 0 0 0 -0.148717753555556 0 0 0 0 0 0 0 0 0 0 0 0 0 0 0 0 0 0 0 0 0 0 0 0 0 0 0 0 0.0669323644888889 0 0 0 0 0 0 0 -0.109893643733333 0 0 0 0 0 0 0 0 0 0 0 0 0 0 0 0 0 0 0 0 0 0 0 0 0 0 0 0 -0.0914800042222222 0 0 0 0 0 0 0 0 -0.132904142692222 0 0 0 0 -0.0141112282692222 0 0 0.0925929143049778 0 0 0 0 0 0 0 0 0 0 0 0 0 0 0 0 0 0 0 0 0 0 0 0 -0.126674849124444 -0.03030371365 0 0 0 0 0 0 0 0 0 0 0 0 0 0 0.0186217965222222 0 0 0 0 0 0 0 0 0 -0.120278888655556 0 0 0 0 0 0 0 -0.107355729235556 0 0 0 0 0 0 0 0.0356948743333333 0 0 0 0 0 0 0 0 0 0 0 0 0 0 0 0 0 0 0 0 0 0 -0.0669176391493333 0 0 0 0 0 0 0 0 0 0 0 0 0 0 0 0 0 0 0 0 0 0 0 0 0 0 0 0 0 0 0 0 0 0 0 0 0 0 0 0 0.0922605503722222 0 0 0 0 0 0 0 0 0 -0.0847377057777778 0.162664820877778 -0.130715189688889 0 0 0 -0.00651458909222223 0 0 0.144669329142222 0 0 0 0 0 0 0 0 0 0 0 0 0 0 0 0 0 0 0 0 0 0 0 0.01110114733 0 0 0 0 0 0 0 0 0 0 0 0 0.0116914957711111 0 0 0 0 0 0 0 0 0 0 0 0 0 0 0 0.0177254243333333 -0.0846873083425556 0 0 0 0 0 0 0 0 -0.0387944599444444 0 0 0 0 0 0 0 0 0 0 0 0 0 0 0 0 0 0.129487607933333 -0.0169326714777778 0 0 0 0 0.141453944618111 0 0 0 0 0 0 0 0 0 0 0 0 0 0 0 0 0 0 0 0 0 0 0 0 0.0676223712222222 0 0 0 0 0 0 0.0783903502512222 0 0 0 0 0 0 0 0 0 0 0 0 0 0 0 0 0 0 0 0 0 0 0 0 0 0 -0.0542290648777778 0 0 0 0 0 0 0 0 0 0 0 0 0 0 0 0 0 0 0 0 0 0 0 0 0 0 0 0.174082817722222 0 0 0 0 0 0 0 0 0.0689402005666667 0 0.170257724034444 0 0 0 0 0 0 0 0 0 0 0 0 0 0 0 0 0 0 0 0 0 0 0 0 0 0 0 0 0 0 0 0 0 0 0 0 0 0 0 0 0 0 0 0 0 0 0 0 0 0 0 0 0 0.0274464885777778 0 0 0 0 0 0 0 0 0 0 0 -0.108568891315556 0 0 0 0 0 0 0 0 0 0 0 0 0 0 0 0 0 0 0 0 0 0 0 0 -0.0286424621234444 0 0 0 0 0 0 0 0 0 0 0 0 0 0 0 0.0224755489444445 0 0 0 0.101823603824444 0 0 0 0 0 0 0 0 0 0 0 0 0 0 0 0 0 0 0 0 0 0 0 0 0 0 0 0 0 0.00258505845555557 0 0 0 0 0 0 0 0 0 0 0 0 0 0 0 0 0 0 0 -0.0626303734888889 0 0 0 0 0 0 0 0 0 0 0 0 0 0 0 0 0 0 0 0 0 0 0 0 0 0 0 0 0 0 0 0 0 0 0 0 0 0 0 0 0 0 0 0 0 0 0 0 0 0 0 0 0 0 0 0 0 -0.0146650410773967 0 0 0 -0.233993805555556 0 0 0 0 0 0 0 0 0 0 0 0 0 0.0975995405985556 0 0 0 0 0 0 0 0 0 0 0 0 0 0 0 0 0 0 0 0 0 0 0 0 0 0 0 0 0 0 0 0 0 0 0 0 0 0 0 0 0 0.152821246467689 0 0 0 0 -0.0927177778460333 0.0142451133522222 0.0193561249111111 0.0282115986555556 -0.00856569893955556 -0.156187356267778 0 0 -0.0377627742604444 0 0 0 0 0 0 0 0 0 -0.141786368477778 0 0 0 0 0 0 0 0 0 0 0 0 0 0 0 0 0 -0.0361239253555556 0 0 0 0.221346964655556 0.0472261395111111 0 0 0 0.254696387888889 -0.0106688095 0.106062556385556 0 0 0 0 0 0 0 0 0 0 0 0 0 0.123199690977778 0 0 0 0 0 0 0 0 0 0 0 0 0 0 0 0 0 0.124229227666667 0.102557935716667 0 0 0 0 0 0 0 0 0 0 0 0 0 0 0 0 0 0 0 0 0 0 0 0 0 0 0 0 0 0 0 0 0 0 0 0 0 0 0 0 0 0 0 0 0 0 -0.0567737753777778 0 0 0 0 0 0 0 0.214821635133333 -0.0236400130333333 0.0462628693444445 0 -0.02249918707 0 0 0 0 0 0 0 0 0 0 0 0 0 0 0 0 0 0 0 0 0 0 0 0 0 0 0 0 0 0 0 0 0 0 0 0 0 0 0 0 0 0 0 0 0 0 0 0 0 0 0 0 0 0 -0.110806830188889 0 0 0 0 0 0 0 0 0 0 0 0 0 0 0 0 0 0 0 0 0 0 0 0 0 0 0 0 0 0 0 0 0 0 0 0 0 0 -0.0647767012777778 0 0 0 0 0 0 0 0 0 0 0 0 -0.0913769842757778 0 0 0 0 0 0 0 0 0 0 0 0.0929696893222222 0 0 0 0 0 0 0 0 0 -0.0423372297666667 0 0.0700112077147778 0 0 0 0 0 0 0 0 0 0 0 0 0 0 0 0 0 0 0 0 0 0 0 0 0 0 0 0 0 -0.0823677281111111 0 0 0 0 0 0 0 0 0 0 0 0 0 0 0 0 0 0 0 0 0 0 0 0 0 0 0 0 0.0779303754111111 0 0 0 0 0 0 0 0 0 0 0 0 0 0 0 0 0 0 0 0 0.0106437626888889 0 0 0 0 0 0 0 0.0466991681827778 0 -0.00699378217777778 0 0 0 0 0 0 0 0 0 0 0 0 0 0 0 0 0 0 0.0657903019333333 0 0 0 0 0 0 0 0 0 0 0 0 0 0 0 0 0 0 0 0 0.00782172604600001 0 0 0 0 0 0 0 0.0508200811111111 0 0 -0.137380359333333 0 0 0 0 0 0 0 0 0 -0.0568690974444444 0 0 0 0 0 0 0 0 0 0 0 0 0 0 0 0 0 0.0612677551588 0 0 0 0 0 0 0 0 0 0 0 0 0 0 0 0 0 0 0 0 0 0 0 0 0 0 0 0.0434567596888889 0 0 0 0 0 0 0 0 0 0 0 0 0 0 0 0 0 0 0 0 0 0 0 0 0 0 0 0 0 0 0 0 0 0 0 0 0 0 0 0 0 0 0 0 0 0 0 0 0 0 0 0 0 0 0 0 0 0 -0.0545105985 0 0 0 0 0 0 0 0 0 0 0 0 0 0 0 0 0.0138220215222222 0 0 0 0 0.130375086111111 0 0.0923340826 0 0 0 0 0 0 -0.0851946191111111 0 0 0 0 0 0 0 0 0 0 0 0 0.02591284243 0 0 0 0 0 0 0.0958111574933222 0 0 0.0784511470966667 0 0 0 0 0 0 0 0 0 0 0 0 0 0 0 -0.0566642455833333 0 0 0 0 0 0 0 0 0 0 0 0 0 0 0 0 -0.176895742681667 0 0 -0.00167418831555556 0 0.0915063852666667 0 -0.0360517357 0 0 0 0 0 0 0 0 0 0 -0.0703830457333333 0 0 0 0.0708721220255556 0 0 0 0 0 0 -0.0991659550611111 0 0 0 0.00749652756888889 0 0 0 0 0 0 0 0 0 0 0 0 0 0 0 0 0 0.212364759777778 0 0 0 0 0 0 0 0 0 0 0 0 0 0 0 0 0 0 0 0 0 0 0 0 0 0 0 0 0 0 -0.00975215308888888 0 0 0 0 0 0 0 0 0 0 0 0 0 0 0 0 0 0 0 0 0 0 0 0 0 0 0 0 0 0 0 0 -0.0496248904444444 0.0106061985444445 -0.093436987 0.0436070679666667 0 -0.211281677444444 0 0 0 -0.0613581360862222 0 0 0 0 0 0 0 0.0170332830888889 -0.000628906432622217 0 0 0 0 0 0 0 0 0 0 0 0.219291188921111 0 0 0 0 0 0 0 -0.0409383307166667 0 0.0354624543533333 0 -0.0869469988777778 0.0506333561544445 0 0 0 0 0 0 0 0 0 0 0 0 0 0 -0.138759979364444 0 0 0 0 0 0 0 0 0 0 0 0 0 -0.215655414661111 0.108152371510889 0.0658094407888889 0 0 0 0 0 0 0 0 0 0 0 0 0 0 0 0 0 0 0 0 0 0 0 0.0374450933811111 0 0 0 0 0 0 0 0 0 0 0 0 0 0 0 0 0 0 0 0 0 0 0 0 -0.0219785769213333 0 0 0 0 0 0 0 0 0 0 0 0 0.0586943930311111 0.0424493424444444 0 0 0 0 0 0 0 -0.165756438238889 0 0.0721787650022222 0 0 0 0 0 0 -0.0515130802222222 0 0 0 0 0 0 0.158764295277778 0 0.0269113311444444 0 0 0 0 0 -0.1399784752 0 0 0 0 0 0 -0.163802306991111 0 0 0 0 0 0 0.0228813253933333 0 0 0 0 0 0 0 0 0 0 0 0 0 0 0 0 0 0 0 0 0 0 0 0 0 0 0 0 0 0 -0.118271825833333 0 0 0 -0.100861716311111 0 0 0 0 0 0 0 0 0 0 0 -0.0590395549677778 0 0 0 0 0 0 0 0 0 0 0 0 0 0 0 0 0 0 0 0 0 0 0.209342359555556 0.121290719622222 0 0 0 0 0 0 0 0 0 0 0 0 0 0 0 0 0.106812045662889 0 0 0 0 0 0 0 0 0 0 0 0 0 0 0 0 0 0 0 0 0 0 0 0 0 0.0937517788288889 0 0 0 0 0 0 0 0 0 0 0 0 0 0 0 0 0 0 0 0 0 0 0 0 0 0 0 0 0 0 0 0 0.0640504528666667 0 0 0 -0.0669086415444444 -0.0878528618222222 0 0 0 0 0 0 0 0 0 0 0 0 0 0.0431762595666667 0 0 0 0 0 0 0 0 0 0 0 0 0 0 0 0 0 0 0 0 0 0 0 0 0 0 0.113245714777778 0 0 0 0 0 0 0 0.0385652507777778 0 0 0 0 0 0 0 0 0 0 0 0 0 0 0 0 0 0 0 0 0 0 0 0 0 0 0 0 0 -0.0473052263386667 0 0 0.105086158133333 0 0 0 0 0 0 0 0 0 0 0 0 0 0 0 0 0 0 0 0 0 0 0 0 0 0 0 0 0 0 0 0 0 0 0 0 0 0 0 0 0 0 0 0 0 0 0 0 0 0 0 0 0 0 0.0432272366988889 0 0.0392437673477778 0 0 0 0 0 0 0 0 0 0 0.141527181655556 0.0919411728888889 0 0.0922025465555556 0.143100665333333 0 0 0 0 0 0 0 0 0 0 0 0 0 0 0 0 0 0 0 0 0 0 0 0 0 0 0 0 0 0 0 0 0 0 0 0 0 0 0 0 0 0 0 0 0 0 0 0 0 0 0 0 0 0 0 0 0 0 0 0 0 0 0 0 0 0 0 0 0 0 0 0 0 0 0 0 0 0 0 0 0 0 0 0 0 0 0 0 0 0 0 0 0 0 0 0 0 0 0 0 0 0 0 -0.0608291463966667 0 0 0 0 0 0 0 -0.0768223437244445 0 0 0.0699025724777778 0 0 0 0 0 0 0 -0.232143014897778 0 0 0 0 0 0.216235793444444 0 0 0.0157593595977778 0 0 0 0 0 0 0 0 0 0 0 0 0 0 0 0 0 0 0 0.0241906452222222 0 0 0 0 0 0 0 0 0 0 0 0 0 0 0 0 0 0 0 0 -0.0347706369140778 -0.0915553282222222 0 0 0 -0.0913290039211111 0 0 0 0 0 0 0 0 0 0 0 0 0 0 0 0 0 0 0 0 0 0 0 0 0 0 0 0 0.0536971501555556 0 0.03022012887 0.0956689131555556 0.0748859149666667 0.0674893385177778 0.0159001027777778 0 0 0 0 0 0 0 0 0 0 0 0 0 0 0 0 0 0 -0.259661320977778 0.0242122008433334 0.143414651155556 0 0 0 0 0 0 0 0 0 0 0 -0.0702808544888889 0 0.0130725645442889 0 0 0 0 0 0 0 0 0.109316416982444 0 0 0 0 0 0 0 0 0 0 0 0 0 0 0 0 0 0 0 0 0.0995247138555556 0 0 0 0 0 0 0 -0.0462045295177778 0 0 0 0 0 0 -0.0303353363725556 0 0 0 0 0 0 0 0 0 0 0 0 0 0 0 0 0 0 0 0 0 0 0 0 0 0 0 0 0 0 0 0 0 0 0 0 0 0 0 0 0 0 0 0 0 0 0 0 0 0 0 0 0 0 0 0 0 0 0 0 0 0 0 0 0 0 0 0 0 0 0 0 0 0 0 0 0 0.196663265933333 0 0 0 0 0 0 0 0 0 0 0 0 0 0 0 0.132579323555556 0 0 0 0 0 0 0 0 0 0 0 0 0 0 0 0 0 0 0 0 0 -0.0594384096844444 0 0 0 0 0 0 0 0 0 0 0 0 0 0 0 0.0778381536111111 0 0 -0.118995136811111 0 0 0 0 0 0 0 0 0 0 0 0 0 0 0 0 0 0 0.0616218336666667 0 0 0 0 0 0 0 0 0 0 0 0 0 0 0 0 -0.0980734394682222 -0.0729655200072656 0 0 0 0 0 0 0 0 0 0 0 0 0 0 0 0 0 0 0 0 0 0 0 -0.07359882075 0 0 0 0 0 0 0 0 0 0 0 0 0 0 0 0 0 0 0.0365670951555556 0 0 0 0 -0.0123578622333333 0 0 0 0 0 0 0 0.110008991055556 0 0 0 0 0 0 0 0 0 0 0 -0.0771227651666667 0 0 0 0 0 0 0 -0.0511567420433333 0 -0.0574214160311111 0 0 0 0 0 0 0 0 0 0 0 0.0272811573 0.0365020164033333 0 0 0 0 0 0 0.210420697343333 0 0 0 0 0 0 0 0 0 0 0 0 0 0 0 0 0 0 0 0 0 0.0767411944222222 0 0 -0.0983128615 0 0 0 0 0 0 0 0 0.167446109777778 0.1261918704 0 0 0 0 0 0 0 0 0 0 0 0 0 0 0 0 0 0.0599267688555556 0 0 0 0 0 0 0 0.0087415067914 0 0 0 0 0 0 0 0 0 0 0 -0.108895609671111 0.0337448167462222 0 0 0 0 0 0 0 0 0 0 0 0 0 0 0 0 0 0 0 0 0 0 0 0 0 0 0 0.137205764976667 0.0488186334777778 0 0 0.101923248777778 0 0 0 0 0 0 0 0 0 -0.0397497909888889 0 0 0 0 0 0 0 0 0 0 0 0 0 0 0 0 0 0 0 0 -0.150287267756589 0 0 0 -0.0317660749777778 0 0 0 0 0 0 0 0 0 0 0 0 0 0 0 0.0892900007111111 -0.0168154636722222 -0.0605310349484445 0 0 0.0213977951322222 0 0 0 0 0 0 0 0 0 0 0 0 0.05860361776 0 0 0 0 0 0 0 0 -0.0858003887777778 0 0 0 0 0 0 0 0 0 0 0 0 0 0 0 -0.0767340354722222 0 0 0 0 0 0 0 0 0 0 0 0 0 0 0 0 0 0 0 0 0.048265517081 0 0 0 0 0 0 0 0 0 0 0 0 0 0.0288986434333333 0 -0.185425643422222 0 0 0 0 0 0 0 0 0 0 0 0 0 0 0 0 0 0 0 0 0 0 0 0.111434850805214 0 0 0 0 0 0 0 0 0 0 0 0 0 0 0 0 0 0 0 0 0 -0.1683684364 0 0 0 0 0 -0.000660055284444453 0 0 0.0807695013411111 0 0 0 0 0 0 0 0 0 0 0 0 0 -0.149789266506667 0 0 0 0 0 0 0 0 0 0 -0.0710418213 0 0 0 0 0 0 0 0 0 0 0 0 0 0 0 0 0 0 0 0 0 0 0 0 0 0 0 0 0 0 0 0 0 0 0 0 0 0 0 0 0 0 0.0685857323666667 0 0 0 0 0 0 0 0 0 0 0 0 0 0 0 0 0 0 0 0 0 0 0 0 0 0 0 0 0.034659143 0 0 0 0 0 0 0 0 -0.109520325027778 0.0383116585555556 0 -0.214987510951111 0 0 0 0 0 0 0 0 0 0 0 0 0 0 0 0.0630943180777778 -0.136886268366667 0 0 0 0 0 0 0 0 0 0.0903950715077778 -0.00903017478233334 0.118169602633333 -0.0680244096666667 0.0899245266033333 0 0 0 0 0 -0.0108546539244444 0 0 -0.0679406206922222 0 -0.0450201838488889 0 0 0 0 0 0 0 0 0 0 -0.0623169058577778 0 0 0 0 0.135946701322222 0 0.0524850349855556 0 0 -0.04839283719 -0.0298840537777778 0 0 0.126543585933333 -0.100854779177778 0 0 0 0 0 0 0 0 0 0 0 0 0 0 0 0 0 0 0 0 0 0 0 0 0 0.220392631962222 0 0 0 0 0 0 -0.02704268355 0 0 0 0 0 0 0 0 0 0 0 0 0 0 0 0 0 0 0 0 0 0 0 0 0 0 0 0 0 0 0 0 0.0216344286963333 0 0 0 0 0 0 -0.0456282164444444 0 0 0 0 0 0 0 0 0 0 0 0 -0.0341641890256667 0 0 -0.127750364981556 0 0 0 0 0 0 0 0 0 0 0 0.134571315503333 0 0 0 0 0 0 0 0 0 0 0 0 0.262057842888889 0 0 0 0 0.164074827393333 0 0 0 0 0 0 0 0 0 0 -0.139368019425111 0 0 0 0 0 0 0 0 -0.164230737755556 0 0.100670928555556 -0.0711986586111111 0.0377890733888889 0 0 0 0 0 0 0 0 0 -0.0630390565755556 0 0 0 0 0 0 0 0 0 0 0 0 0 0 0 0 0 0 0 0 0 0.115966330817778 0.208081054111111 0.100801935111111 0 0 0 0 0 0 0 -0.0755204056666667 0 0 0 0 0 0.154305046333333 0.00573302731111112 0.204500494777778 0 0 0 0 0 0 0 0 0 0 0 0 0 0 0 0 0 0 0 -0.0370641131111111 0 0 0 0 0 0 0 0 0 0 0 0 0 0 -0.0286603416666667 0 0 0 0 0 0 0 0 0 0 0 0 -0.0221630275418889 0 0 0 0 0 0 0 0 0 0 0 0 0 0 0 -0.156309346377778 0 0 0 0 0 0 0 0 0 0 0 0.0882977483888889 0 0 0 0 0 0 0 0 0 0 0 0 0 0 0 0 0 0 0 0 0 0 0 0 0 0 0 0 0 0 0 -0.122759641657889 0 0 0 0 0 0 0 -0.0592416713333333 0 0 0 0 0 0 0 0 0 0 0 0 0 0 0.0485631238888889 0 0 0 0 0 0 0 0 0 0 -0.0931154594533333 0 0 0 0 0 0 0 0 0 0 0 0 0 0 0 0 0 0 0 0 0 0 0 0.00157468928888889 0 0 0 0 0 0 0 0 0 0 0 0 0 0 0 0 0 0 0 0 0 0 0.0748938231702222 0 0.154941740333333 0 0 0 0 0 0 0 0 0 0 0 0 0 0.0782750722777778 0 0 0 0 0 0 0 0 0 0 0 0 0 0 0 0 0 0 0 0 0 0 0 0 -0.00943653877777777 0.213924889411111 0 0 0.09151503351 0 0 0 0 0 0 0 0 0 0 0 0 0 0 0 0 0 0 0 0 0 0 0 0 0 0 0 0 -0.00510498553333333 0.1285107739 0.0832464383888889 0 0 0 0 0 0 0 0 0 0 0 0 0 0 0 0 0 0 0 0 0.230409968218889 0.165396049555556 0 0 0 0 0 0 0 0 0 -0.107540985158889 0.0100850660955556 0 0 0 0 0.111659959222222 0.101985105044444 0 0 0 0 0 0 0 0 0 0 0 0 0 0 -0.125667682606667 0 0 0 0 0 0 0 0.0967486999833333 0 0 0 0 0 0 0 0 0 0 0 0 0 0 0.0286527805555556 0 0 0 0 0 0 0 0 0 0 0 0 0 0 0 0 0 0 0 0 0 0 0 0 0 0 0 0 0 0 0 0 0 0 0 0 -0.119504456821111 0 0 0 0 0 0 0 0 0 0 0 0 0 0 0 0 0 0 0 0 0 0 0 0 -0.0749125885253333 0 0 0 0 0 0 0 0 0 0 0 0 0 -0.0503532666666667 0 0 0 0 0 0 0 0 0 0 0 0 0 0 0 0 0 0 0 0 0.196193253444444 0 -0.010983936 0 0.00993062144444445 0 -0.00202801177777779 -0.0187581870222222 0.260663133377778 0 0 0 0 0 0 0 0 0 0 0 0 0 0 0 0 0 0 0 0 0 -0.0441748363111111 0 0 0 0 0 0 -0.172172535977778 0 0 0.231729774582222 0.00100562311111113 0.0558151487606111 0 0 0 0 0 0 0 0 -0.0540585581111111 0 0 0 0 0 0 0 0 0 0 0 0 0 0 -0.000281423170000004 0 0 0.121719370183589 0 0 0 -0.0409684574023444 0 0 0 0 -0.0612805447029444 0 0 0 0 0 -0.012648879432 0 0 0 0.0250356790222222 0.0455467095888889 0 0 0 0 0 0 0 0 0 0 0 0 0 0 0 0 0 0 0 0 0 0 0 0 0 0.0265775728444444 0 0 0 0 0 0 0 0 0 0 0 0 0 0 0 0 0 0 0 0 0 0 0 0 0 0 0 0 0 0 0 -0.0182704495777778 0 0 -0.0391431382708111 0 0 0 0.107932161059652 0 0 0 0 0 -0.0279808793911111 0 0 0 0 0 0 0 0 0 0 -0.0147306726188889 0 0 0 0 0 0 0 0 0 0 0 0 0 0 0 0 0 0 -0.0640243233333333 0 0 0 0 0 0 0 0 0 -0.0959334595111111 0 0 0 0 0 0 0 0 0 0 0 0 0 0 0 -0.0301328162222222 0 0 0 0 -0.105921437544444 -0.0211516788333333 0.0714326052166667 0 0 0 0 0 0 0 0 0 0 0 -0.114233593516111 0 0 0 0 0 0 0 0 0 0 -0.149207987633333 0 0 0 0 0 0 0 0 0 0 0 0 0 0 0 0 0 0 0 0 0 0 0 0 0 0 0 0 0 0.00352974008122223 0 0 0 0 0.07203285327 0 0 0 0 0 0 0 0 0 0 0 0 0 0 0 0 0 0 0 0 0 0 0 0 0 0 0 0 0 0 0 0 0 0 0 0 0 0 0 0 0 0 0 0 0 0 0 0 0 0 0 0 0 0 0 0 0 0 0 0 0 -0.0104922302555556 0 0 0 0 0 0 0 0 0 0 0 0 0.00793707518666665 0 0 0 0 0 0 0 0 0 0 0 0 0 0 0 0 0 0 0 0.060856801049 0.15822683591 0 0 0 0 0 0 0 -0.0444848799822222 0 0 0 0 0 0 0 0 0 0 0 0 0 0 0 0 -0.00606074765312221 0 0 0 0 0 0 0 0 0 0 0 0 0 0 0 0 0 0 0 0 0 0 0 0 0 0 0 0 0 0 0 -0.0061955514111111 0 0 0 0 0 0 0 0 0 0.15469297288 0 0 0 0 0 0 0 0 0 -0.0154641959835222 0 0 0 0 0 0 0 0 0 0 0 0.0513699363333333 0.0615133325133333 0 0 0 0 -0.283108752784444 0 0 0 0 0 0 0 0 0 0 0 0.1401568737 0 0 0 0 0 0 0 0 0 0 0 0 0 0 0 0 0 0 0 0 0 0 0 0 0 0 0 0 0 0 0 0 0 0 0 0 0.225173192222222 0.200448773844444 0 0 0 0 0 0 -0.02063490932 0 0 0 0 0 0 0 0 0 0 0 0 0 0 0 0 0 0 0 0 0.238047876911111 0.267155521914444 0 0 0 0 0 0 0 0 0 0 0 0 0 0 0 0 0 0.24869550801 0 0 0 0 0 0 0 0 0 0 0 0 0 0 0 0 0 0 0 0 0 0 0 0 0 0 0 0 0 0 0 0 0 0 0 0.0541219188311111 0 0 0 0 0 0 0 0 0 0 0 0 0 0 0 0 0 0 0 0 0 -0.0586406191601111 0 0 0 0 0.0582397515555556 0 -0.0762545823333333 0 0 0 0 0 0 0 0 0 0 0 -0.0900679706388889 -0.00464756024444445 0 -0.000363751733333337 0 0 0 0 0 0 0 0 0 0 0 0 0 0 0 0 0 0 -0.0120035192111111 0 0 0 0 0 0 0.103720725666667 0 0 0 0 0 0 0 0 0 0 0 0 0 0 0 0 0 0 0 0 0 0 0 0 0 0 0 0 0 0 0 0 0 0 0.00385933755555555 0 0 0 0 0 0 0 0 0 -0.111407040143333 0 0 0 0 0 0 0 0 0 0 0 0 0 0 0 0 0 0 0 0 0 0 0 0 0 0 0 0 0 0 0 0 0 0 0 0 0.126385003033333 0 0.00179301055555556 0 0 0 0 0 0 0 0 0 -0.155094663842222 0 0 0 0 0 0 0 0 0 0 0 0 0 0 0 -0.103674056111111 0 0 0 0 0 0 0 0.07441197949 0 0 0 0 0 0 0 0 0 0 0 0 0 0 0 0 0 0 0 0 0 0 0 0 0 0 -0.175543742848889 0.147415514306111 0 0 0 -0.126985937177778 0 0 0 0 0 0 0 0 0 0 0 0 0 0 0 0 0 0 0.0504264356822222 0 0 0 0 0 0 0 0 0 0 0 -0.0728633057333333 0 0 -0.178263438318889 0 0 0 0 0 0 -0.0130075778444444 0 0 0 -0.101556164188889 0 0 0 0 0 0 0 0 0 0 0 0 0 0 0 0 0 0 0.0707705054444445 0 0 0 0 0 0 0 0 0 0 0 0 0 0 0 0 0 0 0.0368128078444444 0 0 0 0 0 0 0 0.0904120856378111 0.0936877711111111 0.00991061165444444 0 0 0 0 0 0 0 0 0 0 0 0 0 0 0 0.0208262839555555 0 0 0 -0.183271121577778 0 0 0 0 0 0 0 0 0 0 0 -0.125437654177778 0 0 -0.119932088831 0 0 0 0 0 0 0 0 0 0 0 0.103553240315556 0 0 0 0 0 0 0 0 0 -0.010956772529 0 0 0 0 0 0 0 0 0 0 -0.0899504323111111 0 0 0 0 0 0 0.00484245510099323 0 0 0 0 0 0 0 0 0 0 0 0 0 0 0 0 0 0 0 0 -0.0212554391111111 0 0 0 0 0 -0.0654961807444445 0 0 -0.133101803112222 0 0 0 0 0 0 0 0 0 0 0.00126755552777777 0.0388915974633333 0.142649830666667 0.0254885517777778 0.0303504664888889 -0.0846820621111111 0 0 0 0 0 0 0 0 0 0 0 0 0 0 0 0 0 0 0 0 0 0 0 -0.0380153908856667 0 0 0 0 0 0 0 0 0 0 0 0 0 0 0 0.0874732237571111 0 0 0 0 0 0 0 0 0 0 0 0 0 0 0 0 0 0 0 0 0 0 0 0 0 0 0 0 0 0 0 0 -0.0422724013 0 0 0 0 0 0 0 0 0 0 0 0 0 0 0 0 0 0 0 0 0 0 0 0 0 0 0 0 0 0 0 0 0 0 0 0 0 0 0 0 0 0 0 0 0 0 0 0 0 0 0 0 0 0 0 0 0 0 0 0 0 0 0 0 0 0 0 0 0 0 0.231702177318889 0 0 0 0 0 0 0 0 0 0 0 0 0 0 0 0 0 0 0 0 0 0 0 0 0 0 -0.217772308277778 0 -0.101486373287778 0 0 0 0 0 0 0 -0.0914216064444444 0 0 0 0 0.0440870297777778 0 0 0 0 0 0 0 0 0 0 0 0 0 0 0 0 0 0 0 0 0 0 0 0 0 0 0 0 0 -0.064483456016 0 0 0 0 0 0 0 0 0 0 0 0 0 0 0 0 0 0 -0.108855843103333 0 0 0 0 0 0 0 0 0 0 0 0 0 0 0 0 0 0 0 0 0 0 0 0 0 0 0 0 0 0 0 0 0 0 0 0.0185865402444444 0 0 0 0 0 0 0 0 0 0 0 0 0 0 0 0.0913372183511111 0 0 0 0 0 0 0.0241562176331111 0 0 0 0 0 0 0 0 0 0 0 0.261773273888889 0 0 0 0 0 0 0 0 0 0 0 0 0 0 0 0 0 0 0 0 0 0 -0.106148655533333 0 0.0738935203333333 0 0 0 0 0 0 0 0 0 0 0 0 0 0.206070955848222 0 0 0 0 0 0 0 0 0 0 0 0 0 0 0.0932217021333333 0.0637839015777778 0 0 -0.0283961919111111 0 0 0 0 0 0 0 0 0 0 0 0 0 0 0 0 0 0 0 0 0 0 0 0 -0.0447720180366667 0 0.00907776862222222 0 0 0 0.0456842580132222 -0.137143267438889 0 0 -0.0282356842011111 0 0 0 0 0 0 0 0 0 0 0 0 0 0 0 0 0 0 0 0 0 0 0 0 0 0 0 0 0 0 0 0 0 0 0 0 0 0 0 0 0 -0.0173691436444445 0 0 0 0 0 0 0 0 0 0 0 0 0 0 0 0 0 0 0 0 0 0 0 0 0 0 0.141003637746144 0 0 0 0 0 0 0 0 0 0 0 0 0 0 0 0 0 0 0 0 0 0 0 0 0 0 0 0 0 0 0 0 0 0 0.153585843111111 0 -0.0234601506233333 0 0 0 0 0 0 0 -0.120409498433333 0 0 0 0 0 -0.0325555759444444 0 0 0 0 0 0 0 0 0 0 0 0 0 0 0 0 0 0 0 0 0 0 0 0 0 0 0 0 0 0 0 0 0 0 0 0 0 0 0 0 0 0 0 0 0.0147157623033333 0 0 0 0 0 0 0 0 0 0 0 0 0 0 0 0 0 0 0 0 0 0 0.0713641787 0 0 0 0 0 0 0 0 0.0271080644 0 0 0 0 0 0 0 0 0 0 -0.179889366432222 0 0 0 0 0 0 0 0 0 0 0 0 0 0 0 0 0 0 0 0 0 0 0 0 0 0 0 0 0 -0.1754012687 0 0 0 0 0 0 0.000302520555555557 0 0 0 0 0 0 0 0 0 0 0 0 0 0 0 0 0 0 0 0 0 0 0 0 0 0 0 0 0 0 0 0 0 0 0 0 0 0 0 0 0 0 0 0 0 0 0 0 0 0 0 0 0 0 0 0 0 0 0 0 0 0 0 0 0 0 0 0 0 0 -0.208736543035556 0 0 0 0 0 0 0 0 0 0 -0.0140811050555556 0 0 0 0 0.210125436888889 0.0408804022666667 0 0 0 0 0 0 0 0 0.0253216620266667 0 0 0.104544487489889 0 0 0 0 0 0 0 0 0 0 0 0 0.0170672384588889 0 0 0 0 0 0 0 0 0 0 0.0713203884131111 0 0 0 0 0 -0.157655395809844 0 0 0 0 0 0 0 0 0 0 0 0 0 0 0 0 0 0 0 0 0 0 0 0 0 0 0 0 0 0 0 -0.110116631055556 0 0 0 0 0 0 0 0 0 0 0 0 0 0 0 0 0 0 0 0 0 0 0 0 0 0 0 0 0 0 0 0 0 0 0 0 0 0 0 0 0 0 0 0 0 0 0 0 0 0 0 0.118490939666667 0.0534796347777778 0 0 0 0 0 0 0 0 0 0 0 0 0 0 0 0 0 0 0 0 0 0 0 0 0 0 0 -0.128089077285556 0 0 0 0 0 0 0 0 0 0 0 0 0 0 0 0.115137128005556 0 0 0 0.0636275655133333 0 0 0 0 0 -0.188829245626444 0 0 0 0 0 0 0 0 0 0 0 0 0.186853328055556 0 0.0798468119444444 0 0 0 0 0.0514585553672778 0 0 0 0 0 0 0 0 0 0 0 0 0 0 0 0 0 0 0 -0.0567955191111111 0 0 0 0 0 0 0 0 0 0 0 0 0 0 0 0 0 0 -0.1433626396 0 0 0 0 0 0 0 0 0 0 0 0 0 0 0 0 0 0 0 -0.0354751641111111 0 0 0 0 0 0 0 0 0 0 0 0 0 0 -0.116410070414 0 0 0 0 0 0 0 0 0 0 0 0 0 0 0 0 0 0.132367154833333 0 0 0 0 0 0 -0.173512115333333 0 0 0 0 0 0 0 0 0 0 0 0 0 0 0 0 0 0 0 0 0 0 0 0 0 0 0 0 0 0 0 0 0 0 0 0 0 0 0 0 0 0 0 0 0 0 0 0 0 0 0 0 0 0 0 0 0 0 0 0 0 0 0 0 0 0 0 0 0 0 0 0 0 0 0 0 0 0 0 0 0 0 0 0 0 0 0 0 0 0 0 0 0 0 0 0 0 0 0 0 0 0 0 0 0 0 0 0 0 0 0 0 0 0 0 0 0 0 0 0 0 -0.0889288380888889 0 0 0 0 0 0 0 0 0 0 0 0 0 0 0 0 0.00177531670000001 0 0 0 0 0 0 0 0 0 0 0 0 0 0 0 -0.0110108668111111 0 0 0 0 0 0 0 0 0 0 0.128452643746667 0 0 0 -0.129482439288889 0 0 0 0 0 0 0 0 0 0 0 0 0 0 -0.0993223380266667 0 0 0 0 0 0 0 0 0 -0.0811605172222222 0 0 0 0 0 0 0 0 0 0 0 0 0 0 0 0 0 0 -0.142573443222222 0 0 0 0 0 0 0 0 0 0 0 -0.0731587304444444 0 0 0 0 0 0 0 0 0 0 0 0 0 0 0 -0.112209259007778 0 0 0 0 0 0 0 0 0 0 0 0 0 0 0 0 0 0 0 0 0 0 0 0 0 0 0 0 0 0 0 0 0 0 0 0 0 0 0 0 0 0 0 0 0 0 -0.125401151044444 -0.157804872978111 0 0 0 0 0 0 0 0 0 0.0778501618666667 0 0 0 0 0 0 0 0 0 0 0 0 0 0 0 0 0 0 -0.0545559927666667 0 0 0 0 0 0 0 0 0 0 0 0 0 0 0 0 0 0 0 0 0 0 0 0 0 0 0 0 0 0 0 0 0 0 0 -0.0468451529411111 0 0 0 0 0.0989458874066667 0 0 0 0 0 0 0 0 0 0 0 0 0 0 0 0 0 0 0 0 0 -0.0848319898333333 0 0 0 0.152548283634444 0.136481465777778 0 0 0 0 0 0 0 0 0 0 0 0 0 0 0 0 0 0 0 0 0 0.116386902585556 0 0 0 0 0 0 0 0 0 0 0 0 0 0 0 0 0 0 0 0 0 0 0 0 0 0 0 0 0 0 0 0 0 0 0 0 0 0 0 0 0 0 0 0 0 -0.144889685478889 0 0 0 0 0 0 0 0 0 0 0 0 0 0 0 0.0845348226111111 0 0 0 0 0 0 0 0 0 0 0 0 0 0 0 0 0 0 0 0 0 0 0 -0.00392888937777779 0 0 -0.0232654823266667 0 0 0 0 0 0 0 0 0 0 0 0 0 0 -0.0360761570555556 0 0 0 0 -0.152064314666667 0 0 0 0 0 0 0 0 0 0 0 0 0 0 0 0 0 0 0 0 0 -0.0671463703333333 0 0 0 0 0 0 0 0 0 0 0 0 0 0 0 0 0 0 0 0 0 0 0 0 0 0 0 0 0 0 0 0 0 0 0 0 0 0 0 0.0673492211 0 -0.0131144314333333 0 0 0 0 0 0 0 0 0 0 0 0.0542214509133333 0 0 0 0 0 -0.0137641673111111 0 0.0905969028111111 0.201709478655556 0 0 0 0.201727069855556 0.113365713433333 0.0702320994444444 0 0 0 0 0 0 0 0 0 0 0 0 0 0 0 0 0 0 0 0 0 0 0 0 0 0 0 0.119247282035556 -0.0157419237888889 0.0885141921555556 0 0 0 0 0 0 0 0 0 0 0 0 0 0 -0.0919814246255556 0 0 0 0 0 0 0 0 0 0 0 0 0 0.0594456247777778 0 0 0 0 0 0.0506885145366667 0.122798893481111 0 0.224003522023333 0 0 0 0 0 0 0 0 0 0 0 0 0 0 0 0 0 0 -0.0693793990550622 0 0 0 0 0 0 0 0 0 0 0 0 0 0 0 0 0 0 0 0 0 0 0 0 0.085106900471 0 0 0 0 0 0 0 0 -0.0658552139587778 0 0 0.135418042666667 0 0 0 0 0 0 0 0 0 0 0 0 0 0 0 0 0.126621423903333 0 0 0 0 0 0 0 0 0 0 0 0 0 0.157898129397778 0 0 0 0.129787901935556 0 0 0 0.0659394208888889 -0.0311688748855556 0 0 0 0 0 0 0 0 0 0 0 0 0 0 0 0 0 0 0 0.183494363733333 -0.0107314170111111 -0.0591292809744444 0 0 0 0 0 0 0 0 0 0 0 0 0 -0.0973865046555556 0 0 0 0 0 0 0 0 0 0 0 0 0 0 0 0 0 0 0 0 0 0 0 0 0 0 -0.131249216413333 0 0 0 0 -0.00874782993777779 0 0 0 0 0 0 0 0 0 0 0 0 0 0 0 0 0.0159415622666667 0 0 0 0 -0.00619186612222222 0 0 0 0 0 0 0 -0.0511798143333333 0 0 0 0 0 0 0 0 0 0 0 0 0 0.0491875021033333 0 0 0 0 0 0 0 0 0 0 0 0 0 0 0 0 0 0 0 0 0 0 0 0 0 0 -0.168058497877778 0.0746558340777778 0 0 0 0 0 0 0 0 0 0 0 0 0 0 0 0 0 0 0 0 0 0 -0.0533039044444445 0.168540989966667 0 0 0 0 0 0 0 0 0 0 0 0 0 0 0 0 0 0 0 0 0 0 0 0 0 0 0 0 -0.099067595 0 0 0 0 0 0 0 0 0 0 0 0.0195366507 0 0 0 0 0 0 0 0 0 0 0 0 0 0 0 0 0 0 0 0 0 0 0 0 0 0 0 0 0 0 0 0.00803855062222224 -0.110006155332 0 0 0 0 0.0931365792533333 0 0 -0.0520996339666667 0 0 0 0 0 0 0 0 0 0 0 0 0 0 0.185260060140556 0.0650190626444444 0 0 0 0 0 0 0 0 0 0 0 0 0 0 0 -0.0756929311888889 0 -0.1183213909 0 0 0 0 0 -0.0105161873333333 0 0 0 0 0.137041872423333 0 0 0 0 0.0774737418888889 0 0 0 -0.0202742904 0 0 0 0 0 0 0 0 0 0 0 0 0 0 0 0 0 0 0 0 0 0 -0.0113311728333333 0 0 0.0406040598 0 0 0 0 0 0 0 0 0 0 0 0 0 0 0 0 0 0 0 0 0 0 0 0 0 -0.00261949222222222 0 0 0 0 0 0 0 0 0 0 0 0 0 0 0 0 -0.0705354737777778 0 0 0 0 0 0 0 0 0 0 0 -0.170259911638889 0 0 0 0 0 0 0 0 0 0 0 0 0 -0.0398378433923111 0 0 0 0.0753000072106667 0 0 0 0 0 0 0 0 0 -0.0635999613333333 0 0 0 0 0 0 0 0 0 0 -0.109634221555556 0 0 0 0 0 0 0 0 0 0 0 0 0 0 0 0 0 0 0 0 0 0 0 0 0 -0.00519066899111111 0 0 0 0 0 0 0 0.0698227631888889 0 0.0366207900222222 0 0 0 0 0 0 0 0 0 0 0 0 0 0 0 0 0 0 0 0 0.00695731304444444 0 0 0 0 0 0 0 0 0 0 -0.0548767501555555 0 0 0 0 0 0 0 0 0 0 0 0 0 0 0 0 0 0 0 0 0 0 0 -0.0705022448977778 0 0 0 0 0 0 0 0 0 0 0 0 0 0 0 0 0 0 0 0 -0.0333870254866667 0 0 0 0 0 0 0.0513347144222222 0 0 0 0 0 0 0 0 0 0 0 0 0 0 -0.134920756932222 0 0 0 0 0 0 0 0 0 0 0 0 0 0 0 0 0 0 0 0 0 0 0 0 0 0 0 0 0 0 0 0 0.0828090714228889 0 -0.0740481212777778 0 0 0 0 0 0 0 0 0 0 0 0 0 0 0 0 0 0 0 0 0 0 0 0 0 0 0 0 -0.000122326890033336 0 0 0 0 0 0 0 0 0 0 0.146219403453333 0.102146682033333 0 -0.0227912508888889 0 0 0 0 0 0 0 0 0 0 0 0 0 0 0.0577947612977778 0 0 0 0 0.0326433387122222 0 0 0 0 0 0 0 0 0 0 0 0 0 0 0 0 -0.0652949823666667 0 0 -0.120082725233333 0 0 -0.0418877618166667 0 0 0 0 0 0 0 0 0 0 0 0 0 -0.206566246444444 0 0 0 0 0 0 0 0 0 0 0 0 0 0 0 -0.129197790333333 0 -0.0191242964033333 0 0 0 0 0 0 0 0 0 -0.0983152218555556 0 0.0596205218888889 0 0 0 0 0 0 0 0 0.0124770263333333 0 0 0 0 0 0 0 0 0 0 0 0 0 0 0 0 0 0 0 0 0 0 0 0 0 0 0 0 0 0 0 0 0 0 0 0 0 0 0.00992773335555556 0.0393885749584233 0 0 0 0.123473903011111 0 0 0 0 0 0 -0.0475228821222222 0 0 0 0 0 0 0 0 -0.22928192166 0 0 0 0 0 0 0 0 0 0 0 0.0920514406361111 0 0 0 0 0 0 0 0 0 0 0 0 0 0 0 0 0 0 0 0 0 0 0 -0.0752545406122222 0 0 0.0769421590548889 0 0 0 0 0 0 0 0 0 0 0 0 0 0 0 0 0 0 0 0 0 0 0 0 0 0 0 -0.0210814745444444 0 0 0 0 0 0 0 0 0 0 0 -0.0091078895 0 0 0 0 0 0 0 0 0 0 0 0 0 0 0 0 0 0 0 0 0 0 0 0 0.295660630088889 0 0 -0.0583886592111111 0 0 0.00636054592888888 0 0 0 -0.0288128013555556 0 0 0 0 0 0 0 -0.0596733125555555 0 0 0 0 0 0 0 0 0 0 0 0 0 0.0740061997444444 0 0 0 0 0 0 0 0 0 0 0 0 0 0 0 0.10665054 0.0189427004444444 0 0 0 0 0 0 0 0 0 0 0 0 0 0 0 0 0 0 0 0.0458786455888889 0 0 0 0 0 0 0 0.0891544664711111 0 0 0 0 0 0 0.00438031277777778 0 0 0 0.0479361162666667 0.105741484941111 0 0 0 0 0 0 0 0 0 0 0 0 0 0 0 0 0 0 0 0 0 0 0 0 0 0 0 0 0 0 0 0 0 0 0 0 0 0 0 0 0 0 0 0 0 0 0 0 0 0 0 0 0 0 -0.0662298118666667 0 0 0 0 0 0 0 0 0 0 0 0 0 0 0 0 -0.219522244400778 0 0 0 0 0 0 0 0 0 0 0 0 0 0 0 0 0 0 0 0 0 0 0.0568531132111111 0 0 0 0 0 0 0 0 0 0 0 0 0 0 0 0 0 0 0 0 0 0 0 0 0 0 0 0 0 0 0 0 0 0 0 0 0 0 0 0 0 0 0 0 0 0 0 0 -0.0160271195065522 0 0 0 0.0221794172222222 0 0 0 0 0 0 0 0 0 0 0 0 0 0 0 0 0 0 0 0 0 0 0 0 0 0 0 0 0 0 0 0 0 0 0 0 0 0 0 0 0 -0.0951781179666667 0 0 0 0 0 0 0 0 0.0418101137777778 -0.0698167052888889 0 0 0 0 0 0 0 0 0 -0.0571515112111111 0 0 0 0 0 0.131678603733333 0.126021125422222 0 0 0 0 0 0 0 0 -0.0858607663666667 0 0 0 0 0 0 -0.0594952421755556 0.0399917836596667 0 0 0 0 0 0 0 0 0 0 0 0 0 0 0 0 0 0 0 0 0 0 0 0 0 0 0 0 0 0 0 0 0 0 0 0 0 0.0425843142222222 0 0 0 0 0.0418302308266667 0 0 0 0 0.147692837222222 0 0 0 0 0 0 0 0 0 0 0 0 0 0 0 -0.0155003093444444 0 0 -0.00339620864444444 0 0 0 0 0 0 0 0 0 0 0 0 0 0 0 0 0 0 0 0 0 0 0 0 0 0 0 0 0 0 0 0 0 0 0 0 0.0652146323111111 0 0 0 0 0 0 0 0 0 0 0 0 0.0520660359444444 0 0 0 0 0 0 0 0 0 0 0 0 0 0 0 0 0 0 0 0 0 0 0 -0.0618768731655556 0 0 0 0 0 0 0 0 0 0 0 0 0 0 0 0 0 0 0 0 0 0 0 0 0 0 0 0 0 0 0 0 0 0 0 0 0 0 0 0 0 -0.00662094145555556 0 0 0 0 0 0 0 0.00989902927777777 0 0 0 0 0 0 0.0403903102222222 0 0 0 0 0.213455479573333 0 0 0 0 0 0 0 0 0 0 0 0 0.156402892111111 0.155405188322222 0.0554024765 0 0 0 0 0 0 -0.029670645 0 0 0 0 0.00423209944444444 0 0 0.0765160904444444 0 0 0 0 0 0 0 0 0 0 0 0 0 0 0 0 0 0 0 0 0 0 0.0710913045297778 0 0 0.275827737376667 0.153758432126667 0.210046723141111 0.2104759618 0 0 0.03777203548 0 0.0888706949111111 0.0248899785677778 -0.122388997266667 0.10101705163 0.224497763227778 0 0 0 0 -0.0124877403333333 0 0 0 0 0 0 0 0 0 0.122692842855556 0 0 0 0 0 0 0 0.00187300602222221 0 0.0703249647666667 0 0 -0.053421477 0 0 0 0 0 0 0 0 0.131602057255556 0 0 0 0 0 0 0 0 0 0 0 0 0 0 0 0 0 0 0 -0.0278764494777778 0 0 0 0 0 0 0 0 0 0 0 0 0.0585764383777778 0 0 0 0 0 0 -0.135563445033333 0 0 0 0 0 0 0 0 0 0 0 0 0 0 0 0 0 0 0 0 0 0 0 0 -0.0232986012108889 0 0 0 0 0 0 0 0 0 0 0 0 0 0 -0.0426686626444445 0 -0.0323671743444444 0 0 0 0 0 0 0 0 0 0 0 0 0 0.181103977555556 0.142279689551111 0 0 0 0 0 0 0 0 0 0.0592665888111111 0 0 0 0 0 0 0 0 0 0 0 0 0 0 -0.0388744053555556 0 0 0 0 0 0 0 0 0 0 0 0 0 0 0 0 0 -0.0668094325666667 0 0 -0.0340906383833333 0 0 0 0 0 0 0 0 0 0 -0.0610637964706667 0 0 -0.0817695022325556 0 0 0 0 0 0 0 0 0 0 0 0 0 0 0 0 0 0 0 -0.079795445 0 0 0 0 -0.219498340016667 0 0 0 0 0 0 0 0 0 0 0 0 0 0 0 0 0 0 0 0 0 0 0 0 0 0 0 0 0 0 0 0.154892854488889 0 0 0 0 0 0 0 0.182032586666667 0 0 0 0 0.0613979310777778 0 0 0 0 0 0 0 0 0 0 0 0 0 0 0 0 0 0 0.08075615559 0 0 0 0 0 0 0 0 0 0 0 0 0 0 -0.0629901309744444 0 0 0 0 0 0 0 0 0 0 0 0 0 0 0 0 0 0 0 0 0 -0.00231079140666666 0.0236032892555555 0 0 -0.103935598912222 0 0 0 0 0 0 0 0 0 0 0 0 0 0 0 0 0 0.0766729265444445 0 0 0 0 0 0 0 0 0 0 0 0 0 0 0 0 0.294197913822222 0 0 0 0 0 0 0.125421177651111 0 0 0 0 0 -0.108175726666667 0 0 0 0 0 0 0 0 0 0 0 0 0 0 0 0 0 0 0 0 0 0 0 0 0 0 0 0 0 0 0 0 0 0 0 0 0 0 0 0 0 0 0 0 0 0 0.0313252595111111 0 0 0 0 0 0 0 0 0 0 0 0 0 0 0 0 0 0 0 0 0 0 0 0 0 -0.0196240274844889 0 0 0 0 0 0 0 0 0 0 0 0 0 0 0 0 0 0 0 0 0 0.135775082945556 0 0 0 0 0 0 0 0 0 0 0 0 0 0 0 -0.113413045 0 0 0 0 -0.0260102229 0 0 0 0 0 0 0 0 0 0 0 0 0 0.00723261213744445 0 0 0 0 0 0 0 0 0 0 0 0 0 0 0 0 0 0 0 0 0 0 0 0.0125509898444444 0 0 0 0 0 0 0 0 0 0 0 0 0 0 0 0 0 0 0 0 0 0 0 0 0.147562999555556 0 0 0 0 0 0.175495807688889 0 0 0 0 0 0 0 0 0 0 0 0 0 0.10400045263 0 0 0 0 0 0 0 0 0 -0.02862944259 0 0 0 0 0 0 0 0 0 0 0 0 0 0 0 0 0 0 0 0 0 0 0.0995203690222222 0 0 -0.0913576798777778 0 0 0 0 0 0 0 0 0 0 0 0 0 0 0.0416433270555556 0 0 0 0 0 0 0 0 0 0 0.0966979734444444 0 0.0705247923766667 0 0.0385976102944444 0 0 0 0 0 0.103764152814 0 0 0 0 0 0 0 0 0 0.0811996650411111 -0.0414597340483333 0 0 0 -0.0281546900555556 0 0 0 0 0 0 0 0 0 0 0 0 0 0 0 0 0 0 0 0 0.0412024749133333 0 0 0 0 0 0 0 0 0 0 0 0 0 0 0 0 0 0 0 0 0 0 0 0 0 -0.00879244250000001 0 0 0 0 0 0 0 0 0 0 0 0 0 0 0 0 0 0 0 0 0 0 0 0 0 0 0 0.0768185666844445 0 0 0 0 0 0 0 0 0 0 0 0 0 0 0 0 0 0 0 0 0 0 0.0247357502546667 0 -0.0811060457888889 0 0 0 0 0 0 0 0 0 0 0 0 0 0 -0.142759073423333 0 0 0 0 0 0 0 0 0 0 0 0 0 0 0 0 0 0 0 0 0 0 0 0 0 0 0 0.09688380304 0 0 0 0 0 0 0 0 0 0.102563063044444 0 0 0 0 0 0 0 0 0 0 0 0 0 0 0 0.177644069444444 0 0 0 0 0 0 0 0 0 0 0 0 0 0 0 0 0 0 0.174305515396667 0 0 0 0 0 0 0 0 0.0407111045555556 0 0 0 0 0 0 0 0 0 0 0.0937677597688889 0 0 0 0 0 -0.186472343822222 0 0 0 0 0 0 0 0 0 0 0 0 0 0 0 0 0 0 0.0978863526666666 0 0 -0.00462572233333334 0 0 0 0 0 0 0 0 0 0 0 0 0 0 0 0 0 0 0 0 0 0 0 0 0 -0.0574172413333333 0 0 0 0.0753082108088889 0 0 0 0 0 -0.0289548005222222 0 0 0 0 -0.0407635492622222 0 0 0 0 0 0 0 0 0.0174338488888889 0.0928268993333334 0 0 0 0 0.0921149855855556 0 0 0 0 0 0 0 0 0 0 0 -0.0280901899777778 0 0 0 0.157469042866667 0 0 0 0 0 0 0 0 -0.0950946960977778 0 0 0 0 0.0865425647777778 0 0 0 0 0 0 0 0 0 0 0.160186571 0 0.0485743923333333 0 0 0 0 0 0.131007851683333 0.199143143073556 0 0.0358241900333333 0.0871135166952222 0 0 -0.0543015721 0 0 0 0 0 0 0 -0.0868456000122222 0 0 0 0 0 0 0 0 0 0 0.0174731027544444 0 0 0.139339895555556 0 0 0 0 0 0 0 0 0 0 0 0 0 0 0 0 0 0 0 0 0.09205085821 0 0 0.00600589356666665 0.0513174272222222 0.0768392436666667 0.0981243738444445 0 0 0 0 0 0 0 0 0.0597085942222222 0 0 0 0 0 0 0 0 0 0 0 0 0 0 0 0 0 0 0 0 0 0 0 0 0 0 0 0 0 0 0 0 0 0 0 0 0 0 0 0 0 0 0 0 0 0 0 0 0 0 0 0 0 0 0 0 0 0 0 0 0 0 0 0 0 0 0 0 0 0 0 0 0.0998937364111111 0 0 0 0 0 0.0231977209222222 0 0 0 0 0 0 0 0 0 0.0557610962222222 0.130931719277778 0 0 0 0 0 0 0 0 0 0 0 0 0 0 0 0 0 0 0 0 0 0 0 0 0 0 0 0.0930931313888889 0 0 0 0 -0.0397297753111111 0 0 0 0 0 0 0 0 0 0 -0.0218116870155556 0 0 0 0 0 0 0 0 0 0 0 0 0 0 0 0.0599993558888889 0 0 0 0 0 0 0 0 0 -0.12792385487 0 0 0 0 0 0 0 0 0.00800971165555555 0 0.0688407141046667 0 0 0.13221677113 0.131432549911111 0 0 0 0 0 0 0 0 0 0 0 0 0 0 -0.0303052265211111 0 0 0 0 0 0 0 0 0 0 0 0 0 0 0 0 0 0 0 0 0 0 0 0 0 0 -0.0351160016666667 0 0 0 0 0 0 0 -0.0391216151222222 0 0 0 0 0 0 0 0 0 0.0121910841633333 0 0 0 0 0 0 0 0 0 0 0 0 0 0 0 0 0 0 0 0 0 0 0.125962707306 0 0 0 0 0 0 0 0 0 0 0 0 0 0 -0.0541702491915555 0 0 0.124837506844444 0 0 0 0 0 0 0 0 0 0 0 0 0 0 0 0 0 0 0 0 0 0 0 0 0 0 0 0 0 0 0 0 0 0 0 0 0 0 0 0 0 0 0 0 0 0 0 0 0 0 0 0 0 0 0 0 0 0 0 0 0 -0.0494731102333333 0 0 0 0 0 0 0 0 0 0 0 0 -0.0247984691888889 0 0 0 0 0 0 0 0 0 0 0 0.025759527 0 0 0 0 0 0 0 0 0 0.00635056408888889 0 0 0 0 0 0 0 0 0 0 0.0621012256888889 0 0 0 0 0 0 0 0 0 0 0 0 0 0 0 0 0 -0.127156539688889 0 0 0 0 0.0424982878516222 0 0 0 0 0 0.00469945327111111 0 0 0 0 0 0 0 0 0 0 0.0280234062222222 0 0.1557709558 0 0 0 -0.119947181896667 0 0 0.150360080888889 0 0.0383005342111111 0 0 0 0 0.0233153800155556 0 0 0 0 0 0 0 0 0 0 0 0 0 0 0 0 0 0 0 0 -0.0873737577577778 0 0 0 0 0 0 0 0 0 0 0 0 0 0 0 0 -0.0275882181746428 0 0 0 0 0 0 0 0 0 0.0202802355 0 0 0 0 0.0391153375268333 0 0 0 0 0 0 0 0 0 0 0 -0.0748290731888889 0 0 0 0 0 0 0 0 0 0 0 0 0 0 0 0 0 0 0 0 0 0 0 0 0 0 0 0 0 0 0 0 -0.112883367693333 0 0 0 0 0 0 0 0 0 0 0 0 0 0 0 0 0 0 0 0 0 0 0 0 0 0 0 0 0 0 -0.150382036364444 0 0 0 0.133465555290067 0 0 0 0 0 0 0 0 0 0 0 0 0.0948754227577778 0 0 0 -0.0420664500444444 0 0 0.04563642651834 0 0 0 0 0 0 0 0 -0.155008373534111 0 0 0 0 0 0 0 0 0 0 0 0 0 0 0 0 0 0 0 0 0 0 0 0 0 0 0 0 0 0 0 0 0 0 0 0 0 0 0 0 0 0 0.0497392097 0 0 0 0 0 0 0 0 0 -0.0352791974444444 0.0790403623333333 0.0140345799777778 0 0 0 0 0 0 0 0 0 0 0 0 0 0 0 0 0 0 0 0 -0.108660577288889 0 0.130014813222222 0 0 0 0 0 0 0 0 0 0 0 0 0 -0.117941430231111 0 0 0 0 0 0 0 0 0 0.128099985888889 0 0 0 0.141498786261889 0 0 0 0 0 0 0 0 0 0 0 0 0 0 0 0 0 0 0 0 0 0 0 0 0 0 0 0 0 0 0 0 0 0 0.155071777777778 0.0418857036666667 0 0 0 0 0 0 0 0 0 0 0 0 0 0 0 0 0 0 0 0 0 0 0 0 0 0 0 0 0 0 0 0 0 0 0 0 0 0 0.0323412596666667 0 0.136363282666667 0.0241683242222222 0 0 -0.051266129 0 0 0 0 0 0 0.0170194744088889 0 0 0 0 0.0273506537888889 0 0 -0.143426098222222 0 0 0 0 0 0 0 0 0 0 0 0 0 0 0 0 0 0 0 0 0 0.100068490853333 0 0 0 0 0 0 -0.215326702333333 0 0 0 0 0 0 0 0 0 0 0 0 0 0 -0.0758515822666667 0 0 0 0 0 0 0 0 0 0 0 0 0 0 0 0 0 0 0 0 0 0 0 0 -0.0449807934444444 0 0 0 0 0 0.0890396429256667 0 0 0 0 0 0 0.0775733377555556 0.06061955573 0 0 0 0 0 0 0 0 0 0 0 0 0 0 0 0 0 0 0.191453179111111 0 0 0 0 0 0 0 0 0 0 0 0 0 0 0 0 0 0 0 0 0 0 -0.0410128795111111 0 0 0 0 0 0 0.167924239555556 0 0 0 0 0.02502333214 0 0 0 0 0 0 0 0 0 0 0 0 0.0146929223 0 0 0.0233068743333333 0 0 0 0 0 0 0 0 0 0 0 0 0 0.127976378222222 0 0 0.0368142404633333 0 0 0 0 0 0 0 0 0 0 0 0 0 0 0 0 0 0 0 0 0 0 0 0 0 0 0 0 0 0 0 0 0 0 0 0 -0.0837924732222222 0 0 0 0 0 0 -0.00317487211111112 0 0 0.00950192082222222 0.0579327337326667 0 0 0 0 0.0909202756777778 0 0 0 0 0 0 0 0 0 0 0 0 0 0 0 0 -0.0781462482666667 0 0 0.0645633749666667 0 0 -0.0665043009888889 0 0 0 0 0 0 0 0 0 0 0 0 0.0586718928666667 0 0 0 0 0 0 0 0 0 0 0 0 0 0 0 0 0 0 0 -0.00386513374444444 0 0 0 0 0 0 0 0 0 0 0 0 0 0 0 0 -0.05337068851 0.102651199879667 0 0 0 0 0 -0.00364670333333333 0 0 0 0 0 0 0 0 0 0 0 -0.0385001807777778 0 -0.181975642711111 0 0 0 0 0 0 0.0805038971111111 0 -0.137537720333333 0 0 0 0 0 0 0 0 0 0 0 0 0 0 0 0 0 0 0 0 0 0 0 0 0 0 0 0 0 0 0 0.157464033222222 0.0640430105555556 0 0 0 -0.0799555718333333 0 0 0 0 0 0 0 0 0.0980805929468889 0 0 0 0 0 0 0.00635624866666666 -0.0128816434444444 0 0 -0.0306174007415556 0 0 0 0.0751835530988889 0 0 0 0 0 0 0 0 0 0 0 0 0 0 0 0.0620910459577778 -0.131943174692222 0 0 -0.0391441405555556 0 0 0 0 0 0 0 0 0 0 0 0 0 0 0 0 0 0 0 0 0 0 0 0 0 0 -0.180551689983333 0 0 0 0 0 0 0 0 0 0 0.0598868819766667 0.0207359314311111 0 0 0 0 0 0 0 0 0 0 0 0 0 0 0 0 0 -0.199646226722029 0 0 0 0 0 0 0 0 0 0 0 0 0 0 0 0 0 0 0 0 0 0.0689027842166667 0 0 0 0 0 0 0 0 0 0 0 0 0 0 0 0 0 0 0 0.168730492244444 0 0 0 0 0 0 0 0 0 0 0 0 0 0 0 0 0 0 0 0 0 0 0 0 0 0 0 0 0 0 0 0 0 0 0 0 0 0 0 0 0 0 0 0 0 0 0 0 0 0 0 0 0 0 0 0 0 0 0 0 0 0.154820633274444 0 0 0 0 0 0 0 0 0 0 0 0 0 0 0 0 0 0 0 0 0 0 0 0 0 0 0 0 0 0 0 0 0 0 0 0 0 0 0 0 0 0 0 0 0 0 0 0 0 0 0 0 0 -0.0854437226833333 0 0 0 0 0 0 0 0 0 0 0 0 0 0 0 0 0 0 0 0 0 0 0 0 0 0 0 0 0 0 0 0 -0.00851412096666667 0.0650418336666667 0 0 0 0 0 0 0 0 0 0 0 0 0 0 0 0 0 0 0 0 0.198862312188889 0 0 0 0 0 0.100677123485556 0 0 0.0544178740122222 0 0 0 0 0 0 0 0 0 0 0 0 0 0 0 0 0 0 0 0 0 0.0714924193666667 0 0 0 0 0 0 0 0 0 0 0 0 0 0 0 0 0 0.197116664866667 0 0 0 0 0 0 0 0 0 0 0 0.0563824417777778 0 -0.0661037628222222 0 0 0 0 0.0320432450766667 0 0 0 0 0 0 0 0 0 0 0.0177042151888889 0 0 0.0177680350777778 0 0 -0.1751317172 0 0 0 0 0 0 0 0 0 0 0 0 0.127000879733333 0 0 0 0 0 0 0 0 -0.0614780394656667 0 0 0.00181067276655556 0 0 0 0 0 0 0 0 0 0.0710865505666667 0 0 0.0872333619 0.148108403444444 -0.0730786370666667 0 0 0 0 0 0 0 0 0.131070388333333 -0.0404644716055556 0 0 0 0 0 0 0 0 0 0 0 0 0 0 0 0 0 0 0 0 0 0 0 0 0 0 0 0 0 0 0 0 0 0 0 0 0 0 0 0 0 0 0 0 0 0 0 0 0 0 0 0 0 0 0 0 0 0 0 0 0 0 0 0 0 0 0 -0.03516421574 0 0 0 0 0 0 0 0 0 0 0 0 -0.0458845599222222 0 0 0 0 -0.0211840747777778 0 0 0 0 0 0 0 0 0 0 0 0 0 0 0 0 0 0.0619107381051756 0.0288747167722222 0 0 0 0 0 0 0 -0.123949411926556 -0.0652533092888889 0 0 0 0 0 0 0 0 0 0 0 0 0 0 0 0 0 0 0 0 0 0 0 0 0 0 0 0 0 0 0 0 0 0 0 0.00940261395555555 0 0 0 0 0 -0.0185345006412222 0 0 0 0 0 0 0 0 0 0 0 0 0 0 0 0 0 0 0 0.0717003981 0 0 0.0137566429111111 0 0 0 0.0540800273002222 0 0.00258479580333333 0 0 0 0 0 0 0 0 0 0 0 0 0 0 0 0 0 0 0 0 0 0 0 0.038295729086 0 0 0 0 0 0 0 0 0 0 0 0 0 0 0 0 0 0 0 0 0 0 0 0 0 0 0 0 0 0 -0.102694354255556 0 0 0 0 0 -0.0221456101666667 0 0 0 0 0 0 0 0 0 0 0 0.0522489443777778 0 0 0 0 0 0 0 -0.136362427166667 0 0 0 0 0 0 0 0 -0.153892508695856 0 0 0 0 0 0 0 0 0.125941752096667 0 0 0 0 0 0 0 0 -0.0151542903333333 0 0 0 0 0 0 0 0 0 0 0 0 0 0 0 0 0 0 -0.107176666666667 0.0356288517688889 0 0 0 0 0 0 0 0 0 0 0 0.0927317692444445 0.00865517992622222 0 0 0 -0.10337107827 0 0 0 0 0 0 0 0 0 0 0 0 -0.170558968144444 0 0 0 0 0 0.185974636642222 0 0 0 0 0 0 0 0 -0.0134059390177667 0 0 0 0 0 0 0 0 0 0 0 0 0 0 0 0 0 0 0 0 0 0 0 0 0 0 0 0 0 0 0 0 0 0 0 0 0 0 0 0 0 0 0 0 0 0 0 0 0 0 0 0 0 0 0 0.0411437785333333 0 0 0 0 0 0 0 0 0 0 0 0 0 0 0 0 0 -0.175567679422222 0 0 -0.0285907335111111 0 0 -0.0362333588333333 0 0 0 -0.183064698896667 0 0 0 -0.03242335285 0 0 0 0 0 0 0 0 0 0 0 0 0 0 0 0 0.0771503568888889 0 0 0 0 0 0 0 0 0 0 0 0 0 0 0 -0.108594190422222 0 0 0 0 0 0 0 0 0 0 -0.0251483714911111 0 0.116847834511111 0 0 0 0 0 0 0 0 0 0 0 0 0 0 0 0 0.0776728150333333 0 0 0 -0.200096275413333 0.118890770266667 0.0806771125222222 0 0 0 0 0 0 0 0 -0.138041799344444 0 0 0 0 0 0 0 0.132958357133333 -0.154938695155556 0 0 0 -0.12152458222 0 0 0 0 0 0 0 0.0631505611355555 0 0 0 0 0 0 0.0163904156877778 0 0 0 0 0 -0.00300144222222223 0 0 0 0.0666750387111111 0 -0.187270497926667 0 0 0 0 0 0 0.0829650000411111 0 0 0 0 0 0 0 0 0 0 0 0 0 0.00436595840888889 0 0 0 0 0 0 0 0 0 0 0 0.0908700602111111 0 0 0 0 0 0 0 0 0 0 0 0 0 0 0 0.0213508542222222 0 0 0 0 0 0 0 0 0 0 0 0.0103794576888889 -0.00613893444444446 0 0 0 0 0 0 0 0 0 0 0 0 0 0 0 0 0 0 0.00589999066666667 0 0 0 0 0.106625544888889 0 0 0 0 0 0 0 0 -0.0256460628888889 0 0 0 0 0 0 0 0.131895707988889 0 0 0 0 0 0 0 0 0 0 0 0 0 0 0 0 0 -0.0948018179 0.00161319667777778 0 0 0 0 0 0 0 0.0317887263111111 0.126018685555556 0 0 0 0 0 0 0 0 0 0 0 0 0 0 0.0192360553333333 0 0 0 0 0 0 0 0 0 0 0 0 0 0 0 0 0 0 0 0 0 0 0 0 0 0 0 0 0 0 0 0 0 0 0 0 0 0 0 0 0 0 0 0 0 0 0 0 0 0 0 0 0 0 0 0 0 0 0.0828851042222222 0 0 0 0 0 0 0 0 0 0 0 0 0 0 0 0 0 0 0 0 0 0 0 0 0 0 0.0391644775555556 0 0 0 0 0 0 0 0 0 0 0 0 0 0 0 0 0 0 0 0 0 0 0 0 0 0 0 0 0 0 0 0 0 0 0 0 0 0 0 0 0 0 0 0 0.183245680666667 0 0 0 0.00945994261111112 0 0 0 0 0 0 0 0 0 0 0 0 0 0 0 0 -0.0617241189122222 0 0 0 0 0 0 0.06722906998 0 0 0 0 0 0 0 0 0 0 0 0 0 0 0 0 0 0 0 0 0 0 -0.0120012581245956 -0.0205540464777778 0 0 0 0 0 0 0 0 0 0 0 0 0.0515204789442222 0 0 -0.0704164753888889 0 0 0 0 -0.0724217098488889 0 0 0 0 0 0 0 0 0 0 0 0 0 0 0 0 0 0 0 0 0 0 0 0 0 0.0469401504177778 0 0 0 0 0 0 0 0 0 0 0 0 0 0 0 0 0 0 0 0.0521235815522222 0 0 0 0 0 0 0 0 0 0 0 0 0 0 0 0 0 0 0 0 0 0 -0.0107551795555556 0 0 0 0 0 0 0 0 0 0 0 0 0 0 0 0 0 0 0 0 0 0 0 0 0 0 0 0 0 0 0 0 0 0 0 0 0 0 0 0 0 0 0 0 0 0 0.0187854532222222 -0.0463944376666667 0.0208663303 0.101614709711111 0 0.0529940854366667 0 0 0 0 0 0 0 -0.0228980116166667 0 0 0 0 0 0 0 0 0 0 0 0 0 0 -0.118812867528578 0 -0.0200354637777778 0 0 0 0 0.0253929769955556 0.0717977715555556 0 0 0 0 0 0 0 0.0529107167555556 0.103126644222222 0 0 0 0 0 0 0 0 0 0 0 0 0 0 0 0 0 0.188589813322222 0 0 0 -0.177525613355556 0 -0.0466017170111111 0 0.0729157109611111 0 0 0 0 0 0 0 0 0 0 0 0 0 0 0 0 0 0 0 0 0 0 0 0 0 0 0 0 0 0 0 0 0 0 0 0.0213686688422222 -0.019406528435 0 0 0 0 0 0 0 0 0 0 0 0.0529586984444444 0 0.0161736840555556 0 0 0 0 0 0 0 0 0 0 0 0 -0.0764089314111111 0 0 0 0 0 0.137062399904889 0.109366879936667 0.210294965292222 0 0.193281391477778 0 0.133134225744444 0 0 -0.0383766312888889 0.138231951188889 0 0.196035557703444 0 0 0 0.155218102444444 0 0 0 0 0 0 0 0 0 0 0 0 0 0 0 0 0 0 0 0 0 0 0 0 0 0 -0.159927261333333 0 0 0 0 0 0 0.0490188959777778 0 0 0 0 0 0 0 0 0 0 0 0 0 0 0 0 0 0 0 0 0 0 0 -0.0484583146922222 0.1593554006 0 0 0 0 0 0 0 0 0 0 0 0 0 0 0 -0.00747700957777779 0 0 0 0 0 0 0 0 0 -0.165995152177778 0 0 0 0 0 0 -0.100692152455556 0 0.036214896 0 0 0 0 0 0 0 0 -0.117321168929556 0.172510352544444 0.130441739233333 0 0 -0.00841831777777777 0 0 0 0 0 0 0 0 0 0 0 0 0 0 0 0 0 0 0 0 0 0 0 0 0 0 0 0 0 0 0 0 0 0 0 0 0 0 0 0 0 0 -0.155136249736667 0 0 0 0 0 0 0 0 0 0 0 0 0 0 0 0 0 0 0 0 0 0 0 0 0 0 0 0 0 0.145483444333333 0 -0.0822706121254444 0 0 0 0 -0.00925970630333333 0 0 0.202971986333333 0 0 0.0845896418388889 0 0.105721593377778 0 -0.0702161018955555 0 0 0 0 0 0 0 0 0 0 0 0 0 0 0 0 0 0 0 0 0 0 0 0 0 0 0 0 0.0960467775222222 0 0 0 0 0 0 0 0 0 0 0 0 0 0 0 0 0 0 0 0 0 0 0 0 0 0 0 0 0 0 0 0 0 0 0 0 0 0 0 0 0 0 0 0 0 0 0.0474146234444444 0 0 0 0 0 0 0 0 0 0 0 0 0 0 0 0 0 0 0 0 0 0 0 0 0 0 0 0 0 0 0 0.0194419181233333 0 0 0 0.0725795084039778 0 0 0 0 0 0 0 -0.134923894687778 0 0.124602386344444 0 -0.0736111914977778 0 0 0 0 0 0 0 0 -0.0208598219333333 0.118873274534389 0 0 0 0 0 0 0 0 0 0 0 0.0521045079555556 0 0 0 0 0 0 0 0 0 0 0 0 0 0 0.0652097984555556 0.0783053384444444 0 0 0 0 0 0 0 0 0 0 0 0 0 0 0 0 0 0 0 0 0 0 -0.0581203288088889 0 0 0.0743162328144444 0 0 0 0 -0.0554086107777778 0 0 0 0 0 0 0 0 -0.0903443967133333 0 0 0 0 -0.00165219124855556 0 0 0 0 0 0 0 0 0 0 0 0 0 0 0 0.0497950938465556 0 0 0 0 -0.044913907 0 0 0 0 0 0 -0.0214571794166667 0 0 0 0 0 0 -0.147233371944444 0 0 0 0 0 0 0 0.123275384887333 0 0 0.00725274388387779 0 0 0 0 0 0 0 0 -0.00106879190555557 0 0 0 0 0 0 0 0 0 0 0 0 0 0 0 0 0 0 0 0 0 0 0 0 0 0 0 0 0.129279719932556 0 0 0 0 0 0 0 0.148014779570837 0 0 0 0 0 0 0.0233827076555556 0 0 0 0 0 0 0 0 0 0 0 0 0 0 0 0 0 0 0.0118194895555556 -0.119981069125533 0 0 0.0576186816333333 0 0 -0.0214694597644444 0 0 0 0 0 0 0 0 0.0355507857777778 0 0 0 0 0.0519161285547778 0 0 0 0 0 0 0 -0.0255999743555556 0.00209285362222224 0.0343568080666667 0 0 0 0 0 0 0 0 0 0 0 0 0 0 0.199661167777778 0 0 0 0 0 0 0 0 0 0 0 0 0 0 0 0 -0.0295089641431 0 0 0 0 0 0 0 0 0 0 -0.0317763974155556 0 0 0 0 0 0 0 0 0 0 0 0 0 0 0 0 0.140012747847778 0 0 0 0 0 0 0 0.0495885344111111 0 0 0 0 0 0 0 0 0 0 0 0 0 0 0 0 0 0 0 0 0 0 0 0 0 0.172900594801111 0 0 0 0 0 0 0 0 0 0 0 0 0 0 0 0 0 0 0 0 0 0 0 0 0 0 0 0 0 0 0 0 0 0 0 0.0958101688877778 0 0 0 0 0 0 0 0 0 0 0 0 0 0 0 0 0 0 0 0 0 0 0 0 0 0 0 0 0 0 0 0 0 0 0 0 0 0 0 0 0 0 0 0 0 0 0 0 0 0.00506390925555556 0 0 0 -0.0378167412966667 0 0 0 0 0 0 0 0 0 0 0 0 0 0 0 0 0 0 0 0.0966293816 -0.0202072891 0 0 0 0 0 0 0 0 0 0 0 0 0 0 0 0 0 0 0 0 0 0 0 0 0 0 0 0 0 0 0 0 0 0 0 0 0 0 0 0 0 0 0 -0.184456251357778 0 0 0 0 0 0 0 0 0 0 0 0 -0.02879335609 0 0 0.00670937497777778 0 0 0 0 0 0 0 0 -0.0251825173911111 0 0 0 0 0 0 0.1480587808 0 0 0 0 0 0 0.0110895683333333 0 0 0 0 0 0 0 -0.120889888812222 0 0 0 0 0 0 0 0 0 -0.0575821251973333 0 0 0 0 0 0 0 0 0 0 0 0.185499904777778 0 0 0 0 0 0 0 0 0 0 0 0 0 0 0 0 0 0 0 0 0 0 0 0 0 0 0 0 0 0 0 0 0 0 0 0 0 0.0908056637222222 0 0 0 0 0 0.0149177141896667 0.027735507924 0 -0.136290869333333 0 -0.200206851044444 0 0 0 0 0 0 0 0 0 0 0 0 0 0 0 0 0 0 0 0 0 0 0 0 0 0 0 0.258563979477778 0 0 0 0 0 0 0 0 0 0 0 0 0 0 0 0 0 0 0 0 0 0 0 0 -0.0269656252332778 0 0 0 -0.00878547884777777 0 0 0.0585409380666667 0 0 0 0 0 0 0 0 0 0 0 0 0.03108394904042 0.0181526315888889 0.07315187398 0 -0.244536307035556 0 0 0 0 0 0.158029821888889 0 0 0 0 0 -0.0200158504444444 0 0 0 0.180313347088889 0 0 0 0.0101704088222222 0 0 0.124371343988889 0.0135920934544444 0.0363794013 0.099477 -0.00943829363333333 0 0 0 0 0 0 0 0 0 0 0 0 0 0 0.156469019231667 0 0 0 0 0 0 0 0 0 0 0 0 0 0 0 0 0 0 0 0 0 0.0773873138444444 0 0 0 0 0 0 0 0 0 0.00235440067778 0.106637577894444 0 0 -0.0221769825666667 0 0 0 0 0 -0.0945456116111111 0 0 0 0 0 0 0 0 0 0 0 0 0 0 0 0 0.0830037059988889 0 0 0 0 0 0 0 0 0 -0.048695911 0 -0.0411232298555555 0 0 0 0 0 0 0 0.0223294388688889 0 0 0 0 0 0 0 0 0 0 0 0 0 0 0 0 0 0 0 0 0 -0.01553254 0 0 0 0 0 0 0 0 0 0 0 0 0 0 0 0 0 0 0.0672519722222222 0 0 0 0 0 0 0 0 0 0 0 0 0 0 0 0 0 0 0 0 0 0 0 0 0 0 -0.0396343287266667 0 0 0 0 0 0 0 0 -0.0340177288111111 0 0.00545234455555556 0 0 0 0 0 -0.0287962158111111 0 0 0 0 0 0 0 0.0535607203777778 0 0.106477111438889 0 0 0 0.00356513459833334 0.0380205787051111 0 0 0 0 0 0 0 0 0 0 0 0 0 0.205344561344444 0.0615286698133333 0 0 0 0 0 0 0 0 0 0 0 0 0 0 0 0 0 0 0 0 0 0 0 0 0 0 0 0 0 0 0 0 0 0 0 0 0 0 0 0 0 0 0 0 0 0 0 0 0 0 0 0 0 0 0 0.0533838832555556 0 0 0 -0.0609300003922222 -0.0463029193811111 0 0 0 0 0 0 0.00142497160888889 0 0 0 0 0 0 0 0 0 0 0 0 0 0 0 0 0 0 0 0 0 0 0 0.0719130402222222 0 0 0 0 0 0 0 0 0 0 0 0 0 0 0 0 0 0 0 0 0 0 -0.1287792315 0 0 0 0 0 0 0 0 0 0 0 -0.150724205444444 0 0 0 0 0 0 0 0 0 0 0 0 0 0 0 0 0 0 0 0 0 0 -0.200117453366667 0 0 0 0 0 0 0 0 0 0 0 0 0 0 0 0 0 0 0 0 -0.026776565454 0 0 0 0 0 0.0893484638544444 0.0220753571865556 0 0.0998015006666667 0 0 0 0 0 0 0 -0.0443918956522222 -0.161102600418889 0 0 0 0 0 0 0 0 0 0 -0.0183392184444444 0 0 0.0743489338444444 0.149794691 -0.0316615028174444 0.0524360121222222 0 0 0 0 0 0 0 0 0.0769957424888889 0 0 0.207934559544444 0 0 0 0 0 0 0.135417641555556 0 0.0977777204166667 -0.229834758055556 0 0 0.0320503734444444 0 0 0 0 0 0 0 0 -0.0739479486111111 0 0 0 0 0 0.0276220562335555 0 0 0 0 0 0 0.0334693967555556 0 0 0 0 -0.00358469484444444 0 0.0129499846666667 0.0713994763555556 -0.0513098974888889 -0.0133288933555556 0.0690658888888889 0.117018095094444 0.0576744125333334 -0.0853304878444444 0 0 0 0.103471530353333 0 0 0.185567872822222 0 0 0 -0.0487342682222222 -0.0904682381288889 0 0 0 0 0 0 0.235650163344444 0 0 0 0 0 0 0 0 0 0 0 0 -0.0783446983555555 0 0 0.131497538605556 0 0 0 0 0 0.0569235444555555 0 0 0 0 0 -0.0596951397222222 0 0 0 0 0 0 0 0 0 0 0 0 0.197282467411111 0 0 0.304652603555556 0 0 0 0 0 0 0 0 0 0 0 0 0 0 0 0 0 0 0 -0.0247722015855556 0 0 0 0 0 0 0 0 0 0 0 0 0 0 0 0 0 0 0 0 0 0 0 0 -0.0944196421222222 0 0 0 0 0 0 0 0 -0.115479042811111 -0.139604231468 0 0 0 0 0.057969306987 -0.0866005093333334 0 0 0 0 0 0 -0.0365672324155533 0 -0.194812937698889 0 0 0 0.0274104557777778 0.0424756510488889 0 0.109273896452753 0 0 0 0 0 0 0.0328051789333333 -0.228087841333333 0 0 0 0 -0.135955661146667 0 0 0 0 0 0 0 0 0 0 0 -0.264582056033333 -0.217289202883333 0 0 0 0 0 0 0 0 0 0 0 0 0 0.159633193211111 0.0954464328642222 0 0 0 0 0.0747091911822222 0 0 0 0 0 0 0 0 0 0 -0.0348693051133333 0 0 0 0 0 0 0 0 0 -0.0282858332 0 0 0 0 0 -0.0609062207777778 0 -0.00578185864766667 -0.112583399121156 0 0 0 0 0 0 0 0 0 0 0 0 0 0 0 0 0 0 0 0 0 0 0 0 0 0 0 0 0 0 0 0 0 0 0 0 0 0 0 0 0 0 0 0 0 0 0 0 0 0 0 0 0 0.0962545200822222 0.100262938066667 0 0 0 0 0.0339375093422222 0 0 0 0 0 0 0 0 0 0 -0.051488996 0 0 0 0 0 0 0 0 -0.0374690182671111 0 0 0 0 0.0346207736533333 0 0 0 0 0 0 0 0 0 0 0 0 0 0 0 0 0 0 0 0 0 0 0 0 0 0 0 0 0 0 0 0 0.0625845373444444 0 0 0 0 0 0 0 0 0 0 0 0 0 0 0 0 0 0 0 0 -0.00544063411111111 0 0.0823921357333333 0 0 0 0 0 0 0 0 0 0 0 0 0 0 0 0 0 0 0 0 0 -0.024142255103 -0.109779874666667 0 0 0.107023277705556 0 0 0 0 0 0 0 0 0 0 0 0 0 0 0 0 0 0 0 0 0 0 0 0 0 0.0352487073253381 0 0 0 0 0 0 0 0 0 -0.157621405333333 0 0 0 0 0 0.164923342 0 0 0 0 0 0 0 0 0 0 0 0 0 0.0217368622888889 0 0 0 0 0 0 0 0 0 0 0 0 0 0 0 0 0 0 0 0 0 0 0.125306167722222 0.0721145146666667 0.127565952369 0 0 0 0 0.0327625185 0 0 0 0 0 -0.0373146763333333 0.0215389532222222 0 0 0 0 -0.1111764184 0 0 -0.0304417033 -0.0806815326452222 0 0 0 0 0 0 0 0 0 0 0 0 0 0 0 0 0 0 0 -0.139358912511111 0 0 0 0 0 0 0 0 0 0 0 0 0 0.0138183623 0 0 0 0 0 0 0.0742136344099389 0 0 0 0 0 -0.086784435 0 0 0 0 0 0 0 0 0 0 0 0 0 0 0 0 0 0 0 0 0 0 0 0.124148947177778 0 0 0 0 0 0 0 0 0 0 0 0 0 0 0 0 0 0 -0.159531234131111 0 0 0 0 0 -0.0800218146444444 0 0 0 0 0 0 -0.319064704585556 0 0 0 0 0 0 0 0 0 0 0 0 0.00321583162222222 0 0 0 0 0 0 0 0 0.0167626795222222 0 0 0 0 0 0 0 0 0 0 0 0 0 0 0 0 0 -0.0329032612888889 0 0 0 0 0 0 0 0 0 0 0 0 0 0 0 0 0 0 0 0 0.0770816581673333 0 0 0 0 0 0 0 0 0 0 0 0 0 0 0 0 0 0 0 -0.0302266964116667 0 0 0 0 0 0 0 0 0 0 0 0 0 0 0 0 0 0 0 0 0 0 0 0 0 0.0159227553986 0 0 0 0 0 0.107406012500889 0 0 0 0 0 -0.0253768739655556 0 0 -0.0660753439011111 0 -0.0872593456666667 0 -0.0352259252222222 0 0 0 0.0767897614444445 0 0 0.0565755377777778 0.0303974120777778 0 0 0.143066251 0 0.0777234177777778 0 0 0 0 0 0 0 0 -0.00518033457777778 0.0903253010777778 -0.00961072604444444 0.0333307424444445 0 0.0179791176666667 0.0907012488888889 0.0297507654 0 0 -0.0575674524111111 0 0.0947177913333333 0.130044114322222 0 0 0 0 0.0159503860666667 0.0669601518444444 0 0 0 -0.030279073 0.091708429 -0.0687302318888889 0.131044340777778 0 0 0 0 0 0 0 0 0 0 -0.108340452511111 0 0 0 0 0 0 0 0 0 0 0 0 0 0 0 0 0 0 0 0 0.0473695176888889 0 0 0 0 0 0 0 0 0 0 0 0 0 0.148532839004667 0 0 0 0 0 0 0 0 0 0 0 0 -0.0531438118544444 0 0 0 0 0 0 0 0 0 0 0 0 -0.00422136585588888 0 0 0 0.00694975667888889 0 0 0 0 0 0 0 0 0 0 0 0 0 0 0 0 0 0 0 0 0 0 0 0 0 0 0 0 0 0 0 0 0 0 0 0 0 0 0 0 0 0 0 0 0 0 0.0790184025777778 0 0 0.0877469158322222 0 -0.0732781247777778 -0.0505700587777778 0.328069222314444 0 0 0 -0.118921557315333 0 0 0 0 0.324953732092222 0.225415902277778 -0.0826168784444444 0.197928616233333 0 0.317517381788889 0 0.214263564111111 0.00261497388555555 0 0.0616535644222222 0.0616164582555555 0.00820141106666667 0.0447692228333333 0.110721587455556 0.169806889477778 0.177433186666667 0 0.184873019188889 0.223399898124444 0.175262549944444 0.0449656215555556 0.1895826909 0 0.132925363333333 0.158740921444444 0 0.254569173888889 0.0657682625333333 0.0803174510003333 0.0515252072677778 0 0 0 0.0207527905888889 0 0.203436118655556 0 0 0 0 0 0.0844893332222222 0 0 0 0 0 0.127595216544444 0.0580280366 0.0507693666777778 0 0 0.122337052677778 0 0 0 0 0 0 0 0 0 0.1905779319 0.0783385646888889 0 0 0 0 0 0.0508726042666667 0 -0.0675819241055556 0.0483950928688889 0 0 0 0 0 0 0 0 0 0 -0.0436317317355556 0 0 0.0514558860777778 0.205796170333333 0 0 0 0 0 0 0 0 0 0 0 0 0 0 0 0 -0.0563270041544445 0 0 0 0 0 0 0 0 0 0 0 0 0 0 0 0 0 0 0 0 0 0 0 0 0 0 0 0 0.0517349143222222 0 0 0 -0.0126756707711111 0.0566959076221111 0 0 0 0 0 0 0 0 0.19309196218 0 0 0 0 -0.00527831532777777 0 -0.0106857013666667 0 0 0 -0.0724214414444444 0 0.0754461322977778 -0.0878498316222222 -0.0509544857066666 0 0 0 0 0 0.119690818577778 0 0 0 0.117346943777778 0.0735114886777778 0 -0.0162799720955555 0 0 0 0 0 0 0 0 0 0 0 0 0 0 0 0 0 0 0 0 0 0 0 0 0 0 0 0 0 0 0 0 0.132434426488889 0 0 0 0 0 0 0 0 0 0 0 0.0323908318444444 0 0 0 0 0 0 0 0 0 0 0 0 0 0 0 0 0 0 0 0 0 0 0 0 0 0 0 0 0 0 0 0 0 0 0 0 0 0.217612953588889 0 0.0855385673033333 0 0 0 0 0 0 0 0.172556003066667 -0.0103856611111111 0 0 0 0 0 0 0 0 0 -0.0166529758844444 0 0 0 0 0.0674724487266667 0 0 0 0 0 0 0 -0.0258730816333333 0 0 0 0 0 0 0 0 0 0 0 0 0 0 0.182346745244444 0.0845392728222222 0.115710151011111 0 0 0 0 0 0 0 0 0 0 -0.0131324013963889 0 0 0 0 0 0 0 0 0 0 0 0 0 0 0 0 0 0 0 0.0656252680555556 0 0 0 0 0 0 0 0 0 0 0 0 0 0 0 0 0 0 -0.00275782933333334 -0.0990621140711111 0 0 0 0 0 0 0 0 0 0.260265779195556 0 0 0 0 0 0 0 0 -0.00108510775666666 0.0517954464155555 -0.119370270333333 0 0 0 0 0 0 0.149392718477778 0 0 0 0 0 0 0 0 0 0 0 0 0 0 0 0 0 0 0 0 0 0 0 0 0 0 0 0 0 0 0 0 0 0 0 0 0 0.252579307011111 0 0 0 0 0 0 0 0 0 0 0 0 0 0 0.0410329572322222 0 0 0 0 0 0 0 0 0 0 0 0.0723938130966667 0 0 0 0 0 0 0 0 -0.139184071244444 0 0 0 0 0 0 0 0 -0.126124700444444 0 0 0.0904684489444444 0 0 0 0 -0.0154450516488889 -0.0812352376488889 0 0 0 0 0 -0.0406620712222222 -0.0284572306783333 0 0 0 0 0 0 0 0 0 0 0.0491140377333333 0 0 0 0 0 0 0 0 0 0 0 0 0 0 0 0 -0.174406716573111 0 0 0 0 0 0 0 0 0.240867193935556 0 0 0 0 0 0 0 0 0 0 0 0 0 0.0285177673333333 0 0 0 0 0 0 0 0 0 0 0 -0.00424862665555555 0 0 0 0 0 0 0 0 0 0 -0.0476497336222222 0 0 0 0 0 0 0 0 0.00585622351788889 0 -0.150657608577778 0 0 0 0 0 0 0 0 0 0 0 0 0 0 0 0 0 0 0 0 0 -0.00802315900000001 -0.110312846511111 0 0 0 0 0 0 0 0 0 0 0 0 0 0 0 0 0 0 0 0 0 0 0 -0.148100211117778 0 0 0.255459644366667 0 0 0 0 -0.04476254311 0 0 0 0 0 0 0 0 0 0 0 0 0 0 0 0 0 0 0 0 0 0 0 0 0.234615858306667 0 0 0 0 0 0 0 0 0 0.023546108 0 0 0 0 0 0 0 0 0 0 0 0 0 0 0 0 0 0 0 0 0 0 0 0 0 0.119887138555556 0.000220187458888882 0 0 0 0 0 0 0 0 0 0 0.0293639687 -0.0287090716 0 0 0 0.346347546555556 0 0 0 0 0 0 0 -0.0414828756666667 0 0 0 0.124366681915556 0 0 0 0 0 0 0 0 0 0 0 0 0 0 0 0 0 0 0 0.091306378 0 0 0 0 0 0 -0.000540426071111109 0 0 0 0 0 0 0 0 0 0.04977803394 -0.116972298643333 0 0 0 0 -0.0673426409211111 0 -0.0623585157201111 0 0 0 0 0 0 0 0 0 0 0 0 0 0 0 0 0 0 0 0 0 0 0 0 0 0 0 0 0 0 -0.0276374911111111 0 0 0 0 0 0 -0.0124494463333333 0 0 0 0 0 0 0 0 0 0 0.0571325687711111 0 -0.0508626235 0 0 0 0 -0.0494876895555555 0 0 0 0 0 0 -0.0197076867333333 0 0 0 0 0 0 0 0 0 0 0 0 0 0 -0.0453117590353556 -0.0760742771804444 0 0 0 0 0 0 0 0 0 0 0 0 0 0 0 0 0 0 0 0 0 0 0 0 0 0 0 0 0.122559154295483 0 0 0 0.0154984734932222 0 0 0 0 0 0 0 -0.0501482746311111 0 0 0 0 0 0 0 0 0 0 0 0 0 0 0 0 0 0 0 0 0 0 0 0 0 0 -0.0485828273 0 0 0 0 0 0 0 0 0 0 0 0 0 0 0 0 0 0 0 -0.0610599861677778 0 0 0 0 0 0 0 0 0 0 0 0 0 0 0 0 0 0 0 0 0 0 0 0 0.170511997214444 0 0 0 -0.1275099762 0 0 0 0 0 0 0 -0.112017400055556 0 0 0 0 0 0 0 0 0 0 0 0 0 0 0 0 -0.033910217 0 0 0 0 0 0 0 0 0 0 0 0 0 0 0.0521502751877778 0.212235261461111 0 0 0 0 0 0 0 -0.0564957847777778 0 0 0 0 0 0 0 0 0 0 0 0 0 0 0.06591717279 -0.140231313537333 0.0481074458307778 0 0 0 -0.0495185377888889 0.10200468 0 0 0 0.174304440555556 0.00873341517777778 0.0811290068 0.0922919161555556 0.0104789428888889 -0.0138961278944445 0.0402797892222222 0 0 0 -0.000622999444444436 0 -0.0586128367911111 0 0 0 0 0 0 0 0 0 0 0 0 0 0.0476756337111111 0 0 0 0 0 0 0 0 0 0 0 0 0 0 0 0 0 0 0 0 -0.0981224426666667 0 0 0 0 0 0 0 0 0 0 0 0 0.0124262407888889 0 0 -0.103553044163333 0 0 0 0 0 0 0 0 0 0 0 0 0 0 0 0 0 0 0 0 0 0 0 0 0 0 0 0 0 0 0 0 0 0 0 0 0 0.0687824073909889 0 0 0 0 0 0 0 0 0 0 0 0 0 0 0 0 0 0 0 -0.191241948688889 0 0 0 0 0 0 0 0 0.080366337 -0.0884566486770111 -0.0392025693333333 0 0.0358310625555555 0 0 0 0 -0.146698168611111 0 0 0 0 0 -0.0269598522504444 -0.0137809787 0.0198153564455556 0 0 0 0 0.0496239795666667 0 0 0 0 0 0 0 -0.190672855352778 0 0 0.103890058351111 0.215461385311111 0.137062424322222 0 0 -0.101828927606472 0 0 0 0 -0.0615040354222222 0 0 0 0 0 0 0 0 0 -0.0213054838111111 0.0184165729555556 0 0 0 0 0 0 0 0 0 0 0 -0.145571621611111 0 0 0 0 0 0 0 0 0 0 0 0 0 0 0 0.00225124266666667 0 0 0 0 0 0 0 0 0 0 0 0 0 0 0 0 0 -0.0859198441111111 0 0 0 0 0 0 0 -0.177406144777778 0 0 0.0146878084444444 0 0 0 0 0 0 0.0260598023333333 0 0 0 0 0 0 0 0.117872240144444 0 0 0 0 0 0 0 0 0 0 0 0 0 0 0 0 0 0.0611945889444444 0 0 0 0 0 0 0 0 0 0 0 0 0 -0.194901265973556 0 0 0 0.138274557211556 0 0 0 0.0709876510844445 0 0 0 0 0 0 -0.139767354433333 0 0 0.05262873685 0 0 0 0 0 0 0 0 0 0 0 0 0 0 0 0 0 0 0 0 0 0 0 0 0 0 0 0 -0.175383640374444 0 0 0 0 0 0 0 -0.0896313326777778 0 0 0 0 0 0 0 0 0 0 0 0 0 0 0 0 0 -0.00405980166666668 0 0 0 0 0 0 0 0.0601063613555555 0 0 0 0 0 0 0 0 0 0 0 0 0 0 0 0 0 0 0 0 0 0 0 0 0 0 0 0 0 0 0 0 0 0 0 0 0 0 0 0 0 0 0 -0.190297892972222 0 0 0 0 0 0 0 0 0 0 0.00706750877666667 0 0 0 0 0.0212864842222222 0 0 0 0 0 0 0 0 0 0.00358079545111113 0 0 0 0 0 0 0 0.149931339755556 0 0 0 0 0 0 0 0 0 0 0 0 0 0 0 0 0 0 0 0 -0.156195413611111 0 0 0 0 0 0 -0.0635330294588889 0 0 0 0.000171361802777785 -0.126686021602222 0 0 0 0 0 0 0 0 0 0 0.0484347319777778 0 0 0 0 0 0 0 0 0.0674635752377778 0.205768731555556 0 0 -0.024388884 0 0 0 -0.1397646744 0 0 0 -0.0634795504572222 0 0 0 0 0 -0.0653984578744444 0 0 -0.116610139965556 0 0.131971164323889 0 0 0 0.0259177505333333 0 0 0 0.0466491991111111 0 0 0 0 0 -0.07219512171 0 0.0638663774888889 0 0 0 0.0508363810943244 0 0 0 0 0 0 0 0 0 0 -0.125722021534444 0 0 0 0 0 0 -0.0974664350411111 0 0 0 0 0 0 0 0 0 0 0.120717999077778 0 0 0 0 0 -0.101589922011111 0 0 0 -0.0380086326811111 0 0 0 0 -0.0369614841111111 0 0 0 0 0 0 0 0 0 0 0 0.00177184732222224 0.0942584807744444 0 0 0 0 0 0 0 0 0 0 0 0 0 0 0 0 0 0 0 -0.0463514884888889 0 0 0 0 0 0 0 0 0 0 0 0 0 0 0 0 0 0.0477056054777778 0.107967519588889 0 0 0 0 0 0 0 0 0 0 0 0 0 0 0 0 0 0 0 0 -0.100039759651111 0 0 0 0 0 0 0.0856905686677778 0 0 0 0 0 0 0 0.095072538775 0 0 0 0 0 0 0 0 -0.119955736877778 0 0 0 0 0 0 0 0 0 0 0 0 0 0 0 0 0 0.0521645334444445 0 0 -0.0991942976617778 0 0 0 0 0 0 -0.192524072444444 0 0 0 0.102193666033333 0 0 0 0 0 0 0 0 0 0 0 0.0427126508366667 0 0 0 0 0 0 0 0 0 0 0 0 0 0 0 0 0 -0.217524169333333 0 -0.0526921971561111 -0.0120678472222222 0 0 -0.0871629105533333 0 0 0 0 0.0423626508111111 0 0 0 0 0 0 0 0 0 0 0.0883746726588889 0 0 0 0 0 -0.0885337573777778 0 0 0 0.03062783027 0 0.109813492011111 0 -0.0647165034855555 0 0 0 0 0 0 0 0 0 0 0 0 0 0 0 0 0 0 0 0 0 0 0 0 0 0 0 0 0 0 0 0 -0.0624739834444445 0 0 0 0 0 0 0 0 0 0 0 0 0 0 0 0 0 0 0 0 0 0 0 0 0 0 0 0 0 0 0 0 0 0 0 0 0 0 0 0 0 0 0 0 0 0 0 0 0 0 -0.0683430840042222 0 0 -0.1129548079 0 0 0 0 0 0 0 0 0 0 0 0 0 0 0 0 0 0 0 0.0621232494 0 0 0 0 0 -0.173973930666556 0 0.000189204522222212 0 0 0.0253672498462222 0 0 0 0 0 0 0 0 0 0 -0.0328554344222222 0 0 0.133951541821111 0 0 0 0 0 0 0.143217683968222 0 0 0 0 0 0 0 0 0 0 0.0573829617555556 0 0 0.162563337218911 0.0533521496666667 0 0 0 0 0 0 0.0323458808522222 0.0372158712734444 0 0 0 0 0 0 0 0.0249193136611111 0 0 0 0 0 0 0 0 0 0 0 0 0 0 0 0 0 -0.206773335214444 0 0 0 0 0 0 0 -0.0136147851333333 0 0 0 0 0 -0.0427139401111111 0 0 0 0 0 0 0 0 0 0 0 0 0 0 0 0 0 0 0 0 0 0 0 0 0 0 0 0 0 0 0 0 0 0 0 0 0 0 0 0 0 0 0 -0.0559014216666667 0 0 0 0 0 0 0 -0.0468172778685556 -0.0458520642855556 0 0 0 0 0 0 0 0 0 -0.00632376361111111 0 0 0.00679104931759777 0.0761492716777778 0 -0.0618045642243333 0 0 -0.060187595 0 0 0 0 0 0 0 0 0 0 0 0 0 0 -0.0242723426144444 0 0 0 -0.0702061114222222 0 0 0 0 0 0 0 -0.0101680543333333 0 0 0 0 0 0 0 0 0 0 0 0 0 0 0 0 0 0 0 0 0 0 0 0.000622228333333345 0 0 0 0 0 0 0 0.0566237434211111 0 0 0 0 0 0 0 0 0 0 0 0 0 0 0 0 0 0 0 -0.11598217847 -0.177382995367778 0.117376088766667 0 0 0 0 0 0 0 0 0 0 0 0 0 0 0 0 0 0 0 0 0 -0.0819865116 0 0 0 0 0 0 0 0 0 0 0 0.0420897689444444 0.150037370301667 0 0 0 0 0 0 0 0 0 0 0 0 0 0 0 0 0 0 0 0 0.055063887 0 0 0 0 0 0.000102899004444448 0 0 0 0 0 -0.0606210953555556 0 0 0 0 0 0 0 0 0.201865087512222 0.117013730566667 0.223121342022222 0 0.0488395308555556 0 0 0 0 0 0 0 0 0 0 0 0 0.205130707802222 0 0 0 0 0 0 0 0 0 0 0 0 0.0819759198888889 0 0 0 0 0 0 0 0 0 -0.0458345128222222 0 0 0 0 0 0 0 0 0 0 0 0 0 0.0923173254777778 0.166194583411111 0.195055983658889 0.109701065 0.0781637342777778 0.00841553014444445 0.0448803446377778 -0.0423931995333333 0.190772469733333 0 0 0 0 0 0 0 0 0 0 0 -0.166946833355556 0 0 0 0 0 0 0 0 0 0 0 0 0 0 0 0 0 0 0 0 0 0 0 0 0 0 0 0 -0.217624305011111 0 0 0 0 0 0 0 0 0 0 0 0 0 0 0 0 0 0 0 0 0 0 0 0 0 0 0 0 0 0 0 0 0 0 0 0 0 0 0 0 0 0 -0.0849495327222222 0 0 0 0 0 0 0 -0.0518090386066667 0 0 0 0 0 0 0 0 0 0 0 0.192714062096667 0 0 0 0 0 -0.0157741583222222 0 0 -0.0975728651777778 -0.254751071055556 0 0 -0.0574865208177778 0 0 0 0 0.0494685688777778 0 0 0 0 0 0 0 0 0 0 0.0443395527248444 0 0 0 0 0 0 0 0 0 0.0338223152111111 -0.0166266044977778 0 0 0 0 0 0 -0.0547607378888889 0 0 0 0 0 0 0 0 0 0 -0.143081429335333 0 0 0 0 0 -0.165177584 0 0 0 0 0 0 0 0 0 0.0455787374322222 0 0 0 0 0 0 0 0 0 0 0 0 0 0 0 0 0 0 0 0 0 0 0 0 0 0 0 0 0.00958976622560889 0.0861591238666667 0 0 0 0 0 0 0 0 0.00291959454111112 0 0 0 0 0 0 0 0 0 0 0 0 0.0980211299222222 0 0 0 0 0 0.0386465333055556 0 0 0 0.168889791666667 0 0 0 0 -0.0824812100777778 0 0 0 0 0 0 0 0 0 0 0 0 0 0 0 0 0 0 0 0 0 0 0.0315984830444445 0 0 0 0 0 0 0 0 0 0 -0.0655084611111111 0 0 0 0 0 0.0142551655555556 0 0 0 0 0 0 0 0 0 0 0 0 0 0 0 0 0 0 0 0 0 0 0 0 0 0.0184270834355556 0 0 0 0 0 0 0 0 0 0 0 0 0 0 0 0 0 0 -0.147423099726222 0 0 0 0 0 0 0 0.256661004685556 0 0 0 0 0 0.0771660507111111 0 0 0 0 0 0 0 0 0 0 0 0 0 0 0 0 0 0.167172584174444 0 0 0 0 0 0 0 0.123476222439622 0 0 0 0 0 0 0 0 0 0 0 0 0 0 0 0 0 0 0 0 -0.096916103 0 0 0 0 0 0 0 0 0 0 0 0 0 0 0 0 0 0 0 0 0 0 0 0 0 0 0 0 0 0 0 0 0 0 -0.114839094811111 0 0 0 0 0 0 0 0 0 0 0 0 0 0 0 0 0 -0.05820882214 0 0 0 -0.0616988415588889 0 0 0 0 0 0 0 0 0 0 0 0 0 -0.0162575076755556 0 0 0 -0.05793521779 0 0 0 0 0 0 0 -0.0384004071402222 0 0 0 0 -0.00514794875733334 0 0 0 0 0 0 0 0 0 0 0 0 0 0 0 0 0 0 0 0 0 0.115115531222222 0 0 0 0.0248243357777778 0 0 0 0 0 0 0 0 0 0 0 0 0 0 0 0 0 0 0 0 0 0.00731796186666666 -0.0322261515844444 0 0.112671223944444 0 0 0 0 0 0 0 0 0 0 0 0 0 0 0 0 0 0 0.113419916366667 0 0 0 0 0 0 0 0 0 0 0 0 0 0 0.0798114978222222 0 0 0 0 0 0 0 0 0 0 0 -0.0740940186666667 0 0 0 0 0 0 0 0 0 0 0 0 0 0 0 0 0 0 0 -0.132975741826667 0 0 0 0 0 0 0 0 0 0 0 0 0 0 0 0 0 0 0 0 0 -0.0542262499 0 0 0 0 0 0 0 0 0 0 0.152585827666667 0 0 0 0 0 0.136062838666667 0 0 0 0 0 0 0 0 0 0 0 0 0 0 0 0 0 0 0 0 0 0 -0.0101885051962222 0 0 0 0 0 0 0 0 0 0 0 0 0 0 0 0 0 0 -0.110841292744444 0 0 0 0 0 0 0 0.0195966140611111 0 0 0 0 0 0 0 0 0 0 0 0 0 0 0 0 0 0 0 0 0 0 0.153876292478889 0 0 0 -0.09610155551 0 0 0 0 0 0 0 0 0 0 0 0 0 0 0 0 0 0 0 0 0 0 0 0 0 0 0 0 0 0 0 0 0.014646050815 0 0 0 0 0 0 0 0.0188976207888889 0 -0.170799210811111 0 0 0 0 0 -0.00304319173333335 0 0 0 0 0 0.120495996888889 0 0 0 0 0 -0.103012228842222 0 0 0 0 0 0 0 0 0 0 0 0 0 0 0 0 0 0 0 0 0 0 0 0 0 0 0 0 0.00453417499999999 -0.0278287452444445 0 0.0234244910333333 0 -0.107510439111111 0 -0.179953390157778 0.0220373859444444 0 0 0 0 0 0 0 0 0 0 0 0 -0.0310942498222222 0 0 0 0 0 0 0.0975116002777778 0 0 0 0 0 0 0 0 0 0 0 0 0 0 0 0 0 0 0 0 0 0 0 0 0 0 0 0 0 0 0 0 0 0 0 0 0 0 0 0 0 0.102766723888889 0.1551710239 0.0829413048011111 0.0261631566222222 0 0 0 0 0 0 -0.00487321932222222 0 0 0 0 0 0 0 0 0 0 0 0 0 0 0 0 0 0 0 0 0 0 0 0 0 0 0 0 0 0 0 0 0 0 -0.0474477944444444 0 0 0 0 0 0 0 0.0347068937144444 0 0 0 0 0 0 0 0 0.0894455283222222 0 0 0 0 0 0 0 0 0 0 0 0 0 0 0 0 0 0 0 0 0 0 0 0 0 0 0 0 0 0 0 0 0 0 0 0.0190631018888889 0 0 0 0 0 0 0 0 0 0 0.159629031788889 0.104835459566667 0 0 0 0 0.000106079866666669 0 0 0 0 0 0.138949929488889 0.0566216423555556 0 0 0 0 0 0 0 0 0 0 0 0 0 0.134863373318778 0 0 0 0 0 0 0 0 0 0 0 -0.167331048206667 0 0 0 0 0 0 0 0 0 0 0 0 0 0 0 0 0 -0.0432762713333333 0 0 -0.0536412473222222 0 0 0 0 0 0 0.114477869 0 0 0 0 0 0 0 0 0 0 0 0 0 0 0 0 0 0 0 0 0 0 0 0.0520524195333333 0 0 0 0 0 0 0 0 0 0 0 0 -0.0831598170155556 0.0318831157777778 0 0 0 0 0 0 0 0 0 -0.0759424765661111 -0.101550229366667 0 0 0 0 0 0 0 0 0 0 0 0 0 0 0 0 0 0 0 0 0 0 0 0 0 -0.115612121453333 0 0 0 0 0 0 0 0 0 0 0 0 0 0 0 0 0 0 0 0 0 0 0 0 0 0 0 0 0 0 0 0 0 0 0 0 0 -0.0201878421111111 0 0 0 -0.0466719523666667 0 0 0 0 0 0 0 0 0 0 0 0 0 0 0 0 0 0 0 0 0 0 0 0 0 0 0 0 0 0 0 0 0 0 0 0 0 0 0 -0.125895475677778 0 0 0 0.0321964575555556 0 0 0 0 0 0.018622722145 0 0 0 0 0 0 0 0 0 0 0 0 0 0 0 0 0 0 0 0 0 0 0 0 0 0 0.0176191972644444 -0.0832497597222222 -0.108596251077778 0 0 0 0 0 0 0 0 0 0 0 0 0 0 0 0 0 0 0 0 0 0 0 0 0 0 0 0 0 0 0 0 0 0 0 0 0 0 0 0 0 0 0 0 0 0 0 0 0 0 0 0 0 0 0 0 0 -0.319441663942222 0 0 0 0 0 0 0 0 0 0 0 0 0 0 0 0 0 -0.0785032455111111 -0.0525056510232222 0 0 0 0 0 0 0 0 0 0 0 0 0 0 0 0 0 0 0 0 0 0 0 0 0 0.0629691479444444 0 0 0 0 0 0 -0.0219993289229 0 0 0 0 0.144605440409667 0 0 0 0 0 0 0 0 0 0 0 0 0 0 0 0 0 0 0 0 0 0 0 0 0 0 0 0 0 0 0 0 0 0 0 0 0 0 0 0 0 0 0 0 0 0 0 0 0 0 0 0 0 0 0 0 0 0 0 -0.0412111248933333 0 0 0 0 0 0 -0.0709393084844444 0 0 0 0 0 0 0 0 0 0 0 0 0 0 0 0 0 0 0 0 0 0 -0.00219369866666667 -0.0966621725555556 0 0 0 0 0 -0.0890471187511111 0 0 0 0 0 0 0 0 0 0 0 0 0 0.0637149374144444 0 0 0 0 0 0 0 0 0 0 0 0 0 0 0 0 0 0 0 0 0 0 0 0 0 0 0 -0.115022911833733 0 0 0 0 0 0 0 0 -0.191055416116667 0 0 0.121515797942778 0 0 0 0 0 0 0 0 0 0 0 0 0 0 0.0770012887177778 0 0 0 0 0 0 0.163555838443333 0 0 0 0 0 0 0 0 0 0 0 0 -0.119981455628778 -0.0614523098839333 0 0 0 0 0 0 0 0 0 0 0.060784017344 0 0.00971997680686167 -0.0924962142222222 0 0.0205246065626667 0.102673094677778 0 -0.0940324663711111 0 0 0 0 0 0 0 0 0 -0.00435708605444445 0 0 0 0 0 0 0 0 0 0 0 0 0 -0.0646434221111111 0 0 0 0 0 0 0 0 0 0.0815565845555556 0 0 0 0 0 0 0.0156595224777778 0 0 0 0 0 0 0 0 0 0 0 0 0 0 -0.123488352333333 0 0 0 0 0 0 0 -0.194512529503333 0 0 0 0 0 0 0 0 0 0 0 0 0 0 0 0 0 -0.0925466184452222 0 0 0 0 0 -0.105169865344444 0 -0.0161328807888889 0 0 0 0 -0.215007514388889 0 0 -0.0233547487855556 0 0 0.0331620851111111 0 0 0 0 0 0 0 0 0 0 0 0 0 0 0 0 0 0 0 0.0343416229777778 0 0 0 0 0 0 0 0 0 0 0 0.106949493111111 0 0 0 0 0 0 0 0 0 0 0 0 0 0 0 0 0 0 0 0 0 0 0 0 0 0 0 0 0 0 0.0612506157352222 0 -0.0401383696055556 0 0 0 0 0 0 0 0 0 0 0 0 0 0 0 0 -0.0478787720544444 0 0 0 0 0 0 0 0 0 0 0 0 0 0 0 0 0 0 0 0 0 0 0 0 0 0 0 0 0 0 0 0 0 0 0 -0.0205390002544444 0 0 0 0 0 0 0 0 0 0 0 0 0 0 0 0 0 0 0 0 0 0 0 0 0 0 0 0 0 0 0 0 0 0 0 0 0 0 0 0 0 -0.0260294607345222 0 0 0 0 -0.259474927733333 0.0980099749997778 0 0 0 0 0 0 0 0 0 0 0 0 0 0 0 0 0 0 -0.0974878110587778 0 0 0 0 0 0 0 0 0 -0.00625667483222222 0 0 0 0 0.0224899745333333 0 0 0 0 0.04099356287 0 0 0 0 0 0 0 0 -0.0294048277777778 0 0 0 0 0 0 0 0 0.126830859925556 0 0 0 0 0 0 0 0 0 0 0.0613760829222222 0 0.133372481933333 0 0 -0.283765886505556 0 0 0 0 0 0 0 -0.0318140725517778 0 -0.117695037500111 0 0 0 0 0 0 0 0 0 0 0 0 0 0.00647166823333333 0 0 0 0 0 0 0 0 0 0 0 0 0 0 0 0 0 0 -0.0605515336222222 0 0 0 0 0 0 0 0 0 0 0.0624278758733333 -0.17022600949 0 0 0 0 0 0 0 0 0 -0.0516286743544445 0 0 0 0 0 0 -0.0843060775077778 0 0 0 0 0 0 0 0 0 0 0 0 0 0 0 0 0 0 0 0 -0.000285437444444456 0 0 0 0 0 0 0 0.142132493884311 0 0 0 -0.200042232144444 0 0 0 0 0 0 0 0 0 0 0 0 0.0291414144111111 0 0 0 0 0 0 0 0 0 0 0 0 0 0 0 0 0 0 0 0 0 0.03640590711 0 0 0 0 0.108502447033333 0.0863418716094444 0 0 0 0 0 0.0420123419744444 0 0 0 0 0 0 0 0 0 0 0 0 0 0 0 0 0 0 0 0 0 0 0 0 0 0 0 0 0 0.0425492856822222 0.0398822206444444 0 0.0370164148411111 0 0 0 0 0 0 0 0 0 0 0 0 0 0 0 0 0.132105587316552 0.0381990371166667 0 -0.0564136039888889 0 0 0 0 0 0 0 0 0 0 0 0 0 0 0 0 0 0 0 0 0 -0.131547735037333 0 0 0 0 0 0 0 0 0 -0.0503097935888889 0 0 0 0 0 0 -0.0664105703977778 0 0 0 0 0 0 0 0 0 0 -0.243877743335556 0 0 0 0 0 -0.217771811602222 0 -0.0584200908333333 0 0 0 0 0 0 0 0 0 0 0 0 0 0 0 0 0 0 0 0 0 0 0 0 0 0 0 0 0 0 0.194227738977778 0 0 0 0 0 0 0.0287335612666667 0 0 0 -0.0232199751044444 0 0 0 0 0 0 0 0 0 0 0 0 -0.00550894695555556 0 0 -0.118771643293333 0 0 0 0 0 0 0 -0.051313944 0 0 0 0 0 0 0.0259603836666667 0 0 0 0 -0.121953140809111 0 0 0 -0.130924369755556 0 0 0 -0.0601392464712222 -0.0150456481444444 0 0 0 0 0 0 0 0 0 0 0 0 0 0 0 0 0 0 0 0 0 -0.0588496472 0 0 0 0 0 0 0 0 0 0 0 0 -0.0253743850555556 -0.126346143464444 0 0 0 0 -0.000883710100000005 0 0 0 0 0 0 0 0 0 0 0 0 0 0 0 0 0 0 0 0 0 0 0 0.0511402334311111 0 0 0 0 0 0 0 0 0 0 0 0 -0.0525874715151111 -0.0147897966444445 0 0 0 0 0 0 -0.0141312855555556 0 0 -0.00110788938953445 -0.262650613866667 0 0 0 0 0 0.0331309123222222 0 0 0 0 0 0 0 0 0 0 0 0 -0.0959290222366667 0 0 0 0 0 -0.145941038444444 0 -0.131676458464444 0 -0.117250927044444 0 0 0 0 0 0 0 0 0 0.102239068077778 0 0 0 0 0 0 0 0 0 0 0 0.00491288547777778 0 0 0 0 0 0 0 0 -0.0663353976333333 0 0 0 0 0 0 0 0 0 0 0 0 0 0 0 0 0 0 0 0 0 0 0 0 0 0 0 0 0 0 0 0 0 0 0 0 -0.136872169856667 0 0.114090777777778 0 -0.0315578153477778 -0.0532450182222222 0.141743655708889 0 0 0 0 0 0 0 0 0.0651006008111111 0 0 0 0 0 0 0 0 0 0 0 0 0 0 0 0 0 0 0 0 0 0 0 0 0 0 0 0 0 0 0 0 0 0 0 0 0 0 0 0 0 0 0 0 0 0 0 0 0 0 0.0679458685 0 0 0 0 0 0 0 0 0 0 0 0 0 0 0 0 0 0 0 0 0 0 0.00629609455163334 0 0 0 0 0 0 0 0 0 0 0 0 0 0 0 0 0 0 0 0 0 0 0 0 0 0 0 0 0 0 0 0 0 0 0 0 0 0 0 0 0 0 0 0 0 0 0 0 0 0 0 -0.135453727331636 0 0 0 0 0 0 0 0.176091875141111 0.168944346333333 0 0 0 0 0 0 0 0 0 0 0 0 0 0 0 0 0 0 0 0 0 -0.079606534 0.0792492624444445 0 -0.118715736832444 0.108344397588889 0.0123472144444444 0 0 0 0 0 0 0 0 0 0 0 0 0 0 0 0 0 0 0 0 -0.0680836389444444 0 0 0 0 0 0 0 0 0 0 0 0 0 0 0 0 0 0 0 0 0 0 0 0 0 -0.0996048605555555 0 0 0 0 0 0 0 0 0 0 0 0 0 0 0 0 0 0 0 0 0 0 0 0 0 0 0 0 0 0 0 0 0 0 0 0 -0.103172725444444 0 0.104948623182222 0 0 0 0 0 0 0 0 0.0375236952888889 0 0 0 0 0 0.113394549666667 0 0 0 0 0 0 0 0 0 0 0 0 0 -0.0267930190844444 0 0 0 0 0 0 0 0 0 0 0 0 0 0 0 0 0 0 0 0 0 0 0 0 0 0.0239865543336556 0 0 0 0 0 0 0 0 0 0 0 0 0 -0.148510896391111 0 0 0.08392496624 0 0 0 0.0992521032222222 0 0 0.0373559754843333 -0.105496388547913 0 0 0 0 0 0 0 0 0 0 0 0 -0.0420271704222222 0 0 0 0 0 0 0 0 0 0 0 0 0 0.0741968531666667 0 0 0 0 0 0 0 0 -0.03130137 0 0 0 0 0 0 0 0 0 0 0 0 0 0 0 0 0 0 0 0 0 0 0 0 0 0 0 0.239371211615556 0 0 0 0 0 0 0 0 0 0 0 0.0797626971455555 0 0 0 0 0 0 0 0 0 0 0 0.131794708966667 0 0 0 0 0 0 0 0 0 0 0 0 0 0 0 0 0 0 0 0 0 0 0 0 0 0 0 0 0 0 0 0 0.0791223593333333 -0.0303548402333333 0 0 0 0 0 0.000771499814144442 0.000926705355555552 0 0 0 0 0 0 0 0 0 0 0 0 0 0 0 0 0 0 0 0 0 0 0.00959267244444444 0 0 0 0 0 0 0 0.0856978168888889 0 0 0 0 0 0 0 -0.173540746971111 0 0 0 0 0.0369926657555556 0 0 0 0 0 0 0 0 0 -0.106109905977778 0 0 0 0 0 -0.0652189136761111 0 0 0 0 0 0.0644343698689778 0 0 0 0 0 0 0 0 0 0 0 0 0 0 0 0 0 0 0 0 0 0 0 0 0 0 0 0 0 0 -0.104424682603667 0 0 -0.09855425171 0 0 0 -0.0631663274555556 0 0 0 0 0 0 0 0 0 0 0 0 0 0 0 0 0 0 0 0 0 0 0 0 0 0 0 0 0 0 -0.0222939788111111 0 0 0 0 0 0 0 0 0 0 0 0 0 0 0 0 0.0483444365333333 0 0 0 0 0 0 0 0 0 -0.0380818196111111 0 0 0 0 0 0 0 0 0 0.0134330889555556 0 0 0 0 0 0 0 0 0 0 0 0 0.0734542567122222 0 0 0 0 0 0 0 0 0 0 0 0 0 0 0 0 0 0 0 0 0 0 0 0 0 0 0 0 0 0 0 0 0 0 0 0 0 0 0 0 0 0.00177130133333334 0 0 0 0 0 0.0714188123 0 0 0 0 0 0 0 0 0 0 0 0 0 0 0 0 0 0 0 0 0 0 0 0 0 0 0 0 0 0 0 0 0 0 0 0 0 0 0 0 0 0 0 0 0 0 0 0 0 0 0 0 0.0447356254494444 -0.0256420347333333 0.0746693430644444 0 0 0 0 0 0 0 0 0 0 0.0984100214177778 0 0 0 0 0 0 0 0 0 0 0.182211463901111 0.0810699244811111 0.0424335401111111 0 0 0 0 0 0 0 0 0 0 0 0 0 0 0 0 0 0 0 0 0 -0.0612467704444444 0 0 0 0 0 0 0 0 0 0 0 0.14315251756 0.0790951834111111 0 0 0 0 0 0 0 0 0 0 0 0 0 0 0 0 0 0 0 0 0 0 0 0 0 0 0 0 0.112629163433333 0 0 0 0 0 0 0 0 0 0 0 0 0 0 0 0 0 0 0 0 0 0 0 0 0 0 0 0 0 0 -0.0612663489111111 0 0 0 0 0 0 0 0 0 0 0 0 0 0 0 0 0 0 0 0 0 0 0 0 0 -0.153942928644444 0 0 0 0 0 0 0 0 0 0 0 0 0 0 0 0 0 0 -0.114231470533333 -0.023444108655 0.0763380260923333 0 0 0 0 0 0 0 0 0.0677834500022222 -0.158717007666667 0 -0.102353624268889 0 0 0.0308453361733333 0 0 0 0 0 0 0.0140937275888889 0 0 0 0 0 0 0 0 0 0 0 0 0 0 0 0 0 0 0.014950576839 0 0 0 0 0 0 0 0 0 0 0 0 0 0 0 0.0389653078290444 0 0 0 0 0 0 0 0 0 0 0 0 0 0.116257005388889 0 0 0 0 0 0 0 0 0 0 0 0 0 0 0 0 0 0 0.117718449337489 0 0 0 0 0 0 0 0 0.043477584 0 0 0 0 0 0 0 0.0325739584888889 0 0 0 0 0 0 0 0 0 0 0 0 0 0 0 0 0 0 0 0 0 0 0 0 0 0 0 0 0 0 0 0 0 -0.19572051561 0 0 0 0 0 -0.122995131 -0.0579196763911111 0 0 0 -0.125717243466667 0 0 0 0 0 0 0 0 0 0 0 0.112580602546667 -0.0233262944444444 0 0 0 0 0 0 0 0 0 0 0 0 0 0 0 0 0 0 0 0.0974565763444444 0 0 0 0 0 0 0 0 0 0.1381215778 0 0 0 0 0 0 0 0 0 0 0 0 0 0 0 0 0 0 0 0 0 0 0 0 0 0 0 0 0 0 0 0 0 0 0 0 0 0 0 0 0 0 0 0 0.0828773474 0 0.0735349955111111 0 0 0 0 0.02259485791 0 0 0 0 0 0 0 0 0 0 0 0 0 0 0 0 0 0 0 0 0 0 0 0 0 0 0 0 0 0 0 0 0 0 0 0.111263927297778 0 0 0 0 0 0 0 0 0 0 0 0 0 0 0 0 0 0 0 0 0 0 0 0 0 0 0 0 0 0 0 0 0 0 0 0 0 0 0 0 0.0978774146555556 0 0 0 0 0 0 0 0 -0.00786088187777778 0 0 -0.109013017528889 0 0 0 0 0 0 0 0 0 0 0 0 0 0 0 0 0 0 0 0 0 0 0 0 0 0 0 0 0 0 0 0 0 0 0 0.0073112163 0 0 0 0 0 0 0 0 0 0 0 0 -0.168219016586667 0 -0.1194488554 0 0 0 0 0 0 0 0 0 0 0 0 0 0 0 0 0 0 0 0 0 0 0 0 0 0 0 0 0 -0.0259104132 0 0 0 0 0 0 0 0 0 0 0 0 0 0 0 0 0 0 0 0 0 0 0 0 0 0 0 0 0 0 0 0 0 0 0 -0.0139720686111111 0 0 0 0 -0.131728203355556 -0.0737312790688889 0 0 0 0 0 0 0 0 -0.0915407237511111 0 0 0 0 0 0 0 0 0 0 0 0 0 0 0 0 0 0 0.0706757340222222 0 0.0354520107777778 0 0 0 0 0 0 0 0.0464562670311111 0 0 0 0 0 0 0 0 0 0 0 0 0 0 0 0 0 0 0 0 0 0 -0.0580427055777778 0 0 0 0 0 0 0 0 0 0 -0.195857376555556 0 0 0 0 0 0 0 0 0 0 0 0 0 0 0 0 0 0.146171823244444 0 0 0 0 0 0 0.0748678055555556 0 0 0 0 0 0 0 0 0 0 0 0 0 0 0 0 0 0 0 0 0 0 0 0 0 0 0.0867496394222222 0.0853157670666667 0 0 0 0 0 0 -0.0324768123468111 -0.0675122266222222 -0.0684723973875556 0 0 0 0 0 0 0 0 0 0 0 0 -0.0220566846666667 0 0 0 0 0 0 0 0 0 0 0 0 0 0 0 0 0 0 -0.0380514822758889 0 0 0 0 0 0 -0.0792775722122222 0 0 0 0 0 0 0 0 0 0 -0.224677401344444 0 0 0 0 0 0 0 0 0 0 0 0 0 0 0 0 -0.0177793269888889 0 0 0.102015137692222 -0.0222033755471111 0 0 0 0 0 0 0 0.158262254592529 0 0 0 0 0 0 0 0 0 0 -0.18794534923 0 0 0.0557607313155556 0 0 0 0 0 0 0 0 0 0.147541306833333 0 0 0 0.12968711237 0 0 0 0.192757511555556 0 0 -0.0469413510255556 0.0355851841666667 0 0 0 0 0 0 0 0 0 0 0 0 0 0 0 0 -0.0809252350777778 0 0 -0.239673681566667 0 0 0 0 -0.0207276644011111 0 0 0 0 0 0 0 0 0 0 0 0 -0.07736372898 0 0 0 0 0 0 0 0 -0.0840266076666667 0 0 0 -0.0563778213333333 0 0 0 0 0 0 0.0500640207288889 0 0 0.0525834478333333 0 0.0610946973466667 0 0.140352111111111 0.072110107458 0.0323321165098889 -0.0390678764566667 0.133115756547 0 0 0 0 0 0 0 0 0 0 0 0 0 0 0 0 0 0 0 0 0.0943078590670778 0 0 0 0 0 0 0 0 0 0 0 0 0.0460375843222222 0 0 0 0 0 0 0 0 0 0 0 0 0 0 0 0 0 0 0 -0.0435127220666667 0 0 0 0 0 0 0 0 0 0 0 0 0 0 -0.0576382918626667 0 0 0 0 0 0 0 0 0 0 0 0 0 0 0 0 0 0 0 0 0 0 0 0 -0.00900029007777777 -0.0959899952222222 0 0 0 0 0 0 0 0 0 0 0 0 0 0 0 0 0 0 0 0 0 0 0.0810429715555556 0 -0.0151815937444444 0 0.00326586757888889 0.116549206862333 0 0 0.103409507702222 0 0 0 0 0 0 0 -0.0503938156766667 0 0 0 0.0397202244888889 0 0 0 0 0 0 0 0 0 0 0 0 0 -0.0260767210322222 0 0 0 0 0 0 0 0 0 0 0.0544490684555556 0 0 0 0 0 0 0 0 0.151639648193333 0 0 0 0 0 0 0 0 0 -0.0193180923333333 0 0 0 0 -0.0137085330511111 0 0 0 0 0 0 0 0 -0.116047038705778 0 0 0 0 0 0 0 0 -0.04968691274 0 0 0 0 0 0 0 0 0 0 0 0 0.0762059008888889 0 0 0 0 0 0 0 0 0 0 0 0 0 0 0 0.0435263114888889 0 0 0 0 0 0 0 0 0 0 0 0 0 0 0 0 0 0 0 0 0 0 0 0 0 0 0 0 0 0 0 0 0 0 0 0 0 0 0 0 0 0 0 0 0 0 -0.0785335875722222 -0.0355201759698889 0 0 0 0 0 0 -0.000792259586666667 0 0 0 0 0 0 0 0 0 0 0 0.0568205082111111 0 0 0 0 0 0 0 0 0 0 0 0 0 0 0 0 0 0 0 0 0 0 0 0.104503730422222 0 0 0 0 0 0 0 0 0 0 0 0 0 0 0 0 0 0 0 0 0 0 0 0 0 0 0 0 0 0 0 0 0 0 0 0 0 0 0 0 0 -0.0460498418444444 0 0 -0.0271535337477778 0 0 0 0 0 0 0 0 0 0 0 0 0 0 0 0 0 0 0 0 0 0 0 0 0 0 0 0 0
C17 0 0 0 0.0183440444444444 0 0 0 0 0 0 0.0425111666666667 0 0 0 0 0 0 0 0 0 0 0 0 0 0 0 0 0 0 0 0 -0.0131264433333333 0 0 0 0 0 0 0 0 0 0 0 0 0 0 0 0 0 0 0 0 0 0 0 0 0 0 0 0 0 0 0 0 -0.0124413055555556 0 -0.0238013144444444 -0.00101422666666667 0 0 0 0 0 0 0 0 0 0 0 0.0565535433333333 0 0 0 0 0 0 0 0 0 0 0 0 0 0 0 0 0 0 0 0 0.00897177777777777 0 0 0 0 0 0 0 0 -0.0172666266666667 0 0 0 0 0 0 0 0 0 0 0 0 0 0 0 0 0 0 0 0 0 0 0 0 0 0 0 0 0 0 0 0 0 0 0 0 0 -0.0362293222222222 0 0 0 0 0 0 0 0.0392696666666667 0 0 0 0 0 0 0 0 0 0.000331499999999995 0 0 0 -0.00653473333333334 0.0450046222222222 0 0 0.0232517111111111 0 0 0 0 0 0 0 0.0271775333333333 0 0 0 0 0 0 0 0 0 0 0.0237298455555556 0 0 0 0 0 0 0 0 0 0 0 0 0 0 0 0 0 0.00212984444444444 0 0 0 0 0 0 0 0 0 -0.00831453333333333 0 0 0 -0.0100893555555555 0 -0.00874506666666666 0 0 0 0 0 0 0 -0.00567044444444444 0.0239120855555556 0 0 0 0 0 0 0 0 0 0 0 0 0.00214923333333334 0 0 -0.00609306666666667 0 0 0 0 0 0 0 0 0 0 0 0.00118608888888889 0 0.0240959665555556 0 0 0 0.0423273222222222 0 0 0 0 -0.00952849822222223 0 0 0 0 0 0 0 0 0 0 0 0 0 0 0 0.0271186666666667 0 0 -0.00871259888888889 0 0 0 0 0 0 0 0 -0.0215699877777778 0 0 0 0 0 0 0 0 0 0 0 0 0 0 0 0 -0.000469844444444443 0 0 0 0 0 0 0 0 0 0.0193020666666667 0 -0.0330917044444444 0 0 0 0 0 0 0 0 0 0 0 0 0 0 0 0 0 -0.00880851777777778 0 -0.0447602088888889 0 0 0 0 0 0 0 0 0 0 0 0 0 0 0 0 0 0 0 0 0 0 0 0 0 0 0 0 0 0 0 0 0 0 0 0 0 0 -0.0610555055555556 0 0 0 0 0 0 0 0 0 -0.0144633333333333 -0.0224854888888889 0 0 0 0.0170084855555556 0 0 0 0 -0.0125694566666667 0 0 -0.0211687766666667 0 0 0 0 0 0 0 0 0 0 0 0 0 0 0 0 0 0 0 0 -0.008609381 0 0 0 0 0.0298597 0 0 0 0 0 -0.0102445333333333 0.0661350111111111 0 0.0249517777777778 0 0 0 0 0 0 0 0 0 0 0 0 0 0 0 0 0.0295599555555556 0 0 0 0 0 0 0 0 -0.0220396175555556 0 0 -0.0401834155555556 -0.0236204988888889 0 0 0 0 -0.0625339522222222 -0.0522523566666667 0 0 0.0290024733333333 0 0 0 0 0 0 0 0 0 0.0420585433333333 0 0 0 0 0 0 0 0 0 -0.00360071977777777 0 0 0 0 0 0 0 0 0 0 0 0 0 0 0 0 0 0 0 0 0 0 0 0 0 0 0 0 0 0 0 0 0 0 0 0 0 0 0 0 0 0 0 0 0.02332306 0 0 0 0 0 0 0.0183276555555556 0 0 0 0 0 0 0.0352309222222222 0 0.0264680665555556 0 0 0.00591818888888889 0 0 0 0 0.0241853 0 0 0 0 0 0 0 0 0 0 0 0 0 0 0 0 0 0 0 0 0 0 0 0 0 0 0 0 0 0 0 0 0 0 0 0 0 0 0 0 0 0 0 0 0 0 0 -0.0206522666666667 -0.0463775677777778 0 0 0 0 0 0 0 0 0 0 0 0 0 0 0 0 0 0 0 0 0 0 0 0 0 0 0 0.0126907144444444 0 0 0 0 0 0 0 0 0 0 0 0 0 0 0 0 0 0 0 0 0 0 0 0 0 0 0 0 0 0 -0.00913098333333333 0.0306141222222222 0 0 0 0.0107690666666667 0 0 0 0 0 0 0 0 0 0 0 0 0 0 0 0.0164607511111111 0 0 0 0 0 0 0 0 0 0 0 -0.0371787822222222 0 0 0 0 0 0 0 0 0 0 0 0 0 0 0 0 0 0 0 -0.0373730777777778 0 0 0 0 0.0121448888888889 0.0282994177777778 0.00261985444444444 0 0 0 0.0184216108888889 0.0601043388888889 0.03351684 0 0 0 0 0 0 0 0 0 0 0 0 -0.00299339555555556 0 0 0 0 0 0 0 0 0 0 0 0 0 0 0 0 0 0 0 0 0 0 0 0 0 0 0 0 0 0 0 0 0 0 0 0 0 0 0 0 0 0 0 0 0 0 0.0408203222222222 0 0.00740308000000001 0 0 0 0 -0.000733924333333344 0 0 0 0 0 0 0.00483491444444445 0 0 0 -0.0219106033333333 0 0 0 0.0119918222222222 0 0 0 0 0 0 0.0290009 0 0 0 0 0 0 -0.00651656666666666 0 0 0.0570847022222222 0 0 0 0 0 0 0 0 0 0.00339246666666667 0 0.0124597555555556 0 0 0 0 0 0 0 0 -0.0471173333333333 0 0 0 0 0 0.0143985555555555 0 0 0 0.0204357422222222 0.0162961111111111 0 0 0 -0.0277633888888889 0 0 -0.03678013 -0.0144935866666667 0 0 0 0 0 0.0589235932222222 0 0 0.0373128113333333 0 0 0 0 0 0 0.0325578094444444 0 0.0184588391111111 0 0 0 0 0 0 0 0 0 0 0 0 0 0 0 0 0 0 -0.0379904098888889 0 0 0 0 0 0 0 0 0 0.0297437888888889 0 0 0 0 0 0 0 0 0 0 0 0 0 0 0 0 0 0 0 -0.0135899966666667 0 0 0 0 0 0 0 0 0 0 0 0 0.0173826277777778 -0.000161342888888888 0 0 0 0 0 0 0 0 0 0 0 0 0 0 0 0 0 0 0 0 0 0 0 0 0 0.0498159888888889 0 0 0 0 0 0 0.0354786666666667 0 0.0445645555555556 0 0 0 0 0 0 0 0 0 0 0 0 0 0 0 0 0.0211299111111111 0.0421584333333333 0 0 0 -0.0343282088888889 0 0 0 0 0 0 0 0 0 0 0 0 0 -0.013593139 0 0 0 0 0 0 0 0 0 0.00473948555555556 0 0.0138306111111111 0 0 0 0 0 0.0462872111111111 0 0 0 -0.0570023572222222 0 0 0 0 0 0.0357692 0 0 0 0 0 0 0 0 0 0 0 0 0.0475439644444444 0 0 0 0 0 0 0 0 0 0 0 0 -0.0668747422222222 -0.00158328888888889 0 0 0 0 0 0 0 0 0 0 -0.0131323444444444 0 0.0516830655555556 0 0 0 0 0 0 0 0 -0.00904355444444443 0 0 0 0 0 0 0.0259491533333333 0 0 0 0 0 0 0 0 -0.0148772666666667 0 0 0 0 0 0 0 0 0 0 0 0 0 -0.0377843233333333 -0.0156618555555556 0 0 0 0 0 0 0 0 0 0 0 0 -0.00166812222222223 0 0 0 0 0 0 0 0 -0.00175511111111111 0 0 0 0 0 0 0 0 0 0 0 0 0 0 0 0 0.00687435666666667 0 0 0 0 0 0 -0.0452881444444444 0 -0.02209955 0 0 0 0 0 0 0 0 0 0 0 0 0 0 0 0 0 0 0 0 0 0 -0.000478909111111118 0 0 0 0 0 0 0 0 0 0 0 0 0.00560084444444444 0 0 0 0 -0.0255844966666667 0 0 0 0 0 0 0 0 0 0 0 0 0 0 0 -0.0343994444444444 0 0 0 0 0 0 0 0 0 0 0 0 0 0 0 0 -0.0210618855555556 0 0 0 0 0 0 0 0 0 0 0 0 0 0 0 0 0 -0.0552898046666667 0 0 0 0 0 0 0 0 0 0 0 0 0 0 0 0 0 0 0 0 0 0 0 0 0 0 0 0.0435956666666667 0 0 0 0 0 0 0 0 0 0 0.0365084593666667 0 0 0 0 0 0 0.0014744 -0.0168138777777778 0 0 0 0 0 0 0 0 0 0 0 0 0 0 0 0 0 0 0 0.0181177777777778 0 0 0 0 0 0 0 0 0 0 0 0 0 0 -0.02911022 0 0 0 0 0 -0.0582546477777778 0 0 -0.0573325888888889 0 0 0 0 0 0 0 0 0 0 0 0 0 0 0 0 0 0 0 0 0 0 0 0 0 0 0 0 0 0 0 0 0 0 0 -0.0376932666666667 -0.0469494177777778 0.0113866222222222 0 0 0 0 0 0 0 0 0 0 0 0 0 0 0 0 0 0 -0.0109533211111111 0 0 0 0 0 0 0 0 0 0 0 0 0 0 0 0 -0.0301714122222222 0 0 0 0 0 0 0 0 0 0 0 0 0 0 -0.0120724518888889 0 0 0 0 0 0 0 0 0 0 0 0 0 0 0 0 0 0 0 0 0 0 0 -0.0330881077777778 0 0 0 0 0 0 0 0 0.080807723 0.0338994444444444 0 0 0 0 0 0 0 0 -0.00734282666666666 0.0204861322222222 0 0 0 0 0.0256071954444444 0 0.00851468888888889 0 0 -0.0218525944444444 0 0 0 0 -0.0294056647777778 0 0 -0.0643951696666667 0 0 0 0.084495 0 0 0 0 0 0 0 0 0 0 0 0 -0.0184385522222222 0 0 0 0 0 0 0 0 0 0 -0.0532680203333333 0 0 0 0 0 0 0 0 0 0 0 0 0 0 0 0 0 0 0 0 0 0 0 0 0 0 0 0 0 0 0 0 0 0 0 0 0 0 0 0 0 0 -0.0103487188888889 0 0 0 0 0 0 0 0 0 0 0.0193444444444444 0 0 0 0 0 0.0145724811111111 0.0429711 0 0 0 0 0 0 0 0 -0.0335166555555556 0 0 0 0 0 0 0 0 0 0.0125664444444444 0 0 0.0459527777777778 0 0 -0.00460575555555556 0 0 0 0 0 0 0 0 0.0182629377777778 0 0 0 0 0 0 0 0.00721901222222222 0 0 0 0 0.0656466333333333 0 0.0353217777777778 0 0 0 0 0 0 0 0 0 0 0 -0.0484320523777778 0 0 0 -0.0353943333333333 0 0 0 0 0 0.0482775555555556 0 0 0 0 0 0 0.000965288888888888 0 0 0 0 0 0 0 0 -0.0558011933333333 0 0 0 0 0 0 0 0 0 0 0 0 0 0 0 0.0408727777777778 0 0 -0.0241534155555556 0 0 0 0 0 0 0 0 0 0 0 0 0 0 0 0 0 0 0 0 0 0 -0.0262368666666667 0.0139222076666667 0 0 0 0 0 0 -0.00433663333333334 0 0 0 0 -0.00593655555555557 0 -0.0305842322222222 0 0 0 0 0 0 0 0 0 0 0 0 0 0 0 0 -0.0436759111111111 0 0 0 0 0 -0.00752937777777778 -0.0102846555555555 0 0 0 0 0 0 0 0 0 0 -0.0126747122222222 0 0 0 0 0 0.007172816 0 0 0 0 0 0 0 0 0 0 0 0 0 0 -0.0536888111111111 0 0 0 0 0 0 0 0 0.0278711910111111 0.0246661066666667 0.0298526566666667 0 0 0 0 0 0 -0.00917359888888889 0 -0.0390921111111111 0 0 0 0 0 0 0 0 0 0 0.00270176666666667 0.0365548 0 0 0.0182785444444444 -0.0102797222222222 0 0 0 0 0 -0.0578997872222222 0 0 0.0485895555555556 0 0 0 0 0 0 0 0.0243900333333333 0 -0.00511604444444445 0 -0.0224036272222222 -0.109142461111111 0 0 0 0 0 0 0 0 0 0 0 0 0 0 0 0 0 0.0451006777777778 0 -0.0359828888888889 0 0 0 0 0 0 0 0 0 0 0 0 0 0 0 0 0 0 0 0 0 0 0 0 0 0 0 0 0 0 -0.0419747787777778 0 -0.0106840555555555 0.0144418111111111 0 0 0 0 0 0 0 0 0 0 0 0 0 0 0 0 0 0 0 0 0 0 0 0 0 0 0 0 0 0 0 0 0 0 0 0 0.0242624444444445 0.000992666666666676 0 -0.0154046555555556 -0.0191844777777778 -0.0172177 0 0 0 0 0 0 0 0 0 0 0 0.0176661222222222 0 0 0 0 0 0 0 0 0 0 0 0 0 0 0 0 0 0.00605726944444445 0 0 0 0 0 0 0 0.0168225111111111 0 0 0 0 0 -0.0245905388888889 -0.0297160333333333 -0.0507390222222222 0 0 0 -0.0265492777777778 -0.0167183366666667 0 0 0 0 0 0 0 0 0 0 0 0 0 0 0 0 0 0 0 0 0 0 0 0 0 -0.0174501766666667 0 0 0 -0.0462450814444445 0 0 0 0 0 0 0 0 0 0 0 0 0 0 0 0 0 0 0 0 0 0 0 0 0 -0.00216816333333334 0 -0.0387499777777778 0 0 0 -0.00559799555555556 0 -0.0726632555555556 0 0 0 0 0 -0.0119225222222222 0.00565273333333333 0 0 0 0 0 0 0.000469350000000001 0 0 0 0 0.0278451 0 0 0 0 0 0 0 0 0 0 0 0 0 0 0 0 0 0 0 0 0 0 0 0 0 0 0 0 0 0 0 0 0 0 -0.00741729122222222 0 0 0 0 0 0 0 0 0 0 0 0 0.0421518888888889 0 -0.00248358 0 0 0.0317899222222222 0 0 0 0 0.0175582555555556 0.0666359566666667 0 0 -0.0323676111111111 0 0 -0.0285517777777778 0.00326976444444445 0 0 0 0 0 0 0 0 0 0 0.023899 0 0 0 0 0 0 -0.0391966577777778 0 0 0.00945186666666667 0 0 -0.0522204111111111 0 0 0 0 0 0 0.00587582111111111 0.000462355555555556 0 0.0212929217777778 0 0 0 -0.0116413333333333 0 0 0 0.00128012111111111 0 0 0 0 0 0 0 0 0 0 -0.0175455444444444 -0.00655711111111111 0 0 0 0 0 0 0 0 0 0 0 0 0 0 0 0 0 0 0 0 0 0 0 0 0 0 0 0 0 0 0 0 0 0 0 0 0 0 0 0 0 0 0 0 0 0 0 0 0 0 0 0 -0.00213555555555555 0 0.000901544444444443 0 0 0 0.00169628944444444 0 0 0 0 0 -0.00415765555555556 0 0 0 0 0 0 0 0 0 0 0 -0.0135745715555556 0 -0.0447846666666667 0 0 0.0292770344444444 0 0 0 0 0 0 0 0 0 0 0 0 0 -0.0483635303333333 -0.0373428066666667 -0.01087004 -0.0446520555555556 0 0 0 0 0 0 0 0 0 -0.00441480555555556 0 0 0 0 0 0 0 0 0 0 0 0 0 0 0 0 0 0 0 0 0 0 0 0 0 0 0 0 0 0 0 0 0 0 0 0 0 0 0 0 0 0 0 0 0 0 0 0 0 0 0 0 0 0 0 0 0 0 0 -0.0124093333333333 -0.00477977888888889 0 0 0 0 0 0 0 0.0132682122222222 0 0 0 0 0 0 0.00871233333333334 0 0 0 0 0 0 0 0 0 0 0 0 0 0 0 0 0 0 0 0 0 0 0 -0.0309414022222222 0 0 0 0 0 0 0 0 0 0 0 0 0 0 0 0.0175648777777778 0 0 0 0.0132042333333333 -0.0129367211111111 -0.00994533333333332 0 0 0 0 0 0 0 -0.0111066733333333 0 0 0 0 0 0 0 0.0119538333333333 0.0389218951777778 0 0 0 0 0 0 0 0 0 0 0 0 0 0 0 0 0 0 0 0 0 0 0.0284815222222222 0 0 0 0 0.0174110148888889 0 0 0.0393389 0 0 0 0 -0.0195718555555556 0 0 0 0 0 0 0 0 0 0 0 0 0.0358520857777778 0 0 0 0 0 0 0 -0.01177557 0 0 0 0 0 0 0 0 0 0 0 0.0210324444444444 0 0 0 0 0 0 0 0 0 0 -0.03621415 0 0 0.000389876666666667 0 -0.00544488888888889 0 0 0 0 0 0 0 0 0 0 0 0 0 0 0 0 0 0 0 0 0 0 0 0 0 0 0 0.0372386333333333 0 0 0 0 0 0 0 0 0 0 0 0 0 0.0263026766666667 0 0 0 0 0 0 0 0 0 0 0 0 0 0 0 0 0 0 0 0 0 -0.0140336222222222 0.00862458888888888 -0.0187185222222222 -0.0525981711111111 0 0 0 0 0.0210370822222222 0 0.00736273333333333 0 0 0 0 0 0 0 0 -0.00571949999999999 0 0 0 0 0 0 0 0 -0.0253158 0 0 0 0 0 0 0 0 0 0 0 0 0 -0.0362434444444444 -0.0254961911111111 0 0 0.0772095555555555 0 0 0 0 0 0 0 0 0 0.0751112518888889 0 0 0 0 0 -0.0699675344444445 0 0 0 0 0 0 0 0 0 0 0 0 0 0 0 0 0 0 0 0 0 0 0 0 0 0 0 0 0.0559038888888889 0 0 -0.0157705833333333 0 0 0 0 0 0 0 0 0 0 0 0 0 0 0 0 0 0 0 0 0 0 0 0 0 0 0 0 0 0 0 0 0 0 0 0 0 0 0 0 0 0 0 -0.0464750888888889 0 0 0 0 -0.00400471111111111 0 0 0 0 0 0.0198835 0 0 0.00637368333333333 -0.00766352 0 0 0 0 0 0 0 0 0 0 0 0 0 0 0 0 0 -0.00948373544444444 0 0 0 0 0 -0.0415514222222222 0 0 0 0 0 0 0 0 0 0 0 0 0 0 0 0 0 0 -0.00710158855555555 -0.00796962222222222 0 0 0 0 0 0 0 0 0 0 0 0 0 0 0 0 0 0 0 0 0 0 0 0 0 -0.0164749666666667 0 0 0 -0.0508120766666667 0 0 0 0 0 0 0 -0.0717725 0.0384805233333333 0 0 0 0 -0.0182866744444444 0 0 0 0 0 0 0 0 0 0 0 0 0 0 0 0 0 0 0 0 0 0 0 0 0 0.0208616222222222 0 0 0 0 0 0 -0.00714738222222222 0 0 0 0 0.00473496666666667 -0.0133490588888889 0 0 0 0 0 0 0 0 0 0 0 0 -0.0388692614444444 0 0 0 0.0678161555555556 0 0 0 0 0 0 0 -0.000871571955555552 0.0307407888888889 0 0 0 0 0 0 0 0 -0.00100431555555556 0 0 0 0 0 0 0 0 0 0 0 0 0 0 0 0 0 0 0 0 0 0 0 0 0 0 0 0 0 0 0 0 0 0 0 0 0 0 0 0 0 0 0 0 0 0.0381741276666667 0.0216928888888889 0 0 0 0 0 0 0 0 0 0 0 0 0 0 0 0 0 0 0 0 0 0 0 0 0 0 0 0 0 0.0273900111111111 0 0 0 0 0 0.0472785888888889 0 0 0 0 0 0 0 0 -0.0232928788888889 0 0 0 0 0 -0.0556533111111111 0 0 0 0 0 0 0 0 0 0 0 0.0519376888888889 0 0 0 0 0 0 0 0 -0.0145144555555555 -0.0375005811111111 0.0155047222222222 0 0 0 0 0 -0.0346368322222222 0 0 -0.0364732888888889 -0.00556044444444444 0 0 0 0 0 0.00465373333333333 0 0 -0.00846033333333333 0 0 0 0 0 0 0 0 0 0 0 0 0 0 0 0 0 0 0 0 -0.0161182511111111 0 0 -0.0169230714455556 0 -0.0256673555555556 0 0 -0.0143451333333333 0 0 0 0 -0.0922964588888889 0 0 0 0 0 0 0 0.0212616746666667 0 0 -0.0284731972222222 0 0 0 0 0.0526839111111111 0 0 0 0 0.0554795622222222 0.0160255281111111 0 0 0 0 0 0 0 0 0 0 0.0220800333333333 0 0 0 0 0 0 0 0 0 0 0 0 0.0445582411111111 0 0 0 0 0 0 0 0 0 0 0 0 0 0 0 0 0 0 0 0 0 0 0 0 0.0118519866666667 0.0336286111111111 0 0 0.0471332555555555 0 0 0 0 0 0 0 0 0 0 0 0 0 -0.0103691444444444 -0.0352858911111111 0 0 0 0 0 0 0 0 0 0 0 0 0 0 0 0 0 0 0 0 0 0 0 0 0 0 0 0 0 0 0 0 0 0 0 0 0 0 0 0.0135258155555556 0 0 0.0197828655555556 0.0606391977777778 0 0 0 0 0 0 0 0 0 0 0 0 0 0 0 0 0 0 0 0 -0.00655454666666667 0 0 0 0 0.0761422 0 0 0 0 0 0 0 0 0 0 0 0 0 0 -0.0313350911111111 0 0 -0.0208088711111111 0 0 0 0 0.0951131222222222 0 0.0700022964444444 0 0 0 0 0 0 -0.0132439844444444 0 0 0 0 0 0 0 0 0 0 0 0 0 0 0 0 0 0.0616552555555556 0 0 0 0 0 0.0154617766666667 0 0 0 0 0 0 0 0 0 0 0 0 0 -0.00698183 0 0 0 0 0 0 0 0 0 0 0 0 0 0 0 0 0 0 0 0 0 0 0 0 0 0 0 0 0 0 0 -0.00740826666666667 0.0236607333333333 0 0 0 0 0 0 0.0422029111111111 0.0173145255555556 0.0482353333333333 0 0 0 0 0 0 0 0 0 0 0 0 0 0 0 0 0 0 0 0 0 -0.0261061111111111 0 0 0 0 0 0 0 0 0 0.00338923444444444 0.0895004744444444 0 0 0 0 0 0 0 0 0 0 0 0 0 0 0.00590021777777778 0 0 0 0 0 0 0 0 0 0.0319209074444445 0.0115264666666667 0 0 0.0497511 0 0 -0.0193673111111111 0 0 0 0 0 0 0 0 0 0 0 0 0 0 0 0 0 0 0 0 0 0 0.0233836333333333 0 0 0 0 0 0 0 0 0 0 0 0 0 0 0.0194659377777778 0 0 0 0 0 0 0 0 0 0 0 0 0 0.014640676 0 0.0337713822222222 0.0231211433333333 0 0.0416835816666667 0 0 0 0 0 -0.0165583033333333 0 0 0 0 0 0.0612324888888889 0.0117926022222222 0 0 0 0 -0.0119484777777778 0 0 0 0 0 0 0 0 0 0 0 0 0 0 0 0 0.0017259 0 0 0 0 0 0 0 0 0 0 0 0 0 0 0 -0.00882890000000001 -0.0702381666666667 0 0 0 0 0 0 0 0 0 0 0 0 0 0 0 0 0 0 0 0 0 0 0.000422171111111105 0 0 0 0 0 0 0 0 0 0.009611 0 -0.00349066666666667 0 0 0 0 -0.0213795666666667 0 0 0 0 0 0.00408064111111111 0 0 0 0 0 0 0 0 -0.00108253222222222 0 -0.0528608555555556 0 0 0 0 0 0 0 0 0 0 0 0 0 0.0130974555555556 0 0 0 0 0 0 0 0 0 0 0 0 0 0.0419895555555556 0.00442537555555557 0 0 0 0 0 0 0 0 0 0 0 0 0 0 0 0 0.0410755222222222 -0.0406443777777778 0 0 0 0 0 -0.0123524508888889 -0.00322804444444444 0 0 0 0 0 0 0 -0.00440941111111111 0 0 0.0389908222222222 0.00248855555555556 0 0 0 0 0 0 0 0 0 0 0 0 0 0 0 0.00863183444444444 0 0 0 0 0 0 0 0 0 0 0 0 0 0 0 -0.0120985555555556 0 0 0 0 0 0 0 0 0 0 0 0 0 0 0 0 0 0 0.0259628555555556 0 0 0 0 0 -0.0311229032222222 0.0273509366666667 0 0 0 0 0 0 0 0 0 -0.00666866666666666 0 0 0 0 0 0 0 0 0 0 0 0.067902 0 0 0 0 0 0 0.00210714444444444 0 0 0 0 0 0 0 0 0 0 0 0 -0.00818180222222222 0 0 0 0 0 0 0 0 0 0 0 0 0 0.0157557777777778 0 0 0 0.0394165555555556 0 0 -0.00224900633333333 0 0.0315418044444444 0 0 0 0 0 0 0.0781292 0 0 0 0 0 0 0 -0.0141957944444444 0.0374222066666667 -0.0140440555555556 0.0258907777777778 0.0246706333333333 0 0 0 0 0 0.0149304322222222 0 0 0 0 0 0 0 0 0 0.0631908777777778 0 0 0 0 0 0 0 0 0 0 0 0 0 0 0 0 0 0 0 0 0 0 0 0 0 0 0.0255951111111111 0 0 -0.0104997777777778 0 0 -0.0324803612222222 0 0 0 0 0 0 0 0 0 0 0 0.00440941111111111 -0.0347333455555556 0 0 0.0338879333333333 0 0 0 0 0 -0.0264887222222222 -0.0192092011111111 0.0307486777777778 0 -0.0104077777777778 0 0 0.0236658555555556 0 0 0.0354192688888889 0 0 0 0 0 0 0 0 0 0 0.0731173333333333 -0.00726609144444445 0 0 0 0 0 0 0 0 0 0 0 0 0 0 -0.0395132777777778 0.0151694122222222 0 0 0 0 0 0 0 0 0 0 0 0 0 0 0 0 0 0 0 0 0 0 0 0 -0.0216279111111111 0.0460041222222222 0 0 0 0 0 0 0 0 0 0 0 0 0 0 0 0 0 0 0 0 -0.0309304988888889 0 0 0 0 0 0 0 0 0 0 0 0 0.0436533 0 -0.0810227777777778 0 0 0 0 0 0 0 0 0 -0.0437864877777778 0 0 0 0 0 0 0 0 0 0 0 0 0 0 0 0 0 0 0 0 0 0 0 0 0 0 0 -0.0629806 0 0 0 0 0 0 -0.00827597277777778 0 0 0 0 0 0 0 0 -0.0141240288888889 0 0 0 -0.00281387777777778 0 0 0 0 0 0 0 0 0 0 0 0 0 0 0.0367076444444444 0.0240210222222222 0.0270135333333333 0 0 0 0 0 0 0 0 0 0 0 0 0 0 0 0 0 0 0 0 0 0 0.00610622222222223 0 0 0 0 0 0 0 0 0 0 0 0 0 0 0 0 0 0 0 0 0 0 0 0 0 0 0 0 0 0 0 0 0 0 0 0 0 0 0 0 0 0 0 0 0 0 0 0 0 -0.00236248666666667 0 0 0 0 0 0 0 0 0 0.0503307777777778 0 0 0 0 0 0 0 0 0 0 0 0 0 0 0 -0.0172367111111111 -0.00182431888888888 0 0 0 0 0 0 0 0 0.0612454777777778 0 0 0 0 0 0 0.0751493201111111 0 -0.077421 0 -0.0596265916666667 0 0 0 0.0526475555555556 0 0 0 0 0 0 0 0 0 0.0295205233333333 0 0 0 0 0 0 0 0 0 0 0.0484864666666667 0.100953296666667 0 0 0 0 0 0 0 0 0 0 0 0.0568507777777778 0 0 0.00778233333333334 0 -0.00684616444444445 0.00245849911111112 -0.00987706666666666 0 0 0 0 0 0 0 0 0.00320314444444444 0 0 0 -0.0145544215444444 0 0 0 0 0 0 0 0 0 -0.0219592555555556 0.00797397444444444 0 0 0 0 0 0 0 0 0 0 0 0 0 0 0 0 0 0 0 0 0 0 0 0 0 0 0 0 0 0 0 0.00239891777777778 0 0.0285343222222222 0 0 -0.0881738333333333 0 0 0.0530757777777778 0.0253144444444445 0.0668441111111111 0 0.0266119655555556 0 0 0 0 0 0 0 0 0 0 0 0 0 0 0 0 0 0 0 0 0 0 0 0 0 0 0 0 0 0 0 0 0 0 0 0 0 0 0 0 0 0 0 0 0 0 0 -0.000371352222222221 0 0 0 0 0 0 0 0 0 -0.0358850888888889 0 -0.0260966666666667 0 0 0 0 0 0 0 0 0 0 0 0 0 0 0 0 0 0 0 0.0232425333333333 0 0 0 -0.00308325888888889 0 0 0 0 0 0 0 0 0 0 0 0 0 0 0 0 0 0 0 0 0 0 0 0 -0.0053881 0 -0.0155360198222222 0 0 0 0 0 0.0675919666666667 0 0 0 0 0 0 0 0 0 -0.00345237611111111 0 0 0 0.0115127777777778 0 -0.0234067222222222 0 0 0 0 0 -0.019498638 0 0 0 0 0 0 0 0 0 0 0 0 0 0 0 0 0 0 0.0539142122222222 0 0 0 0 0.00402377477777778 0 0 0 0 0 0 0 0 0 0 0 -0.0142831844444444 0 0 0 0 0 0 -0.0107851333333333 0 0 0 0 0 0 0 0 0 -0.0138650555555556 0 0 0.00465726666666667 0 0 0 0 0 0 0 -0.0308912444444444 0 0 0 0.02492835 0 0 0 0 0 0 -0.00805455777777778 -0.00664353333333333 0 0 0.000540088888888881 0 0.0414616366666667 0 0 -0.0146870555555556 0 0 0 0 0 0 0.00738015555555555 0 0 0 0.0235410222222222 0 0 0 0.0369561666666667 0 0 0 0 0 0 0 0 0 0 0 0.0378641111111111 0 0.0593419 0 0 0 0 0 0 0 0 0 0 0 0 -0.0498441333333333 0 0 0 0 0.00525355855555555 0.00360827333333334 0 0 0 0 0 0 0 0 0 0.0257965558888889 0 -0.0122027111111111 0 0 0 0 0 0 0 0 -0.0101813 0 0 0 0 0 0 0 0 0 0 0 0 0 0 0 0 0.0618898555555556 0 0 0.0515463333333333 0 0 0 0 0.0156089395555555 0 0 0 0.00038444444444445 0 0 0 0 0 0 0 0 0 0 0 0 0 0 0 0 -0.0674587996666667 0 0 0 0 0 0 0 0.00896610111111111 0.0601060544444444 0 0 0 0 0 -0.00528982666666667 0 0 0.00403571222222222 0 0 0 0.0254216466666667 0.0807646666666667 0.0716664444444444 0.0340918888888889 0.0633368888888889 0 0 0 0 0 0.0527956666666667 0 0 0 0 0 0 0 0 0 0 0 0 0 0 0 0 0 0 0 0 0 0 0 0 0.0031448 -0.020945 -0.041717 -0.0341352222222222 0 0 0 0 0 0 0 0 0 0 0 0 0 0.0458631364444444 0 0 0 0 0 0 0 0 0.0138250677777778 0 0 0 0 0 0 0 0 0 0 0 0 0 0 0 0 0 0 0 0 0 0 0.0318041055555556 0 0 0 0 0 0 0.0469184492222222 0 0 0 0 0 0 0 0 0 0 0 0 0 0.0225799487777778 0 0 0 0 0 0 0 0.0135863888888889 0 0 0 0 0 0 0 0 0 0.0145713562111111 0 0 -0.00813358888888889 0 0 0 0 0 0 0 0 0 0 0 0 0 0 0 0 0 0 0 0 0 0 0 0 0 0 0 0 0 0 0 0 0.0655522222222222 0 0 0 -0.00453795125555556 0 0 0 -0.0169128477777778 0 0 0 0 0.00511601222222222 0 0 -0.00342309 0 0 -0.0274155333333333 0 0 0 0 0 0 0.0743872555555556 0.00296950222222222 0 0 0 0 0 -0.0143869111111111 0 0 0 0 0 0 0 0.03608333 0 0 0 0 0 0 0 0 0.0371834988888889 0 0 0 0 0 0 0 0 -0.0207313222222222 0 0 0 -0.0236241345555556 0 0 0 0 0 0.0185348222222222 0 0 0 0 0 0 0 0 0 0 0 0 0 0 0 0 0 0 0 0 0 0 0 0 0 0 0 0 0 0 0 0 0 0 0 0 0 0 0 0 0 0 -0.0192459111111111 -0.00801536666666667 0 0 0 0 0 0 0 0 0 0 0 0 0 0 0 0 0 0 0 0 0 0 0 0.00600204333333333 0.014908 0 0 0 0 0 0 0 0 0 0 0 0 0 0 0 0 0 0 0 0.0159883 0 0 0 0 0.00564884777777778 0 0 0 0 0 0 0 0 0 0 0 0 0 0 0 0 0 0 0 -0.00042301222222222 0 0 0 0 0 0 0 0 0 0 0 0 0 -0.0652562984444444 0 0 0.00910805044444444 0 0 0 0 -0.0465690111111111 0 0 0.0229669744444445 -0.0366245555555556 0.0315486122222222 0.0354625555555556 0 0 0 0 0 0.0119347777777778 0 0 0 0 0 0 0 0 0 0 -0.00558334977777778 -0.00515732111111111 0 0.0329486666666667 -0.00196836411111111 0 0 0 0 0 0 0 0 0 0 0 0 0 0.0305994888888889 0 0.0537537777777778 0 0 0 0 0 0 0 0 0 0 0 0 -0.0132783333333333 0 0 0 0 0 0 0 0 0 0 0 0 0 0 0 0 0 0 0 0 0 0 0 0 0 0 0 0 0 0 0 0 0 0 0 0.00583672555555555 0 0 0 0 0 0 0 0 0 0 0 0 0 0 0 0 0 0 0 0.0154971092222222 0 0 0 0 0 0 0 0 0 0 0 0.0163206677777778 0.0484264866666667 0 0.00382345555555555 0 0.00924188888888889 0 0 0 -0.0134835685555556 0 0 0 0 0 0 0 0 0 0 0 0 0 0 -0.0328855633333333 0 0 0 0 0 0 0.0330762777777778 0 0 0 0 0 -0.015389774 0 0 0 0 0 0 0.0132538311111111 0 0 0 0 0 0.0494730011111111 0 0 0 0 0 0 0 -0.00193477777777779 0 0 0 0 0 0 0.00463284 0 0 0 0 0 0 0 0 0 0 0 0 -0.000798610444444443 0 0 -0.0240755977777778 0 0 0 0 0 0.0108059555555556 0 0 0 0 0 0 0 0 0 0 0 0 0 0 0 0.04884469 0 0 0 0 0 0 0 0 0 0 0.0154301111111111 0 0 0 0 0 0 0 0 0.0232218577777778 0 0 0 0 -0.00439997777777778 0 -0.0265220333333333 -0.0311910555555556 0 0 0 0 0 0 0 0 0 0 0 0 0 0 0 0.0021309 -0.02926475 -0.0941011222222222 0 0 0 0 0 0 0 0.0294206444444444 0 -0.00217367777777778 -0.0164241 0 0 0 0 -0.008672398 0 0 0 0 -0.0240455934444444 0 0 -0.00732943222222222 0 0 -0.00461866666666669 -0.0162514444444444 0 0.00432352388888888 0 0 -0.00151501111111111 0 0 0 0 0 -0.00442493833333334 0 0 0 0 -0.0328091488888889 0 0 0 0 0 0 0 0 0 0 0 0 0 0 0 0 0 0 0 0 0 0 0 0 0 0 0 0 0 0 0 0 0 0.0312451744444444 0 0 0 0.0102858833333333 0.00360101922222222 0 -0.0146276385777778 0 0 0 0.0382108844444444 0 0 0 0 0 0 0 0 0 0 0 0 0 0 0 0 0 0 0 0 0 0 0.00724026555555557 0 0 0 0 0.0495400222222222 0 0 0.0184315044444445 0.0495738888888889 0 0 0 0 0 0 0 0 0 0.0114453555555556 0 0 0 0 0 0 0 0 0 0.0368592333333333 0 0 0 -0.00859279444444445 -0.0271554366666667 -0.0619974444444444 0.00136879666666667 0.000512200000000006 0 0 0 -0.0110808888888889 0.0545605107777778 0 0 0 0 0 0 0 0 0 0 0 0 0 0.0217621 0 0 0 0 0 0 0 -0.0426812144444444 0 0 0.0104053 0.0295027366666667 0 0 0 0 0 0 0 0 -0.0264056734111111 -0.0225822566666667 0 0 0 0 -0.0299830444444444 0 0 0 0 0 0 0 0 0 0 0 0 0 0 0 0 0.0163343555555556 0 0 0.0392827833333333 0 0 0.00763226 0 0 0 0.0110466611111111 0 0 0 0.00957881222222223 0 0 -0.0207568555555556 0 -0.00433801111111111 0 0 0 0 0 -0.0138242111111111 0 0 0 0.0399238 0 0 0 0 0 0 0 0 0 0 0 0 0 0 0 0 0 0 0 0 0 0 0 0 0 0 0 0.0329465111111111 0.0227921966666667 0 0 0 0 0 0 0 0 0 0 0 0 0 0 0 0 0 0 0 0 -0.0245953451111111 0 0 0 0 0 0 0 0 0 0 0 0 0 0 0 0 0 0 0 0 0 0 0 0 0 -0.00739824555555556 0 0.00132818888888889 0 0 0 0 0 0 0 0 0 0 0 0 0 0 0 0 0 0 0 -0.0201144622222222 0 0 0 0 0 0 0 0 0 0 0 0 0 0.0562085555555556 0 0 0 0 -0.0421789755555556 0 0 0 0 0 0 0 0 0 0 0 0 0 -0.0210867444444444 0 0 0 0 0 -0.0148123777777778 0 0 0.0489845 0 0 0 0 0 0 0 0 0 0 0 0.0273974444444444 0.0116523333333333 0.0055151111111111 0.0148822222222222 0.00824403333333333 0 0 0 0 0 0 0 0 0 0 0.00443373444444444 0 0 0 0 0 0 0 0.0773386666666667 0 0 0.0122366296444444 0 0 0 0 0 0 0 0 0 0 0 0 0 0 0 0 0 0 0 0 0 0 0 -0.00697678111111111 0 0 0 0 0 0 0.0741536877777778 0 0 0 0 0 0 0 0 0 0 0 0 0 0 -0.00023166044444444 0 0 0 -0.00218465 0 0 0 0 0.00769683444444445 0.0105829 0 0 0 0 0 0 0 0 0 0 0 0 0 0 0 0 0 0 0 0 0 0 0 0 0 0 0 0 0 0 0 0 0 0 0 0 0 0 0 0 0.03701929 0 0 0 0 0 0 0 0 0 0 0 0 0 0 0 0 -0.0627214888888889 0 0 0 0 0 0 0 0 0 0 -0.00140898888888889 0 0 0 0 0 0 0 0 0 0 -0.0638651888888889 0 0 0 0 0 0 0 0.00836491111111111 0 0 0 0 0.00687993955555555 0 0 0 0 0 0 0 0 0 0 0 0 0 0 0 0 0 0 0 0 0 0 0.0134628411111111 0 0 0 0 0 0 0 0 0 0 0 0 0.0371816111111111 0 0 0 0 0 0 0 0 0 0 0 0 0 0 0 0 0 0 0 0 0 0 0 0 0.031509 0 0 0 0.0236770333333333 -0.00359685555555556 0 0 0 0.0299988333333333 -0.00765254666666666 0 0 0 0 0 0 0 0 0 0 0 0 0 0 0 0 0 0 0 0 0 0 0 0 0 0 0 0 0 0 0 0 0 0 0 0 0 0 0 0 0 0 0 0 0 0 0 0 -8.27633333333325e-05 0 0 -0.0203309466666667 0 -0.0226641111111111 0 0 0 0 0 0 0 0 0 -0.0397581444444444 0 0 0 0 0 0 0 0 0 0 0.01109514 0 0 0 0 0 0 0 0 0 0 0 0 0 0 0 0 0.00439824622222222 0 0.0471742897777778 0 0 0 0 0 0 -0.0161158433333333 0 0 0 0 0 0 0 0 -0.000830016666666668 0 0 0 0 0 0 0 0 0 0 0.0659087 0 0 0 0 0 0 0.0306910111111111 0 0 0.00853531355555555 0 0 0 -0.0166975166666667 0.0156046444444444 0 0 0 0 0 0 0.0455734 0 0 0 0 0 0 0 0.0333280544444444 0 0.0605775555555556 0 0 0.00504852888888889 0 0 -0.0217586916222222 0 0 0 0 0 0 0 0 0 0 0 0 0 0 -0.0188832385555556 0 0 0 0 0.0339452744444444 0.0455557222222222 0 0 0 0 0 0 0 0 -0.0139171666666667 0 0 0 0.0160208933333333 0 0 0 0 -0.0148883333333333 0 0 0 0 0 0 0 0 0 0 0 0 0 0 0 0 0 -0.00671101666666667 0 0.0161497588888889 0 0 0 0 0 0 0 0 0 0 0 -0.0338900333333333 0 0 0 0 0 0 0 0 -0.0828923388888889 0 0 0 0 -0.0142834111111111 0 0 0 0 0 0 0 0 0 0 -0.0166514644444444 0 0 0 0 0.093714 0 0 0 0 0 0 0 0 0 0.0547963333333333 0.00528747777777778 0 0 0 0 0 0 -0.0270619611111111 0 0 0 0 0 0 0 0 0 0 -0.0394832233333333 0 0 0 0 0 -0.0190583444444444 0 0 0.0582118888888889 0 0 0 0 0 0 0 0 0 0.0287617777777778 0 0 -0.00678465555555555 0 0 0 0 0 0 0 0 0 0 0 0 -0.0312054444444444 0 0 0 0 0 0 0 0 0 0 0 0.04007471 0 0 0 0 0 0 0 0 0 0 0 0 0 0.0156006111111111 0.00624683222222222 0 0 0 0 0 0 0 0.0109606444444444 0 0 0.00345194777777778 0 0 -0.00187234444444444 0 0 0 0 0 0 0 0 0 0 0 0 0 0 0 0 0 0 0 0 0 -0.00426198555555555 0 0 0 -0.0620684222222222 0 0 0 0 0 0 0 0.0267523733333333 0 0 0 0 0 0 0 0 0 0 0 0 0 0 0 0 -0.0145658888888889 -0.00275775888888889 0 -0.0110472955555556 0 0 0 0 0 0 -0.0413599444444444 0 0 0 0 0 0 0 0 0 0.0846839202222222 0.0255821444444445 0 0 0 0.00854666777777778 0 0 0 0.00469942222222222 0 0 0 0 0 0 0 0 0 0 0 0 0 0 0 0 0 0 0.0137534333333333 0 0 0 0.00642444444444444 0 -0.0221304022222222 0 0 0 0 0 0 0 0.0139250111111111 0 0 0 0 0 0 0 0 0 0 0 0 0 0 0 0 0 0 0 0 0 0.0190654677777778 0 0 0 0 0 0 0 0 0 0 0 0 0 0 0 0 0.00725679111111111 0 0 0 0 0 0 0 0 0 0 0 0 0 -0.00444410666666667 0 0 0 0 -0.00584572077777778 0 0 0 0 0 0 0 0 -0.0275306344444444 0 0 0 0 0 0 0 0 0 0 0 0 0 0 0 0 0 0 0 0 0 0 0 0.0313573333333333 0 0 0 0.0529906277777778 0 0 0 0 0 0 0 0 0 -0.0247741566666667 -0.0128445455555556 0 0 0 0 0 0 0 0 0 0 0 0 0 0 0.0347565855555556 0 0 0 0 0 0 0 0 0 0 0 0 0 0 0 0 -0.0150835555555556 0 0 0 0 0 0 0 0 0 0 0 0 0 0 0 0 0 0 0 0 0 0 0 0 0 0 0 0 0 0 0 0 0 0 0.00423414444444444 0 0 0 0 0 0 0 0 0 0 0 0 0 0 0 -0.0248091555555556 0 0 0 0 0 0 0 0 0 0 0 0 0 0 0 0 0 0 0 0 0 0 0 0 0 0 0 0 0 0 0 0 0 0 0 0 0 0.02531086 0 0 0 0 0 0 0 0 0 0 0 0 0 0 0 0 0 0 0 0 0 0 0 0 0 0 0 0 0 -0.0190100777777778 0 0.0368073444444444 0 0 0 0 -0.00468263333333333 0 0 0 0 0 0 0 0 0 0 0 0 0.0666497777777778 0.0467863566666667 0 0 0 0 0 0 0 0 0 0 0 0 0 0 -0.0111987006888889 0 0 0 -0.0269129133333333 0 0 0 0.0496710277777778 0 0 0 0 0 0 0 0 0.0386999644444444 0 0.0484896955555556 0 0 0 -0.0201400733333333 0 0 0 0 0 0.0506068 0 0 0 0 0 0 0 0 0 0 0 0 0 0 0 0 0 0 0 0 0 0 0 0 0 0 0 -0.033871752 0 0 -0.0200462377777778 0 -0.0117678333333333 0 0 0 0 0 0 0 0 0.0373490316666667 0 0 0 0 0 -0.00336886444444444 0.0293856422222222 -0.0205741111111111 0 0 0 0.105143 0.0642413888888889 0 0 0 0.0234202508888889 0 0 0 0 0 0 0 0 0 0 0 0 0 0.0481913333333333 0 0 0 0 -0.0289571444444444 0 0 0 0 0 0 0 0 0 0 -0.0523369333333333 0 0 0 0 0 0.014845 0 0 0 0 0.0326813333333333 0 0.0438137777777778 0 0 0 0 0 0 0 0 0 0 0 0 0 0 0 0 0 -0.0433634444444444 0 0 0 0 0 0.0371169111111111 0 0 0 0 0 0.00902666666666665 0 0 0 0 0 -0.0408432222222222 0 0 0 0 0 0 0 0 0 0 0 -0.05837993 0 0 0 0 0 0 -0.0270879555555556 0 0 0 0 0 0 0 0 0 0 0 -0.0347469444444444 0 0 0 0 0 0 0 0 0 0 -0.00352980333333333 0 0 0.00253361111111111 0 0 0 0 0 0 0 0 0 0 0 0 0 0 0 0 0 0 0 -0.0401257723333333 0 0 0 0 0 0 0 0 0 0 0 0 0 0 0 0 0 0 0 0 0 0 0 0 0 0 0 0 0 0 0 0 0.0205868691111111 0 -0.00845913888888889 0 0 0 0 0 0 -0.0355634205555556 0 0 -0.00797861111111111 0 0 0 0 0 0.0219938111111111 0 0 0 0 0 0.00405546888888888 0 -0.0127641466666667 0 0 0 0 0 0 0 0 0 0 0 0 0 0 0 0 -0.0192666988888889 0 0 0 0 0 0 0 0 0 0 0 -0.0285270711111111 0 0 0.0232045555555556 0 0 0 0 0 0 0 0 0 0 0.00521470888888889 0 0 0 0 0.0284652222222222 0 0 0 0 0.0142928075555556 0 0 0 0 0 0 0 0 0 0 0 0 0.0251820111111111 0.0313792555555556 0 0 0 0 0 0 0.0249311755555555 0 0 0.00329776666666667 0 0.0191352088888889 0 0 0 -0.0164582444444444 0 0 0 0 0 0 0 0 0 0 0 0 0 0 0 0 0 -0.0236968 0 0 0 0 0 0 0 0 0.0194149111111111 0 0 0 0 0 0 0 0 -0.0376318333333333 -0.00787724444444444 0 0 0 0 0 -0.0378588222222222 0 0 0 0 0 -0.09685319 0 0 0 0 0 -0.0239194666666667 0 0 0 0 0 0 0 -0.0120294822222222 0 0 0 0 0 -0.0212209888888889 0 0 0 0 0 0 0 0 0 0 0 0 0 0 0 0 0 0 0 0 0 -0.00550701111111111 0 0 0 0 0 0 -0.0346375855555556 0 0 0 0 0 0 0 0 0 0 0 0 0 0 0 0 0 0 0 0 0 0 0 0 0 0 0 0 0 0 0 0 0 0 0 0 0 0 0 0 0 0 0 0 0 0 0 0 0 0 0 0 0 0 0.0160531888888889 0 0 0 -0.0274374666666667 0 0 0 0 0 0 0 0 0.0208383243333333 0 0.0181356911111111 0 0 0 0 0 0 -0.00729821111111111 0 0 0 0 0 0 0 0.00684163333333332 -0.000544311111111105 -0.0284588277777778 0 0 0 0 0 0 0 0 0 0 0 0 0 0 0 0 0 0 0 0 0 0 0 0 0 0 0 0 0 0 0 0 0 0 0 0 0 0 0 0 0 0 0 0 0 0 0 0 0 0 0 0 0 0 0 0 0 0 0 0 0 0 0 0 -0.0142782555555556 0 0 0 0 0 0 0.01728437 0 0 0 0 0 0 0 0 0 0 0 0 0 0 0 0 0 0 0 0 0 -0.06520639 0 0 0 0 0 0 0 0 0 0 0 0 0 0 0 0 0 0 0 -0.0198728888888889 0 0 0 0 0 0 0 0 0 0 0 0 0 0 0 0 0 0 0 0 0.00581033333333332 0.0421273733333333 0 0 0 0.0255063477777778 -0.0096058 0.0118009777777778 0.0391696917777778 0 0 0 0 0 0 0 0 0 0 0 0 0 -0.0530413266666667 0 0 0 0 0 0 0.0340326111111111 0 0 0 0 0 0 0 0 0 0.00377865322222222 0 0 0.0146982355555556 0 0 0 0 0 0 0.0239658011111111 0 0 0 0 0 0 0 0 0 0 0 0 0 0 0.0596596555555556 0 0 0 0 0.00659702333333333 -0.00220934444444444 0 0 0 0 0 0 0 0 0 0 -0.00242933333333334 0 0 0 0 0 0 0 0.0202217188888889 0.0365304357777778 0 0 0 0 0 0 0 0.0433455111111111 0 0 0 0 0 0 0.0233297777777778 0 0 0 0 0 0 0 0 0 0 0 0 0 0.0337914911111111 0 0 0 0 0 0 0 0 0 0 0 0 0 0 0 0 0 0 0 0 0 0 0 0 0 0 0 0 0 0 0 0 0 0 0 0.0250819777777778 0 0 0 0 0 0 0 -0.0141740988888889 0 0 0 0 0 0 0 0 0 0.0234459111111111 0.0487123244444444 0 0 0.0483731888888889 0 0 0 0 0 0 0 0 0 0 0 0 0 0 0 0 0 0.0506344444444444 0.0142945022222222 0.0216019666666667 0 0 0 0 0 0 0 0 0 0 0 0 0.00585721111111111 0 0 0 0 0 0 0 0.00429233333333336 -0.0266521333333333 0 0 0 0 0.00722166111111111 0 0.0290861055555556 0 0 0 0 -0.0177694966666667 0 0 0 0 0.0322662788888889 0 0 0 0.0201164444444445 -0.036565118 0 0 0 0 0 0 0 0 0 0 0 0 0 0 0 0 0 0 0.0116870125555555 0 0 0 0 0 0 0 0 0 0 0 0 -0.00348890222222222 0 0 0 -0.0393330811111111 0 0 0 0 0 0 0 0 0 0 0 0.0172835777777778 0 -0.0217141444444444 0 0 0 0 -0.0462759566666667 0 0 0 0 -0.0108028411111111 0 0 0.0210003261111111 0 0 0.0168907777777778 0 0 0 0 0 0 0 0 0 0 0 0 0 0 0 0 0 0 0 0 0 0 0 0 0 0.0262486666666667 0 0 0 0 -0.0213366611111111 0 0 -0.0202615333333333 0 0 0 0.00276699 0 -0.00340764444444445 0 0.0194241644444444 0 0 0 0 0 0 0 0 -0.0048167 -0.0168153922222222 0 0 0 0 0 0 0 0 0 0 0 0 0 0 0.0269169422222222 0 0 0.0268824444444444 0 0 0 0 0 0 0 0 0 0 0 0 0 0 0 0.0592897355555556 0 -0.0269924444444445 -0.0426957533333333 0 -0.0286205533333333 0 0 0 0 0 0 0.0171260444444444 0 0.0270642222222222 0 0 0 0 0 0 0 0.0514691488888889 0 -0.00708069866666666 -0.00378069444444444 0 0 0 -0.0210155313633333 0 0.000537312222222223 0 0 0 0 -0.0371262066666667 0 0.0333040222222222 -0.00981981111111111 0 0 0 0 0 0 0 -0.00677316666666667 0 -0.00672464444444444 0 0 0 0 0 0 -0.0628353766666667 0.0178728566666667 -0.0132619222222222 -0.0178007666666667 0 0 0 0 0 0 0 0 0 0 0 0 0 0 0 0 0 0 0 0 0 0 0 0 0 0.0258468555555556 0 0 0 0.0629913333333333 0 0 0 0 0 0 0.00423108888888889 0 0.0344366666666667 0 0 0 0 0 0 0 0 0 0 0 0 0 0 -0.0488306055555556 0 0 0 0 0 0 0.0369697 0 0 0 0 0.0428223533333333 0 0.0830164411111111 0 0 0 0 0 0 0 0 0 0 0.0303160866666667 0 0 0 0 0 0 0 0 0 0 0 -0.00734763333333334 0 0 0 0 -0.00614357 0 0 0 0 0 0 0 0 0 0 0 0 0 0 0 0 0 0 0 0 0 0 0 0 0 0 0 0 0 0 0 0 -0.00272321744444444 0 0 0 0 0 0 0 0 0 0 0 0 0 0 0 0 0 0 0 0 0 0 0 0 0 0 0 0 0 0 0 -0.0109840833333333 0 0 0 0 0 0 0 0 0.0179932222222222 0 0 0 0 0.0340517333333333 0 0 0 0 0 0 0 0 -0.0163338908888889 0 0 0 0 0 0 -0.0357915906666667 0 0 0.00266817 0.00442022888888889 0 0 0 0 0 0.123792777777778 0 0 0 0 0 0 0 0 0.0151989457222222 0 0 0 0 0 0.0284731666666667 0 0 0 0.0235863622222222 0.0264625555555555 -0.0270434888888889 0.016424 0 0 0 0 0 0 0 0 0 -0.01452 0 0 0 0 0 0 0 0 0 0 0 0 0 0 0 0 0 0 0 0 0 0 0 0 0 0 0 -0.0152472844444444 -0.0223287022222222 0 0.000467890000000001 0 0 0 0.01216393 0 0 -0.0106702 0 0 -0.0203447250666667 0 0 0 0 0 0 0 0 0 0 0 0.0218595222222222 0 0 0 0 0 0 0 0 0 -0.0147668222222222 0 0 0 0 0 0 0 0 0 0 0 0 0 0 0.00554145855555555 0 0 0.0370037 0 0 0 0 0 -0.0122545333333333 0 0 0 0 0 0 0 0 0 -0.00729307333333333 0 0 0 0 0 0 0 0 0.04970553 0 0 0 0 -0.03499117 0 0 0 0 0.0195411111111111 0 0 0 0 -0.0334573628888889 0.0369906666666667 0 0 -0.002886018 0 0 0 0 0.0515015555555556 0 0 0 0 0 0 0 0 0 0 0 0 0 0 0 0 0 0.0680631922222222 0 0.0250874722222222 0 0 0 0 0 0 0 0 0 0.00147167777777779 0 0 0 0 0 0 0 0 0 0 -0.0251063403333333 0 0 0 0 0 0 0 -0.0429539455555556 0 0 0 0 0 0 0 0 0 0 0 0 0 0 0 0 0 0 0 0 0 0 0 -0.00508782444444445 0 -0.0338027666666667 -0.0431020222222222 0 0 -0.0163450922222222 0 0 0 0.0352785966666667 0 0 0 0 0 0 0 0 0 0 0 0 0 0 0 0.0127568811111111 0 0 0 0 0.0261139322222222 0 0 0 0 0 0 0 0.0308314566666667 0.0492475055555556 0 0 0 0 0 0 0 0.0647786666666667 0 0 0 0 0 0 0 0 0 0 0 0 0 0 0 0 0 0 -0.00022986888888889 -0.00726218111111111 0 0 -0.00587996333333333 0 0 -0.0427147155555556 0 0.00803799999999999 0 0 0.0184899822222222 0 0.0467811012777778 -0.000109585555555556 0 0 0 0 -0.0318018111111111 0 0 0 0 -0.0132155777777778 0 -0.0534252555555556 -0.0119602222222222 0 0 0 0 0 0 -0.0224171651111111 0 -0.0125787494333333 0 0 0 0 0 0 0 0 0 0 0.0124933888888889 0 0 0 0 0 -0.0263632516666667 0 0 0 0 0 0 0.0857346666666667 0 0 0 0 0 0.0337340544777778 0 0 0 0 0.0344059811111111 0.0273292444444445 0 0 -0.01647776 -0.01016427 -0.0282127621111111 0 0 0 0 0 0 0 0 0 0 0 0 0 0 0 0 0 0 0 0 0 0 0 0 0 0 0 0 0 0 0 0.00274088888888889 0 0 0 0 0 0 0 0 0 0 0 0 0 0 0 0 0 0 0 0 0 0 0 0 0 0 0 0 0 0 0 0 0 0 0 0 0 0 0 0 0 0 0 0 0 0 -0.013038 0 0 0 0 0 0 0 0 0 -0.0279373354444444 0 0 0 0 0 0 0 0.00351149888888889 0 0 0 0 0 0 0 0 0 0 0 0 0 0 0 0 0 0 0 0 0 0 0 0 0 0 0 0 0 0 0 0 0 0 0 0 0 -0.0108344644444444 0 0 0 0 0 0 0 0 0 0 0 0 0 0 0.041709438 -0.00992929222222223 0 0 0 0 0 0 0 0 0 0 0 0 0 -0.00812836071111111 0 0.00893928777777778 0 0 0 0 0.0198205888888889 0 0 0 0 0 0 0 0 0 0 0.0139922666666667 0 0 -0.0229390808888889 0 0 0 0 0 0 0 0 0 0.0112974444444444 -0.0103227344444444 0 0 0 0 0 0 0 0 0.0113348133333333 0 0 0 0 0 0 0 0 0 0 0 0 0 0 0 0 0 0 0 0 0 0.0210702708888889 -0.01116475 0 0 0 0 0 0 0 0 0 0 0 0 0.0975801111111111 0.0782471111111111 0.0783333333333333 0 0.0515647777777778 0 0 0 0 0 0 0 0 0 0 0 0 -0.0206416311111111 0 0 0 0 0 0 0 -0.0307496811111111 0 0 0 0 0.0405392611111111 0 0 0 0 0 0 0 0 0 0 0 0 0 0 0 0 0 0 0 0 0 0 0 0 0 0 0 0 0 0 0 0 -0.0112025666666667 0 0 0 0 -0.0048156126111111 0 0.02642883 0 -0.00172184333333333 0 0 0 0 0.00250631111111111 0 0 0 0 0 -0.0230934444444444 0 0 -0.0163695444444444 0 0 0 0 0 0 -0.0289599977777778 0 0 0 0 0 0 0 0 0 0 0 0 0 0 0 0 -0.0514273555555556 0 0 0 0 0 0 0.031198514 0 0 0 0 0 0 0 0 0 0 0 0.0428802533333333 0 0 0 0 0 0 0 0 0 0 0 0 -0.0628840444444444 0 -0.000920956666666668 0 0 0 0.0379970777777778 0 0 -0.0136442097555556 0 0.0260430666666667 0.0335212046666667 0 0 0 0 0 0 0 0 0 0 0 0.0157019522222222 0 0 0 0 0 0 0 0 0 0 0 0.00893963888888889 0 0 0 0.0436728966666667 0 0 0 0 0 0 0 0 0 0 0 0.000304712777777776 0 0 0 0 0 0 0 0 0 -0.0253250333333333 -0.0301771666666667 0 0 0 0 0 0 0 0 0 0 0 0 0 0 0 -0.00386573111111111 0 0 0 0 0 -0.0119734433333333 0 0 0 0 0.0283925822222222 -0.00184147777777778 0 0 0 0 0 0 0 0 0 0 0 -0.0261081655555556 0 0 0 0 -0.000836767888888887 0 0 0 0 0 -0.0236071355555556 0 0 0 0 0 0.00906377777777778 0.0265545111111111 -0.0468006888888889 0 0 0 0 0 0 0 0 0 0 0 0 0 0 0 0 0 0 0 0 0 0 0 0 0 0 0 0 0 0 0.0172908444444444 0 0 0 0 0 0 0 0 0 0 0 0 0 0 -0.064820037 0 0 -0.0116628644777778 0 0 0 0 -0.029150527 0 0 0 0 0 -0.00989729444444444 0 0 0 0 0 0 0 0 0 0 0 0 0 -0.0175901322222222 0 0 0 0 0 0.0651430655555556 0 0 0 0 -0.0308580111111111 0 0 0 0 0 0 0 0 0.0374607711111111 0 0 0 0 0 0 0 0 0 0 0 0 0 0 -0.0687270012222222 0 -0.0139958888888889 0 0 0 -0.0147327433333333 0 0 0 0 0 0 0 0 0 0 0 0 0 0 0 0 0 0 0 0 0 0 -0.0391160111111111 0 0 0.0105310111111111 0 0.00135093555555556 0 0 0 0 0 0 0 0 0 0 0 -0.00907815544444444 -0.0732043111111111 0 0 0 0 0 0 0 0 0 0 0.0624052105555556 0 0 0 0 0 0 0 0 0 0.00072146777777778 0.0320635222222222 0 0 0 0 0 -0.0158562111111111 0 0 0 0 0 0 0 0 0.0384138277777778 0 0 0 0 -0.00274949888888889 0 0 0 0.0187063555555556 0.0160321555555556 0 0 0 0 0 0.0728136555555556 0 0 0 0 0 0 0 -0.0109214 0 0 0 0 0 0.0168153 0 0 0 0 0 -0.0251567044444444 0 0 0 0 0 0 0 0 0 0 0 0 0 0 0 0.0102461688888889 0.0313117888888889 0 0 0 0 0 0 0 0 0 0 0 0 0 0 0 0 0 0 0 0.00653666666666666 0 -0.0128413333333333 0 0 0 0 0 0 0 0 0 0 0 0 0 0 0 0 0 0 0 0 0 0 0 0 0 0 0 0 0 0 0 0 0 0 0 0 0 0 0 0 0 0 0 0 0 0 0 0 0.0413999666666667 0 0 0 0 0.0170622222222222 0 0 0 -0.0130472111111111 0 0 0 0 0 0 0 0 0 0 0 0 0 0 0 0.00469009 0 0 0 0 0 0 0.0207048888888889 -0.0476665054444444 0 0 0.0502993588888889 0 -0.00243588888888888 -0.0458214044444444 0 0 0 0 0 0 0 0 0 0 -0.0252016142111111 0 0 0 0 0 0 0 -0.0580336888888889 0 0 0 0 0 0 0 0 0 0 0 0 0 0 -0.0182609222222222 0 0 0 0 0.0201927555555556 0 0 0 0 0 0 0 0 -0.0515022011111111 0 0 0 0 0 0 0 0 0 0.00463833333333333 0 0 0 0 0 0 0 0 0 0 0 0 0 0 -0.0149337144444444 0 -0.0549198671111111 0 0 0 0 0 0 0 0 0.0331736855555556 0 0 0 0 0 0 0 0 0 0 0.00061021888888889 0 0 0.0251280111111111 0 0 0 0.0337834455555556 0 0 0 0 0 0 0 0 0 0 0 0 0.0892863613333333 0 0 0 0 0 0 0 0 -0.0119594311111111 0 0 -0.0295094666666667 -0.0399418333333333 0.0162810888888889 0 0 -0.0395571144444444 0 0 0 0 0 0 0 0 0 0 0 0 0 0 0 0 0 0 0 0 0 0 0 0 0 0 0 0 0 0 0 0 0 0 0 0 0 0 0 0 0 0.0174860344444444 -0.000646010888888886 0 0 0 0 0 0 0.0376198511111111 0 0 0 0 0 0 0 0 0 0 0 0.0263643738888889 0 0 0 0 0 0.0183107577777778 0 0.0299736744444445 0 0.00705451111111111 -0.0152748111111111 0 0 0 0 0 0 0 0 0 0 0 0 0 0 0 -0.0283205555555556 0 0 0.0655664444444445 0.0536859111111111 0 0 0 0.0135624444444444 0 0 0 0 -0.0401731881111111 0 0 0 0 0 0.00817932222222221 0 0 0 0 0 0 0 -0.0594805666666667 0 0 0.0391384477777778 -0.0133489942222222 0 -0.0215854111111111 0 0 0 0 0 0 0 0 0 0 0 0.00544295877777778 0 0 0 0 0 0 0 0 0 -0.0551707825555556 0 0 0 0 0 0 0 0 0 0 0 0 0 0 0 0 0 0 0 0 0 0 0 0 0 0 0 0 0 0 0 0.00614135555555555 0 0 0 0 0 0 0 0 0 -0.00216037722222222 0 0 -0.0247429617333333 0 0 0 0.0308697444444444 -0.0104315333333333 0 0 0 0 0 0 0 0 0 0 0 0 0 0 0 0 0 0 0 0 0 0 0 0 0 0 0 0 0.0108014544444444 -0.0272816022222222 0 0 0 0.0123936666666667 0 0 0 0 0 0 0 0 0 0 0 0 0 0 0.00597644444444445 0 0 -0.0322953704444444 0 -0.06004559 0 0 0 0 0.0462990485555556 0 0 0 0 0 0 0 0.0362696655555556 0 0 0 0 0 0 0 0 0 0 0 0 0 0 0 0 0.0303464777777778 0 0 0 0 0 0 0 0.0124459222222222 0 0 0 0 -0.0595946744444444 0 0 -0.0366433455555555 0 0 0 -0.0618522555555556 0 0 0 0 0 0.00415637777777778 -0.0199201133333333 0 0 0 0 0 0 0.0404758028888889 0 0 0 0 0 0 -0.0255987733333333 0 0 0 0 0 0 0 0 0 0 0 0 0.00429233333333334 0 0 0 0 0 0 0 0 0 0 0 0 0 0 0 0 0 0.0545916877777778 0 0 0 0 -0.028347435 0 0 0 -0.00268282777777777 0 0.0129818344444444 -0.0476600333333333 0 0 0 0 0 0 -0.0322834211111111 0 0 0 0 0 0 0.01479143 0 0 0 0.0388940444444444 0 0 0 0 0 0 0 0 0 0 0 0 0 0 0 0 0 0 0 0 0 0 0 0 0 0 0 0 0 0 0.01721136 0.0209971155555555 0 -0.00419418888888888 0 0 0 0.0393977144444444 0 0 0 0 0 0 0 0 0 0 0.01744721 0 0.0312938888888889 0 0 0 0 0 0 -0.00247865711111111 0.0374226222222222 0 0 0 0 0 0 0 0 0 0 0 0 0.00697638888888889 0 0 -0.00513984588888889 0 0 0 0 0 0.00423558111111111 0 0 0 0 0 0 0 0 0 0 0 0 0 0 0 0 0 0 0 0 0 0 0 0 0 0 0 0 0 0 0 0 0 0 0 0 0 0 0 0 0 0 0 0 0 0 0 0 0 0 0 0 0 0 0 0 0 0 0 0 0 0.0228827233333333 0 0 0 0 -0.00804138333333333 0 0 0 0 0 0 0 0 0 0 -0.0322892255555556 0 0 0 0 0 0 0 -0.0441357844444445 -0.0178797495555556 0 0 0 0 0 0 0 0 0 0 0 0 0 0 0 0 0 0 0 0 0 0 0.0572502255555555 0.0310929483333333 0 0 0 0 0 0 0.0203879844444444 0 0 0 0 0 0 0 0 0 -0.00771564666666667 0 0 0 0 0 0 0 0 0 0 0 0 0 0 0 0 0 0 0 0 0 0 0 0 0 0 0 0 0 -0.00710778666666666 0 0 0.00758218333333334 0 0.00542256777777777 0 0 0 0 0 0.0605584666666667 0 0 0 0 0 0 0 0 0 0 0 0 0 0 0 0 0 0 0 0 0 0 0 -0.00589489277777778 0 0 0 0.0735742388888889 0 0 0 0 0 0 0 0 0 0 0 0 0 -0.0347974 0 0 0 0 0 0 0.0362670833333333 0 0 0 0 0 0 0 0 0 0 0 0 0 0 0 0 0 0 0 0 0 0 0 0.0616597 0 0 -0.0203654666666667 0 -0.0262149222222222 0 0 0 0 0 0 0 0 0 0 0 0 0 0 0 0 0 0 0 -0.0307248711111111 0 -0.01707207 0 0 0 0 0 0 0 0 0 0 0 0 0 0 0 0 0 0 0 0 0 0 0 0 0 0 0 0 0 0 0 -0.0251741111111111 -0.0673191666666667 0 0 0 0.0259036411111111 0 0 0 0 0 0 0 0 0 0 0 0 0 0 0 -0.0443232 0 0 0 0.0702600333333333 0 0 0 0 0 0 0 0 0 0.0242853333333333 0.0364104444444444 0 0 0 0 0 -0.0158576411111111 0 0 -0.0490011777777778 -0.0475617888888889 -0.0308698 0 0 0 0 0 0 -0.0313227111111111 0 -0.0448748 0.0452429477777778 0 0 0 0 0 0 0 0 0 0 0 0 0 0 0 0 0 0 0 0 -0.0280134444444444 0 0 0 0 -0.0404026666666667 0 0 0 0 0 0 0 0 0 0 0 0 0 0 0 0 0 0 0 0 0 0 0 0 0 0 0 0 0 0 0 0 0 0 0 0 0 0 0 0 0 0 0 0 0 0 0 -0.035978 0 0 0 -0.0594688444444444 0 0 0 0 0 0 -0.0264919955555556 0 0 0 0 0 0 0.0242551 0 0 0 0 0 0 0 0 0 0 0 0 0.00132505555555555 0 0 0 0 0 0 0 0 0 0 0 0 0 0 0 0 0 0 0 0 0 0.0407976166666667 0 0 0 0 0 0.0252902888888889 0 0 0 0.00746592333333333 0 0 0 0 0 0 0 0 0 0 0 0 0 0 0 0 0 0 0 0 0 0 0 0 -0.0430847222222222 0 0 0 0 0 0 0 0 0 0 0 0 0 0 0 0.0192029644444444 0 0 0 0 0 0 0 0 0 0 0 0 0 0 0 0 0 0 0 0 0 0 -0.0114063605555556 0 0 0 0 0 0 0 0 0 0 0 0 0 0 0 0 0 0 0 0 0 0 0 0 0 0 -0.0391534444444444 -0.0165878744444444 0 0 0 0 0 0 0 -0.0156009633333333 0 -0.00998917343333333 0 0 0 0 0 0 0 0 -0.0444026666666667 0 0 0 0 0 0 0 0 0 0 0.0506500775555556 0 0 0 0 0 0 0 0 0.01923638 -0.0110736166666667 0.0514264244444444 0 0 0 0.00515472333333333 0 0 0 0 0 0 0.00497853333333333 0.0873829582555556 0 0 0 0 0 0 0 0 -0.0374236733333333 0 0 -0.0386110666666667 0 0.0145402111111111 0 0 0 0 0 0 0 0 0 0 0 0 0 0 -0.0695198722222222 0 0 0 0 0 0 0 0 -0.0203765555555556 0 0 0 0 0 0 0 0 0 0.0251743333333333 0 0 0 0 0 -0.0157189733333333 0 0 0 0 0 0 0 0 0 0 0 0 0 0 0 0.041748 0.0125447 0 0 0.00915059444444445 0 0 0 0.0128932988888889 0 0 0 0 0 0 0 0 0 0.0578863875888889 0.0194523222222222 0 0 0 0 0 0 0 0 0 0 0 0 0 0 0 0 0 0 0 0 0 0 -0.000893566666666659 0 0 0 0 0 0 0 0 0 0 0 0 0 0 0 0 0 0 -0.00415644444444444 0 -0.0276292222222222 0 0 0 0 0.0207836111111111 0 -0.0386758777777778 0 0 0 0 0 -0.0120269169444444 0 0 0 -0.0278434733333333 0 0 0 -0.0117969222222222 -0.0557138888888889 0 0 0 0 0 0 0.00424701111111111 0 -0.00887520777777777 0 0 0 0 0 0 0 0 0 0 0 0 -0.00771185666666667 0 0 0 0 0 0 0 0 0 0 0 0 0 0 0 0 0.0170670111111111 0 0 0 0 0 0 0 0 0 0 0 -0.00890718888888889 0 0 0 0 0 0 0 0 0 0 -0.000305377777777779 0 0 0 0.0554571788888889 0 0 0 0.0196204444444444 0 0 0 0 0 0 0 0 0 0.00114556777777777 0 0 0 0 0 0 0 0 0 0 0.00454001055555555 0 0 0.0260363222222222 0 0 0 0 0 0 0 0 0 0 0 0 0 0 0 0 0 0 0 0 0 0 0 0 0 0 0 0.0175206961111111 0 0 0 0 0 0 0 0 0 0 0 0 0.0136477111111111 0 0 0 0.0424637111111111 0 -0.00215362444444444 -0.0352507542222222 0 0 0 0 0 0 0 0 0 0 0 0 0 0 0 0 0 0.0252328394444444 0 0 0 0 0 0 0 0 0 0 0 0 0 0 0 0 0 0 0 0 0 0 0 0 0 0 0 0.0320449623333333 -0.0308639333333333 0 0 0 0 0 0 0 0 0 0 0 0 0 0 0 0 0 0 0 0 0 0 0 0 0 0 0 0 0 0 -0.0325735633333333 0 0 0 0 0 0 0 0 0 0 0 -0.0154797777777778 0 0 0 0 0 0 0 0 0 0 0 0 0.00335176222222222 0 0 0 0 -0.0251357222222222 0 0 0 0.0403636788888889 0 0 0 0 0 0 -0.0311008888888889 0.00121965555555556 0 0 0 0 0 0 0 0 0 0 0 0 0 0 0 0 0 0 0 0 0 0 0 0 0 0 -0.0435871044444444 0 0 0 -0.0101842222222222 0 -0.0167007333333333 0 0 0 0 0 0 0.0476945664444444 0 0 0 0 0 0 0 0 0 0 0 0 0 0 0 0 -0.00306296666666666 -0.0593493222222222 0 -0.01557871 0 0 0 0 0 0 0 0 0 0 0 0 0 0 0 0 0 -0.0092671811111111 -0.00993300444444445 0 0.0628441111111111 0.129065 0 0 0 0 0 0 0 0 0 0 0 0 0 0 0 0 0 0 -0.0414394977777778 0 0 0 0.0190044444444444 0 0 0 0 0 0 0 0 0 0 0 0 0 0 0 0 0 0 0 0 0 0 0 0 0 0 0 0 0 0.00417608888888889 0 0 0 0 0 0 0 -0.0119327777777778 -0.0344455555555555 0 0 0 0 0 0 0 0 0 0 0 0 0 0 0 0 0 0 0 0 0 0 0 0 0 0 0 0 0 0 0 0 0 0.0218616666666667 0 0 0 0 0 0 0 0 0 0 0 0 0 0 0 0 0 0 0 0 0 0 0 0 0 0 0 0 0 0 0 0 0 0 0 -0.0276735411111111 0.0042368111111111 0 0.0303499188888889 0 -0.000590999999999997 0 0 0 0 0 0 0 0 0 0 0 0 0 0 0 0 0 0 0 0 0 0 0 0 0 0 0 -0.01644821 0 0 0 0 0 0 0 0 0 0 0 0 0 0 0 0 0 0 0 0 0 0.0285528966666667 0 0 0 0 0 0 0 0 0 0 0 0.0161612222222222 0 0 -0.0194172425555556 0 0 0 0 0 0 0 0 0 0 0 0 0 0 0 0 0 0 0 0 0 0 0 0 0 0 0 0 0 0 0 -0.0302274788888889 0 0 0 0 0 0 0 0.0497635277777778 0 0 0 0 0 0 0 0 0.0101908555555556 0 0 0 0 0 0 0 0 0 0 0 0 0 -0.0106041 0 0 0 0 0 0 0 0 0 0 0 0 -0.0483944515111111 0 0 0 0 0 0.0108506133333333 0 0 0 0 0 0 0 0 0 0 0 0 0 -0.00938103222222222 0 0 0 0.0438017682222222 0 0 0 0 0.0596561111111111 0 0 0 0 0 0 0 0 -0.0137854444444444 0 0 -0.00390461555555555 0.00915497777777777 0.0237304555555555 0 0 0 0 0 0 0 0 0 0 0 -0.006721 0 0 0 0 0 0 0 0 0 0 0 0 0 0.00499452 0 0 0 0 0 0 0 0.0637325133333333 0 0 0 0 0.0525096666666667 0 0 0 0 0 0 0 0 0 0 0 0 0 0 0 0 0 0 0 0 0 0 0 0 0 0 0 0 0 0 0 0 0 0 0 0 0 0 0 0 0 0 0 0 0 0 0 0 0 0 0 0 0 0 0 0 0 0 -0.00769897666666667 0 0 0 0 0 0 0 0 0 0 0 0 0 0 0 0 0 0 0 0.0162033333333333 0 0 0 0 0 0 0 0 0 0 0 0.00992451111111111 0 0 0 0 0 0 0 0 0 0 0 0 0 0 0 0 0 0 0 0 0 0 -0.0200266888888889 0 0 0 0 0 0 0 0 0 0 0 0 0 0 0 0 0 0 0 0 0.00731569022222223 0 0 0 0 0 0 0 0 0 0 0 0 0 0 0 0 0 0 0.0343693333333333 -0.0274289222222222 0 0 0 0 0 0 0 0 0 -0.00260978111111111 -0.0560993333333333 0 0 0 0 0 0 -0.00722777777777778 0 0 0 0 0 0 0 0 0 -0.00130066995555556 0 0 -0.0436540777777778 0 0 0 0 0 0 0 0.0185971555555556 0 0 0 0 0 -0.0376173466666667 0 0.0138561088888889 0 0 0 0 0 0 -0.00391818444444445 0 0 0 0 -0.0240812888888889 0 -0.0553627 0 0 0.0137393326888889 0 0 -0.00256903777777778 0 0 0 0 -0.00633803333333333 0 0 0.00292642222222222 0.0525922222222222 0 0 0 0 0 0 0 0 -0.00153322222222222 0 0 0 0 0 0 0 0 0 0 0 0 0 0 0 0 0 0 0 0 0.0379765444444444 -0.0454032233333333 0 0 0 0 0 0 0 -0.0260843111111111 0 0 0.0163089366666667 0 0 0 0 0 0 0 0 0 0 -0.0376430376666667 0 0.0285563362222222 0 0 0 0 0 0 0 0 0 0 0 0.0625548444444445 0 0 0 0 0 0 0 0 0 0 0 0 0 0.0793544644444444 0 0 0 0 0 0 0 0 0 0 0 0 0 0 0 0 0 0 0 0 0 -0.0743434222222222 0 0 0 0 0 0 0 0 0 -0.0339168333333333 0 0 0 0 0 0 0 0 0 -0.0219056411111111 0 0 0 -0.00109557777777777 0 0 0 0 0 0 0 0 0 0 0.0306980711111111 0.0309536666666667 0 0.0236529111111111 0 0 0 0 0 -0.01274283 0 0 0.0110602222222222 0 0 0 0 -0.0180265455555556 0 0 0 0 0 0 0 0 0 0 0 0 0 0 0 0 0 0 0 0 0 0 0 0 0 0 0 0 0 0 0 0.00262837333333333 0 0 -0.0205056777777778 0 0 0 0 0 0 0 0 0 -0.0652213555555556 0 0 0 0 0 0 0 0 0 0 0 0 0 0 0 0 0 0 0 0.0353965601111111 0 0 0 0 0 0 0 -0.0131427 0 0 0 0 0 0 0 0 0 0 0 0 0 0 0 0 0 0 -0.0157855066666667 0 0 0 0 0 0 0 0 0 0 0 0 0 0 0 0 0 0 0 0 0.122790359111111 0.0459274473333333 0.0333194666666667 0 0 0 0 0 0 0 0 0 0 0 0 0 0 0 0 0 -0.00158917777777777 0 0 0 0.0226751655555556 0 0 0 0 0 0 0 0 0.0188914933333333 0 0 0 0 0 0 0 0 0 0 -0.000862766666666672 0 -0.0346943222222222 0 0 0 0 0 0 0 0 0 0 0 0 0 -0.0185850822222222 0 0 0 0 -0.00164013333333334 0 0 0 0 0 0 0 0 0 0 0 0 0 -0.0531774855555556 0 0 0 0 0 0 0 0 0 0 0 0 0 0 0 0 0 0.0318058333333333 0 0 0.00474377777777778 0 0 0 0 0 0 0 0 0 0 0 0 0 0 0 0 0 0 0 0 -0.0324926277777778 0 -0.00302022222222223 0 0 0 0 0 0 0 0.00765340111111111 0.0303677477777778 0.0308021444444444 0 0.00563044444444444 0 0 0 0 0 -0.0189841111111111 0 0 0 0 0 0 0.0176182277777778 0.0122335555555556 0 0 0.0188661644444444 -0.0147763777777778 0 0.00593711111111111 0 0 0 0 0 0 -0.0160007777777778 0 0 0 0 0.0292472622222222 0 0 0 0 0.0255942311111111 0 -0.0108629444444444 0 0 0 0 0 0 0 0 0 0 0 0 0 0 0 0 0 0 0 0 0 0 0 0 0 0 0 0 0 0 0 0 0 0 0 0 0 0 0 0 0 0 0 -0.0441408 0 0 0 0 0 0 0 0 0 0 0 0 0 0 0 0 0 0.0323278888888889 0 0 0 0 0 0 0 0.00338393333333333 0 0 0 0 0 0 0 0 -0.0460873166666667 0 0 0 0 0.0275459744444444 0 0 0 0 0.0012628 0 0 0 0 -0.00915379999999999 0 0 0 0 0 0 0 0 0 0 0 0 0 0 0 0 0 0 0 -0.00764317644444445 0 0 -0.0119929333333333 0 0 0 -0.0575051511111111 0 0 0 0 0 0 0 0 0 0 0 0 0 0 0 0.000456333333333347 0 0 0 0 0 0 0 0 0 0 0 0 0 0 0 0 0 0 0 0 0 0 0 0 0 0 0 0 0 0 0 0 -0.00915411111111109 0 0 0 0 0 0 0 0 0 -0.00913125555555556 0 0 0 0 0 -0.0319188744444444 0 0 0 0 0 0 0 0.03609611 0 0 0 0 0 0 0 0 0 0 0 0 0 0 0 0 0 0 0 0 0 0 0 0 0 0 0 0 0 0 0 0 0 0 0 0 0 -0.0344889777777778 0 -0.0213351333333333 0 0 0 0 0 0 0 0 0 0 0 0 0 0 0 0 -0.0271985444444444 0 0 0 0 0 0 0 0 -0.0402050097777778 0 0 -0.00364566666666668 0 0 0 0 0 0 0 -0.00639891111111111 0 0.03179827 0 -0.00618637777777778 0 0 0 0 0 0 0 0 0 0 0 0 0 0 0 0 0 0 0 0 0 0 0 0 0 0 0 0 0 0 0 0 0 0 0 0 0 0 0 0 0 0 -0.0102537777777778 -0.0162697844444444 0 0 0 0 0 0 0 0 0 0 0 0 0 0 0 0.0128504477777778 0 0 0 0 0 0 0 0 0 0 0 0 0 0 0 0 0.00807742111111111 0 0 0 0 0.0159685311111111 0 0 0 0 0 0 0 0 0 0 0 0 0 0 0 0 0 0 0 0 0 0 0 0 -0.0145442966666667 0 0 0 0 0 0.0118342066666667 0 0 -0.0705014222222222 0 0 0 0 0 0 0 0 0 0 0 0 0 0 0 0 0 0 0 0 0 0 0 0 0 0 0 0 0 0 0 0 0.00185089666666667 0.00362946666666667 0 0 0 0 0 -0.0364009161111111 0 0 0 0 0 0 0 0 0 0 0 0 0 -0.00737207088888889 0 0 0 0 0 0 0 0 0 0 0 0 -0.0229857766666667 0 0 0 0 0 0.0220399072222222 0 0 0 0 -0.0405219111111111 0 0 0 0 -0.0335421111111111 0 0 0 0 0 0 0 0 0 0 0 0 0 0 0 0.00615347733333333 0 0 0 0 0 0 0 0 0 0 0 0 0 0 0 0 0 0 0 0 0 0 0 0 0 0 0 0 0 0 0 0 -0.0233449655555556 0 0 0 0 0 0 -0.0111009777777778 0 0 0.0173088711111111 0 0 0 0 0 0 0 0 0 0 0 0 0 0 0.0542701671111111 0 0 0 0 0 0.0144640022222222 0.0678473333333333 0 0 0.00182074222222222 -0.00399897777777778 0 0 0 0 0 0 0 0.0443774998 0 0 0 0.0464383962222222 0 0 0 0 -0.0131905555555555 0.0270223444444444 0 0 0 -0.0156735888888889 -0.0415441555555556 -0.00843987444444444 0.0126026333333333 -0.0334751444444444 0 0.00442851111111111 0 0 0 0 0 0 0 0 0 0 0 0 0 0 0 0 0 0 0 -0.0393192444444445 0 0 0 0 0 0 0 0 0 0 0 0 0 0.0288629576666667 0 0 0 0 0 0 0 0 0 0.00495523455555556 0 0 0 0.0265575824444444 0.0196503377777778 0 0 0 0 -0.00314858666666666 0.00926833333333333 0 0 0 0 0 0.0134616444444444 0 -0.0238005044444444 0.0161146333333333 0 0 0 0 0 0 0 0 0 -0.00108031111111111 0 0 0 -0.0207848111111111 0 0 0 0 0 0 0 -0.0570610111111111 0 0 0.00802536666666667 0 0 0 0 0 0 0 0 0 0 0 0 0 0 -0.0287857555555556 0 0 0.0186436111111111 0 0 0 0.0234175555555556 0 0 0 0.00581931111111111 0 -0.0119522355555556 0 0 0 0 0 0 0 0.0156864244444444 0 0 0 0 0.0391971488888889 0.0109777777777778 0 0 0 0 0 0 0 0 0 0 0 0 0.0161032577777778 0 -0.00699599999999999 -0.0254243788888889 0 0 0 0 0 0 0 0 0 0 0 0 0 0 0 0 0 0 0 0 0 0 0 0 0 0 0 0 0 -0.0130033455555556 0 0.0111206892222222 0 0 0 0 -0.02180586 0 0 -0.0140102 0.00617058111111111 0 0 0 0 0 0 0 0.0126445622222222 0.0537254444444444 0 -0.0328917747777778 0 0 0 0 0 0 0 0 0 0 0 0 -0.00386311666666667 0 0 0 0 -0.02159057 0 0 0 0.00988577777777778 0 0 0 0 0 0 0 0 0 0 0 -0.0251127257777778 0 0 0 0 0 -0.00914837022222222 0 0 -0.0367431555555556 0 0.00155065111111111 0 0 0 0 -0.0121506 0 0 0 0 0 0 0 0 0 0 0 0 0 0 0 0 0.0520681544444444 0 0 0 0 -0.0258865322222222 -0.00439464888888889 -0.00583961766666667 0 0 0 0 0 0 0 0 0 0 0 0 0 0 0 0 0 0 0 0 0 0 0 0 0 0 0 0 0 0 0 -0.00529142666666667 0 0 0 0 0 0 0 0 0 0 0 -0.00339869888888889 0 0 0 0 0 0 0 0.0496207007777778 0 0 0 0 -0.0165276222222222 0 0 0 0 0 0 0 0 0 0 0 0 0.0447427777777778 0 0 0 0 0 0.0278004288888889 0.01601533 0 0 0 0 0 0 0 0 0 0 0 0 0.0360716666666667 0 0 0.0216585863333333 0 0 0 0 0 0 0 0 0 0 0 0 0 0 0 0 0 0 0 0 0 0 0 0 0 0 0 0 -0.0224435111111111 0 0 0 0 0 0 0 0 0 0 0 0 0 0 0 0 0 0 0 0 0 0 0 0 0 0 0 0 0 0 0 0 0 0 0 0 0 0 0 0 0 0 0 0 0 0 0 0 0 0 0 0.0116833333333333 0.0122156033333333 -0.0365656888888889 0 0 0 0 0 0 0 0 0 0 0 0 0 0 0 0 0 0 0 0.0597282933333333 0 0 0 0.0010809 0 0 0 0 0 0 0 0 0 0 0 0 0 0 0 0 0 0 0 0 0 0 0 0 0 0 0 -0.00861927777777778 0 0 0 0 0 0 0 0 0 0 0 0 0 0 0 0 0 0 0 0 -0.0224521 0 0 0 0 0 -0.0153827555555556 0 0 0 0.0100478933333333 0 0 0 0 0 0.0596728888888889 -0.00134444444444445 0 0 0 0 0 0 -0.0252226 0 0 0 0.0118825706666667 0 0 0 0 0 0 0 0 0 0 0 0 0 0 0 0 0 0 0 0 0 0 0 0 0 0 0.0438487133333333 0.00622629444444444 0.0686025733333333 0.0116951811111111 0 -0.0557454 0 0 0 0 0 0 0 0 0 0 0 0 0 0 0 0 0 0 0 0 0 0 0 0 0 0.0386318188888889 0 0 0 0 0 0 0 0 0 0 0 0 -0.0430336 0 0 0 0 0.0191778844444444 0.0672584667777778 0 0.0208479822222222 0.0144700044444444 0.0164848888888889 0 0 0 -0.0297338277777778 0 0 0 0 0 0 0 0 0 0 0 0 0 0 0 0 0 0 0 0 0 0 0 0 0 -0.0135976777777778 0 0 0 0 0 0 0 0 0 0 0.0260642888888889 0 0.0444455 0.0450571111111111 0 0 0 0 0 0 0 0 0 0 0 0 0 0 0 0 0 0 0 0 0 0 0 0 0 0 0 0 0 0 0 0 0 0 0 0 0 0 0 0 0 0 0 0 0 0 0 0 0 0 0 0 0 0 0 0 0 0 0.0131443133333333 0 0 0 0 0 0 0 0 0 0 -0.02698724 0 -0.0726384777777778 0 0 0 -0.00813416666666667 0 0 -0.027707826 -0.0212795666666667 0 0 0 0 0.0144121888888889 -0.0039034 0 0 0 0 0 -0.00775410777777778 0 0 0 0 0 0 0 0 0 0.0172311655555556 0 0 0 0 0.0340196666666667 0.0361098888888889 0.00322155555555555 0 0 0 0 0 0 0 0 0 0 0 0 0 0 0 0 0 0 0 0 0 0 0.0671768222222222 0 0 0 0 0 0 0 0 0 0 0 -0.0295076666666667 0 0 0 0 0 0 0 0 0 0 0 0 0.0242265444444444 0 0 0 0 0 0 0 0 0 0 0 0 0 0 0 0 0 0.020730773 0 0 0 0 0 -0.00649401555555555 0 0 0 0 0 -0.0231615555555556 -0.0205031111111111 0.0621298888888889 0 0 -0.0450977555555556 0 0 0 0.006795 0 0 0 0 0 0 0 0 0 0 0 0 0 0 0 0 0 0 0 0 0 0 0 0 0 -0.02513455 0 0 0 0 0 0 0 0 0 0.0033164888888889 0 0 0 0 0 0 0 0 0 0 0 0 0 0 0 0 0 0 0 0 0 -0.0184058334444444 0 0 0 0 0 0 0 0 0 0 0 0 0.0621304344444444 0 0 0 0 0 0 0 0 0 0 0 0 0 0 -0.00184948888888889 0 0 -0.0217094311111111 0.04081807 0.0154047888888889 0.0188357666666667 0 0 0 0 0 0 0 0 0 0.00117419333333334 0 0 0 0 0 0 0 0 0 0 0 0 0 0.0278604444444444 0 0 0 0 0 0 0 0 0 0 0 0 0 0 0 0 0 0 0 0 0 0 0 0 0 0 0 0 0 0 0 0 0 0 0 0 0 0 0 0 0 0 0 0 0 0 0 0 0 0 0 0 0 0 0 0 0 0 0 0 0 0 0 -0.0478591233333333 0 -0.0341968488888889 0 0.0429375555555556 0 0 0 0 0 0 0 0 0 0 0 0 0 0 0 0 0 0 0 0.0157762188888889 0 0 -0.00143414477777778 0 0 0 0 0 0 0 0 -0.0123582755555556 0 0 0 0 0 0 0 0 0 0 -0.0272305333333333 0 0 0 0 0 0 0 0 -0.0111164444444444 0 0 0 0 0 0 -0.0480334911111111 0 0 0 0 0 0 0 0 0 0 0 0 0 0 0 0 0 0 0 0 0 0 0 0 0 0 0 0 0 0 0.0118984222222222 0 0 0 0 0 0 -0.0109103633333333 0 -0.0143190866666667 0 0 0 0 0 0 0 0 0 0 0 0 0 0 0 0 0 0 0 0 0 0 0 0 0 0 0 0 0 0 0 0 0 0 0.0494695477777778 0 0 0 0 0 0 0 0 0 0 0 0 0 0 0 0 0 0 0 -0.0379148148888889 0 0 0 0 0 0 -0.0117545511111111 -0.0764267777777778 -0.0972456333333333 0 0 0.0390844555555556 0 0.0398808333333333 0.0259293333333333 0.0121033333333333 0 0 0 0 0 0 0 0 0.00910534111111111 0.0340927777777778 0 0 0 0 0 0 -0.0486231088888889 0 0 0 0 0 0 0 0 0 0 0 0 0 0 0 0 0 0 0 0 0 0 0 0 0 0 0 0 0 0 0 -0.0158872011111111 0 0 0 0 0 0.0375676666666667 0 0 0 0 0 0 0 0 0 0 0 0 0 0 0 0 0 0 0 0 0 0 0 0 0.0248356722222222 0 0 0 0 0 0 0 -0.0141352444444444 0.0104753333333333 0 0 0 0 0 0 0 0.0276387266666667 0 0.00664618888888889 0 0 0 0 0 0 0 0 0 0 0.0173635888888889 0.0519408555555556 -0.0207317077777778 0 0.0221577777777778 0 0.0324026111111111 0 4.83888888888908e-05 0 0 0 0 0 0 -0.00636894444444445 0 0 0 -0.00653567888888889 0.0167129454444444 0 0 0 0 0 -0.0122711644444444 0 0.0173565411111111 0.00102522222222223 0 0 -0.0188125444444444 0 0 0 0 0 0 0 0 0 0 0 0 0 0 -0.0192265433333333 0 0 0 0 0 0 -0.00773385555555555 0.0135896921555556 0 0 0 0 0 0 0 0 0 0 0 0 -0.072359 0 0 0 0 0 0 0 -0.000679333333333344 -0.0810263 0 0 0 0 0 0 0 0 0 0 0 0 0 0 0 0 0 0 0 0 0 0 0 0 0 0 0 -0.01096595 0 0.00461027555555556 0 0 0 0 0 0 0 0 0 0 0 0 0 0 0.0095929 0 0 0 0 0 0 0 0 0 -0.0223843611111111 0 0 0 0 0 0 0 0 0 0 -0.0147831603333333 0 -0.0413548514444444 0 0 0 -0.0199204266666667 0 0 0 0.0347755444444444 0 0 0 0 0 0 0 0 0 0 0 0 0.0282583 0 0 0 0 0 0 0 0 0 0 0 0 0 0 0 0 0.0113449155555556 0.0230471111111111 0.0330539666666667 0 0 0 0 0.0121664255555556 0 0 0 0 0.0477014901111111 0 0.0269593333333333 0.0150890788888889 0 0 0 0 0 0 0 -0.00868565444444444 0 0 0 0 0 0 0 0 0 0 0 0 0 0 0 0 0 0 0 0 0 0 0 0 0 -0.00531706644444444 0 0 0 0 0 0 0 0 0 0 0 0 0 0 0 0 0.0562077344444444 0 0 0 0 0 0 0 0 0 0 0 0 -0.000981655555555555 0 0 -0.0391773777777778 0 0 0 0 0 0 0 0 0 0 0 0 0 0 0 0 0 0 0 0 0 0 0 -0.0286429666666667 -0.0362083362222222 0 0 0 0 0 0 0 0 0 0.0229574333333333 0 0 0 0 0 0 0 0 0 0 0.0476691688888889 -0.00367949 0 0 0 0 0 0 0 0 0 0 0.00708747111111111 0 0 0 0 0 0 0 0 0 0 0.00755865322222222 0 0 0 0 0 0 0 0 0 -0.0144001141222222 -0.0124651888888889 0 0 0 0 0 -0.0182933188888889 0 -0.0382454111111111 -0.01016246 0 0 0 0.0603973407777778 0 0 0 0 0 0 0 0 0 0 0 0 0.00403283222222222 0 0 0 0 0 0 0 0 0 0 0 0 0 0 0.0156074173333333 0.00179064444444446 -0.0278625481111111 0 0 0 0 0 0 0 0 0 0 0 0 0 0 0 0 0 0 0 0 0 0 0 0 0 0 0 -0.0114724844444444 0 0 0 0 0 0 0 0 0 0 0 0 0 0 0 0 0 0 0 0 0 0 0 0 0 0 0 0 0 0.00163320666666667 0 0 0 0 0 0 0 0 0 -0.0533682233333333 0 0 0 0 0 0 0 0 0 0 0 0 0 0 0 0 0 0.0420056666666666 0 0 0 0 0 0 0 0 0 0 0 0 0 0 0 0 0 0 0 0 0 0 0 0 0 0 0 0 0 0.000499999999999988 -0.0384538211111111 0 0 0 -0.0184202222222222 0 0 0 0 0 0 0 -0.0149121222222222 -0.0459970777777778 0 0 0 0 0 0 0 -0.0359385488888889 0 0 0 0 0 0 0 0 0 0 0 0 0 0.0157103555555556 0 0 0.0174314066666667 0.0286464411111111 0.0520743888888889 0 0 0.0456980555555556 0 0 0 0 0 -0.0145581222222222 0 0 0.0349391658888889 0 0 0 0 0 0 0 0 0 0 0 0 0 0 0 0 0 0 0 0 0 -0.0218418 0 0 0 0 0 0 0 0 0 0 0 0 0 0.0526809166666667 0 0.0514325555555556 -0.0195452555555556 0 0 0 0 0 0 0 0 0.0120285888888889 0 0 0 0.0188716 0.0307186444444444 0.0479492333333333 0.0023637 0 0.0200197444444444 0 0 0 0 0 0 0 0 0 0 0 0 0 0 0 0 0 0 0 0 0 0 0 0 0 0 0 0 0 0 0 0 0 0 0 0 0 0 0 0 0 0.0835867636666667 0.077649 0 0 0 0 0 0 0 0 0 0 0 0 0 0 0 0 0 -0.0553769666666667 0 0 0 0 0 0 0 0 0 0 0 0 0 0 0 0 0 0 0 0 0 0 0 0 0 0 0 0 0 0 0 0 0 0 0 0 0 0 0 0.0412030111111111 0 0 0 0 0 0.00342539888888889 0 0 0 0 -0.00829622222222222 0 0.0191154422222222 0 0 0 0 0 0 0 0.0188261211111111 0 0 0 0 0 -0.0576793557777778 0 0 0 0 0 0 0 0 0.0156325555555556 0 0 -0.0128544144444445 0 0 0 0 0 0 0 0 0 0 0 0 0 0 0 0 0 0 0 -0.0561838077777778 0 0 0 0 0 0 0 0 0 0 0 -0.0404415133333333 0 0 0 0 0 0.0211949111111111 0 0.035926172 0.0533522222222222 -0.0494390555555556 0.0403323033333333 0.00978411777777777 -0.00206134555555555 -0.0286823888888889 0 0.0648683333333333 0 0 0 0 0 0 0 0 0 0 0 0 0.00751146222222222 0 0 0 0 0 0 0 0 0 0 0 0 0 0 -0.0322875215666667 0 0 0 0 0 0 0 0 0.0284937333333333 0 0 0 0 0 0 0 0 0.0293356111111111 0 0 0 0 0 0.0551583277777778 0 0 0 0 0 0 0 0 0 0 0 0 0 0 0 0 0 0 0 0 0 0 0 0.0289908011111111 0 0.0328442822222222 0 0 0 0 0 0 0 0 0 0 0 0 0 0 0 0 0 0 -0.05392251 0 0 0 0 0 0 0 0 0 0.0212109666666667 0 0 0.0330116333333333 0.0191574777777778 0 0 0 0 0 0 0.00283574222222223 0 0 0 0 0 0 0 -0.08296137 0 0 0 0 0 0 0 0 0 0 0 -0.0287191556666667 0 0 0 -0.000989277777777778 0 0 0 0 0 0 0 0 0 0 0 0 0 0 0 0 0.0237981 0 0 0 0 0 0 0 0 0 0 0 0 0 0 0 -0.0435299888888889 0 0.00784935555555556 0 0 0 0 0 0 0 0 0 0 0 0 0 0 0 0 0 0.0517694444444444 -0.00732884744444445 0 0 0 0 0 0 0 0 0 0 0 0 0 0 0 0 0 0.0370317344444444 0 0 0 -0.0268948058888889 0 0 0 0 -0.02462045 0 0 0 0 0 0 0 0 0 0 0 0 0 0 0 0 0 0 0 0 0 0 0 0 0 0 0 0 0 0 -0.0665636566666667 0 0 0 0 0 0 0 0 -0.05412979 0 0 0 0 0 0 0 0 0 0 0 0 0.0242244 0 0 0 0 0 0 0 0 -0.0227698 0 0 0 0 0 0 0 0 0 0 0 0 0 0 0 0 0 0 0 0 0 0 0 0 0 0 0 0.00176366266666667 0 0 0 0 0 0 0 0 0 0 0 0 0 0 0 0.0721425555555555 0 0 0 0 0 0 0 0 0 0 0 0 0 0 0 -0.029166 0 0 0 0 0 0 0 0 0 0 0 0.0449643222222222 0 0 0 0 0 0 0 0 0 0 0 0 0 0 0 0 0 0 0 0 -0.02911408 0 0 0 0 -0.0326348222222222 0 0 0 0 0.0125091177777778 0 0 0.0188909152653333 0 0 -0.0237665416666667 0 0 0 0 0 0 0 0 0 0 0 0 0 0 0 0 0 0 0 0 0 0 0 0 0 0 0 0 0 0 0 0 -0.00494842222222222 0 0 0 0 0 0 0 0.0436524333333333 0 0 -0.0294424 0 -0.0238589333333333 0.0804654444444445 0 0 0 0 0 0 0 0 0 0 0 0 0 0 0 0 -0.0303072011111111 0 0 0 0 0 0 0 0 0 0 0 0 0 -0.0173381255555556 0 0 0 0 0 0 0 0 0 0 0 0.0626534444444444 0 0 0 0 0 0 0 -0.0141827033333333 0.01216116 -0.0127815777777778 0 0 0 0.00112377588888889 0 0 0.0875804227777778 0 0 0.0175278888888889 0.0559077888888889 0 0 0 0 0 0 0 0 0 0 0 0 0 0 0 0 0 0 0 0 0 0 0 0 0 0 0 0 0 0 0 0 0 0 0 0 0 0 0 0 0 0 0 0 0 0 0 0 0 0 0 0 0 0 0 0 0 0 0 0 0 0 0 0 0 0 0 0 0 0 0 0 0 0 0 0 0 0 0 0 0 0 0 0 0 0 0 0 0 0 0 0 0 0 0 0.0267453466666667 0 0 0 0 0 0.0494005377777778 -0.00781604444444444 0 0.00689571111111111 0 0 0 0 0 0 0.0131746666666667 0 0 0 0 0 0 0 -0.00244845111111111 0 0 0 0 0 0 0 0.0363586444444444 -0.0230077444444445 0 0 -0.0189095688888889 0 0 0 0 0 -0.0263751795555556 0 0 0 0 0 0 0.0104122588888889 0 0 0.00301044444444445 0 0 0 0 0 0 -0.0285101444444444 0 0 0 0 0 0.0262719511111111 0 0 0 0 0 0 0 0 0 0 0 0 0 0 0 0 0 0 0 0 0 0 -0.0361204333333333 0 0 0 0 0.0242779057777778 -0.0532067855555556 0.0201597777777778 -0.0406197855555556 0 0 0 0 0.0152182777777778 -0.0214281577777778 0 0 0 0 0 0 0 0 0 0 0 0 0 0 0 0 0 0 0 0 0 0 0 0 0 0 -0.0240062355555556 0 0 0 0 0 0 0 0 0 0 0 0 0 0 0 0 0 0 0 0 0 0 0 0 0 0 0 0 0 0 0.0127794677777778 0 0 0 0 0 0 0 0 0 0 0 0 0 0 0 0 0 0 0 0.0520933333333333 0 0 0 0 0 0 0 0 0 0 0 0 -0.0265737755555556 0 0 0.0317215552222222 0 0 0 0 0 0 0 0 0 0 0 0 0 0 0 0 0 0 0 0 0 0 0 0 0 0 0 0 0 0 0 0 0 0 0 0 0 0 0 -0.0412887333333333 0 0 0 0 0 0 0 0 0.0690969066666667 -0.00232563333333332 0 0 0.0585202126666667 0.0133583444444444 0 0 0 0 0 0 0 0 0 0 0 0 0 0 0 0 0.0478776777777778 0.0273607444444444 0 0 -0.0433167555555556 0.0386993333333333 -0.0360073877777778 0.0378293333333333 0.0106645233333333 0 0 0 0.0166695666666667 0 0 0 0.0230818222222222 -0.00483184444444444 0.0076441 0.00809267111111111 -0.0138671777777778 0.0380477777777778 -0.0133019766666667 0.00979499555555555 0 -0.0152283222222222 0 0 0 0 0 0 0 0 0 0 0 0 0 0 -0.03482593 -0.00229512611111111 0.0174801744444444 0.0134131188888889 0.00395395 0 -0.00159891222222222 0 0 0 0 0.0243190977777778 0 0 0 0 0 -0.0595681266666667 0 0 0 -0.0313793722222222 0 0 0 0 0 0 0 0.0298819677777778 0 0 0.0356464666666667 0 0 0.00680052222222222 0 -0.0639033574444444 0 0 0 0 0 0 0 0 0 0 0 0 0 0 0 0 -0.0466927777777778 0 0 0.00443943666666667 0 0 0 0 0 0 0 0 0 0 -0.0451682866666667 0 0 0 0 0 0 0 0 0 0 0 0 0 0 0 0 0 0 0 0 0 0 0 0 0 0 0 0 0 0 0 0 0 0 0 0 -0.0259075555555556 0 0 0 0 0 -0.00082663 0.0340363444444444 0.0847216777777778 0 0 0 0 0 0 0 0 0 0 0 0 0 0 0 0 0 0 0 0 0 0 0 -0.0555755977777778 -0.00611759333333333 0 0 0 0 0 0 0 0 0 0 0 0 0 0 0 0 0 0 0 0 0 0 0 0 0 0 0 0 0.0218544433333333 0 0 -0.00479758888888889 0 0 0 0.00221066666666667 -0.0440518927777778 0 0 0 0 0 0 0 0 0 0 0 0 0.0158363555555556 0 0 0 0 0 0 -0.0210803444444444 0 0 0 0 0 0 0 0 0 0.00923359111111111 0 -0.0134733444444444 0 0 0 0 0 0 0 0 0 0 0 0 0 0 -0.0429410877777778 0 0 0 0 0 0 0.027096307 0 0 0 0 0 0 0 0 0 0 0.0336278888888889 0 0 0 -0.0247212888888889 0 0 0 0 0 0 0 0 0 0 0 0 0 0 0 0 0 0 0 -0.0453418444444444 0 0 0 0 0 0 0 0 0.0638649211111111 0 0 0.0316768444444444 0 0 0 0 0 0 0 0 0 0 0 0 0 -0.00383696611111111 0 0 0 0 0 0 0 -0.0859309222222222 0 0 0 0.00082697888888889 0 0 0 0 0 0 0.0178119111111111 -0.0146366821111111 0 0 0 0 0 0 0 0 0 0.00635924666666667 0 0.0041837 0 0 0.0354245666666667 0 0 0.00954214811111111 0 0 -0.0261097366666667 0 0 0 0 0 0 0 0 0 0 -0.00148858888888889 0 0 0 0 -0.0166601933333333 0 0 0 -0.00162383333333333 0 0 0 0 0 0 0 0 0 0 0 0 0 0 0 0 0 0 0 0 0 0 0 0 0 0 0 0 0 0 0 0 0 0 0 -0.0513165 0 -0.00677095777777778 0 0 -0.0204508444444444 0 0 0 0 0 0 0 0 -0.00312856666666667 0 -0.0299186874888889 0 0 0 0 0 0 0 0 0 -0.00781564444444445 0 0 0 -0.0127618033333333 0 0 0 -0.000224602095555556 0 0.0373767866666667 0 -0.00246928444444444 0 0 0 0 0 0 0 0 0 0 0 0 0 0 0 0 0 0.0309580188888889 0 0.0257293422222222 0 0 0 0 0 0 0 0 0 0 0 0 0 0 0 -0.00821090000000001 0 0 0 0 0 0 0 0 0 0 0 0 0 0 0 0 0 0 0 0 0 0 0 0 0 0 0 0 0 0 0 0 0 0 0 0 0 0 0 0 0 0 0 0 0 0 0 0 0 0 0 0 0 0 0 0 0 0 0 0 0 -0.00640524444444444 0 0 0 0 0 0 0 0 0 0 0 0 0 0 0 0 0 0 0 0 0 0 0 0 0 0.0167513 0 0 0 0 0 0 0 0 0 0 0 0 -0.0179757111111111 0 0 0 0 0 0 0 0 0 0 0.0176615111111111 0 0 0 0 0 0 0 0 0 0.00339594777777778 0 0 0 0 0 0 0 0 0 0 0 0 0 0 0 0.0143411455555556 0 -0.00735523222222222 0 -0.0500372111111111 0 0 0 0.0216885266666667 0 0 0 0 0 0 0 0 0 0 0 0 0 0 -0.0455438888888889 -0.0220230411111111 0 0 0 0 0 0 0 0 0 0 0 0 0 0 0 0 0 0 0 0 0 0 0 0 -0.0527580666666667 0 0 0 0 0 0 0 0 0 0 0 0 0 0 0 0.0336028611111111 -0.000137211111111115 0 0 0 0 0 0 0 0 0 0.0126890155555555 0 0 0 0.00761849777777778 0.00712742333333333 0 0 0 0 0 0 0.00384961111111112 0 -0.0403958888888889 0 -0.0221226338666667 0 0 0 0 0 0.00358641836666666 0 0 0 0 0 0 0 0 0 0 0 0 0 0 0 0 0 0 0 0 0 0 0 0 -0.0266975888888889 0 0 0 0 0 0 0 0 0 0 0 0 0 0 0 0 0 0 0 0 0 0 0 0 0 0 0 0 0 -0.0106088677777778 0 -0.0385386666666667 0 0.0150512343333333 0 0 0 0 0 0 0 0 0 0 0 0 0 0 0 0 0 0 0 0 0 0 0 0 0 0 0 0 0 -0.0510260777777778 0 0 -0.0367673 0 0 0 0 0 0 -0.00973187222222222 0 0 0 0 0 0 0 0 0 0 0 0 0 0.0113032688888889 0 0.0227983666666667 0 0 0 0 0 0 0 -0.00435417777777777 0 0 0 0 0 0 0 0 0 0 0 0 0 0 0 0 -0.0141812333333333 0.0184172222222222 0 0.0549113222222222 0 0 0 0 0 0 0.0522353445555556 0 0 0 0 0 0 0 0 0 0 0 0 0 0 -0.0261432333333333 0 0 0 0 0 0 0 0 0 0 0 0 0 0 0.0198040024444444 0 0 0 -0.0623716 0 0 0 0 0 0 0.0214646444444445 0 0 0 0 0 0 0.0158403833333333 0 0 0 0 0 0 0 0 0 0 0 0 0 0 0 0 -0.0383276888888889 0 0 0 0 -0.0194448463855556 0 0 0 0 0 0 0 0 0 0 0 0 0 0 0 0 0 0 0 0 0 0 0 0 0 0 0 -0.00978947777777777 0 0 0 0 0 0 0 0 0 0 0 0 0 0 0 -0.0225215555555556 0 0 0 0 0 -0.0325202222222222 0 0 0 0 0 0 0 0 0 0 0 0 0 0 -0.0855515088888889 -0.0491077044444444 0 0 -0.0166696013333333 0 0 0 0 0.0232765666666667 0 0 0 0 -0.0243841444444444 0 0 0.0130361111111111 0 0 0 0 0 0 0 0 0 0 0 0 0 0 0 0 0 0 -0.0362196155555555 0 0 0 0 0 0 0 0 0.0252315111111111 0 0 0 0.021822767 0 0 0 0 0 0 0 0 0 0 0 -0.0289103333333333 0 0 0 0 0 0 0 0 0 0 0 0 0 0 0.00452790888888889 0 0 0 0 0 0 0 0 0 0 0 0 0 0 0 0 0 0 0 0 0 0 0 0 0 0 0 0 -0.0115000722222222 0 0 0 0 0 0 0 0 0 0 0 0 0 0 0 0 0 0 0 0 0 0 0 0 0 0 0 0 0 0 0 0 0 0 0 0 0 0 0 0 -0.000125566666666665 0 0 0 0 0 0 0 0 0 0 0 0 0 0 0 0 0 0 0 0 0 0 0 0 0 0 0 0 0 0 0 0 0 0.0506333222222222 0 0.0132701577777778 0 0 0 0 0 0 0.0644759407777778 0 -0.0215649333333333 0 0 0 0 0 0 0.0416574722222222 0 0 0 0 0 0 -0.0435464333333333 0 0 0 0 0 0.0472252222222222 0 0 0 0 0 0 0 0 0 0 0 0 0.0385441111111111 0 0 0 0 0 0 0 0.0198651444444444 0 0 0 0.0220374288888889 -0.000793875888888891 0 0 0 0 0 0 0 0 0 0 0 0 0 0 0 0.0278309111111111 0 0 0 0 0 0 0 0 -0.0317925022222222 0 0 0 0 0 0 0 0 0 0 0 0 0 -0.0630941222222222 0 0 0 0 0 0 0.00617075555555556 0.0383574726666667 0 0 0 0 0 0 -0.0182448911111111 0 0 0 0 0 0 0 0 0 0 0 0 0 0.0333487111111111 0 0 0 0 0 0 0 0 0 0 0 -0.00387420666666667 0 0 0 0 0 0 0 0 -0.0278505555555556 0 0 0 0 0 0 0 0 -0.0199447477777778 -0.0518908044444444 0 0 0 0 0.0184137888888889 0 0 0 0 0 0 0 0 0 0 0 0 0 0 0 0 0 0 0 0 0.00429690222222222 0.0206617333333333 0 0 0 0 0 -0.0352767413333333 0 0 0 0 0 0 0 0 -0.000935083344444446 0.0139650555555556 0 0 0 0 0 0 0 0 0 0 0 0 0 0 0 0.0359995222222222 0 0 0 0 0 0 0 0 0 0 0 0 -0.0307492222222222 0 0 0 0 0 0 0 0 0 0 0 0 0 0 0 0 0 0 0 0 0 0 0.0163706818111111 0 0 0 0 0 0 0 0 0 -0.0177115333333333 0 0 0 0 0 0 0 0 0 0 0 0 0 0 0 0 0 0 0 0 0 0 0 0 0 0 0 0 0 0 0 0 0 0 0 0 0 0 0 0 0 0 0 0 0 0 0 0.0252199222222222 0 0 -0.0100159055555556 -0.037355 0 -0.000364918888888884 0 0 0 0 0 0 0 0 0 0 0 0 0 0 0 0 0 -0.0151404966666667 0 0 0 0 0 0 0 0 0 0 -0.0371873 0 0 0 0 0 0 0.00617591888888889 0 0 0 0 0 0 0.0498583 0 0 0 0 0 0 0 0 0 -0.0228222666666667 0 0 0 0 0 0 0 0 0 0 0.0343912111111111 0 0 0 0 0 0 0 0 0 0 0 0 0 0 0 0 0 0 0 0 0 -0.03850349 0 0 0 0 0 0 0 0 0 0 0 0 0 0 0 0 0 0 0 0 0 0.0225022 0 0 0 0 0 0 0 0 -0.0418593888888889 0 0 0 0.0233926877777778 0 0 0 0 0 0 0 0 0 0 0 0 0 0 0 0 0 0 0 -0.000164503333333332 0 0 0 0 0 0.00492037444444444 0 0 0 0 0 0 0 0 0 0 -0.0601340433333333 0 0 0 0 0 0 0.0279803622222222 0 0 0 0 0 0.0172927811111111 0 0 0 0 0 0 0 0 0 0 0 0 0 0 0 0 0 0 0 0 0 0 0 0 0 0 0 0 0 0 0 0 0 0 0.0108119655555556 0 0 0 0 0 0 0 0 0 0 0 0 0 0 0 -0.0304935 0 0 0 0 0 0 0 0 0 0 0 0 0 0 0 0 0 0 0 0 0 0 0 0 0 0 0 0 0 0 0 0 0 0 0 0 0 0 0 0 -0.093392296 0 0 0 0.00780933333333334 0.0266491111111111 0.102583448888889 0 0.00926809333333334 0 0 0 0 0 0 -0.00276133333333333 0 0 0 -0.0180220215555556 0 0 0 0 0 0 0 0 0 0 0 -0.0247707955555555 0 0 0 0 0 -0.00746131111111111 0 0 0 0 0 0 0 0 0 0 0 0 0 0 -0.0525185722222222 0 0 0 0 0 0 0 0 0.0387985055555556 0 0 0 0 0 0 0 0 0 0 0 0 0 0 0 0 0 0.0419664444444444 0 0 0 0 0 0 0 0 0 0 0.0376857911111111 0 0 0 0 0 0 0 0 0 0 0 0 0 0 0 0 0 0 0 0 0 0 0 -0.0226497777777778 0 0 0 0 0 0 0 0 0 0 -0.0329246333333333 0 0 0 0 0 0 0 0 0 0 -0.0309801664444444 0 0 0 0 0 0 0 0 0 0 0 -0.00461333333333333 0 0 0 0 0 0 -0.00783314444444445 0 0 0 0 0 0 0 0 0 0 0 0 0 0 0 0 0 0 0 0 0 0 0 0 0 0 0 0 0 0 0 0 0 0 0 0 0 0 0 0 0 0 0 0 0 0 0 0 0 -0.0216246444444444 0 0 0.0535787344444444 0 0.00140972387777777 -0.0400151877777778 0 0 0 0 0 0 0.0396178833333333 0 0.0208568111111111 0 0 0 0 0 0 0 0 0 0 0 0.06213706 0 0 0 0 0 0 0 0 0 0 0 0 0 0 0 0 0 0 0 0 0 0 0.00356151844444444 0 0 0 0 0 0 0 0 0 0 0 0 0 0 0 0 0 0 0 0 0 0 0 0 0 0 0 0 0 -0.00974755555555556 0 0 0 0 0 0 0 0 0 0 0 0 0 0 0 0 0 0 0 0 0 0 0 0 0 0 0 0 0 0 0 0 0 0 0 0 0 0 0 0 0 0 0 0 0 0 0 0 -0.00220603777777779 0 0 0 0 0 -0.0315278032222222 0 -0.0366323444444444 0 0 0 0 0 0 0 0 0 0 0 0.000544716888888894 0 0 0 0 0 0 0 0 0 0 0 0 0 0 0 0 0 0 0 0 0 0 -0.0277543444444444 0 0 0 0 0 0 0 0 0 0.0154954 0 0 0 0 0 0 0 0 0.0355996377777778 0 0 0 0 0 0 0 0 0 0 0 0 0 0 0 0 0 0 0 0 0 0 0 0 0 0 0 0 -0.0173429996666667 0 0 0.00482455666666667 0 0 0 0 0 0 0 0 0 0 0 0 0 0 0 0 0 0 -0.0582342166666667 0 0 0 0 0 0 0 0 0 0 0 0.00236388888888891 0 0 0.01058638 0 0 0 0 0 0 0 0 0 -0.0184776814444444 0 0 0 0 0 0 0 0 0 0 0 0 0 0 0 0 0 0 0 0 0 0 0 0 0 0 0 0 0 0.0140586777777778 0 0 0 0 0.0352025555555556 0 0 0 0 0 0 0 0 0 0 0 0 -0.0176159114444444 0 0 0 0 0 0 0 0 0 0 0 0 0 0 0 0 0 0 0 0 -0.0329125224444444 0 0 0 0 0 0 0 0 0 0 0 0 0 0 0 0 0 -0.0524453444444444 0 0 0 -0.0600201077777778 -0.00421270844444445 0 0 0 0 0.00556409666666667 0 0 0 0 0 -0.00125069222222222 0 0 0 0 -0.0314817822222222 0 0 0 0 0 0 0 0 0 0 0 0 0 0 0 0 0 0 0 0 0 0 0 0 0 0 -0.00607558888888888 -0.0123345111111111 0 0 0 0 0 0 0 0 0 0 0 0 0 0 0 0 0 0 0 0 -0.0290392155555556 0 0 0 0 -0.0159462222222222 0 0 0 0 0 0 0 0 0 0 0 0 -0.0385971 0 0 0 0 0 0 0 0 0 0 0 0 0 0 0 0 0 0 0.0167134955555556 -0.0336497888888889 0 0 0 0 0 0 0 0 0 0 0 0 0 0 0 0 0 0 0 0 0 0 0 0 0.0220167111111111 0 0 0 -0.0539222923333333 0 0 0.022264 0 0 -0.0146129048444444 0 0 0 0 0 0 0.0583673288888889 0 0 0 0 0 -0.0634920666666667 0 0 0 0 0 0 0 0 0 0 0.00762064444444445 0.0207245555555556 0 0 0.0282772581111111 0 0 -0.0433344222222222 0 0 0 0 0 0 0 0 0 0 0 0 0 0 0 0 0 0 0 0 0 0 0 0 0 0 0.00418313601111111 0.0134032288888889 0.00525021455555555 0.00726184444444445 0 0 0 0 0 0 0 0 0 0 0 0 0 -0.0246710966666667 0 0 0 0 0 0 0 0 0 0 0 0 0 0 0 0 0 0 0 0 0 0 0 0 0 0.0179780888888889 0 0 0 0 0 0 0 0 0 0 0 0 -0.0205759577777778 0 0.0209812222222222 0 0 0.00490111111111112 0 0 0 -0.00806822222222223 0 0 0 0 0.00432058622222222 -0.0313389888888889 0 0.0152174333333333 0 0 0 0 0 0 0 0 0 0 0 0 0 0 0 0 0 0 0 0 0 0 0 0 0 0.0320581444444444 0 0.00799043333333333 0 0 0 0 -0.0629962111111111 -0.00664622222222222 0 0 0 0.0281209655555555 0 0 0 0 0 0 0 0 0 0 0 0 0 0 0 0 0 0 0 0 -0.0127652888888889 0 0 0 0 0 0.0483111777777778 0.0190283222222222 0 0 0 0 0 0 0 0 0 0 0 0 0 0 0 0.0194636666666667 0 0 0 0 0 -0.00588780111111111 0 0.00858471111111111 0 0 0 0 0 0 0 0 0 0.0730551366666667 0 0 0 0 0 0 0 0 0 0.0552852477777778 0 0 0 0 0 0 0 0 0 0 0 0 0 0 0 0 0 0 0 0 0 0 0 0 0 0 0 0 0 0 0 0 0 0 0 0 0 -0.0117289543333333 0 0 0 0 0 0 0 0 0 0 0 0 0 0 0 -0.0213990144444445 -0.0245474888888889 0 0 0 0.00740522222222222 -0.0164853111111111 0 0 0 0 0 0 0.0152414555555556 0 0 0 0.0114180788888889 0 0 -0.0107869777777778 0 0.000576100000000002 0 0 0 0 0 0 0.00327348888888889 0 0 0 0 0 0 0 0 0 0.0356920666666667 0 0 0 0 0 0 0 0 0 0.0261607311111111 0 0.0166080222222222 0 0 0 0 0 0 0 0 0 0 0 0 0 0 0 0 0.0712584555555556 -0.0246296555555555 -0.0155112444444444 -0.0161062388888889 -0.022033125 0 0 0 0 0 0 0 0 0 0 0 0 0 0 0 0 0 0 0 0 0 0 0 -0.0259228777777778 0 0 0 0 0 0 0 0 -0.0460905822222222 0 0 0 0 0.0165423111111111 0 0 0 0.00227428111111111 0 0 0 0 0 0 0 0 0 0 0 0 0 0 0 0 0 0 0 0 0 0 0 0 0 -0.0454121411111111 0 0 0 0 0 0 0 0 0 0 0 0 0 0 0 0 0 0 0 0.0291209555555556 0 0 0 0 0 0 0 0.0251425111111111 0 0 0 0 0 0 0 0 0 0 0 0 0 0 0.0508923411111111 0 -0.0213890211111111 0 0 -0.00616931 0 0 0 0 0 0 0 0 0 0 0.0389442222222222 0 0 0 0 0 0 0 0 0 0 0 0 0 0 0 -0.0631093355555555 0 0 0 0 0 0 0 0.0187463096666667 0 0 0 -0.0254778888888889 -0.0765477155555555 0 0 0 0 0.0332955288888889 0 0 0 0 0 0.0174365977777778 0 -0.0231567066666667 0 0 0 0 -0.00458434022222222 0 0.0124822866666667 0.0190385666666667 0 0.02252259 0 0 0 0 0 0 0 0 0 0 0 0 0 0 0 0 0 0 0 0 0 0 0 0 -0.0378392788888889 0 0 0 0 0 0 0.0183563511111111 0 0 0 0 0.00865721111111111 0.0763653988888889 0 0 0 0 0 0 0 0 0 0 0 -0.0444511522222222 -0.0249173155555556 0 0 0 0 0 0 0 0 0 0 0 0 0 0 0 0 0 0 0 -0.0478592612222222 0 0 0 0 0 -0.0542746666666667 0 0 0 0 0 0 0 0 0 0 0 0 0 0 0 0 0 0 0 0 0 0 0 0 0 0 0 0 0 0 0 0 0 0 0.0632100018888889 0 0 0 0 0 -0.018317315 0 0 0 0 0 0 0 0 0 0 0 0.0622092222222222 0 0.000356975555555556 0 0 0 0 0 0 0 0 0 0 0 0 0 0 0 0 0 0 0 0 0 0 0 0 0.00649191111111111 0.0572647077777778 0 0 0 0 -0.0129975555555556 0 0 0 0 0 0 0 0 0 0.0574716666666667 0.00958272222222222 0 0 0 0 0 0 -0.0350875222222222 0 0 0 0.0209957111111111 0.0186657588888889 0 0 0 0.014978 0.0184806666666667 0 0 0 0 0 0 0 0 0 0 -0.0461584777777778 0 0.0167737222222222 0 0 0 0.0158508788888889 0 0 0.0166178777777778 0 0 0 0 0 0 0 0 0 0 0 0 -0.00642331111111111 0 0 0 0 0 0 0 0 0 0 0 0 0.0183623111111111 0 0 0 0.0418209666666667 0.040619 0.0197042222222222 0.0440877 0 0 0 0.0138441466666667 0 0 0 0 0 0 0 0 0 0 -0.05060416 0 0 0 0 0 0 0 0 0 0 0 0 0 0 0 0 0 0 0 0 0 0 0 0 0 0 0 0 0 0 0 0 0 0.00654521 0.0210656444444444 0 0 0 0.00742302555555556 0 0.0284457555555556 0 0 0 0 -0.0529312777777778 0 0 0 0 0 0 0 0 0 0 0 0 0 0 0.0203022888888889 0 -0.0170755777777778 0 0 0 0 0 0 0 0 0 0 -0.00358661111111111 0 0 0 0 0.0203255444444444 0 0 0 0 0 0 -0.0417073866666667 -0.0497845504444444 0 0 0 0 0 0 0 0 0 0 -0.0288779184444444 0 0 0 0.0146711111111111 0 0 0 0 0 0.0438097777777778 0 -0.00941641 0 -0.036915381 -0.000536718888888886 -0.00846624888888889 0 0 0 0 0 0 0 0 0 0 0 0 -0.0189992936666667 0 0 0 0 0 0 0 0 0 0 0 0 0 0 0 0 0 0 0 0 0 0 0 0 0 0 0 0 0 0 0 0 0 0 0 0 0 0 0 0 0 0 0 0 0 0 -0.0219446555555556 0 0 0.0258465422222222 0 0 0 0 0 0 -0.03230913 0 0 0 0 0 0 0 0 0 0 0 -0.0259703622222222 0 0 0 0 -0.0168126777777778 0 0 0 0 0 0 0 0 0 0 0 0 0 0 0 0 0 0 0 0 0 0 0 0 0 0 0 0 0 0 0 0 0 0 0 0 0 0 0 0 0 0 0 0 0 -0.0362499136666667 0 0 0 0 0 0 0 0 0 0 0 0 0 0 0 0 0 0 0 0 0 0 0 0 0 0 0 0 0 0 0 0 0 -0.0452460666666667 0 0 0 0 0 0 0 0 0 0 0 0 0 0 0 0 0 0 0 0 0 0 0 0 0.0319368711111111 -0.0593759 0 0 0 0 0 0 0 0 0 0 0 0 0 0 0.0411944777777778 0 0 0 0 -0.0358663333333333 0.0225289466666667 0 0 0 0 0 0 0 0 0 0 0 0 0 0 0 0 0 0 0 0 0 -0.00112721111111111 0 0 0.00134522222222222 0 0 0 0 0 0 0 0 0 0 0 0 0 0 0 0 0 0 0 0 0 0.00303222222222222 -0.0319651966666667 0 0 0 0 0 0 0 0 0 0 0 0 0 0 0 0 0 0 0 0 0 -0.0220665555555556 0 0 0 0 0.00981807088888889 -0.0657867888888889 0 0 0 0 0 0 0 0 0 0 0 -0.0469984477777778 0 0 0 0 0 0 0 0 0 0 0 0 0 0 0 0 0 0 0 0.0285664067777778 -0.0567126222222222 0 0 0 0 0 0 0 0 0 0 0 0 0 0 0 0.0157115444444444 0 0 0 0 0 0 -0.0154758311111111 0 0 0 0 0 0 0 0 0 0 0 0 0 0 0 0 0 0 0 0 0 0 0 0 0 0 0 0 0 0 0 0 -0.0561471333333333 0 0 0 0 0 0 0 0 0 0 0 0 0 0 0 0 0.00227235 0 0 0 0 0 0 0 0 0 0 0 0 0 0 0 0 0 0 0 -0.0403405505555555 0 0 0 0 0 0 0 0 0 0 0 -0.0680091888888889 0 0 0 0 -0.0461875 0 0 0 0.0365859222222222 0 0 0 0 0 0 0 0 0 0 0 -0.0038341 0 0 0 0 0 0 0 0 0 0 0 0 0 0 0 0 0 0 0 0 0 0 0 0 0 0 0 0.0101034 0 0 0 -0.0235483133333333 0 0 0 0 0 0 0 0 0 0 0 0 0 0 0 0 0 0 0 0 -0.00398482222222222 0 0 0 0 0 0 0 0 0 0.0261074422222222 0 0 0 0 0 0 0 0 0.0106588333333333 0 0 0 0 0 0 0 0 0.0110037123333333 0 0 0 0 0 0 0 -0.00268455555555556 -0.0103001333333333 0 0 0 0 0 0 0 0 0 0 0 0 0 0 0 0 0.0225215555555556 0 0 0 0 0 0 0 0 0 0.0154209211111111 0 0 0 0 0 0 0 0 0 -0.0252558422222222 0.0165764966666667 0 0 0 0 0 0 0 0 0 0 0 0 0 0 0 0 0 0 0 0 0 0 0 0 0 0 0 0 0 0 0 0 0 0 0 0 0 0 0 0 0 0 0 0 0 0 0 0 0 0 0 0 0 0 0 0 0 0 0 0 0 0 0 0 0 0 0 0 0 0 0.0570990388888889 0.0328785666666667 0 0 0 0 0 0 0 0 0 0.0357009944444445 0 0 0 0 0 0 0 0 0 0 0 0 0 0 0 0 0 0 0 0 -0.01841821 0 0 0 0 0 0 0 0 0 0 0 0 0 0 0 0 0 0 0 0 0 0 0 0 0 0 0 0 0 0 0 0 0 -0.0245257666666667 0 -0.0254469334888889 -0.01131978 -0.0451374886666667 0 0 0 0 0 0 0 0 0 0 0 0 0 0 0 0 0 0 0.00462173555555556 0 0 0 0 0 0 0 0 0 -0.0157118833333333 0 0 0 0 0 0 0 0 0 0 0 0 0 0 0 0 0 0 0 0 0 0 0 0 0 0 0 0 0 0 0 0 0 0 0 0 0 0 0 0 0 0 0 0 0 0.0742043022222222 0 0 0 0 0 0 0 0 0 0 0 0 0 0 0 0 0 0 0 0 0 0 0 0 0 0 0 0 0 0 0 -0.0149754936666667 0 -0.00320812222222222 0.0187043111111111 0 0 0 0 0 0 0 0.00878650666666667 -0.0115836312222222 0 0 0 0 0 0 0 0 0 0 0 0 0.00753888111111111 0 0 0 0 0 0 0 0 0 0 0 0 0 0 0 0 0 0 0 0 0 0 0 -0.0174003222222222 0 0 0 0 0 0 0 0 0 0 0 0 0 0 0.00856550522222222 0 0 -0.0137565777777778 -0.0597822888888889 0 -0.114854655555556 0 0 -0.0442245244444444 0 0 0 0 0 0 0 0 0 0 0 0 0 0 0 0 0 0.00340807777777778 0 0 0 0 0 0 0 -0.0174010644444444 0.0507777333333333 -0.0096474 0 0 0 -0.0257895222222222 0 0 0 0 0 0 0 0 0 0 0 0 0 0 0 0 0 0.00175485555555556 0 0 0 -0.00952934823333333 0 0 0 0 0 0 0 0 0 0 0 0 0 0 0 0 0 0 0 0 0 0 0 -0.0117981888888889 0 0.00779615111111111 -0.0142465755555556 0 0 0 0 0 0 0 0 0 0 0 0 0 -0.000954777777777777 0 0 0 0 0 0 0 0 -0.0096112 0 0 0 0.00274553 0 0 0 0 0 0 0 0 0 0 0 0 0 0 0 0 0.0597467333333333 0 -0.0369139777777778 0 0 0 0 0 0 0 0 0 0 0 0 0 0 0 0 0 0 0 0 0 0 0 0 -0.0278541055555556 0 0 0 0 0 0 0 0 0 0 0 0 0 0 0 0 0 0 0 0 0 0 0 0 0 -0.01941065 0 0 0 0 0 0.0310878111111111 0 0 0 0 0 0 0 0 0 0 0 0 0 0 0 0 0 0 0 0 0 0.00997112222222222 -0.0401165555555556 0 0 0 0 0 0 0 0.0114971777777778 0 0 0 0 0 0 0 0 0 0 0 -0.00247631111111111 0 0 0 0 -0.04580857 0 -0.0164545083333333 0 0 0 0 0 0 0 0 0 0 0 0 0 0 0 0 0 0 0 -0.0206070444444444 0 -0.0221023222222222 0 0 0.0320270922222222 0 -0.00221831777777779 0.0548355777777778 0 0 0 0 0 0 0 0 0 0 0 0 0 0 0 0 0 0 0 0 0 0 0 0 0 0 0 0 0 0 0 0 0 0 0 0 0 0 0 0 0 0 0 0 0 0 0 0 0 0 0 0 0 0 0 0 0 -0.0716490555555555 0 0 0 0 0 0 0 0 0 0 0 0 0 0.0159159733333333 0 0 0 0 0 0 0 0 0 0 0 0 0 0 0 0 0 0 0 0 0 0 -0.0247127866666667 0 0 0 0 0 -0.0411423555555556 0 0 0 0.0246060766666667 0 0 0 0 0 0 -0.0296070944444444 0 0 0 0 0 0.0334687111111111 0 -0.0158769144444444 -0.0567637877777778 0 0 -0.0665889111111111 0 0 0 0 0 0 0 0 0 0 0 0.008830205 0 0 0 0 0 0 0 0 0.0423167777777778 -0.0129325777777778 0 0.0126847777777778 0 -0.00370453333333333 0 0 0 0 0 0 0 0 0 0 0 0 0 0 0 0 0 0 0.00700993711111111 0 0 0 0 0 0 0 0 0 0 0 0 0 0.00418821111111111 0 0 0 0 0.0135255555555556 0 0 0 0.0225639222222222 0 0 0 0 0 -0.0242299093666667 0 0 0 0 0 0 0.0334217888888889 0.0182850666666667 0.0564218333333333 0 0.0161304766666667 0 0.029522 0.0306852111111111 0 0 0 0 0 0 0 0 0 0 0 0 0 0 0 0 0 0 0 0 0 0 0 0 0 0 0 0 0 0 0 0 0.0467499888888889 0 0 0 0 0 0 0 0 -0.0132442555555556 0 0 0 0 0 0 0 0 0 0 0 0 0 0 0 -0.00161194444444444 0 0.0352462888888889 0 0 0 0 -0.02785777 0 0 0 0 0 0 0 0 0 0 0 0 0 0 0 0 0 0 0 0 0 0 0 0 0 0 0 0 0 0 0 0 0 0 0 0 0 0 0 0 0 0 0 0 0 0 0 0 0 0 0 0 -0.0306204888888889 -0.0458981865522222 0 0 0 0 0 0 0 0 0 0 0 -0.0284840488888889 0 0 0 0 0 -0.0117046388888889 0 0 0 0 0 0 0 0 -0.00723496333333334 0 0 0 0 0 0 0 0 0 0 0 0 0 0 0 0 0 0 0 0 0 0 0 0 0 0 0 0 0 0 0 0 0 0 0 0 0 -0.0487340588888889 0 0 0 0 0 0 -0.0257477547777778 -0.00552255555555555 0.0388100222222222 0 0 0 0 0 0 0 0 0 0 0 0 0 0 0 0 0 0 0.088422 0 0 -0.000589211111111101 0 0 0 0 0 0 0 0 0 0 0 0 0.0184355777777778 0 0 0 0.037395126 0.0189544333333333 -0.0332904555555556 0 -0.0329601917777778 0 0 0 0 0 0.00503305888888889 0 0 0 0 0 0 0 0 0 0.0188052576666667 0 0 0.0328697222222222 0 0 -0.000112487777777783 0 0 0 0 0 0 0 0 0 0 0 0 0 0 0 0 0 0 0 0 0 0.0173433333333333 0 0 0 0 0.00540028777777778 0.0102543111111111 0.0106403777777778 0.00410421111111111 0 0 0 0 0 0 0 0 0.0494051414444444 0 0 0 0 0 0 0 0 0 0.0280525 0 0 0 0 0 0 0 0 0 0 0 0 0 0 0 0 0 0 0 0 0 0 0 0 0 0 0 0 0.0072773 0 0 0 0 0 0 0 0 0 0 0 0 0 0 0 0 0 0 0 0 -0.0526392533333333 0 0 0 0 0 0 0 0 0 0 0 0 0 0 0 0 0 0 0 0 0 0 0 -0.0354380968888889 0 0 0 0 -0.0305535888888889 0 0 0 0.00987592 0 0 0 0 0 0 0 0 0 0 0 0 0 0 0 0 0 0 0 0 0 0 0 0 0 0 0 0 0 0 0 0 0 0 0 0 -0.00895155555555555 0 0 0 0 0 0 0 0 0 0 0 0 0 0.00254492333333333 -0.0172338544444444 0 0 -0.0585447111111111 0 0 0 0 0 0 0 0 0 0 0 0 0 0 0 0.0347964355555556 2.26252222222253e-05 0 0 -0.0598784444444444 -0.0127497344444444 -0.00243632777777777 -0.0427320444444445 -0.0207962877777778 0 0 -0.0280881322222222 0 0 0 0 0 0 0 0 0 0 -0.0127633333333333 0 0 0 0 0 0 0 0 0.0372738888888889 0 0 0 -0.00226254444444445 0 0 0 0 0 0 0 0 0 0 0 0 0 0 0 0 0 0 0 0 0 0 0 0 0 0 0 0 0 0 0 0 -0.0313601666666667 0 0 0 0 0 0 0 0 0 0.0121435922222222 0 0 0 0 0 0 0 0 0 0 0 0 0 0 0 0 0 0 0 0 0 0 0 0 0 0 0 0 0 0 0 0 0 0 -0.0115359644444444 0 0 0 0 0 0 0 0 0 0 0 0 0 -0.0227818066666667 0 0 0 0 0.0041026 0 0 0 0 0 0 0 0 0 0.0551095555555556 0.0461541111111111 0.0867508933333333 0.0586617377777778 0.0387478222222222 0.0113682266666667 0.0100529666666667 0 0 0 0 0 0 0 0 0 -0.0199806022222222 0.00738798888888889 0 0 0 0 0 0 0 0 0 -0.0613126 0 0 0 0 0 0 0 0 0 0 0.00360774444444444 0 0 0 0 0 0 0 0 0 -0.0250065444444444 0 0 0 0 0 0 0 0 0 0 0 0 0 0 0 0 0 0 0 -0.000476522222222225 0 0 0 0 0.0288273131111111 0 0 0 0 0 0 0 0 0 -0.052799 0.0389836755555556 -0.0305774352222222 0.0121394111111111 0 0 0 0 0 0 -0.000440446111111113 -0.0167843111111111 0.00136185222222222 0 0 0 0 0 0 0 0 0.0121260111111111 0 -0.0178421333333333 -0.00643786666666666 0 0 0 0 0 0 0 0 0 0 0 0 0 0 0 -0.0402317523333333 0 0 0 0 0 0 0 0 -0.0331050176666667 0 0 0 0 0.0311561777777778 0 0 0 0 0 0 0 0 -0.0179737345555556 0 0 0 -0.0400149222222222 0 0 0 0 0 0 0 0 -0.0538806455555556 -0.0180459355555556 -0.0163074011111111 0 0 0 0 0 0.0245230555555556 -0.0229740277777778 0.00807288888888889 0 0 0 0 0 0 0 0 0 0 0 0.0246237233333333 0 0 -0.0251905022222222 0.0158170363333333 0 0 0 0 0 0 0 0 0 0 0 0 0 0 0 0 0 0 0 0 -0.00117527777777778 -0.0152521111111111 0 0 0 0 -0.0162448666666667 0 0 0 0 0 0 0 0 0 0 0 0 0 0 0 0.0461326666666667 0 0 0 -0.00729442222222223 0 0 0 0.0364086111111111 0 0 0 0.0733162222222222 0.0274601111111111 0 0 0 0 0 0 0 0 0 0 0 0 -0.00480011111111111 0.00601883333333333 0.0247382055555556 0 0 0 0 0 0 0 0 0 0 0 0 0 0 0 0 0 0 0 0 0 0 0 -0.0127928811111111 0 0 0 0 0 0 0 0 0 0 0 0 0 0 0 0 0 0 0 0 0 0 0 0 0 0 0 0 0 0 0 0 0 0.0406469975333333 0 0 0 0 0 0 0 0 0 0 0 0 0 0 0 0 0 0.0395176888888889 0 0 0 0 0 0.0146146666666667 0 0 0 0 -0.0301782777777778 0 0 0 0 0 0 0 0 0 0 0 0 0 0 0 0.0248453255555556 -0.0717630777777778 0 -0.0375957444444444 0 0 0 0 0 0 0 0 0 0 0 0 0 0 0 0 0 0 0 0 0 0 0 0 -0.0659917822222222 0 -0.0354219744444444 0 0.0526817666666667 -0.0224226777777778 0 0 0 0 0 0 0 0 0 0 0 0 0 0 -0.0614834666666667 0 0 0 0 0 0 0 0 0 0 0 0 0.0423844111111111 0 0 0 0 -0.00888540222222223 -0.0150551911111111 0 0 0 0 0 0 0 0 0 -0.0004604791 0 0 0 0 0 0 0.0340879661111111 0 0 0 0 0 0 0 0 0 0 -0.0116187533333333 0 0 0 0 0 0 0 0 0 0 0 0 0 0 0 0.013487 0 0 0 0 0 0 0.00240463566666667 0 0.00981583333333334 0 0 0 0 0 0 0 0 0 0 0 0 0 0.00757597444444444 0 0 0 0 -0.000416884444444454 0 0 0 0 0 0 0 0 0 0 0 0 0 -0.0249394555555556 0 0 0 0 0 0 0 0 0 0 0 0 0 0 0 0 -0.0346228466666667 0 0 0 -0.0192844722222222 0 0 0 0 -0.0066215 0.0299619566666667 0 0 0 0 0 0 0 0 0 0 0 0 0 0 0 0 0 0 0 0 0 0 -0.0382843777777778 0 0 0 0 0 0 0 0 0 0 0 0 0 0 0 0 0 0 0 0 0 0 0 0.0125079 0 0 -0.08656388 0 0 0 0 0 0 0 0 0.0282419675555556 0 0 0 0 0 0 0 0 0 0 0 0 0 0 0 0 0 0 0 0 0 0 0 0 0 0 0 0 0 0 0.0367599777777778 0.0226187411111111 0 0 0 0.0100136465555556 0 0 0 0 0 0 0 0.05243776 0 0 0 0 -0.0606239526666667 0 0 0 0.0144990166666667 -0.0140097344444444 0 0.0208762058888889 0 0 0 0 0 0 0 0 0 0 0 0 0 0 0 0 0 0 0 0 0 0 0 0 0 0 0 0.00528858888888889 0 0 0.0541554011111111 0 0 0 0 0 0 0 0.0218047111111111 0 0 0 0.0392893507777778 0 0 0 0 0 0 0 0 0 0 0 0 0 0 0 0 0 0 0 0 0 0 0 0 0 0 0 0 0 0 0 0 0 0 0 0 0 0.0023718888888889 -0.0347025555555556 0.00221343333333333 -0.0252952222222222 0 0 0 0 0 0 0 0 0.0232863666666667 0 0 0 0 0 0 0 0 0 0 0 0 0 0 0 0 0 0 0 0 0 0 0 0 0 0 0 0 0 0 -0.0252793788888889 0 0 0 0 0 0 0 0 0 0 -0.0356523444444444 0 -0.039157422 0 0 0 0 0 0 0 0 0 0 0 0 0 0 0 0 0 0 0 0 0 0 0 0 0 0 0 0 0 -0.0456702208111111 0 0 0 0 0.00701856666666666 0 0 0 0 0 0 0 0 0.0350268644444444 -0.0642259411111111 -0.00334365066666667 0 0 0 0 0 0 0 0 0 0 0 0.0266304977777778 0 0 0 0 0 0 0 0 0 0 0 0 0 0 0 0 0 0 0 0 0 0 0 0 0 0 0 0 0 0 0 0 0 0 0 0 0 0 0 0 0 0 0 -0.00573354666666667 0 0.0236704444444444 0 0 0 0 0 0 0.033319 0 0 0 0 0 0 -0.00750722222222223 0 0 0 0 0 0 0 0 0 0 0 0 0 0 0 0 0 0 0 0 0 0 0 0 0 0 0 0 0 0 0 0 0 0 0 0 0 0 0 0 0 0 0 0 0 0 0.00808927611111111 0 0 0.0225539888888889 0.0400002888888889 0 0 0 0 0 0 0 0 0 0 0 0.0742615391111111 0 0 0.00816173333333333 0.0306612303333333 0 -0.00804890544444445 0 0 0 0 0 0 0 0 0 0 0 0 0 0 0 0 0 0 0 0 0 0 0 0 0 0 0 0 0 0 0 0 0 0 0.0171292111111111 0 0 0 0 0 0 0 0 0 0 0 0 0 0 0 0 -0.00714523333333334 0 0 0 0 0 0 0 0 0 0 0 0 0 0 0 0 0 0 -0.0180669111111111 0.0136366331111111 -0.0135596944444444 0 0 0 0 0 0 0 -0.06545876 0 -0.00689717744444444 0 0.0128053777777778 0 0 0 0 0 0 0.00846124444444445 0 0 0.0148480111111111 0 0 0 0 0 0.0434081777777778 0 0 0.0450093577777778 0 0 0.0109413644444444 -0.0107284422222222 0.0132268888888889 0 0 0 0 0 0 0 0 -0.000980971111111104 -0.0150463444444444 0 0 0.0291652411111111 0 0 0 0 0 0 0 0 0 0 0 0 0.0145468888888889 0 0 0 0 0 0 0 0 0 0 0 0 0.00882905244444445 0 0 0 0 0 0 0 0 0 0 0.0644056955555556 0 0 0 0 0 0 0 0 0 0 0 0 0 0 0 0 0 0 0 0 -0.0116285711111111 0 0 0 -0.0134623333333333 0 0 0 0.0200007022222222 0.0334762333333333 0 0 0 0 0 0 0 0 0 0 0 0 0 0 0 0 0 0 0 0 0 0 0 0 0 0 0 0 0 0 0 0.0124824544444444 0 0 0 -0.0105050744444444 0 -0.00352340788888888 0.00617717533333333 0 0 0 0 0 0 0 0 0 0 0 0 0 0 0 0 0 0 0 0 0 0 0 0 0 0 0 0 0 0 0 0.0232986544444444 0 0 0 0 0 0 -0.0246354888888889 0 0 0 0 -0.0350312888888889 0 0 0 0 0 0 0 0 0 0 0 0 0 0 0 0 0 0 0 0 0 0 0 0 0 0 0 0 0 0 0 0 0 0 0 0 0 0 0 0.0109713555555556 0 0 0.00990181555555556 0 0 0 0 0 -0.0142189437777778 0 0 0 0 0 0 0 0 0 0 0 0 0 0 0 0 0 0 0 0 0 0 0
C18 0 0 -0.0505971375 0 0 0 0 0 0 0 0 0 0 0 0 0 0 0 0 0 0 0 0 0.1193497475 0 0 0 0 0 0 0 0 0 0 0 0 0 0 0 0 0 0 0 0 0 0 0 0 0 0 0 0 0 0 0 0 0 0 0 0 0 0 0 0 0.0836356625 0 0 0 0 0 0 0 0 0 0 0 0 0 0 0 0 0.045343222125 0.0654099675 0 0 0 0 0 0 0 0 0 0 0 0.04780798875 0 0 0 0 0 0 0 0 0 0 0 0 0 0 0 0 0 0 0 0 0 0 0 0 0 0 0 0 0 0 0 0 0 0 0 -0.274807375 0 0 0 0 0 0 0 -0.221009375 0 0 0 0 0 0 0 0 0 0 0 0 0 0 0 0 0 0 0 0 0 0 0 0 0 0 0 0 0 0 0 0 0 0 0 0 0 0 0 0 0 0 0 -0.197727 0 0 0 -0.0581583375 0 0 0 0 0 -0.20961725 0 0 0 0 0 0 0 0 0 0 0 0 0 0 0 0.082929675 0 0 0 0 -0.1528532725 0 0 0 0 0 0 0 0 0 0 0 0 0 0 -0.03252238125 0.00853132525 -0.15024475 0 0 0 0 0 0 0.0631307075 0 0 0 0 0 0 -0.10547525 0 0.06622605 0 0 0 0 0 0 0 -0.087978625 -0.044316725 0 0 0 0 0 0 0 0 0 0 0 0 0 0.074894596375 0 0 0 0 0 0 0 0 0 0 0 0 0 0 -0.3377125 -0.327071375 -0.31590875 0 0 0 0 0 0 0 0 0 0 0 0 0 0 0 0 0 0 0 0 0 0 0 0 0 0 0 0 0 0 0 0 0 0 0 0 0 -0.088885 0 0 0 0 0 0 0 0 0 0 0 -0.084363358 0 0 0 0 0 -0.18286525 0 0 0 0 0 0 0.07895797 0 0 0 0 -0.08730394625 0 0 0 0 0 0 0 0 0 0 0 0 0 0 0 0 0 0 0 -0.07638737 0 0 0 0 0 0 -0.3319535 0 0 0 0 0 0 0 0 0 0 0 0 0 0 0 0 0 0 0 0 0 0 0 0 0 -0.3333685 0 0 0 0 0 0 0 0 0 0 0 0 0 0 0.049179179 0 0 0 0 0 0 0 -0.020688546 0 0 0 0 0 0 0 0 0 0 0 0 0 0 0 0 0 0 0 0 0 0 0 0 0 0 0 0 0 0 0 0 0 0 0 0 0 0 0 0 0 0 0 0 0 0 0 -0.173501 0 0 0 0 0 -0.252864875 0 0 0 0 0 0 0 0 0 0 0 -0.278655125 0 0 0 0 0 0 0 0 0 0 0 0 0.06986947 0 0 -0.003950093375 0 0 0 0 0 0 0 0 0 0 0 0 0 0 0 0 0 -0.0500394075 0 0 0 0 0 0 0 0 0 0 0 0 0 -0.0748124987375 0 0 0 0 0 -0.08350049225 0 0 0 0 0 0 0 0 0 0 0 0 0 0 0 0 0 0 0 0 0 0.042536186125 0 0 0 0 0 0 0 0 0 0 0 0 -0.05617125 0 0 0 0 0 0 0 0 0 0 0 0 0 0 0 0 0 0 0 0 0 0 0 0 0 0.0477734 0 0 0 0 0 0 0 0 0 -0.0860108875 0 -0.00980269125 0 0 -0.181188125 -0.2025763625 0.094221695 0 0 0 0 0 0 0 0 0 0 0 0 0 -0.124832814125 0 0 0 0 0 0 0 0 0 0 0 0 0 0 0 0 0 0 0 0 0 -0.1200295 0 0 0 0 0 0 0 0 -0.28675025 0 0 0 0 0 0 0 0 0 0 0 0 0 0 0 0 0 0 0 0 0 0 0 0 0 0 0 0 0 0 0 0 0 -0.0846781875 0 0 0 0 0 0 0 0 0 0 0 0 0 0 0 0 0 0 0 0 0 0 0 0 0 0 0 0 0 0.11496852 0.119832375 0 0 0 0 0 0 0 0 0 0 0 0 0 0 0 0 0 0 0 0 0 0 -0.07662164125 0 0.10117978375 0 0 0 0 0 0 0 0 0 0.004766947625 0 0 0 0 0 0 0 0 0 0 0 0 0 0 0 0 0 0 0 0 0 0 0 0 0 0 0 0 0 0 0 0 0 0 0 0 0 0 0 0 0 0 0 0 0 0 0 0 0 0 0 0 0 0 0 0 0.0712677575 0 0 0 0 0 0 0 0 0 0 0 0 0.1309779625 0 0 0 0 0 0 0 0 0 0 0 0 0 0 0 0 0 0 0 0 -0.06838205 0 0 0 0 0 0 0 0 0 0 0 0 0 0 0 0 0 0 0 0 0 0 0 0 0 0 0 0 0 0 0 0 0.07202374375 0 0 0 0 0 0 0 0 0 0 0 0 0 0 0 0 0 0 0.009208085 -0.06729966125 0 0 0 0 0 0 0 0 0 0 0 0 0 0 0 0 0 0 0 -0.00347389 0 0 0 0 0 0 0 0 0 0 0 0 0 0 0 0 0 -0.037063025 0 0 0 0 0 0 0.09097096625 0 0 -0.0260621375 -0.08424650375 0 0 0 0 0 0 0 0 0 0 0 0 0 0 0 0 -0.05346961095 0 0 0 0 0 0 0 0 0 0 0 0 0 0 0 0 0 0 0 0 -0.127425125 0 0 0 0 0.0607026 0 0 0 0 0 0 0 0 0 0 0 0 0 0 0 0 -0.0607836 0 0 0 0 0 0 0 0 0 0 0 0 0 0 0 0 0 0 0 0 0 0 0 0 0 0 0 0 0 0 0 0 0 0 0 0 0 0 0 0 0 0 0 0 0 -0.32180775 0 0 0 -0.142570125 0 -0.027207289875 0 0 -0.085109904125 0 -0.21530775 -0.196149375 -0.29440975 0 0 0 0 0 0 0 0 -0.0509057875 0 0 0 -0.02090812875 0 0 0 -0.0865359725 0 0 0 0 0 0 0 0 0 0 0 0 0 0 -0.298130125 0 0 0 0 0 0 0 0 0 0 0 0 0 0 0 0 0 0 0 0 0 0.0849293525 0 0 0 0 0.0199553325 0 0 0 0 0 0 0 0 0 0 0 0 0 0 0 0 0 0 0 0 0 -0.26344775 0 0 0 -0.0100041125 -0.0481840625 -0.02065409 0 0 0 0 -0.256115 -0.048163625 0 0 0 0 -0.0605860875 0 0 0 0 0 0 0 0 0 0 0 0 0 0 0 0 0 0 0 -0.0243311169825 0 0 0 0 0 0 0 0 0 0 0 0 -0.18590690875 0 0 0 0 0 0 0 0 0 0 0.0752394625 0 0 0 0 0 0 0 0 0 -0.03731946875 0 0 0 0 0 0 0 0 0 -0.1188997125 0 0 -0.3065995 0 0 0 0 0 0 0 0 0 0 0 0 0 0 0 -0.1589864625 0 0 0 -0.02479325375 0 0 0 0 0 0 0 0 0 0 0 0 0 0 0 0 -0.30405925 -0.0206371375 -0.0460346225 0 0 0 0 0 -0.02686803375 0 0 0.012888639375 -0.286026125 0 0 0 0 0 0 0 0 0 0 0 0 0 0 0 0 0 -0.024247817875 0 0 0 0 0 0 0 0 0 0 0 0 -0.06819156625 -0.200878625 0 0 0 0 0.02008192375 -0.0911733125 0 0 0 -0.007211905 0 0 0 0 0 0 0 0 0 0 0 0 0 0 0 0 0 0 0 0 0 0 0 0 -0.173974125 0 0 0 0 0 0 0 0 0 0 0 0 0 0 0 0 0 0 0 0 -0.02393679525 0 0 0 0 0 0 0 0 0 0 0 0 0 0 0 0 0 0 0 0 0 0 0 0 0.1338285 0 0 0 0 0 0 0 0 0 0 0 0 0 0 0 0.011036319875 0 0 0 0 0 0 0 0 0 0 0 0 0 0 0 0 0 0 0 0 0 0 0 0 0 0 -0.32847425 -0.21586675 0 0 0 0 0 0 0 0 0 0 0 0 0 0.0857471625 0 0 0 0 0 0 0 0 0 0 0 0 -0.313606 0 0 0 0 -0.34441 0 0 0 -0.032576717125 0 0 0 0 0 0 0 -0.29664725 0 0 0 0 0 0 0 0 -0.248900625 0 -0.3115705 0.015691439125 0 0 0 -0.207928125 0 0 0 0 0 -0.08657085125 0 0 0 0 0 0 0 0 0 0 0.159741425 0 0 0 0 0 0 0 0 0 0 0 0 0 0 0 0 0 0.171019375 -0.184788375 -0.214678125 0 0 0.029436308 0 0 0 0 0 0 0 0 0 0 0 0.10424925 0.07469185 0 0 -0.0652249475 0 -0.04272150125 0 0 0 0 -0.032404115 0 -0.0453408875 0 -0.03068439625 0 0 0 0 0 0 0 0 0 0 0 0 0 0 0 0 0 0 0 0 0 0 0 0 0 0 0 0 0 0 0 0 0 0 0 0 0 0 0 0 0 0 0 0 0 0 0 0 0 0 0 0 0 0 0 0 -0.09218295625 0 0 0 0 0 0 0 0 0 0 0 0 0 0 -0.131039925 0 0 0 -0.0480993875 0 0 0 0 0 0 0 0 0 0 -0.14811211 0 0 0 0 0 -0.2784695 0 0 0 0 0 0 0 0 -0.24452425 0 0 0 0 0 0 0 0 0 0 0 0 0 0 -0.07924069125 0 0 -0.22881975 0 -0.08286984 0 0 0 0 0 0 0 0 0 0 0 0 -0.049551208875 0 0 0 0 0 0 0 0 0 -0.284727375 0 0 0 0 0 0 0 0 0 0 0 0 0 0.002981465625 0 0 0 0 0 0 0 0 0 0 0.052254688375 -0.09161554375 0 0 0 0 0 0 0 0 0 0 0 0 0 0 0 0 0 0 0 0 0 0 0.074631275 0 0 0 0 0 0 0 0 0 0 0 0 0 0 0 0 0 0 0 0 0 0 0 0 -0.04847516875 0 0 0 0 0 0 0 0 -0.138360375 0 0 -0.210871875 0 0 -0.193475625 0 0 0 0 0 0 0 0 0 0 0 0 0 0 0 0 0 0 0 0 0 0 0 0 0 0 0 0 0 0 0 0 0 0 0 0 0 0 0 0 0 0 0 0 0 0 0 0 0 0 0 0 0 0 0 0 0 0 0 0 0 0 0 0 0 0 0 0 0 0 0 0 0 0 0 0.0105666275 0 0 0.04820509875 0 0 0 0 -0.0143081125 0 0 0 0 0 0 0 0 0 0 0 0 -0.30786075 0 0 0 0 0 0 0 0 0 0 0 0 0 0 0 0 0 0 0 0 0 0 0 0 0 0 0 0 0 0 0 0 0 0 0 0 0 0 0 0 0 0 0 0 0 0 0 0 0 0 0 0 0 0.051389825 0 0 0 0 0 0 0 0 0 0 0 0 0 0 0 0 0 0 0 0 0 0 0 -0.226932875 0 0 0 0 0 0 0 0 0 0 0 0 0 0 0 0 0 -0.0188359875 0 0 0 0 0 0 0 0 0 0 0 0 0 0 0 0 0 0 0 0 0 0 0 0 0 0 0 0 0 -2.42499999999297e-06 0 0 0 0 0 0 0 0 0 0 0 0 0 0 0 0 0 0 0 0 0 0 0 0 0 0 0 0 0 0 0 0 0 0 0 0 0 0 0 0 0 0 0 0 0 0 0 0 0 0 0 0 0 0 0 0 0 0 0 0 0 0 0 0 0 0 0 0 0 0 0 0 0 0 -0.135307375 0 0 -0.223544875 0 0 0 0 0 0 0.1590148375 0 0 0 0.11097965625 0.1349532125 0 0 0.128984936175 0 0 0.07097373375 0 0 0 0 0 0 0 0 0 0 0 0 0 0 0 0 0 0 0 0 0 0 0 0 0 0 0 0 0 0 0 0 0 0 0 0 0 0 0 0 0 0.0833397875 0 0 0 0 0 0 0 0 0 0 0 0 0 0 0 0 0 0 0 0 0 0 0 0 0 0 0 0 0 0 0 0 -0.069292 0 0 0 0 0 0 0 0 0 0 0 0 0 0 0 0 0 0 0 0 0 0 0 0 0 0 0 0 0 0 0 0 0 0 -0.0913551925 0 0 0 0 0 0 0 0 0 0 0 0 0 0 0 0 0 0 0 0 0 0 0 0 0 0 0 -0.0054973575 0 0 0 0 0 0 0 0 0 0 0 0 0 0 0 0 0 0 0 0 0 0 0 0 0 0 0 0 0 0 0 0 0 0 0 0 0 0 0 0 0 0 0 0 0 0 0 0 0 0 0 0 0 0 0 0 0 0 0 0 0 0 0 0 0 0 0 0 0 0 0 0 0 0 0.0145267 0 0.0898608025 -0.14352765 0 0 0 0 0 0 0 0 0 0 0 0 0 0 0 0 0 0 0 0 0 0 0 0 0 0 0 0 0 0 0 0 0 0 0 0 0 0 -0.0029676555 0 0 0 0 0 0 0 0 0 0 0 0 0 0.0368069625 0 -0.108688375 0 0 0 -0.060934105 0 0 0 0 0 0 0 0 0 0 0 0 0 0 0 0 0 0 0 0 0 0 0 0 0 0 -0.02796571375 0 0 -0.118897525 0 0.0101695525 -0.150608375 0 -0.108387125 0 0 0 0 0 0 0 0 0 0 0 0 0 0 0 0 0 0 0 0 0 0 0 0 0 0 0 0 0 0 0 0 0 0.03161137725 0 0 0 0 0 0 0 0 0 0 0 0 0 0 0 0 0 0 0 0 0 0 0 0.12960568125 0 0 0 0 0 0 0 0 0 0 0 0 0 -0.07388412625 0 0 0 0 0 0 0 0 -0.0432748125 0 0 0 0 0 0 0 0 0 0 0 0 0 0 0 0 0 0 0 0 0 0 0 0 0 0 0 0 0 0 0 0 -0.1298604345 0 0 0 0 0 0 0 0 0 0 0 -0.058813975 0 0 0 0 0 0 0 0 0 0 0 0 0 0 0 0 -0.08167317375 0 0 -0.309350875 0 0 0 0 0 0 0 0 0 0 0 0 0 0 0 0 0 0 0 0 0 0 0 0 -0.15070135 0 0 0 0 0 0 0 0 0 0 0 0 0 0 0 0 0 0 0 0 0 0 0 0 0 0 0 0 0 0 0 0 -0.120935125 -0.13312225 0 0 0 0 0 0 0 0 0 0 0 0 0.0077265125 -0.1357075 -0.170992875 -0.079485 0 -0.178189 0 0 0 0 0.0894273315625 0 0 0 0 0 0 0 0 0.008568744625 0 0 0 0 0.0419948668 0 -0.05084728 0 0 0 0 0 -0.2359915 0 0 0 -0.176725 0 0 0 0 0 0 0 0 0 0 0 0 0 0 0 0 0 0.004861282375 0 0 0 0.0800667125 0 0 0 0 0 0 0 0 0 0 -0.0012493125 0 0 0 0 0 0 -0.082708875 0 0 0 0 0 0 0 0 0 0 0 0 0 0.007154307375 0 0 0 0 0 0 0 0 0 0 0 0 0 0 0 0 0 0 0 0 0 -0.14176275 -0.0036823898 0 -0.005851537375 0 0 0 0 0 0 0 0 0 0 0 0 0 0 0 0 0 0 0 0 0 0 -0.037863459625 0 0 0 0 0.030188947 0 0 0 0 0 0 0 0 0 0 0 0.081237175 0 0 0 0 0 0 0 0 0 0 0 0 0 0 0 0 0 0 0 0 0.04321920375 0 0 0 0 0 0 0 0 0 0 0 0 -0.1209103 0 0.1705100125 0 0 0 0 0 0 0 0 -0.016985365 0 0 0 0 0 0 0 0 0 0 0.160121125 0 0 0 0 0 0 0 0.08988482375 0 0 -0.036516062125 0.0570732185 0.05264656875 0 0 0 0 0 0 0 0 0 0 0 -0.089981225 0 0 0 0 0 0 0 0 0 0 0 0 0 0 0 0 0 0 0 0 0 0 0 0 0 0 0 0 0 0 -0.162145375 0 0 0 0 0 0 0 0 0 0 0 0 0 0 0 0 0 0 0 0 -0.251507625 0 0 0 0 0 0 0 0 0 0 0 0 0 0 0 0 0 0 0 0 0 0 0 0 0 0 0 -0.16405975 0 0 0 0 0 0.0477640375 0 0 0 0 0 0 0 0 0 0 0 0 0 0 0 0 0 0 0 0 0 0 0 0 0 0 0 0 0 0.0568946 0 0 0 0 0 0 0 0 0 -0.09181850125 0 0 0 0 0 0 0 0 0 0 0 0 0 0 -0.10193357625 0 0 0 0 0 0 0 0 0 0 0 0 0 0 0 0 0 0 0 0 0 0 0 0 0 0 0 0 0 0 0.0721836915 0 0 0 -0.142104375 0 0 0 0 0 0 0 0 0 0 0 0 0 0 0 0 0 0 0 0 0 0 -0.060096375 0 0 0 0 0 0 0 0 0 -0.0279833735 0 0 0 0 0 0 0 0 0 0 0 0 0 0 0 0 0 0 0 0 0 0 0 0 0 0 0 0 0 0 0 0 0 -0.210547875 0 0.1148097745 0 0 0 0 0 0.109230255 0 0 0 0 0.03929175625 0 0 0 0 0 0 0 0 0 0 0 0 0 0 0 0 0 0 0 0.0221907475 0 0 0 0 0 0 0 0 0 0 0 0 0 0 0 0 0 0 0 0 0 0 0 0 0 0 0 0 0 0 0.01143613875 0 0 0 0 0 0 0 0 0 0 0 0 0 0 0 0 0 0 0 0 0 0 0 0 0 0 0 0 0 0 0 0 0 0 0 0 0 0 -0.0665908 0 0 0 0 0 0 0 0 0 0 0 0 0 0 0 0 0 0 0 0 0 0 0 0 0.073012975 0 -0.0961224125 0 0 -0.142954 0 0 0 0 0 0 0 0 0 0 0 0 0 0 0 0 0 0 0 0 0 0 -0.237119125 0 0 0 0 0 0 0 0.1247914317875 0 0 0 0 -0.0627329875 0 0 0 0 0 0 0 0 0 0 0 0 0 0 0 0 0 0 0 0 0 0 0 0 0 0 0.079756205 0 0 0 0 0 0 -0.028719484 0 -0.046374595 0 0 0 0 0 0 0 0 0 0 0 0 0 0 0 0 0 0 0 0 0 0 0 0.120337 0 0 0 0 0 0 0 0 0 0.15142261625 0 0 0 0 0 0 0 0 0 0 0 0 0 0 0 0 0 0 0 0 0 0 -0.11384165 0 0 0 0 0 0 0 0 0 0 0 0 0 0 0 0 0 0 0 0 0 0 0 0 0 0 0 0 0 0 0 0 0 0 0 0 -0.0825144925 -0.089893025 0 0 0 0 0 0 0.083654545 0 0 0 0 0 0 0 0 0 -0.198857125 0 0 0 0 0 0 0 0 0 0 0 0 0 0 0 0 0 0 -0.0195011625 0 0 0 0 0 0 0 0 0 0 0 0 0 0 0 0 0 0 0 0 0 0 0 0 0 0 0 0 0 0 0 0 0 0 0 0 0 0 0.06219192025 0 0 0 0 0 0 0 0 0 0 0 0 0 0 0 0 0 0 0 0 0 0 0.04225399375 0 0 0 0 0 0 0 0 0 0 -0.03853181375 -0.136456 -0.188951625 -0.184606125 -0.03994759575 0 -0.1573555 0 0 0 0 0 0 0 0 0 0 0 0 0 0 0 0 0 0 0 0 0 0 0 0 0 0 0 0 0 0 0 0 0 0 0 -0.326134875 0 0 0 0 0 0.08878452125 0.0916691125 0 0 0 0 0 0 0 0 0 0 -0.08686668875 0 0 0 0 0 0 0 0 0 0 0 0 0 0 0 0 0 0 0 0 0 0 0.02827992425 0 0 0 0 0 0 0 0 0 0 0 0 0 0 0 0 0 0 0 0 0 0 0 0 0 0 0 0 0 0 0 0 0 0 0 0 0 0 0 0 0 0 0 0 0 0 0 0 0 0 0 0 0 0 0 0 0 0 0 0 0 0 0 0 0 0 0 0 0 0 0 0 0 0 0 0 0 0 0 0 0.08041005125 0 0 0 0 0 0 0 0 0 -0.104557925 0 0 0 0 0 0 0 0 0 0.104459885 0 0 0 0 0 0 0 0 0 0 0 0 0 0 0 0 0 0 0 0 0 0 0 0 0 0 0 0 0 0 0 0 0 0 0 0 0 0 0 0 0 0 0 0 0 0 0 0 0 0 0.1018947225 0 0 0 0 0 0 0 0 0 0.000472978749999999 0 0 0 0 0 0 0 0 0 0 0 0 0 0 0 0 0 0 0 0 0 0 0 0 0.08707194125 0 0 0 0 0 0 0 0 0 0 0 0 0 0 -0.0619972 0 0 0 0 0 -0.17243225 0 0 0 0 0 0 -0.051531518625 0 0 0 0 0 0 0 0 0 0 0 0 0 0 0 0 0 0 0 0 0 0 0 0 0 0 0 0 0 0 0 0 0 0 0 0 0 0 0 0 0 0 0 0 0 -0.071405375 0 0 0 0 0 0 0 0 0 0 0 -0.284679 0 0 0 0 0 0 -0.009816680625 0 0 0 0 0 0 0 0 0 0 0 0 0 0 0 0 0 0 0 0 0 0 0 0 0 0.068487201 0 0 0 0 0 0 0 0 0 0 0 0 0 0 0 0 0 0 0 0 0 0 0 0 0 0 0.0724889125 0 0 0 0 0 0 0 0 0 0 -0.0793932375 0 0 0 0 0 0 0 -0.0284382125 0 0 -0.305012875 -0.26456975 0 0 0 0 0 0 0 0 0 0 0 0 0 0 -0.02317137125 0 0 0 0 0 0 0 0 0 0 0 0 0 0 0 0 0 0 0 -0.06898465 0 0 0 0 0 0 0 0 0 0 0 0 0 0 0 0 0 0 0 0 0 0 0 0 0 0 0 0 -0.186045625 0 0 0 0 0 0 0 0 0 0 0 -0.119746375 -0.201296 0 0 0 0 0 -0.050820324125 0 0 -0.07678460125 0 0 0 0 0 0 0 0 0 0 0 0 0 0 0 0 0 0 0.115284379 0 0.0137213234125 0 0 0 0 0 0 0 0 0 0 0 0 0 0 0 0 0 0 -0.0521166475 -0.065939520875 0 0 0 0 0 0 0 -0.06614305 -0.28822025 0 0 -0.04925315 0 0 0 0 0 0 0 0 0 0 0 0 0 -0.03603367375 0 0 0 0 0 0 0 0 0 0 0 -0.255462 0 0 0 0 0 0 0 0 0 0.0280345625 0 0 0 0 0 0 0 0 0 0 0 0.040538497 0 0 0 0 0 0 0 0 0 0 0 0 0 0 0 0 0 0 0 0 0 0 0 0 0 0 0 0 0.11415034125 0 0 0 0 0 0 0 0 0 0 0 0 0.04261947 0 0 0 0 0 0 0 0 0 0 0 0 0 0 0 0 0 0 0 0 0 0 0 0 0 0 0 0 0 0 0 0 0 0 0 0 0 0 0 0 0 0 0 0 0 0 0 0 0 0 0 0 0 0 0 0 0 0 0 0 0 0 0 0 0 0 0 0 0 0 0 0 0 0 0 0 -0.03900821675 0 0 0 0 0 0 0 0 0 0 0 0 0 0 0 0 0 0 0 0 -0.08751725 0 0 0 0 0 0 0 0 0 0 0 0 0 0 0 0 0 0 0 0 0 0 0 -0.13520075 0 0 0 0 0 0 0 0 0 0 0 0 0 -0.007916435 0 0 0 0 0 0 0 0 0 0 0 0 0 0 0 0 0 0 0 0 0 0 0 0 0 0 0 0 0 0 0 0 0.10141242375 0 0 0 0 0 0 0 -0.121161125 0 0 0.056936825 0 0 0 0 0 0 0 0 0 0 0 0 0 -0.32607725 -0.01355100275 0 0 0 -0.3042245 0 0 0 0 0 -0.1020435 -0.1380365 -0.1056705 0 0 0 0 0 0 0 0 0 0 0 0 0 0 0 0 0 0 0 0 0 0 0 0 0 0 0 0 0 -0.11665324375 0 0 0 0.09061851375 0 0 0 0 0 0.02897675375 0 0 0 0 0 0 0 0 0 0 0 0 0 0 0 0 0 0 0 0 0 0 0 0 0 0.0623019075 0 0 0 0 0 0 0 0 0 0 0 0 0 0 0 0 0 0 0 0 0 -0.0507328625 0 0 0 0 0 0 0 0 0 0 0 0 0 0 0 0 0 0 -0.06158381875 0 0 0 0 0 0 0 0 0 0 0 0 0 0 -0.04816305375 0 0 0 0 0.02863365 0 0 0 0 0 0 0 0 0 0 0 -0.00107496 -0.02285733625 0 0 0 0 0 -0.15100478625 0 0 0 0 0 0 0 0 0 0.0942033175 0 0.06763907 0 0 0 0 0 0 0 0 0 0 0 0 0 0 0 0 0 0 0 0 0 0 0 0 0 0 0 0 0 0 0 0 -0.1253325 0.0255157 0 0 0 0 0 0 -0.15050025 0 0 0 0 0 0 0 -0.0619651125 0 0 0 0 0 0 0 0 0 0 0 0 0 0 0 0 0.0345217125 0 0 -0.230169875 -0.22873525 -0.125620625 -0.10491769375 0 0 0 0 0 0 0.0795359075 0 0 0 0 0 0 0 0 0 0 0 0 0 0 0 0 0 0 0 0 0 0 0 0 0 0 -0.193723 0 0 0 0 0 0 0 0 0 0 0 0 0 0 0 0 0 0.0261230575 0 0 0 0 -0.0548517 0 0 0 0 0 0 0 0 0 0 0 0 0 0 0 0 0 0 0.08205583375 0 0 0 0 -0.195401375 0 0 0 -0.04876246325 0 0 0 0 0 0 0 0 -0.020997649275 0 0 0 0 0 0 0 0 0 0 0 0 0 0 0 0 0 0 0 0 0 0 0 0 0 0 -0.203767875 0 0 0 0 0 0 0 0 0 0 0 0 0 0.0197183675 0 0 0 0 0 0 0 0 0 0 -0.139444625 0 0 0 0 0 0 0 0 0 0 0 0 0 0 0 0 0 0 0 0 0 0 0 0 0 0 0 0 0 0 0 0 0 0 0 0 0 0 0 0 0 0 0 0 0 0 0 0 0 0 0 0 0 0 -0.3107365 0 0 0 0 0 0.00740385 0 0 -0.031645128375 0 -0.1686190375 0 0 0 0 0 0 0 -0.000275416249999999 0 0 0 0 0 0 0 0 0 0 0 0 0 0 0 0 0 0 0 0 0 0 0 0 0 0 0 0 0 0 0 0 0 0 0 0 0 0 0 0 0 0 0 0 0 0 0 -0.13703525 0 0 0 0 0 0 0 0 0 0 0 0 0 0 0 0 0 0 0 0 0 0 0 0 0 0 0 0 0 0 0 0 0 0 0 0 0 0 0 0 0 0 0 0 0 0 0 0 0 0 0 0 0 0 0 0 0 0 0 0 0 0 0 0 0 0.106539425 0 0 0 0 0 0 0 0 0 0 0 0 0 0 0 0 0 0 0 0 0 0 0 0 0 0 0 0 0 0 0 0 0 0 0 0 0 0.0059529125 0 0 0 0 0 -0.03997990875 0 0 0 0 0 0 0 0 0 0 0 -0.2454215 -0.05924384625 0 0 0 0 0 0 0 0 0 0 0 0 0 0 0 0 0 0 0 0 0 0 0 0 0 -0.19709475 0 0 0 0 0 0 0 0 0 -0.0430434375 -0.04678396125 0 0 0 0 0 0 0 0 0 0 0 0 0 0 0 0 0 0 -0.01881622625 0 0 0 0 0 -0.0605931375 0 0.04940798125 0.007310786075 0 0 0 0 0 0 0 0 0 0 0 0 0 0 -0.01026498375 0 0 0 -0.0328301 0 0 0 0 0 0 0 0 0 0 0 0 0 0 0 0 0 0 0 0 0 0 -0.15190975 -0.03233621625 0 0 0 0 0 -0.259894875 -0.2684515 -0.316062875 0 -0.228136125 0 0 0 0 0 0 0 0 0 0 0 0 0 0 0 0 0 0 0 0 0 0 0 0 0 0 0 0 0 0 0 0 0 0 0 0 0 0 0.0321903875 0 0 0 0 0 0 0 0 -0.0299448025 0 0 0 0 0 0 0 0 0 0 0 0 0 0 0.032572775 0 0 0 0 0 0 0 0 0 0 0 0 0 0 0 0 0 0 0 0 0 0 0 0 0 0 0 0 0 0 0 0 0 0 0 0 0 0 0 0 0 0 0 0 -0.096548975 0 0 0 0 -0.174120125 0 0 0 0 0 0 0 0 0 0 0 0 0.0613869315 0 0 0 0 0 0 0 0 0 0 0 0 0 0 0 0 0 0 0 0 0 0 0 0 0 0 0 0 0 0 0 0 0 0 0 0 0 0 0 0 0 0 0 0 -0.117485625 -0.049820575 -0.072242425 0.02466439125 0 0 0 0 0 0 0 0 0 0 0 0 0 0 0 0 0 0 0 0 0 0 0 0 0 0 0 -0.058418705 -0.266897875 0 0 0 0 0 -0.01330314 0 0 0 0 -0.157824 0 0 0 0 0 0 0 0 0 0 -0.126015125 0 0 0 0 -0.02119725625 0 0 0 0 0 0 0 0 0 0 0 0 0 0 0 0 0 0 -0.1328375 0 0 0 0.02463993625 0 0 0.0419203875 0 0 -0.255721125 0 0 0 0 0 0 0 0 0.0695683625 0 0 0 0 0 0 0 0 0 0 0 0 0 0 0 0 0 0 0 0 0 0 0 -0.1252847825 0 0 0 0 0 0 0 0 0 0 0 0 0 0 0 0 0 0 0 0 0 0 0 0 0 0 0 0 0 0 0 0 0 0 0 0 0 0 0 0 0 0 0 0 0.08786364 0 0.048375714625 0 0 0 0 -0.07070738125 0 0 0 0 0 0 0 0 0 0 0 0 0 0 0 0 0 0 0 0 0 0 0 0 0 0 0 -0.14723430625 0 0 0 0 0 0 0 0 0 0 0 0 0 0 0 0 0 0 0 0 0 0 0 0 0 0 0 0 0 0 0 0 0 0 0 0 -0.01718693875 0.0549399375 0 0 0 0 0 0 0 0 0 0 0 0 0 0 0 0 0 0 0 0 0 0 0 0 0 0 0 0 0 0 0 0 0 -0.09424207125 0 0 0 0 0 0 0 0 0 0 0 0 0 0 0 0 0 0 0 0 0 0 0 0 0 0.0543512115 0 0 0 0 0 0 0 0 0 0.046752475 0 0 0 0 0 0 0 0 0 0 0 0 0 0 0 0 0 0 0 0 0 0 0 0 0 0 0 0 0 0 0 0 0 0 0 0 -0.272153625 0 -0.05647409375 0 0 0 0 0 0 0 0 0 0 0 0 0 0 0 0 0 0 0 0.047873875 -0.230771625 0 0 0 0 0 0 0 0 0 0 0 0 0 0 0 -0.0868037625 0 0 0 0 0 0 0 0 0 0 0 0 0 0 0 0.024592772 -0.1682 0 0 0 0 0 0 0 0 0 0 0.0738672625 0 0 0 0 0 0 0 0 0 0 0 0 0 0 0 0 0 0 0 0 0 0 0 0 0 0 0.06542825 0 0 0 0 0 0 0 0 0 0 0 0 0 0 0 0 0 0 0 0 0 0 0 0 0 0 0 0 0 0 0 0 0 0 0 0 0 0 0 0 0 -0.2060105 0 -0.1302235 0 0 0.166402225 0 0 0 0 0 0 0 0 0 0 0 0 0 0 0 0 0 0 0 0 0 0 0 0 0 0 0 0 0 0 0 0 0 0 0 0 0 0 0 0 0 0 0 0 0.064525064625 0 0 0 0 0 0 0 -0.07391647375 0 0 0 0 0 0 0.06238526 0 0 0 0 0 0 0 0 0 0 0 -0.254911875 -0.0966778125 0 0 0 0 0 0 0 0 0 0 0 0 0 0 0 0 0.0627920125 0 0 0 0 0 0 0 0 0 0 0 0 0 0 0 0 0 0 0 0 0 0 0 0 0 0 0 0 0 0 0 0 0 0 0 0 0 0 0 0 0 0 0 0 0 0 0 0 0 0 0 0 0 0 0 0 0 0 0 0 0 0 0 0 0 0 0 0 0 -0.13120955 0 0 0 0 0 -0.359484375 -0.258753625 0 0 0 0 0 -0.1300004 -0.118566625 0 0 0 0 0 0 0 0 0 0 0 0 0 0 0 0.10685842875 0 0 0 0 0 0 0 0 0 0 0 0 0 0 0 0 0 0 -0.0977424875 0 0 0 0 0 0 0 0 0 0 0 0 0 0 0 0 0 -0.034967366375 0 0 0 0 0 0 0 0 -0.085715175 0 0 0 -0.136806375 0 0 0 0 0 0 0 0 0 0 0 0 0 0 0 0 0 0 0 0 0 0 0 0 0 0 0 0 0 0 0 0 0 0 0 0 0 0 0 0 0 0 0 0 0 0 0 0 0 0 0 0.0931820875 0 0 0 0 0 0 0 0 0 0 0 0 0 0 0 0 0 0 0 0 0 0 0 0 0 0 0 0 0 0 0 0 0 0 0 0 0 0 0 0 0 0 0 0 0 0 0 0 0 0 0 0 0 0 0 0 0 0 0 0 0 0 0 0 0 0 0 0 0 0 0 0 0 0 0 0 0 0 0 0 0 0 0 0 -0.114513375 0 0 0 0 0 0 0 0 0 0 0 -0.07542224125 -0.046222125 0 0 0 0 -0.31890675 -0.06915563125 0 0 0 0 0 0 0 0 0 0 0 0.04336396125 0.0758048125 0 0 0 0 0 0 0 0 0 0 0 0 0 0 0 0 0 0 0 0.07392538875 -0.0727016975 0 0 0 0 0 0 0 0 0 0 0 0 0 0 0 0 0 0 0 0 0 0 -0.0933334675 0 0 0 0 0 0 0 0.08297159625 0 0 0 0 0 0 0 -0.14466085 0 0 0 0 0 0 0 0 0 0 0 0 0 0 -0.1693169625 0 0 0 0 0 0 0 0 0 0 0 0 0 0 0 0 0.0155808075 0 0 0 0 -0.154315375 0 0 0 0 0 0 0 0 0 0.12562273125 0 0 0 0 0 0 0 0 0 0 0 0 0 0 0 0 0 0 0 0 0 0 0 0 0 0 0 0 0 0 0 -0.099773625 0 0 0 0 0 0 0 0 0 0 0 0 0 0 0 0 0 0 0 0 0 0 0 0 0 0 0 -0.02525723 0 0 0 0 0 0 0 0.058029315 -0.0864996125 0 0 0 0 0 0 0 0 0 0 0 0 0 0 0 0 0 0 0 0 0 0 0 0 0 0 0 0 0 0 0 0 0 0 0 0 0 0 0 0 0 0 0 0 0 0 0 0 0 0 0 0.1602460625 0 0 -0.0546784725 0 0 0 0 0 0 0 0 0.0589657 0 0 0 0 0 0 0 0 0 0 0 0 0 0 0.09332664125 0 0 0 0 0 0 0 0 0 0 0 0 0 0 0 -0.039009669125 0 0 0 0.06256662375 0 -0.202484 0 0 0 0 0 0 0 0 0 0 0 0 0 0 0 0 0 0 0 0 0 0 0 0 0 0 0 0 0 0 0 0 0.065392625 0 0 0 0 0 0 0.113594375 0 0 0 0 0 0 0 0 0 0 0 0 0 0 0 0 0 -0.018586715 0 0 0 0 0 0 -0.28443225 0 -0.0995165 0 0 0 0 0 0 0 0.024059387375 0 0 0 0 0 0 0 0 0 0 0 0 0 0 0 0 0 0 0 0 0 0 0 0 0 0 0 0 0 0 0 0 0 0 0 0 0 0 0.02722517575 0 0 0 0 0 0 0 0 0 0 0 0 0 0 0 0 0 0 0.0388898975 0 0 0 0 0 0 0 0 0 -0.08862840125 0 0 0 0 0 0 0 0 0 0 0 0 0 0 0 0 0 0 0 0 0 0 0 0 0 0 0 0 0 0 0 0 -0.08103476125 0 0 0 0 0 0 0 0 0 0 -0.1483845 0 0 0 0 0 0 0 0 0 0 0 0 0 0 0.13934875 0 0 0 -0.357706 0 0 0 0 0 -0.307356125 0 0 0 0 0 0 0 0 0 0 0 0 0 0 0 0 0 0 0 0 0 0 0 0 0 0 0 0 0 0 0 0 0 0 0 0 0 0 0 0 0 -0.270237375 0 0 0 0 0 0 0 0 0 0 0 0 0 0 0 0 0 0 0 0 0 0 0 0 0 0 0 0 0 0 0 0 0 0 0 0 0 0 0 0 0 0 0 0.111869625 0 -0.314946125 0 -0.26877325 0 0 0 0 -0.0992058625 0.090393554375 0 0 0 0 0 0 0 0 0 -0.0985537625 0 0 0 0 0 0 0 0.003869688875 0 0 0 0 0 0 0 0 0 0 0 0 0 0 0 0 0 0 0 0 0 0 0 0 0 0 0 0 0 0 0 0 0 0 0 0 0 0 0 0 0 0 -0.152521 0 0 0 0 0 0 0 0 0 0 0 0 0 0 0 0 0 0 0 0 0 0 0 0 0 0 0 0 0 0 -0.076457875 0 0 0 0 0.11140457875 0 0 0 0 0 0.10606028625 0 0.05724295775 0 0 0 -0.0312610225 0 0 0 -0.14028975 0 0 0 0 0 0 -0.10456925 0 0 0 0 0 0.0455144675 0 0 0 0 0 0 0 0 0 0 0 0 0 0 0 0 0 0 0 0 0 0 0 0 -0.0450895 -0.0744543125 0 0 0 -0.0158620875 0 0 -0.0594137375 0 0 0 0 0 0 0 0 0 0 0 0 0 0 0 0 0 0 0 0 0 0 0 -0.2739718125 0 -0.339821625 -0.008010174625 0 0 0 0 0 0 0 0 0 0 0 -0.0146316875 0 0 0 0 0 0 0 0 0 0 0 0 0 0 0 0 0 0 0 0 0 0 0 0 0 0 0 0 0 0 0 0 0.0399624625 0 0 0 0 0 0 0 0 0 0 0 0 0 0 0 0 0 0 0 0 0 0 0 0 0 0 0 0 0 0 0 0 0 0 0 0 0 0 0 0 -0.073441474375 0 0 0 0 0 0 0 0 0 -0.228213875 0 0 0 0 0 0 -0.15880357125 -0.1681258375 0 0 -0.0465646 0 0 0 0 0 0 0 -0.11023510375 0 0 0 0 0 0 -0.183573375 0 0 -0.104048375 0 -0.12721760875 -0.16631725 0 0 0 0 0 0 0 0 0 -0.14628225 0 0 -0.1226477625 0 0 0 0 0 0 -0.19437375 -0.137293125 0 0 0 0 0 -0.17631425 -0.1134149375 -0.2125858625 0 0 0 0 0 0 0 0 0 0 0 -0.0029589975 0 0 0 0 0 0 0 0 0 0 0 0 0 0 0 0 0 0 0 0 0 0 0 0 -0.0586174375 0.0205316375 0 -0.1000895355 0 0 0 0 0 0 0 0 0 0 0 0 0 0 0 0.027803827 0 0 0 0 0 0 0 0 0 -0.196130375 -0.0576149 0 0 0 0 0 0 -0.203589615 0 0 -0.044552645 0 0 0 0 -0.0055537625 0 -0.1003178 0 0 -0.077024625 0 0 0 0 -0.3094135 -0.337628875 0 0 0 0 0 0 0 0 0 0 0 0 -0.1093745 0 0 0 0 0 0 0 0 0 0 0.0545771775 0.050389766575 0 0 0 -0.108897175 -0.137335175 0 0 0 0 0 0 0 0 0 -0.297344875 0 0 0 0 0 0 -0.29350475 -0.02729585 -0.236205375 -0.140596125 0 -0.103303375 -0.187957125 0 0 0 -0.328808625 -0.310485625 0 -0.2741425 -0.27455 -0.269225875 0.049365125 0.0078872125 0 0 0 0 0 0 0 0 0 0 0 0 0 0 0 0 0 0 0 0 0 0 0 0 0 0 0 0 0 0 0 0 0 0 0 0 0 -0.04270862875 0 0 0 0 0 -0.2905585 0 0 0 0 0 0 0 0 0 0 0 0 0 0 0 0 0 0 0 0 0 0 0 0 0 0 -0.2262895 0 -0.156257 0 0 0.005544555125 0 0 0 0 0 0 0 0 0 0 0 0 0 0 0 0 -0.0587887875 0 0 0 0 0 0 -0.327440125 0 0 0 0 0 0.088299625 0 0 0 0 0 0 0 0 0 0 0 0 0 0 0 0 0 -0.22327975 -0.02033626375 0 0 0 0 0 0 0 0 0 0 0 0 0 0 0 0 0 0 0 0 0 0 0 0 0 0 0 0 0 0 0 0 0 0 0 0 -0.006822970375 0 0 -0.07222553625 0 0 0 0 0 0 -0.248301125 0 0 0 0 0 0 0 0 0 0 0 0 0 0 0 0 0 0 0 0 0 0 0 0 0 0 0 0 0 0 0 0 0 0 0 0 0 0 0 0 0 0 0 0 0.058113336475 0 0 0 0 0 0 0 0 0 0 0.1570179125 0 0 0 0 0 0 -0.00400330375 0 0 0 0 0 0 0 0 0 0 0 0 0 0 0 0 0 0 0.1823159875 0 0 0 0 0 0 0 0 0 0 0 0 0 0 0 0 0 0 0 0 0 0 0.1111812375 0 0 0 0 0 0 0 0 0 0 0.059951175 0 0 0 0 0 0 0 0 0 0 0 0 0 0 0 0 0 0 0 0 0 0 0 0 0 0 0 0 0 0 0 0 -0.02265381125 0 0 0 0 0 0 0 0 0.04601642375 0 0 0 0 0 0 0 0 0 0 0 -0.079218875 0 0 0 0 0 0 0 0 0 0 0 0 0 0 0 0 0 0 0 0 0 0 0 0 0 0 0 0 0.086148525 0 0 0 0 0 0 0 0 0 0 0 0 0 0 0 0 0 0 0 0 0 0 0 0 0 0 0 0 -0.0035101125 0 0 0 0 0 0 0 0 0 0 0 0.061731275 0 0 0 0 0 0 0 0 0 0 0 0 0 0 -0.098734625 0 0.100133075 0 0 0 0 0 0 0 0 0 0 0 0 0.081588920625 0 0 0 0 0 0 0 0 0 0 0 0 0 0 0 -0.1818747625 0 -0.151211875 -0.145075125 0 0 0 0 0 0 0 0 0 0 0 0 0 0 0 0 0 0 0 0 0 0 0 0 0 0 0 0 0 0 0.09916175 0 -0.09625035 0 0 0 0 0 0 0 0 0 0 0 0 0 0 0.0670078975 0 0 0 0 0 0 0 0 0 0 0 0 0 0 0 0 0 0 0 0 0 0 0 0 0 0 0 0 0 0 0 0 0 0 0 0.1111223875 -0.0608485984625 0 0 0 0 0 0 0 0 0 0 0 0 0 0 0 0 0 0 0 0 0 0 0 0 0 0 0 0 0 0 0 0 0 -0.1016331125 -0.079227325 0 0 0 0 -0.0226114 0 0 0 0 0 0 -0.07341735875 0 0 0 0 0 0 0 0 0 0 0 0 0 0 0 0 0 0 0 0 0 0 0 0 0 0 0 0 0 0 0 0 0 -0.173090125 0.01256527 0 0 0 0 0 0 0 -0.0950281875 0.03416387525 -0.149532 0 0 0 0 0 0 0 0 0 0 0 0 0 0 0 0 0 0 0 0 -0.173865625 0 0 0 0 0 0 0 0 0 0 0 0 0 0 0 0 0 0 0 0.03165325125 0 0 0 0 0 0 0 0.04365155 0 0 0 0 0 0 0 0 0 0 0 0 0 0 0 0 0 0 0 -0.07363525 0 0 0 0 0 -0.249628125 0 0 0 0 0 0 0 0 0 0 0 0 0 0 0 0 0 0 0 0 0 0 0 0 0 0 0 0 0 0 0 0 0.1017687925 0 0 0 0 0 0 0 0 -0.2509935 0 0 0.07842814875 0 0 0 0 0 0.0352391885 0 0 0 0 0 0 0 0 0 0 0 0 0 0 0 0 0 0 0 0 0 0.1531815625 0 0 0 0 0 0 0 0 0 0 0 0 0 0 0 0.19644958625 0 0 0 0 0 0 0 0 0 0 0 0 0 -0.164094375 0.016485655125 0 0 0 0.12167984375 0 0 0 0 0 0 0 0 0 0 0 0 0 0 0 0 0 0 0 0 0 -0.0992102125 0 0 0 0 0 0 -0.106592825 0 0 0 0 0 0 0 0 0 0 0 0 0 0 0 0 0 0 0 0 0 0 0 0 0 0 0 0 0 0 0 0 0 -0.192150375 0.09814588625 0 0 0 0 0 0 0 0 0 0 0 0 0 0 0 0 0 0 0 0 0 0 0 0 0 0 0 0.0225351625 0 -0.167082375 0 0.12396733125 0 0 0 0 0 -0.162137 0 0 0 0 0 0 0 0 0 0 0 0 0 0 0 0 0 0 0 0 0 0 0 -0.123908625 0 0 0 0 0 0 0 0 0 0 0 -0.183319625 0 0 0 0 0 0 0 0 0 0 0 0 0 0 0 -0.0903844875 0 -0.09783525 0 0 0 0 0 0 0 0 0.0627675375 0 0 0 0 0 0 0 0 0 0 0 0 0 0 0 0 0 0 0 0 0 0 0 0 0 0 0 0 0 0 0 0 0 0 0 0 0 0 0 0.06922618375 0 -0.186786125 0 0 0 -0.047034375 0 0 0 0 0 0 0 0 0 0 0 0 0 0 0 0.02128436375 0 0 0.088509425 0 0 0 0 0 0 0 0 0 0 0 0 0 0 0.07682082875 0 0 0 0 0 0 0 0.019431503875 0 0 0 0 0 0 0 0 0 0 0 0 0 0 0 0 0 0 0 0 0 0 0 -0.0347531125 0 0 0 0 0 0 0 -0.30044625 0 0 0 0 0 0 0 0 0 0 0 0.115491875 0 -0.146391225 0 0 0 0 0 0 0 0 0 0 0 0 0 0 0 0 0 0 0 0 0 0 0 0 0 0 0 0 0 0 0 0 0 0 0 0 0 0 0 0 0 0 0 0 0 0 0 0 0 0 0 0 0 0 0 0 0 0 0 0 0 0 0 0 0 0 0 0 0 0 0 0 0 0 0 0 0 0 0 0 0 0 0 0 0 0 0 0 0 0 0 -0.229090875 0 0 0 0 0 0 0 -0.030676904 0 0 0 0 -0.339230625 -0.0387833625 0 0 0 0 0 0 0 0 0 0 0 0 0 0 0 0 0 0 0 0 0 0 0 0 0 0 0 0 0 0.03532893275 0 0 0 0 0 0 0 0 0 0 0 0 -0.270698875 -0.1072831125 0 0 0 0 0 0 0 0 0 0 0 0 -0.0634103 0 0 0 0 0 0 0.0131021545 0 0 0 0 0 0 0 0 0 0 0 0 0 0 0 0 0 0 0 0 0 0 0 0.0902284725 0 0 0 0 0 0 0.1194248125 0 0 0 0 0 0 0 0 0 0 0 0 0 0 0 0 0 0 -0.08334161375 -0.081440375 0 0 0 -0.0600272625 0 0 0 0 0 0 0 0 0 0 0 0 0 0 0 0 0 0 0 0 0 0 0 0 0 0 0 0 0 0 0 0 -0.04897519 0 0 0 0 0 0 0 -0.295164125 0 0 0 0 0 0 0 0 0 0 0 0 0 0 0 0 0 0 0 0 0 0 0 0 0 0 0 0 -0.03467869375 -0.203954625 0 0 0 0 -0.286721875 0 0 0 0 0 0 0 0 0 0 0 0 0 0 0 0 0 0 0 0 0 0 0 0 -0.02117608325 0 0 0 0 0 0 0 0 0 0 0 0 0 0 0 0 0 0 0 0 0 0 0 0 0 0 0 0 0 0 0 0.144246065 0 0 0 0 0 0 0 0.03337475125 0 0 0 0 0 0 0 0 0 0 0.0586924375 0 0.1071120625 0 0 0 0 0 -0.28637425 0 0 0 0 0 0 0 0 0 0 0 0 0 0 0 0 0 0 0 0 0 0 0 0 0 0 0 0 0 0 0 0 0 0 0 0 -0.29245775 0 0 0 0 -0.04885670625 0 0 0 0 0 0 0 0 0 0 0 0 -0.21656625 0 0 0 0 0 0 0 0 0 0.039385125 0 0 0 0 0 0 0 0.03333909875 0 0 0 0 0 0 0 0 0 0 0 0 0 0 0 0 0 -0.03457521 0 0 0 0.07950154625 0 0 0 0 0 0 0 0 0 0 0 0 0 0 0 -0.312483625 0 0 0 -0.138596875 0 0 0 0 0 0 0 0 0 0 0 0.14646225 0 0 0 0 0 0 0 0 0 0 0 0 0 0 0 0.1347638625 0 0 0 0 -0.114677 0 0 0 0 0 0 0 0 0 0 -0.0619350425 0 0 0 0 0 0 0 0 0 0 0 -0.075015625 0.04615048875 0 0 0 0 0 -0.07731145 0 0 0 0 0.076456895 0 0 0 0 -0.364663625 0 0 0 0 0 0 0 -0.0948023 0 0 0 0 0 0 0 0 0 0 0 0 0 0 0 0 0 0 0 0 0 0 0 0 0 0 0 0 0 0 0 0 0 0 0 0 0 0 0 0 0 0 0 0 0 0 0 0 0 0 0 0 0 0 0 0 0 0 0 0 0 0 0 0 0.13289415 0 0 0 0 0 0 0 0 0 0 0 0 0 0 0 0 0 0 -0.07998498625 0 -0.121411625 -0.015351855 -0.098307225 -0.0839563 -0.172808625 0 0 0 0 0 0 0 0 0 0 0 0 0 0 0 0 0 0 0 0 0 0 0 0 0 0 0 0 0 0 0 0 0 0 0 0 0 0 0 0 0 0 0 0 0 0 0 0 0 0 0 0 0 0 0.1025635125 0 0.0620082125 0 0 0 0 0 0 0.1004 0 0 0 0.05308753 0 0 0 0 0 0 0 0 0.0139186625 0 0 0 0 0 0 0 0 0 -0.036113034625 0 0 0 0 0 0 0 0 0 0 0 0 0.1312197625 0 0 0 0 0 0 0 0 0 0 0 0 0 0 0 0 0 0 0 0 0 0 0 0 0 0 0 0 0 0 0 0 0 -0.18340085 -0.08255194375 0 0 0 0 0 0 0 0 0 0 0 0 0 0 0 0 0 0 0 0 0 0 0 0 0 0 -0.253805125 0 0 0 0 0 0 0 0 0 0 0 0 -0.0882631125 0 0 0 0 0 0 0 0 0 0 0 0 0 -0.068091375 0 0 0 0 0 0 0 0 -0.128153375 0 0 0 0 0 0 0 0 0 0 0 0 0 0 0 0 0 0 0 -0.0577945175 -0.113910025 0 0 0 0 0 0 0 0 -0.273157 0 0 0 0 0 0 0 0 0 0 0 0 0 0 0 0 0 0 0 0.1067458375 0 0 0 0 0 0 0 0 0 0 0 0 0 0 0 0 0 0 0 0.1045751 0 0 0 0 0 0 0 0 0 0 0 0 0 0 0 0 0 0 0 0 0 0 0 0 0 0 0 0 0 0 0 0 0 0 0 0 0 0 0 0 0 0 0 0 0 0 0 0 0 0 -0.130784125 0 0 0 0 0 0 0 0 0 0 0 0 0 0 0 0 0 0 0 0 0 0 0 0 0 0 0 0 0 0 0 0 0 0 0 0 -0.05147115125 0 0 0 0 0 0 0 0 0 0 0 0 0 0 0 0 0 0 0 0 0 0 0 0 0 0 0 0 0 0 0 0 0 0 0 0 0 0 0 0 0 0 0 0 0 0 0 0 0 0 0 -0.2805955 0 0 0 0 0 0 0 0 0 0 0 0 0 0 0 0 0 0 0 0 0 0 0 0.01847759725 0 0 0 0 -0.026518415 0 0 0 0 0 0 0 0 0 0 0 0 0 0 0 0 0 0 0 0 0.027711245825 0 0 0 0 0 0 0 0 -0.05216531625 0 0 0 0 0 -0.05224199 0 0 0 0 0 0 0 0 0 0 0 0 0 0 0 0 0 0 0 0 0 0 0 0 0 -0.163713875 0 0 0 0 0 0 0 0 0 0 0 0 0 0 0 0 0 0 0 0 0 0 0 0 0 0 0 0 0 0 0 -0.152671225 0 0 0 0 0 0 0 0 0 0 0 0 0 0 0 0 0 0.16563195 0 0 0 0 0 0 0 0 0 0 0 0 0 0 0 0 0 0 0 0 0 0 0 0 0 0 0 0 0 0 0 0 0 0.01059334675 0 0 0 0 0 0 0 0 0 0 0 0 0 0 0 0 0 0 0 0 0 0 0 0 0 0.03597976875 0 0 0 0 0 0 0 0 -0.056156098375 0 0 0 0 0 0 0.0453591395 0 0 0 0 0 0 0.108525425 0 0 0 0 0 0 0 0 -0.00563795125 -0.11077125 0 0 0 0 0 0 0 0 0 0 -0.012800475 0 0 0 0 0 0 0 0 0 -0.046337802375 0 -0.1410608125 0 0 0 0 0 0 0 0.046214789375 0 0 0 0 0 0 0 0 0 -0.09842925 0 0 0 0.0565185575 0 0 0 0 0 0 0 0 0 0 0 0 0 0 0 0 0 0 0 0 0 0 0 0 0 0 0 0 0 -0.1387477875 0 0 0 0 0 0 0.0566387175 0 0 0 0 0 0 0 0 0 0 0 0 0 0 0 0 0 0 0 0 0 -0.0148700476125 0 0 0 0 0 -0.10659955 0 -0.0182079885 0 0 0 0 0 0 0 0 0 0 0 0 0 0 0 -0.203788875 0.075859525 0 -0.0643105 0 0 0 0 0 0 0 0 -0.2370235 0 0 0 0 0 0 0 0.0261465875 0 0 0 0 -0.23300875 0 0 0 0 0 0 0 0 0 0 0 0 0.06687738375 0 0 0 -0.07580269875 0 0 0 0 0 0 0 0 0 0 0 0 0 0 0 0 0 0 0 0 0 0 0 0 0 0 0 0 0 0 0 0 0 0 0 0 0 0 0 0 0 0 0 0 0 0 0 0 0 0 0.06166057 0 0 0 0 0 0 0 0 0 0 0 0 -0.02534414125 0 0 0 0 0 0 0 0 0 0 0 -0.248039625 0 0 0 0 0 0 0 0 0 0.039560156625 0 0 0 0 0 0 0 0 0 0 0 0 0 -0.0048275625 0 0 0 0 0 0 0 -0.05100476375 0 0 0 0 0 0 0 0 0 0 0 0 0 0 0 0 0 0 0 0 0 0 0 0 0 0 0 0 0 0 0 0 0 0 0 -0.0266469125 0 0 0 0 0 0 0 0 0 0 0 0 0 0 0 0 0 0 0 0 0 0 0.067252375 0 0 0 -0.06913419625 0 0 0 0 0 0 0 0 0 0 0 0 0.1031107875 0 0 0 0 0 0 0 0 0 0 0 0 0 0 -0.0095452492 0 0 0 0 0 0 0 0 0 -0.130716375 0 0 0 0 0 0 0 0 0 0 0 0 0 0 0 0 0 0 0 0 0 0 0 -0.08367815725 0.08585616375 0 0 0 0.02055007875 0.03561025875 0 0.04198788925 0 0 0.03070063625 0 0 0 0 0 0 0 -0.101460695 0 0 0 0 0 0 0.0310428 0 0 0 0 0 0 0 0.0785024875 0 -0.038751685 0 0 0.12200906875 0 0 0 0 0 0 0 0 0 0 0 0 -0.0543534575 0 0 0 0 0 0 0 0 0 0 0 0 0 0 -0.00595632499999999 0 0 0 0 0 0 0 0 0 0 0 0 0 0 0 0 0 0 0 0 0 0 0 0 0 0 0 0 0 0 0 0 0 0 0 0 0 0 0 0 0 0 0 0 0 0 0 0 -0.169878125 0 0 0 0 0 0 0 0 0 0 0 0 0 0 0 0 0 0 0 0 0 0 0 0 0 0 0 0 0 0 0 0 0 0 0 0 0 0 0 -0.0394553075 0 0 0 0 0 0 0 0 0 0 0 0 0 0 0 0 0 0 0 0 0 0 0 0 0 0 0 0.019590470125 0 0 0 0 0 0 0 0 0 0 0 0.08737294375 0 0 0 0 0 0 0 0 0 0 0 0 0 0 0 0 0 0 0 0 0 0 0 0 0 0 0 0 0 0 0 0 0 0 0 0 0 0 0 0 0 0 0.1744669375 0 0 0 0.04215359375 0 -0.337189 -0.08041115875 0 0 0 0 0 0 0 -0.041843525 0 0 -0.043711383125 0 0 0 0 0 0 0 -0.213766125 -0.257277625 0 -0.0757761475 0 0 0 0 0 0 0 0 0 0 -0.119392292 0 0 0 0 0 0 0 0 0.170551875 0 0 0 0 0 0 0.02409365375 0 0 0 0 0 0 0 0 0 0 0 0.1248289375 0 0 0 0 0 0 0 0 0 0 0 0 0 0 0 0 0 0 0 0 0 0 0 0 0 0 0 0 0 0 -0.1315095 -0.05085863625 -0.234482 0 0 0 0.1331864625 0 0 0 0 0 0 0 0 0.055411825 0 0 0 0 0 0 0 0 0 0 0 0 0 0 0 0 0 0 0 0 0 0 0 0 0 0 0 0.2131784375 0 0 0 0 0 0 0 0 0 0 0 0 0 0 0 -0.02303637375 0 0 0 0 0 0 0 0 0 0 0 0 0 0 0 0 0 0 0 0 0 0 0 0 -0.1075207375 0 0 0 0 0 0 0 0 0 0 0 0 0 -0.097872336375 0 0 0 0 -0.04468035 -0.02457791725 0 0 0.1138736125 0 0 0 0 0 0 0 0 0 0 0 0 0 0 0 -0.05405513875 0 0 0 0 -0.04000503125 0 0 0 0 0 0 0 0 0.07752642375 -0.26079775 0 0 0 0 0 0 0 0 0 0 0 0.03692275 0 0 0 0 0 0 0.04261483375 0 0 0 0 0 0 0 0 0 0 0 0 0 0 0 0 0 0 0 0 0 0 0 0 0 0 0 0 0 0 0 0 0 0 0 0 0 0 0 0 0 0 0 0 0 0 0 0 0 0 0 0 0 0 0 0 0 0 -0.0909885625 0 0.00693916875 0 0 0 0 0 0 0 0 0 0 0 0 0 0 0 -0.0324538875 0 0 0 0 0.0339639875 0 0 0 0.1185828875 0 0 0 0 0 0 0 0 0 0 -0.219365 0 0 0 0 0 0 0 0 0 0 0 0 0 0 0 0 0 0 0 0 0 0 0 0 0 -0.08606265 0 0 0 0 0.0645687 0 0 0 0 0 0 0 0 0 0 0 0 0 0 0 -0.096636585 0 0 0 0 0.04613875225 0 0 0 0 0 0 0 -0.124528375 0 0 0 0 0 0 0 0 0 0 0 0 0 0 0 0 0 0 0 0 0 0 -0.00016698875 0 -0.205192125 0 0 0 0 0 0 0 0 0 0 0 0 0 0 0 0 0 0 0 0 0 0 0.0894139375 0 0 0 0 0 0 0 -0.0520111696 0 0 0 0 0 0 0 0 0 0 0 0 0 0 0 0 0 0 0.07661269475 0 0 0 0 0 0 0 0 0 0 0 0 0 0 0 0 0.08600649875 0 0 0 0 0 0 0 0 0 0 0 0 0 0 0 0 0 0 0 0 0 0 0.0101551825 0 0 0 0 0 0 0 0 -0.115767875 0 -0.138049125 0 -0.09385353625 0 0 0 0 0 0 0 -0.057577875 0 0 0.01949694875 0 0 0 0 0 0 0 0 0 0 0 0 0 0 0 0.062394025 0 0 0.036018947875 0 0 0 0 0 0 0 0 0 0 0 0 0 0 0 -0.0852797 0 0 0 0 0.0634376625 0.0671278375 0 0 0 0 -0.181486 0 0 0 0 0 0 -0.21734975 0 0.1023744725 0 0 0 0 0 0 0 0 0 0 0 0 0 0 0 0 0 0.00418506125000001 0 0 0 0 0 0 0 0 0 0 0 0 0 0 -0.259812 0 0 0 -0.0435144375 0 0 0 0 0 0 0 0 0 0 0 0 0 0 0 0 0 0 0 0 0 0 0 0 0 0 0 -0.07266005 0.03566129825 0 0 0 0 0 0 0 0 0 0 0 0 0 0.0260549125 0 0 0 0 0 0 0 0 0 0 0 0 0 0 0 0 0 0 0 0 0 0 0 0 0 0 0 0 0 0 0 0 0 0 0 0 0 0 0 0 0 0 0 0 0 0 0 0 0 0 -0.01746399625 0 0 0 0 0 0 -0.265980625 0 0 0 0 0 0 0 0 0 0 0 0 0 0 0 0 0 0 0 0 0 0 0 0 0 0 0 0 0 0 0 -0.08932125 0 0 -0.0370675 0.01571778125 0 -0.08649725 0 0 0 0 0 0.0393740475 0 0 0 0 0 0 0 0 0 0 0 0 0 0 0 0 0 0 0 0 0 0 0 0 0 0 0 0 0 0 0 0 0 0 0 0 0 0 0 0 0.0765982875 0 0 0 0 0 0 0 0 0 0 0 0 0 0 0 0 0 0 0 0 0 0 0 0 0 0 0 0 0 0 0 0 0 0 0 0 0 0 0 0 0 0 0 0 0 0 0 0 0 0 0 0 0 0 -0.244633 0 0 0 0 -0.089373 0 0 -0.11204725 0 0 0 0 0 0 0 0 0 0 0 0 0 0 0 0 0 0 0 0 0 0 0 0 0 0 0 0 0 0 0 0 0 0 0 0 0 0.151932125 0 0 0 0 0 0 0 0 0 0 -0.0939946625 0 0 0 0 0 0 0 0 0 0 0 0 0 0 0 0 0 0 0 0 0 -0.1523002125 0 0 0 0 0 0 -0.08230117775 0.0493974025 0 0 0 0 0 0 0 0 0 0 0 0 0 0 0 0 0 0 0 0 0 0 0 0 0 0 0 0 0 0 0 0 0 0 0 0 0 0 0 0 0 0 0 0 0 0 0 0 0 0 0 0 0 0 0 0 0 0.115999875 0 0 0 0 0 -0.05956809625 0 0 -0.14159525 -0.034380812875 0 0 0 0 0 0 0 0 0 0 -0.0402632125 0 0 0 0 0 0 0 0 0 0 0 0 0 0 0 0 0.1226681375 0 0 -0.130688625 0 0 -0.123536875 -0.128862375 0 0 0 0.07114811375 0 0 0 0 0 0 0 0 0 0 0 0 0 -0.11106755 0 0 0 0 0 0 0 -0.26344225 0 0 0 -0.31791525 0 0 0 0 0 0 0 0 0 0 0 0 0 0 0 0 0 0 0 0 0 0 0 0 0 0 0 0 0 0 0 0 0 0 0 0.0417203225 0 0 0 0 0 0 0 0 0 0 0 0 0 0 0 -0.0208168355125 0 0.0450145075 0 0 0 0 0 0 0 0 0 0 0 0 0 0 0 0 0 0 0 0 0 0 0 0 0 0 0 0 0 0 0 0 0 0 0 0 0 0 0 0 0 0 0 0 0 0.0326111075 0 0 0 -0.1241894875 0 0 0 0 0 0 0 0 0 0 0 0 0 0 0 0 0 0 0 0 0 0 0 0 0 0 0 0 0 0 0 0 0 0 0 0 0 0 0 -0.07374835 0 0 0 0 0 0 0 0 0 0 0 0.04587983625 0 0 0 0 0 0 0 0 0 0 0 0 0 0 0 0 0 0 0 0 0 0 0 0 0 0 0 0 0 0 0 0 0 0 0 0 0 0.0922373125 -0.31876525 0 0 0 0 0 0 0 0 0 0 0 0 0 0 0 0 0 0 0 0 0 0 0 0 0 0 0 0 0 0 0 0 0 0 0 0 0 0 0 0 0 0 0 0 0 0 0 0 0 0 0 0.077462665 0 0 0 0 0 0.00600063375 0 0 0 0 0 0 0 0 0 0 0 0 0 0 0 0 0 0 0 0 0 0 0 0.057909375 0 0 0 0.03282792725 0 0 0 0 0 0 0 0 0 0 0 0 0 0 0 0 -0.1015097225 -0.041947875 0 0 0 -0.11479685 0 0 0 0 0 0 0 0 0 0 0 0 0 0 0 0 0 0 0 0 0 0 0 0 0 0 0 0 0 0 0 0 0 0 0 0 0 0 0 0 0 0 0 0 -0.0681257125 0 0 0 0 0 0 0 0 0 -0.28634525 0 0 -0.139910875 0 0 0 0 0 0 0 0 0 0 0 0 0 0 -0.0851079375 0 0 -0.137920375 -0.1718565 0 0 0 0 0 0 0.03318989825 0 0 0 0 0 0 0 0 0 0.0828057 0 0 0 0 0 0 0 0 0 0 0 0 0 0 0 0 0 0 0 0 0 0 0 0 0 0 0 0 0 0 0 0 0 0 0 0 0 0 0 0 0 0 0 0 0 0 0 0 0 0 -0.1754486 0 0 0 0 0 0 0 0 0 0 0 0 0 0 0 0 0 0 0 0 0 0 0 0 0 0 0 0 0 0 0 0 0 0.0879237625 -0.049360953125 0 0 0 0 0 0 0 0 0 0.06234387125 0 0 0 0 0 0 0 0 0 0 0 0 0 0 0 0 0 0 0 -0.160026375 0 0 0 0 0 0 0 0 0 0 0 0 0 0 0 0 0 0 0 0 0 0 0 0 0 0 0 0 0 0 0 0 0 0 0 0.123829895 0 0 0 0 0.0142695425 0 0 0 0 0 -0.076793175 0 0 0 0 0 0 0 0 0 0.0311793025 0 0 0 0 0 0 -0.07136411125 0 0 0 0 0 0 0 0 0 0 0 0 0 0 0 0 0 0 0 0 0 0 0 0 0 0 0 0 0 0 0.03035673125 0 0 -0.258045375 0 0 0 0 0 0 0 0 0 0 0 0 0 0 0 0 0 0 0 -0.08923069125 0 0 0 0 0 0 0 0 0.136080125 0 0 0 -0.089353375 0 0 0 0 -0.284168625 -0.215367375 0 -0.0021612025 0 0 0 0 0 0 0 0 0 0 0 0 0 0 -0.03040025 0 0 0 0 0 0 0 0 0 -0.134375625 0 0 0 0 0 0 0 0 -0.079110125 0 0 0 0 0 -0.043719760125 0 0 0.00888825625000001 0 0.073997717625 0 0 0 0 0 -0.024292988875 0 -0.215849 0 0 0 0 0 0 -0.302724875 -0.209437 -0.317336125 0 0 0 0 0 0 -0.201856125 0 0 0 0 0 0 0 0 0.069368235 0 0 0 0 0 0 0 0 0 0 0 0 0 0 0 0 0 0 -0.160666625 0 0 0 0 0.0161229725 0 0 0 0 0 0 0 0 0 0 0 0 0 0 0 0 0 0 0 0 0 0 0 0 0 0 0 0 0 0 0 0 0 0 0 0 0 0 -0.113770125 0 0 0 0 0 0 0 0 0 0 0 0 0 0 0 0 0 0 -0.278183375 0 0 0 0 0 0 0 -0.052289555 0 0 0 0 0 -0.20573925 0 -0.10037275 0 0 0 0 0 0 0 0 0 0 0 0 0 0 0 0 0 0 0 0 0 0 0 0 0 0 0 0 0 0 0 0 0.0204944475 0 0 0 0 -0.114012375 0 0 -0.116292 0 0.10261878875 0 0 0 0 0 0 0 0 0 0 0 0 0 0 0 0 0 0 0 0 0 0 0 0 0 0 0 0 0 0 0 0 0 0 0 0 0 0 0 0 0 0 0 0 0.16263725 0 0.08252555 0 0 0 0 -0.120839125 0 0 0 0 0 0 0 -0.0111470735 0 0 0 0 0 0 0 0 0 0 -0.110941625 0 0 0 -0.205683875 0 0 0 -0.110501 0 0 0 0 0 0 0 0.050589565 0 0 0 0.104573825 -0.187066 -0.0494974375 0 0 0 0 0 0 0 0 0 0 0 0 0 0 0.074885825 0 0 0 0 0 0 0 0 0 -0.301803125 -0.04320975375 0 0 -0.017041085125 0 0 0 0 0 0 0 0 0 0 0 0 0 -0.064867375 0 0 0 0 0 -0.281459375 0 0 0 0 0 0 0 0 0 0 0 0 -0.274372 0 0 0 0 0 0 0 0 0 0 0 0 0 0 0 0 0 0 0 0 0 0 0 0 0 0 0 0 0 -0.11679175 0 0 0 0 0 0 0 0 0 0 0 0 0 0 0 0 0 0 0 0 0 0 0 0 0 0 0 0 0 0 0 0 0 0 0 0 0 0 0 0 -0.02076353 0 0 0 0 0 0 0 0 0 0 0 0 0 0 0 0 0 0 0 0 0 0 0 0 0 0 0 0 0 0.03101655 0.0890500875 0 0 0 0 -0.235672125 0 0 0 0 0 0 0 0 0 0 0 -0.15275525 -0.1112148375 0 0 0 0 0 0 0 0 0 0 0 0 0 0 0 0 0 0 0 0 0 0 0 0 0 0 0 0 0 0 0 0 0 0 0 0 0 -0.1298087 0 0 0 0 0 0 0 0 0 0 0 0 0 0 0 -0.28171925 -0.12313169 0 0 0 0.0590173875 0.05879390625 0 0 0 0 0 0 0 0 0 0 0 0 0 0 0 0 -0.075914575 0 0 0 0 0 0.1187286125 0 0 0 0 0 0 0 0 0 0 0 0 0 0 0 0 0 0 0 0 0 0 -0.242933 0.057770625 0 0 0 0 0 0 0 0 0 0 0 0 0 0 0 0 0 0 0 0 0 0 0 0 0 0 0 0 0 0 0 0 0 0 0 0 0 0 0 0 0 0.070748143525 0 0 0 -0.272006875 0 0 0 0 0 0 0 0 0 0 0 0 0 0 0.00065637 0 0 0 0 0 0 0 0 0 0 0 0 0 0 0 0 0 0 0 0 0 0 0 0 0 0 0 0 0 0 0 0.1244294875 0 0 0 0 0 0.0207145625 -0.165637625 0 0 0 0 0 0 0 0 0 0 0 0.13998405125 0 0 -0.075072414875 0 0 0 0 0 0 -0.02498128275 0 0 0 0 0 0 0 0 0 -0.30620925 -0.0981501425 0 0 0 0 0 0 0 0 0 0 0 0 0 0 0.1216324375 0 0 0 0 0 0 0 0 0 0 0 0 0 0 0 0 0 0 0 -0.17693275 0 0 -0.1086825 0 0 0 0 0 0 0 0 0 0 0 0 0 0 0 0 0 0 0 0 0 0 0 0 0 0 0 0 0 0 0 0 0 0 0 0 0 0 0 0.08979411 0 0 0.1720041875 0 0 0 0 0 0 0 0 0 0.02976980625 0 0 0 0.11682785625 0 0 0 0 0 0 0 0 0 0 0 0.035919471075 0 0 0 0 0 0 0 0 0.022208708875 0 0 0 0 0 -0.05893779575 0 0 0 0 0 0 0 0 0.08787709625 0 0 0 0 0 0 0.0803634625 -0.1178165 -0.125229125 0 0 0 0 0 0 0 0 0 0 -0.0838261625 0 0 0 -0.316898625 0 0 0 0 0 0 -0.3678345 0 0 0.00436613 0 0 0 0 0 0 0 0 0 0 -0.256885125 0 0 0 0 -0.13581875375 -0.1462571 -0.03975704875 0 0 0 0 0 -0.1542683875 0 0 0 0 0 -0.28018625 0 0 0 0 0 0 0 0 0 0 0 0.17468765 0 0 0 0.1620483625 0 0 0 0 0 0 0 -0.12219063375 0 0 0 0 0 0 0 0 0 -0.084266125 -0.085876625 -0.0821315 0 0 -0.2170205 -0.2148595 -0.1893645 0 0.03259275425 0 0 0 0 0 0 0 0 0 0 0 0 0 0.0955039125 0 0 0 0 0 0 0 0 0 0 0 0 0 0 0 0 0 0 0 0 0 0 0 0 0 0 0 0 0 0 0.0295299325 0 0 0 0 0 0 0 0 0 0 0 0 -0.112680693875 0 0 0 0 0 0 -0.065734275 -0.33459825 0 0 0 -0.0743594275 0 0 0 0 0 0 0 0 0 0 0 0 0.050886368875 0 0 0 0 0.09959532375 0 0 0 0 0 0 0 0 0 0 0 0 0 0 0 0 0 0 0 0 0 0 0 -0.261936625 0 0 0 0 0 0 0 0 -0.097628 0 0 0 -0.179277875 0 0 0 0 0 0 0 0 0 0 0 0 0 0 0 0 0 0 0 0 0 0.1020358125 -0.149444625 0 -0.188390625 0 0 0 0 0 0 0 0 0 0 0 0 0 0 0 0 0 0 0 0 0 0 0 0 0 -0.1121137875 0 0 0 0.0909878375 0.034161474925 0 0 0 0 0 0 0 0 0 0 0 0 0 0 0 0 0 0.0701764125 0 0 0 0 0 0 0 0 0 0 0 0 0 0 0 0 0 0 0 0 0 -0.1209545 0 0 0 0 0 0 0 0 -0.0981310375 0 0 0 0 0 0 -0.0547480575 0 0 0 0 0 0 0 0 0 -0.286482125 0 0 0 0 0 0 0 0 0 0 0 0 0 0 0 0 0 0 0 0 0 0 0 0 0 0 0 0 0 0 0 0 0 0 0 0 0 0 0 0 0 0 0 0 0 0 0 0 0 0 0 0 0 0 0 0 -0.16772475 0 0 0 0 0 0 0 0 0.030203795625 0 0 0 0 0 0 0 0 0 0 0 0 0 0 -0.0105984735 0 0 0 0 0 0 0 0 0 0 0 0 -0.295608125 0 0 0 0 0 0 0.037262875 0 0.11742505 0 0 0 0 0 0 0 0 0 0 0 0 0 0 0 0 0 0 0 0 0 0 0 0 0 0 0 0 0 0 0 0 0 0 0 0 0 0 0 -0.119755125 -0.367399375 0 0 0 0 0 0 0 0 0 0 0 0 0 0 0 0 -0.101839804265 0 0 0 0 0 0 0 0 0 0 0 0 0 0 0 0 0 0 0 0 0.0163138075 0 0 0 0 0 0 0 0 0 0 0 0 0 0 0 0 0 0 0 0 0 0 0 0 -0.12933432 0 0 0 0 0 -0.14972602125 0 0 0 0 0 0 0 0 0 0 0 -0.04900887375 0 0 0 0 0 0 0 0 0 0 0 0 0 0 0 0 0 0 0 0 0 0 0.055356155625 0 0 0 0 0 0 0 0 0 0 0 0 0 0 0 0 0 -0.0787722645 0 0 0 0 0.042930275 0 0 0 0 0 -0.0610969875 0 0 0 0 0 0.0551378245 0 0 0 0 0 0 0 0 0 0 0 -0.0269522125 0 0 0 0 -0.137199375 0 0 0 0 0 0 0.1065463375 0 0 0 0 0 0 0 0 0 0 0 0 0 0 0 -0.03225289375 0 0 0 0 0 0 0 0 -0.207365625 0 0 0 0 0 0 0 0 0 0 -0.0527528875 0 0 0 0.0529299875 0 0 0 0 0 0 0 0 0 0 0 0 0 0 0 0 0 0 0 0.055144605 0 0 0.063335225 0 0 0 0 0 0 0 0 0 0 0 0 0 0 0 -0.0666322125 0 0 0.0091907375 0 0 0 0 -0.0674147125 0.00389160812499999 0 0 0 0 0 0 0 0 -0.07014725 0 0 0 0 0 0 0.0928927525 0 0 0 0 0 0 0 0 0 0 0.06898567625 0 0 0 0 -0.07796675 0 0 0 0 0 0 0 0 0 0 0 0 0 -0.1392595 0 0 0 0 0 0 0 0 0 0 0 -0.087293625 0 0 0 0 0 0 0 0 0 0 0 0 0 0 0 0 -0.0750133625 0 0 0 0 0 0 0 0 0 0 0 0 0 0 -0.100892225 0 -0.09850425 0 0 0 0 0 0 -0.056015239 -0.087615048 -0.1372165 0 0 0 0 0 0 0 0 0 0 0 0 0 0 0 0 0 0 0 0 0 0 -0.2804325 0 0 0 -0.344167875 -0.266173375 0 -0.11849165 0 0 0 0 0 0 0 0 0 0 0 0 0 0 0 0 0 0 0 0 0 0 0 0 0 0 0 -0.04564830375 0 0 0 0 0.0581537375 0 0 0 0 0 0 -0.19099425 0 0 0 0 0 0 0 0 0 0 0 0 0 0 0 0 0 0 0 0 0 0 0 -0.1140505 0 -0.031162253625 0 0 0 0 0 0 0 0 0 0.0601196875 0 0 0 -0.0878628125 0 0 0 0 0 0 0 0 0 0 0 0 0 0 0 0 0 0 0 0 0 0 0 0 0 0 0 0 0 0 0 0 0 0 0 -0.0668644225 0 0 0 0 0 0 0 0 0 0 -0.07352124375 0 0 0 0 0 0 0 0 0 0 0 0.04038471045 0 0 0 0 0 0 0 0 0 0 0 0 0 0 0 0 0 0 0 -0.148239 0 0 0 0 0 0 0 0 0 0 0 0 0 0 0 0 0 -0.1361129875 0 0.070615419125 0 0 0 0 0 0 0 0 -0.09756570625 0 0 0 0 0 0 0 0 0 0 0 0 0 0 0 0 0 0 0 0 0 0 0 0 0 0 0 0 0 0 0 0 0 0 0 0 0 0 0 0 0 0 0 0 0 0 0 0 0 0 0 0 0 0 0 0 0 0 0 0 0 0 0 0 0 0 0 0 0 0 0 0 0 0 0 0 0 0 0 0 0 0 0 0 0 0 0 0 0 -0.086236725 0 0 0 0 0 0 0 0 0.04038179625 0 0 0 0 0 0 0 0 0 0 0 0 0 0 0 0 0 0 0 0 0 0 0 0.0744461 0 0 0 0 0 0 0 0 0 0 0 0 0 0 0 0 0 0 0 0.12736795 0 0 0 0 0 0 0 0 0 0 0 0 0 0 0 0 0 0 0 0 0 0 0 0 0 0 0 0 0 0 0 0 0 0 0 -0.070076110125 0 0 0 0 0 0 0 0 0 0 0 0.0309097875 0 0 0 0 0 0 0 0 0 0 0 0 0 0 0 0 0 0 0 0 0 0 0 0 0 0 0 0 0 0 0 -0.313146875 0 0 0 0 0 0 0 0 0 0 0 0 0 0 0 0 0 0 0 0 0 0 0 0 0 0 0 0 0 0 0 0 0 0 0 0 0 0 0 0 0 0 0 0 0 0 0 0 0.02408155 0 0 0 0 0 0 0 0 0 0 0 0 0 0 0 0 0.09906497625 0 0 0 0 -0.0286125625 0 0 0 0 0 0 0 0 0 0 0 0 0 0 0 0 0 0 0 -0.06619861625 0 0 0 0 0 0 0 0 0 0 0 -0.264174625 0 0 -0.201053125 0 -0.216937375 0 -0.05275250625 0 0 0 0 0 0 0 0 0 -0.10528861125 -0.08533475 -0.189304375 0 -0.02511484125 0 0 0 0 0 0 0 0 0 0 0 0 0 0 0 0 0 0 -0.025957835 -0.07973898875 0 0 0 0 0 0 0 0 0 0 0 0 0 0 0 0 0 0 0 0 0 0 0 0 0 0 0 0 0 0 0 0 0 0 0 0 0 0 0 0 0 0 0 0 0 0 0 0 0 0 0 -0.021060728625 0 0 0 0 0 -0.283478 0 0 0 0 0 0.06226698775 0 0 0 0 0 0 0 0 0 0 0 0 0 0 0 0 0 0 0 0 0 0 0.106562675 0 0 0 0 0 0 0 0 0 0 0 -0.130453 0 0 0 0 0 0 0.0060596875 0 0 0 0 0 0 0 0 0 0 0 0 0 0 0 0 0 0 0 -0.0799466125 0 0 0 0 0.04115078 0 0 0 0 0 0 0 0 0 0 0 0 0 0 0 0 0 0 0 -0.0556372525 0 0 0 0 0 0 0 0 0.0289794075 0 0 0 0 0 0 0 0 0 0 0 0 -0.193036125 0 0 0 -0.101275775 0 0 0 0 -0.18964275 0 -0.06205246875 0 0 0 0 0 0 0 0 0 0 0 0 0 0 0 0.063911555 0 0 0 0 0 0 0 0 0 0 0 0 0 0 0 0 0 0 0 0 0 0 0 0 0 0 0 0 0 -0.09000325 0 0 0 0 -0.35807725 -0.23699875 0 0 0 0 0 0 0 0 0 0 0 0 0 0 0 0 0 0 0 0 0 -0.0686284 -0.249531625 0 -0.02956181125 -0.081158275 0 0 0 -0.06591615875 0 0 0 0 0 0 0 0 0 0 0 0 0 0 0 0 0 0 0 0 0 0 -0.072859625 0 0 0 0 0 0.1622398225 0 0 -0.165919 0 0 0 -0.075604825 0 0 0 0 0 0 0 0 0 0 0 0 0 0 0 0 0 0 -0.067367614375 0 0 0 0 0 0 0 0 0 0 0 0 0 0 0 0 0 0 0 0 0 0 0 0 0 0 0 0 0 0 0 0 0 0.1228346525 0 0 0 0 0 0 0 0 0 0 0 0 0 0 0 0 0 0 0 0 0 0 0 0 0 0 0 0 0 0 0 0 0.0787543043375 0 0 0 0 0 0 0 0 0 0 0 0 0 0 0 0 0 0 0 0 0 0 0 0 0 0 0 0 -0.143263875 0 0 0 0 0 0 0 0 0 0 0 0 0 0 0 0 0 0 0.04605132125 0 0 0 -0.0536956 0 0 0 0 0 0 0 -0.133642875 0 0 0 0 0 0 0 0 0 0 0 0 0 0 0 0 0 0 0 0 0 0 0 0 0 0 0 0 0 0 0.068507089625 0 0 0 0 0 0 0 0 0 0 0 0 0 0 0 0 0 0 0 0 0 0 0 0 0 0 0 0 0 0 0 0 0 0 0 0 0 0 0 0 0 0 0 0 0 0 0 0 0 0 0 0 0 0 0 0 0 0 0 0 0.014289883625 0 0 0 0 0 0 0 0 0 0 0 0 0 0 0 0 0 0 0 0 0 0 0 0 0 0 0 0 0 0 0 0 0 0 0 0 0 0 0 0 0 0 0 0 0 0 0 0 0 0 0 0 0 0 0 0 0 0 0 0 0 -0.09586225 0 0 0 0 0 0 0 0 0 0 0 0 0 0 0 0 0 0 0 0 0 0 0 0 0 0 0 0 0 0 0 0 0 0 0 0 0 0 0 0 0 0 0 0 0 0 0 0.046372247 0 0 0 0 0 0 0 0 0 0 0.159432336 0 0 0.1342224875 0 -0.02309491875 0 0 0 0 -0.122865625 0 -0.13758011375 0 0 0 0 0 0 0 0 0 0 0 0 0 0 0 0 0 0 0 0 0 0 0 0 0 0 0 0 0 0 -0.0725709375 0 0 0 0 0 0 0 0 0 0 0 0 0 0 0 -0.03768144820375 0 0 0 0 0 0 0 0 0 0 0 0 0 0 0 0 0 -0.025878425 0 0 0 0 0 0 0 0 0 0 0 0 0 0 0 0 0 0 0 0 0 0 0 0 0 0 0 0 0 -0.205738125 0 0 0 0 0 0 0 0.0436310375 0 0 0 0 0 0 0 0 0 0 0 0 -0.20444725 0 0 0 0 0 0 0 0 0 0 0 0 0 0 0 -0.115201025 0 0 0 0 0 0 0 -0.262716375 0 0 0 0 0 0 0 0 0 0 0.1150087625 0 0 0 0 0 0 0 0 0 0 0.0299950125 0 0 0 0 0 0 0 0 0 0.004056095375 0 0 0 0 0 0 0 0 0 0 0.0525275769875 0 0 0 0 0 0 0 0 0 0 0 0 0 0 0 0 0 0 0 0 0 0 0 0 0 0 0 0 0 0 0 0 0 0 0 0 0 0 0 0 0.11139963 0 0 0 0 0 0 0 0 0.0896957625 0 0 0 0 0 0 0 0 0 0 0 0 0 0 0 0 0 0 0.06725325 0.002402925 0 0 0 0 0 0 0 0 0 0 0 0 0 0 0 0 0 0 0 0 0.1010022625 0 0 0 0 0 0 0 0 0 0 0.1177824 0 0 0 0 0 0 0 0 -0.12726863375 0 0 0 0 0 0 0 0 0 0 0 0 0 0 0 0 0 0 0 0 0 0 0 0 0 0 0 0 0 0 -0.209466875 0 0 0 0 0 0 0 0 0 0 0 0 0 0 0 0 0 0 0 0 0 0 0 0 0 0 0 0 0 0 -0.238952375 0 0 0 0 0 0 0 0 0 0 0 0 0 0 0 0 0 0 0 0 0 0 0 0 0 0 0 0 0 0 0 0 0 0 0 0 0 0 0 0 0 0 0 0 0 0 0 0 0 0 0 0 0 0 0 0 0 0 0 0 0 0 0 0.0677398875 0 0 0 -0.0420094775 0.0482421625 0 0 0 0 0 0 0 0 0 0 0 0.1593275 0 0.053459275 0 0 0 0.024332925 0 0 0 0 0 0 0 0 0 0 0 0 0 0 0 0 0 0 0 0 0 0 0 0 0 0 0 0 0 0 0 0 0 0 0 0 0 0 0 0 0 0 0 0 0 0 0 0 0 0 0 0 0 0 0 0.13977603375 0 0 0 0 0 -0.0853488 0 0 0 0 0 0 0 0 0 0 0 0 0 0 0 0 0 0 0 0 0 0 0 0 0 0 0 0 0 0 0 0 0 0 0 0 0 0 0 0 0 0 0 0 0 0 0 0 0 0 0 0 0 0 0 0 0 0 0 0 0 0 0 0 0 0 0 0 -0.203463875 0 0 -0.30505475 0 0 0 0 0 0 -0.0624342125 0 0 0 0 0 0 0 0 0 0 0 0 0 0 0 0 0 -0.06865152125 0 0 0 0 0 0 0 0 0 0 0 0 0 -0.0497146925 0 0 0 0 0 0 0 0 0 0 0 0 0 0 0 0 0 0 0 0 0 0 0 0 0 0 0 0 0 0 0 0 0 0 0 0 0.0913891625 0 0 0 0 -0.05513695125 0 0 0 0 0 0 0 0 0 0 -0.124313625 0 0 0 0 0 0 -0.07355257875 0 0 0 0 0 0 -0.06675355 -0.0414079885 0 0 0 0 0 0 0 0 0 0 0 0 0 0 0 0 0 0 0 0 0.06065906 0 0 0 0 0 -0.297490125 0 0 0 0 0 0 0 0 0 0 0 0 0 0 0 0 0 0 0 0 0 0 0 0 0 0 0 0 0 0 0 0 0 0 0 0 0 0 0 0 0 0 0 0 0 0 0 0 0 0 0 0 0 0 0 0 0 0 0 0 0 0 0 0 0 0 0 0 0 0 0 -0.0289327038375 0 0 0 0 0 0 0 0 0 0 0 0 0.090888175 0 0 0 -0.077592575 0 0 0 0 0 0.02852980375 0 0 0 0 0 0 0 0 0 0 0 0 0 0 -0.07836907125 0 0 0 0 0 0 0 0 0 0.0125563125 0 0 -0.05982888325 0 0 0 0 0 0 0 0 0 0 0 0 0 0 0 0 0 0 0 0 0 0 0.0185267236875 0 0 0 0 0 0 0 0 0 0 0 0 0 0 0 0 0 0 0 0 0 0.078247161125 0 0 0 0 0 0 0 0 0 0 0 0.0074293675 0 0 0 0 0 0 0 0 0 0 0 0 0 0 0 0 0 0 0 0 0 0 -0.195462625 0 0 0 -0.0391934375 0 0 0 0 0 0 0 0 0 0 0 0 0 0 0 0 0 0.111315875 0 0 -0.122572875 0 0 0 0 0 0 0 0 0 0 0 0 0 0 0 0 0 0 0 0 0 0 0 0 0 0 0 0 0 0 0 0 0 0 0 0 0 0 0 -0.05118466 0.07671331625 0 0 0.03914915675 0 0 0 0 0 0 0 0 0 0 -0.02710869625 0 0 0 0 0 0 0 0 0 0 0 0 0 0 0 0 0 0 -0.08285426125 0 0 0 0 0 0 -0.251316 0 0 0 0 0 0 0 0 0 0.074893875 0 0 0 0 0 0 0 0 0 0 0 0 0 0 0 0 0 0 0 0 0 -0.193498625 0 0 0 0 0 0 0 0 0 0 0 0 0 0 0 0 0 -0.00937718465 0 0 0 0 -0.0708231075 0 0 0 0 -0.034635275 0 0 0 0 0 0 0 0 -0.160611525 0 0 0 0 0 0 0 0 0 0 0 0 0 0 0 0 0 0 0 0 0 0 0 0 0 0 0 0 0 0 0 0 0 0 0 0 0 0 0 -0.0893288675 0 0 0 0 0 0 0 0 0 0 0 0 0 0 0 0 0 0 -0.06547095 0.0471566521125 0 0 0 0 0 0 0 0 0 0 0 0 0 0 0 0 0 0 0 0 0 0 0 0 0 0 0 0 0 0 0 -0.099281375 0 0 0 0 0 0 0 0 0 0 0 -0.0686987125 0 0 -0.21611107875 -0.292272375 0 0 0 0 0 0 0 0 0 0 0 0 0 0 0 0 0 0 0 0 0 0 0 0 0 0 0 0 0 0 0 0 0 0 0 0 0 0 0 0 0 0 0 0 0 0 0 0 0 0 0 0 0 0 0 0 0 0 0 0 0 0 0 0 0 0 0 -0.00870638875 0 0 0 0 0 0 0 0 0 0 0 0 0 0 0 0 0 0 0 0 0 0 0 0 0 0 0 0 0 0 0 0 0.116255125 0 0 0.00388224 0 0 0 0 0 0 0 0 0 0 0 0 0 0 0 0 0 0 0 0.1125019 0 0 0 0 0 0 0 0 0 0 0 0 -0.0669888225 0 0 0 0 0 0 0 0 0 0 0 0 0 0 0 0 0 0 0 0 0 0 0 0 0 0 0 0 0 0 0 0 0 0 0 0 0 0 0 0 0 0.0574455 0 0 0 0 0 0 0 0 0 0 0 0 0 0 0 0 0 0 0 0 0 0 0 0 0 0 0 0 0 0 0 0 0 0 0 0 0 0 0 0 0 0 0 0 0 0 0 0 0 0 0 0 0 0 0 0 0 0 0 0 0 0 0 -0.226209625 0 -0.15365325 0 0 0 0 0 0 0 0 0 0 0 0 -0.0791782075 0 0 0 0 0 0 0 0 0 0 0 0 0 0 0 0 0 0 0 0 0 0 0 0 0 0 0 0 0 0 0 0 0 0 0 0 0 0 0 0 0 0 0 0 0 0 0 0 0 0 0 0 0 0 0 -0.0739301575 0 0 0 0 0 0 -0.1768875 0 -0.19316925 0 0 0 0 0 0 0 0 -0.1395836375 -0.015317970325 0 0 -0.01764665525 0 0 0 0 0 0 0 0 0 -0.309138125 0 0 0 0 0 0 0 0 0 0 0 0 0 0 0 0 0 0 0 0 -0.02478200875 0 0 0 0 0 0 0 0 0 0 0 0 0 0 0 0 0 0 0 0 0 0 0 0 0 0 0 0 0 0 0 0 -0.03300236125 0 0 0 0 -0.08956335 0 0 0 0 -0.07341533875 0 0 0 0 0 0 0 0 0 0 0 0 0 0 0 0 0 0 0 0 0 -0.175924125 0 0 0 0 0 0 0 0 0 0 0 0 0 0 0 0 0 0 0 0 0 0 0 0 0 0 -0.176114375 0 0 0 0 0 0 0 0 0 -0.35832675 0.010932175 0 0 0 0 0 0 0 0 0 0 0 0 0 0 0 0 0 0 0 0 0 0 0 0 0 0 0 0 0 0 0 0 0 0 0 0 0 0 0 0 -0.2418905 0 -0.297215875 -0.242293125 0 0 0 0 0 0 0 0 0 0 0 0 0 0 0 0 0 0 0 0 0 0 0 0 0 0.0106774625 0 0 0 0 0 0 0 0 0 0 0 0 0 0 0 0 0 0 0 0 -0.22033125 0 0 0 0 -0.0564956 0 0 0 0 0 0 0 0 0 0 0 0 0 0 0 0 0 0 0 -0.161428875 -0.219911625 0 0 0 0 0 0 0 0 0 0 0 0 0 0 0.1263269725 0 0 0 -0.075064321 0 -0.16197400875 0 0 0 0 0 0 0 -0.113736175 0 0 0 0 0 0.00870357375 0 0 0 0 0 0 0 0 0.000687959499999999 0 0 0 0 0 0 0 0 0 0 0 0 0 0 0 0 0 0 0 0 0 0 0 0 0 0 0 0 0 0 0 0 0 0 0 0 -0.063620325 0 -0.130039075 0 0.03456973235 0 0 0 0 0 0 0 0.01712223 0 0 0 0 0 0 0 0 0 0 0 0 -0.1026926715 0 0 0 -0.06319904875 0 0 -0.057902475 0 0 0 0 0 0 0 0 0 0 0 0 0 0 0 0 0 0 0 0 0 0 -0.12443125 -0.02618228625 0 0 0 0 0 0 0 -0.134750875 0 0 0 0 0 0 0 0 0 0 0 0 0 0 0 0 0 0 0 0 0 0 0 0 0 0 0 0 0 0 0 0 0 0 0 0 0 0 0 0 0 0 0 0 0 0 0 0 0 0 0 -0.0326477253125 0 0 0.09892384625 0 0 0 0 0 0 0 0 0 0 0 0 0 0 0 0 0 0 0 0 0 0 0 0 0 0 0 0 0 0 0 0 0 0 0 -0.03767531875 0 0 0 0 0 0 0 0 0 0 0 0 0 0.0447936175 0 0 0.109236871625 0 0 0 0 0 0 0 0 0 0 0 0 0 0.102015625 0 0 0 0 0 0 0 0 0 0 0 0 -0.243668875 0 0 0 0 0 0 0 0 0 0 0 0 0 0 0 0 0 0 0 0 -0.11337345 0 0 0 0 0 0 -0.01841557625 0 0 0 0 0 0 0 0.0056908 0 0 0 0 -0.187250875 0 0 0 0 -0.0243739125 0 0 0 0 0 0 0 0 0 -0.26297625 0 0 0 0 0 0 0 0 0 0 0 0 0 0 0 0 0 0 0 0 0 -0.239444625 0 0 -0.113168575 0 0 0.0809699125 0 0 0 0 0 0 0 0 0 0 0 0 0 0 0 0 0 0 0 0 0 0 0 0 0 0 0 0 0 0 0.051797573875 0 0 0 0 0 0 0 0 0 0 0 0 0 0 0 0 0 0 0 0 0 0 0 0 0 -0.04180078375 0 0 0 0 0 0 0 0 0 0 -0.239064625 0 0 0 0 0 0 0 0 0 0 0 0 0 0 0 0.085570769 0 0 0 0 0 0 0 0 0 0 0 0 0 0 0 0 0 0 0 0 0 0 0 0 0 0 0 0 0 0 0 0 0.00240839999999999 0 0 0.01085282625 0 0 0 0 0 0 0 0 0 -0.26596575 0 -0.235423 0 0 0 0 0 0 0 0 -0.100712125 0 0 0 0 0 0 0 0 0 0 0 0 0 0 0 0 0 0 0 -0.03407518375 0 0 0 0 0 0 0 0 0 0 0 -0.06739278125 0 0.168956125 0 0 0 0 0 0 0 0 0 0 0 0 0 0 0 0 0 0 0 0 0 0 0 0 0 0 0 -0.140588775 0 0 0 0 0 0 0 0 0 0 0 0 0 0 0.109248492075 0 0 0 -0.00298915668625 0.0166721125 0 0 0.0293779625 0 0 0 0 0.041110195 0 0 0.04450442 0 0 0 0 0 0 0 0 0 0 0 0 0 -0.292840625 -0.0406563875 0 0 0 0 0 0 0 0 0 0 0 0 -0.0279084625 0 0 0 0 0 0 0 0 0 0 0 0 0 0 0 0 0 0 0 0 0 0 0 0 0 0 0 0 0 0 0 0 0 0 0 0 0 0 -0.253798275 0 0 0 0 0 0 0 0 0 0 -0.10639792125 0 0 0 0 0 0 0 0 0 0 0 0 0 0 0 0 0 0 0 0 0 0 0 0 0 -0.0080562089125 0 0 0 0 0 -0.17696065 0 0 0 0 0 0 0 0 0 0 0 0 0 0 0 0 0 0 0 0 0 0 0 0.02565834875 0 0 0 0 0 0 0 0 0 0 0 0 0 0 0 0 0 0 0 0 0 0 0 0 0 0 0 0 0 0 0 0 0 0 0 0 0 0 0 0 0 0 0 0 0 -0.2776575 0 0 0 0 0 0 0 0 0 0 0 0 0 0 0 0 0 0.0295056058375 0 0 0 0 0 0 0 0 -0.0411724675 0 0 0 0 0 -0.080295227625 0 0 0 0 0 0 0 0 0 0 0 -0.106834675 -0.085703775 0 0 0 0 -0.18785775 0 0 0 0 0 0 0 0 0 0 0 0 0 0 0 -0.10020639625 0 0 0 0 0 -0.35690675 -0.211244125 -0.17185325 -0.1031514625 0 0 0 0 0 0 -0.2631905 0 0 0 0 0 0 0 0 0 0 0.084227365 0 0 0 0 0 0 0 0 0 0 0 0 0 0 0 0 0 0 0 0 0 0 0 0 0 0 0 0 0 0 0 0 0 -0.11388375 0.05437919325 -0.1527057625 0 0 0 0 0 0 0 0 0 -0.1862622375 0 0 0 0 0 0 0.045220124 0 0 0 0 0 0 -0.0803484325 -0.080842505 0 0 0 0 0 0 0 0 0 0 0 0 0 0 0 0 0 0 0 0 0 0 0 0 0 0 0 0 0 0 0 0 -0.142770725 0 0 0 0 0 0 0 0 -0.0282496875 0 -0.040821066 0 0 0 -0.0071820545 0 0.0071887015 0 0 0 0 0 0 0 0 0 0 0 0 0 0 0 0 0 0 0 0 0 0 0 0 0.097922245 0 0 0 -0.04699259125 0 0 0 0 0 0 0 0 0.028650589 0 0 0 0 0 0 0.027798192125 0 0 0 0 0 0 0 0 0 0 0 0 0 -0.030887975 0 0 0 0 0 0 0 0 0 0 0 -0.10952195 0 0 0 0 0 0 0 0 0 0 0 0 0 0 0 0 0 0 0 0 0 0 0 0 0 0 0 0 0 0 0 -0.180693875 0 0 0 0 0 0 0 0 0 0 0 0 0 0 0 0 0 0 0 0 0 -0.1373415 0 0 0 0 0 0 0 0 0 0.047123222375 0 0 0 -0.09127420375 -0.0766983125 -0.07825574875 0 0 0 0 0 0 0 0 0 0 -0.09050803875 0 0 -0.0702212525 0 0 0 0 0 0 0 0 0 0 0 0 0 0 0 0 0 0 0 0 0 0 0 0 0 0 0 0 0 0 0 -0.07304611375 -0.0343174125 0 0 0 0 0 0 0 0 0 0 0 0 0 0 0 0 0 0 0 0 0 0 0 0 0 0 0 -0.30003325 0 0 0 0 0 0 0 0 0 0 0 0 0 0 0 0 0 0 0 0 0 0 0 0 0 0 0 0 0 0 0 0 0 0 0 0 0 0 0 0 0 0 0 0 0 0 0 0 0 0 0 0 0 0 0 0 0 0 0 0 -0.111469327625 0 0.0059950225 0 0 0.0846037 0.0773778975 0.046737725 0 0 0 0 0 0 0 0 0 0 0 0 0 0 0 0 0 0 0 0 0 0 0 0 0 0 0 0 0 0 0 0 0 0 0 0 0 0 0 0 0 0 0 0 0 0 0 0 0.06374716375 0 0 0 0 0 0 0 0 0 0 0 0 0 0 0 0 0 0 0 0 0 0 0 0 0 0 0 0 0 0 0 0 0 0 -0.0618240275 0 0 0.06053325125 0 0 0 0 0 0 0 0 0 0 0 0 0 0 0 0 0 0 0 -0.0091104555 -0.33423575 0 0 0 0 0 0 0 0 0 0 0 0 0 0 0 0 -0.04584525475 0 0 0 0 0 0 0 0 0 0 0 0 0 0 0 0 0 0 0 0 0 0 0 0 0 0 0.08174409125 0 0 0 0 0 0 0 0 0 0 0 0 0 0 0 0 0 0 0.005612755 0 0 0 0 0 0 0 0 0 0 0 0 0 0 0 0 0 0 0 0 0 0 0 -0.28325975 0 0.042271873125 0 0 0.1218564 0 0 0 0 0 0 0 0 0 0 0 0 0 0 0 0 0 0 0 0 -0.0586491725 -0.01138143875 0 0.09460740875 0 0 0 0 0 0 0 0 0 0 0 -0.030401825 0 0 0 0 0.062585215 0 0 0 0 0 0 0 0 0 0 0 0 0 0 -0.24061825 0 0 0 0 0 0 0 0 0 0 0 0 0 0 0 0 0 0 0 0 0 0 0 0 0 0 0 0 -0.0565292375 0 -0.29473675 0 0 0 0 0 0 0 0 0 0 0 0 -0.0670357 0 0 0 0 0 0 0 0 0 0 0 0 -0.083922 0 0 0 0 0 0 -0.0085763525 0 0 0 0 0 0 0 0 0 0 0 0 0 0 0 0 0 -0.050452 0 0 0 0 0 0 0 0 0 0 0 0 0 0 0 0 0 0 0 0 0 0 0 0 0 0 0 0 0 0 0 0 0 0 0 0 0 0 0 0 0 0 0 0 -0.1849985 0 0 0 0 0 0 0 0 0 0 0 0 0 0 0 0 0.02970712125 0 0 0 0 0 0 0 0 0 0 0 0 0 0 0 0 0 0 0 0 0 0 0 0 0 0 0 0 0 0 0 0 0 0 0 0 0 0 0 0 0 0 0 0 0 0 0 0 0 0 0 0 0 0 0 0 0 0 0 0 0 0 0.034749 0 0 0 0 0 0 0 0 0 0 0 0 0 0 0 0 0 0 0 0 0 0 0 0 0 -0.08101693375 0 0 0 0 0 0 0 0 0 0 0 0 0 0 0 0 0 0 0 0 0 0 0 0 0 0 0 0 0 0 0 0 0 0 0 0 0 0 0 0 0 0 0 0 0 0 0 0 0 0 0 0 -0.0484656025 0 0 0 0 0 0 0 0 0 0 0 0 0 0 0 0 0 0 0 0 0 0 0 -0.03372741075 0 0 0 0.067719775 0 0 0 0 0 0 0 0 0 -0.00421334525 0 0 0 0 0 0 0 0 0 0 0 0 0 0 0 0 0 0 0 0 0 0 0 0 0 0 0 0 0 0 0 0 0 0 0 0 0 0 0 0 0 0 0 0 0 0 0 0 0 0 0 0 0 -0.089955108875 0 0 0 0 0 0 0 0 0 0 0 0 0 0 -0.1477652375 0 0 0 0 0 0 0 0 0 0 0 0 0 0 0 0 -0.110869625 0 0 0 0 0 0 0 0 0 0 0 0 0 0 0 0 0 0 0 0 0 0 0 0 0 0 0 0 0 0 0 0 0 0 0 0 0 0 0 0 0 0 0 0 0 0 0 0 0 0.0946096 0 0 0 0 0 0 0 0 0 0 0 0 0 0.048646005 0 0 0 0 0 0 0 0 0 0 0 0 0 0 0 0 0 0 -0.11618725 0 0 0 0 0 0 0 0 0 0 0 0 0 0 0 0 0 0 0 0 0 0 0 0 0 0 0 0 0 0 0 0 0 0 0 0 0 0 0 0 0 0 0 0 0 0 0 0 0 0 0 0 0 0 0 0 0 0 0 0 0 0 0 0 0 0 0 0 0 0 -0.15455125 0 0 0 0 0 -0.290912875 0 0 0 0 0 0 0 0 0 0 0 0 0 0 0 0 0 0 0 0 0 0 0 0 0.07395545625 0 0 0 0 0 0 0 0 0 0 0.05058547875 0 0 0 0 0 0 0 0 0 0 0 0.041459455 0 0 0 0 0 0 0 0 0 0 0 0 0 0 0 0 0 0 0 0 -0.326090875 0 0 0 0 0 0 0 0 0 0 0 0 0 0 0 0 0 0 0 0 0 0 0 0 0 0 0 -0.253327125 0 0 -0.21916825 0 0 0 0 0 0 0 0 0 0 0 0 0 0 0 0 0 0 0 0 0 0 0 0 0 0 0 0 0 0 0 0 0 0 0 0 0 0 0 -0.0618394125 0 0 0 0 0 0 0 0 0 -0.361199625 -0.20300475 0 0 -0.14228475 0 0 0 0 0 0 0 0 0 0 0 0 0 0 0 0.01977324 0 0 0 0 0 0 0 0 0 0 0 0 0 0 0 0 0 -0.2174765 0 -0.326182875 -0.0462271625 0 0 0 0 0 0 0 0 0 0 0 0 0 0 0 0 0 0 0 0.03672884875 0.04147021875 0 -0.08813954875 0 0 0 0 0 0 -0.0747213 0 0 0 0 0 0 0 0 0 0 0 0 0 0 0 0 0 0 0 0 0 -0.20260875 0 0 0 0 0 0 0 0 0 0 0 0 0 0 0 0 0 -0.08045375 0 0 0 0 0 0 0 0 0 0 0 0 0 0 0 0 0 0 0 0 0 -0.14232075 0 0 0 0 0 0 0 0 0 0 0 0 0 0 0 0 0 0 0 0 0 0 0 -0.177832125 0 0 0 0 0 0 0 0 0 0 0 0 -0.06649044875 -0.072581175 0 0 0 0 0 0 0 0 -0.262093 0 0 0 -0.163586 0 0 0 0 0 0 0 0 0 0 0 0 0 0 0 0 0 0 0 0 0 0 0 0 0 0.0905832357375 0.030676491875 0 -0.03709262125 0 0 0 0.0775086339125 0.04932756 0 0 0 0 0 0 0 -0.29869075 0 0 0 0 0 0 0 0 0.065565345 0 0 0 0 0 0 0 0 0 0 0 0 0 0 0 0 0 0 0 0 0 0 0 0 0 0 0 0 -0.188084 -0.057108804 -0.167986375 0 0 0 0 -0.135507625 -0.175189 0 0 0 -0.194679625 0 0 0 0 0 -0.1088537375 0 0 0 0 0 0 -0.03804642375 -0.205725625 0 0 -0.0086076375 0 0 0 0 0 0 0 0 0 0 0 0 0 -0.05268212625 0 0 0 0 0 0 0 0 0.099151875 0 0 0 0 0 0 0 0 0 0 -0.18262125 -0.27265825 0 0 0 0 0.1159588975 0 0 0 0 0 0 0 0 0 0 0 0 0 0 0 0 0 0 0 -0.01915985125 0 0 0 0 0 0 0 0 0 0 0 0 0 0 0 0 0 0 0 0 0 0.08110548 0 0 0 0 0 0 0 0 0 0 0 0 0 0 0 0 0 0 0 0 0 0 -0.0047255875 0 0 0 0 0 0 0 0 0 0 0 0 0 0 0 0 0 0 0 0 0 0 0 0 0 0 0 0.06029677625 0 0 0 0 0 0 0 0 0 0 0 0 0 0 -0.242656625 0 0 0 0 0 0 0 0 0 0 0 0 0 0 0 0 0 0 0 0 0 0 0 0 0 0 0 -0.091634125 0 0 0 0 0 0 0 0 -0.2028055 0 0 0 0 0 0 0 0 0 0 0 0 0 0 0 0 0 0 0 0 0 0 -0.219559125 -0.298232375 0 0 0 0 0 0 0 0 0 0 0 0 0 0 0 0 0 0 0 0 0 0 0 0 0 0 0 0 0 0 0 0 0 0 0 0 0 0 0 0 0 0 0 0 0 0.04376853125 0 0 0 0 0 0 0 0 0 0 0 0 0 0 0 0 0 0 0 0 0 0 0 0 0 0 0 0 0 0 -0.028657849 0 0 0 0 0 0 0 0 0 0 0 0 0 0 0 0 0 0 -0.228271875 0 0 0 0 0 0 0 0 0 0 0 0 0 0 0 0 0 -0.257318875 0 0 0 0 0 0 0 0 0 0 0 0 0 -0.061006753625 0 0 0 0 0 0 0 0 0 0 0.03122762375 0 0 0 0 0 0 -0.0488468375 0 0 0 0 -0.183391625 0 0 0 0 0 0 0 0 0 0 0 0 0 0 0 -0.219772625 0 0 0 0 0 0 0 0 0 0 0 0 0 0 0 0 0 0 0 0 0 0 0 0 0 0 0 0.036248419375 0 0 0 0 0 0 0 0 0 0 0 0 0 0 0 0 0 0 0 0 0 0 -0.09698191625 0 0 0 0 0 0 0 0 0 0 0 0 0 0 0 0 0 0 0 0 0 0 0 0 0 0 0 0 0 0 0 0 0 0 -0.1732135 0 0 0 0 0 0 0 0 0 0 0 0 0 0 0 0 0 0 0 0 0 0.047464825 0 0 0 0 0 0 0 0 0 0 0 0 0 0 0 -0.26331425 0 0 0 0 0 0 0 0 0 0 -0.1333544625 0 0 0 0 0 0 0 0 0 0 0.001875937125 0 0 0 -0.02951717375 0 -0.0722225375 0 0 0.06634154375 0 0 0 0 0 0 0 0 0 0 0 0.0646968775 0 0 0 0 0 0 0 0 0 -0.06480784 0 0 0 0 0 0 0 0 0 0 0 -0.3117155 0 0 0 -0.02636401125 0 0 -0.188465 -0.16008625 0 0 0 0 0 0 0 0 0 0 0 0 0 0 0 0 0 0 0 0 0 0 0 0 0 0 0 -0.21518 0 0 0 0 0 0 0 0 0 0 0 0 0 0 0 0 0 -0.236122875 0 0 0 0 0 -0.283411875 -0.336014375 0 0 0 0 0 -0.24239775 0 0 0 0 0 0 0 0 0 0 0 0 0 0 0 0 0 0 0 0 0 0 0 0 0 0 0 0 0 0 0 0 0 0 -0.03679970125 -0.0990535 0 0 0 0 0 0 0 0 0 0 0 0 0 0 0 0 0 0 0 0 0 0 0 0 0 0 0 0 0 0 0 0.076925874125 0 0 0 -0.21129925 -0.330749625 0 0 0 0 0 0 0 0 -0.329330625 -0.262869375 -0.360561875 0 0 0 0 0 0 0 0 0 0.080275125 0 0 0 0 0 0 0 0 0 0 0 0 0 0 0 0 0 0 0 0 0 0 0.0829032875 0 0 0 0 0 0 0 0 0 0 0 0 0 0 0 0 0 0 0 0 0 0 0 0 0 0 0 0 0 0 0 0 0 0 0 0 0 0 0 0 0 0 0 0 0 0 0 0 0 0 0 0 0 0 0 0 0 0 0 0 0 0 0 0 0 0 0 0 0 0 0 0 0 0 0 0 0 0 0 0.0615800041125 0 0 0 0 0 0 0 0 0 -0.011946531 0 0 0 0 0 0 0 0 0 0 0 0 0 0 0 0 0 0 0 0 0.053647561375 0 0 0 0 0 0 0 0 0 0 0 0 0 0 0 0 0 0 0 0 0 0 0 0 0 0 0 -0.266843 0 0 0 0 0 0 0 0 0 0 0 0 0 0 0 0 0 0 0 0 0 0 0 0 0 0 0 0 0 0 0 0 0 0 0 0 0 0 -0.1788307875 0 0 -0.001586365 0 0 0 0 0.04960958875 0 0 0 0 0 0 0 0 0 0 0 0 0 0 0 0 0 0 0 0 0.04480748125 0 0 0 0 0 0 0 0 0 0 0 0 0 0 -0.0818864925 0 0 0 -0.062750125 0 0.0784615641625 0 0 0 0 0 0 0 0 0 0 0 0 0 0 0 0 0 0 0 0 0 0 0 0 0.079944875 0 0 0 0 -0.06070861375 0 0 0 0 0 0 0 0 0 0 0 0 0 0 0 0 0 0 0 0 0 0 0 -0.079873125 -0.164417875 0 0 0 0 0 0 0 -0.0334516125 -0.06160561125 0 0 0 0 0 0 0 0 0 0 0 0 0 0 0 0 0 0 0 0 0 0 0 0 0 0 0 0 0 0 0 0 0 0 0 0 0 0 0 0 0 0 0 0 -0.330528875 0 0 0 -0.11058279 0 0 0 0 0 0 0 0 0 0 0 0 0 0 0 0 0 0 0 0 0 0 0 0 0 0 0 0 0 0 0 0 0 0 0 0 0 0 0 0 0 0 0 0 0 0 0 0 0 0 0 0 0 0 0 0 0 0 0 0 0 0 0 0 0 0 0 0 0 0 0 0 0 0 0 0 0 0 0 0 -0.098233 0 0 0 -0.072832124545 0 0 0 0 0 0 0 0 0 0 0 0 0 0 0 0 0 0 0 0 0 0 0 0 0 0 0 0 0 0 0 -0.1779965 0 0 0 0 0.046862225 0 0 0 0 0 0 0 0 0 0 0 0 0 0 0 0 0 0 0 0.08091715775 0 0 0.1719949375 0 0 0 0 0 0 0 0 0 0 0 0 0 0 0 0 0 0 0 0 0 0 0 0 0 0 0 0 0 0 0.0673445625 0 0 0 0 0 0 0 0 0 0 0 0 0 0 0 0 0.010728880375 0 0 0 0.002473299125 0 0 0 0 0 0 0 0 0.0197872125 0 0 0 0 0 0 0 0 0 0 0 0 0 0 0 0 0 0 0.006305425 0 -0.04300657075 0 0 0 0 0 0 0 0 0 0 -0.020242405 0 0 0 0 0 0 0 0 0 -0.06953755 0 0 0 0 0 0 0 0 0 0 0 0 0 0 0 -0.14662975 0 0 0 0 0 0 0 0 0 0 0 0 0 0 0 0 0 0.04874551375 0 0 0 0 -0.03315527 0 0 0 0 0 0 0 0 0 0 0 0 0 0 0 0 0 0 0 0 0 0 0.0112766925 0 0 0 0 0 0 0 0 0 0 0 0 0 0 0 0 0 0 0 0 0 0 0 0 0 -0.257384625 0 0 0 0 0 0 0 0 0 0 0 0 0 0 0 0 0 0 0 0 0 0 0 -0.2566045 -0.186702875 0 -0.0225862037375 0 0 0 0 0 0 0 0 0 0 0 0 0 0 0 0 0 0 0 0 0 0 0 0 0 0 0 0 0 0 0 0 0 0 0 0 0 0 0 0 0 0 0 0 0 0 -0.1122494875 0 0 0 0 0 0 0 0 0 0 0 0 0 0 0 0 0 0 0 0 0 0 0 0 0 0 0 0 0 0 0 0 0 0 0 0 0 -0.10732679975 0 0 0 0 0 0 0 0 0 0 0 0 0 0 0 -0.155285875 0 0 0 0 0 0 0 0 0 -0.1482860125 0 0 0 0 0 0 0 0 0 0 0 0 0 0 0 0 0 0 0 0 0 0 0 0 0 0 0 0 0 0.06326572 0 0 0 0 0 0 0 0 0 0 0 0 0 0 0 0 0 0 0 0 0 0 0 0 0 0 0 0 0 0 0 0 0 0 0 0 -0.0204295224875 -0.297138375 -0.1456427625 0 0 0 0 0 0 0 0 0 0 0 0 0 0 0 0 0 0 0 0 0 0 0 0.0191472125 0 0 0 0 0 -0.10088953125 0 0 0 0 0 0 0 0 0 -0.007948675 0 0 0.111867375 0 -0.228168375 0 0 0 0 0 0 0 0 0 0 0 0 0 0 0 0 0 0 0 0 0.070618625 0 0 0 0 0 0 0 0 0 0 0 0 0 0 0 0 0 0 0 0 -0.1168466875 0 0 0 0 0 0 0 0 0 0 0 0 0 0 0 0 0 0 0 0 0 0 0 0 0 0 0 0 0 0 0 0 -0.144403117375 0 0 0 0 0 0 0 0 0 0 0 0 0 0 0 0 0 0 0 0 0 0 0 0 0 0 0 0 0 0 0 0 0 0 0 0 0 0 0 0 0 0 0 0 0 0 0 0 0 0 0 0 0 0 0 0 0 0 0 0 0 0 0 0 0 0 0 0 0.052282761275 0 0 -0.238758625 0 0 0 0 0 0 0 0.106778225 0 0 0 0 0 0 0 0 0 0 0 0 0 0 0 0 0 0 -0.117147725 0 0 0 0 0 0 0 0 0 0 -0.046965034875 0 0 0 0 0 0.0837103875 0.0965146 0 0 0 0 0 0 0 0 0 0 0 0 0 0 0 0 0 0 0 0 0 0 0 0 0 0 0 0 0 0.1007997375 0.1056365875 0 0 0 0 0 -0.10311490875 0 0 0 0 0 0 0 0 0 0 0 0 0 0 0 0 0 0 -0.2070685 0 0 -0.1214815 0 0 0 0 0 -0.03716760625 0 0 0 0 0 0 0 0 0 -0.292598625 -0.229763625 0 0 0 0 0 0 -0.262865625 0 0 -0.106612 0 0 0 0 -0.22074725 0 0 0 0 0 0 0 0 0 0 0 0 0 0 0 0 0 0 0 0 0.0366617465 0 0 0 0 0 0 0 0 0 0 0 0 0 0 0 0 0 -0.26300725 0 -0.050295069125 0 0 0 0 0 0 0 0 0 0 0 0 0 0 0 0 0.035623402125 0 0 0 0 0 0 0 0 0 0 0 0 0 0 0 0 0 0 0 0 0 0 0 0 0 0 0 -0.216155125 0 0 0 -0.227423625 0 0 0 0 0 0 0 0 0 0 0 0 0 0 -0.218864125 0 0 0 0 0 0 0 0 0 0 0 0 0 0 -0.1381105 0 0 0 0 0 0 0 0 0 0 -0.280400125 0 0 0 0.08488341875 0 0 0 0 0 0 0 0 -0.0767432195 0 0 0 0 0 0 0 0 0 0 0 0 0 0 0 0 0 0 0 0 0 0 -0.020669618625 0.1148514425 0 0 0 0 0 0 0 0 0 0 0 0 0 0 0 0.0913022625 0 -0.02824615875 0 0 0 0 0 0 0 -0.116240023625 0 0 0 -0.0275389245 0 0 0 0 -0.123466875 0 0 0 0 -0.047191416125 0 0 0 0 0 0 0 0 0 0 0 0 0 0 0 0 0 0 0 0 0 -0.292706 -0.0312152095 -0.0246608 0 0 0 0 0 0.14551675 0 0 0 0 0 0 0 0 0 0 0 0 0 0 0 0 0 0 0 0 0 0.136287875 0 0 0 0 0 0 0 -0.168533375 0 0 0 0 0 0 0 0 0 0 0 0 0 0 0 0 0 0 0 -0.04614445875 0 0 0 0 0 0 0 0 0 0 0 -0.08980100375 0 0 0 0 0 -0.3184945 0.06517019125 0 0 0 0 0 0 0 0 0 0 0 0 -0.362407625 0 0 0 0 0 0 0 0 0 0 0.0325142 0 0 0 0 0 0 0 0 0 0 0 0 0 -0.299671875 0 0 0 -0.044547273125 0 0 0 0 0 0 0 0 0 0 0 0 0 -0.08932183875 0 0 0 0 0 0 0 0 0 -0.13984082875 0 0 0 0 0 0 0 0 0 0 0 0 -0.099004232375 0 0 0 0 0 0 0 0 0 0 0 0 -0.287426625 0 0 0 0 0 0 0 0 0 0 0 0 0 0 0 0 0 0 0 0 0 0 0 0 0 0 0 0 0 0 0 0 0 0 0 0 0 0 0 0 0 0 0 0 0 0 0 0 0 0 0 0 0 0 0 0 0 0 0 0 0 0 0 0 0 0 0 0 0 0 0 0 0 0 0 0 0 0 0 0 0 0 0 0 0 0 0 -0.063599175 -0.198729625 -0.280489 0 0 0 0 0 0 0 0 0.039866334 0 0 0 0 0.000715588675000004 0 0 0 0 0 0 0 0.00276376375 0 0 -0.071942875 0 0 0 0 0 0 0 0 0 0 0 0 -0.078154825 0 0 0 0 0 0 0 0 0 0 0 0 0 0 0 0 0 0 0 0 0 0 0 0 0.05899901625 0 0 0 0 0 0 0 0 0 0 0 -0.0506410925 0 0 0 0 0 0 0 0 0 0 0 -0.135198774125 0 0 0 -0.024100157 0 0 0 0 -0.05998355 0 0 0 0 0 0 0 0 0 0 0 0 0 0 0 0 0 0 0 -0.063377725 0 0 0 -0.0183144525 0 0 0 0 0 0 0 0.095902725 -0.363104625 0 0 0 0 0 0 0 0 0 0 0 0 0 0 0 0 0.079868375 0 0 0.078603525 0 0 0 0 0 0 0 0 0 0 0 0 0 0 0 0 0 0 0 0 0 0 0 0 0 0 0 0 0 0 0 0 0 0 0 0 0 0 0 0 0 0 0 0 0 0 0 0 0 0 0 0 0 0 0 0 0 0 0 -0.027852243375 0 0 0 0 0 0 0 0 0 0 0 0 0 0 0 0 0 0 0 0 0 0 0 0 0 0 0 0 0 0 -0.01196667925 -0.19934375 0 0 0 0 0 0 0 0 0 0 0 -0.082219125 0 0 0 0 0 0 0 0 0 0 -0.049396415825 0 0 -0.0111578775 0 0 0 0 0 0 0 0 0 0 0 0 0 0 0 0 0 0 0 -0.3295135 0 0 0 0 0 0 0 0 0 0 0 0 0 0 0 0 -0.03113068375 0 0 0 0 0 0 0 0 0 0 0 0 0 0 0 0 0 0 0 0 0 0 0 0 0 0 -0.1446748875 0 -0.146884 0 0 0 0 0 0 0 0 0 0 0 0 0 0 0 0 0 0 0 0 0 0 0 0 0 0 0 0 0 0 0 0 0 0 0 0 0 0.093441925 0 0 0 0 0 0 0 0 0 0 0 0 0 0 0 0 0 0 0.0085703375 0 0 0 0 0 0 0 0 0 0 0 0 0 0 0 -0.22739725 0 0 0 0 0 0 0 0 -0.000172273874999994 0 0 0 0 0 0 0 0 0 0 0 0 0 0 0 -0.252939875 0 0 0 0 0 0 0 0 0 0 0 0 0 0 0 0 0 0 0 0 0 0 0 0 0 0 0 0 0 0 0
C19 0 0 0 0 0 0 0 0 0 0 0 0 0 0 0 0 0 0 0 0 0 0 0 0 0 0 0 0 0 0 0 0 0 0 0 0 0 0 0 0 0 0 0 -0.0964565514825 -0.0767030858333333 -0.119695292166667 0 -0.290513599229417 0 0 0 0 0 0 0 0 0 0 0 0 0 0 0 0 0 0 0 0 0 0 0.06755524385 0 0 0 0 0 0 0 0 0 0 0 0 0 0 0 0 0 0 0 0 0 0.02458415662 0 0 0 0.0424133222191667 0 0 0 0 0 0 0 0 0 0 0 0 0 0 0 0 0 0 0 0 -0.188632490098417 0 0 0 0 0 0 0 0 0 0 0 0 0 0 0 0 0 0 0 0 0 0 0 0 0 0 0 0 -0.226439476066667 0 0 0 0 0 0 0 0 0 0 0 0 0 0 0 0 0 0 0 0.111740070925 0 0 0 0 0 0 0 0 0 0 0 0 0 0 0 0 0 0 0 0 0 0 0 0 0 0 0 0 0 0 0 0 0 0 0 0 0 0 0 0 0 0 0 0 0 0 0 0 0 0 0 0 0 0 0 0 0 0 0 0 -0.154754487631667 0 0 0 0 0 0 0 0 0 0 0 0 0 0 0 0 0 0 0 0 0 0 0 0 0 0 0 0 0 0 0 0 0 0 0 0 0 0 0 0 0 0 0 0 0 0 0 0 0 0 0 0 0 0 0 0 0 0 0 0 0 0.197019827928333 0 0 -0.106295397458333 0 0 0 0 0 0 0 0 0 0 0 0 0 0 0 0 0 -0.132515188161667 0 0 -0.232052007578333 0 0 0 0 0 0 0 0 -0.233736496975 0 0 0 0 0 0 -0.1998285718125 0 0 0 0 0 0 0 0 0 0 -0.035700337575 0 -0.157302598798333 0 0 0 0 0 0 0 0 0 0 0 0 0 0 0 0 0 0 0 0 0 0 0 0 0 0 0 0 0 0 0 -0.119560409808333 0 0 0 0 0 0 0 0 0 0 0 0 0 0 0 0 0 0 0 0 0 0 0 0 0 0 0 0 0 0 0 -0.104592863291667 0 0 0 0 0 0 0 0 0 0 0 0.0726351969916667 0 0 0 -0.138079544211333 0 0 0 0 0 0 0 0 0 0 0 0 -0.2097867675045 0 0 0 0 0 0 0 0 0 0 0 0 0 0 0 0 0 -0.0455532144583333 0 -0.17641025425 0 0 0 0 0 0 0 0 0 0 0 0 0 0 0 0 0 0 0 0 0 0 0 0 0 0 0 0 0 0 0 0 0 0 0 0 0 0 0 0 0 0 0 0 0 0 0 0 0 0 0 0 0 0 0 0 -0.0946069576916667 0 0 0 0 0 0 0 0 -0.0971414367994917 0 0 0 0 0 0 0 0 0 0 0 0 0 0 0 0 0 0 0 0 0 0 0 0 0 0 0 -0.179800600178083 0 0 0 0 0 0 0 0 0 0 0 0 0 0 0 0 0 0 0 0 0 0 0 0 0 0 0 0 0 0 0 0 0 0 0 0 0 0 0 0 0 0 0 -0.29263821973175 0 -0.0872732250833333 -0.303219297705417 0 0 0 0 0 0 0 0 0 0 0 -0.206485070032917 0 0 0 0 -0.245581352075 0 0 0 -0.120254473059167 -0.0807921103333333 0 0 0 0 0 0 0 0 0 0 0 0 0 0 0 0 0 0 0 -0.19835511852625 0 0 0 0 0 0 0 0 0 0 0 0 0 0 0 0 0 0 0 0 0 0 -0.0634734504766667 0 0 0 0 0 0 0 0 0 0 0 0 0 0 0 0 0 0 0 0 0 0 0 0 0 0 0 0 0 -0.0905822773991667 0 0 0 0 0 0 0 0 0 0 0 0 0 0 0 0 0 0 0 0 0 0 0 0 0 0 0 0 0 0 0 0 0 0 0 0 0 0 0 0 0 0 0 0 0 0 0 0 0 0 0 -0.167540591883333 0 0 0 0 0 0 0 0 0 0 0 0 0 -0.185593396675 0 0 0 -0.0787644248466667 0 0 0 0 0 0 0 0 0 -0.150683333475 0 0 0 0 -0.175003547513333 0 0 0 0 0 0 0 0 0 0 0 0 0 0 0 0 0 0 0 -0.103126063331667 0 0 0 0 -0.0363524000064167 0 0 0 0 0 0 0 0 0 0 0 0 0 0 0 0 0 0 0 0 0 0 0 0 0 0 0 0 0 0 0 0 0 0 0 0 0 0 0 0 0 0 -0.105594297125 0 0 0 0.140702251083333 0 0 0 0 -0.0638294483125 0 0 0 0 0 0 0 0 0 0 0 0 0 0 0 0 0 0 0 -0.235912302429167 0.0490213120933333 0 0 0 0 0 0 0 0 0 0 0 0 0 0 0 0 0 0 0 0 0 0 0 0 0 -0.195415722155 0 0 0 0 0 0 0 0 0 0 0 0 0 0 0 0 0 0 0 0 0 0 -0.187129627333333 0 0 -0.201880411555833 0 0 0 0 0 -0.110641485168333 0 0 0 0 0 0 0 0 0 0 0 0 0 0 0 0 0 0 0 0.145021884283333 0 0 0 0 0 0 0 0 0 0 0 0 0 0 0 0 0 0 0 0 0 0 0 0 0 -0.0945643437191667 -0.0729613722341667 0 0 0 0 0 0 0 0 0 0 0 0 0 0 0 -0.0944426802375 0 0 0 0 0 0 0 0 0 0 0 0 0 0 0 0 0 0 0 0 0 0 0 0 0 0 0 0 0 0 0 0 0 -0.16215910153625 0 0 0 0 0 0 0 0 0 0 0 0 -0.211186028421667 -0.0919613885833333 -0.170322119913933 0 0 0 0 0.0734932596635833 0 0 0 0 0 0 0 -0.12230313487 0 0 0 0 0 0 0 0 0 0 0 0 0 0 0 0 0 0 0 0 0 0 0 0 0 0 -0.0495214182883333 0 -0.178897267205833 0 0 0 0 0 0 0 0 0 0 0 0 0 0 0 0 0 0 0 0.00549812114666666 0 0 0 0 0 0 0 0 0 0 0 0 0 0 0 0 0 0 0 0 0 -0.173734607675 0 -0.135714450916667 0 0 0 0 0 -0.16621830025 0 0 0 0 0 0 0 0 0 0 0 0 0 0 0 0 0 0 0 0 0 0 0 0 0 0 0 0 0 0 0 0 0 0 0 0 0 0 0 0 0 0 0 0 0 0 0 0 0 0 0 0 0 0 0 0 0 0 0 0 0 0 0 0 0 0 0 0 0 0 0 0 0 0 0 0 0 0 0 0 0 0 0 0 0 0 0 0 0 0 0 0 0 0 0 0 0 0 0 0 0 0 0 0 0 0 0 0 0 0 0 0 0 0 0 0 0 0 0 0 0 0 0 0 0 0 0 -0.195271679199833 0 0.145877420066667 0 -0.203008773114167 0 0 0 0 0 0 0 0 0 0 0 0 0 0 0 0 0 0 0 0 0 0 -0.268697329671525 -0.290759469914167 0 0 -0.0148249591466667 0 0.0299325989191667 0 0 0 0 0 0 0 0 0 0 0 0 0 0 0 0 -0.158748458833333 0 0 0 0 0 0 0 0 0 0 0 0 0 -0.1477800285 0 0 0 0 0 0 0 0 0 0 0 0 -0.145352887558333 0 0 0 0 0 0 0 0 0 0 0 0 0 0 0 0 0 0 0 0 0 0 0 0 0 0 0 0.134341691562167 0 0 0 0 0 0 0 0 0 0 -0.0955364541666667 0 0 -0.1556312676575 0 0 0 0 0 0 0 0 0 0 0 0 0 0 0 0 0 0 0 0 0 0 0 0 0 0 0 0 0 0 0 0 -0.0918047118586667 0 0 0 -0.0279507159333333 0 0 0 -0.195216585091667 0 0 0 0 0 0 0 0 0 0 0 0 0 -0.161941357332167 0 0 0 0 0 -0.0877399677 0 0 0 0 0 0.0196134457215 0 0 0 0 0 0 0 0 0 0 0 0 0 0 0 0 0 0 0 -0.0701162713283333 0 0 0 0 0 0 -0.148579497239167 0 0 0 0 0 0 0 0 0 0 0 0 0 0 0 0 0 0 0 0 -0.311727232103333 0 0 0 0 0 0 0 0 0 0 0 0 0 0 0 0 0 0 0 0 0 0 0 0 0 0 0 0 0 0 0 0 0 0 0 0 0 0 0 0 0 0 0 0 0 0 0 -0.192046082791667 0 0 0 0 0 0 0 0 0 0 0 0 0 0 -0.245747685058333 0 0 0 0 0 0 0 0 0 0 -0.010748889225 0 0 0 0 0 0 0 0 0 0 -0.114630183833333 0 0 0 0 0 0 0 0 0 0 0 0 0 0 0 0 0 0 0 0 0 0 0 0 0 0 0 0 0 0 0 0 0 0 0 0 0 0 0 0 0 0 0.135799530574333 0 0 0 0 0 0 0 0 0 0 0 0 0 0 0 0 0 0 0 0 0 0 0 0 0 0.0458335375833333 0 0 0 0 0 0 0 0 0 0 0 0 0 0 0 0 0 0 0 0.125104607049167 0 0 0 0 0 -0.0286969462233333 -0.253285084416667 0 0 0 0 0 0 0 0 0 0 0 0 0 0 0 0 0 0 0 0 0 0 0 0 0 0 0 0 0 0 0 0 -0.00922777890154167 0 0 0 0 0 0 0 0 0 0 0 0 0 0 0 0 -0.165676487641667 0 0.0165657485841667 0.000520072225000004 0 0 0 0 0 0 0 0 -0.208308091441667 -0.197970588394233 -0.0197370045833333 -0.0765332565916667 0 0 0 0 0 0 0 0 0 0 0 -0.145482744455 0 0 0 -0.0264977160833333 0 0 0 0 0 0 0 0 0 0 0 0 0 0 0 0 0 0 0 0 0 0 0 0 0 0 0 0 0 0 0 -0.211895720814667 0 0 -0.0986138803140333 0 -0.30996750225625 0 0 0 -0.0122046870808333 0 0 -0.0813432077925 0 0 0 -0.264448030085667 0 0 0 0 -0.113180504975 0 0 0 0 0 0 -0.240674153066667 0 0 0 -0.349307906166667 0 0 0 0 0 0 0 0 0 0 0 0 0 0 0 0 0 0 0 0 0 0 0 0 0 0 0 0 0 -0.0739458160833333 0 0 0 0 0 0 -0.23103179673 0 0 -0.1210447994 0 0 0 0 0 0 0 0 -0.14752596305 -0.290812212 0 0 0 0 0 0 0 0 0 0 0 0 0 0 0 0.0303176065166667 0 0 0 0 0 0 0 0 0 0 0 0 0 -0.197518893225 0 0 0 0 0 0 0 0 0 0 0 0 0 0 0 0 0 0 0 -0.19018349361 0 0 0 0 0 0 0 0 0 0 0 0 0 0 -0.103904530855833 -0.110937883198333 -0.0900480036833333 0 0 0 0 0 0 0 0 0 0 0 0.114683366483333 0 0 0 0 0 0 0 0.0456032677816667 0 0 0 0 -0.257050229338333 0 0 0 0.04301935954 0 0 0 0 0 0 0 0 0 0 -0.180196745504333 0 0 0 0 0 0.00344017966666666 0 0 0 0 0 0 0 0 0 0 -0.244257455171667 0 0 0 0 0 0 0 0 0 0 0 0 0 0 0 0 0 0 0 0 0 0 0 0 0 0 0 0 0 0 0 0.0457562074641667 0 0 0 0 -0.0808986381575 0 0 0 0 0.104965702491667 0 0 0 0 0 0 0 0 0 0 0 0 0 0 0 0 0 0 0 0 0 0 0 0 0 0 0 0 0 0 0 0 0 0 0 0 0 0 0 0 0 0 0 0 0 0 -0.0811973250708333 0 0 0 0 0 0 0 0 0 0 0.125966791 0 0 0 0 0 0 0 0 0 0 0 0 0 0 0 0 0 0 0 0 0 0 0 0 0 0 0 0 0 0 0 0 0 0 0 0 0 0 0 0 0 0 0 0 0 0 0 0 0 0 0 0 0 0 0 0 0 0 0 0 0 0 0 0 0 0 0 0 -0.32336758565 0 0 0 0 0 0 0 0 0 0 0 0 0 0 0 0 0 0 0 0 0 0 0 -0.212438064383333 -0.125095636816667 0 0 0 0 0 0 0 0 0 0 0 0 0 0 0 0 0 0 0 0 0 0 0 0 0 0 0 0 0 0 0 0 0 0 0 0 0 0 0 0 0 0 0 -0.181180521216667 0 0 0 0 0 0 0 0 0 0 0 0 -0.104135427083333 0 0 0 0 0 0 0 0 0 0 0 0 0 0 0 0 0 0 0 0 0 0 0 0 0 0 0 0 0 0 0 0 0 0 0 0 0 0 0 0 0 0 0 0 0 0 0 0 0 0 0 0 0 0 0 0 0 0 0 0 0 0 0 0 0 0 0 0 0 0.0705152549741667 0 0 0 0 0 0 0 0 0 0 0 0 0 0 0 0 0 0 0 0 0 0 0 0 0 0 0 0 0 0 0 0 0 0 0 0 0 0 0 0 0 0 0 0 0 0 -0.140012961505833 0 0 0 0 0 0 0 0 0 0 0 0 0 0 0 0 0 0 -0.21010673275 -0.1538821714 0 0 -0.241175307451083 0 -0.133744529291667 0 -0.018239990325 0 0 0 0 0 0 0 0 0 0 0 0 0 0 0 0 0 0 0 0 0 0 0 0 0 0 0 0 0 0 0 0 0 0 0 0 0 0 0 0.119577506139833 0 0 0 0 0 0 0 0 0 0 0 -0.0962201286416667 0 0 0 0 0 0 0 0 0 0 0 0 0 0 0 0 0 0 0 0 0 0 0 0 0 0.00259021758583334 0 0 0 0 0 0 0 0 -0.211635902819167 0 0 0 -0.181495693097083 0 0 0 0 0 0 0 0 0 0 0 0 0 0 0 0 0 0 0 0.0969986525141667 0 0 0 0 0 0 0 0 -0.0876327282358333 0 0 0 0.0295875456166667 0 0 0 -0.17637418115 0 0 0 0 0 0 0 0 0 0 0 0 0 0 0 0 0 0 0 0 0 0 0 0 0 0 0 0 0 0 0 0 0 0 0 0.0659044355675 0 0 0 0 0 0 0 0 0 0 0 0 0 0 0 0 0 0 0 0 0 0 0 0 0 0 0 0 0 0 0 0 0 0 0 0 0 0 0 0 0 0 0 0 0 0 -0.0870455095833333 0 0 0 0 0 0 0 0 0 0 0 0 0 0 0 0 -0.200020926529167 0 0 -0.177347828858333 0 0 0 0 0 0.140377263436167 0 0 0 0 0 0 0 0 0 0 0 0 -0.115779709003333 0 0 0 -0.0762699910833333 0 0 0 0 0 0 0 0 -0.2361857180975 0 0 0 0 0 0 0 0 0.0534388588166667 0 0 0.147567971294167 0 0 0 0 0 0 0 0 0 -0.0509634984166667 0 0 0 0 0 0 0 0 0 0 0 0 0 0 -0.004058351415 0 0 0 -0.118509106583333 0 0 0 0 0 0 0 -0.271030615953333 0 0 0.0544375840666667 0.00893958741666666 0 0 0 0 0 0 0 0 0 0 0 0 0 0 0 0 0 0 0 0 0 0 0 0 0 0 0.0143876818916667 0 0 0 0 0 0 0 0 0 0 0 0 0 0 0 0 0 -0.253166584155833 0 0 0 0 0 0 0 0 0 0 0 0 -0.154453278575833 0 0 0 0 0 0 0 0 0 0 0 0 0 0 0 0 0 -0.302068898659167 -0.0620121634791666 0 0 0 0 0 0 0 0 0 0 0 0 0 0 0 0 0 0 0 0 0 0 0 0 0 0 0 0 0 0 0 0 0.0109828523908333 0 0 0 0 0 0 0 0 0 0 0 -0.116126302315383 0 0 0 0 0 0 0 0 0 0 0 0 0 0 0 0 0 0 0 0 0 0 0 0 0 0 0 0 0 0 0 0 0 0 0 0 0 0 -0.1752626025125 0 0 0 0 0 0 0 0 0 0 0 0.0740825346666667 0 0.0963426105833333 0 0 0 0 0 0 0 0 0 0 0 0 0 0 0 0 0 0 0 0 0 0 0 0 0 0 0 0 0 0 0 0 0 0 0 0 0 0 0 0 0 0 0 0 0 0 0 0 0 0 0 0.0516835456833333 0 0 0 0 0 0 0 0 0 -0.144087372709167 0 0 0 0 0 0 0.120574278683333 -0.1742933911475 0 0 0 0 0 0 0 0 0 0 0 0 0 0 0 -0.123897844241667 -0.0449411601666667 0 0 0 0 0 0 0 0 0 0 0 0 0 0 0 0 0 0 0 0 0 0 0 0 0 0 0 0 0 0 0 0 -0.104692919541667 0 0 0 -0.130284735023333 0 0 0 0 0 0 0 0 0 0 0 0 0 0 0 0 0 0 0 -0.08965248177975 0 0 0 0 0 0 0 0 0 -0.0797886274641667 -0.160869682297525 -0.0444322431858333 0 0 0 0 0 0 0 0 0 0 0 0 -0.109857605 0 0 0 0 0 0 0 0 0 -0.138071850281142 0 0 0 0 0 0 0 0 0 0 -0.251796145636892 0 0 0 0 0 0 0 0 0 0 0 0 0 -0.19329473517 0 -0.0645577561666667 0 0 0 0 0 0 0 0 0 0 0.0675790227166667 0 0 0 0 0 0 0 0 0 0 0 0 0 0 0 0 0 0 0 0 0.150599928671167 0 0 0 0 0 0 0 0 0 0 0 0 0 0 0 0 0 0 0 0 0 -0.2564310225 0 0 0 0 0 0 0 0 0 0 0 0 0 0 0 0 0 0 0 0 0 0 0 0 -0.359169128941667 0 0 0 0 0 0 0 0 0 0 0 0 0 0 0 0 0 0 0 0 0 0 -0.257012998716667 0 0 0 0 0 0 0 0 0 -0.233055183583333 -0.274167356608333 0 0 0 0 0 0 0 0 -0.00944308873705834 0 0 0 0 0 0 0 0 0 -0.139648359038083 0 0 0 0 0 0 0 0 0 0 0 0 0 0 0 0 0 -0.240382066680833 0 0 0 0 0 0 0 0 0 0 0 0 0 0 0 0 0 0 0 0 0 0 0 0 0 0 0 0 0 0 0 0 0 0 0 0 0 0 0 0 0 0 0 -0.206619516615417 0 0 0 -0.216934307625 -0.104231205434167 0 0 0 0 0 0 0 0.0328533584191667 0 0 0 -0.275544889618333 0 0 0 0 0 0 0 0 0 0 -0.0215580801583333 0.00693830963333334 0 0 0 0 0 0 -0.175112756828333 0 -0.260215619015 0 0 -0.22834096575 0 0 0 0 0 0 0 0 0 -0.26181193285 0 0 0 0 0 0 0 0 0 0 0 0 0 0 0 0 0 0 0 0 0.105708805141667 0 0 0 0 0 0 0 0 0 0 0 0 0 0 0 0 0 0 0 0 0 0 0 0 0 0 0 0 0 0 0 0 0 0 0 0 0 0 0 0 0 0 -0.113711085833333 -0.102828602683333 0 0 0 0 0 0 0 0 0 0.04383277482825 0 0 0 0 0 0 -0.0903878006291667 -0.0997812298166667 0 0 0 0 0 0 0 0 0 0 0 0 0 0 0 0 0 0 0 0 0 0 0 0 0 0.0883865766916667 0 0 0 0 0 0 0 0 0 0 0 0 0 0 0 0 0 0 0 0 0 0 0 0 0 0 0 0 -0.189546351293333 0 0 0 0 0 0 0 0 0 0 0 0 -0.135110826623333 0 0 0 -0.127064951366667 0 0 0 0 0 0 0 0 0 0 0 0 0.124934423259 0 0 0 0 0 0 0 0 0 0 0 0 0 0 0 0 0 0 0 0 0 0 0 0 -0.1955538754225 0.0525951209166667 0 0 0 0 0 0 0 0 0 0 0 0 0 0 0.137638188658333 0 -0.282300991108333 0 0 0 0 0 0 0 0 0 0 0 0 0 0 0 0 0 0 0 0 0 0 0 0 0 0 0 0 -0.217739695805 0 0 0 0 0 0 0 -0.0125262373783333 0 0 -0.223235014161667 0 0 0 0 0 0 0 0 0 0 0 0 -0.00789605162833334 0 -0.214291787300075 0 0 0 0 0 0 0 0 0 0 0 0.189490816541667 0.10627860894 0 0 0 0 0 0 0 0 0 0 0 0 0 0 0 0 0 0 0 0 0 0 0 0 0 0 0 0 0 0 0 0 0 0 0 0 0 -0.231588254961167 0 0 0 0 0 0 0 0 0 0 0 0 0 0 0 0 0 0 0 0 0 0 0 0 0 0 0 0 0 0 0.0302639406725 0 0 0 0 0 0 0 0 0 -0.0907421412083333 0 0 0 0 0 0 0 0 0 0.0627905200121667 0 0 0 0 0 0 0 0 0 0 0 0 0 0 0 0 -0.0685511315583333 0 0 0 0 0 0 0 0 -0.21726482 0 0 0 0 0 0 0 0 0 0 0 0 0 0 0 0 0 0 0 0 0 0 0 0 0 0 0 0 0 0 0 -0.0801477204866667 0 0 0 0 0 0 0 0 0 0 0 0 0 0.08729623595 0 0 0 0 0 0 0 0 0 0 0 0 0 0 0 0 0 0 -0.264249999433333 0 0 0 0 0 0 0 0 0 0 0 0 0 -0.043359207044 0 0 0 0 0 0 0 0 0 0 0 0 0 0 0 0 0 0 0 0 0 0 0 0.1185311775 0 0 0 0 0 0 0 0 0 0 0 0 0 0 0 0 0 0 0 0 0 0 0 0 0 0 0 0 -0.072842811224225 0 0 0 0 0 0 0 0 0 0 0.203915359393333 0 0 0 0 0 -0.0516999781791667 0 0 0 0 0 0 0 0 0 0.25735567615 0 0.152239718833333 0 0 0 0 0 0 0 0 0 0 0 0 0 0 0 0 0 0 0 0 -0.200583806466667 0 0 0 0 -0.0535832051333333 0 0 -0.096834694963 0 -0.154869074776667 0 0 0 0 0 0 0 0 0 0 0 0 0 0 0 0 -0.208367390083333 0 0.04716896395 0 0 0 0 0 0 0 0 0 0 0 0 0 0 0 0 0 0 0 0 0 0 0 0 0 0 0 0 0 0 0 0 0 0 0 0 0 0 0 0 0 0 0 0 0 0 0 0 -0.0401524967975 0 0 0 0 0 0 0 0 0 0 0 0 0 0 0 0 0 0 0 0 0 0 0.0943758924633333 0 0 0 0 0 0 0 0 0 0 -0.065568336515 0 0 0 -0.196224540783333 0 0 0 0 0 0 0 0 0 0 -0.0489143562791667 0 0 0 0 0 0 0 0 0 0 0 0 0 0 0 0 0 0 0 0 0 0 0 0 0 0 0 0 0 -0.0416681773991667 0 0 0 0 0 0 0 0 0 0 -0.000808873088333339 -0.1395051285 -0.15920481972175 -0.199735082658333 0 0 0 0 0 0 0 0 0 0 0 0 0 0 0 0 0 0 0 0 0 0 0 0 0 0 -0.251563946740833 -0.189151916858517 0 0 0 0 0 0 0 0 0 0 0 0 0 0 0 0 0 0 0 0 0 0 0 0 0 0 0 0 0 0 0 0 0 0 0 0 0 0 0 0 0 0 0 0.15986006962025 0 0 0 0 0 0 0 0 0 0 0 0 0 0 0 0 0 -0.203934732515833 0 0 -0.103059379439167 0 -0.179819252333333 0 0 0 0 0 0 0 0 0 0 0 0 0 0 -0.06401997078475 0 0 0 0 0 0 0 0 0 0 0 0 0 0 0 0 0 0 0 0 0 0 0 0 0 0 0 0 0 0 -0.0597271151166667 0 -0.190886305258333 0 0 0 0.259111891858167 0 0 0 0 0 0 0 -0.140890061916667 0 -0.0924541189333333 -0.0530691115925 0 0 0 0 0 0 0 0 0 0 0 0 0 0 0 0 0 0 0 0 0 0 0 0 0 0 0 0 0 0 0 0 0 0 0 0 0 0 0 0 0 0 0 0.234724752345833 0 0 0 0 -0.2717531824375 -0.05209520177 0 0 0 0 0 0 0 0 0 0 0 0 0 0 0 0 0 0 0 0 0 0 0 0 0 -0.10198988489725 -0.130039538291667 0 0 0 0 0 0 0 0 0 0 0 0 -0.00125809375833333 -0.18010866045 0 0 -0.150289418894167 0 0 0 0 0 0 0 0 0 0 0 0 0 0 0 0 0 0 0 0 0 0 0 0 0 0 0 0 0 0 0 0 0 0 0 0 0 0 0 0 0 0 0 0 0 0 0 0 0 0 0 0 0 0 0 -0.0286966564333333 0 0 0 -0.187005571083333 0 0 0 0 0 0 0 0 0 0 0 0 0 0 0 0 0 0 0 0 0 0 0 0 0 0 0 0 0 0 0 0 0 -0.120178950633333 0 0 0 0 0 0 0 0 0 0 0 0 0 0 0 0 0 0 0 0 0 0 0 0 0 0 0 0 0 0 0 0 0 0 0 0 0 0 0 0 0 0 0 0 0 0 0 0 0 0 0 0 0 0 0 0 0 0 0 0 0 0 0 0 0 0 0 0 0 0 0 0 0 0 0 0 0 0 0 0 0 0 0 0 0 0 -0.134299163233333 0 0 0 0 0 0 0 0 0 0 0 0 0 0 0 0 0 0 0 0 0 0 0 0 0 0 0 0 0 -0.308422960918417 -0.0938844168216667 0 0.0684407044966667 0 0 -0.268048592716167 0 0 0 0 0 -0.15894239832875 0 0 -0.2537078103925 0 0 0 0 0 0 0 0 0 0 0 0 0.0915087115891667 0 0 0 0 0 0 0 0 0 0 0 0 0 0 0 0 0 0 0 0 0 0 0 0 0 0 0 0 0 0 0 0 0 0 0 0 0 0 0 0 0 0 0 0 -0.138441050753333 0 0 -0.190784142750833 0 0 0 0 0 0 0 0 -0.313550083191667 0 0 0 0 0 0 0 0 0 0 -0.205350431335 0 0 0 0 0 0 0 0 0 0 0 0 0 0 0 0 0 0 0 0 0 0 0 0 0.126454088019167 0 0 0 0 0 0 0 0 0 0 0 0 0 0 0 0 0 0 0 0 0 0 0 0 0 0 0 0 0 0 0 0 -0.268909370691667 0 0 -0.0350342322333333 0 -0.224984118415833 -0.0543674266416667 0 0 0 0 0 0 0 0 0 0 0.230616927521667 0 0 0 0 0 0 0 0 0 0 0 0 0 0 0 0 0 0 0 0 0 0 0 0 0 0 -0.353734468944017 0 0 0 0 0 0 0 -0.2948445 0 0 0 0 0 0 0 0 0 0 0 0 0 0 0 0 0 0 0 0 0 0 0 0 0 0 0 0 0 0 0 0 0 0 0 -0.330237369275 0 0 0 0 0 -0.2094431738175 0 0 0 0 0 0 0 0 0 0 0 0 0 0 0 0 0 -0.136847682129167 -0.240933304845833 0 0 0 0 0 0 0 0 0 0 0.2457753552625 0 0 0 0 0.02677789975 0 0 0 0 0 0 0 0 0 0 0 0 0 0 0 0 0 0 0 0 0 0 0 0 0 0 0 0 0 0 0 0 0 0 0 0 0 0 0 0 0 0 0 0 0 0 0 0 0 0.035907365525 0 0 0 0 0 0 0 0 0 0 0 0 0 0.0567668400666667 0 0 0 0 0 0 0 0 0 0 0 -0.12484239 0 0 0 0 0 0 0 0 0 0 0 0 0 0 0 0 0 0 0 0 0 0 0 0 0 0 0 0 0 0 0 0 0 -0.107272943083333 0 0 0 0 0 0 0 0 0 0 0 -0.0239385421333333 0 0 0 0 0 0 0 0 0 0 0 0 0 0 0 0 0 0 0 0.000267320592333333 -0.037855465 0 0 0 0 0 0 0 0 0 0 0 0 0 0 0 0 0 0 0 0 0 0 0 0 0 0 0 0 0 0 0 0 0 0 0 0 0 0 0 0 0 0 0 0 0 0 0 0 0 0 0 0 0 0 0 0 0.104458224091667 0 0 0 0 0 0 0 0 0 0 0 0 0 0 0 0 0 0 0 0 0 0 0 0 0.0373339110916667 0 0 0 0 0 0 0 0 0 0 0 0 0 0.0334261278916667 0 0 0 0 0 0 0 0 0 0 0 0 0 0 0 0 0 0 0 0 0 0 0 0 0 0 0 0 0 0 0 0 0 0 0 0 0 0 0 0 0 -0.231643432783333 0 0 0 -0.0811172297616667 0 0 0 0 0 0 0 0 0 0 0 0 0 0 0 0 0 0 -0.0545570665 0 0 0 -0.0178240866820833 0 0 -0.0937339134416667 0 0 0 -0.189919573154167 0 0 0 0 0 0 0 0 0 0 0 0 0 0 0 0 0 0 0 0 0 0 0 0 0 0 -0.182860118968583 0 0 0 0 0 0 0 0 0 0 0 0 0 0 -0.213142805316667 0 0 0 -0.221305100872917 0 0 0 0 0 0 0 0 0 0 0 0 0 0 0 0 0 0 0 0 0 0 0 0 0 0 0 0 0 0 0 0 -0.217425649152 0 0 0 0 0 0 0 0 0 0 0 0 0 0 0 0 0 0 0 0 0 0 0 0 0 0 -0.0935065550691667 0 0 0 0 0 0 0 0 0 0 0 0 0 0 0 0 0 0 0 0 0 0 0 0 0 0 0 0 0 0 0 0 0 0 0 0 0 0 0 0 0 0 0 0 0 0 0 0 0 0 0 0 0 0 0 0 0 0 0 0 0 0 0 0 0 0 0 0 0 0 0 0 -0.267909404541667 0 0 0 0 0 0 0 0 0 0 0 0 0 0 0 0 0 0 0 0 0 -0.128904888633333 -0.1709800258 0 0 0 0 0 0 0 0 0 -0.0621692152990833 0 0 0 -0.122928158319083 0 0 0 -0.198176754708333 0 0 0 0 0 0 0 0 0 0 0 0 0 0 0 0 0 0 0 0 0.194307883391667 0 0 -0.0436738127016667 0 0 0 0 0 0 0 0 -0.229000262683333 0 0 0 0 0 0 0 0 0 0 0 0 0 0 0 0 0 0 0 0 0 0 0 0 0 0 0 0 0 0 0 0 -0.237107999329167 -0.079817985725 0 0 0 0 -0.150671692675 0 0 0 0 0 0 0 0 0 0 0 0 0 0 0 0 0 0.0777717409583333 0 0 0 -0.171224139875 0 0 0 0 0 0 0 0 0 0 0 0 0 0 0 0 0 0 0 0 0 0 0 0 0 -0.142953273453333 0 0 0 0 0 0 0 0 0 0 0 0 0 0 0 0 0 0 0 0 0 0 0 0 0 0 0 0 0 0 0 0 0 0 0 0 0 0 0 0 0 -0.2953955217075 0.000988045000000009 0 0 0 0 0 0.0280076139733333 0 0 0 0 0 0 0 0 0 0 0 0 0 0.04252647425 0 0 0 0 0 0 0 0 0 0 0 0 0 0 -0.0375710836325 0 0 0 0 0 0 0 0 0 0 -0.2002181409 0 0 0 0 0 0 0 0 0 0 0 0 0 0 0 0 0 0 0 0 0 0 0 0 0 0 0 0 0 0 0 0 0 0 0 0 0 0 0 0 0 0 0 0 0 0 0 0 0 0.0270631240916667 0 0 -0.255947529146167 -0.0784864738916667 0.0115252456575 0 0 0 0 0 0 0 -0.124326528083333 -0.251271896933333 0 0 0 0 0 0 0 0 0 0 0 0 0 0 0 0 0 0 0 0 0 0 0 0 0 0 -0.0983954100083333 0 0 0 0 0 0 0 0 0 0 0 0 0 0 0 0 -0.289814423918917 0 0 0 0 -0.239165796148333 0 0 0 0 0 0 0 0 0 0 0 0 0 0 0 0 0 0 0 0 0 -0.237694629760333 -0.0656319871216667 0 0 0 0 0 0 0 0 0 0 0 0 0 -0.2017371659666 0 0 0 0 0 0 0 0 0 0 0 0 0 0 0 0 0 0 0 0 0 0 0 0 0 0 -0.0501472224916667 0 0 0 0 0 0 0 0 0 0 0 0 0 0 0 0 0 0 0 0 -0.106028626033333 0 0 0 0 0 0 0 0 0 0 0 0 0 0 0 0 0 0 0 0 0 -0.0753626130475 0 0 0 -0.207779237920833 0 0 0 0 0 0 -0.256366401391667 0 0 0 0 0 0 0 0 0 0 0 0 0 0 0 0 0 0 0 0 0 0 0 0 0 0 0 0 0 0 0 0 0 0 0 0 -0.1175976498955 0 0 0 0 0 0 0 0 0 0 0 0 0 0 0 0 0 0 0 0 0 0 0 0 0 0 0 0 0 0 -0.219710913129167 0 0 0 0 -0.1671757844 0 0 0 0 0 0 0 0 0 0 0 0 0 0 0 0 0 0 0 0 0 0 0 -0.101011761916667 0 0 0 0 0 0.0880585021666667 0 -0.193459274893492 0 0 0 0 0 0 0 0 0 0 0 0 0 0 0 0 0 0 0 0 0 0 0 0 0 0 0 0 0 0 0 0 0 0 0 0 0 0 0 0 0 0 0 0 0 0 0 0 -0.0047046148975 -0.031058526286 0 0 -0.0898010490833333 0 0 0 0 0 0 0 0 0 0 0 0 0 0 0 0 0 0 0 0 0 0 0 0 0 0 0 -0.250914738201667 0 0 0 0 0 0 0 0 0 0 0 0 0 0 0 0 -0.211415411366667 0 0 0 -0.167735921641667 0 0 0 0 0 0 -0.123155729531667 0 0 0 0 0 0 0 0 0 0 0 0 0 0 0 0 0 0 0 0 -0.255949366809167 0 0 0 0 0 0 0 0 0 0 0 0 0 0 0 0 -0.162059135408333 0 0 0 0 0 0 0 0 0 0 0 0 0 0 0 0 0 0 0 0 0 0 0 0 0 0 0 0.05134030961075 0 0 -0.211676790910833 -0.11778481691 0 0 0 0 0 0 0 0 -0.00576264865 0 0 0 0 0 0 0 0 0 0 0 0 0 0 0 -0.0279323867166667 0 0 0 0 0 0 0 0 0 0 0 0 0 0 0 0 0 0 0 0 0 0 0 0 0 0 0 0 0 0 0 0 0 0 0 0 0 0 0 0 0 0 0 0 0 0 0 0 0 0 0 0 0 0 0 0 0 0 0 0 0 0 0 0 0 0 0 0 0 0 0 0 0 0 0 0 0 0 0 0 0 0 0 0 0 0 0 0 0 0 0 0 0 -0.150316715475 0 0 0 0 0 0 0 0 0 -0.06979760387 0 0 0 0 0 0 0 0 0 0 0 0 0 0 0 -0.258225667351667 0 -0.0995435987883333 0 0 0 0 0 0 0 0 0 0 0 0 0 0 0 0 0 0 0 0 0 0 0 0 0 0 -0.24645663438675 0 0 0 0 0 0 0 0 0 0 0 0 0 0 0 0 0 0 0 0 0 0 0 0 0 0 0 0 0 0 0 0 0 0 0 0 0 0 0 0 0 0 0 0 0 0 0 0 0 -0.160577325694167 0 0 0 0 0 0 0 0 0 0 0 0 0 0 0 0 0 0 0 0 0 0 0 0 0 0 0 -0.0957184024308333 -0.0374244384965833 0 0 0 0 0 0 0 -0.0555363494691667 0 0 0 0 0 0 0 0 0 0 0 0 0 0 0 0 0 0 0 0 0 0 0 0 0 0 0 0 0 0 0 0 0 0 0 0 0 0 0 0 0 0 0 -0.277053319464167 0 -0.0686331522 0 0 0 0 0 0 0 0 -0.142618741141667 0.113723440329167 0 0 0 0 0 0 0 0 0 0 0 0 0 -0.143744563558333 0 0 0 0 0 0 0 0 0 0 0 0 0 0 0 0 -0.2810527270625 0 -0.0611108232833333 0 0 0 0 0 0 0 0 0 0 0 -0.05073521335 0 -0.303241041158333 0 0 0 0 0 0 0 0 0 0 0 0 0 0 0 0 0 0 -0.167860395525 0 -0.0869252321666667 0 0 0 0 0 0.14044430596 0 0 0 0 0 0 0 0 0 0 0 0 0 0 0 0 0 0 0 0 0 0 0 0 0 0 0 0 0 0 0 0 0 0 0 0 0 -0.0612339206583333 0 0 0 0 -0.218891014725 0 0 0 0 0 0 0 0 0 0 0.0984304930515 0 0 0 0 0 -0.270795754558333 0 0 0 0 0 0 0 0 0 0 0 0 0 0 0 0 0 -0.284458402483333 -0.107123856616667 0 0 0 0 0 0 0 -0.113965504383333 0 -0.0454322282166667 0 0 0 0 0 0 0 0 0 0 0 0 0 0 0 0 0 0 0 0 0 0 0 0 0 0 0 0 0 0 0 0 0 0 0 0 0 0 0 0 0 0.142406326416667 0 0 0.097508281175 -0.02095938865 -0.0247139941583333 0 0 0 0 0 0 0 0 0 0 0 0 0 0 0 0 0 0 0 0 0 0 0 0 0 0 0 0 0 0 0 0 0 0.00483856918916666 0 0 0 0 0 0 0 0 0 0 0 0 0 -0.0756517039841667 0 0 0 0 0 0 0 0 0 0 0 0 0 0 0 0 0 0 0 0 0 0 -0.041518935225 0 0 0 0 0 -0.0516466849166667 0 0 0 0 0 0 -0.205757661616667 -0.140611053475833 0 0 0 0 0 0 0 0 0 0 -0.207920290478333 0.0406501374975 0 0 0 0 0 0 0 0 0 0 0 0 0 0 0.121280343761833 0 0 0 0 0 -0.0400053294333333 -0.0880020243916667 0 0 0 0 -0.162875867907583 0 0 0 0 0 0 0 0 0 0 0 0 0 0 0 0 0 0 -0.1839348812625 0 0 0 0 0 0 -0.0192769050641667 0 0 0 0 -0.235262670023333 0 0 0 0 0 0 0 0 -0.129757188166667 0 0 0 0 -0.1271799298375 0 0 -0.157118208 0 0 0 0 0 0 0 0 0 0 0 0 0 0 0 0 0 0 0 0 0 0 -0.142257245166667 0 -0.23707421315 0 0 0 0 0 0 0 0 0 -0.152231920666667 0 0 0 0 0 0 0 0 0 0 0 0 0 0 -0.137316833925 -0.0545957632916667 0 0 0 0 0 0 0 0 0 0 0 0 0.104287835558333 0 0 0 0 0 0 0 0 0 0 0 0 0 0 0 0 0 0 0 0 0 0 0 0 -0.104927522791667 0 0.145938387516667 0 0 0 0 0 0 0 0 0 0 0 0 0 0 0 0 0 0 0 0 0 0 0 0 0 0 0 0 0 0 0 0 0 0 0 0 0 0 0 0 0 0 0 0 0 0 0 0 0 -0.175898682935833 0 0 0 0 0 0 0 0 0 0 0 0 0 0 0 0 -0.0423804635291667 0 0 0 0 0 0 0 0 0 0 0 0 0 0 0 0 0 0 0 0 0 0 0 0 0 0 0 0 0 0 0 0 0 0 0 0 0 0 0 0 0 0 0 0 0 0 0 0 0 0 0 0 0 0 0 0 0 0 0 0 0 0 0 0 0 0 0 0 -0.000613856908333327 0 0 0 -0.133061842175 0 0 0 0 0 0 0 0 0 0 0 0 0 0 0 0 0 0 0 0 0 -0.00390191799666667 0 0 0 0 0 0 0 0 0 0 0 0 -0.257042709534167 0 0 0 0 0 0 0 0 0 -0.155026681065833 0 0 0 0 0 0 0 0 -0.191190778008333 0 0 0 0 0 0 0 0 0 0 0 0 0 0 0 0 0 0 0 0 0 0 0 0 0 0 0 0 0 0 0 0 0 0 0 0 0 0 0 0 0 0 0 0 0 0 0 0 0 0 0 0 0 0 0 0 0 0 0 0 0 0 0 0 0 0 0 0 0 0 0 0 0 0 0 0 0 0 0 0 0 0 0 0 0 0 0 0 0 0 0 0 0 -0.0470041402 0 -0.359023266416667 0 0 0 0 0 0 0 0 0 0 0 0 0 0 0 0 0 0 0 0 0 0 0 -0.221934676894094 0 0 0 0 0 0 0 0 0 0 0 0 0 0 0 0 0 0 0 0 0 0 0 0 0 0 0 0 0 0 0 0 0 0 0 0 0 0 0 0 0 0 0 0 -0.29191479449475 0 0 0 0 0 0 0 0 0 0 0 0 0 0 0 0 0 0 0 0 0 0 0 0 0 0 0 0 0 0 0 0 0 0 0 0 -0.0928687072916667 0 0 0 0 0 0 0 0 0 0 0 0 0 0 0 0 0 0 0 0 0 0 0 0 0 0 0 0 0 0 0 0 0 0 0 0 0 0 0 0 0 0 0 0 0 0 0 0 0 0 0 -0.173671419419167 0 0 0 0 0 0 0 0 0 0 0.024969461126175 0 0 0 -0.255211968179167 0 0 0 0.113937761666667 0 0 0 0 0 0 0 0 0 0 0 0 0 0 0 0 0 0 0 0 0 0 0 0 0 0 0 0 0 0 0 0 0 0 0 0 0 0 0 0.0627247084056667 0 0 -0.166369203083333 0 0 0 0 0 0 0 0 0 0 0 0 0 0 0 0 -0.141411849541667 -0.0241248203333333 -0.0693523085666667 -0.0589024596833333 0 0 0 0 0 0 0 0 0 -0.1182991343225 0 0 0 -0.211072784869167 0 0 0 0 0 0 0 0 0 0 0 0 0 0 0 0 0 0 0 0 0 0 0 0 0 0 0 0.131978863066667 0 0 0 0 0 0 0 0 0 0 0 0 0 0 0 -0.147237614200833 0 0 0 0 0 0 0 0 0 0 0 0 0 0 0 0 -0.191342622116667 0 0 0 0 0 0 0 0 0 0 -0.1711175734175 0 0 0 0 0 0 0 0 0 0 0 0 0 0 0 0 0 0 0 0 0 0 0 0 0 0.175018909358333 -0.274532748266667 0 -0.055855416555 0 -0.0786746416558333 -0.214273059916667 0 0 0 0 0 0 0 0 0 0 0 0 0 0 0 0 0 0 0 0 0 0 0 0 0 0 0 0 0 -0.11852861756 0 0.180999094496667 0 0 0 0 0 0 0 0 0 0 0 0 0 0 0 0 0 0 0 0 0 0 0 0 0 0 0 0 0 0 0 0 0 0 0 0 0 0 0 0 0 0 0 0 0 0 0 0 0 -0.180135724333333 0 0 0 0 0 0 -0.126623532899167 0 0 0 0 0 0 0 0 0 0 0 0 0 0 0 0 0 0 0 0 0 0 0 0 0 0 0 0 0 0 0 0 0 0 0 0 0 0 0 0 0 0 0 0 0 0 0 0 0 0 0 0 0 0 0 0 0 0 0 0 0 0 0 0 0 -0.110281493820833 0 0 0 -0.254582979040908 0 0 0 0 0 0 0 0 0 0 0 0 0 0 0 0 0 0 0 0 0 0 0 0 0 0 0 0 0 0 0 0 0 0 0 0 0 0 0 0 0 0 0 0 0 0 0 0 0 0 0 0 0 0 0 0 0 0 0 0 0 0 0 0 0 0 0 0 0 0 -0.256177455878333 0 0 0 0 0 0 0 0 0 0 0 0 0 0 0 0 0 -0.00491263072499999 0 0 0 0 0 0 0 -0.105207197975 0 0 0 0 -0.0307866111091667 0 0 0 0 0 0 0 0 0 0 0 0 0 0 0 0 0 0 0 0 0 0 0 0 0 0 0 0 0 0 0 0 0 0 0 0 -0.285643899275 0 0 0 0 0 0 0 0 0 0 0 0 0 0 0 0 0 0 0 0 0 0 0 -0.0136410034 -0.30117370597 -0.124422093416667 0 0 0 0 0 0 0 0 0 0 0 0 0 0 0 0 0 0 0 0 -0.167684927649167 0 0 0 0 -0.179087901175 0 0 -0.228126838 0 -0.14492271623 0 0 0 0 0 0 0 0 0 -0.115833679399167 0.0158618773333333 0 0 0 0 0 0 0 0 0 -0.213569105843333 0 0 0 0 0 0 0 0 0 0 0 0 0 0 0 0 0 0 0 0 0.0927495272183333 0 0 0 0 0 0 0 0 0 0 0 0 0 0 0 0 0 0 0 0 0 0 0 0 0 0 0 0 0 0 0 0 0 0 0 0 0 0 0 0 0 0 0 0 0 0 0 0 0 0 0 0 0 0 -0.0330722045 0 0 0 0.0694997098975 0 0 0 0 0 0 0 0 0 0 0 0 0 0 0 0 -0.0729065940341667 0 0 0 0 0 0 0 0 0 0 0 0 0 -0.124242347366667 0 0 -0.273845799840833 0 0 0 -0.121799421909167 0 0 0 0 0 0 0 0 0 0 0 0 0 0 0 0 0 0 0 0 0 0 0 0 0 0 0 0 0 -0.280972660325 0.0213623449166667 0.09397347145 0 -0.155876688075 -0.212481341 -0.170406017341667 -0.161691249419274 0 0 0 0 0 -0.173873120258333 0 0 0 0 0 0 0 0 0 0 0 0 0 0 0 0 0 0 -0.322474690533333 0 0 0 0 0 0 0 0 -0.0945858951666667 -0.219247844583333 0 0 0 0 0 0 0 0 -0.343031834441667 0 0 0 0 0 -0.06735102955 0 0 0 0 0 0 0 0 0 0 0 -0.129879330108333 0 0 0 0 0 0 0 0 0 0 0 0 0 0 0 0 0 0 0 0 0 0 0 0 0 0 -0.00860869285833334 0 0 0 0 0 0 0 0 0 0 0 0 0 0 0 0 0 0 0 0 0 0 0 0 0 0 0 0 0 0 0 0 0 0 0 -0.250367139629333 0 0 0 -0.0798349795 0 0 0 0 0 0 0 0 0 0 0 0 0 0 0 0 0 0 0 0 0 0 0 0 0 0 0 0 0 0 0 0 0 0 0 0 0 0 0 0 0 0 0 0 -0.3009257297725 -0.262599972466667 0 0 0 -0.1810902197575 0 0 0 0 0 0 0 0 0 0 0 0 0 0 0 0 0 0 0 0 0 -0.133047937 0 0 0 0 0 0 0 0 0 0 0 0 0 0 -0.269603958114625 0 0 0 0 0 -0.213363643015583 0 0 0 0 0 0 0 0 0 0 0 -0.120574017517833 0 0 0 0 0 0 0 0 0 0 0 0 0.126539327683333 0 0 0 0 0 -0.28752253822 0 0 0 0 0 0 0 0 0 0 0 0 0 0 0 0 0 0 0 0 0 0 0 0 0 0 -0.235606940136 0 -0.217350419598648 0 0 0 0 0 0 -0.189380231316667 0 -0.0812056198833333 0 0 0 0 0 0.0919256757475 0 0 0 0 0 0 0 0 0 0 0 0 0 0 0 0 0 0 0 0 0 0 0 0 0 0 0 0 0 0 0 0 0 0 -0.119295047325 0 0 0 0 0 0 0.0371420268202567 0 0 0 0 0 0 0 0 0 0 0 0 0 -0.0489884720149417 0 0 0 0 0 0 0 0 0 0 0 0 -0.0364446153833333 0 0 0 0 0 -0.157084056719167 0 0 -0.15170887748 0 0 0 0 0 0 0 0 0 0 0 0 0 0 0 -0.0479566985316667 0 0 0 0 0 0 0 0 0 0 0 0 0 0 0 0 0 0 0 0 0 0 0 0 0 0 0 0 0 0 0 0 0 0 0 -0.0688743131725 0.0579478869458333 0 0 0 0 0 0 0 0 0 0 0 0 0 0 0 0 0 0 0 0 0 0 0 0 0 0 0 0 0 0 0 0 0 0 0 0 0 0 0 0 0 0 0 0 0 0 0 0 0 0 0 0 0 0 0 0 0 0 0 0 0 0 0 0 0 0 0 0 0 0 0 0 0 0 0 0 0 -0.288911649273583 0.0057138619 0 0 0 0 0 0 0 0 0 0 0 0 0 0 0 0 0 0 0 0 0 0 0 0 0 0 0 0 0 0 0 0 0 -0.04815754524575 -0.19781542000475 0 -0.230527208805 0 0 0.0303298801510833 0 0 0 0 0 0 0 -0.169479577429167 0 0 0 0 0 0 0 0 0 0 0 0 0 0 0 0 0 0 0 0 0 0 0 0 0 0 0 0 0 0 0 0 0 0 0 0 0 -0.0400638668558333 -0.101867159586667 0.0299014065583333 0 0 0 -0.041746534675 0 0 0 0 0 0 0 0 0 0 0 0 0 0 0 0 0 0 0 0 0 -0.267102227383333 0 0 0 0 0 0 0 0 0 0 0 0 0 0 0 0 0 0 0 0 0 0 0 0 0 0 0 0 0 0 0 0 0 0 0 0 0 0 0 0 0 0 0 -0.063551904675 0 -0.194347975633333 0 -0.105719744608333 0 0 0 0 0 0 0 0 0 0 0 0 0 0 -0.0130095209583333 0 0 0 0 0 0 0 0 0 0 0 0 0 0 0 0 0 0 0 0 0 0 0 -0.300140523462667 0 0 0 -0.2030911945 0 -0.057637216975 0 0 0 0 0 0 0 0 0 0 0 0 0 0 0 0 0 0 0 0 0 0 0 -0.121272417091667 0 0 0 0 0 0 0 0 0 0 0 0 0 0 0 0 0 0 0 0 0 0 0 0 -0.2113082565415 0 0 0 0 0 -0.176883327711667 0 0 0 0 0 0 0 0 0 0 0 0 0 0 0 0 0 0 0 0 0 0 0 0 0 0 0 0 0 0 0.0424358308633333 0 0 0 0 0 0 0 -0.0919277781778333 0 0 0 0 0 0 0 0 0 0 0 0 0 0 0 0 0 -0.06099855221 0 0 0.0689138522083333 0 0 0 0 0 0 -0.149921306816667 0 0 -0.187649865861667 -0.191266778415275 0 0 0 0 0 0 0 0 0 0 0 0 0 0 0 0 0 0 0 0 0 0 0 0 0 0 0 0 0 0 0 0 0 0 -0.2400107747 0 0.0261338495166667 0 0 0 0 0 0 0 0 0 0 0 0 0 0 0 0 0 0 0 0 0 0 0 0 0 0 0 0 0 0 0 0 0 0 0.02690797494925 -0.0330882488333333 0 0 0 0 0 0 0 0 0 0 -0.125233187656667 -0.06382890475 0 0 0 0 0 0 0 0 0 0 0 0 0 0 -0.214726670308333 0 0 0 0 0 0 0 0 0 0 0 0 0 -0.0709246699284167 0 0 0 0 0 0 0 -0.144466427233333 0 0 0 0 0 0 0 0 0 0 0 0 0 0 0 0 0 0 0 0 -0.172214134166667 -0.076840273575 -0.147491791308333 -0.00999047455833334 0.0500161536666667 0 0 -0.091316851705 0 0 0 -0.0568716143058333 0 0 0 0 0 0 0 0 0 0 0 0 0 0 0 0 0 0 0 0 0 0 0 0 0 0 0 0 0 0 0 0 0 0 0 0 0 0 0 0 0 0 0 0 0 0 0 0 0 0 0 0 0 0 0 0 0 0 0 0 0.150922967560833 0 0 0 0 -0.232863654908333 0 0 0 0 0 0 0 0 0 0 0 0 0 0 0 0 0 0 0 0 0 0 0 0 0 0 0 0 0 0 0 0 0 0 0 0 0 0 0 0 0 0 0 0 0 0 0 0 0 0 0 0 0 0 0 0 0 0 0 0 0 0 0 -0.188680691786667 0 0.0650850998666667 0 0 0 0 0 0 0 0 0 0 -0.0599084843425 0 0 0 0 0 0 0 0 0 0 0 0 0 0 0 0 0 0 0 0 0 0 0 0 0 0 0 0 0 0 0 0 0 0 0 0 0 0 0 0 0 0 0 0 0 0 0 0 0 0 0 0 0 0 0 0 0 0 0 0 0 0 0 0 0 0 0 0 0 0 0 0 0 0 0 0 0 0 0 0 0 0 0 0 0 0 -0.175126725341667 0 0 0 0 0 0 0 0 0 0 0 0 0 0 0 0 0 0 0 0 0.0999344790666667 0 0.129839351244167 0 0 -0.212500768288333 0 0 0 0 0 0 0 0 0 0 0 0 0 0 0 0 0 0 0 0.115896080578583 0 0 0 0 0 0 0 0 0 0 0 0 0 0 0 0 -0.149667584450833 0 0 0 0 0 0 -0.0662399531241667 0 0 0 -0.300457041216908 0 0 0 0 0 0 0 0 0 0 0 0 0 0 0 0 0 0 0 0 0 0 0 0 0 0 0 0 -0.2579703972 0 0 0 0 0 0 0 0 0 0 0 0 0 0 0 0 0 0.0383301500583333 0 0 0 0 0 0 0 0 0 0 0 0 0 0 0 0 0 0 0 0 0 0 0 0 0 0 0 0 0 0 0 0 0 0 0 0 0 0 0 0 0 0 0 0 0 0 0 0 0 0 0 0 0 0 0 -0.14838070175 -0.2569146308525 0 0 0 0 0 0 0 0 0 0 0 0 0 0 0 0 0 -0.138388545436667 0 0 0 0 0 0 0 0 0 0 0 0 0 0 0 0 0 0 0 0 0 -0.161025890311142 -0.0794470893666667 0 0 0 0 0 0 0 0 0 0 0 0 0 0 0 0 0 0 0 0 0 0 0 0 0 0 0 0 0 0 0 0 0 0 0 0 0 0 -0.161702044621667 0 0 0 0 0 0 0 0 0 0 0 0 0 0 0 0 0 0 -0.0672708779416667 0 -0.130556296394975 -0.221727934559167 0 0 0 0 0 0 0 0 0 0 0 0 0 0 0 0 0 0 0 0 0 0 0 0 0 0 0 0 0 0 0 0 0 0 0 0 0 0 0 0 0 0 0 0 0 0 0 0 0 0 0 0 0 0 0 0 0 0 0 0 0 0 0 0 0 0 0 0 0 0 0 0 0 0 0 0 0 0 0 0 0 0 0 0 0 0 0 0 0 0.0519483917666667 0 0 0 0 0 0 0 -0.149204638333333 0 0 0 0 0 0 0 0 0 0 0 0 0 0 0 0 0 0 -0.143228599885833 0 -0.214122396235 0 0 0 0 0 0.021709959625 0 0 0 0 0 0 0 0 0 0 0 0 0 0 0 0 0 0 -0.189372324109167 0 0 0 0 0 0 0 0 0 0 0 0 0 0 0 0 0 0 0 0 0 -0.244178799 -0.0689472809518333 0 0 0 0 0 0 0 0 0 0 0 0 0 0 0 0 0 0 0 0 0 0 0 0 0 0 0 0 0 0 0 0 0 0 0 0 0 0 0 0 0 0 0 0 0 0 0 0 0 0 0 0 0 0 0 0 0 0 0 0 0 0 0 0 0 0 0 -0.0975516174666667 0 0 0 0 0 0 0 0 -0.0876923819833333 -0.1513798365575 0 0 0 0 -0.136401222626667 0 0 0 0 0 0 0 0 -0.224738225676583 0.03431998125 0 0 0 -0.2519974269 -0.205791955041667 0 0 0 0 0 0 -0.112004816153333 0 0 0 0 0 0 0 0 0 -0.190554991725 0 0.0243280819583333 0 0 0 0 0 0 0 0 0 0 0 -0.128036819905833 0 0 0 0 0 0 0 0 0 0 0 0 0 0 0 0 0 0 0 0 0 0 0 -0.172464384758333 0 0 0 0 0 0 0 0 0 0 0 0 0 0 0 0 -0.0713853954166667 0 0 0 -0.095036538356 0 0 0 0 0 0 0 -0.070168540225 0 0 0 0 0 0 0 0 0 0 0 0 -0.193916639486667 0 0 0 0 0 0 0 0 0 0 0 0 0 0 0 0 0 0 0 0 0 0 0 -0.118582715875 0 0 0 0 0 0 0 0 0 0 0 0 0 0 0 0 0 0 0 0 0 0 0 0 0 0 0 0 0 0 0 0 0 0 0 0 0 0 0 0 0 0 0 0 0.0516673638833333 0 0 0 0 0 0 0 0 0 -0.134373348783333 0 0 0 0 0 0 0 0 0 0 0 0 0 0 0 0 0 0 0 0 0 0 0 0 0 0 0 0 0 0 -0.284949682675 0 0 0 0 0 0 0 0 0 0 0 0 -0.25722590495 0 0 0 0 0 0 0 0 0 0 0 0 0 0 0 0 0 0 0 0 0 0 0 0 0 0 0 0 0 0 0 0 0 0 0 0 0 0 0 0 0 0 0 0 0 0 0 0 0 -0.0607194013583333 -0.0890075835966667 0 0 0 0 0 0 0 0 0 0 0 0 0 0 0 0 0 0 0 0 0 0 0 0 0 0 0 0 0 0 0 0 0 0 0 0 0 0 0 0 -0.0699344829416667 0 0 0 0 0 0 0 0 0 0 0 0 0 0 0 0 0 0 0 0 0 0 0 0 0 0 0 0 0 0 0 0 0 0 0 0 0 0 0 0 0 0 0 0 0 0.139775582815833 0 0 0 0 0 0 0 0 0.1105059106175 0 0 0 0 0 0 0 0 0 0 0 0 0 0 0 0 0 0 0 0 -0.08652366211275 0 0 0 0 0 0 0 0 0 0 0 0 0 0 0 0 0 0 0 0 0 0 0 0 0 -0.118767139166667 0 0 0 0 0 0 0 0 0 0 0 0 0 0 0 0 0 0 0 0 0 0 0 0 0 0 0 0 0 0 0 0 0 0 0 0 0 0 0 0 0 0 0 0 0 0 0 0 0 0 0 0 0 0 0 0 0 0 0 0 0 0 0 0 0 0 0 0 0 0 0 0 0 0 0 -0.250812635875 0 0 0 0 0 0 0 0 0 0 0 0 0 0 0 -0.3052735 -0.117212856916667 0 0 0 0 0 0 0 0 -0.169565543428333 0 0 0 0 0 0 0 0 0 -0.000648231800249996 -0.216308951941667 0 0 0 0 0 0 0 0 0 0 0 0 0 0 0 0 0 0 0 0 -0.0512884653033333 0 0 0 0 0 0 0 0 0 0 0 0 0 0 0 0 0 0 0 0 0 0 -0.290193748390833 0 0 0 0 0 0 0 0 0 0 0 0 0 0 0 0 0 0 0 0 0 0 0 0 0 0 0 0 0 0 0 0 0 0 0 0 0 0 0 0 0 -0.112434561519083 0 0 0 -0.0553444255416667 0 0 0 0 0 0 0 0 0 0 0 0 0 0 -0.00448974731666666 -0.22379204303475 0 0 0 -0.1184075301025 0 0 0 0 0 0 0 0 0 0 0 0 0 0 0 0 0 0 0 0 0 0 0 0 0 0 -0.126999797883333 0 -0.160236661175 -0.118142311333333 0 0 0 0 0 0 0 0 0 0 0 0 0 0 0 0 0 0 0 0 0 0 0 -0.101798964216667 0 0 0 0 0 0 0 0 0 -0.292168791741667 0 0 0 0 0 0 0 0 0 0 0 0 0 0 0 0 0 0 -0.0568345928833333 0 -0.216269429291667 0 -0.168132253025 0 0 0 0 0 0 0 0 0 0 -0.04626375186 0 0 0 0 0 0 0 0 0 -0.112606522333333 -0.244120133371667 0 0 0 -0.2293763512075 0 0 0 0 0 0 0.117679732458333 0 0 0 0 0 0 0 0 0 0 0 0 0 -0.179488667365 0 0 -0.0336737981091667 0 0 0 0 0 0 -0.113514538010083 -0.206622598509 0 0 0 0 0 0.0150275939666667 0 0 0 0 -0.207274302 0 0 0 0 0 0 0 0 0.13496563276266 0 0 0 0 0 -0.136446767663333 0 0 0 0 0 0 -0.1998516320975 0 0 0 0 0 0 0 0 0 0 0 0 0 0 0 0 0 0 0 0 0 0 0 0 0 0 -0.0844574803616667 0 0 0 0 0 0 0 0 0 0 0 0 0 0 0 0 0 0 0 0 0 0 0 0 0 0 0 0 0 0 0 0 0 0 0 0 0 0 0 0 0 0 -0.062744272975 0 0 -0.235204658556667 0 0.0109959545341667 -0.054938383775 0 0 0 0 0 0 0 0 0 0 0 0 0 0 0 0 0 0 0 0 0 0 -0.189223894224 0 0 0 0 0 0 0 0 0 0 0 0 0 0 0 0 0 0 0 -0.103150444198567 0 0 0 0 0 0 0 -0.146904930021667 0 0 -0.155060788679167 0 0 0 0 0 0 0 0 0 0 0 -0.281395803408333 0 0 0 0 0 0 0 0 0 -0.0226766744616667 0 0 0 0 0 0 0 0 0 0 0 0 0 0 0 0 0 0 0 0 0 0 0 0 0.1710926505075 0 0 0 0 0 0 0 0 0 0 0 0 0 0 0 0 0 0 0 0 0 0 0 0 0 0 0 0 0 0 0 0 0 0 0 0 0 0 0 0 0 0 -0.109964457875 0 -0.179625532515 0 -0.155550447085833 0 0 0 0 0 0 -0.095999575409675 -0.242481272033333 0 0 0 0 0 0 0 0 0 0 0 0 0 0 0 0 0 0 0 0 0 -0.181658070366667 0 0 0 0 0 0 0 -0.250274889583333 0 0 0 0 0 0 0 0 0 0 0 0 0 0 0 0 0 0 0 0 0 0 0 -0.175585971778833 -0.162413878891667 0 0 0 0 0 0 0 0 0 0 0 0 0 0 0 0 0 0 0 0 0 0 0 0 0 0 0 0 0 0 0 0 0 0 0 0 0 -0.255329968899667 0 0 0 0 0 0 0 0 0 0 0 0 0 0 0 0 0 0 0 0 0 0 0 0 -0.161717992036667 0 0 0 0 0 0 0 0 0 0 0 0 0 0 0 0 0 0 0 0 -0.100249773421667 -0.21468814765 -0.0183296982133333 0 0 0 0 0 0 0 0 0 -0.0725948021225 0 0 0 0 0 0 0 0 0 0 0 0 0 0 0 0 0 0 0 -0.1280496502535 0 0 0 0 0 0 0 0 -0.172903153733167 0 0 0 0 0 0 0 0 0 0 0 0 0 0 0 -0.1753992253975 0 0 0 0 0 0 0 0 0 0 0 0 0 0 0 0 0 0 0 0 0 0 0 0 0 0 0 0 0 0 0 0 0 0 0 0 0 0 0 0 0 0 0 0 0 0 0 0 0 0.239722143509167 -0.180637314658333 -0.142134316338333 0 0 0 0 0 0 0 0 0 0 0 0 0 0 0 0 0 0 -0.133664258605833 0 0 0 0 0 0 0 0 0 0 0 0 0 0 0 0 0 0 -0.200311113 0 0 0 0 0 0 0 0 0 0 0 -0.2735079245 0 -0.0930061332833333 0 0 0 -0.211773191208333 0 0 0 0 0 0 0 0 0 -0.224544542700833 0 0 0 0 0 0 0 0 0 0 0 0 0 0 0 0 0 0 0 0 0 -0.135634981699167 0 -0.2545056172025 0 0 0 0 -0.1282430287 0 0 0 -0.209403828833333 0 0 0 0 0 0 0 -0.254521060018333 0 0 -0.198788772978333 0 0 0 0 0 0 0 0 0 0 0 0 -0.062159740825 0 0 0 0 0 0 0 0 0 0 0 0 0 0 0 0 0 0 0 0.0332685617881667 -0.230312753723333 0 0 0 0 0 0 0 0 0 0 0 0 0 0 0 0 0.0919543286583333 -0.269463650455 0 0 0 0 0 0 -0.1826364559 0 0 0 0 0 0 0 0 0 0 0 0 0 0 0 0 0 0 0 0 0 0 0 0 0 0 0 0 0 0 -0.1613821862785 0.0721277154458333 0 0 0 0 0 0 0 0 0 0 0 0 0 0 0 0 0 0 0 0 0 0 0 0 0 0 0 0 0 0 0.127249973375 0 0 0 0 0 0 0 0 0 0 0 0 0 0 0 0 0 0 -0.130167468844135 0 0 0 0 0 0 0 0 0 0 0 0 0.136890016583333 0 0 0 0 0 0 0 0 0 0 0 0 0 0 0 0 0 0 0 0 -0.151051207925833 0 0 0 0 0 0 0 0 0 0 0 0 0 0 0 0 0 0 0 0 0 0 0 0 0 0 0 -0.230780135193667 -0.141656104264167 0 0 0 0 0 0 0 0 0 0 0 0 0 0 0 0.0274590449268333 0 0 0 0 0 0 0 0 0 0 0 0 0 0 0 0 0 0 0 0 0 0 0 0 0 -0.15014017573175 0 0 0 0 0 0 0 0 0 0 0 0 0 0 0 0 0 0 -0.1989740558725 0 0 0 0 -0.0885458649666667 0 0 0 0 0 0 0 0 0 0 0 0 0 0 0 0 0 0 0 0.109985454666667 0 0 0 0 0 0 0 0 0 0 0 0 0 0 0 0 0 0 0 0 0 0 -0.1899606402825 -0.156514295175 -0.193348799916667 0 0 0 0 -0.169715878513083 0 0 0 0 -0.119895487605833 0 0 0 0 0 0 0 0 0 0 0 0 0 0 0 0 0 0 0 0 0 0 0 0 0 0 0 0 0 0 0 0 0 0 0 0 0 0 0 0 0 0 0 0 0 0 0 0 0 -0.04843131035775 0 -0.160873296623333 0 0 0 0 0 -0.161820722051667 0 0 0 0 0 0 0 0 0 0 0 0 0 -0.122854509593333 0 0 0 0 0 0 0 0 0 0 0 0 0 0 0 0 0 0 0 0 0 0 0 0 0 0 0 0 0 0 0 0 0 0 0 0 0 0 0 0 0 0 -0.150584636502933 0 0 0 0 0 0 0 0 0 0 0 0 0 0 0 0 0 0 0 0 0 0 0 0 0 0 0 0 0 0 0 0 0 0 -0.24241957187605 0 0 0 0 0.156487879775 -0.0831731087931667 0 0 0 0 0 0 0 0 0 0 0 0 0 0 0 0 -0.167213593625 -0.2476419481175 0 0 0 0 0 0 0 0 0 0 0 0 0 0 0 0 0 0.000734068199999988 -0.109690510613333 -0.0847796349035833 0 0 0 0 0 0 0 0 0 0 0 0 0 0 0 0 0 0 0 0 0 0 0 0 -0.230439928238333 0 0 0 0 0 0 0 0 0 0 0 0 0 -0.1556421744 -0.0119228474666667 0.0646758712966667 0 0 0 0 0 0 0 0 0 0 0 0 0 0 0 0 0 0 -0.152892863166667 -0.121398298645 0 0 0 0 0 0 0 0 0 0 0 -0.1543108203975 0 0 0 0 0 0.0405448024333333 -0.091584192615 0 0 0 0 0 0 0 0 0 0 0 0 0 0 0 0 0 0 0 0 0 0 0 0 0 0 0 -0.0981310858333333 -0.267651995936667 0 -0.0678162489916667 0 0 0 0 0 0 0 -0.0478942449333333 -0.237713457223333 0 0 0 0 0 0 0 0 0 0 0 0 0 0 0 -0.0463041455743333 0 0 0 0 0 0 0 0 0 0 0 0 0 0 0.118430915725 0 0 0 0 -0.178289566034167 -0.16495938215 0 0 0.00041138560833334 0 0 0 0 0 0 0 0 0 0 0 0 0 0 0 -0.199413628316667 0 -0.1183077447 0 0 0 0 0 0 0 0 0 0 0 0 0 0 -0.190025857333333 0 0 0 0 0 0 0 0 0 0 0.24620393859475 0 0 0 0 0 0 0 0 0 0 0 0 0 0 0 0 0 0 0 0 0 0.013148516825 0 0 0 0 0 0 0 0 0 0 0 0 0.0961123881666667 0 0 0 0 0 0 0 0 0 0 -0.0619133585133333 0 0 0 0 0 0 0 0 0 0 0 0 0 0 0 0 0 0 0 0 -0.213340854466667 0 0 0.0140509520625 0 0 0 0 0 0 0 0 0 0 0 0 0 0 -0.218693627504167 0 0 0 0 0 0 0 0 0 0 0 0 0 0 0 0 0 -0.208926273313333 0 0 0 0 0 0 0 0 0 0 0 0 -0.165198774541667 0 0 -0.0332233975841667 0 0 -0.153967919899167 0 0 0 0 0 0 0 0 -0.19074878545 -0.0799902508333333 0 0 0 0 0 0 0 0 0 0 0 0 0 0 0 0 0 0 0 0 0 -0.257668527541667 0 0 0 0 0 0 0 0 0 0 0 0 -0.125535253565 0 0 0 0 0 0 0.0278826856969167 0 0 0 0 -0.150425008248167 0 0 0 0 0 0 0 0 -0.0522374723508333 0 0 0 0 0 0 0 0 0 0 0 0 0 0 0 0 0 0 0 0 0 0 0 0 0 -0.205703535915833 0 0 0 0 0 0 0 -0.1776719310425 0 0 0 0 0 0 0 0 0 0 0 0 0 0 0 0 0 0 0 -0.0727252073825 0 0 0 0 0 0 0 0 0 0 0 0 0 0 0 0 0 0 0 0 0 0 0 0 0 0 0 0 0 0 0 0 0 0 0 0 0 0 0 0 0.124614421416692 0 0 0 -0.15533791423705 0 0 0 0 0 0 0 -0.142886807658333 0 0 0 0 0 0 0 0 0 0 0 0 0 0 0 0 0 0 0 0 0 0 0 0 0 0 0 -0.141149742516667 0 0 0 0 0 0 0 0 0 0 0 0 0 0 0 -0.1551424352105 0 0 0 0 0 0 0 0 0 0 0 0 0 0 0 0 0 0 0 0 0 0 0 0 0 0 0 0 0 0 0 0 0 0 0 0 0 0.0491370036850833 0 0 0 0 0 0 0 0 0 0 0 0 0 0 0 -0.0453834411083333 0 0 0 0 -0.141852194439167 -0.0175279415833333 0 0 0 0 0 0 0 0 0 0 0 0 -0.0812230513233333 0 0 -0.0644411006833333 0 0 0 0 0 0 0 0 0 0 0 0 0 0 0 0 0 0 0 -0.118523126008333 0 0 0 -0.0983769695491667 0 0 0 0 0 0 0 0 0 0 0 0 0 0 0 0 0 0 0 0 -0.0161865447175 0 0 0 0 0 0 0 0 0 -0.208385908916667 0 0 0 0 0 0 -0.1476351687285 0 -0.0502320354916667 0 0 0 0 0 0 0 0 0 0 0 0 0 0 0 0 0 0 0 0 0 0 0 0 0 0 0 0 0 0 0 0 0 0 0 -0.049240751925 -0.00239359413933333 0 0 0 -0.0207130973426667 0 0 0 0 0 0 0 0 -0.03576592896425 0 0 0 0 0 0 0 0.122011316313 -0.02844272036375 0 0 -0.10128056935 0 0 0 0 0 -0.0553432911405833 0 0 0 0 0 0 0 0 0 0 0 0 0 0 0 0 0 0 0 0 0 0 0 0 0 0 0 0.141035076458333 0 0 0 0 0 0 0 0.17856300085 0 0 0 0 -0.167075090881667 0 0 0 0.124238514575 0 0 0 0 0 0 -0.237490381900833 0 -0.05916546705 0 0 0 0 0.0293868212191667 0 0 0 0 0 0 0 -0.080923413125 0 0 0 0 0 0 0 -0.139582310390833 0 0 0 0 0 0 0 0 0 0 0 0 0 0 0 0 0 0 0 0 0 0 0 0 0 0 0 0 -0.0927874805833333 0 0 0 0 0 0 0 0 0 -0.133034136283333 0 0 0 0 0 0.236968514064167 0 0 0 0 0 0.0560975836583333 0 0 0 0 0 0 0 0 -0.09330015975 0 0 0 0 0 0 0 0 0 0 0 0 0 0 0 0 0 0 0 0 0 0 0 0 0 0 0 0 0 0 0 0 0 -0.19641185386 0 0 0 0 0 -0.209433823959167 -0.0623799169166667 0 0 0 0 0 0 0 0 0 0 0 0 0 0 0 0 0 0 0 0 0 0 0 0 0 0 0 0 0 0 0 0 0 0 0 0 0 0 0 0 0 0 0 0 0 0 0 0 0 0 0 -0.283055180793333 0 0 0 0 -0.258700280625 0 0 -0.11967669926 0 0 0 0 0 -0.193563110766667 -0.115333408355833 0 0 0 0 0 0 0 0 0 0 0 0 0 0 -0.106222360469833 0 0 0 0 0 0 0 0 0 0 0 0 0 0 0 0 0 0 0 0 0 0 0 0 0 0 0 0 0 0 0 -0.267027259615833 0 0 0 0 0 0 0 0 0 0 0 0 0 0 0 0 0 0 0 0 -0.09018918883975 0.076335230425 0 0 0 0 0 0 0 0 0 0 0 0 0 0 0 0 0 0 0 0 0 0 0 0 0 0 0 -0.27880574947875 0 -0.162881172941667 0 -0.115870643841667 0.18309673431425 0 0 0 0 0 0 0 0 0 0 0 0 0 0 0 0 0 0 0 0.161964917993542 0 0 0 0 0 0 0 0 0 0 0 0 0 0 0 -0.118138090120417 -0.0551472064166667 0 0 0 0 0 -0.250921346994167 0 0 0 0 0 0.16340337425 0 0 0 0 0 0 0 0 0 0 0 0 0 0 0 0 0 -0.123339410060833 0 0 0 0 0 0 0 0 0 0 0 0 0 0 0 0 0 0 0 0 0 0 0 0 0 -0.183089366491667 0 0 0 0 0 0 0 0 0 0 -0.23115618967625 0 0 0 0 0 0.0809155437441667 0 0 0 0 0 0 0 0 0 0 0 0 0 0 -0.194813612365 0 0 -0.0805649685199167 0 0 0 0 0 0 0 -0.265060997913417 0 -0.0127885621666667 0 0 0 0 0 0 0 0 0 0 0 0 0 0 0 0 0 0 0 0 0 0 -0.01654682335 0 0 0 0 0 0 0 0 0 0 0 0 0 0 0 -0.218126873820333 0 0 0 0 0 0 0 0 -0.313956623213333 0 0 0 0 0 0 0 0 0 0 0 0 0 0 0 0 0 0 0 0 0 0 0 0 0 0 0 0 0 0 0 0 0 0 0 0 0 0 0 0 0 0 0 0 0 0 0 0 0 0 0 0 0 0 0 0 0 0 0 0 0 0 0 0 0 0 0 0 0 0 0 0 0 0 0 0 0 0 0 0 0 0 0 0 0 0 0 0 0 0 0 0 -0.125037368 0 0 0 0 0 0 0 0 0 0 0 0 0 0 0 0 0 0 0 0 0 0 0 0 0 0 0 0 0 0 0 0.145716656058333 0 0 0 0 -0.1384053987725 0 0 0 -0.224620674816667 0 0 0 0 -0.223098692421667 0 0 0 0 0 -0.0781006125145833 0 0 0 0 0 0 0 0 0 0 0 0 0 0 0 0 0 0 0 0 0 0 0 0 0 0 0 0 0 0 0 0 0 0 0 -0.149130539859167 0 0 0 0 0 0 0 0 0 0 0 0 0 0 0 0 0 0 0 0 0 0 0 0 0 0 0 0 0 0 0 0 0 0 0 0 -0.101712933345667 0 0 0 0 0 0 0 0 0 0 0 0 0 0 0 0 0 0 0 0 0 0 0 0 0 0 0 0 0 0 0 0 -0.00887873237083333 0 0 0 0 0 -0.00971912337333333 0 0 0 0 0 0 0 0 0 0 0 0 0 0 0 0 0 0 0 0 0 0 0 0 0 0 0 0 0 0 0 0 0 0 0 0 0 0 0 0 0 0 0 0 0 0 0 0 0 0 0 0 0 0 0 0 0 0 0 0 0 0 0 0 0 0 -0.0674224452 -0.269510422141667 0 0 0 0 0 -0.279129176775917 0 0 0 0 0 0 0 0 0 0 0 0 -0.00524589498000001 -0.122924517992 0 -0.222269666841667 0 0 0 0 0.0917570471283333 0 0 0 0 0 0 0 0 0 0 0 0 0 0 0 0 0 0 0 0 0 0.0163118934996667 0 0 0 0 0 0 0 0 -0.132044370005833 0 0 -0.111967908916667 0 0 0.0715918082589167 0 0 0 0 0 0 0 0 0 0 0 0 0 0 0 0 -0.153139800871667 0 0 0 0 0 0 0 -0.238862092241667 0 0 0 0 0 0 0 -0.151537573819167 0 0 0 0 0 0 0 0 0 0 -0.170390405056333 0 0.0484234833682 0 0 0 0 0 0 0 0 0 0 0 -0.143940693333333 0 -0.0250074241666667 0 0 0 0 0 0 0 0 0 0 0 -0.166597431133333 -0.2193162724275 0 0 0 0 0 0 -0.10006477506 0 0 0 0 0 0 0 0 0 0 0 0 0 0 0 0 0 0 0 0 0 0 0 0 0 0 0 -0.290920027308333 0 0 0 0 -0.192501831533333 0 0 0 0 -0.263664777291667 0 0 0 0 -0.101985391666667 0 0 0 0 0 0 0 0 0 0 0 0 0 0 0 0 0.1616787878 0 0 0 0 0 0 0 0 0 0 0.057218598225 0 0 0 0 0 0 0 0 0 0 0 0 0 0 0 0 0 0 0 0 0 0 0 0 0 0 0 0 0 0 0 0 0 0 0 0 0 0 0 -0.176908711616667 0 0 0 0 0 -0.0667451321641667 0 0 -0.209786411246667 0 0 0 0 0 0 0 0 0 0 0 0 0 -0.138237208625 0 0 0 0 0 0 0 0 0 0 0 0 0 0 0.119743790623083 0 0 0 0 0 0 0 0 0 0 0 0 0 0 0 -0.285421001583333 -0.283919328025 0 0 0 0 0 0 0 0 0 -0.181292967166667 0 0 -0.223189589616667 0 0 0 -0.258786856725 -0.230758904543333 0 0 0 0 0 0 0 0 0 -0.178205139159167 -0.127504149991667 0 0 0 0 0 0 0 0 0 0 0 0 0 0 0 0 0 0 0 0 0 0 0 0 0 0 0 0 0 0 0 0 0 0 0 -0.06428649276 0 0 0 0 -0.228337440725 0 0 0 0 0 0 0 0 0 0 0 0 0 0 0 0 0 0 0 -0.162299649616667 0.00763495199166667 -0.0931630613333333 0 0 0 0 0 0 0 0 0 0 0 0 0 0 0 0 0 0 0 0 0 0 -0.31725481489 0 0 0 0 0 0 0 0 0 0 0 0 0 0 0 0 0 0 0 0 0 0 0 0 0 0 0 0 0 0 0 0 0 0 0 0 0 0 0 0 0 -0.190883098366667 0 0 0 0 0 0 0 0 0 0 0 0 0 0 0 0 0 0 0 0 0 0 0 0 0 0 0 0 -0.0102626448538333 0 0 0 0 0 0 0 0 0 0 0 0 0 0 0 -0.155925467616667 0 0 -0.3265815 0 0 0 0 0 -0.00910991938816667 0 0 0 0 0 0 0 0 0 0 0 0 0 0 0 0 -0.0393754723083333 0 0 0 0 0 -0.0642702196483333 0 0 0 0 0 0 0 0 0 -0.0092601666495 -0.282187343583133 0 0 -0.0969392085026667 0 0 -0.182097754009167 0 -0.126839677016667 0 0 0 0 0 0 0 0 0 0 0 0 0 0.0410003693553333 0 0 0 0 0 0 0 0 0 0 0 0 0 0 0 0 0 -0.159987854744167 0 0 0 0 0 -0.118072482975 0 0 0 0 0 -0.206265475009167 0 0 0 0 0.141487678200833 0 0 0 -0.062055336825 0 0 0 0 0 0 0 0 0 0 0 0 0 0 0 0 0 0 0 0 0 0.0324508331713333 0 0 0 0 0 0 0 0 0 0 0 0 0 0 0 0 0 0 0 0 0 0.07185878165 0 0 0 0 0 0 0 0 0 0 0 0 0 0 0 0 0 0 0 0 0 0 0 0 0 0 0 0 0 0 0 0 0 0 -0.20152783625 0 -0.259422248516667 0 0.103836130675833 -0.0692080160833333 0 0 0 0 0 0 0.137812165659767 0 0 0 0 0 0 0 0 0 0 0 0 0 0 0 0 0 -0.0460845802583333 0 0 0 0 0 0 -0.167151057475 0 0 0 0 0 0 0 0 0 0 0 0 0 0 0 0 0 0 0 0 0 0 0 0 0 0 0 0 0 0 0 0 0 0 0 0 0 0 0 0 0 0 0 0 0 0 0 0 0 0 0 0 0 0 0 0 0 0 0 0 0 0 0 0 0 0 0 0 0 0 0 0 0 0 0 0 0 0 0 0 0 0 0 0 0 0 0 0 0 0 0 0 0 0 0 0 0 0 0 0 0 0 0 0 0 0 0 0 0 0 0 0 0 0 0 0 0 0 0 0 0 0 0 0 0 0 0 0 0 0 0 0 0 0 0 0 0 0 0 0 0 0 0 0 0 0 0 0 0 0 0 0 -0.204423082955833 0 0 0 0 0 0 0 0 0 0 0 0 0 0 0 0 0 0 0 0 -0.235629485540417 0 0 -0.147634000044167 0 0 0 0 0 0 0 0 0 0 0 0 0 0 0 0 0 0 0 0 0 0 0 0 0 0 0 0 0 0 0.13602382852525 0 0 0 0 0 0 0 0 0 0 0 0 0 0 0 0 0 0 0 0 0 0 0 0 0 0 0 0 0 -0.12312381475 0 0 0 0 0 0 0 0 -0.157595512244167 0 0 0 0 0 0 0 0 0 0 0 0 0 0 0 -0.135944379341667 0 0 0 0 0 0 0 0 0 0 0 0 0 0 0 0 0 0 0 0 -0.164069341959492 0 0 0 0 0 0 0 0 0 -0.20528477641 0.0960301652066667 0 0 0 0 0 0 0 0 0 0 0 0 0 0 0 0 0 0 0 0 0 0 0 -0.183471861008333 -0.197990954808333 0 -0.180335200716667 0 0 0 0 0 0 0 0 0 0 0 0 0 0 0 0 0 0 0 0 0 0 0 0 0 0 0 0 0 0 -0.1643054754725 -0.0654291584583333 0 0 0 -0.0838717701583333 0 0 0 0 0 -0.2831138095805 0 0 0 0 -0.19205714605 0 0 0 0 0 0 0 0 0 -0.060855732975 0 0.00625136902866667 0 0 0 0 0 0 0 0 0 0 0 0 0 0 0 0 0 0 -0.103138649972 0 0 0 0 0 0 0 0 0 0 0 0 0 0 0 0 0 0 0 0 0 0 0 0 0 -0.290561006033333 0 0 0 0 0 0 0 0 0 0 0 0 0 0 0 0 0 0 0 0 0 0 0 0 0 0 0 -0.039162206625 0 0 0 0 0 0 -0.0548166763056667 0 0.0840245482801667 0 0 0 0 0 0 0 0 0 0 0 0 0 0 0 0 0 0 -0.0775412141833333 -0.146752441025 0 0 0.0445849675833333 0 0 0 0 0 0 0 0 0 0 0 0 0 -0.2473774489525 -0.165314911483333 0 0 0 0 0 0 0 0 0 0 0 0 0 0 0 0 0 0 0 0 0 0 0 0 0 0 0 0 0 0 0 0 0 0 0 0 0 0 0 0 0 0 0 0 0 0 0 0 0 0 0 0 0 0 0.111999484741667 0 0 0 0 0 0 0 0 0 0 0 0 -0.18721875115 0 0 0 -0.14048744515 0 0 0 0 0 -0.258394178526167 0 0 0 0 0 0 0 0 0 0 0 0 0 0 0 0 0 0 0 -0.249771341754583 -0.0639382601208333 0 0 0 0 0 0 0 0 0 0 0 0 0 0 0 0 0 0 0 0 0 0 0 0 0 0 0 0 0 0 0 0 0 0 0 0 0 0 0 0 0 -0.245508585652242 -0.233186428799167 0 0 0 0 0 0 0 0.0289601596 0 0 0 0 0 0 0 0 0 0 0 0 0 0 0 0 0 0 0 0 0 0 0 0 0 0 0 0 0 0 0 0 0 0 0 0 0 0 0 0 0 0 0 0 0 0 0 0 0 0 0 0 0 0 0 0 0 0 0 0 0 0 0 0 0 -0.0947096169014167 0 0 0 -0.0855061158733333 0 -0.232799453866083 0 0 0 0 -0.12505510099 0 0 0 0 0 0 0 0 0 0 0 0 0 0 -0.177504124 -0.163398979916667 -0.156777804583333 0 0 0 0 0 -0.0120509950833333 -0.0821635416191667 0 0 -0.1511919469475 0 0 0 0 0 0 0 0 0 0 0 0 0 -0.0310633064916667 0 0 0 0 0 0 0 0 0 0 0 0 0 0 0 0 0 0 0 0 0 0 0 0 0 0 0 0 0 0 0 0 0 -0.0156171984841667 0 0 0 -0.064639441 0 0 0 0 0 0 0 0 0 0 0 0 0 0 0 0 0 0 0 0 0 0 0 0 0 0 0 0 0 0 0 0 0 0 0 0 0 0 0 0 0 0 0 0 0 0 -0.04946609895 0 0 0 0 0 0 0 0 0 0 0 0 0 0 0 0 0 0 0 0 0 0 0 0 0 0 0 0 0 0 0 0 0 0 0 0 0 0 0 0 0 0 0 0 0 0 0 0 0 0 0 0 0 0 0 0 0 0 0 0 0 0 0 0 0 0 -0.25087767938075 0 -0.218830148523775 -0.02433044391475 0 0 -0.2096801097675 0 0 -0.115836295721667 0 0 0 0 0 0 0 0 0 0 0 -0.113161827724167 0 0 0 0 0 0 0 -0.08493624281 -0.105602356883333 0 0 0 0 0 0 0 0 0 0 0 0 0 0 0 0 0 0 0 0 0 0 0 0 0 0 0 0.0553037818598875 0 0 0 0 -0.00889697099999999 0 0.104077358986627 0 0 0 0 -0.240084883261667 0 0 0 0 0 0 -0.262219557316667 0 0 0 0 0 0 0 0 0 0 0 0 0 0 0 0 0 0 0 0 0 0 0 0 0 0 0 0 0 0 0 0 0 0 0 0 0 0 0 0 0 0 0 0 0 0 0 0 0 0 0 0 0 0 0 0 0 0 0 0 0 0 -0.1375510752975 0 0 0 0 0 0 0 0 0 0 0 0 0 0 0 -0.05187309725 0 0 0 0 0 0 0 -0.21735321909 0 0 0 0 0 0 0 0 0 0 0 0 0 0 0 0 0 0 0 0 0 0 0 0.0789490220053333 0 0 -0.180079269581583 -0.129399417116667 0 0 0 0 0 0.0256540061116667 0 0 0 0 0 0 0 0 0 0 0 0 0 0 0 0 0 0 0 0 0 0 0 0 0 0 0 0 0 0 0 0 0 0 1.75713666666273e-06 0 0 0 0 0 0 0 0 0 0 0 0 0 0 0 0 0 0 0 0 0 0 -0.0774591609791667 0 0 -0.253818966666667 -0.219072123180833 0 0 0 0 0 0 0 0 0 0 0 0 0 0 0 0 0 0 0 0 0 0 0 0.1157035786775 0 0 0 0 0 0 0 0 0 0 0 0 0 0 0 0 0 0 0 0 0 0 0 0 0 0 0 0 0 0 0 0 0 0 0 0 0 0 0 0 0 0 0 0 0 0 0 0 0 0 0 0 0 0 0 0 0 0 0 0 0 0 0 0 0 0 0 0 0 0.215489851666667 0 0 0 0 0 0 0 0 0 0 0 0 0 0 0 0 0 0 0 0 0 0 0 0 0 0 0 0 0 0 0 0 0 0 0 0 0 0 0 0 0 0 0 -0.154330940666667 0 0 0 -0.21174551301 0 0 0 0 0 0 0 0 0 0 0 0 0 0 0 0 0 0 0 0 0 0 0 0 0 0 0 0 0 0 0 -0.167060463958333 0 0 0 0 0 0 0 0 0 0 0 0 0 -0.0161985957886667 0.0432943623975 0 0 0 0 0 0 0 0 0 0 0 0 0 0 0 0 0 0 -0.117727932175 0 0 0 0 -0.137021096775833 0 0 0 0 0 0 0 0 0 0 0 0 0 0 0 0 -0.068704842555 0 0 0 0 0 0 0 0 0 0 0 0 0 0 0 0 0 0 0 0 0 0 0 0 0 0 0 0 0 0 0 0 0 0 0 0 0 0 0 0 0 0 0 0 0 0 0 0 0 0 0 0 0 0 0 0 0 0 0 0 0 0 0 0 0 0 0 0 0 0 0 0 0 0 0 0 0 0 0 0 0 0 0 0 0 0 0 0 0 0 0 0 0 0 0 0 0 0 0 0 0 0 0 0 0 0 0 0 0 0 0 0 0 0 0 0 -0.0995337023233333 0 -0.193448741915 0 0 0 0 0 0 0 0 0 0 0 0 0 0 0 0 0 0 0 0 0 0 0 0 0 0 0 0 0 0 0 0 0 0 0 0 0 0 0 0 0 0 0 0 0 0 0 0 0 0 0 0 0 0 0 0 0 0 0 0 0 0.000262006534166664 0 0 0 0 0 0 0 0 0 0 0 0 0 0 0 0 0 0 0 0 0 0 0 0 0 0 0 0 0 0 0 0 0 0 0 0 0 0 0 0.088434241075 0 0 0 0 0 0 0 -0.01115292832 0 0 0 0 -0.177073073260833 0 0 0 0 0 0 0 0 -0.2493316688575 -0.0232828840833333 0 -0.108859754227833 0 0 0 0 0 0 0 -0.0856772922235 0 0 0 0 0 0 0 0 0 0 0 0 0 0 0 0 0 0 0 0 0 0 0 0 0 0 0 0 -0.174177123725 0 0 0 0 0 0 0 0 0 0 0 0 0 0 0 0 0 -0.218962453058333 0 0 0 0 0 0 0 -0.1384528023375 0 0 0 0 0 0 0 0 -0.1917289435 0 0 0 -0.152374581566667 0 -0.290100147056667 0 0 0 0 0 0 0 0 0 0 0 0 0 0 0 0 0 0 0 0 0 0 0 0 0 -0.196686463483333 -0.21224498125 -0.191870618333333 0 -0.122522965583333 0 0 0 0 0 0 0 0 0 0 0 0 0 0 0 0 0 0 0 0 0 0 0 0 0 0 0 0 0 0 0 0 0 0 0 0 0 0 0 0 0 0 0 0 0 0 -0.144532979370833 0 0 0 0 0 0 0 0 0 0 0 0 0 -0.3234207828 -0.0323019960666667 0 0 -0.197449456916667 0 0 0 0 0 0 0 0 0 0 0 0 0 0.0212791676 0 0 0 0 0 0 0 0 0 0 -0.163256181085833 0 -0.144125549358333 -0.248653493808333 0 0 0 0 0 0 0 0 0 0 0 0 0 0 0 0 0 0 0 0 0 0 0 0 -0.156955223883333 0 0 0 0 0 0 0 0 0 0 0 0 0 0 0 0 0 0 0 0 0 0 0 0.10061041056 0 0 0 0 0 0 0 0 0 0 0 0 0 0 0 0 0 0 0 -0.1943386008425 0 -0.163805061783333 0 0 0 0 0 0 0 0 0 0 0 0 0 0 0 0 0 0 0 0 -0.22570690195 0 0 0 0 0 0.0343858605333333 0 0 0 0 0 0 0 0 -0.18030643898 0 0 0 0 0 0 0 0 0 0 0 -0.0789822229475 0 0 -0.157983939491667 0 0 0 0 0 0 0 0 0 0 0 0 0 0 0 0 0 0 0 0 0 0 0 0 0 0 0 0 0 0 0 0 0 0 0 0 0 0 0 0 0 0 0 0 0 0 0 0 0 -0.11252957134675 0 0 0 0 0 0 0 0 0 0 0 0 0 0 0 0 -0.0233234723583333 0 0 0 0 0 0 0.101792168516667 0 0 0 0 0 0 0 0 0 0 0 0 0 0 0 0 0 0 -0.236877084284167 -0.0645643160583333 0.0707634479341667 0 0 0 0 0 0 0 0 0 0 0 0 0 -0.199744707526667 -0.180899737899167 0 0 0 0 0 0 0 0 0 0 0 0 0 -0.1655337498775 0 0 0 0 -0.117329619734167 0 0 0 0 0 0 0 0 0.11223205248175 0 0 0 0 0 0 0 0 0 0 0 0 0 0 0 0 0 0 0 0 0.0379573681666667 0 0 0 0 0 0 0 0 0 0 0 0 0 0 0 0 0 0 0 0 -0.151726402330833 0 0 0 0 0 0 -0.109753494900833 0 0 0 0 0 0 0 0 0 -0.215747278399083 0 0 0 0 0 0 -0.0622835245425 0 0 0 0 0 0 0 0 0 0 0 0 0 0 0 0 0 0 0 0 0 0 0 0 0 0 0 0 0 0 0 0 0 0 0 0 0 0 0 0 0 0 -0.1407290756 -0.04061162775 0 0 0 0 0 0 0 0 0 -0.236783712807167 -0.147734840658333 0 0 -0.0974007102075 0 0 0 0 0 0 0 0 0 0 0 0 -0.0952533078666667 0 0 0 0 0 0 0 0 0 0 0 0 0 0 0 0 0 0 0 0 0 0 0 0 0 0 0 0 0 0 0 0 0 0 0 0 0 0 0 0 0 -0.15049261535 0 0 0 0 0 0 0 0 0 0 0 0 0 0 -0.2932174438675 0 0 0 0 0 0 0 0 0 0 0 0 0 0 0 0 0 0 0 0 0 0 0 0 0 0 0 0 0 0 0 0 0 0 0 0 0 0 0 0 0 0 0 0 0 0 0.15598205485 0 0 0 0 0 0 0 0 0 0 0 0 0 0 0 -0.22877740245 0 0 0 0 0 0 0 0 0 0 0 0 0 0 0 0 0 0 0 0 0 0 0 0 0 0 0 0 0 0 0 0 0 0 0 0 0 0 0 0 0 0 0 0 0 0 0 0 0 0 0 0 0 0 0 0 -0.077036364075 0 0 0 0 -0.105965816776667 0 0 0 0 0 0 0 0 0 0 0 0 0 0 0 0 0 0 0.17448348525 0 0 0 0 0 0 0 0 0 0 -0.186560358433333 0 0 0 0 0 0 0.184267624430083 0 0 0 0 0 0 0 0 0 0 -0.213803891975 0 0 0 0 0 0 0 0 0 -0.119147131966667 0 0 0 -0.158028810041667 0 0 0 0 0 0 0 0 0 0 0 0 0 0 0 0 0 0 0 0 0 0 0 0 0 0 0 -0.222418593525 -0.0781506096333333 -0.238737471283333 0 -0.181289283916667 0 0 0 0 0 0 0 0 0 0 0 0 0 0 0 0 0 -0.194767695141667 0 -0.0853358073333333 0 0 0 0 0 -0.194134956323917 -0.1900423571475 0 0 0 -0.259465580808333 -0.197914903208333 0 0 0 0 0 0 0 0 0 0 0 0 0 0 0 0 0 0 0 0 0 0 0 0 0 0 0 0.058841068045 0 0 0 0 -0.210495816858333 0 0 0 0 0 0 0 0 0 0 0 0 0 0 0 0 0 0 0 -0.211354595008333 -0.0334231967983333 0 0 0 0 0 0 0 0 0 0 0 0 0 0 0 0 0 -0.154944897375 0 0 0 0 0 0 0 0 0 0.205626412566667 0 0 0 0 0 0 0 0 0 0 0 0 0 0 0 0 0 0 0 0 0 0 0 0 0 0 0 0 0 0 0 0 0 0 0 0 0 0 0 0 0 0 0 0 0 0 0 0 0 0 -0.162126896775 0 0 0 0 0 0 0 0 0 0 0 0 0 0 0 0 0 0 0 0 0 0 0 0 0 0 0 0 0 0 0 0 0 -0.122730090666667 -0.0860544669083333 0 0 0 0 0 0 0 0 0 0 0 0 0 0 -0.0470454232258333 0 0 0 0 0 0 0 0.14906204525 0 0 0 0 0 0 0 0 0 0 0 0 0 0 0 0 0 0 0 0 0 0 0 0 0 0 0 0 0 0 0 0 0 0 0 0 0 0 0 0 -0.200085703983333 0 0 -0.135939456535 -0.0469364766666667 0 0 0 0 0 0 0 0 0 0 0 0 0 0 0 0 0 0 0 -0.0652164329808333 0 0 0 0 0 0 0 0 0 0 0 0 0 0 0 0 0 0 0 0 0 0 0 0 0 0 0 0 0 -0.2481213976225 -0.00130098338416666 0 0 0 -0.217108397983333 0 -0.244481894375 0 0 0 0 0 0 0 0 0 0 0 0 0 0 0 0 0 0 0.165198725914167 0 0 0 0 0 0 0 0 0 0 0 0 0 0 0 0 0 0 0 0 0 0 0 0 0 0 0 0 -0.11595224839725 0 0 0 0 0 0 0 0 0 -0.05772084472975 0 0 0 0 0 0 0 0 0 0 0 0 0 -0.097263053175 0 -0.230394902416667 0 0 0 0 0 0 0 0 0 0 0 0 0 0 0 0 0 0 0 0 0 0 0 0 0 0 0 0 0 0 0 0 0 0 0 0 0 0 0 0 0 0 0 0 0 0 0 0 0 0 0 0 0 0 0 0 0 0 0 0 0 0 0 0 0 0 0 0 0 0 0 -0.0907711106083333 0 0 0 0.05104452748 0 0 0 0 0 0 0.0919891063925 0 0 0 0 0 0 0 0 0 0 0 0 0 0 0 0 0 0 0 0 0 0 0 0 0 0 0 0 0 0 0 0 0 0 0 0 0 0 0 0 0 0 -0.281731594179 0 0 0 0 0 0 0 0 0 0 0 0 0 -0.135458733278333 0 0 0 0 0 0 0 -0.233976003915 0 0 0 0 0 0 0 0 0 0 0 0 0 0 0 0 0 0 0 0 0 0 0 0 0 0 0 0 0 0 0 0 0 0 0 0 0 0 0 0 0 0 0 0 -0.0970664426666667 -0.288184876409167 -0.154198836858333 0 0 0 0 0 0 0 0 0 0 0 0 0 0 0 0.125691777816667 0 0 0 0 0 0 0 0 0 0 0 0 0 0 0 0 0 0 0.0810445456983333 0 0 0 0.207198488275 0.0989278647916667 0 0 0 0 0 0 0 0 0 0 0 0 0 0 0 0 0 0 0 0 0 0 0 0 0 0 0 0 0 0 0 0 0 0 0 0 0 0 0 0 0 0 0 0 0.0162813791708333 0 0 0 0 0 0 0 0 0 0 0 0 0 0.1693569088185 0 0 0 0 0 0 0 0 0 0 0 0 0 0 0 0 0 0 0 0 0 0 0 0 0 0 0 0 0 0 0 0 0 0 0 0 0 0 0 0 0 0 0 0 0 0 0 0 0 0 0 0 0 0 -0.0696722736543333 0 0 0 0 0 -0.163511181493333 -0.00343040309166667 -0.0128628530666667 0 0 0 0 -0.216410137439167 0 0 0 0 0 -0.123974896616667 0 0 0 0 0 0 0 0 0 0 0 0 0 0 0 0 0 0 0 0 0 0 0 0 0 0 0 0 0 0 0 0 -0.0941732494886667 0 0 0 0 0 0 0 0 0 0 0 0 0 0 0 0 0 0 0 0 0 0 0 0 0 0 0 0 0 0 0 0 0 0 0 0 0.118637318234038 0 0 0 0 0 0 0 0 0 0 0 0 0 0 0 0 0 0 0 0 0 0 0 0 0 0 0 0 0 0 0 0 0 0 0 0 0 0 0 0 0 0 0 0 0 0 0 0 0 0 0 0 0 0 0 0 0 0 0 0 0 0 0 0 0 0 0 0 0 0 0 0 0 0 0 0 0 0 0 0 0 0 0 0 0 0 0 0 0 0 0 0 0 0 0 -0.24174634303 0 0 0 0 0 0 0 0 0 0 0 0 0 0 0 0 0 0 0 0 0 0 0 0 0 0 0 0 0 0 0 -0.0459600285433333 0 0 0 0 0 0 0 0 0.0932091478525 0 0 0 0 0 0 0 0 0 0 0 0 0 0 -0.222423074298333 0 0 0 0 0 0 0 0 0 0 0 0 0 0 0 0 0 0 0 0 0 0 0 0 0 0 0 0 0 0 0 0 0 0 0 0 0 0 0 0 0 -0.162980990683333 0 0 0 0 -0.123567550816667 0 0 0 0 0 0 0 0 -0.186619215463333 0 0 0 0 0 0 0 0 0 0 0 0 0 0 0 -0.0638482658464167 0 0 0.0163924572891667 0 0 0 0 -0.0151837951616667 0 0 0 0 0 0 0 0 0 0 0 0 0.0997641827425 0 0 0 0 0 0 0 0 0 0 0 0 0 -0.0806879950833333 0 0 0 0 0 0 0 -0.0287201773185833 -0.093028270595 -0.04328573905 -0.0935797482666667 0 0 0 0 0 0 0 0 0 -0.196935495747917 0 0 0 0 0 0 0 0 0 0 0 0 0 0 0 0 0 0 0 0 0 0 0 0 0 0 0 0 0 0 0 0 -0.195566479994 0 0 0 0 0 0 0 0 0 0 0 0 0 0 0 0 0 0 0 0 0 0 -0.06062844826325 -0.25864432485 0 0 0 0 0 0 0 -0.178107930518333 0 0 0 0 0 0 0 0 0 0 0 0 0 0 0 0 0 -0.278320717505 0 0 0 0 0 0 0 0 0 0 0 0 0 0.14585856295225 0 0 0 0 0 0 0 0 0 0 0 0 0 0 0 0 0 0 0 0 0 0 0 0 0 0 0 0 0 0 0 0 0 0 0 0.213702304125 0 -0.1220616914525 -0.182617661373583 0 0 0 0 0 0 0 0 0 0 0 0 0 0 0.0932078767708333 0 0 0 0 0 0 0 0 0 0 0 0 0 0 0 0 0 0 0 0 0 0 0 0 0 0.0348820920166667 0 0 0 0 0 0 0 0 0 0 0 0 0 0 -0.171856861783333 -0.0251026726583333 0 0 0 0 0 0 -0.263862495594383 0 0 0 0 0 0 0 0 0 0 0 0 0 0 -0.0839139266366667 0 0 0 0 -0.156959218315 0 -0.194458368558333 0 0 0 0 0 0 0 0 0 0 0 0 0 0 0 0 0 0 0 0 0 0 0 0 0 0 0 -0.140548701283333 0 0 0 0 0 0 0 0 0 0 0 0 0 0 -0.113995243721667 0 0 0 0 0 0 0 0 0 0 0 0 0 0 0 0 0 0 0 0 0 0 0 0 0 0 0 0 0 0 0 0 0 0 0 0 0 0 0 0 0 0 0 0 0 0 0 0 0 0 0 0 0 0 0 0 0 0 0 0 0 0 0 0 0 0 0 0 0 0 0 0 0 0 0 0 0 0 0 0 0 0 0 0 0 0 0 0 0 0 0 0 0 0 0 0 0 0 0 0 0 -0.189967740344083 0 -0.144117532358333 0 0 -0.140524841915833 0 0 -0.1031613835 0 0 0 0 0 0 0 0 0 0 0 0 0.04245809162425 0 0 0 0 0 0 0 0 0 0 0 0 0 0 0 -0.133643062660833 0 0 0 0 -0.240444975240833 0 -0.0748299915158333 0 0 0 -0.153252901166667 0 0 0 0 0 0 0 0 0 0 0 0 0 0 0 0 0 0 0.203753721088417 0 0 0 0 0 0 0 -0.109691997573333 0 -0.193404340789167 0 0 0 0 0 0 0 0.0161046273546667 0 0 0 0 -0.22777466279245 0 0 0 0 0 0 0 0 0 0 0 0 0 0 0 0 0 -0.0887578390666667 -0.08564023775 0 0 0 0 0 0 0 0 0 0 0 0 0 0 0 0 0 0 0 -0.118145886105833 0 0 0 0 0 0 0 0 0 0 0 0 0 0 0 0 0 0 0 0 0 0 0 0 0 0 0 0 0 0 0 0 0 0 0 0 0 0 0 0 0 0 0 0 0 0 0 0 0 0 0 0 0 0 0 0 0 0 0 0 0 0 0 0 0 0 0 0 0 0 0 0 0 0 0 0 0 0 0 0 0 0 0 0 0 0 0 0 0 0 0 0 0 0 0 0 0 0 0 0 -0.186849806083333 0 0 0 0 0 0 0 0 0 0 0 0 -0.09658396325 0 0 0 0 -0.089934294875 0 0 0 0 0 0 0 0 0 0 0 0 0 -0.245533117743333 -0.1968536635675 0 0 0 0 0 0 -0.06307969174 0 0 0 -0.101510877205833 -0.279288889955 0 0 0 0 0 0 0 0 0 0 0 0 0 0 0 0 0 0 0 0 0 -0.1470609698 -0.0247640309303333 0 -0.112567421908333 0 -0.2000822101375 0 0 0 0 0 0 0 0 0 0 0 0 0 0 0 0 0 0 0 0 0 0 0 0 0 0 -0.156507564025 0 -0.109321381066667 0 0 0 0 0 0 0 0 0 0 0 0 0 0 0 0 0 0 0 0 0 0 0 0 -0.164289514415058 -0.209640212 0 -0.13686961551 0 -0.17398479915 -0.122026625875 -0.101546555083333 0 0 -0.15756938377 -0.0583917618751667 0 0.00328927886666667 0 -0.146381820852833 -0.05703197675 -0.2298370036575 0 0 0 0 0 0 0 -0.1144319548 0.0220117772466667 0 0 0 0 0 0 0 0 -0.133269425430833 0 0 0 0 0 0 0 0 0 0 0 0 -0.1988630535795 -0.139191711795 -0.0824607510583333 0 0 0 0 0 0 -0.0941186115241667 0 0 0 0 0 0 0 0 0 0 0 0 0 0 0 0 0 0 0 0 0 0 0 0 0 0 0 0 0 0 0 0 0 0 0 0 0 0 0 0 0 0 0 0 0 0 0 0 0 0 0 0 0 0 0 0 0 0 0 0 0 0 0 0 0 0 0 0 0 0 0 -0.2363301615 0 -0.0863193643333333 -0.233178736248667 0.0702733488025 0 0 0 0 0 0 0 0 0 0 0 0 0 0 0 0 0 0 0 0 0 0 0 0 0 0 0 0 0 0 0 0 -0.184462635333333 0 0 0 0.03510176125 0 0 0 0 0 0 0 0 0 0 0 0 0 0 0 0 0 0 0 0 0 0 0 0 0 0 0 0 0 0 -0.218378680566667 0 0 0 0 0 0 0 0 0 0 0 0 0 0 0 0 0 0 0 0 0 0 0 0 0 0 0 0 0 0 0 0 0 0 0 0 0 0 0 0 0 0 0 0 0 0 0 0 0 0 0 0 0 0.0742220365691667 0 -0.1311581081375 0 -0.286710889977833 0 0 0 0 0 0 -0.0660457261166667 0 0 0 0 0 0 0 0 0 0 0 0 0 0 0 0 0 0 0 0 0 0 0 0 0 0 0 0 -0.0750208909941667 0 0 0 0 0 0 0 0 0 0 0 0 0 0 -0.1163428297 0 0 0 0 0 0 0 0 0 0 0 0 0 0 0 0 0 0 0 0 0 0.09289022408025 0 0 0 0 0 0 0 0.125706079333333 0 0 0 0 0 0 0 0 0 0 0 0 0 -0.0551759728583333 0 0 0 0 0 0 0 0 0 0 0 0 0 0 0 0 0 0 0 0 0 0 0 0 0 0 0 0 0 0 0 0 0 0 0 0 0 0 0 0 0 -0.114223595610917 -0.0380154881741667 0 0 0 0 0 0 0 -0.184235171575 0 0 0 0 0 0 0 0 0 0 0 0 -0.167513883153333 0 0 0 0 0 0 0 0 0 0 0 0 0 0 0 0 0 0 0 0 0 0 0 -0.187244235281 0 0 -0.247762114796667 0 0 0 0 0 -0.264355162531667 0 -0.077337237075 0 0 0 0 0 0 0 0 0 0 0 0 -0.2129100754 0 0 0 0 0 0 0 0 0 0 0 0 0 -0.165448282966667 0 0 0 0 0 0 0 0 0 -0.239676798694667 -0.01346318020625 0 0 0 0 0 0 0 0 0 0 0 0 0 0 0 0 0 0 0 0 0 0 0 0 -0.224931587798333 0 0 0 0 0 0 0 0 0 0 0 0 0.0325339704872417 0 0 0 0 0 0 0 0 0 0 0 0 0 0 0 0 0.0933967038600833 0 0 0 0 0 0 0 -0.08921693065 -0.056445433 0 0 0 0 0 -0.109617489941667 0 0 0 0 0 -0.0395219735833333 0 0 0 0 0 0 0 0 0 0 0 0 0 0 0 0 0 0 0 0 0 0 0 0 0 0 0 0 0 0 0 0 0 0 0 0 0 0 0 0 0 0 0 0 0 0 0 0 -0.0917307890833333 0 0 0 0 0 0 0 0.0228018753916667 0 0 0 0 0 0 0 -0.0135931283083333 0 0 0 0 0 0 0 0 0 0 0 0 0 0 0 0 0 0 0 0 0 0 0 0 0.172257584933333 0 0 -0.3128994898 0 0 0 0 0 0 0 0 0 0 0 0 0 0 0 0 0 0 0 0 0 0 0 0 0 0 0 0 0 0 0 0 0 0 0 0 -0.1074238729525 0 0 -0.102635027541667 0 0 0 -0.0146204589616667 0 0 0 0 0 0 0 0 0 0 0 0 0 0 0 0 0 0 0 0 -0.0298635540166667 0 0 0 0 0 0 0 0 0 0 0 0 0 0 0 0 0 0 0 0 0 0 0 0 0 0 0 0 0 0 0 0 0 0 0 0 0 0.0364084120333333 0 0 0 0 0 0 0 0 0 -0.201621609191667 0 0 0 0 0 0 0 -0.132553815875 0 0 0.07098204695 0 0 0 0 0 0 0 0 0 0 0 0 0 0 -0.245734902933333 0 0 0 0 0 0 0 0 0 0 0 0 0 0 0 0 0 0 0 0 0 0 0 0 0 0 0 0 0 0 0 0 0 0 0 0.0938539704583333 0 0 0 0 0 0 0 0 0 0 0 0 0 0 0 0 0 0 0 0 0 0 0 0 0 0 0 0 0 0 0 0 0 0 0 0 0 0 0 0 0 0 0 0 0 0 0 0 0 0 0 0 0 0 0 0 0 0 0 0 0 -0.228225851933333 -0.159824850925 0 0 0 -0.214308295335833 0 0 -0.109837158625 0 0 0 0 0 0 0 0 0 0 0 0 -0.04611356139 0 0 0 0 0 0 0 0 0 0 0 0 0 0 0 0 0 0 0 0 0 0 0 -0.211616194855833 -0.04698664179275 0 0 0 0 0 0 0 0 0 0 0 0 0 0 0 0 -0.132226561608333 0.0267408449916667 0 0 0 0 -0.0561392194908333 0 0 0 0 -0.2012095467125 -0.20765794075 0 0.0596319234908 0 0 0 0 0 0 0 0 0 0 0 0 0 0 0 0 0 0 0 0 0 0 0 0 0 0 0 0 0 0 0 0 0 0 0 0 0 0 0 0 0 0 0 0 0 0 0 0 0 0 0 0 0 0 0 0 0 0 0 0 0 0 0.0330458585166667 0 0 0 0 0 0 0 0 0 -0.123088086255833 0 0 0 0 0 0 0 0 0 0 0 0 0 0 0 0 0 0 0 0 0 0 0 0 0 0 0 0 0 0 0 0 0 0 0 0 0 0 0 0 0 0 0 0 0 0 0 0 0 -0.124517525229167 0 0 0 0 0 -0.176736536366667 0 0 0 0 0 -0.2078798206525 -0.20222733415 0 0 0 0 0 0 0 0 0 0 0 0 0 0 0 0 0 0 0.142516150136833 0 0 0 0 0 0 0 0 0 0 0 -0.280487155441667 0 0 0 0 0 0 0 0 0 0 0 0 0 0 -0.187554937666667 0 0 0 0 0 0 -0.199288588075 -0.196534586883333 0 0 0 0 0 0 0 -0.231409437033017 0.0355665978415833 -0.0193889347 0 0 0 0 0 0 0 0 0 0 0 0 0 0 0 -0.191672903856 0 0 0 0 0 0 0 0 0 0 0 -0.138660510740333 0 0 -0.189913197591667 -0.211267235403333 0 0 0 0 0 0 0 0 0 0 0 0 0 0 0 0 0 0 0 0 0 0 0 0 0 0 0 0 0 0 0 0 0 0 0 0 0 0 0 0 0 0 0 0 0 0 0 0 0 0 0 0 0 0 0 0 0 -0.178748884627 0 0 0 0 0 0 0 0 0 0 0 0 0 -0.310510426601667 0 0 0 0 0.144130668066667 0 0 0 0 0 0 0 0 0 0 0 0 0 0 0 0 0 0 0 0 0 0 0 0 0 0 0 0 0.0620320766158333 0 0 0 0 0 0 0 0 0.0867759411854167 0 0 0 0 0 0 -0.0225342735958125 -0.030507715625 0 0 0 0 0 0 0 0 0 0 0 0 0 0 0 0 0 0 0 0 0 0 0 0 0 -0.0516124641666667 0 0 0 0 0 0 0 0 0 0 0 0 0 0 0 0 -0.174715608914667 0 0 0 0 -0.0565492474166667 0 0 0 0 0 0 0 0 0 0 -0.122653054641667 0 0 0 0 0 0 0 0 0 0 0 0 0 0 0 0 0 0 0 0 0 0 0 0 0 0 0 0 0 0 0 0 0 0 0 0 0 0 0 0 0 0 0 0 0 0 0 0 0 0 0 0 0 0 0 0 0 0 0 -0.18129557711375 0 0 0 0 0 0 0 0 0 0 0 0 0 0 0 0 0 0 0 0 0 0 0 0 0 0 0 0 -0.137332464 -0.0768614004083333 0 0 0 0 0 0 0 0 0 0 0 0 0 0 0 0 0 0 0 0.00354686071758333 0 0 0 0 0 0 0 0 0 0 -0.0181088195258333 0 0 0 0 0 0 0 0 0 0 0 0 0 0 0 0 0 0 0 0 0 0 0 0 0 0 0 0 0 0 0 0 0 0 0 0 0 0 0 0 0 0 0 0 0 0 0 0 0 0 0 0 0 0 0 0 0 0 0 0 0 0 0 0 0 0 0 0 0 0 0 0 -0.09497351872 0 0 0 0 0 -0.0980492021449167 -0.00110280808333333 0 0 0 0 0 0 0 0 0 0 -0.205325119898 0 0 0 0 0 0 0 0 0 0 0 0 0 0 0 0 0 0 0 0 0 0 0 0 0 0 0 0 0 0 0 0 0 0 0 0 0 0 0 0 0 0 0.0695950738166667 0 0 0 0 0 0 0 0 0 0 0 0 0 0 0 0 0 0 0 0 0 0 0 0 0 0 0 0 0 0 0 0 0 0 0 0 0 0 0 0 0 0 0 0 0 0 0 0 0 0 0 0 0 0 0 0 0 0 0 0 0 0 0 0 -0.1546357012 0 0 0 0 0 0 0 0 0 0 0 0 0 0 0 0 0 0 0 0 0 0 0 0 0 0 0 0 0 0 0 0 0 0 0 0 0 0 0 0 0 0 0 0 0 0 0 0 0 0 0 0 0 0 0 0 0 0 0 0 0 0 0 0 0 0 0 0 0 0 0 0 0 0 0 0 0 0 0 0 0 0 0 0 0 0 0 0 0 0 0 0 0 0 0 0 0 0 0 0 0 0 0 0 0 -0.11262055405 0 0 0 0 0 0 0 0 0 0 0 0 0 0 0 0 0 0 0 0 0 0 0 0 0 0 0 0 0 0 0 0 0 0 0 0 0 0 0 0 0 0 0 0 0 0 0 0 0 0.156347181866667 0 0 0 0 0 0 0 0 0 0 0 0 0 0 0 0 0 0 0 0 0 0 -0.124259998575 0 0 0 0 0 0 0 0.159285376646333 0 0 0 0 0 0 0 0 0 0 -0.103365991037533 0 0 0 0 0 0 0 0 0 0 0 -0.261583292716667 0 -0.0900711896666667 0 -0.131706050416667 0 0 0 0 0 0 0 0 0 0.0788114604783333 0 0 0 0 0 0 0 0 0 0 0 0 0 0 0 0 0 0 0 0 0 0 0 0 -0.2857901638085 -0.0625188070833333 0 0 0 0 0 0 0 0 0 0 0 0 0 0 0 0 0 0 0 -0.221957714736667 0 0 0 0 0 0 0 0 0 0 0 0 0 0 0 0 0 0 0 0 0 0 0 0 0 0 0 0 0 0 0 -0.2098230981 -0.12487727113875 0 0 0 0 0 0 0 0 0 0 0 0 0 0 0 0 0 0 0 0.226130726205833 0 0 0 0 0 0 0 0 0 0 0 0 0 0 0 0 0 0 0 0 0 0 0 0 0 0 0 0 0 0 0 0 0 0 0 0 0 0 0 0 0 0 0 0 0 0 -0.155492789806333 -0.101430544175 0 0 0 0 0 0 0 0 0 0 0 0 0 0 0 -0.103954462033333 -0.0887032955833333 -0.10356799315 0 0 0 0 0 -0.2162817629375 0 0 0 0 0 -0.17497221085 0 -0.2174633480225 0 -0.194243686991667 0 -0.0986717481574167 0 -0.184314307683333 0 0 0 0 0 0 0 0 0 0 0 0 0 0 0 0 0 0 0 0 0 0 0 0 0 0 0 0 0 0 0 0 0 0 0 0 -0.130702717124167 0 0 0 0 0 0 0 0 0 0 0 0 0 0 0 -0.10322198226275 0.0305891052833333 0 0 0 0 0 0 0 0 0 0 0 0 0 0 0 0 0 0 0 0 0 0 0 0 0 0 0 0 0 0 0 0 0 0 0 0 -0.2362897367412 0 0 0 0 0 0 0 0 0 0 -0.184522139858333 0 0 0 0 0 0 0 0 0 0 0 0 0 0 -0.189555796504333 -0.100925548916667 -0.201977166536167 -0.1388368217975 0 0 0 0 0 0 0 0 0 0 0 0 0 0 0 0 0 0 0 0 0 0 -0.202467317425833 0 0 0 0 0 0 0 0 -0.199017421279167 -0.00663776791666666 0 0 0 0 0 0 0 0 0 0 0 0 0 0 0 0 0 0 0 0 0 0 0 0 0 0 0 0 0 0 0 0 0 0 0 0 0 0 0 0 0 0 -0.208649837931092 0 0 0 0 0 0 0 0 0 0 0 0 0 0 0 0 0 0 0 0 0 0 0 -0.209775719133333 0 0 0 0 0 -0.0867003394949167 0 0 0 0 0 0 0 0 0 0 0 0 0 0 0 0 0 0 0 0 0 0 0 0 0 0 0 0 -0.04800200268 -0.119322661441667 0 0 0 0 0 0 0 0 0 0 0 0.168041389752083 0 0 0 0 0 0 0 0 0 0 0 0 0 0 0 0 0 0 0 0 0 -0.0568664742191667 0 0 0 0 0 0 0 -0.154632074 0 0 0 0 0 0 0 0 0 0 0 0 0 0 0 0 0 0 0 0 0 0 0 0 0 0 0 0 0 0 0 0 -0.1386378303 0 0 0 0 -0.217770168019795 0 0 -0.1692525344 0 0 0 0 0 0 0 0 0 0 0 0 0 0 0 0 -0.138835271183333 0 0 0 0 0 0 0 0 0 0 0 0 0 0 0 0 0 0 0 0 0 0 0 0 0.153829508566667 0 0 0 0 0 0 0 0 0 0 0 0 0 -0.0174007589916667 0 -0.107789256666667 0 0 -0.277699204774167 -0.175120696559917 0 0 0 0 0 0 0 0 0.0525415880516667 0 0 0.05048935667 0 0 0 0 0 0 0 0 0 -0.1819050018375 -0.191000366341667 0 0.208640557091667 0 0 0 0 0 0 0 0 0 0 0 0 0 0 0 0 0 0 0 0 0 0 0 0 0 0 0 0 0 0 0 0 0 0 0 0 0 0 0 0 0 0 0 0 0 0 0 0 0 0 0 0 0 0 0 0 0 0 0 0 0 0 0 0 0 0 0 0 0 0 0 0 0 0 0 0 0 0 0 0 0 0 0 -0.153209383416667 0 0 0 0 0 0 0 0 0 0 0 0 0 0 0 -0.0225458939925 0 0 -0.129075484966667 0 0 0 0 -0.0746597389166667 -0.0372647023333333 0 0 0 0 0 0 0 0 0 0 -0.0195054257615 0 0 0 0 0 0 0 0 0 0 -0.0213825185366667 0 0 0 0.090639077625 0 0 0 0 0 0 0 0 0 0 0 0 0 0 0 0 0 0 0 0 0 0 0 0 0 0 0 0 0 0 0 0 0 0 0 0 0 0 0 0 0 0 0 0 0 0 0 0 0 0 0 0 0 0 0 0 0 0 0 0 0 0 0 0 0 0 0 0 0 0 0 0 0 0 0 0 0 0 0 0 0 0 0 0 0.080509919825 0 0 0 0 -0.0948410366666667 0 0 0 0 0 0 0 0 0 0 0 0 0 0 0 0 0 0 0 0 0 0 0 0 0 0 0 0 0 0 0 0 0 0 0 0 0 0 0 0 0 0 0 0 0 0 0 0 0 0 0 0 0 0 0 0 0 0 0 0 0.05538001678 0 0 0 0 0 0 0 0 0 0 0 0 0 0 0 0 0 0 0 0 0 0 0 0 0 0 0 0 0 0 -0.0505121157166667 0 0 0 0 0 0 0 0 0 0 0 0 0 0 0 0 0 -0.06745600125 0 0 0 0 0 0 0 0 0 0 0 0 0 0 0 0 0 0 0 0 -0.0470619228 0 0 0 0.103919955241667 0 0 0 0 0 0 0 0 0.0286095180184167 0 0 0 0 0 0 0 0 0 0 0 0.119696783999167 0 0 0 0 0 0 0 0 0 0 0 0 0 0 0 0 0 -0.13459583525 -0.257274965052833 0 0 0 0 0 0 0 0 0 0 -0.1535515005575 -0.169938006683333 0.0172400412941667 -0.179205528091667 -0.349600511380833 0 0 0 0 -0.0768829907783333 0 0 0 0 0 0 0 0 0 0 0 0 0 0 -0.22113954807 -0.191081662808333 0 0 0 0 0 0 0 0 0 0 0 0 0.0150963693333333 0 0 0 0.0670721493658333 0 0 0 0 0 0 0 0 0 0 0 0 0 0 0 0 -0.0200670386416667 -0.249963009118333 0 0 0.15173735163775 0 0 0 0 0 0 0 0 0 0 0 0 0 0 0 -0.04064774968 0 0 0 0 0 0 0 0 0 0 0 0 0 0 0 0 0 0 0 0 0 0 0 0 0 0 0 0 0 0 0 -0.0957460368658333 0 0 0 0 0 0 0 0 0 0 0 0 0 0 0 0 0 0 0 0 0 0 0 0 0 0 0 0 0 0 0 0 0 0 0 0 0 0 0 0 0 0 0 0 0.0155793842441667 0 0 0 0 0 0 0 0 0 0 0 0 0 0 0.113267790916667 0 0 0 0.0863098198166667 0 0 0 0 0 0 0 0 0 0 0 0 0 0 0 0 0 0 0 0 0 0 0 0 0 0 0 0 0 0 0 0 0 0 0 0 0 0 0 0 0 0 0 0 0 0 0 0 0 0 0 0 0 -0.126028799766667 0 0 -0.00424132567541667 -0.233507926783333 -0.0852291290891667 0 0 0 0 0 0 0 0 0 0 0 0 0 0 0 0 0 0 0 0 0 0 0 0 0 0 0 0 0 0 0 0 0 0 0 0 0 0 0 0 0 0 0 0 0 0 0 0 0 0 0 0 0 0 -0.078354404225 0 0 0 -0.216151161533333 0 0 0 0 0 0 0 0 0 0 0 0 0 0 -0.1975097035825 0 0 0 0 0 0 0 0 0 0 0 0 0 0 -0.143716240916917 0 0 -0.077446242975 0 0 -0.09298898015 0 0 0 0 0 0 0 0 0 0 0 0 0 0 -0.116266613340833 0 0 0 0 0 0 0 0 0 0 0 0 0 0 0 -0.261834408833333 0 0 0 0 0 0 0 0 0 0 0 0 0 0 0 0 0 0 0 0 0 0 0 0 0 0 0 0 0 0 0 0 0 0 0 0 0 0 0 0 0 0 0 0 0 0 0 0 0 0 0 0 0 0 0 0 0 -0.227076657309167 0 0 0 0 0 0 0 0 0 0 0 0 0 0 -0.0182825339212075 0 0 0 0 0 0 0.0404887438083333 0 0 0 0 0 0 0 0 0 0 0 0 0 0 0 0 0 0 0 0 0 0 0 0 0 0 0 0 0.102028253864917 0 0 0 0 0 0 0 0 0 0 0 0 -0.251281054775 0 0 0 0 0 0 0 0 0 0 0 0 0 0 0 0 0 0 0 -0.112372122175 0 0 0 -0.208569049445833 0 0 0 0 0 0 0 0 0 0 0 0 0 0 0 0.148772228643333 0 0 0 0 0 0 0 0 0 0 0 0 0 0 0 0 0 0 0 0 0 0 0 0 0 0 0 0 0 0 0 0 0 0 0 0 0 0 0 0 0 0 -0.1504764174825 0 0 0 0 0 0 0 0 0 0 0 0 0 0 0 0 0 0 0 0 0 -0.161353924442 0 0 0 0 0 0 0 0 0 0 0 0 0 0 0 0 0 0 0 0 0 0 0 0 0 0 0 0 0 0 0 0 0 0 0 0 0 0 0 0 0 0 0 0 0 0 0 0 0 0 0 0 0 0 0 0 0 0 -0.0356872221430833 0 0 0 0 0 0 0 0 0 0 0 0 -0.2415829287336 0 0 0 0 0 0 0 0 0 0 0 0 0 0 0 0 0 0 0 0.0790075737083333 0 0 0 0 -0.3259064277975 0 0 0 0 0 0 0 0 0 0 0 0 0 0 0 0 0 0 0 0 0 0 0 0 0 0 0 0 -0.165446289558333 0 0 0 0 0 0 0 0 0 -0.06408127675 0 0 0 0 0 0 0 0 0 0 0 0 0 0 0 0 0 0 0 0 0 -0.2700088720575 0 0 0 0 0 0 0 0 0 0 -0.1405211891105 0 0 0 0 0 0 0 0 0.0537276376341667 -0.249340965268333 0 -0.233264803338333 -0.138503217583333 0 0 0 -0.196362515891667 0 0 0 0 0 0 0 -0.09093399235 0 0 0 0 0 0 0 0 0 0 0 0 0 0 0 0 0 0 0 0 0 0 0 0 0 0 0 0 0 0 0 0 0 0 0 0 0 0 0 0 0 0 0 0 0 0 0 0 0 0 0 0 0 0 0 0 0 0 0 0 0 0 0 0 0 0 0 0 0 0 0 0 0 0 0 0 0 0 0 0 0 0 0 0 0 0 0 0 0 0 0 0 0 0 -0.0468884224308333 0 0 -0.1530061826375 -0.157506242683333 0 0 -0.0371467858977333 0 0.0852475561095 0 0 0 0 0 0 0 0 0 0 0 0 0 0 0 0 0 -0.118210366586667 0 0 0 0 0 0 0 0 0 0 0 0 0 0 0 0 0 0 0 0 0 0 0 0 0 0 0 0 0 0 0 0 0 0 0 0 0 0 0
C20 0 -0.00367341 0 0 0 0.0630795 0 -0.00604938 0 0 0 0 0 0 0 0 0 0 0 0 0 0 -0.145467 -0.00777586 0 -0.0127887 0 0 0 0 0 0 0 0 0 0 0 0 0 0 0 0 0 0 0 -0.01033091 0 0 0 0 0 0 0 0 0 0 0.02990789 0 0.02569231 0 0 0 0 0 -0.00955390000000001 0 -0.0217996 0 0 0 0 0 0 0 0 0 0 0 0 0.0013235 0 0 0 0 0 0 0 0 0 0 0 0 0 0 0 0 0 0 0 0 0 0 0 0 0 0 0 0 0 0 0 0 0 0 0 0 0 0 0.01028628 0 0 -0.00159753 0 0 0 0 0 0.0110193 0 0 0.0269592 0 0 0 0 0 0 0 0 0 0 0 0 0 0 0 0 0 0 0 0 0 0 0 0 0 0.02842848 0 0 0 0 0 0 0 0 0 0 0 -0.0116622 0 0 0 0 0 0 0 0 0 0 0 0 0 0 0 0 0 0 0 -0.00744828 0 0 0 0 0 0 0 0 0 0 0 0 0 0 0 0 0 -0.00328081 0 0 0 0 0 0 0 0 0 0 0 0 0 0 0 0 0 0 0 0 0 0.00723573 0 0 -0.005909779 0 0 0 0 0 0 0 0 0 0 0 0 0 0 0 0 0 0 0 0 0 0 0 0 0 0 0 0 0 0 0 0 0 0 0 0 0 0 -0.00740893 0 0.0259799 0 0 0 0 0 0 0 0 0 0 0 0 0 0 0 0 0 0 0 0 0 0 0 0 0.010199492 0 0 0 0 0 0 0 0 0 0 0 0 0 0 0 0 0 0 0 0 0 0 0 0 0 0 0 0 0 0 0 0 0 0 0.0089159316 0 0 0 0 0 0 0 0 0 0 0 0 0 0 0.01220831 0 0 0 0 0 0 0 0 0 0 0 0 0 0 0 0 0 -0.123115 0 0 0 0 0 0 0 0 0 0 0 0 0 0 0 0 0 0 0 0 0 0 0 0 0 0 0 0 0 0.00335176 0 0 0 0 0 0 0 0 0.02658234 0 0 0 0 0 0 0 0 0 0 0 0 0 0 0 0 0 0 0 0 0 0 0 0 0 0 0 0 0 0 -0.0205007324 0 0.02235015 0 0 0 0 0 0 0 -0.014845629 0 0 0 0.00486647 0.01646468 0 0 0 0 0 0 0 0 0 0 0 0 0 0 0 0 0 0 0 0 0 0 0 0 0 0 0 0 0 0.0099759 0 0 0 0 0 0 0 0 0 -0.0147858 0 0 0 0 0 0.0032512 0 0 -0.00679006 0 -0.023246 0 0.01481996 0 0 0 0 0 0 0 0 0 0 0 0 0 0 0 0 0 0 0 0.0030904 0 0 0 0 0 0 0 0 0 -0.01603687 0 0 0 -0.04677026 0 0 0 -0.015773579 0 0 0 0 0 0 0 0 0 0 0 0 0 0 0 0 0 0 0 0 0 0 0 -0.0193658 0 0 0 0 0 0 0 0 0 0 0 0 0 0 0 0 0 0 0 0 0 0 0 0 0 0 0 0 0 0 0 0 0 0 0 0 0 0 0 0 0 0 0 0 -0.004410375 0 0 0 0 0 0 0 0 0 0 0 0 0 0 0 0 0 0 0 0 0 0 0 0 0 0 0 0 0 0 0 0 0 0 0 0 0 0 0 0 0 0 0 0 0 0 0 0 0 0 0 0 0 0 -0.0062685 0 0 0 0 0 0 0 -0.017116479 0 0 0 0 0 0 0 0 0 0 0 0 0 0 0 0 0 0 0 0 0 0 0 0 0 0 0 0 0 0.00254523 0 0 0 0 0 0 0 0 0 0 0 0 0 0 0 0 0 0 0 0 0 0 0 0 0 0 0 0 0 0 0 0 0 0 0.03130801 0 0 0 0 0 0 0 0 0 0 0 0 0 0 0 0 0 0 0 0 0 0 0 0 0 0 0 0 0 0 0 0 0.01719106 0 0 0 0 0 0 0 0 0 0 0 0 0 0 0 0 0 0 0 0 0 0 0 0 0 0 0 -0.0128464 0 0 0 0 0 0 0 0 0 0 0 0 0 0 0 0 0 0 0 0 0 0 0 0 0 0 0 0 0 0 0 0 0 -0.01691449 0 0 -0.0410886 0 0 0 0 0 0 0.01879249 0.000126100000000003 0 0 0 0 0 0 0 0 0 0.00876636 0 0 0 0 0 0 0 0 0 -0.185715 -0.131523 0 0 0 0 0 0 0 0 0 0 0 0 0 0 0 0 0 0 0 0 0 0 0 0 0 0 0 0 0 0 0 0 0 0 0 0 0 0 0 0 0 0 0 0 0 0 0 0 0.03843918 0.032651934 -0.0371359 -0.0679143 0 -0.0271444 -0.0419444 -0.0627646 0 0 0 0 0 0 0 0.00983829 0 0 0 0 0 0 0 0 0 0 0 0 0 0 -0.01816579 0 0 -0.01594291 0 0 0 0 0 0 0 0 0 0 0 0 0 0 0 0 0 0 0 -0.00792729 0 0 0 0 0 0 0 0 0 0 0 0 0 0.02276386 0 0 0 0 0 0 0 0 0 -0.02462422 0 0 0 0 0 0 0 0 0 0 0 0 -0.00341869999999999 0 0 0 0 0 0 0 0.0089053 0 -0.053464793 0 0 0 0 0 0 0 0 0 0 0 0 0 0 0 0 0 0 0 0 0 0 0 0 0 0 0 0 0 0 0 0 0 0 0 0 0 0 0 0 0 0 -0.0141432 0 0 0 0 0 0 0 0 0 0 0 0 0 0 0 0 0 0 0 0 0 0 0 0 0 0 0 0 0 0 0 0 0 0 0 0 0 0 0 0 0 -0.0681944 0 0 0 0 0 0 0 0 0 0 0 0 0.0484985 0 0 0 0 0 0 0 0 0 0 0 0 0 0 0 0 0 0 0 0 0 0 0 0.03849225 0 0 0 0 0.0339795 0 0 0 0.0142947 0 0 0 0 0 0 0 0 0 -0.0375079 0 0 0 0 0 0 0 0 0 0 0 -0.02118956 0 0 0 0 0 0 0 0 0 0 0 0 0 0 0.02075857 0 0 0 0.01514194 0 0 0 0 0 0 0 0 0 0 0 0.014320242 0 0 0 0 0 0 0 0 0 0 0 0 0 0 0 0 0 0 0 0 0 0 0 -0.01402496 0 0 0 0 0 0 0.0803401 -0.01105887 0 0 0 0 0 0 0 0 -0.00321474 0 0 0 0.00750365000000001 0 0 0 0.01824896 0 0 0 0 0 0 0 0 0 -0.051826421 0 0 0 0 0 0 0 0 0 0 0 0.02367938742 0 0.00288430000000001 0 0 0 -0.00520982000000001 0 0 0 0 0 0 -0.012299618 0.06391732 0 0 0 0.00682413 0 0 0 0 0 0 0 0 0 0 0 0 0 0 0 0 0 0 0 0 0 -0.0106699 -0.02029789 0 0 0 0 0 0.01953414 0 0 0 0 0 0 0 0 0 -0.00971152 0 0 0 0 0 0 0 -0.000405190000000004 0.0271985 0 0 -0.01399312 0.016309619 0 0 0 0 0 0 0 0 0 0 0 0 0 0 0 0 0 0 0 0 0 0 0 0 0 0 0 0.02496951 0 0 0 -0.0435358 0 0 0 -0.00042946 0 0 0 0 0 0 0 0 0 0 0 0 0 0 0 0 0 0 0 0 0 0 0 -0.019118 0 0 0 0 0 0 0 0 0 0 0 0 0 -0.020658142 0 0 0 0 0 0 0 0 0 0 0 0 0 0 0 0 -0.03100415 0 0 0 0 0 0.0507505 0 0 0 0 0 0 0 0 0 0 0 0 0 -0.014761551 0 0 0 0 0.01566345 -0.0036317 0 0 0.00261943 0 0 0 0 0 0 0 0 0 0 0 0 0 0 0 0 0 0 0 0 0 0 0 0 0 0 0 0 0 0 0 0 -0.0057138 0 0 0 0 0 0 0 0 0 0 0 0 0 0 0 0 0 0.01438402 0 0 0 0 0 0 0 0 0 0 0 0 0 0 0 0 0.0666768 0 0 0 0 0 0 0 0 0 -0.010537823 0 0 0 0 0 0 0 0 0 0 0 0.02208256 0 0 0 -0.00236597 0 0 0 0 0 0 0 0 0 0.03400511 0 0 0.00408324 0 0 0 0 0.008910295 0 0 0 0 0 0 0 0 0 0 0 0 0 0 0 0 0 0 0 0 -0.00407632 0 0 0 0 0 0 0 0 0 0 0 0 0 0 0 0 0.007292661 0 0 0 0 0 0 0 0 0 0 0 0 0 0 0.03524989 0 0 0 0 0 0 0 0 0 0 0 0 0 0 0 0.004421743 0 0 0 0 0 0 0 0 0 0 0 -0.00688581000000001 0 0 0 0 0 0 0 0 0 0 0 0 0 0 0 0 0 0 0 0 0 0 0 0 0 0 0 0 0 0 0 0 0 0 0 0 0 0 0 0 0 0 0 0 0 0 0 0 0 0 0.021211202 0 0 0 0 0 0 0 0 0 0 0 0 0 0 0 0 0 0 0 0 0 0 -0.02610246 0 0 0 0 0 0 0 -0.0099713 0 0 0 0 0 0 0 0 0 0 0 0 0 0 0 0 0 -0.00911843000000001 0 0 0 0 0 0 0 0 0 0 0 0 0 0 0 0 0 0 0 0 0 0 0 0 0 0 0 0 0 0 0 0 0 0 0 0 0 0 0 0 0 0 0 0 0 0 0 0 0 0 0 0 0 0 0 0 0 0 0 0 0 0 0 0 0 0 0 0 0 0 0 0 0 0 0 0 0 0 0 0 0 -0.05557701 0 0 0 0 0 0 0 0 0 0 0 0 0 0 0 0 0 0 0 0 0 0 0 0 0 0 0 0 0 0 0 0 0 0 0 0 0 0 0 0 0 0 0 0 0 0 0 0 0 0 0 0 0 0.03842544 0 0 0 0 0 0 0 0 0 0 0 0 0 -0.02891336 0 0 0 0 0 0 0 0 0 0 0 0 -0.017680966 0 0 0 0 0 0 0 0 0 0 0 0 0 0 0 0 0 0 0.0276938 0 0 0 -0.00836636 0 0 0 0 0 0 0 0 0 0 0 0 0 0.0313544 0 0 0 0 0 0 0 0 0 0 0 0 0 0 0 0 0 0 0 0 0 0 0 0 0 0 0 0 0 0 0 0 0 0 0 0 0 0 0 0 0 0 0 0 0 0 0 0.04127823 0 0 0 0 0 0 -0.043668806 0 0 0 0 0 0 0 0 0 0 0 0 0 0 0 0 0 0 0 0 0 0 0 0 0 0 0 0 0 0 0 0 0 0 0 0 0 0 0.0288549 -0.00589952 0.004208747 0 0 0 0 0 0 0 0 0 0 0 0 0 0 0 0 0 0 0 0 0 0 0 0 0 0 0 0 0 0 0 0 0 0 0 0 0 0 0 0 0 0 0 0 0 0 0 -0.02882398 0 0 0 0 0 0 0 0 0.0377478 0 0 0 0 0 -0.000949739999999998 0 0 0 0 0 -0.00832697 0 0 0 0 0 0 0 0 0 0 -0.01242782 0 0 0 0 0.000838960000000001 0 0 0 0 0 0 0 0 0 0 0 0 0 0 0 0 0 0 0 0 0 0 0 0 0 0 0 0.01049354 0 0 -0.0261612 0 0 0 0 -0.0632621 -0.0892302 -0.136803 0 -0.02105661 0.006808755 0 0 0 0 0 0 0 0 0 0 0 0 0 0 0 0 0 0 0 0 0 0 0 0.0303808 0 0 0 0 0 0 0 0 0 0 0 0 0 0 0 -0.0149245 0 0 0 0 0 0 0 0 0 0 0 0 0 0 0 0 0 0 0 0 0 0 0 0 0 0 0 0 0 0 0 0 0 0 0 0 0 0 0 0 0 0 0 0 0 0 0 0 0 0 0 0 0 0 0 0 0 0 0 0 0 0 0 0 -0.00356063 0 0 0 0 0 0 0 0 0 -0.0315215 0 0 0 0 0 0 0 -0.01577224 0 0 0 0 0 0 0 0 0 0 0 0 0 0 0 0 0 0 0 0 0 0 0 -0.042046245 0 0 0 0 0 0 0 0 0 0 0 0 0 0 0 0 0 0 0 0 0 0 0 0.021420644 0 0 0 0 0 0 0 0 0 0 0.02757652 0 0 0 0 0 0 0 0 0 0 0 0 0 0 0 0 0 0 0 0 0 0 0 0 0 0 0 0 0 0 0.00291849 0 0 0 0 -0.0438298 0 0 0 0 0 0 0 0.014104026 0 -0.0657614 -0.005188193 0 0 0 0 0 0 0 0 0 0 0 0 0 0 0 0 0 0 0 0 0 0 0 0 0 0 0 0 0 0.0138937 0 0 0 0 0 0 0 0 0 0 -0.01226147 0 0 0 0 0 0 0 0 0 0 0 0 0 0 0 0 0 0 0 0 0 0 0 0 0 0 -0.018162016 0 0 0 0 0 0 0 0 0 0 0 0 0 0 0 0 0 0 0 0 0 0 0 0 0 0 0 0 0 0 0 0 -0.00325995 0 0 0 0 0 0 0 0 0 0 0 0 0 0 0 0 0 0 0 0 0 0 0 0 0 0 -0.0210898 0 0 0 0 -0.04460141 0 0 0 -0.00700559 0.023046698 0 0 0 0 -0.03473108 0 0 0 0 0 0 0 0 0 -0.015463151 0 0 0 0 0 0 0 0 0 0 0 0 0 0 0 0 0 0 0 0 0 0 0 0 0 0 0 0 0 0 0 0 -0.01359245 0 0 0 0 0 0 0 0 0 0 0 0 0 0 0 0 0 0 0 0 0 0.01123302 0 0.00763676 0 0 0 0 0 0 0 0 0 0 0 0 0 0 0 0 0 0 0 0 0 0 0 0 0 0 0 0 -0.04781727 0 0 0 0 -0.00840434 0 0 0.0163298039 0 0 0 0 0 0 0 0 0 0 0 0 0 0 0 0 0 0 0 0 0 0 0 0 0 0 0 0 0 0 0 0 0 0 0 0 -0.00270648 0 0 0 0 0 0 0 0 0 0 0 0 0 0 0 0 0 0 0 -0.0299022 0 0 0 0 0 0 0 0 0 0 -0.022609219 0.000482720000000002 0 0 0 0 0 0 0.00540741 0 0 -0.01001421 0 0 -0.03667117 0 0 0 0 0 0 0 0 0 0.0299601 0.0242417 0 0 0 0 0 0 0 0 -0.04323589 0 0 0 0 0 0 0 0 0 0 0 0 0 0 0 -0.01404222 0 0 0 0 0 0 0 0 0 0 0 0 0 0 0 0 0 0 0 0 0 0 0.00233498999999999 0.0361681 0 0 0 0 0 0 0 0 0 0 -0.01847209 0 0 0 0 0 0 0 0 0 0 0 0 0 0 0 0 0 0 0 0 0 0 0 0 0 0 0 0 0 0 0 0 0 0 0 0 0 0 0 0 0 0 0 0 0 0 0 0 0 0 0 0 0 0 0 0 0 0 0 0 0 0 0 0 0 0 0 0 0 0 0 0 0 0 0 0 0 0 0 0 0 0 0 0 0 0 0 0 0 0 0 0 -0.0392485 0 0 0 0 0 -0.03104676 0 0 0 -0.0533682 0.0725948 0 0.03754766 0 0 0 0 0 0 0 0 0 0 0 0 0 0 0 0 0.00713269 0 0 0 0 0 0 0 0 0 0 0 0 0 -0.01638495 -0.02070299 0 0 0 -0.0314874 0 0 0 0 0 0 0 0.03608663 0 0 0 0.0424043 0 0 0 0 0 0 0.0446348 0 0 0 0 0 0 0 0 0 0 0 0 0 0 0 0 0 0 0 0 -0.00674020000000001 0 0 0 0 0.00829787 0 0 -0.00999667000000001 0 0 0 0 0 0 0 0 0 0 0 0 0 0 0 0 0 0 0 0 0 0 0 0 0 0 0.00153901 0 0 -0.018187174 0 0 0 0 0 0 0 0 0.02278959 0 0 0 0 0 0 0 0 0 0 0 0 0 0 0 0 0 0 0 0 0 0 -0.0374663 -0.0536732 0 0 0 0 0 0 0 0 -0.025846604 0 0 0 0 0 0 0 0 0 0 0 -0.021803936 0 0 0 0 0 0 0 0 0 0 0 0 0 0 0 -0.014077636 0 0 0 0 0 0 0 0 0 0 0 0 0 0 0 0 0 -0.127492 0 0 0 0 0 0 0 0 0 0 0 0 0 0 0 0.0154483 0.02979945 0 0 0 0 0 0 0 0 0 0 0 0 -0.0305389 0 0 0 0 0 0 0 0 0 0 0 0 0 0 0 0 0 0 0 0 0 0 0 0 0 0 0 0 0 0 0 0 0 0 0 0 0 0 0 0 0 0 0 0 0 0 0 0 0 0 0 0 0 0 0 0 0 0 0.0253727 0 0 0 0 0 0 0 -0.04479822 0 0 0 0 0 0 0 0 0 0 0 0 0 0 0 0 -0.0326928 0 0 0 0 0 0 0 0 0 0 0 0 0 0 0 0 0 0 0 0 0 0 0 0 0 -0.01712884 0 0 0 0 0 0 0 0 0 0 0 0.0022666 0 0 0 0.03514915 0 0 0 0 0 0 0 0 0 0 0 0 0 0 0 0 0 0 0 0 0 0 0 0 0 0 -0.129841 -0.0369249 0 0 -0.00202707 0 -0.008750247 0.00501166 -0.00694647 0 0.01926654 0 0 0 0 0 0 0 0 0 0 0 0 0 0 0 0 0 0 0 0 0 0 0 0 0 -0.01428231 0 0 0 0 0.01013563 0 0 0 0 0 0 0 0 0 0 0.0023435 -0.0023455 -0.0192809 0 0 0 0 0 0.00964020000000001 0 0 0 0 0 0 0 0 0 0 0 0 0 0 0 0 0 0 0 0 0 0 0 0 0 0 0 0.03639753 0 0 0 0 0 0 0 0 0 0 0 0 0 0 0 0 0 0 0 0 0 0 0 -0.033708 0 0 0 0 0 0 0 0 0 0.03139271 0 0.015833798 0.037842129 0 0 0 0 0 0 0 0 0 0 -0.0380707 0 0 0 0 0 -0.016233154 0 0 0 0 0 0 0 0 0 0 0 0 0 0 0 0.0288064 0 0 -0.022233091 -0.00642017 0 0 0 0 0 0 0 0 0 0 0 0 0 0 0 0 0 0 0 0 0 0 0 0 0 0 0 0 0 0 0 0 0 0 0 0 -0.0368352 0 0 0 0 0 0 0 0 0 0 0 0 0 0 0 0 0 0 0 0 0 0 0 0 0 0 0 0 -0.0179502 0 0 0 0.000351809999999999 0 0 0 0 0 0 0 0.0410168 0 0 0 0 0 0 0 0 0 0 0 0 0 0 0 0 0 -0.067165 0 -0.0120935 -0.0589065 0 0 0 0 0 0 0 0 0 0 0 0 0 0 0 0 0 0 0 0 0 0 0 0 0 0 0 0 0 0 0 0 -0.02345 0 0 0 0 0 0 0 0 0 0 0 0 0 0 0 -0.01427011 0 0 0 0 0 0.02101899 0 0 0 0 0 0 0 0 0 -0.03172975 0 0 0 0 0 0 0 0 0 0 0 0 0 0 0 0 0 0 0 0 0 0 0 0.00954629999999999 0 0 0 0 0 0 0 0 0 0 0 0 0 0 0 0 0 0 0 0 0 0 0.02539761 0 0 0 0 0 0 0 0 0 0 0 0 0 0 0 0 0 0 0 0 0 0 0.01974132 0 0 0 0 0 -0.01651571 0 0 0 0 0 0 0 0 0 0 0 0 0 0 0 0 0 0 0 -0.03252861 0 0 0 0 0 0 0 0.0659421 0 0 0 0 0 0 -0.0135901 0 0.0225317 0 0 0 0 0 0 0 0 0 0 0 0 0 0 0 0 0 0 0 0 0 0 0 0 0 0 0 0 0 0 0 0 0 0 0.0220194 0 0 0 0 0 0 0 0 0 0.04904045 0 0 0 0 0 0 0 0 0 0 0 0 0 0 0 0.001596012 0 0 0 0 0 0 0 0 0 0 0 0 0 0 0 0 0 0 0 0 0.02488145 0 -0.003333366 0 0 -0.00154136 0 0 0 0 0 0 0 0 0 0 0 0.0100898 0 0 0 0 0 0 0 0 0 0 0 0 0 0 0 0 0 0 0 0 0 0 0 0 0 0 0 0 0 0 0 0 0 0 0 0 0 0 0 0 0 0 0 0 0 0 0 0 0 0 0 0 0 0 0 0 0 0 0 -0.046143053 0 0 0 -0.0427459 0 0 0 0 0 0 0 0 0 0 0 0 0.02850041 0 0 0 0 0 0 0 0 0 0 0 0 0 0 0 0 0 0 0 -0.021861729 0 0 0 0 0 0 0 0 0 0.001428692 0 0 0 0 0 0 0 0 0 0 0 0 0 0.018471044 0 0 0 0 0 0 0 0 0 0 0 0 0.01914791 0 0 0 0 0 0 0 -0.04301014 0.03205412 0 0 0.0179069 0 0 0 0 -0.044481 0 0 0 0 0 0 0 0 -0.010101 0.02084979 0 0 0 0 0 0 0 0 0 0 0 0 0 0 -0.03626669 0 0 0 0 0 0 0 0 0 0 0 0 0.02908291 0 0 0 0 -0.021229 0 0 0 0 0 0 0 0 0 0 0 0 0 0 0 0 0 0 0 0 0 0 0 0 0 -0.01562949 0 0 0 0 0 0 0 0 0 0 0 0 0 0 0 -0.0583148 0 0 0 0 0 0 0 0 0 0 0 0 0 0 -0.000835509999999996 0 0 0 0 0 0 0 0.04258913 0 0 0 0 0 0 0 0 -0.00547902400000001 0 0 0 0 0 0 0 0 0 0 0 0 0 0 0 0 0 0 0 0 0 -0.0045537 0 0 -0.0181429 0 0.0293795 0.0354526 0 0 0 0 0 0 0 0 0 0 0 0 0 0.01092667 0 0 0 0 0 0 0 0 0 0 0 0 0 -0.008394632 0 0 0 -0.00517972 0 0 0.01623364 0 0 -0.015640122 0 0 0 0 0 0 0 0 0 0 0 0 0 0 0 0 0 0 0 0 0.00600942 0 0 0 0 0 0 0 0 0 0 0 0 0 0 0 0 0 0 0 0 0 0 0.0060978 0 0 0 0 0 0 0 0 0 0 0 0 0 0 0 0 0 0 0 0 0 0 0 0 0 0 0 0 0 0 0 0 0 0 0 0 0 0 0 0 0 0 0 0 0 0 0 0 0 0 0 0 0 0 0 0 0 0 0 0 0 0 0 0 0 0 0 0 0 0 0 0 0 0 0 0 0 0 0 0 0 0 0 0 0 0 0 0 0 0 0 0 -0.01205135 0 0 0 0 0 0 0 0 0 0 0 0 0.0016657 0 0 0 0 0 0 0 0 0 0 0 0 0 0 0 0 0 0 0 0 0 0 0 0 0.001152544 0 0 0 0.00984538 0 0 0 0 0 0 0 0.000931079999999999 0 0 0 0 0 0 0 0 0 0 0.03863685 0 0 0 -0.024434 0 0 0 0 0 0 0 0 0 -0.02023498 0 0 0 0 0.00322744 0 0 0 0 0 0 0 0.000898139999999997 0 0 0 0 0 0 -0.0123716 0 0 0 0 0 0 0 0 0 0 0 0 0 0 0 0 0 0 0 0 -0.0090235 0 0 0 0 0 -0.0943395 -0.0738370999999999 -0.098284 0 -0.008446381 0 0 0 0 0 0 0 0.0300691 0 0 0 0 0 0 0 0 0 -0.055889019 0 0 0 0 0 0 0 0 0 0 0.01019132 0 0 0 0 0 0 0 0 0 0 0 0 0 0 0 -0.03621605 0 0 0 0 0 0 0 0 0 0 0 0 0 0 0 0 0 0 0 0 0 0.0061798 0.0378276 0 0 0 0 0 0 0 0 0 0 0 0 0 0 0 0 0 -0.03368583 -0.00893598 0 0 0 0 0 0 0 0 0 0 0 0 0 0 0 0 0 0 0 0 0 0 0.0668607 0 0 0 0 0 0 0 0 0 0.0051229 0 0 0.0097477 0 0 0 0 0 0 0 0 0 0 0 0.00513752 0 0 0 0 0 -0.0010199 0 0 0 0 0 0 0.0144032 0 0 0 0 0 0 0 0 0 0 0 0 0 0 0 0 0 0 0 0 0 0 0 0 0 0 0.000511769999999995 0 0 0 0 0 0 0 0 0 0 0 0 0 0 0 0 0 0 0 0 0 -0.0512251 0 0 0 0 0 0 0 0 0 0 0 0 0 0 0 0 0 0 0 0 0 0 0.01235678 0 0 0 0 0 0 0 0 0 0 0 0 0 0 0 0 0 0 0 0 0 0 0 0 0 0 0 -0.011157663 0 0 0 0 0 0 0 0 0 0 0 0 0 0 0 0 0 0 0 0 0 0 0 0 0 0 0 0 0 0 0 0 0 0 0 0 0 0 0 0 0 0 0 0 0 0 0 0 0 0 0 0 0 0 0 0 0 0 0 0 0.000420720000000001 0 0 0 0 0 0 0 0 0 0 0 -0.01910161 -1.87980000000106e-06 0 0 -0.0503887 0 0.01091496 0 0 0 0 0 0 0 0 0 0 0 0 0 0 0 0 0 0 0 0 0 0 0 0 0 0 0 0 0 0 0 0 0 0 0 0 0 0 0 0 0.009493341 0 0 0 0.0096375 0 0 0 0 0 0 0 0 0 0.0026095 0 0 0 0 0 0 0 0 0 0 0 0 0 0 0 0 0 0 0 0 0 0 0 0 -0.01241173 0 0 0 0 0 0 0 0 0 0 0 0 0 0 0 0 0 0 0 0 0 0 0 0 0 0 -0.0858726 0 0 0 0 0 0 0 0 -0.0633687 0 0 0 0 0 0 0 0 0 0 0 0.00666879 0 0 0 0 0 0 -0.00690730000000001 0 0 0 0.0184703 0 0 0 0 0 0 0 0 -0.009697574 0 0 0 0 0 0 0 0 0 0 0 0 0 0 0.01297162 0 0 0 0 0 0 -0.06791646 0 0 0 0 0 0 0 0 0 0 0 0 0 0 0 0 0 0 0 0 0 0 0 0 0 0 0 0 0 0 0.0023361 0 0 0 -0.031716775 0 0 0 0 0 0 0 0 0 0 0.00225219 0 0 0 0 0 0 0 0 0 0 0 0 0 0 0 0 0 0 0 0 0 0 0 0 0 0 0 0 0 0 0 0 0 0 0 0 0 0 0 0.03262894 0 0 0 0 0 0 0 0 0.01955079 0 0 0 0 0 0 0 0 0 0 0 0 0 0 0 0 0 0 0 0 0 0 0 0 0 0 0 0 0 0 0 0 0 0 0 0 0 0 0 0 0 0 0 0 0 0 0 0 0 0 0 0 0 0 0 0 0 0 0 0 0 0 0 0 0 0 0 0 0 0 0 0 0 0 0 0 0 0 0 0 0 0 0 0 0 0 0 0 -0.0197527 0 0 0 0 0 0 0 0 0 0 0 0 0 0 -0.0060946 0 0 0 0 0 0 0 0 0.0355472 0 0 0 0.00509880999999999 0 0 0 0 0.01544056 0 0 0 0 0 0 0 0 0 0 0 0 0.03437808 0 0 0 0 0 0 0 0 0.016413419 0 0 0 0 0.015326062 0 0 0 0 0 0 0 0 0 0 0 0 0 0 0 0 0 0 0 0 0 0 0.0119582 0 0 0 0 0 0 0 0 0 0 0 0 0 0 0 0 0 0 0 0 -0.02057219 0 0 0 0 0 0 0 0 0 0 0 0 0 0 0 0 0 0 0 0.01096566 0 0 0 0 0 0 0 0 0 0 0 0 0 0 0 0 0.023939244 0 0 0 0 0 0 0 0.02076659 0 0 0 0 0.0272341 0.01865597 0.0161985 0.02541605 0 0 0 0 0 -0.020523 0 0 0 0 0 0 0 0 0 0 0 0 0 0 0 0 0 0 0 0 0 0 0 0 0 0 0 0 0 0 0 0 0 0 0 0 0 0 0 0 0 0 0 0 0 0 0 0 0 0 0 0 0 0 0 0 0.01668448 0 0 0 0 0 0 0 0 0 0 0 -0.00813933 0 0 0 0 0 -0.01062777 0 0 0 0 0 0 0 0 0 0 0.018434017 0 0 0 0 0 0 0 0 0 0 0 0 0 0 0 0 0 0 0 0 0 -0.0433247 0 0 0 0 0 0 0 0 0 0 0 0 0 0 0 0 0 -0.01109389 0 -0.0647143 -0.1109014 0 0 0 0 0 0 0 0 0 0 0 0 0.0408556 0 0 0 0 0 0 0.00841325 0 0 0 0 0 0 0 0 0 0 0 0 0 0 0 0 0 0 0 0 0 0 0 0 0 0 -0.02398342 0 0 0 0 0 0 0 0 0 0 0 0 0 0 0 0 0 0 0 0 0 0 0 0 0 0 0 0 0 0 0 0 0 0 0 0 -0.00159085999999999 0 0 0 0 0 0 0.01867825 0 0 -0.0204235 -0.0513116 0 0 -0.00751958 0 0 0 0 0 0 0 0 0 0.008743495 0.0157251 0 0 0 0 0 0 0 0 0 0 0 0 0 0 0 0 0 0.00868879 0 0 0 0 0 0 0 0 0 0 0 0 0 0 0 0 0 0 0 -0.01663663 0 0 0 -0.02400557 0 0 0 0 0 0 0 0 0 0 0 0 0 0 0 0 0 0 0 0 0.036250279 0 0 0 0 0.018125996 0 0 0 0 0 0 0 0 0 0 0 0 0 0 -0.0311738 0 0 0 0 0 0 0 0 0 0 0 0 0 0 0 0 0 0 0 0 0 0 0 0 0 0 0 0 0 0 0 0 0 -0.0166989 0 0 0 0 0 0 0 0 0 0 0 0 0 0 0 0 0 0 0.02365173 0 0 -0.000564589999999999 0 0 0 0 0 0 -0.043324481 0 0 0 0 0 0 0.00243743999999999 0 0 0 0 0 0 0 0 0 0 0 0 0 0 0 0 0 0 0 0 0 0 0 0 0 0 0 0 0 0 0 0 0 0 -0.012537128 0 0 0 0 0 0 0 0 0 0 0 -0.000109040000000007 0 0 0 0 -0.01517804 0 0 0 0 0 0 0 0 0 0 0.0054427 0 0 0 0 0 0 0 0 0 0 -0.124932 -0.1008647 0.030603748 0 0 0 0 0 -0.02482192 0 0 0 0 0 0 0.00481856 0 0.05251781 0 0 0 0.02165968 0 0 -0.0177361 0 0 0 0 -0.00928933 0 0 0 0 0 0 0 0 0 0 0 0 0 0 0 -0.0017591 0.03521939 0 0 0 0 0 0 0 0 0 0 0 0 -0.0149339 0 -0.004337781 -0.005526818 0 0 0.051276785 0 -0.02257496 0 0 0 0 0 0 0 0 0 0 0 0 0 -0.0399076 0 0 0 0 0 -0.0096809 0 -0.0133443 0 0 -0.01705325 0 0 0 0 0 0 0 0 0 0.0017745 0 -0.01543523 0 0 0.03196392 0 0 0 0 0 0 0.00296045 0 0 0 0 0 0 0 0 0 0 0 0 0 0 0 0 0.03048728 0 0 -0.00808759 0 0 0 0 0 0 0 0 0 0 0 0.002526181 0 0 0 0 0.03232103 0 0 0 0 0 0 0 0 0 0 -0.01628288 0 0 0 0 0 0.0555691 0 0 0 0 0 0 0 0 0 0 0 0 0 0 0.00452050000000002 0 0 0 0 0 0 0 0 0 0 0 0 0 0 0 0 -0.01404753 0 0 0 0 0 0 0 0 0 0 0 0 0 0 0 0 0 0.02616454 0.029109423 0 0 0 0 0 0 0 0 0 0 0 0 0 0 0 0 0 0.00307956 0 0 0 0 0 0 0.02748369 0 0 0 0 0 -0.010372786 0 0.002798108 0 0 0 0 0.00485808 0 0 0 0 0 0 0 0 0 0 0 0 0 0 0 0 -0.00346228 0 0 0.01532858 0 0 0 0 0 0 0 0 0 0 0 0 0 -0.02616207 0 0 0 0 0 0 0 0 0 0 0 0 0 0 0 0 0 0 0 0 0 0 -0.00873847 0 0 0 0 0 0 0 -0.0295001 0 0 0 -0.012658 0 0 0 0 0 0 0.008756944 0 0 0 0 0 0.046321439 0 0 0 0 0 0 0 0 0 0 0 0 0 0 0 0 0 0 0 0 0 0.006521696 0 0 0 0 0 0 0 0 0 0 0 0 0 0 0 0 0 0 0 0 0 0 0 0 0 0 0 0 0 0 0 0 0 0 0 0 0 0 0 0 0 0 0 0 0 0 0 0 0 0 0 -0.05472229 0 0 0 0 0 0 0 0 0 0 0 0 0 0 -0.02701188 0 0 0 0 -0.01657121 0 0 0 0 0 0 0 0 0 0 0 0 0 0 0 0 0 0 -0.011922377 0 0 0.0227584 0 0 0 0 0 0 0 0 0 0 0 0 0 0 0 0 0 0 0 0 0 0 0 0 0 0 0.025359 0 0 0 0 0 0 0 0 0 0 0 -0.002916582 0 0 0 0 0 0 0 0 0 0 0 0.0113583 0 0 0 0 0 0 0 0 0 0 -0.03738931 0 0 0 0 0 0 0 0 0 0 0 0 0 -0.07622683 0 0 0 0.07000067 0 0 0 0 0 0 0 0 0 0 0 -0.027709651 0 0 0 0 0 0 0 0 0 0 0 0 0 0 0 0 0 0 0 0 0 -0.00569793 0 0 0 0 0 0 0.02283384 0 0 -0.00136882 0 0 0 0 0 0 0 0 0 0 0 0 0 0.00452071 0 0 0 0 0 0 0 0 0 0 0 0 0 0 0 0 -0.005736973 0 0 0 0 0 0 0 0 0 0.00809599 0 0 0 0 0 0 0 0 0 0 0 0 0 0 0 0 0 -0.01971209 0 0 0 0 0 0 0 0 0 0 0 0 0 0 0 0 0 0 0 0 0 0 0 0 0 0 0 0 0 0 0 0 0 0 0.01865801 0 0 0 0 0 0 0 0 0 0 0 0 0 0 0 0 0 0 0 0 0 0 0 0 0 0 0 0 0 0 0 0 0 0 0 0 0 0 0 0 0 0 0 0 0 0 0 0 0 0.01387661 -0.0130581 0 -0.0414501 0 0 0 0 0 0 0 0 0 0 0 0 0 -0.0461369081 0 0 0 0 0 0 0 0 0 0 0 0 0 0 0 0 0 0 0 0 0 0 0 0 0 0 0.0269912 0 0 0 0 0 0 0 0 0 0 0 0 0 0 0 0 0 0 0 0 0 0 0 0 0 0 0 0 -0.021086455 0 0 0 0 0 0 0 0 0 0 -0.003027624 0 0 0 0 0 0 0 0.0309954 0 0 0 0 0 0 0 0 0 0 0 0 0 0 0 0 0 0 0 0 0 0.022948118 0 0 0 0 0 0 0 0 0 0 0 0 0 0 0 0 0 0 0 0 0 0 0 0 0 0 0 0 0 0 0 0 0 0 0 0 0 0 0 0 -0.0173179 0 0 0 0 0 0 0 0 0 0 0 0 0 0 0 0 -0.03124281 0 0 0 0 0 -0.00878768 -0.0425537 0 0 0 0 0 0 0 0 0 0 0 0.0172128 0.0264496 0 0 0 0 0 0 0 0 0 0 0 0 0 0 0 0 0 0 0 0 0 0 0 0 0.0432403 0 0 0 0 0.02616358 0 0 0 0 0 0 0 0 0 0 0 0 0 0 0 0 0 0 0 0 0 0 0 0 0 0 0 0 0 0.0371753 0 0 0 0 0 0 0 0 -0.0079506 0 0 0 0 0 0 0 0 0 0 -0.05145477 0 -0.00310438 0 0 0 0 0 0.021016 0 0 0 0 0 0 0 0 0 0 0.0463734 0 0 0 0 0 0 0 0 0 0 0 0.000371230000000005 0 0 0 0 0 0 0 0 0 0 0 0 0 0 0 0 0 0 0 0 0 0 0 0 0 0 0 0 0 0 0 0 0 0 0 0 0 0 0 0 0 -0.000403409999999997 0 0 0 0 0 -0.0321046 0 0 -0.004963096 0 0 0 0 0 0 0 0 0 0 0 0 0 0 0 0 0 0 0 0 0 0 0 0.0173931 0 0 0 0 0 0 0 0 0 0 0 0 0 0 0 0 0 0 0 0 0 0 0 0 0 0 0 0 0 0 0 0 0 0 0 0 0 0 0 0 0 0 0 0 0 0 0 -0.01147854 0 -0.00938940000000001 0 0 0 0.01347302 0 0 0 0 0 0 0 0 0 0 0 -0.0316434 0 0 0 0 0 0 0 0 0 0 0 0 0 0 0 0 0 0.01710465 0 0 0 0 0 0 0 0 0 0 0 0 0 0 0 0 0 0 0 0 0 0 0 0 0 0 0 0 0 0.0315692 0 0 0 0 0 0 0 0 0 0 0 0 -0.00844516 0 0 0 0 0 0 0 0 0 0 0 0 0 0 0 0 0 0 0 0 0 0 0 0 0 0 0 0 0 0 0 0 0 0 0.0410636 0 0 0 0 0 0 0 0 0.02156034 0 0 0 0 0 0 0 -0.00134416 0 0 0 0 0 0 0 0 0 0 0 0 -0.00907327 0 0 0 0 0 0 0 0 0 0.07170549 0 0 0 0 0 0 0 0 0 0 0 0 0 0 0 0 0 0 0 0 0 0 0 0 0 0 0 0 0 0 0 0 0 0 0 0 0 0 0 0 0 0 0.0230273 0 0 0 0 0 0.01879637 0 0 0 0 0 0 0 0 0 -0.0210987 0 -0.00626414 0 0 0 0 0 0 0 0 0 0.00720808 0 0 0.006272804 0 0 0 0 0 0 0 0 0 0 0 -0.01148994 0 0.0018539 0 -0.048885 -0.0410192 0.01425329 0 0 0 0 0 0 0 0 -0.03139611 0 0 0 0 0 0 0 0 -0.0208371 0 0 0 0 0 0 0 0 0 0 0 0 0 0 0 0 0 0 0 0 0.0140301 0 0 0 0 0 0 0 0 0 0 0 0 0 0 0 0 0 0 0 -0.054895 0 0 0.03975926 0 0 0.00194220000000001 0 0 -0.0264616 0 0 0.0457618 0 0 0 0 0 0 -0.0066984 0 0 0 0 0 -0.0176453 0 0 0 0 0 0 0 0 0 0 0 0 0 0 0 0 0.0226725 0 0 0 0 0 0 0 0 -0.0405392 0 -0.0770183 0 0 -0.0571127 0 0 0 0 0 0 0 0 0 0 0 0 0 0 0 0.01031167 0 0.003124733 0 0 0 0 0 0 0 0 0 0 0 0 0 0 0 0 0 0 0.00354208 0 0 0 0 0 -0.031848595 0 0 0 0 0 0 0 0 0 -0.0194109 0 0 0.0721654 -0.0298772 -0.0489997 -0.0338305 -0.0385667 -0.0736341 0 -0.000297599999999994 -0.0313143 0 -0.005919136 0.00250600000000001 0.00678279999999999 0 0 0.00730464 0 0 0 0 0 0 0 0 0 0 0 -0.0208008 0 0 0 -0.00579278 0 0 0 0 0 0 0 0 0 0 0 0 0 0 0 0 0 0 0 0 0 0 -0.00679128 0 0 0 0 0 0 0 0 0 0 0 0 0 0 0 0 0 0 0 0 0 0 0 0 0 0 0 0 0 0 0 0 0 0 0 -0.01505503 0 0 0 0 0 0 0 0 0 0 0 0 0 0 0 0 0 0 0 0 0 0 0 0 0 0 0 0 0 0.0837062 0 0 0 0 0 0 0 0 0 0 0 0 0.01273861 0 0 0 0 0 0.00817956 0 0 0 0 0 0 0 0 0 0 0 0 0 0 0 0 0.01623146 0 0 0 0 0 0 0 0 0 0 0 0 0 0 0 0 0 0 0 0.04364663 0 0 0 0 0 0 0 0 0 0 0 0.0024924 0 0 -0.006210228 0 0 0 0 0 0 0.01067679 0 0 0 0 0 0 0 0 0 0 0 0 0 0 0 0 0 0 -0.010484032 0 0 0 0 0 0 0 0 0 0 0 0 0 0 0 0 0 0 0 0.018016692 0 0.0248272 0 0 0 0 0 0 0 0 0 0 0 0 0 0 0 0 0 0 0 0 0 0 0 0 0 0 0 0 0 0 0 0 0 0 0 0 0 0 0 0 0 0 0 0 0 0 0 0.000622250000000001 0 0 0 0 0 0 0 0 0 0 0 0 0 0 0 0 0 0 0 0 0 0 -0.016293255 0.021704047 0 0 0 0 -0.0281996 0 0 0 0 0 0 0 0 0 0 0 0 0 0 0 0 0 0 -0.0363355 0 0 0 0 0 0 0 0 0 0 0 0 0 0 0 0 0 0 0 0 -0.04911035 0 0 0 0.01581863 0 0 0 0 0 0 0 0 0 0 0 0 0.002289173 0 0.0279513 0 0 0 0 0 0 0 0 0 0 0 0 0 0 0 0 0 0 0 0 0 0 0 0 0 0 0 0 0 0 0 0 0 0 -0.01377063 0 0 0 0 0 0 0 0 0 0 0 -0.05981922 -0.017692633 0 0 0 0 0 0 0.02325721 0 0 0 0 0 0 0 0.00170058 0 0 0 0 0 0 0 0 0 0 0 0 0 0 0 0 0 0 0 0 0 0 0 0 0 0 0 0 0 0 0 0 0 0 0 -0.02332529 0 0 0 0 0 0 0 0 0 0 0 0 0 0 0 0 0 0 0.00489361 0 0 0 0 0 -0.051080258 0 0 0 0 0 0 0 0 0 0 0.00406998 0 0 0 0 0 0 0 0 0.00881883 0 0 0 0 0 0 0 0 -0.000754980000000002 0 0 0 0 0 0 0 0 0 0 0 0 0 0 0 0 -0.03905489 0 0 -0.01327152 0 0 0 0 0 0 0 0 0 0.0198544 0 -0.01633321 0 0 0 0 0 0 0 0 0 0.00941572 0 0 0 0 0 0 0 0 0 0 0 0 0 0 0 0 0 0 0 0 0 0 0 0 0.00928329999999999 0 0 0 0 0 0 0 0 0 0 0 0 -0.02635888 0 0 0 0 0 0 0 0 0.02867758 0 0 0 0.000187200000000003 0 0 0 0 0 0 0 0 0 0 0 0.0117375173 0 0 0.01000048 0 0 0 0 0 0 0 0 0 0 0 0 0 0.00895446 0 -0.01726712 0 0 0 0 0 0 0 0 0 0 0 0 0 0 0 0 0 -0.018753161 0 0.01171582 0 0 0 0 0 0 0 0.03059301 0 0 0 0 0.002516456 0 0 0 0 0 0 0 0 0 0 0 0 0 0 0 0 0 0 0 0 0 0 0 0 0 0 0 0.0203942 -0.027436914 0 0 0 0 0 0 0 0 0 0 0 0.02297608 0.0128239 0 0 0 0 0 0.005008899 0 0 -0.0127968 0 0 0 0 0 0 0 0 0 0 -0.01405729 0 0.00309193 0 0 0 0 0 0 0 0 0 0 0 0 0 0 0 0 0 0 0 0 0 0 0 0.0154007 0 0 0 0 0 -0.02367002 0 0 0 0 -0.01283279 0 0 0 0.006246109 0 0 0 0 0 0.0330117 0 0 0.03459336 0 0 0 0 0 0 0 0 0 0 0 0 0 0 0 0 0 0 0 0 0 0.023977491 0 0 0 0 0 0 0 0 0 0 0 0 0 0 0 0 0 0 0 0 0 0 0 0 0 0 0 0 0 0 0 0.03951645 0 0 0 0 0 0 0 0.04313345 0 0 0 0 0 0 0 0 0 0 0 0 0 0.0320777 0 -0.00627416 0 0 0 0.0105995 0 0.03467332 0 0 0 0 0 0 0 0 0 0 0 0 0 0 0 0 0 0 0 0 0 0 0.0161869 0 0 -0.02288254 0 0 0 0 0 0 0 0 0 0 0 0 0 0 -0.042371 0 0 -0.03349282 0 0 0 0 0 0 0 0 0 0 0 0 0 0 0 0 0 0 0 0 0 0 0 0 0 0 0 0 0 0 0 0 0 0 0 0 0 0 0 0 0 0 0 0 0 0 0 -0.00400518 0 0 0 0 0 0 0 0 0 0 0 0 0 0 0 0 0 0 0 0 0 0 0 0 0 0 0 0 0 0 0 0.01031 0 0 0 0 0 0 0 0 0 0 0 0 0 0 0 0 0 0 0 0 0 0 0 0 0 0 0 0 0 0 0 0 0 0 0 0 0 0 0 0 0 0 0 0 0 0 0 0 0 0 0 0 0 0 0 0 0 0 0 0 0 0 0 0 0 0 0 0 0 0 0 0 0 0 0 0 0 0.03244282 0.0555283 0.03196022 0 0 0 0 0 0 0 0 -0.0312115 0 -0.01371785 0 0 0 0 0 0 0 0 0 0 0 0 0.03034732 0 0 0 0 0 0 0 0.025938875 0 0 0 0 0 0 0 0 0 0 0 0 0 0 0 0 0 0 0 0 0 0 0 0 -0.00305663 0 0 0 0.00184346 0 0.00879124 0 0 0 0 0 0 0 0 0 0 0 -0.0003739 0 0 0 0 0 -0.0206595 0 0.03055218 -0.0111571 0 0 0 0 0 0 0 -0.0019503 0 0 0 0 0 0 0 0 0 0 0 0 0 0 0 0 0 0 0 0 0 0 0 0 -0.00888706 0 0 0 -0.00695472 0 0 0 0 0 0 0 0 0 0 0 0 -0.02759555 0 0 0 0 0 0 0 0 0 0 0 0 0 0 0 0 0 0 0 0 0 0 0 0 0 -0.000824640000000002 0 0 0 0 0 0 0.0416355 0 0 0 0 0 0 0 0 0 0 0 0 0 0 0 0 0 0 0 0 0 0 0 0 0 0 0 0.02550257 0 0 -0.000804000000000002 0 0 0 0 0.02287899 0 0 0 0 0.01608998 0 0 0 0.05847586 0 0 0 0 0 0 0 0 0 0 0 0 0 0 0 0 0 0 0 0 0 0 0 0 0 0 0 0 0 0 0 0 0 0 0 0 0 0 0 0 0 0 0 0 0 0 0 0 0 0 0 0 0 0 0 0 -0.0928653 -0.1065267 0 0 0 0 0 0 0 0 0 0 0 0 0 0 0 0 0 0 0 0 0 0 0 0 0 0 0 0 0 0 0 0 0 0 0 0 0 0 0 0 0 0 0 0 0 0 0 0 0 0 0 -0.00540953 0 0 0 0 0 0 0 0 0 0 0 0 0 0 0 0 0 0 0 0 0 0 0 0 -0.04442078 0.01373685 0 0.05329447 -0.0126838 0 0 0 0 0 0 0 0 0 0 0 0 0 0 0 0 0.01599621 0 0 0 0 0 0 -0.0290254 -0.00103281 0 0 0 0 0 0 0 0 0 0 -0.01276475 0 0 0 0 0 0 0 0 0 0 0 0 0 0 0 0 0.03408275 0 0 0 0 0 0 0 0 0.01891029 0 0 0 0 0 0 0 0 0 0.03771014 0 0 0 0 0 0 0 0 0 0 0 0 0 0 0 0 0 0 0 0 0 0 0 0 0 0 0 0 0 0 0 0 0 0 0 0 0 0 0 0 0 0 0 0 0 0 0 -0.01217473 0 0 0 0 0 0 0 0 0 0 0 0 0 0 0 0 0 0 0 0 -0.037143379 0 -0.02095144 0 0 0 0 0 0 0 0 0 0 0 0 0 0 0 0 0 0 0 0 0 0 0 0 0 0 0 0 0.01845127 0 0.019179 0 0 0 0 0 -0.03896163 0 -0.009735543 0 0.013929646 0 0.0044528 0 0 0 0 0 0 0 0 0 0 0 0 0 0 0 0 0 0 0 0.00816144 -0.000972299999999995 0 0 0 0 0 0 0 0 0 0 0 0 0 0 0 0 0 0 0 0 0 0 0 0 0 0 0 0 0 0 0 0 -0.0196191 -0.0178907 0 0 0 0.02757176 0 0 -0.00651668 0 0 0 0 0 0 0 0 0 0 0 0 -0.031815 0 0 0 0 0 0 0 0.03026675 0 0 -0.0846328 0 0 0 0 0 0 0 0 0 0 0 0 0 0 0 0 0 0 0 0 0 0 0 0 0 0 0 0 0 0 0 0 0.02829482 0 0 0 0 0 0 0 0 0 0 0 0 0 0 0 0 0 0 0 0 0 0 0 0 0.0210348 0 0 0 0 0 0 0 0 0 0 0 0 0 0 -0.041133 0 0 0 0 0 0 0 0 0 0 0.03145218 0 -0.02041391 0 0 0 0 -0.0068989 -0.0248918 -0.0076712 0.0313998 -0.0194963 0 0 0 0 0 0 0 0 0 0 0 0 0 0 0 0 -0.000855100000000006 0 0 0 0 0 0 0 0 0 0 0.00615228 0 0 0 0 0 0.01860846 0 0 0 0 0 0 0 0 0 0 0 0 0 0 0 0 0.02484047 0 0 0 0 0 0 0 0 0 0 0 0 0 0 0 0 0 0 0 0 0 0 0 0 0 0 0 0 0 0 0 0 0 0 0 0 0 0 0 0 0 0 0 0.0189083 0 0 0 0 0.03852 0 0 0 0 0 0.01154476 0 0 0 0 0 0 0 0 0 0 0 0 0 0 0 0 0 0 0 0 0 0 0 0 0 0 0 0 0 0 0 0 0 0 0 0 0 0 0 0 0 0 0 0 0 0 0 0 0 0.04336416 0 0 0 0 0 0 0 0 0 0 0 -0.00938033 0 0 0 0 0 0 0 0.02407402 0 0 0 0 0 0 0 0 0 0 0 0 0 0 0 0 0 0 0 0 0 0 0 0 0 0 0 0 0 0 0 0 0 0 0 0 0 0 0 0 0.02350471 0 0 -0.0196376 0 0 0 0 0 -0.00410936 0 0 0 0.03464723 0 0 0 0 0 0 0 0 0 0 0 0 0 0 0 0 0 0 0 0 0 0 0 0 0 0 0 0 0 0 0 0 0 0 0 0 0 0 0 0 0 0 -0.0110308 0 0.001404953 0 0 0 0 0 0 0 0 0 0 0 0 0 0 0 0 0 0 0 0 0 0 0 0 0 0 0 0 0 0 0 0 0 0 0 0 0 0 0 0 0 0 0 0 0 0 0 0 0 0 0 0 0 0 0 0 0 0 0 0 0 0 0 0 0 0 0 0 0 0 0 0 0 0 0 0 0 0 0 0 0 0 -0.00855296000000001 0 0 -0.000473109999999997 0 0 0 0 0 0 0 0 0 0 0 0 0 0 0 0 0 0 0 0 0 0 0 0 0 0 0 0 0 0 0 0 0 0 0 0 0 0 0 0 0 0 0 0 0 0 0 0 0 0 0 0 0 0 0 0 0 0 0 0 0 0 0 0 0 0 -0.0243374 0 0 0 0 0 0 0 0 0.035020452 0 0.0036534 0 0 0 0 0 0 -0.00359758 0 0 0 -0.01462882 0 0 0 0 0 0 0 0 0 0 -0.01260962 0 0 0 0 0 0 0 0 0 -0.029151355 0 0 0 0 0 0 0 0 -0.007127339 0 0 0 0 0 0 0 0 0.00646998000000001 0 0 0 0 0 0 0 0 0 0 0 0 0 0 0 0 0 0 0 -0.02970984 0 0 0 0 0 0.019359601 0 0 0.00378663 0 0 0 0 0 0 0 0 0.02272266 0.01684576 0 0 0 0 -0.03018816 0 0 0 0 0 0 0 0 -0.066976183 0 0 0 0 0 0 0 -0.01334054 0 0 0 0 0 0 0 0 0 0 0 0 0.041113902 0 0 0 0 0 0 0 0 0 0 0 0 0 0 0 0 0 0 0 0 -0.002214003 0 0 0 0 0 0 0 0 0 0 0 0 0 0 0 0 0 0 0 0 0 0 0 0 0 0 0 0 0 0 0 0 0 0 0 0 0 0 0 0 0 0 0 0 0 0 0 0 0 0 0 0 0 0 0 0.0196039 0 0 0 0 0 0 0 0 0 0 0 0 0 0 0 0 0 0 0 0 0 0 0 0 0 -0.03154317 0 0 0 0.00714437 0 0 0 0 0 0 0 0 0 0.01150302 0 0 0 0 0 0 0 0 0 0 0 0.02153892 0 0 0 0 0 0 0 0 0 0 0 0 0 0 0 0 0 0 0 0 0 0 0 0 0 0 0 0 0 0 0 0 0 0 0 0 0 0 0 0 0 0 0 0 0 0 0 0 0 0 0 0 0 0 0 0 0 0 0 0 0 0 0 0 0 0 0 0 0 0 0 0 0 0 0 0 0 0 0 0 0 0 0 0 0 0 0 0 0 0 0 0.00534445 0 0 0 0 0 0 0 0 0 0 0 0 0 0 0 0 0 0.0363673 0 0 0 0 0 0.0290552 0.00191921 0 0 -0.0234034 0 0 0 0 0 0 0 0 0 0 0 0 -0.0223068 0.01905521 0 0 0 0 0 0 0 0 0 0.08136839 0 0 0 0 0 -0.0809923 0 0 0 0 0 0 0 0 0 0 0 0 0 0 0 0 0 0 0.0178845 0 0 0 0 0 0 0 0 0 0 0 0 0 0 0 0 0 0 0 0 0 0 0 0 0 0 0 0 0 0 0 0 0 0 0 0 0 0 0 0 0 0 0 0 0 0 0 0 0 0 0 0.05148725 0.01925432 0 0 0 0 0 0 0 -0.0104217 0 0 0 0 0 -0.03149793 0 0 0 0 0 0 0 0 0 0 0 0 0 0 0 -0.0119137 0.02866629 0 0 0 0 0 0 0 0 0 0 0 0.01164478 0 0 0 0 0 -0.00481163 0 0 0 0 0 0 0 0 0 0 0 0 0 0 0 0 0 0 0 0 0 0 0 0.00184838 0 0 0 0 0 0 0 0 0 0.00602243 0 0 0 0 0 0 0 0 0 0 0 0 0 -0.137428 0 0 0 0 0 0 0 0 0 -0.006137483 0 0 0 0 0.000821499999999997 0 0 0.02826846 0 0 0 0 0 0 0 0 0 0 0 0 0 0 0 0 0 0 0 0 0 0 -0.02093419 0.00087652 0 0 0 0 0 0 0 0 0 0 0 0 0.00935285 0 0 0 0 0 0 0 0 0 0 0 0 0 0 0 0 0 -0.006326827 0 0.018952528 -0.02077137 0 0 0 0 0 0 0.04755344 0 0 0 0.03940604 0 0 0 0 0 0 0 0 0 0 0 0 0 0 0 0 0 0 0 0 0 0 0 0 0 0 0 -0.01656722 0 0 0 0 0 0 0 0 0 0 0 0 0 0 0 -0.0251311 0 0 -0.08963608 0 0 0 0 0 0.013321 0 0 -0.02213973 0.0141556 0.0098501 0.0194921 0 0 0 0 0 0.01332102 0 0 0 0 0.03528654 0 0 0 0 0 0 0.01899432 0 0 0 0 0 -0.00514630000000001 0 0 0 0 0 0 0 0 0 0 0 0 -0.00548948 0 0 0 0 0 0 0 0 0 0 0 0 0 0 0 0 0.0221185 0 0 0 0 0 0 0 0.00408278 -0.00592957 0 0 0 0 0 0 0 0 0 0 0 0 0 0 0 0 0 0 0 0 0 0 -0.000338599999999997 0 0.009596865 0 0 -0.038033856 0 -0.002668664 0 0 0 0 0 0 0 0 0 0 0 0 0 0 0 0 0 0 0 0 0 0 0 0 0 0 0 0 -0.0109184 0 0 0 0 0 0 0 0 0 0 0 0 0.01173714 0 0 0 0 0 0 0 0 0 0 0 0 0 0 0 0 0 0 0 0.012538963 0.00928056 0 0 0 0 0 0 0.05947141 0 0 0 0 0 0 0 0 -0.01764991 0 0 0 0 0 0 0 0 0 0 0 0 0 0 0 0 0 0 0 0 0 0 0 0 -0.008507292 0 0 0 0 0 0 0 0 0 0 0 0 0 0 0 -0.0179567 0 0 0.0027329 0 0 0 0 0 0.0215027 -0.0288337 0 0 0 0 0 0 0.008425347 0 0 0 0 0 -0.01649539 0.00359139 0 0 0 0 0 0 0 0.0139775 0 0 0 0 0 0 0 0 0 0 0 0 0 -0.00169380000000001 0 0 0 0 0 0 0 0 0 0 0 0 0 0 0 0 0 0 0 0 0.05317961 0 0 0 0 0 0 0 0 0 0 0 0 0 0 0 0 0 0 0 0 0 0.01263832 0 0 0 0 0 0 0 -0.0261084 0 0 0 0 0 0 0 0 0 0 0 0 0 0 0 0 0 0 0 0 0 0 0 0 0 0 0 0 0 0 0 0 0.01313645 0 0 0 0 0 0 0 0 0 0 0 0 0 0 0 0 0 0 0 0 0 0 0 0 0 0 0 0 0 0 0 0 0 0 0 0 0 0 0 0.0226068 0 0 0 0 0 0 0 0 0 0 0 0 0 0 0 0 0 0 -0.01149903 0 0 0 0 0 0 0 0 0 0 0 0 0 0 0 0 0 0 0 0 0 0 0 0 0 0 0 0 0 0 0 0 0 0 0 0 0 0 0 0 0 0 0 0 0 0 0 0 0 0 0 0 0 0 0 0 0 0 0 0 0 0 0 0 0 0 0 0 0 0 0 0 0 0 0 0 0.01665355 0 0 0 0 0 0 0 -0.00905804 0 0 0 0 0 0 0 0 0 0 0 0 0.03764838 0 0 0 0 0 0 0 0 0 0 0 0 0 0 0 0 0 0 0 0.00177305 0 0 0 0 0 0 0 0 0 0 0 0 0 0 0 0 0 0 0 0 0 0 0 0.04071325 0 0 0 0 0.03845113 0 0 0 0 0 0 0 0 0.012875178 0 0 0 0 0 0 0 0.0063215 -0.01149676 0 0 -0.0073245 0 0 0 0 0.00855795 0 0 0 0 0 0 0 0 0 0 0 0 0 0 0 0 0 0 0 0 0 0 0 0 0 0 0 0 0 0 0 0 0 0 0 0 0 0 0 0 0.0316989 0 0 0 0 0 0 0 0 0 -0.003538033 0 0 0 0 0 0 0 0 0 0 0 0 0 0 0.0294822 0 0.01433599 0 -0.0381179 -0.01481538 0 -0.02151667 0 0.00973245 0.02219089 0 0 0 0 0.00182221 0 0 0 0 0 0 0 0 0 0 0 0 0 0 0 0.00555814 0 0 0 0 0 0 0 0 0 0 0.02022782 0 0 0 0 0 0 0 0 0 -0.01643984 0 0 0 0 0 0 0 0 0 0 0 0 0 0 0.00306597 0 0 0 0 0 0 0 -0.01802247 0 -0.01075326 0 0 0.0063022 0 0 0 0 0 0.02050732 0 0 0 0 0 0 0 0 0 0 0 0 0 0 0 0 0 0 0 0 0 0 0 0 0 0 0 0 0 0 0 0 0 0 0 0 0 0 0 0 0 0 0 0 0 0 0 0 0 0 0 0 0 0 0 0 0 0 0 0 0 0 0 0 0 0 0 0 0 0 0 0 0 0 -0.003929238 0 0.016722081 0 0 0 0 0.0071899 0 0 0 0 0 0 0 0 0 0 0 0 -0.03537926 0 0 0 0 0 0 0 0 0 0 0 -0.019200297 0 0 0 0 -0.00154033 0.0058052 -0.0130912 0.0103277 0 0 0 0 0 0 0 0 0 0 0 0 0 0 0 0 0 0 0 0 0.00124580000000001 0 0.0061602 0 0 0.028303932 0 0 0 0 0 0 0 0 0 0 0 0 0 0 0 0 0 0 0 -0.0149121 0 0 0 0 0 -0.0115471 0.0340145 0 0 0 0 0 0 0 0 0.02224097 0 0 0 0 0 0 0 0 0.00688992 0 0 0 0 0 0 0 0 0 0 0 0 0 0 0 0 0 0 0 0 0 0 0 0 0 0 0 0 0 0 0 0 0 0 0 0 0 0 0 0 0 0 0 0 0 0 0 0 0 0 0 0 0 0 0 0 0 0 0 0 0 0 0 0 0 0 0 0 0 0 0 0 0 0 0 0 0 0 0 0 -0.019397157 0.01024537 0 0 0 0 0 0 0 0 0 0 0 0 0 0 0.005865295 0 0 0.0069846 0 0 0 0 0 0 0 0 0 0 0 0 0 0 0 0 0 0 0 0 0 0 0 0 0 0 0 0 0 0 0 0 0 0 0 0 0 0 0 0 0 0 0 0 0 0 0 0 0 0 0 0 0 0 0 0 0 0 0 0 0 0 0 0.01942845 0 0 0 0 0 0 0 0 0 -0.0377535 0 0 0 0 0 0 0 0 0 0 0 0 0 0 0 0 0 0 0 -0.003542166 0.000411420000000001 0 0 0 0 0 0 0 0.00394397 0 0 0 0 0 0 0 0 0 0 0 0.02809592 0 0 0 0 0 0 0 0 0 0 0 0 0 0 0 0 0 0 0 0 0 0 0 0 0 0 0 0 0 0 0 0 0 0 0 0 0 0 0 0 0 -0.0623156 -0.141208 -0.122637 -0.0680068 0.007171704 0 0 0 0 0.00188352 0 0 0 0 0 0 0 0 0 0 0 0 0 0 0 0 0 0 0 0 0 0 -0.01841565 0 0 0 0 0 0 0 0 0 0 0 0 0 0 0 0 0 0 0 0 0 0 -0.02036057 0 0 0 0 0 0 0 0 0 0 0 0 0 0 0 0 0 0 0 0 0 0 0 0 0 0 0 0 0 0 0 0 0 0.02062782 0 0 0 0 0 0 0 0 0 0 0 -0.00780674 0 0.02511928 0 0 0 0 0 0 0 0 0 0 0 0 0 0 0 0 0 0 0 0 0 0 0 0 0 0 0 0 0 0 0 0 0 0 0 0 0.00292517 0 0 0 0 0 0 0 0 0 0 0 0 0 0 0 0 0 0 0 0 0 0 0 0 0 0 0 0 0 0 0 0 0 0 0 0 0 0 0 0 -0.01386286 0 0 0 0 0 0 0 0 0 0 0 0 0 0 0 0 0 0 0 0 0 0 -0.0532793 0.0057472 0 0.05970678 0 0 0 0 0 0 0 0 0 0 0 0 0 0 0 0 0 0 0 0 0 0 0 0 0 0 0 0 0 0 0 -0.046656477 -0.0045278 0 0 0 0 0 0 0 0 0 0.0079697 0 0 0 0 0 0 0 0 0 0 0 0 0 0 0 0 0 0 0 0 0 0 0 0 0 0 0 0 0 0 0 0 0 0 0 0 0 0.02057235 0 0 0 0 0 0 0 0.0383867 0 0 0 0 0 -0.0036059 0 0 0 0 0.00178104 0 0 0 0 0 0 0 0 0 0 0 0 0 0 0 0 0 0 0 0 0 0 0 0 0 0 0 0 0 0 0 0 0 0 0 0 0.02405221 0 0 0 0 0 0 0 0 0 0 0 0 0 0 0 0 0 0 0 0 0 0 0 0 0 -0.0482981 0 -0.0401154 0 0 0 0 0 0 0 0 0 0 0 -0.0694628 0 -0.01620114 0 0 0 0 0 0 0 0 0 0 0 0 0 0 0 0 0 0 0 0 0 0 0 0.00854416 0 0 0 0 0 0 0 0 0 0 0 0 0 0 0 0 0 0 0 0 0 0 0 0 0 0 0 0 0 -0.0538434 0 0.04886078 -0.0579879 -0.0485523 0 0 0 0 0 0 0 0 0 0 0 0.016875891 0 0 0 0 0 0 0 -0.0125868 0 0 0 0 0 0 0 0 0 0 0 0 0 0 0 0 0 0 0 0 -0.01671036 0 0 0 0 0 0 0 0 0 0 0.00628929999999999 0 0 0 0 0 0 0 0 0 0 0 0 0 0 0 0.02852769 0 0 0 0 0 0.02091571 0 0 0 0 0 0 0 0.001037873 0 0 0 0 0 0 0 0 0 0.01137442 0 0 0 0 0 0 0 0 0 0 0 0 0 0 0 0 0 0 0 0 0 0 0 0 0 0 0 0 0 0 0 0 0 0 0 0 0 0 0 0 0 0 0 0 0 0 0 0 0 0 0.023986392 0 0 0 0 -0.00609513 0 0 0 0 0 0 -0.04378549 0 0 -0.02802574 0 0 0 0 0 0 0 0 0 0 0 0 0 0.03950994 0 0 0.016608584 0 0 0 0 0 0 0 0 0.00459812 0 0 0 0 0 0 0.0189542 0 0 0 -0.01917293 0 0 0 0 0 0 0 0 0 0 0 0 0 0 0 0 0 0 0 0 0 0 0 0 0 0 0 0 0 0 0 0 0.03289828 -0.04157681 0 0 0 0 0 0 0 0 0 0 0 0 0 0 0 0 0 0 0.00563823 0 0 0 0 0 0 0 0 0 0 0 0 0 0 0 0 0 0 0 0 0 0 0 0 0 0 0 0 0 0 0 0 0 0 0 0 0 0 0 0 0 0 0 0 0 0 0 0 0 -0.022030982 0 0 0 0 0 0 -0.0531519 0.01820524 0 0 0 0 0 0 0 0 0 0 -0.017734385 0 0 0.01300641 0 -0.01338674 -0.0335013 0 0 0 0 0 0 0 0 0 0 0 0 0.04815497 0 0 0 0 -0.0534632 0 0 0 0 0 0 0 0 0 0 0 0 0 0 0 0 0 0 0 0 0 0 0 0 0 0 0 0 0 0 0 0 0.02036717 0 0 0 -0.0026636107 0 0 0 0 0 0 0 0 0 0 0 0 0 0 0 0 0 0 0 0 -0.02260571 0 0 0 0 0 0 0 0 0 0 0 0 0 -0.010697 0 0 0 0 0 0 0 0 0 0 0 0 0 0 -0.00581831 0 0 0 0 0 0 0 -0.02949414 0 0 0 0 0 0 0.01679932 0 0 0 0 0 -0.01523959 0 0 0 0 0 0 0 0 0 -0.0590532 0 0 0 0 0 0 0 0.005055513 0 0 0 0 0 0 0 0 0 0 0 0 0 0 0 0 0 0 0 0 0 0 0 0 0 0 0 0 0 0 0 0 0 0 0 0 0 0 0 0 0 0 0 0 0 0 0 0 0 -0.044266211 0 0 0 0 0 0 0 0 0 0 0 0 0 0 0 0 0 0 0 0 0 0 0 0 0 0 0 -0.020744 0 0 0 0 0 0 0.00522548 0 0 0 0 0 0 0 0 0 0 0 0 0 -0.0540181 0 0 0 -0.02888998 0 0 0 0 0 0.03364759 0 0 0.01975874 0 0.01220051 0 0 -0.01051432 0 0 0 0 0 0 0 0 0 -0.0091437 0.012330867 0 0 0 0 0 0 0 0 0 0 0 0 0 0 0 0 0 0 0 0 0 0 0 0 0 0 0 0 0.05989207 0 0 0 0 -0.01646382 0 0 0 0 0 0 0 0 0 0 0 0 0 0 0 0 0 0 0 0 0 0 0 0 0 0 0 0 0 0 0 0 0 0 0 0 0 0 0 0 0 0 0 0 0.02222449 0 0 0 0 0 0 0 -0.01100077 0 0 0 0 0 0 0 0 0 0 0 0 0 0 0 0 0 0 0 0 0 0 0 0 0 0 0 0 0 0 0 0 0 0 0 0 0 0 0 0 0 0 0 0 0 0 0 0 0 0 0 0.02019585 0 0 0.007395621 0 0 0 0 0 0 0 0 0 0 0 0 0 0 0 0 0 0 0 0 0 0 0 0 0 0 0 0 0.01842905 0 0.02315153 0 0 0 0 0 0 0 0 0 0 0 0 0 0 0.01282613 0 0 0 0 0 0 0 0 0.0023399 0.02251328 0 0 0 0 0 0 0 0 0 0 0 0 0 0 0 0 0 0.00853449 0 0.0105795524 0 0 0 0 0 0 0.00875616000000001 0.0103035 0 0 0 0.01578971 0 0 0 0 0 0 0 0 0 0 0 0 0 0 0 0.035706446 0.0038071 0 0 0.0081967 0 0 0 0 0 0 0 0 0 0 0 0 0 0 0 0 0 0.01695633 0 0 0 0 0 0 0 0 -0.0204506 0 0 0 0 0 0 0.02880689 0 0 0.0343625 0 0 0 0 0 0 0 0 0 0 0 0 0 0 0 0 0 0 0 0 0 0 0 0 0 0 0 0 0 0 0 0 0 0 -0.00907154 0 0 0 -0.003271839 0 0 0 0 0 0 0 0 0 0 0 0 0 0 0 0 0 0 0 0 0.02137522 0 0 0 0 0 0 0 0 0 0 0 0 0 -0.02183177 0 0 0 0 0 0 0 0 0 0 -0.03200222 0 0 0 0 0 0 0 0 0 0 0 0 0 0 0 0 0 0 0 0 0 0 0 0 0 0 0 0 0 0 0 0 0 0 0 0 0 0 0 0 0 0 0 0.03487802 0 0.025728055 0 0 0 0 0 0 0 0 0 0 0 0 0 0 0 0 0 0 0 0 0 0 0 0 0 0 0 0 0 0 0 0 0 0 0 0 0 0 0 -0.0145145 0 0 -0.00573754 0 0 0 0 0 0 0 0 0 0 0 0 0 0 0 0 0.00793571 0 0 0 0 0 0 0 -0.00603255 0 0 0 0.01889962 0 0 0 0 0.00051531 0 0 0 0 0 0 0 0 0 0 0 0 0 0 0 0 0 0 0 0.02203835 0 0 0 0 0 0.01069132 0 0 0.0253326 0 0 0 0 0 0 0 0 0 0 0 0 0 -0.00289166 0 0 0 0 0 0 0 0 0 0 0 0 0 0 0 0 0 0 0 0 0 0 0 0 0 0 0 0 0 0 0 0 0 0 0 0 0 0 0 0 0 0 0 0 0 0 0 -0.0106939 0 0 0 0 0 -0.0267959 -0.0075445 0 0 0 0 0 0 0 0 0 0 0 0 0 0 0 0 0 -0.03055955 0 0 0 0 0 0 0 0 0 0 0 0 0 0 0 0 0 0 0 0 0 0 0 0 0 0 0 0 0 0 0 0.0024745 0 0 0 0 0 0 0 0 0 0 0.0214009 -0.00026025 0 0 0 0 0 0 0 0 0 0 0 0.0050033 -0.00488336 0 0 0 0 0 0 0 0 0 0 0 0 0 0 0 0 0 0 0 0.028931771 0 0 0 0 0 0 0 0 0 0 0 0 0 0 0 0 0 0 0 0 0 0.02183888 0 0 0 0 0 0 0 0 0 0 0 0 0 0 0 0 0 0 0 0 0 0 0 0 0 0 0 0 -0.01594797 0 0 0 0 0 0 0 0 0 0 0 0 0 0 0 0 0 0 0 0 0 0 0 0 0 0 0 0 0 0 0 0 0.01734683 -0.03900219 0 0 0.00092471 0 0 0 0 0 0 0 0 0 0 0 0 -0.0222964 0 0 0 0 0 0 0 0 0 0 0 0 0 0 0 0 -0.036679285 0 0 0 0 0 0 0 0 0 0 0 0 0 0 0 0 0 0 0 0 0 0 0 0 0 0 0 0 0 0 0 0 0 0 0 0 0 0 0 0 0 -0.00433227 0 0 0 0 0 0 0 -0.03862226 0 0 0 0 0 0 0 0 0 0.01267552 0 0.01066021 0 0 0 0 0 0 0 0 0 0 0 0 0 0 0 0 0 0 0 0 0 0.04424211 0 0.0646626 0.0315275 0 0 0 -0.01373478 0 0 0 -0.02995987 -0.023915133 0 0 -0.000683570000000001 0 0 0 0 0 0 0 0 0 0 0 0 0 -0.0035013 0 0 -0.0202531 0 0 0 0.01180879 0 0 0 0 0 0 0 0 0 0 0 0 0 0 0.02457563 0 0 0 0 0 0 0 0 0 0 0 0 0 0 0 0.03551728 0 0 0 0 0 0 0 0 0 0 0 0 0 0 0 0 0.0225979 0 0 0 0 0 0 0 -0.020353888 0 0 0 0 0 0 0 0.010117195 0 0 0 0 0 0 0 0 0 0 0 0 0 0 0 0 0 0 0 0 0 0 0 0 0 0 0 0 0 0 0.018728469 0 0 0 0 0 0.00241977 0 0 0 0 0 0 -0.003116612 0 0 0 0 0.0031078 0 0 0 0 0 0 0 0 0 0 0 0 0 0 0 0 0.002471652 0 0 0 0 0 0 0 0 0 0 0 0 0 0 0 0 0 0 0 0 0 0 0 0 0 0 -0.0165195 0 0 0 0 0 0 0 0 0 -0.00767974 0 0 0 0 0 0 0 0 0 0 0 0 0 0 0 0 0 0 0 0 0 0 0 0 0 0 0 0.011823635 0 0 0 0 0 0 0 0 0 0 0 0 0 0 0 0 0 0 0 0 0 0 0 0 0 0 0 0 0 0 0 0 0 0 0 0 0 0 0 0 0 -0.029890216 0 0.01417502 0 0 0.01253644 0 0 0 0 0 0 0 0 0 0 0 0 0 0 0 0 0.01490704 0 0 0 0 0 0 0 0 0 0 0.02705805 0 0 0 0 0 0 0.0014224 0 0 0 0 0 0 0 0 0 0 0 0 0 0 0 -0.032227462 0 0 0 0 0 0 0 0 0 0 0 0 0 0 0 0 0 0 0 0 0 0 0 -0.01078229 0 0 0 0 0 0 0 0 0 0 0 0 0 0 0 0 0 0 0 0 0 0 0 0 0 0 0 0 0 0 0 0 0 0 0 0 0 0 0 0 0 0 0 0 0 0 0 0 0 0 0 0 0 0 0 0 0 0 0 0 0 0 0 0 0 0 0 -0.021759974 0 0 0 0 0 0 0 0 0 0 0 0 0 0 0 0 0 0.0058988 0 0 0 0 0 0 0 0.01960238 0 0 0 0 0 0 0 0 0 0 0 0 0 0 0 0 -0.02173019 0.03368456 0 0 0 0 0 0 0 0 0 0 0 0 0 0 0 0 0 0 0 0 0 0 0 0 0 0 0 0 0 0 0 0 0 0 -0.0161088 0 0 0 0 0 0 0 0 0 0 0 0 0 0 0 0 0 0 0 0 0 0 0 0 0 0 0 0 0 0 0 0 0 0 0 0 0 0 -0.02641172 0 0 0 0.05181094 0 0 0 0 0 0 0 0 0 0 0 0 0.01867744 0 0 0 0 0 0 0 0 0 0 0 0 0 0 0 0 0 0 0 0 0 0 0 0.01296748 0 0 0 0 0 0 0 -0.0119873 0 0 0 0 -0.02406804 0 0 -0.124473 -0.148903 -0.140848 0 0 0 0 0 0 0 0 -0.00105946 0 0 0 -0.02703585 0 0 0 0 -0.07229484 0 0 0 0 0 0 0 0 0 0 0 0 0 0 0 0 0 0 0 0 0 0 0 0 0 0 0 0 0 0 0 0 0 0 0 0 0 0 0 0 0 0 0 0 0 0 0 0 0 0 0 0 0.02663743 0 0 0 0 0 0 0 0 0 0 0 0 0 0 0 0 0 0 0 0 0 0 0 0 0.0405364 0 0 0 0 0 0 0 0 0 0 0 0 0 0 0 0.024184368 0 0 0 0 0 0 0 0 0 0 0 0 0 -0.02312086 0 0 0 0 0 0 0 0 0 0 0 0 0 0 0 0 0 0 0 -0.01392624 0 0 0 0 0 0 0 0 0 0 0 0.0240787 0 0 0 0 0 0 0 0 0 0 0 0 0 0.02532834 0 0 0 0 0 0 0 0.0139567 0 0 0 0 0 0 0 0 0 0 0 0 0 0 0 0 0 0 0 0 0 0 0.01716413 0 0 0 0 0 0 0 0 0 0 0 0 0 0 0 -0.006174184 0 0 0 0 0 0 0 0 0 0 0 0 0 0 0 0 0 0 0 0 0 0 0 0 0 0 0 0 0 0 0 0 0 0 0 0 0 0 0 0 0 0 0 0 0 0 -0.0335034 0 0 0 0 0 0 0 0 0 0 0 0 0 0 0 0 0 0 0 0 0 0 0 0 0 0 0 0 0 0 0 0 0 0 0 0 0 0 0.00584738 0 0 0 0 0 0 0 0 0 0 0 0 0 0.0411018 0 0 0 0 0 0 0 0 0 0 0 0 0.034683695 0 0 0 0 0 0 0 0 0 0 0 0 0 0 0 0 0 0 0 0 0 0 0 0 0 0 0 0 0 0 0 0 0 0 0 0 0 0 0 0 0 0 0 0.00318192 0 0 0 0 0 0 0 0 0 0 0 0 0 -0.005172393 0 0 0 0 0 0 0 0 0 0 0 -0.0218326 0 0 0 0 0 0 0 0 0 0 0 0 0 -0.132195 0 0 -0.0181707 0 -0.0251528 0 0 0 0 0 0 0 0 0 0 0 0 0 0 0 0 0 0 0 0 0 0 0 0.03437126 0 0 0 0 0 0 0 0 0 0 0 0 0 0 0 0 0 0 0 0 -0.0223688 0 0 0 0 -0.00836451 0 0 0 0 0 0 0 0 -0.0262773 0 0 0 0 0 0 0 0 0 0 0 0 0 0 0 0 0 0 0 0 0 0 0.0160897 0 0 0 0 0 0 0 0 0 0 0 0 0.0526198 0 0 0 0 0 0 0 0 0 0 0 0 0 0 0 0 0 0 0 0 0 0 -0.0183455 -0.0208454 0 0 0 0 0 0 0.01196349 0 0.04558212 0 0 0 0 0 0 0 0 0 0 -0.0017592 0 0 0 0 0 0 0 0 0 0 0 0 0 0 0 0 0 0 0 0 0 0 0 0 0 0 0 0.000149760000000004 0 0 0 0 -0.02478701 0 0 0 0 0.00467050000000001 0 -0.0284309 0 0 0 0 0 0 0 0 0 0 0 0 0 0 0 0 0 0 0 0 0 0 0 0 0 0 0 0 0.00271089 0 0 0 0 0 0 0 0 0 0 0 0 0 0 0 0 0 0 0 0 0 0 0.04239807 0 0 0 0 0 0 0 0 0 0.00734244999999999 0 0 0 0 0 0 0 0 0 0 0 0 0 0 0 0 0 0 0 0 0 0 0 0 0 0 0 0 0 0 0 0 0.00128044 0 0 0 0 0.01793909 0 0 0 0 0 -0.0141173 0 0 0 0 0 0 0 0 0 0 0 0 0 0 0 0 0 0 0 0 0 -0.011776142 0 0 -0.000197729999999997 0 0 0 0 0 0 0 0 0 0 0 0 0 0 0 0 0 0 0 -0.0222436 0 0 0 0 0 0.00794065 -0.0561264 0 0 0 0 0 0 0 0 0 0 0 0 0 0 0 0.014455955 0 0 0 0 0 0 -0.000176529999999998 0 0 0 0 0 0.0160476 0 -0.040837 0 -0.0253959 -0.000701349999999998 0 -0.0812961 0.003765 0 -0.00908256 0 0 0 0 0 0 0 0 0 0 0 0 0 0 0 0 0 0 -0.0487555 0 0 0 0 0 0 0 0 0 0 0 0 0 0 0.02118667 -0.00905567 0 -0.01843092 0 0 0 0.0118048 0 0 0 0 0 0 0 0 0 -0.024267457 0 0 0.00286342 0 0 0 0 0 0 0 -0.02519108 0 0.036075697 -0.03758798 0 0 -0.00970165 0 0 0 0.0432269 -0.01235981 0 0 -0.01535653 0 0 0 0 0 0 0.00254731 0 0 0 0.01868266 0 0 0 0 0 0 0 0 0 0 0 0 0 0 0 0 0 0 0 0 0 0 0.0197475 0 0 0 -0.001313687 0 0 0 0 0 0 0 0 0 0 0 0 0 0 0 0 0 0 0 0 0 0 0 0 0 0 0 0.0595568 0 -0.01267035 0 0 0.01044582 0 0 0 0 0 0 0 0 0 0 0 0 0 0 0 0 0 0 0 0 0 0.0456942 0 0 0 0 0 0 0 0 0 0 0 0 0 0 0 0 0 0 0 0 0 0 0 0 0 0.02482411 0 0 0 0 0 0 0 0 0 0 0 0 0 0 0 0 0 0 0 0 0 0 0 0 0 0 0 0 0 0 0 -0.00800854 0 0 -0.0056869 -0.01485633 0 0 0 0 0 0 0 0 0 0 0 -0.0152897 0 0 0 0 0 0 0 0 0 0 0 0 0 0 0 0 0 0 0 0 0 0 0 0 0 0 0 0 0 0 0 0 0 0 0 0 -0.0247521 0 0 0 0 0 0 0 0 0 0 0 0 0 0 0 0 0 0 0 0 0 -0.01800656 -0.0086226 0 0 0 0 0 0 0 0 0 0 0 0 0 -0.01799922 0 0 0 0 0 0 0 0 0 0 0 0 0 0 0 0 0 0 0 0 0 0 0 0 0.01724085 0 0 0 0 0 0 0 0 0 0 0 0.000700199999999995 0 0 0 0 0 0 0 0 0 0 0 0 0 0 0 0 0 0 0.01375434 0 0 0 0 0 0 0 0 0 0 0 0 0 0 0 0 0 0 0 0 0 0 0 0 0 0 0 0 0 0 0 0 0 0 0 0 0 0 0 0 0 0 0 -0.04346484 0 0 0 0 0 0 0 0 0 0 0 0 0 0 0 0 0 0.0083899 0 0 0 0 -0.0370148 0 0 0 0 0 0 0 0 0 0 0 0 0 0 0 0 0 0 0 0 0 0 0 0 0 0 0 0 0 0 0 0 0 0 0 0 0 0 0 0 0 0 0 0 0 0 0 0 0 0 0 0 0 0 0 0 0 0 0 0 0.01792941 -0.09292 0.020004 0 0 0 0 0 0 -0.000266668999999999 0 0 0 0 0 0 0 0 0 0 0 0 0 0 0 0 0 0 0 0 0 0.028089456 0 0 0 0 0 0 0 0 0 0 0 -0.00911400000000001 0 0 0 0 0 0 0 0 0 0 0 0 0 0 0 0 0 0 0 0 0 0.00694429 0 0 0 0 0 0 0 0 0 0 0 0 0 0 0 0 0 0 0 0 0 0 0 0 0 0 0 0 0 0 0 0 0 0 0 0 0 0 0 0 0 0 0 0 0 0 0 0 0 0 0 0 0 0 0 0 0 0 0 0 0 0 0 0 0.02656988 0 0 0 0 0 0 0 0 0 0 0.00395325 0 0 0 0 0 0 0 0 0 0 0 0 0 0 0 0 0 0 0 0 0 0 0 0 0 0.027279737 0 0 0 0 0 0 0 0 0 0 0 0 0 0 0 0 0 0 0 0 0 0 0 0 0 0 0 0 0 0 0 0 0 0 0 0 0.032774 0 0 0 0 0 0 0 0 0 0 -0.0215168 0 0 0 0 0 0 0 0 0 0 -0.000323479999999999 0 0 0 0 0 0 0 0 0 0 0 0 0 0 0 0 0 0 0 0 0 0 0 0 0 0 0.03087262 0 0 0 0 0 0 0 0 -0.0054938 0 0 0 0 0 0 0 0 0 0 0 0 0 0 0 0 0 0 0 0 0.0174465 0 0 0 0 0 0 0 0 0 0 0 0 0.01407993 0 0 0 0 0 0 0 0.00680995 0.00925031 0 0 0 0.0380819 0 0 0 0 0 0 0 0 0 0 0 0 -0.04493878 0 0 0 0 0 0 0 0 0 0 0 0 0 0 0 0 0 0 0 0 0 0 0 0 0 0 0 0 0 0 0 0 0 0 0 0 0 0 0 0 -0.00449497 0 0 0 0 0 0 0 0 0 0 0 0 0 0 0 0 0.0212821 0 -0.01111077 -0.00675815 0 0 0 0 0 0 0 0 0 0 0 0 -0.0467198 0 0 0 -0.00479213 0 0 0 0 0 0 0 0 0.02808052 0 0 0 0 0 0 0 0 0 0 0 -0.0349579 0 0 0.0258292 0 0 0 0 0 0 0 0 0 0 0 0 0 0 0 0 0.003736847 0 0.0273527 0 0 0 0 0 0 0 0 0 0 0 0 0 0 0 0 0 0 0 0 -0.00209502999999999 0 0 0 0 0 0 0 0 0 0 0 0 0 0 0 0 0 0 0 0 0 0 0 0 0 0 0 0 0 0 0 0 0 0 0 -0.03789894 0 0 0 0 0 0 0 0 0 0 0 0 0 0 0 0 0 0 0 0 0 0 0.027598426 0 0 0 0 0 0 0 0 0 -0.0690047 -0.0309007 0 0 0 0 -0.0328225 0 0 0 0 0 0 0 0.02377212 0 0 0 0 0 0.0104155 0 0 0 0 0 0 0 0 0 0 0 0 0 0 0 0 0 0 0 0 0 0 0 0 0 0 0 0 0 0 0 0 0 0 0 0 0 0 0 0 0.02388986 0 0.004789137 0 0 0 0 0 0 0 0 0 0 0 0 0 0 0 0 0 0 0 0 -0.012438819 0 0 0 0 0 0 0 0.02129765 0 0 0 0 0 0 0 0 0 0 0 0 0 0 0 0 0 0 0 0 0.0124188 0 0 0 0 0 0 0 0 0 0 0 0 0 0 0 0 0 0 0 0 0 0 0 0 0 0 -0.0265278 0.017414222 0 0 0 0 0 0 0 -0.04177364 0 0 0 0 0 0 0 0 0 0 0 0 0 0.006321948 0 0 0 0 0 0 0 0 0.01651272 0 0 0 0 0 0 0 0 0 0 0 0 0 0 0 0 0 0 0 0 0.02826729 0 0 -0.01299977 0 0 0.017872326 0 0 0 0 0 0 0 0 0 0 0 0 0 0 0 0 0 0 0 -0.02728638 0 0 -0.03456649 0 -0.00209782 0 0 0 0 0 0 0 0 0 0 0 0 0 0 0 0 0 0 0 0 0 -0.025348919 0 0 0 0 0.03200875 0 0 0 -0.0291218 0 0 0 0 0 0 0 0 0 0 0 0 0 0 0 0 0 0 0 0 0 0 0 0 0 0 0 0 0 0 0 0 0 0 0 0 0 0 0 0 0 0 0 0 0 0 0 -0.01049085 0 0 0 0 0 0 0 0 0 -0.002537461 0 0 0 0 0 0 0 0 0 0 0 0 0 0 0 0 0 0 0 0 0 0 0 0 0 0 0 0 0 0 0 0 0 0 0 0 0 -0.0092731 0 0 0.0159275 0 0 0 0 0 0 0 0 0 0 0 0.017669 -0.03422363 0 0 0 0 0 0 0 0 0 0 0 0.03788045 0 0 0 0 0 0 0 0 0 0 0 0 0 0 0 0 0 0 0 0 0 0 0 0 0 0 0 0 0 0 0 0 0 0 0 0 0 0 0 0 0 0 -0.015543453 -0.0066208 -0.002188065 0 0 0 0 0 0 0.00620208 0 0 0 0 0 0 0 0 0 0.02154448 0 -0.00700579999999999 0 0 0 0 0 0 0 0.01883981 0 0 0 0 0 0 0 0 0 0 0 0 0 0 0 0 0 -0.02486667 0 0 0 0 0 0 0 0 0 0 0 0 0 0 0.0307897 0 0 0 0 0 0 0 0 0 0 0.00246462 0 0 0 0 0 0 0 0 0.00101938 -0.01770917 0 -0.00464888 0 0 0 0 0 0 0 0 0 0 0 0 0 0 0 0 0.00144473 0 0 0 0 0 0 0 0 0 0 0 0 0 0 -0.00124831 0 0.0494291 0 0 0 0 0 0.02032619 0.0210289 0 0 0 0 0 0 0 0 0 0 0 0 0 0 0 0 0 0 0 0.01022065 0 0 0.01217877 0 0 0 0 0 0 0 0 0 0 0 0 0 0 0.01731571 0 0 0 0 0 0 0 0 0 0 0 0 0 0 0 0 0 0 0 0 0 0 0 0 0 0 0 0 0 0 0 0 0 0 0 0 0 0 0 0 0 0 0 0 0 0 0 -0.010835578 -0.03103481 0 0 0 0 0 0 0 0 0 0 0 0 0 0 0 0 0 0 0 0 0.0511933 0 0 0 0 0 0 0 0 0 0 0 0 0 0 0 0 0 0 0 0 0.00212919 0 0 0 0 0 0 -0.0113844 0 0 0 0 0 0 -0.0184706 0 0 0 0 0 0 0 0 0 0 0 0 0 0 0 0 0 0 0 0 -0.0132752 0 -0.02024857 -0.037506346 -0.037063725 0 0 0 0 0 0 0 0 0 0 0 0 0 0 0 0 0.020453804 -0.0320252 0 0 0 0 0 0 0 0 0 0 0 0 0 0 0 0 0 0 0 0 0 0 0 -0.021892027 0 -0.018166769 0 0 0 0 0 0 0 0 0 0 -0.019213037 0 -0.0131578 0 -0.03047853 0 0 0 0 0 0 0 0 0 0 0 0 0 0 0 0 0 0 0 0 -0.000900236000000002 0 0 0 0 0 0 0 0 0 -0.000465789999999999 0.03562853 0 0 0 0 0 0 0 0 0 0 0 0 0 0 0 0 0 0 0 0 0 0 0.01219605 0.016791 0 0 0 0 0.01156275 0 0 -0.014911 0 0 0 0 0 0 0.0131758 0 0 0 0 0 0 0 0 0 0 0 0 0 0 0 0 0 0 0 0 0 0 0 0 0 0 0 0 0 0 0 0 0 0 0 0 0 0 0 0 0 0 0 0 0 0 0 0 0 0 0 0 0 0 0 0 0 0 0 0 0 0 0 0 0 0 0 0 0 0.01575 0 0 0 0 0 0 0 0 0 0 0 0 0 0 0 0 0 0 0 0 0 -0.000428119999999997 0 0 0.0406211 0 0 0 0 0 0 0 0 0 0 0 0 0 -0.04252987 0 0 0 0 0 0 0 0 0 -0.010867821 0 0 0 0 0 0 0 0 0 0 0 0 0 0 0 0 0 0 0 0 0 0 0 0 0 0 0 0 0 0 0 -0.0202500003 0 0 0 0 0 0 0 0 0 0 0 0 0 0 0 0 0 0 0 0 0 0 0 0 0 0 0 0 0 0 0 0 0 0 0 0.0237316 0 0 0 0 0 0 0 0 0 0 0 0 0 0 0 0 0 0 0.00304176 0 0 0 0 0 0 0 0 0 0 0 -0.011009073 0 0 0 0 0 0 0 0 0 0 0 0 0 0 0.00120333 0 0 0 0 0 0 0 0 0 0 0 0 0 0 0 0 0 0 0 0 0 0 0 0 0 0 0 0 0 0 0 0 0 0 0 0 0 0 0 0 0 0 0 0 0 0 0 0 0 0 0 0 0 0 0 0 0 0 0 0 0 0 0 0 -0.0463629 0 0 0 0 0 0 0 0 0 0 0 0 0 0 0 0 0 0 0 0 0 0 0 0 0 0 0 0 0 0 0 0 0 0 0 0 0 0 0 0 0 0 0 0 0 0 0 0 0 0 0 0 0.04709972 0 -0.009041977 0 0 0 0 0 0 0 0 0 0 0 0 0 0 0 0 0 0 0 0 0 0 0 0 0 0 0 0 0 0 0 0 0 0 0 0 0 0 0 0 0 0 0 0 0 0 0 0 0 0 0 -0.0194686 0 0 0 0 0 0 0 0 0 0 0 0 0 0 0 0 0 0 0 0 0 0 0 0 0 0 0 0 0 0 0 0 0 0 0 0 0 0 0 0 0.02599574 0 0 0 0 0 0 0 0 0 0 0 0 -0.03413441 0 0 0 0 0 0 0 0 0 0 0 0 0 0 0 0 0 0 0 0 0 0 0 0 0 -0.019090564 0 0 0 0 0 0 0 0 0 0 0 0 0.03032022 0 0 0 0 0 0 -0.0207678 0 3.45300000000007e-05 0 0 0 0 0 0 0 0 0 0 0 0 0 0 0 0 0 0 0.018470881 0 0 0 0 0 0.00418662 0 0 0 0 0 -0.000918820000000002 0 0 0 0 0 0 0 0 0 0 0 0 0 0 0 0 0.02036984 0 0 0 0 0 0 0 0 0 0.0341941 0 0.004887912 0 0 0 0 0 0 0 0 0 0.0303992 0 0 -0.0238548 0 0 0 0.01809646 0 0 0 0 0 0 0 0 0 0 0 -0.01369546 0 0 0 0 0 0 0 0 0 0 0 0 0 0 0.01493505 0 0 0 0 0 0 0 0 0 0 0 0 0 0 0 0 0 0 0 -0.03932087 -0.00632589 0 0 0 0 0 0 0 0 0 -0.0150135 0 0 0 0 0 0 0 0 0 0 0 0 0 0 0 0 0 0 0 0 0 0 0 0 0 0 0 0 0 0 0 0 0 0 0 0 0 0 0 0 0 0 0 0 0 0 0 0 0 0 0 0 0 0 0 0 0 0 0 0 0 0.03054431 0.008605374 0 0 0 0 0 0 0 0 0 0 0 0 0 0 0 0 0 0 0 0 0 0 0 0 0 0 0 0 0 0 0 0.01091434 0 0 0.02163646 0 0 0 0 0 0 0 0 0 0 0 0 0 -0.0082871 0 0 0 0 0 0 0 0 0 0 0 0.000940399999999994 0 0.05345036 0 0 0 0 0 0 0 0 0 0 0 0 -0.0361844 0 0 0 0 0 0.00858189 0.0197018 0 0 0 0 0 0 -0.0405798 0 0 0 0 0 0 0 0 0 0 -0.144391 0 0 0 0 0 0 0 0 0 0 0 0 0 0 0 0 0 0 0 0 0 0 0 0 0 0 0 0 0 0 0 0 0 0 0 0 0 0 0 0 0 0 0 0 0 0 0 0 0 0.02055009 0 0 0 0 0 0 0 0 0 0 0 0 0 0 0 0 0 0 -0.01477154 0.0420193 0 0 0 0 0 0 0 0 0 0 0 0 0 0 -0.0444422 0 0 0 0 0 0 0 0 0 0 0 0 0 0 0 -0.02051055 0 0 0 0 0 0 0 0 0.04342915 0 0 0 0.0143601 0 -0.022902945 0 0 0 -0.0207477 0 0 -0.03288963 0 0 0 0 -0.0075805 0 0 0 0 0 0 0 -0.02409367 -0.0141926 0 0 0 0 0 0 0 0 0 0 0 0 0 0 0 0 0 0 0 0 0 0 0 0 0 0 0 0 0 0 0 0 0 -0.01433156 0 0 0 0 0 0.02230604 -0.0177171 0 0 0.03460119 0 0 0.0297776 0 0 0 0 0 0 0 0 0 0 0 0 0 0 0 0 0 0 0 0 0 0 0.0232225 0 0 0 0 0 0 0 0 0.00301741 0 0 0 0 0 -0.0111875 0 0 0 0 0 0 0 0 0 0 0 0 0 0 0 0 0 0.00549616 -0.0551072 0 -0.017023982 0 0 0 0 0 0 0 0 0 0 0 0 0 0 0 0 0 0 0 0.025682593 0 0 0 0 0 0 0 0 0 0 0 0 0 0 0 0 0 0 0 0 0 0 0.0372672 0 0 0 0 0 0 0 0 0 0 0 0 0 0 0 0 0 0 0 0 0 0 0 0 0 0 0 0 0 0 0 0 0 -0.00163174 0 0 0 0 0 0 0 0 0 0 0 0 0 0 0 0 0.0102981 0 0 0 0.01861534 0 0 0 0 0 0 0 0 0 0 0 0 0 0 0 0 0 0 0 0 0 0 0.01015131 0 0 0 0 -0.04070683 0 -0.01743861 0 0 0.04401277 0 0 0 0 0 -0.0361358 0 -0.0234461 -0.0479887 0 0 0 0 0 0 0 0 0 0 0 0 -0.0059214 0.0202392 -0.01025632 0 0 0.05322453 -0.014439699 0 0 0 0 0 0 0 -0.02806201 0 0 0 0 0 0 0 0 0 0 0 0 0 0 0 0 0 0 0 0 0 0 0 0 0 0 0 0 0 0 0 0 0 0 0 0 0 0 0 0 0 0 0 0 0 0 0 0 0.049378035 0 0 0 0 0 0 0 0 0 0 0 0 0 0 0 0 0 0 0 0 0 0 0 0 0 0 -0.0366117 0 0 0 0 0 0 0 0 0 -0.0933304 0 0 0 -0.00149255 0 0 0 0 0 0 0 0 0 0 0 0 0 0 0 0 0 0 0 0 0 0 0 0 0 0 0 0 0 0 0 0 0 0 0 0 0 0 -0.0894278 0 0 0 0 0 0 0 0 0 0 0 0 0 0 0 0 0 0 0 0 0 0 0 0.00841264 0 0 0 0 0 0 0 0 0 0 0 0 0 0 0 0 0 0 0 0 0 0 0 0 0 0 0 0 0 0 0 0 0 0 0 0 0 0 0 0 0 0 0 0 0 0 0 0 0 0 0 0 0 0 0 0 0 0 0 0 0 0 0 0 -0.00540181 0 0 0 0 0 0 0 0 0 0 0 0 0 0 0 0 0 0 0 0 0 0 0 0 0 0 0 0.0179561 0 0 0 0 0 0 0 0 0 0 0 0 0 0 0 0 0 0 0 0 0 0 0 0 0 0 0 0 0 0 0 0 0 0 0 0 0 0.0434104 0 -0.02307024 0 0 0 0 0 0 0 0 0 0 0 0 0 0 0 0 0 0 0 0 0 0 0 -0.021577674 -0.0317653 0 0 0 0 0 0 0 0 0 0 0 0 0 0 0 0 0 0 0 0 0 0 0 0 0 0 0 0 0 0 0 0 0 0 0 0 0 0 0 0 0 0 0 0 0 0 0 0 0 0 0 0 0 0 0 0 0 0 0 0 0 0 0 0 0 0 0.019180214 0 0 0 0 0 0 -0.00843005 4.48900000000016e-05 0 0 0 0 0 0 0 0 0 0 0 0 0 0 0 0 0 0 0 0 0 0 0 0 0 0 0 0 0 0 0 0 0 0.001080168 -0.00568805 0 0 0.01318005 0 0 0.00928146 0 0 0 0 0 0 0 0 0 0 0 0 -0.04478236 0 0 0 0 0 0 0.000319529999999998 0 0 -0.008235875 0 0 0 0 0 0 -0.01030681 0 0 0.0217725 0 0 0 0 0 0 0 0 0 0 0 0 0 0 0 0 0 0 0 0 0 0 0 0.011463587 0 0 0 0 0 0 0 0 0 0 0 0 0 0 0 0 0 0 0 0 0 0 0 0 0 0 0 0 0 0 0.00549568 0 0 0 0.00991967 0 0 0 0 0 0 0 0 0 0 0 0 0 0 0 0 0 0 0 0 0 0 0 0 0 0.03624279 0 0 0 0 0 0 0 0 0 0 -0.010500104 0 -0.0345815 0 0 0 0 0 0 0 0 0 0 0 0 0 0 0 0 0.01272977 0 0 0 0 0 0 0 0 0 0 0 0 0 0 0 0 0 0 0 0 0 0 0 0 0 0 0 0 0 0 0 0 0 0 0 0 0 0 0.01912923 0 0 0 0 0 0 0 -0.0466276 0 0 0 0 0 0 0 0 0 0.0104531 0 0 0 0 0 0 0 -0.0756322 0 0 0 0 0 0 0 0 0 0.01716251 0 0 0 0 0 0 0 0.0348081 0 0 0 0 0 0 0 0 0 0 0 0 0 0 0 0 0.02105695 0 0 0 0 0 0 0 0 0 0 0 0 0 0.0246818 0 0 0 0 0 -0.006959869 0 0 0 0 0.06482709 0 0 0 0 0 0 0 0 0 0 0 0 0 0 0 0 0 0 -0.01234719 0 0 0 0 0 0 0 0.02138556 0 0 0 0 0 0 0 0 0 0 0 0 0 0 0 0 0 -0.00780288 0 -0.02307962 0 0 0 0 0 0 -0.01697869 0 0 0 0 0 0 0 0 0 -0.01191608 0 0 0 0 0 0 0 0 0 0 0 0 0 0 0 0 0 0 0 0 0 0 0 0 0 0 -0.0269027 -0.00216357 0 0 0 0 0.00360291 0 0 0 0 0 0 0 0 0.00948395 -0.03101064 0 0 -0.03008156 0 0.0292045 0 0 0 0 0 0 0 0 0 0 0 0 0 0 0 0 0 0 0 0 -0.01936572 0 0 0 0 0.01681409 0.04107374 0 0 0.01903398 0 -0.01240665 0 0 0 0 0 -0.0371742 0 0 0 0 0 0 0 0 0 0 0 0 0 0 0 0 0 0 0 0 0 0 0 0 0 0 0 0 0 0 0 0 0 0 -0.0299139 0 0 0 0 0 0 0 0 0 0 0 0 0 0 0.0213908368 0 0 0 0 0 0 0 0 0 0 0 0 0 0 0 0 0 0 0 0 0 -0.0293509 0 0 0 0 0 0 0 0 0 0 0 0 0 0 0 0 0 0 0 0 0 0 0 0 0 0 0 0 0 0 0 0 0 0 0 0 0 0 0 0 0 0 0 0 0 0 0 0.00413302 0 0 0 0 0 0 0 0 0 0 0 0 0 0 0 0 0 0 0 0 0 0 0 0 0 0 0 0 0 0 0.029952739 0 0 0 0 0 0 0 0.021789 0 0 0 0 0 0 0 0 0 0 0 0 0 0 0 0 0 0 0 0 0 0 0 0.03205988 0 0 0.01803672 0 0 0 0 0 0 0 0 0.01089128 0 0 0 0 0 0.0536447 0 0.00234962 0 0 0 0 0 0 0 0 0 0 0 0 0 0 0 0 0 0 0 0 0 0 0 0 0 0 0 0 -0.01157256 0 0 0 0 0 0 0 0 -0.02402596 0 0 0 0 0 0 0 0.0071715843 0 0 0 0 0 -0.04200612 0 0 0 0 0 0 0 0 0 0 -0.03222922 0 0 0 0 0 0 0 0 0 0 0 0 0 0 0 0 0 0 0 0 0 0 0 0 -0.0223143 0 0 0 0 0 0 0 0 0 0 0 0 0 0 0 0.004546 0 0 0 0 0 0 0 0.01794298 0 0 0 0 0 0 0 0.009986021 0 0 0 0 0 0 0 0 0 0 0 0 0 0 0 0 0 0 0 0 0 0 0 0 0 0 0 0 0 0 0 0 0 0 0 0 0 0 0.01148948 0 0.04004333 0 0 0 0 0 0.00589691 -0.00233879 0 0 0 0 0 0 0 0 0 0 0 0 0 0 0 0 0 0 0 0 0 0 0 0 0 0 0 0 0 0 0 0 0 -0.02417821 -0.00166072 0 0 0 0 0 0 0 0 0 0 0 0 0 0 0 0 0 0 0 0 0 0 0 0 0 0 0 0 0 0 0 0 0 0 0 0 0 0 0 0 0 0.0228478 0 0 0 0 -0.0067299 0 0 0 0 0 0 0 0 0.0341841 0 0 0 0 0 0 0 0 0 0 0 0 0 0 0 0 -0.009783477 0 0 0 0 0.0329238 0 0 0 0 0 0 0 0 0 0 0 0 0 0 0 0 0 0 0 0 0 0 0 0.01928408 -0.0443185 0 0 0 0 0 0 0 0 0 0 0 0 0 0 0 0 0 0 -0.0281725804 0 0 0 0 -0.0777776 0 0 0 0 0 0 0 0 0 0 0 0 -0.03493586 0 0 0 0 0 0 0 0 0 0 0 0 0 0 0 0 0 0 0 0 0 0 0 0 0 0 0 0 0 0 0 0 0 0 0 0 0 0 0 0.0229473 0 0 0 0.04970575 0 0 0 0 0 0 0 0 -0.00414469 0 0 0 0 0 0 0 0 0 0 0 0 0 -0.03547555 0 0 0 0.004447318 0 0 0 0 0 0 0 0 0 0 0 0 0 0 0 0 0 0 0 0 0 0 0 0 0 -0.0404664 0 0 0 0 0 0 0 0 -0.00237820000000001 0 0 0 0 0 0 0 0 0 0 -0.00512505 0 0 0 0 0 0 0 0 0 0 0 0 0 -0.019251 0 0 0 0.008050872 0 0 0 0 0 0 0 0 0 -0.0115536 -0.0114245 0 0 0 0 0 0 0 0 0 0 0 0 0 0 0 0 0 0 -0.0939507 -0.0554807 -0.0227984 0 0 0 0 0 0 0 0 0 0 0 0 0 -0.01466834 0 0 0 0 0 0 0 0 0 0 0 0 0 0 0 0 0.02379704 0 0 0 0 0 0 0 0 0 0 0 0 0 0 -0.0033959 0 0 0 0 0 0 0 0 0 0 0 0 0 0 0 0 0 0 0.04160882 0 0 0 -0.01954636 0 0 0 0 0 0 0 0 0 0 0.00805476 0 0 0 0 0 0 0 0 0 0 0 0 0.02074688 0 0 0 -0.00796973 0 0 0 0.02861782 0.0415478 0.00658478 0 0 0 -0.01401008 0 0 0 0 0 0 0 0 0 0 0 0 0.03219363 0 0 0 0 0 0 0 0 0 0 0 0 0 0 0 0.01650633 0 0 0 0 0 0 0 0 0.0046478 0 0 0 0 0 0 0 0 0 -0.03400505 0 0 0 0 0 0 0 0 0 0 0 0 0 0 0 0 0 0 0 0 0 0 0 0 0 0 0 0 0 0 0 0 0 0 0 0 0 0 0 0 0 0 0 0 0 0 0 0 0 0 0 0 0.0287497 0 0 0 -0.0272003 0 0 0 0 0 0 0 0 0 -0.01254982 0 0 0 0 0 0 0 0 0 0 0 0 0 0 0 0 0 0 0 0 0 0 0 0 -0.00973698 0 0.01759949 0 0 -0.01250222 0 0 0 0 0 -0.03372324 0 0 0 0 -0.0290729 0 0 0 0 0 0 0 0 0 0 0 0 0 0 0 0.051079 0 0 0 0 0 0 0 0 0 0 0 0 0 0 0 0 0 0 0 0 0 0 0 0 0 0 0.004536296 0 0 0 0 0 0 0 0 0 0 -0.00423444 0 0 0 0.021186192 0.00474797 0 0 0 0 0 0 0 0 0 0 0 0 0 0 0 0 0 0 0.00704647 0 0 0 0 0 0 0 0 0 0 0 0 -0.01133001 0 0 0 0 0 0 0 0 0 0 0 0 0 0.01559906 0 0 0 0 0 0 0 0 0.0317984 0 0 0 0 0 0 0 0 0 0 0 0 0 0 0 0 0 0 0 0 0 0 0 0 0 0 0 0 0 0 0 0 0 0 0 0 0 0 0.02255536 0 0 -0.01148482 -0.03051174 -0.01125001 0 0 0 0 0 0 0 0 0 0 0 0 0 0 0 0 0 0 0 -0.03797504 0 0 0 0 0 0 0 0.017089544 0 0 0 0 0 0 0 0 0 0.02782194 0 0 0 0 0 0 0.03729888 0 -0.0257435 0 0 0 0 -0.0103426 0 0 0 0 0 0 0 0 0 0 0 0 0 0 0 0 0 0 0.03678195 0 0 0 0 0 -0.02859761 0 0 0 0 0 0 0 0 0 0 0 0 0 0 0 0 0 0 0 0 0 0 0 0 0.00913998 0 0 0 0 0 0 0 0 0 0 0 0 0 0 0 0 0 0 0 0 0 0 -0.044883331 0.024536962 0 0 0 0 0 0 -0.03692385 0 0 0 0 0 0 0 0 0 0 0 0 0 0 0 0 0 0 0 -0.0276609 0 0 0 0 0 0 0 0 0 0 0 0 0 0 0 0 0 0.0170622 0 0 0 0 0 0 0 0 0 0 0 0 0 0 0 0 0 0 0 0 0 0 0 0 0 -0.00209274 0 0.02721025 0 0 0 0 0 0 0 0 0 0 0 0 -0.01068093 0 0 0 0 0 0 0 0 0 0 0 0 0 -0.01184993 0 0 -0.01404823 0 0 0 0 0 0 0 0 0 0 0 -0.01956314 0 0 0 0 0 0 0 0 0 0 0 0 0 0 0 0 0 0.00354448000000001 0 -0.00539904000000001 0.01688 0 0 0 0 0 0 0 0 0 0 0 0 0 0 0 0 0 0 0 0 0 0 0 0 0 0 0 -0.0314164 0 0 0 0 0 0 0 0 0.02322091 0 0 0 0 0 -0.06537802 0 0 0.01220118 -0.0097554 0 0 0 0 0 0 0 0 0 0 0 0 0 0 0 0 0 0 0 0 0 0 0 0 0 0 0 0 0 0 0 0 0 0 0 0 0 0 0 0 0 -0.02473294 0 0 0 0 0 0.00697844 0 0 0 0 0 0 0 0 0 0 0 0 0 0 0 0 0 0 0 0 0 0 0 0 0 0 0 0 0 0 0 0 -0.01542856 0 0 0 0 0.00817435 0 0 0 0 0 0.05675296 0 0 0 0 0 0 0 0 0 0 0 0 0 0 0 0 0 -0.0010623 0 -0.00239389 0 0 0 0 0 0 0 0 0 0 0 0 0.00421858999999999 0 0 0 0 0 0 0 0 0 0 0 0 0 0 0 0 0 0 0 0 0 0 0 0 0 0 0 0 0 0 0 0 0 0 0 0 0 0 0 0 0 -0.00661180000000001 0 0 0 0 0 0 0 0 0 0 0 0 0 0 0 0 -0.0025727 0.0237717 -0.00642942 0.0291961 0 0.0394042 0 0.0046553 0 0 0 -0.02018722 0 0 0 -0.0306151 0 0 0 0 0 0 0 0 0 0 0 0 0 0 0 0 0 0 -0.00710349 0.023992226 0 -0.0181276 0 0 0 0 0 0 0 0 0 0.008767549 0 0 0 0 0 0 0 0 0 0 0 0 0 0 0 0 0 0 0 0 -0.05162536 0 0 0 0 0 0 0 0 0 0.00572528 0 0 0 0 0 0 0 0 -0.01057883 0 0 0 0 0 0 0 0 0 0 0 0 0 0 0 0 -0.025939312 0 0 0 0 0 0 0 0 0 0 0 0 0 0 0 0 0 0 0 0 0 0 0 -0.00722961 0 0 -0.0130696 0 0 0 0 0 0 0 0 0 0 0 0.02736651 0.0464564 0 0 0 0 0 0 -0.019715913 0 0 0 0 0 0 0 0 0 -0.00746192 0 0 -0.01230761 0 0 0 0 0 0 0 0.0233713 0 0 0 0 0 0 0 0 0 0 0 0 0 0 0 0 0 0 0 0 -0.02061252 0 0 0 0 -0.002228435 0 0 0 0 0 0 0 0 0 0 0 0 0 0 0 0 0 0 0 0 0 0 0 0 0 0 0 0 0 0 0 0 0 0 0 0 0 0 0 0 0 0 0 0 0 0 0 0 0 0 0 0 0 -0.0369355 -0.0180126 0 0 0 0 0 0 0 0 0 0 0 0 0 0 0 0 0 0 0 0 0 0 0 -0.02192752 0 0 0 0 0 -0.0368214 0 0 0 0 0 0 0 0 0 0 0 0 0 0.00809393 0 0 0 0 0 0 0 0 0 0 0 0 0 0 0 0 0 0 0 0 0 0 0 0 0 0 0 0 0 0 -0.01968771 0 0 0 0 0 0 0 0 0 0 0 0 0 0 0 0 0 0 0 0 0 0 0 0 0 0 0 0 0 0 0.000882379999999997 0 0 0 0 0 0 0 0 0 0 0 0 0 0 0 0 0 0 0 0 0 -0.00425401 0 0 0 0 0 0 0 0 0 0 0 0 0 0 0 0 0 0 0 0.03743558 0 -0.0310055 0 0 0 0 0.00260903000000001 0 0 0 0 0 0 -0.00718163 0 0 0 0.020878 0 0 0 0 0 0 0 0 0 0 0 0 0 0 0 0 0 0 0 0 0 0 0 0 0 0 0 0 0 0 0 0 0 0 0 0 0 0 0.01711123 0 0 0 0 0 0 0 0 0 0 0 0 0 0 0 0 0 0 0 0 0 0 0 0 0 0 0 0 0 0 0 0 0 0 0 -0.01994626 0 0 0 0 -0.0059014 0 0 0 0 0 0 -0.05300761 0 0 -0.0549802 0 0 0 0 0 0 -0.111026 0 0 0 0 0 0 0 0 0 0 0 0 0 0 0 0 0 0 0 0 0 0 0 0 0 0 0 0 0 0 0 0 0 0 0 0 0 0 0 0 0 0 0 0 0 0.0035218 -3.93400000000044e-05 0 0 0 0 0 0 0 0 0 0 0 0 0 0 0 0 0 0 0 0 0 0 0 0 0 0 0 0 0 0 0 -0.0027373 0 0 0 0 0.0201419 0 0 0.05018251 0 0 0 0 0 0 0 0 0 0 0 0 0 0 0 0 0 0 -0.024089 0 0 0 0 0 0 0 0 0 0.02971712 0 0 0 0 0 0 -0.011333435 0 0 0 0 0 -0.01069475 0 0 0 0 0 0 0 0 0 0 0.06107063 0 0 0 0 0 0.00354619 0 0 0 0 0 0 0 0 0 -0.0106102 0 0 0 0 -0.01047236 0 -0.01743384 0 0 0 0 0 0 0 0 0 0 0 0 0 0 0 0 0 0.01684601 -0.00415647 0 0 -0.00283429 0 -0.0243615 0 0 0 0 0 0 0 0 -0.113259 0 0 0 0 0 0 0 0 0 0 0 0 0 0 0 0 0 0 0 0 0 0 -0.06206202 0 -0.01328623 0 0 0 0 0 0 0 0 0 0 0 0 0 0 0 0 0 0 0 0 0 0 0 0 0 0 0 0 0 0 0 0 0 0 0 0 0 0 0 0 0 0 0 0 0 0 0 0 0.00708967000000001 0 0 0 0 0 0 0 0 0 0 0 0 0 0 0 0 0 -0.0954326 0 0 0 0 0 0.01560754 0 0 0 0 0 0 0 0.05041139 0 0.00336667 0 0 0 0 0 0 0 0 0.02471651 0 0 0 0 0 0 0 0 0 0 0 0 0 0 0 0 0 0 0 0 -0.01776283 0 0 0 0 0.0171898 0 0 -0.01979464 0 0 0 0 0 0 0 0 0 0 0 0 0 -0.0396046 0 0 -0.008641647 0 0 0 0 0 0 0 -0.0221411 0 0 0 0 0 0 0 0 0 0 0 0 0 0 0 0 0 0 0 0 0 0 0 -0.05359414 0 0 0 0 0 0 0 0 0 0 0 0 0 0.0340907 0.02395271 0 0.000409899999999994 0 0 0 -0.0169418 0 0 0 0 0 -0.05663453 0 0 -0.01590125 0 0 0 0 0 0 0 0 0 0 0 0 0 0 0 0 0 0 -0.00292018 0 0.0094114 0 0 0 0 0 0 0 0 0 0 0.01147345 0 0 0 0 0 0 0 0 0 0 0 0 0 0 0 0 0 0 0 0 0.0096779 0 0 0 0 0 0 0 0 0 0 0 0 0 0 0 0 0 0 0 0 0 0 0.0090368 0 0 0 0 0 0 0 -0.00460694 -0.00622496 0.004939 -0.02581832 -0.01570143 0 0 0 0 0 0 0 0 0 0 0 0 0 0 0 -0.0221173 0 0 -0.0606105 -0.0265162 -0.0497445 0 0 0 0 0 0 0 0 0 -0.02346144 0 0 0 0 0 0 0 0 0 0 0 0 0 0 0 0 0 0 0 0.00236845 0 0 0 0 0 0 0 0 0 0 0 0 0 0 0 0 0 0 0 0 0 0 -0.00151293 0 0 0 0 0 -0.000135429999999998 0 0 0.03720143 0 0 0 -0.00708210000000001 0 0 -0.015478171 0 0 0 0 0 0 0 0 0 0 -0.005811956 0 0 0 0 0 0 0 0 0.02188495 0 0 0.02492278 0 0 0 0 0 0 0 0 0 0 0 -0.0229721 0 0 0 0 0 0 0 0 0 0 0.00301327 0 0 0 0 0 0 0 0 0 0 0 0 0 0 0 0 0 0 0 0 0 0 0 0 0 0 -0.015606712 0 0 0.0508853 0 0 0.0458925 0 0.01871714 0 0 0 0 0 0 0 0 0 -0.013490399 0 0 -0.0015861 -0.01751926 0 0 0 0 0 0 0 0 0.01311435 0 0 0 0 0 0 0 0 0 0 0 0 0.005646005 0 0 0 0 0 0 0 0 0 0 0 0 0 0 0 0 0 0 0 0 0 0 0 0 0 0 0 0 0 0 0 0 0 0 -0.0185547 0 0 0 0 0 0 0 0 0 0 0 -0.01323288 0 0 0 0 0 0 0 0 0 0 0 0 0 0 0 0 0.01352754 0 0 0 0 -0.01900307 0 0 -0.01055951 0 0 0 0 0 0 0 0 0 0 0 0 0 0 0 0 0 0 0 0 0 0 0 0 0 0 0 -0.00361662 -0.009137549 0 0 0 0 0 0.00738325 0 0 0 0 0 0 0 0 0 0 0 0 0 0 0 0 0 0 0 0 0 -0.0372081 0 0 0 0.05663404 0 0 0 0 0 0 0 0 0 0.0250882759 0 0 0 0 0 0 0 0 0 0 0 0 0 0 0 0 0 0.01565063 0 0 0 0 0 0 0 0 0 0 0 0 0 0 0 0 0 0 0.0288994 0.0261474 0 0 0 0 0 0 0 0 0 0 0 0 0 0 0 0 0 0 0 0 0 0 0 0 0 0 0 0 0 0 0 0 0 0 0 0 0 0 0 0 0 0 0 0 0 0 -0.01502516 0 0 0 0 0 0 0 0 0 0 0 0 0 0 0 0 0 0 0 0 0 0 0 0 0 0 0 0 0 0 0 0 0 0 0 0 0 0 -0.00126978 0 0 0 0 0 0 0 0 0 0 0 0 0 0 0 0 0 0 0 0 0 0 0 0 0 -0.03414185 0 0.02428901 0 0 0 0 0 0 0 0 0 0 0 0.0095653 0 0 0 0 0 0 0 0 0 0 0 0 0 0.0205715 0 -0.010025258 0 0 0 0 0 0 0 0 0 0 0 0 0 0 0 0 0 0 0 0 0 0 0 0 0 0 0 0 0 0 0 0 0 0 0 0 0 0 0.016481196 0 0 0 0 0 0.01047473 0 0 0 0 0 0 0 0 0 0 0 0 0 0 0 0 0 0 0 0 0 0 0 0 0 0 0 0.004757944 0 0 0 0 0 0 0 0 0 0 0 -0.00434638 0 0 0 0 0.01525715 0 0 -0.0136325811 0 0 0 0 0 0 0 0 0 0.009643498 0 0.0131883 0 0 -0.01975556 0 0 0 0 0 0 -0.000634520000000002 0 0 0 0 0 0 0 0 0 0 0 0 0 0 0 0 0 0 0 0 0 0 0 0 0 0 0 0 0 0 0 0 0 0 0 0 0 0 0 0 0 0 0 0 0 0 0 0 0 0 0 0 0 0 0 0 0 0 0 0 0 -0.01204829 0 0 0 0 0 0 0 0 0 0 0 0 0 0 0 0 0 0 0 0 -0.00685734 0 0 0 0 0 0 0 0 0 0 0 0 0 0 0 0 0 0 0 0 0 0 0 0 0 0 0 0 0 0 0 0 0 0 0 0 0 0 -0.03660731 0 0 0 0 0 0 0 0 0 0 0 0 0 0 0 0 0 0 0 0 0 0 0 0 0 0 0 0 0 0 0 0 0 0 0 0 0 0 0 0 0 0 0 0 0 0 0 0 0 0 0 0 0 0 0 0 0 0 0 0 0 0 0 0 0 0 0 0.02813751 0 0 0 0 0 0 0.0319984 0 0 0 0 0 0 0 0 0 0 0 0 0 0 0 0 0 0 0 0 0 0 0 0 0 0 0 0 0 0 0 0 0 0 0 0 0 0 0 0 0 0 0 0 0 0 0 0 0 -0.0178873 0 0 0 0 0 0 0 0 0 -0.00927699 0 0 0 0 0 0 0.0029341 0 0 0 0 0.042489368 0 0 0 0 0 0 0 0 -0.00873626000000001 -0.04377641 0 0 0 0 0 -0.02116864 0 0 0 0 0 0 0 0 0 0 0 0 0 0 0 0 0 0 0.021082992 0 0 0 0 0 0 0 0 0 0 0 0 0 0 0 0 0 0 0 0 0 0 0 0 0 0 0 0 0 0 0 0 0 0 0 0 -0.03564342 0 0 0 0 0 0 0 0 0 0 0 0 0
C21 0 0 0 0 0 0 0 0 0 0 0 0 0 0 0 0.1063608006 0 0 0 0 0 0 0 0 0 0 0 0 0 0 0 0 0 0 0 0 0 0 0 0 0 0 0 0 0 0 0 0 0 0 0 0 0 0 0 0 0 0 0 0 0 0 -0.0931086111775333 0 0 0 0 -0.0538307321428733 0 0 0 0 0 0 0 0 0 0 0 0 0 0 0 0 0 0 0 0 0 0 0 0 -0.0523101344968667 0 0 0 0 0 0 0 0 0 0 0 0 0 0 0 0 0 0.00263402332466667 0 0 0 0 0 0 -0.053623678792 0 0 0 0 -0.113702796706667 0 0 0 0 0 0 0 0 0 0 0 0 0 0 0 0 -0.0542280648696 0 0 0 0 0 0 -0.00725289275266667 0 0 0 0 0 0 0 0 0 0 0 0 0 0 0 0 -0.0379646038266667 0 0 0 0 0 0 0 0 0 0 0 0 0 0 0 0 0 0 0 0 0 0 0 0 0 0 0 0 0 0 0 0 0 0 0 0 0 0 0 0 0 0 0 0 0 0 0 0 0 0 0 0 0 0 0 0 0 0 0 0 0 0 0 0 0 0 -0.0733862402645333 0 0 0 0 0 0 0 0 0 0 0 0 0 0 0 0 0 0 0 0 0 0 0 0 0 0 0 0 0 0 0 0 0 0.0178803992733333 0 0 0 0 0 0 0 0 0 -0.1832549349932 0 0 0 0 0 0 0 0 0 0 0 0 0 0 0 0 0 0 0 0 0 0 0 0.0201986090931333 0 0 0 0 0 0 0 0 0 0 0 0 0 0 -0.0244050014149 0 0 0 0 0 0 0 0 -0.037652437291 0 0 0 0 0 0 0 -0.0991880490575333 0 0 0 0 0 0 0 0 0.0736084640266667 0 0 -0.00310763352666666 0 0 0 0 0 0 0 0 0 0 0 0 0 0 0 0 0 -0.0751416085513333 0 0 0 0 0 0 0 0 0 0 0 0 0 0 0 0 0 0 0 0 0 0 0 0 0 0 0 0 0 0 0 0 0 0 0 0 0 0 0 0 0 0 0 0 0 0 0 0 0 0 0 0 0 0 0 0 0 0 0 0 0 -0.002993848614 0 0 0 0 0 0 0 0 0 0 0 0 -0.0407299111146667 0 0 0 0 0 0 0 0 0 0 0 0 0 0 0 0 0 0 0 0 0 0 0 0 0 0 0 0 0 -0.049437949508474 0 0 0.0482377664733333 0 0 0 0 0 0 0 0 0 0 0 0 0 0 0 0 0 0 0 0 0 0 0 0 0 0 0 0 0 0 0 0 0 0 0 0 0 0 0 0 0 0 0 0 0 0 0 0 0 0 0 0 -0.0549296515005333 0 0 0 0 0 0 0 0 0 0 0 0 0 0 0 0 0 0 0 0 0 0 0 0 0 0 0 -0.0351349838057333 -0.0104519056969333 0.037956755978 0.0135618166113333 0 0 0 0 0 0 0 -0.00885627252666668 0 0 0 0 0 0 0 0 0 0 0.000849005239199995 0 0 0 0 0 0 0 0 0 0 0 0 0 0 0 0 0 0 0 0 0 -0.0623009442596 0 0 -0.0301452949745333 0 0 0 0 0 0 0 0 0 0 0 0 0 0 0 0 -0.049037261598 0 0 0 0 0 0 0 0 0 0 0 0 0 0 0 0 0 0 0 0 0 0 0 0 -0.0361569631133333 0 0 -0.0295811759106667 0 0 0 0 0 0 0 0 -0.01783475766 0 0 0 0 0 0 0 0 0 0 -0.0777324318556 0 0 0 0 0 0 -0.0607899341073333 0 0 0 0 0 0 0 -0.0467590441466667 0 0 0 0.11527714632 0 0 0 0 0 0 0.078772764506 0 0 0 0.0921913623286667 0 0 0 0 0 0 0 0 0 0 0 0 0 0 0 0 0 0 0 0 0 0 0 0 0 0 0.0467990300533333 0 -0.05823174958 0 0 0 0 0 0 0 0 0 0 0 0 0 0 0 -0.011117015112 0 0 0 0 0 0 0 0 0 0 0 0 0 0 0 0 0 0 0 0 0 0 0 0 0 0 0 0 0 0 0 0 0 0 0 0.0398429157933333 0 0 0 -0.0128463776513333 0 0 0 0 0 0 0 0 0 0 0 0 0 0 0 0 0 0 0 0 0 0 0 0 0 0 0 0 0 0 0 0 0 0 0 0 0 0 0 0 0 0 0 0 0 0 0 0 0 0 0 0 0 0 0 0 -0.00974968782666667 0 0 0 0 0 0 0 0 0 0 -0.0764900182533333 0 0 0 0 0 0 0 0 0.0249121834666667 0 0 0 0 0 0 0 0 0 0 0 0 0 0.124254622087333 0.0584669046333333 0 0 0 0 0 0 0 0 0 0 0 0 0 0 0 0 0 0 0 0 0 0 0 0 0 0 0 0 0 0 0 -0.0259389778413333 0 0 -0.0206606048258 -0.0526929580346667 0 0 0 0 0 0 0 0 0 0 0 0 0 0 0 0 0 0 0 0 0 0 0 0 0 0 0 -0.0297106624134667 0 0 0 0 0 0 0 0 0 0.097072668002 0 0 0 0 0 0 0 0 0 0 0 0 0 0 0 0 0 0 0 0 0 0 0 0 0 0 0 0 0 0 0 0 0 0 0 0 0 0 0 0 0 0 0 0 0 -0.021706447168 0 0 0 0 0 0 0.0339883860106667 0 0 0 0 0 0 0 0 0 0 0 0 0 0 0 0 0 0 0 0 0 0 0 0 0 0.0609365113506667 0 0 0 0 0 0 0 0.0560791601246667 -0.00923228719333333 0 0 0 0 0 0 0 0 0 0 0 0 0 0 0 0 0 0 0.0692193890866667 0 0 0 0 0 0 0 0 0 0 0 -0.0976341218556 0 0 0 0 0 0 0 0 0 0 0 0 0 0 0 0 0 0 0 0 0 0 0 0 0 0 0 0 0 0 0 0 0 0 0 0 0 0 0 0 0 0 0 0 0 0 0 0 0 0 0 0 0 0 0 0 0 0 0 0 0 0 0 0 0 0 0 0 -0.0964589170733333 0 0 0 0.050835535114 0 0 0 0 0 0 0 0 0 0 0 0 0 0 0 0 0 0 0.0170181736693333 0 0 0 0 0 0 0 0 0 0 0 0 0 0 0 0 0 0 0 0 0 0 0 0 0 0 0 0 0 0 0 0 0 0 0 0 0 0 0 0 0 0 0 0 0 0 0 -0.117154528333733 0 0 0 0 0 0 0 0 0 0 0 0 0 0 0 0 0 0.0362799200466667 0 0 0 0 0 0 0 0 0 0 0 0 0 0 0 0 0 0 0 0 0 0 -0.0357389738666667 0 0 0 0 0 0 0 0 0 0 0 0 0 0 -0.0865984915966667 0 0 0 0 0 0 -0.0517055440070667 0 0 0 -0.0254604085422667 0 0 0 0 0 0 0 0 0 0 0 0 0 0 0 0 0 0 0 0 0 0 -0.0975546058948667 -0.059159150952 0 0 0 0 0.06638700688 0 0 0 0 0 0 0 0 0 0 0 0 0 0 0 0 0 0 0 0 0 -0.0149427677514733 0 0 0 0 0 0 0 0 0 0 0 0 0 0 0 0 0 0 0 0 0 -0.00321591870666666 0 0 0 0 0 0 0 0 0 0 0 -0.0504208436466667 0 0 0 0 0 0 0 0 0 0 0 0 0 0 0 -0.05877827491946 0 0 0 0 0 0 0 0 0 0 0 0 0 0 0 0 0 -0.0812601145546 0 0 0 0 0 0 0 0 0 0 0 0 0 0 0 0 0 0 0 0 0 0 0 0 0 0 0 0 0 0 0 0 -0.0847449325381333 0 -0.142693117246667 0 -0.033501048438 0 0 0 0 0 0 0 0 0 0 0 0 0 -0.058725215724 0 0 0 0 0 0 0 0 0 0 0 0 0 0 0 0 0 0 -0.0194284133953333 0 0 0 0 0 0 0 0 0 0 0 0 0 0 0 0 0 0 0 0 0 0 0 0 0 0 0 0 0 0 0 0 0 0 0 0 0 0 0 0 -0.08164054631 0 0 0 0 0 0 0 0 0 0 0 0 0 0 0 0 0 0 0 0 0 0 0 0 0 0 0 0 0 0 0 0 0 0 0 0 0 0 -0.00376726599466667 0 0 -0.02750242776 -0.0109513759681333 0 0 0 0 0 0 0 0 0 0 0 0 0 0 0 0 0 0 0 -0.0682821961693333 0 0 0 0 0 0 0 0 0 0 -0.05606158692 0 0 0 0 0 0 0 0 0 0 -0.0402507548466667 0 0 0 0 0 0 0 0 0 0 0 0 0 0 0 0 0 0 0 0 0 0 0 0 0 -0.0442161017548667 0 0 0 0 0 0 0 0.079826186944 0 0 0 0 0 0 0 0 -0.0130676537055333 0 0 0 0 0.0324513638755333 0 0 0 0 0 0 0 0 0 0 0 0 0 0 0 0 0 -0.00666239052286667 0 0 0 0 0 0 0 0 0 0 0 0 -0.0176889012187333 0 0 0 0 0 0 0 0 0.061259182118 0 0 0 0 0 0 0 0 0 -0.023471795858 0 0 0 0 0 0 0 0 0 0 0 0 0 0 0 0 0 0 0 0 0 0 0 0 0 0 0 0 0 0 -0.055546642896 0 0 0 0 0 0 0 0 0 0 0 0 0 0 0.02983132874 0 0 0 0 -0.0373167403366667 0 0 0 0 0 0 0 0 0 0.000148730552333335 0 -0.00367559250666666 0 0 0 0 0 0 0 0 0 0 0 0 0 0 0 0 0 0 0 0 0 0 0 0 0 0 0 0 0 0 0 0 0 0 0 0 0 0 0 0 0 0 0 0 0 0 0 0 0 -0.102596663779933 0 0 -0.01640646567896 0 0 0 0 0 0 0 0.133702268301533 0 0 0 0 0 0 0 0 0 0 0 0 0 0 0 0 0 0 -0.0386854252613333 0 0 0 0 0 0 0 0 0 0 0 0 0 0 0 0 0 0.09072636500034 0 0 0 0 0 -0.0202564705506667 -0.01293482302 0 0 0 -0.0447906219266 0 0 0 0 0 0 0 -0.0418539337632667 -0.0447948495466667 0 0 0 0 0 0 0 0 0 0 0 0.00305419887733333 0 0 0 0 0 0 0 0 0 0 0 0 0.00780147844 0 0 0 0 0 0 0 0 -0.113430676920989 0 0 0 0 0 0 0 0 0 0 0 0 0 -0.0400337759473333 0 0 0 0 0.00827406552066666 0 0 0 0 0 0 0 0 0 0 0 0 0 0 0 0 0 0 0 0.00121135931600001 0 -0.0487115021103333 0 0 -0.0058073530018 0 0.0262722076486667 -0.0792215566 0 0 0 0 0 0 0 0 0 0.0287889050366667 0 0 0 0 0 0 0 0 0 0 0 0 -0.0745795223 0 0 0 0 0 0 0 0 0 0 0 0 0 0 -0.0316698640324 0 0 0 0 0 0 0 0 0 0 0 0 0.0154728530780667 0 0 0 -0.02550220429898 0 0 0 0 0 0 0 0 0 0 0 0 0 0.085113657678 0 0 0.0184378746911333 0 0 0.0866146081614 0 0 0 0 0 0 0 0 0 0 0 -0.112092208617333 0 0 0 0 0 0 0 0 0 0 -0.0645684816533333 0 0 0 0 0 0 0 0 0 0 0 0 0 0 0 0 0.069028738472 0 0 0 0 0 0.0875455441173333 0 0 0 0 0 0 0 0 0 0 0 0 0 0 0 0 0 0 0 0 0.00793779793986667 0 0 0 0 0 0 0 0 0 0 0 0 0 0 0 0 0 0 0 0 0.00228766869533333 0 0 0 0 0 0 0 0 0 0 0 0 0 0 0 0 0 0 0 0 0 0 0 0 0 0 0 0 0 0 0 0 0 0 0 0 0 0 0 0 0 0 0 0 -0.02689644727974 0 0 0 0 0.04191136172 0 0 0 0 0 0 0 0 0 0 0.0346699682753333 0 0 0 0 0 0 0 0 0 0 0 0 0 0 0 0 0 0 0 0 0 0 0 0.0696285512217333 0 0 0 0 0 0 0 0 0 0 0 0 0 0 0 0 -0.121258912565333 0 0 0 0 0 0 0 0 0 0 0 0 0 0 0 0.0254799207234933 0 0 -0.0231514425206667 0 0 0 0 0 0.000475814052606661 0 0 0 0 0 0 0 0 0 -0.0354722244133333 0 0 0 0 0 0 0 0 0 0 0 0 0 0 0 0 0 -0.00783433193745333 0 0 0 0 0 0 0 0 0 0 0 0 0 0 0 0 0 0 0 0 0 0 0 0 0 -0.0537063107893333 0 0 0 0 0 0 0 0 0 0 -0.0391411420272 0 0 0 0 0.0282372062846667 0.0220815137033333 0 0 0 -0.0434893603578667 0 0 -0.0656548563713333 0 0 0 0 0 0 0 0.0237843570833733 0 0 0 0 0.0510679925225333 0.0116797225133333 0.000868992704000001 0 0 0 0 0 0 0 0 0 0 0 0 0 0 0.0202722204466667 0 0 0 0 0 0 0 0 0 0 0 0 0 0 0 0 0 0 0 0 0 0 0 0 0 0 0 0 0 0 0 0 0 0 0 0 0 0 0 0 0 0 0.0237074233866667 0 0 0 0 0.00319900828577334 0 0 0 0 0 0 0 0 0 0.00852965706666667 0 0 0 0 0 0 0 0 0 0 0 0 0 0 0 0 0 0 0 0 0 0 0 0 0 0 0 0 0 0 0 0 0 0 -0.0387803218806667 0 0 0 0 0 0 0 0.0451224279922067 0 0 0 0 0 0 0 0 0 0 0 0 0 0 0 0 0 0 0 0 0 0 0 0 0 -0.087859352918 0 0 0 0 0 0 0 0 -0.03621207120204 0 0 -0.0285402482886667 0 0 0 0.0169190832752667 0 0 0 0 0 0 0 0 0 0 0 0 0 0 0 0 0 0 0 0 0 0 0 0 0 0 0 0 0 0 0 0 0.0663610165 0 0 0.0134326049466667 0.00420909018566667 0.0130871174666667 0 0 -0.0961870960457333 0 0 0 0 0 0 0 0 0 0 0 0 0 0 0 0 0 0 0 -0.0017723384692 0 0 0 0 0 0 0 0 0 0 0 0.00227178658043334 0 -0.058173820846 0 0 0 0 0 0 0 0 0 0 0 0 0 0 0 0 0.0482100809225333 0 0 0 -0.014141058212 0 0 0 0 0 0 0 0 0 0 0 0 0 0 0 0 0.00923953809333333 0 0 -0.05835053791 0 0 0 0 0 0 0 0 0 0 0 0 0 -0.0481030362646667 -0.034832798104 0 0 0 0 0 0.0209091116973333 0 0 0 0 -0.01161151499 0 0 0 0 0 0 0 -0.0329392872248467 0 0 0 0 0 0 0 0 0 0 0 0 0 0 0 0 0 0 0 0 0 -0.0187601354801333 0 0 0 0 0 0 0 0 0 0 0 0 0 0 0 0 0 0 0 0 0 0 0 0 -0.0729617274700667 0 0 0 0 0 0 0 0 0 0 0 0 0 0 0 0 0 0 0 0 0 0 0 -0.114572541803333 0 0 0.014245442318 0 0 0 0 0 0 0 0 -0.022010148282 0 0 0 0 0 0 0 0 0 0 0 0 0 0 0 0 0 0 0 0 0 0 0 0 0 0 0 0 0 0 0 0 0 0 0 0 -0.0702494323428867 0 0 0 0 0 0 0 0 0 0 0 0 -0.0208662470153333 0 0 0 0 0 -0.0040548259881 0 0 0 0 0 0 0 0 0 0 0 0 0 0 0 0 0 0 0 0 0 0 0 0 0 -0.0097992884696 0 0 0 -0.0477720301825333 0 0 0 0 0 0 0 0 0 0 0 0 0 -0.1563218730482 0 0 0 -0.169938065895067 0 0 0 0 0 0 0 0 0 0.0646122133927333 0 0 0 0 0 0 0 0 0 0 0 0 0 0 0 0 0 0 0 0 0 0 0 -0.0847939510866667 0 0 0 0 0 0 0 0 0 0 0 0 -0.136127191781333 0 -0.0389204381926667 0 0 0 0 0 0 0 0 0 0 0 0 0 0 0 0 0 0 0 0 0 0 0 0 0 0 0 0 0 0 0 0 0 0 0 0 0 0 0 0 0 0 0 0 0 0 0 0 0 0 0 0 0 0 0 0 0 0 0 0 0 0 0 0 0 0 0 0 0 0 0 0 0 0 0 0 0 0 0 0 0 0 0 0 0 0 0 -0.0181542711406667 0 0 0 0 0 0 0 0 0 0 -0.0264961555173333 0 0 0 0 0 0 0 0 0 0 0 0 0 0 -0.0610068805926 0.07356802446416 0 0 0 0 0 0 0 0 0 0 0 0 0 0 0 0 0 0 0 0 0 0 0 0 0 0 0 0 0 0 0 0 0 0.0777882999346667 0 0.0917784749882933 0 0 0 0 0 0 0 0 0 0.02881971802 0 0 0 0 0 0 0 0 0 0 0 0 0 0 0 0 0 0 0 0 0 0 0 0 0 0 0 0 0 0 0 -0.0368544555448 0 0 0 0 0 0 0 0 0 0 -0.0249528534036568 0 0 0 0 0.0630697264333333 0 0 0 0 0 0 0 0 0 0 0 0 0 0.0503555151893333 0 0 0 0 0 0 0 0 0 0 0 0 0 0 0 0 0 0 -0.00737999858 0 0 0 0 0 0 0 0 0 0.09334069524 0.0775322821874 0 0 0 0 0 0 0 0 0 0 0 0 0 0 0 0.0539204689466667 0 0 0 0 0.0116137913086667 0 0 0 0 0 0 0 0 0 0 0 0 0 0 0 0 0 0 0 0 0 0 0 0 -0.0270775890233333 0 0 -0.0981643532866667 0 0 0 0 0 0 0 0 0 0 0 0 0 0 0 0 0 0 0 -0.0273471700094667 0 0 0 0 0 0 0 0 0 0 0 0 0 0 0 0 0 0 0 -0.0856470584507333 0 0 0 0 0 0 0 0 0 0 0 0 0 0 0 0 0 0 0 0 0 0 0 0 0 0 0 0 0 0 0 0 0 0 0 0 0.0596800856801333 0 0 0 0 0 -0.0109264276215333 0 0 0 0 0 0 0 0 0 0 0 0 0 0 0 0 0 0 0 0 0 0 0 0.016536463286 0 0 0 0 -0.0921000509663333 0 0 0 0 0 0 0 0 0 0 0 0 0 0 0 0 0 0 0 0 0 0 0 0 0 0 0 0 0 0.01578839932 0 0 0 0 0 -0.0511217315534 0 0 -0.042620308052 -0.0545301306626667 -0.0158472618906667 0 0 0 0 0 0 0 0 0 0 0 0 0 0 0 0 0 0 0 0 0 0 0 0 0 0 0 0 0 0 0 0 0 0 0 0 0 0 0 0 0 0 0 0 0 0 0 0 0 0.05313264446 -0.0878196378553333 -0.0681360557194533 0 0 0 0 0 0 0 0 0 0 0 0 0 0 0 0 0 0 0 0 0 0 -0.0380374686393333 0 0 0 0 0 0 0 0 -0.0194381743038667 0 0 0 0 0 0 0 0.0342826947013333 0 0 0 0 0 0 0 0 0 0 0 0 0 0 0 0 0 0 0 0 -0.048309386476 0 0 0 0 0 0 0 0 0 0 0 0 0 0 0 0 0 0 0 0 0 0 0 0 0 0 0 0 0 0 0 0 0 0 -0.02592547841 0 -0.02114211196 0 0 0 0 0 0 0 0 0 0 0 0 0 0 0 0 0 0 0 0 0 0 0 0 0 0 0 -0.097160814297 0 0 0 0 0 0.007926655058 0 0 0 0 0 0 0 0 0 0 0 0 0 0 0 0 0 0 -0.0487651853240667 0 -0.0628108348733333 -0.063784366 0 0 0 0.108397001146667 0 0 0 0 0 0 0 0 -0.0799312154466667 0 -0.156382231970533 0 0 0 0 0 0 0 0 0 0 0 0 0.04958326548 0 0 0 0 0 0 0 0 0 0 0 0 0 0 0 -0.0207159284853333 0 0 0 0 0 0 0 0 0 0 -0.0471687487755333 0 0 0 0 0 0 -0.14442138238 0 0 0 0 0 0.0743920206726667 0 -0.00407815491533333 0 0 0 0 0 0 0 0 0 0 0 0 0 0 0 0 0 0 0 0 0 0 0 0 0 0 0 0 0 0 0 0 0 0 0 0 0 0 0 0 0 0 0 0.0389535954866667 0 0 0 0 0 0 -0.0935244001226667 0 0 0 0 0 0 0 0 0 0 0 0 0 0 0 0.0659021012936 0 0 0 0 0 0 0 0 0 0 0 0 0 0 0 0 0 0 0 0 0 0 0 0 0.0372794508533333 -0.0342761514733333 0 0 0 0 -0.0239344953066667 0 0 0 0 0 0 0 0 0 0 0 0 0 0 0 0 0 0 0 -0.106092414144933 -0.0442810928666667 0 0 0 0 0 0 0 0 0 -0.106102875106667 0 0 0 -0.0967015199371933 0 0 0 0 0 0 0 0 0 0 0 0 0 0 0 0 0 0 0 0 0 0 0 0 0 0 0.014387106936 0 0 0 0 0 0 0 0 0 0 0 0 0 0 -0.090630727284 0 0 0 0 0 0 0 0 0 0 0 0 0 0 0 0 0 -0.105666502366733 0 0 0.0264690156799333 0 0 0 0 0 0 0.0398314462691333 0 0 0 0 0 0 0.0030932953646 0 0 0 0 0 0 0 0 0 0 0 0 0 0 0 0 0 0 0 0 0 0 0 0 0 0 0 0 0 0 0 0 0 0 0 0 0 0 0 0 0 0 0.0575969739733333 0 0 0 0 0 0.0275884711533333 0 0 0 0 0 0 0 0.0852666072386667 0 0 -0.0324075820266667 0 0 0 0 0 0 0 0 0 0 0 0 0 0 0 0 0 0 0 0 0 0 0 0 0 0 0 0 0 0 0 0 0 0 0 0 0 0 0 -0.0392971939546667 0 0 0 0 -0.044536038338 0 0 0.130064234660667 0 0 0 0 0 0 0 0 0 0.000705785423333334 0 0 0 0 -0.0307913083207467 0 0 0 0 0 0 0 0 0 0 0 0 0 0 0 0 0 0 0 0 0 0 0 0 0 0 0 0 0 0 0 0 0 0 0 0 0 0 0 0 0 0 0 0 0 0 0 0 0 0 0 0 0 0 0 0 0 0 0 0 0 0 0 0 0 0 0 0 0 0 0 0 0 0 0 0 0 0 0 0 0 0 0 0 0 0 0 0 -0.0657918856461667 0 0 0 0 0 0 0 -0.03303325751344 0 0 0 0 0 0 0 0 0 0 0 0 0 0 0 0 0 0 0 0 0 0 0 0 -0.00682512646762667 0 0 0 0 0 0 0 0 0 0 0 0 0 0 0 0 0 0 0 0 0 0 0 -0.05081950106 -0.0068455181496 0 0 0 0 0 0 0.0630535720433333 0 0 0 0 0 0 0 0 0 0 -0.071032317461838 0 0 0 0 0 0 0 0 0 -0.0525899646046667 0.00957614112233333 0 0 0 0 0 0 0 0 0 0 0 0 -0.106495456499523 0 0 0 0 0 0 0 0 0 0 0 0 0 0 0 0 0 0 0 0 0 0 0 -0.00383899554806667 0 0 0 0 0 0 0 0 0 -0.047566672646 0 0 0 0.0259973434975333 -0.00550030751386667 0 0 0 0 0 -0.0174994053066667 0 0 0 0 0 0 0.0110711112172067 0 0 0 0 0 0 0 0 0 0 0 0 0 0 0 0 0 0 0 0 0 0 0 0 0 0 0 0 0 -0.0164849126002667 0 0 0 0 0 0 0 0 0 0 0 0 0 0 0 0 0 0 0 0.00240689823021599 -0.0231028546933333 0 -0.0518214735655333 0.0258068923466667 0 0 0 0 0 0 0 0 0 0 0 0 0 0 0 0 0 0 0 0 0 0 0 0 0 0 0 0 0 0 0 0.179323031053333 0 0 0 0 0 0 0 0 0 0.012801675542 0 0 0 0 0 0 0 0 0 0 0 0 0 0 0 0.01199241922 0 -0.0287837321613067 0.0119135958026667 0 0 0 0 0 0 0 0 0 0 0 0 0 0 0 0 0 0 0 0 0 0 0 0 0 -0.0429623175468667 0.0175205207393333 0 0 0 0 0 0 0 0 0 0 0 0 0 0 0 0 -0.0357052993212 0 0 0 0 0.09670387032 0 0 0 0 0 0 0 0 0 0 0 0 0 0 0.0415303421726667 0.00671450065659999 0 0 0 0 0 0 0 0 0 0 0 0 0 0 0 0 0 0 0 0 -0.07880149131358 0 0 0 0 0 0 0 0 0 0 0 0 0 0 0 0 0 0 0 0 0 0 0 0 0 0 0 0 0 0 0 0 0 0 0 0 0 0 0 0 0 0 0 0 0 -0.116957729586667 0 0 0 0 0 0 0 0 0 0 0 0 0 0 0 0 0 0 0 0 0.01092513289622 0 0 0 0 0 0 0 0 0 0.0573095054138667 0 0 0 0 0 0 0 0 0 0 0 0 0 0 0 0 0 0 0 0 0 0 0 0 0 -0.00801204552874 0 0 0 0 0 0 0 0 0 0 0 0 0 0 0 0 0 0 0 0 0 0 0 0 0 0 0 0 0 0 0 0 0 0 -0.04201754574 0 0 0 0 0 0 0 0 0 0 0 0 0 0 0 0 0 0 -0.0181728166653333 0 0 0 0.0051926082 0 0 0 0 0 0 0 -0.0217273145006667 0 0 0 0 0 -0.0204928748093333 0 0 0 0 0 0.00469127730575334 0 0 0.0946905514666667 0 0 0 0 0 0 0 0 0 0 0 0 0 0 0 0 0 0 0 0 0 0 0 0 0 0 0 0 0 0 0 0 0 0 0 0 0 0 0 0 0 0 0 0 0 0 0 0 0 0 0 0 0 0 0 0 0 0.0659597250573333 0 0 0.116714577728 0 0 0 0 0 0 0 0 0.03598986344 0 0 0 0 0 0 0 0 0 0 0.00514988088696333 0 0 0 0 0 0 0 0 0 0 0 0 0 0 0 0 0 0 0 0 0 0 0 0 0 0 0 0 0 0 0 0 0 0 0.002801771496 0 0 0 0 0 0 0 0 0 0 0 0 0 0 0 0 0 0 0 0 0 0 -0.029309449779 0 0 0 0 -1.8193480066666e-05 0 0 0 0 0 0.101971635318 0 0 0 0 0 0 0 0 0 0 0 0 0 0 0 0 0 0 0 0 0 0 0 0 0 0 0 0 0 0 0 0 -0.01228826845992 0 0 0 0 0 0 0 0.0200083512912667 0 0 0 0 0 0 0 0 0 0 0 0 0 0 0 0 0 0 0 0 0 0 0 0 0 0 0 0 0 -0.069545109 0 0 0 0 0 0 0 0 0 0 0 -0.00520396836921333 0 0 0 0 0 0 0 0 0 0 0 0 0 0 0 0 0 0 -0.0137465175413333 0 0 0 0 0 0 0 0 0 0 0 0 0 -0.0558137748004287 0 0 0 0 0 0 0 0 0 0 0 0 0 0 0 0 0 0 0 0 0 0 0 0 0 0 0 0 0 0 0 0 0 0 0 0 0 0 0 0 0 0 0 0 0 0 0 0 0 0 0 0 0 0 0 0 0 0 0 0 0 0 0 0 -3.48333799999964e-05 0 0 0 0 0 0 0 0 0 0 0 0 -0.008959830636 0 0 0 0 0 0 0 0 0 0 0 0 0 0 0 0 0 0 0 0 0 0 0 0 0 0 0 0 0 0 0 0 0 0 0 0 0 0 0 0 0 0.00205083904533333 0 0 0 0 0 0 0 0 0 0 0 0 0 0 0 0 0 0 0 0 0 0 0 -0.0898551041486667 0 0 0 0 0 0 0 0 0 0 0 0 0 0 0 0 0 0 0 0 0 0 0 0 0 0 0 0 0 0 0 0 0 0 0 -0.00517228333086666 0 0 0 0 0 0 0 0 0 0 0 0 0 0 0 0 0 0 0 0 0 0 0 0 0 0 0 0 0 0 0 0 0 0 0 0 0 0 0 0 0 0 0 -0.0623706499953333 -0.0736637502113333 -0.165965609196133 0 0 -0.0999863118228 0 -0.0596886723158 0 0 0 0 0 0 0 0 0 0 0 0 0 -0.0630403185465733 0 0 0 0 0 0 0 0 0 0 0 0 0 0 0 0 0 0 0 0 0 0 0 0 0 0 0 0.117454020711627 0 0 0 0 0 0 0 0 0.031524097611 0.00621519956673333 0 0 0 0 0 0 0 0 0 0 0 0 0 0 0 0 0 0 0 0.0606117030593333 0 0 0 0 0 0 0.018795759098 0 0 0.122393270173333 0 0 0 -0.01182697297 0 0 0 0 0.114184574847533 0.0118055727574667 0 0 0 0 0 0 0 0 0 0 0 -0.0987629804766667 0 0 0 -0.051510706332 0 0 0 0 -0.0300046272798667 0 0 0 0 0 0 0 0 0 0 0 0 0 0 0 0 0 0 0 0 0 0 0 0 0 -0.0202754432126667 0 0 0 0 0 0 0 0 0 0 0.0326643966713333 0 0 0.0188740165918 0 0 0 0 0 0 0 0 0 0 0 -0.005439253844 0.0339118140586667 0 0 0 0 0 -0.0152166310806667 0 0 0 0 0 0 0 0 0 0 0 0 0 0 0 0 0 0 0 0 0 0 0 0 0 0 0 0 0 0 0 0 0 0 0 0 0 0 0 -0.00561274034533334 0 0 0 0 0 0 0 0 0 0 0 0 0 0 0 0 0 0 0 0 0 0 0.07849393831 0 0 0 0 0 0 0 0 0 0 0 0 0 0 0 0 0 0 0 0 0 0 0 0 0 0 0 0 0 -0.0418092624153333 0 0 0.00109436946666667 0 0 0 0.1124992445 0 0 0 0 -0.0171193303866667 0 0 0 0 0 0 0 0 0 0 -0.0266386563526667 0 0 0 0 0 0 0 0 0.028460431904 -0.0786991552633333 0 0 0 0 0 0 0 0.045443313584 0 0 0 0 0 0 0 0 0 0 0 0 0 0 0 0 0 0 0 0 0 0 0 0 0 0 0 0 0 0 0 0 -0.0465885707080667 0.074949585132 0 0 0 0 0 0 0 0 0 0 0 0 0 0 0 0 0 0 0.120784004536153 0 0 0 0 0 0 0 0 0 0 0 0 0 0 0 0 0 0 0 0 0 0 0 0 0 0 0 0 0 0 0 0 0 0 0 0 0 0 0 0 0 0 0 0 0 0 0 -0.144472466826667 0 0 0 0 0 0 0 0 0 0 0 0 0 0 0 0 0 0 0.0212004502953333 0 0 0 0 0 0 0 0 0 0 0 0 0 0 0 0 0 0 0 0 0 0 0 0 0 0 0 0 0 0 0 0 0 0 0 0 0 0 0 0 0 -0.0288764076527667 0 0 -0.0146226117 0 0 0 0 0 0 0 0 0 0 0 0 0 0 0 0 0 0 0 0 0 0 0 0 0 0 0 -0.00798507448666666 0 0 0 0 0 0 0 0 0 0 0 0 0 0 0 0 0 0 0 0 0 0 0 0 0 0 0 0 0 0 0 0 0 0 0.0310986560533333 0 0 0 0 0 0 0.0100139395333333 0 0 0 0 0 0 0 0 0 0 0 0 0 0 0 0 0 0 0 0 0 -0.0947967359310387 0 0 0.0693097763333333 0 0.01709145156694 0 0 0.05239972562082 0 0 0 0 0 0 0 0.00455166877133333 0 0 0 0 0 0 0 0 0 0 0 0 0 0 0 0 0 0 0 0 0 0 0 0 0.0771801913935333 0 0 0 0 0 0 0 0 0 0 0 0 0 0 0 0 0 0 0 -0.0638009004 0 0 0 0 0 0 0 0 0 0 0 0 0 0 0 0 0 0 0 0 0 0 0 0 0 0.00277722703577754 0 0 0 0 0 0 0 0 0 0 0 0 0 0 0 0 0 0 0 0 0 0 0 0 0 0 0 0 0 -0.06527626224676 0 0 0 0 0 0 0 0 0 0 0 -0.0750058658166667 0 0 -0.03916604666 0 0 0 0 0 0 0 0 0 0 0 0 0 0 0 0 0 0 0 0 0 0 0 -0.032471955806 0 0 0 0 0 0 0 0 0 0 0 0 0 0 0 0 0 0 0 0.016113280762 0 0 -0.0990116723 0 0 0 -0.0150671381282 0 0 0 0 0 0 0 0 0 0 0 0 0 -0.0685581831133334 0 0 0 0 0 0 0 0 0 0 0 0 0 0 0 0 -0.163166276473333 0 0 0 0 0 0 0 0 0 0 0 0 0 0 0 0 0 0 0 0 0 0 0 0 0 0.0195409687292 0 0 0 -0.00487828111266667 0 0 0 0 0.015957766614 0 0 0 0 0 0 0 0 0 0 -0.11403622936 0 0 0 0 0 0 0 0 0 -0.023347984659 0 0 0 -0.0268178175680067 0 0 0 0 0 0 0 0 0 0 0 0 0 0 0 0 0 0 0 0 0 0 0 0 0 0 0 0 0 0 0 0 0 0 0 0 0 0 0 0 0 0 0 0 0 0 0 0 0 0 0 0 0 0 0 0 0 0 0 0 0 0 0 0 0 0 0 0 0 0 0 0 0 0 0 0 0 0 0 0 0 0 0 -0.0340283779482 0 0 0 0 0 0 -0.00969485715733333 0 0 0 0.0160063801764 0 0 0 0 0 0.00801434447533334 0 0 0 0 0 -0.07664505148 0 0 0 0 -0.0761176569956 0 0 0 0 0 0 0 0 0 0 -0.0856176909466667 0 0 0 0 0 0 0 0 0 0 0 0 0 0 0 0 0 0 0 0 -0.0159555080640667 0 0 0 0 0 0 0 0 0 0 0 0 0 0 0 0 -0.0790801595506667 0 0 -0.03184198889 0 0 0 0 0 0 0 0 0 0 0.0386611981926667 0 0.115393250112 0 0 0 0 0 0 0 0 0 0 0 0 0 0 -0.00330830266 0 0 0 0 0 0 0 0 0 0.00157902785266667 0 0 0 0 0 0 0 0 0 0 0 0 0 0 0 0.000936316476666667 0 0.0426437829773333 0 0 0 0 0 0 0 0 0 0 0 0 0 0 0 0 0 0 0 0 0 0 0 0 0 0 0 0 0 0 0 0 0 0 0 0 0 0 0 0 0 0 0 0 0 0 0 0 0 0 0 0 0 0 0 0 0 0 0 0 0 0 0 0 0 0 0 0 0 0 0 0 0 0 0 0 0 0 0 0 0 0 0 0 0 0 0 0 0 0 0 0 0 0 0 0 0 0 0 0 0 -0.07547934798 0 0 0 0 0 0 0 0 0 0 0 0 0 0 0 -0.000246892788666664 0 -0.00141229111913334 0 0 0 0 0 0 0 0 0 0 0 0 0 0 0 0 0 0 0 0 0 0 0 0 0 0 -0.0201626863318 0 0 0 0 0 0 0 0 0 0 0 0 0 0 0 0 0 0 0 0 0 0 0 0 0 0 0 0 0 0 0 0 0 0 0 0 0 0 0 0 0 0 0 0 0 0 0 0 0 0 0 0 0 0 0 0 0 0 0 0 0 0 0.0234385529 0 0 0 0 0 0 0 0 0 0 0 0 0 0 -0.01303617007 0 0 0 0 0 0 0 0 -0.00259334433199999 0 0 0 0 0 0 0 -0.0164875208206667 0 0 0 0 0 0 0 0 0 0 0 0 0 0 0 0 0 0 0 0 0 0 0 0 0 0 0 -0.0376989335941333 0 0 0 0 0 0 0 -0.0486969609166667 0 0 0 0 0 0.0528348472066667 0 0 0 0 0.0792644200393333 0 0 0 0 0 0 0 0 0 0 0 0 0 0 0 0 0 0 0 -0.00446766471666666 0 0 0 0 0 -0.0521184014334 0 0 0 0 0 -0.0128528274109333 0 0 0 0 0 0 0 0 0 0 0 0 0 -0.045152372502 0 0.0127790935466667 0 0 0 0 0 0 0 0 0 0 0 0 0 0 0 0 0 0 0 0 -0.0377622346653333 0 0 0 0 0 0 0 0 0 0 0 0 0 0 0 0 0 0 0 0 0 -0.0413173212266667 0 0 0 0 0 0 0 0 0 0 0 0 0 0 0 0 0.0293818975119333 0 0 0 0 0 0 0 0 0 0 0 0 0 0 0 0 0 0 0 0 0 0 0 0 0 0 -0.0707521915013333 0 0 0 0 0 0 0 0 0 0 0 0 0 0 0 0 0 0 0 0 0 0 0 0 0 0 0 0 0 0 0 0 0 0 0 0 0 0 0 0 0 0 0 0 0 0 0 0 0 0 0 0 0 0 0 0 0 0 0 0 0 0 0 0 0 0 0 0 0 0 0 0 0 0 0 0 0 0 0 0 0 0 0 0 0 0 0 0 0 0 0 0 0 0 0 0 0 0 0 0 0 0 0 0 0 -0.0368378843888 0 0 0 0 0 0 0 0 0 0 0 0 0 0 0 0 0 -0.0609108938833333 0 0 0 0 0 0 0 0.0369442316789333 0 0 0 0 0 0 0 0 0 0 0 0 0 0 0.0142628933904 0 0 0 0 0 0 0 0 0 0 0 0 0.00235366715533333 0 0 0 0 0 0 0 0 0 0 0 -0.0174263779776 -0.0891070147064667 0 0 0 -0.0402343142873333 0 0 0 0 0 0 0 0 0 0 -0.0625006938329333 0 0 0 0 0 0 0 0 0 0 0 -0.08409531942 -0.00216989900599999 0 0 0 0 0 0 0 0 0 -0.0244577510646667 0 0 0 0 0 0 0 -0.0383282268589333 0 0 0 0 0 0 0 0 0.0193296406922 0 0 0 0 0 0 0 0 0 0 0 0.0382664983053333 0 0 0 0 -0.0646839245900667 0 0 0.00869982757333333 0 0 0 0 0 0 0 0 0 0 -0.0333811428808667 0 0 0 0 0 0 0 0 0 0.000894428459999998 0 0 0 0 0 0 0 0 0 0 0 0 0 0 0 0 0 0 0 0 0 0 0 0 0 0 0 0 0 0 0 0 0 0 0 0 0 0 0 0 0 0 0 0 0 0 0 0 0 0 -0.0960763409823 0 0 0 0 0 0 0 0 0 0 0 0 0 0 0 0 0 0 0 0 0 0 0 0 0 0 0 0 0 0 0 0 0 0 0 0 -0.105177157086667 0 0 0 0 0 0 0 0 0 0 0 0 0 0 0 0 0 0 0 0 0 0 0 0 0 0 0 0 0 0 0 0 0 0 0 0 0 0 0 0 0 0 0 0 -0.0066980186 0 0 0 0 0 0 0 0 0 0 0 0 0 0 0 0 0 0 0 0 0 0.082820677 0 0 0 0 0 -0.0211958297746667 0 0 -0.0121117006266667 0 0 0 0 0 0 0 0 0 0 0 0 0 0 0 0 0 0 0 0 0 0 0 0 0 0 0 0 0 0 0 0 0 0 0 0 0 0 0 0 0 0 0 0 0 0 0 0.0433639803266667 0 0 0 0 0 0 0 0 0 0 0 0 0 0 -0.116705281519787 0 0 0 0 0 0 0 0 0 0 0 0 0 0 0 0 0 0 0 0 0 0 0 0 0 0 0 -0.002597787654 0 0 0 0.0779741667898787 0 0 0 0 0 0.04811422862 0 0 0 0 0 0 0 0 0 0 0 0 0 0 0 0 0 0 0 0 0.07127114854 0 0 0 0 0 0 0 0 0 0 0 0 0 0 0 0 0 0 0 0 -0.01118658728 0 0 0 0 0 0 0 0 0 0 0 0 0 0 0 0 0 0 0 0 0 0 0 0 0 0 0 0 0 0 0 0 0 0 0 0 0 0 0 0 0 0 0 0 0 0 0 0 0 0 0 0 0 0 0 0 0 0 0 0 0 0 0 0 0 0 0 0 0 0 0 0 0 0 0 0 -0.01443718977014 0 0 0 0 0 0 0 0 0 0 0 0 0 0 0 0 0 0 0 0 0 0 0 0 0 0 0 0 0 0 0 0 0 0 0 0 0 0 0 0 0 0 0 0 0 0 0 0 0 0 0 0 0 0 0 0 0 0 0 0 0 0 0 0 0 0 0 0 0 0 0 0 0 0 0 0 0 0 0 0 0 0 0 0 0 0 0 0 0 0 0 0 0 0 0 0 0 0 0.00489979190513334 0 0 0 0 0 0 0 0 0 0 0 0 0 0 0 0 0.0631811657933333 0 0 0 0 0 0 0 0 0 0 0 0 0 0 0 0 0 0 0 0 0 0 0 0 0 0 0 0 -0.11346126579284 0 0 0 0 0 -0.0397476828266667 0 0 0 0 0 0 -0.0615118495000713 0 0 0 0 0 0 0 0 0 0 0 0 0 0 0 0 0 0 0 0 0 0 0 0 0 0 0 0 0 0 0 0 0 0 0 0 0 -0.067458590568 0 0 0 0 -0.0509304244873333 0 0 0 0 0 0 0 0.0623893269413333 0 0 0 -0.0362148139466667 0 -0.0651513138102 0 0 0 0 0 0.0304903402804667 0 0 0 0 0.0348237658673333 0 0 0 -0.033161391813948 0 0 0 0 0 0 0 0 0 0 0 0 -0.0938366488853333 0 0 0 0 0 0 0 0 0 0 0 0 0 0 0 0 0 0 0 0 0 0 0 0 0 0 0 0 0 0 -0.00539847607733333 0 0 0 0 0 0 0 0 0 0 0 0 0 -0.0446074712337133 0.0599078010533333 0 0 0 -0.118913754337867 -0.00382261634 0 0 0 0 0 0 0 0.021711858272 0 0 0 0 0 0 0 0 0 0 0 0 0 0 0 0 0 0 0 -0.10101699374 0 0 0 0 0 0 -0.0216678665673333 0 0 0 -0.019726690322 0.0204317330026667 0 0 0 0 0 0 0 0 0 0 0 0 0 0 0 0 0 0 0 0 0 0 0 0 0 0 0 0 0.04046430404 -0.0274264052146667 0 0 0 0 0 0 0 0 0 0 0 0 0 0 0 0 0 0 0 0 0 -0.0320000576653867 0 0 0.0378576373666667 0 0 0 0 0 0 0 0 0 0 0 0 0 0 0 0 0 0 -0.0615654946306667 0 0 0 0.150077785894873 0 0 0 0 0 0 0 0 0 0 0 -0.017146932212 0 0 0 0 0 -0.0267423966246867 0 0 0 0 0 0 -0.0914062094666667 0 0 0 0.0380897658902667 0 0 0 0 0 0 0 0 0 0 0 0 0 0 0 0 0 0 0 0 0 0 0 0 0 0 0 0 0 0 0 0 0 0 0 0 0 0 0 0 0 0 0 0 0 0 0 0.0422092550764 0 0 0 0.0207790580253333 0 0 0 0 0 0 0.125883587229333 0 0 0 0 0 0 0 0 0 0 0 0 0 0 0 0 -0.0590835268353333 0 0 0 0 0 0 0 0 0 0 0 0 0 0 -0.1059451234082 0 0 0 0 0 0 0 0 0 0 0 0 0 0 0 0 0 0 0 0 0 0 0 0 0 0 0 0 0 0 0 0 0 0 0 0 -0.0545141144515333 0 0 0 0 0 0 0 0 0 0 0 0 0 0 -0.0777611594133333 0 0 0 0 0 0.00314150607333334 0 0 0 0 0.00691848210266667 0 0 0 0 0 0 0 0 0 0 0 0 0 0 0 0 0 0 0 0 0 0 0 0 0 0 0 0 0 0 0 0 0 0 0 0 0 0 0 0 0 0 0 0 0 0 0 0 0 0 0 0 0 0 0 0 0 0 0 0 0 0 0 0 0 0 0 0 0 0 0 0 0 0 0 0 0 0 0 0.00486758580933333 0 0 0 0 0 0 0 0 -0.0297352079853333 0 0 -0.00120392962 0 0 0 0 0 0 0 0 0 0 0 0.0128038985184667 0 0 0 0 0 0 0 0 0 0 0 0 0 0 0 0 0 0 0 0 0 0 0 0 0 0 0 0 -0.15142424335352 0 0 0 0 0 0 0 0 0 0 0 0 0 0 0 0 0 0 0 0 -0.073079684772 0 0 -0.000844308473999995 0 0 0 0 0.0114420156286667 0 0 -0.1098229571904 0 0 0 0 0 0 0 -0.11275117688 0 0 -0.01766857892 0 0.0546480381313333 0 0 0 0 0 0 0 0 0 0 0 0 0 0 0 0 0 0 0 0 0 0 0 0 0 0 0 0 0 0 0 0 0 0 0 0 0 0 0 0 0 0 0 0 0 0 0 0 0 0 0 0 0 0 0 0 0 0 0 0 0 0 0 0 0 0 0 0 0 0 0 0 0 0 0 0 0 0 0 0 0 0 0 0 0 0 0 0 0.001041792986 0 0.102316075513333 -0.00776909700414666 0 0 0 0 0 -0.002388788317 -0.060759696298 0 0 0 0 0 0 0 0 0 0 0 0 0 0 0 0 0 0 0 0 0 0 0 0 0 0 0 0 0 0 0 0 0 0 0 0 0 0 0 0 0 0 0 0 0 0 0 0 0 0 0 0 0 0 0 0 0 0 0 0 0 0 0 0 0 0 0 0 0 0 0 -0.0539828556866667 0 0 0 0 0 0 0 0 0 0 0 0 0 0 0 0 0 0 0 0 0 0 0 0 0 0 0 0 -0.0778249584493333 0 0 0 0 0 0 0 0 0 0 0 0 0 0 0 0 0 0 0 0 0 0 0 0 0 0 0 0 0 0 0 0 0 0 0 0 0 0 0 0 0 0 0 0 0 0 0 0 0 0 0 0 0 0 0 0 0 0 0 0 0 0 0 0 0 0 0 0 0 0 0 0 0 0 0 0 0 0 0 0 0 0 0 0 0 0 0 0 0 0 0 0 0 0 0 0 0 0 0 0 0 0 0 0 -0.048727476324 0 0 0 0 0 0 0 0 0 0 0 0 0 0 0 0 0 0 0 0 0.0170152727273333 0 0 0 0 0 0 0 0 0 0 0 0 0 0 0 0 0 0 0 0 0 0 0 0 0 0 0 0 0 0 0 0 0 0 0 0 0 0 0.00738622045333334 0 0 0 0 0 0 0 0 -0.0361832210293333 0 0 0 0 0 0 -0.0167934992336 0 0 0 0 0 0 0 0 0 0 -0.0574893435985333 0 0 0 0 0 0 0 0 0 0 0 0 0 0 0 0 0 0 0 0 0 0 0 0 0 0 0 0 0 0 0 0 0 0 0 0 0 0 -0.0274619218547333 0 0 0 0 0 0 0 0 0 0 0 0 0 0 0 0 0 0 -0.0235860105448 0 0 0 0 0 0 0 0 0 0 0 0 0 0 0 0 0 0 0 0 0 0 0 0.0120983477446667 0 0 0 0 0 0 0 0 0 0 0 0 0 0 0 0 0 0 0 0 0 0 0 0 0 0 0 0 0 0 0 0 0 0 0 0 0 0 0 0 0 0 0 0 0 0 0 0 0 0 0 0 0 0 0 0 0 0 0 0 0 0 0 0 0 0 0 0 0 0 0 0 0 0 0 0 -0.0155512927713333 0 0 0 0 0 0 0 0 0 0 0 0 0 0 0 0 0 0 0 0 0 0 0 0 0 0 0 0 0 0 0 0 0 0 0 0 0 0 0 0 0 0 0 0 0 0 0 0 0 0 0 0 0 0 0 0 0 0 0 0 0 0 0 0 0 0 0 0 0 0 0 0 0 0 0 0 0 0 0 0 0 0.0359794992793333 -0.02699683793 0 0 0 0.0955338486914 0.0470682884490667 0 0 0 0 0 0 0 -0.00379741779706667 0 0 0 0 0 0 0 0 0 0 0 0 0 0 0 0 0 0 0 0 0 0 0 0 0 0 0 0 0 0 0 0 0 0 0 0 0 -0.081552366904 0 0 0 0 0 0 0 0 0 0 0 0 0 0 0 -0.0495008335666667 0 0 0 0 0 0 0 0 0 0 0 -0.0142082603493333 0 0 0 0 0 0 0 0 0 0 0 0 0 0 -0.0772539640963467 0 0 0 0 0 0 0 0 0 0 0 0 0 0 0 0 0 0 0 0 0 0 0 0 0 0 0 0 0 0 0.128894270535333 0 0.0572316060046667 0 0 0 0 0 0 0 0 0 0 0 0 0 0 0 0 0 0 0 -0.0575439229232 0 0 0 0 0 0 0 0 0 0 0 0 0 0 0 0 0 0 -0.0733552309733333 0 0 0 0 0 0 0 0 -0.004534155284 0 0 0 0 0 0 -0.100286711748 0 0 0 0 0 0 0 0 0 0 0 0 0 0 0 0 0 0 0 0 0 0 0 0 0 0 0 0 0 0 0 0 0 0 0 0 0 0 -0.009443576088 0 0 0 0 0 -0.00657104340133333 0 0 0 0 0 0 0 0 0 0 0 0 0.143030684826667 0 0 0 0 0 0 0 0 0 0 0 0 0 0 0 0 0 0 0 0 0 0 0 0 0 0 0 0 0 0 0 0 0 0 0 0 0 0 0 0 0 0 0 -0.031568912646 0 0 0 0 0 0 0 0 0 0 0 0 -0.0202198351863333 -0.0363400866443333 0 0 0 0 0 0 0 0 0 0 0 0 0 0.0760787040806 0 0 0 0 0 0 0 0 0 0 0 0 0 0 0 0 0 0 0 0 0 0 0 0 0 0 0 0 0 0 0 0.0283082219333333 0 0 0 0 0 0 0 0 0 0 0 -0.0187694946473333 0 0 0 0 0 0 0 0 0 0 0 0 0 -0.04742966661322 0 0 0 0 0 0 0 0 0 0 0 -0.020856947604 0 0 0 0 0 0 0 0 0 0 0 0 0 0 0 -0.0135979421613333 0 -0.0381941843102533 0 0 0 0 0 0 0 0 0 0 0 0 0 0 0 0 0 0 0 0 0 0 0 0 0 -0.0391292614866667 0 0 0 0 0 0 0 0 0 0 0 0 0 0 0 0 0 -0.0510018405912667 0 0 0 0 0 0 0 0 0 0 0 0 0 0 0 0 0 0 0 0 0 0 0 0 0 0 0 0 0 0 0 0 0 0 0 0 0 0 0 0 0 0 0 0 0 0 0 0 0 0 0 0 0 0 0 0 0 0 0 0 0 0 0 0 0 0 0 0 0 0 0 0 0 0 0 0 -0.0370881295492 0 0 0 0 0 0 0 0 -0.0307847174833333 0 0 0 0 0 0 0 0 0.0156437211093333 0 0 0 0 0 0 0 0 0 0 0 0 0 0 0 0 0 0.100491948327333 0 0 -0.0700678194266667 0 0 0 0 0 0 0 0 0 0 0 0 0 0 0 0 -0.0156688226808667 -0.0208093752 0 0 0 0 0 0 0 0 0 0 0 0 0 0 0 0 0 0 0 0 0 0 0 0 0 0 0 0 0 0 0 0 0 -0.036315190546 0 0 0 0 0 0 0 0 0 0 0 0 0 0 0 0 0 0 0 0 0 0 0 0 0 0 0 0 0 0 0 0 0 0 0 0 0 0 0 0 0 0 0 0 0 0 0 0 0 0 0 0 0 0 0 0 0 0 0 0 0 0 0 0 0 0 0 0 0 -0.0504144256746667 0 0 0 0 0 0 0 0 0 0 0 0 0 0 0 -0.127184238321067 0 0 0 0 0 0 0 0 0 0 0 0 0 0 0.00563764343095333 0 0 0 0 0 0 0 0 0 0 0 -0.05652407348 0 0 -0.0360116907384827 0 0 0 0 0 0 0 0 0 0 0 0 0 0 0 0 -0.000952252092013334 0 0 0 0 0 0 0.00742114968533333 0 0 0 0 0 0 0 0 0 0 0 0 0 0 0 0 0 0 0 0 0 0 0 0 0.00705207429 0 0.00275564496731999 0 0 0 0 0 -0.0375342821589133 0 0 0 0 0 0 0 0 0 0 0 -0.0142207231766667 0 0 0 0 0 0 0 0 0 0 0 0 0 0 0 0 0 0 0 -0.009262195682 0 0 0 0 0 0 0 0 0 0 0 0 0 0 0 0 0 0 0 0 0 0 0 0 0 0 0 0 0 0 0 0 0 0 0 0 0 0 0 0 0 -0.0238413147133333 -0.00162254462133334 0 0 0 0 0 0 0 0 0 0 0 0 0 0 0 0 0 -0.107979381986667 0 0.0170476157 0 0 0 0 0 0 0 0 0 0 0 0 0 0 0 0 0 0 0 0 0 0 0 0 0 0 0 0 0 -0.0881439217733333 0 0 0 0 0 0.0721246395633333 0 0 0 0 0 0 0 0 0 0 0 -0.0723755772378667 0 0 0 0 0 0 0 0 0 0 0 -0.00163864892733333 0 0 0 0 0 0 0 0 0 0 0 0 0 0 0 0 0.0069047288318 0 0 0 0 -0.00718781684533333 0 0 0 0 0 0 0 0 0 -0.0203575666370667 0.0665496752006667 0 0 0 0 0 0 0 0 0 0 0 0 0 0.0111006795266667 0.0121867219893333 0 0 0 0 0 0 0 0 0 0 0 0 0 0 0 0 0 0 0 0 0 0 0.156766517106667 0 0 0 0 0 0 0 -0.103160976773333 0 0 0 0 0 0 0 0 0 0 0 0 0 0 0 0 0 0 0 0 0 0 0 0 0 0 0 0 0 0 0 0 0 0 0 0 0 0 0 0 -0.0403849754213333 0 0 0.030784674722 0 0 0 0 0 0 0 0 0 0 0 0 0 0 0 -0.0111514884733333 0 0 0 0 0 0 0 0.0337861979012119 0 0 0 0 0 0 0 0 0 0 0 0 0 0 0 0 0.0196803219775333 0 -0.02268719026384 0 0 0 -0.0688374185993333 0 0 0 0 0 0 0 0 0 0 -0.0797079896466667 0 0 0 0 0 0 -0.103527123887333 -0.0291206547026667 0 0 0 0 0 0 0.0324508577206667 0 0 0 0 0 0 0 0 0 0 0 0 0 0 0 0 0 0 -0.0812079800213333 0 0 0 0 0 0 0 0 0 0 0 0 0 0 0 0 0 0 0 0 0 0 0 0 0 0 0 0 0 0 0 0 0 0 0 0 0 0 0 0 0 0.0122370465 0 0 0 0 0 -0.00819172492313332 0 0 0 0.0322983396884 0 0 0 0 0 0 0 0 0.165781829733333 0 0 0 0 -0.00906363930131914 0 0 0 0 0.04141016614 -0.0335317106 0 0 0 0 0 0 0 0 0 0 0 0 0 0 0 0 0 0 0 0 0 0 0 0 0 0 0 0 -0.0627785756266667 0 0 0 0 0 0 0 0 0 0 0 0 -0.0508155604598 0 0 0 0 0 -0.050366951926 0 0 0 0 0 0 0 0 0 0 0 0 0 0 0 0 0 0 -0.049088693204 0 0 0 0 0 0 0 0 0 0 0 0 0 0 0 0 -0.015044577244 0 0 0 0 0 0 0 0 0 0 0 0 -0.0695077241252667 0 0 0 0 0 0 0 0 0 0 0 0 0 0 0 0 0 0.0421416392 0.0266760260466667 0 0 0 0 0 0 0 0 0 0 0 0 0 0 0 0 0 0 0 0 0 0 0 0 0 0 0 0 0 0 0 0 0 0 0 0 0 0 0 0 0 0 0 0 0 0 0 0 0 0 0 0 0 0 0 0 -0.0253698925266667 0 0 -0.00137948233333334 0 0 0 0 0 0 0 0 0 0 0 0 0 0 0 0 0 0 0 0 0 0 0 0 0 0 0 0 0 0 0.0261209711933333 0 0 0 0 0 0 0 0 0 0 0 0 0 0 -0.00378283023333334 0 0 0 0 0 0 0 0 0 0 0 0 0 0 0 0 0 0 0 0 0 0 0 0 0 0 0.0358326655733333 0 0 0 0 0 0 0 0 0 0 0 0 0 0 0 0 0 0 0 -0.0488772070793333 -0.0363936627126667 0 0 0.0461985150353333 0 0 0 0 0 0 0 0 0 0 0 0 0 0 0 0.0599334251733333 0 0 0 0 0 0 0 0 0 0 0 0 0 0 0 0 0 0 0 0 0 0 0 0 0 0 0 0 0 0 0 0 0 0 0 0 0 0 0 0 0 0 0 0 0 0 0 0 0 0 0 0 0 0 0 0 0 0 0 -0.111932089580372 0 0 0 0 0 0 0 0 0 0 0 0 0.0378023423373333 0 0 0 0 0 0 0 0 0 0 0 0 0 0 0 0 0 0 0 0 0 0 0 0 0 0 0 0 0 0 0 0 0.105591001946667 0 0 0 0 0 0 0 0 0 0 0 0 0 0 0 0 0 0 0 0 0 0 0 0 0 0 0 0 0 0 0 0 0 0 0 0 0 0 0 0 0 0 0 0 0 0 0 0 0 0 0 0 0 0 0 0 0 0 0 0 0 0 0 0 0 0 0 0 0 0 0 0 0 0 0 0 0 0 0 0 0 0 0 0 0 0 0 0 0 0 0 0 0 0 -0.099906280748 0 -0.02778686912 0 0 0 0 0 0.0373947493558667 0 0 0 0 0 0 0 -0.0509817568534 0 0 0 0 0 0 0 0 0 0 0 0 0 0 0 0 0 0 0 0 0 0 0 0 0 -0.0532862673482667 0 0 0 0 0 0 0 0 0 0 0 0 0 0 0 0 0 0 0 0 0 0 0 0 0 0 0 0 0 0 0 0 0 0 0 0 0 0 0 0 0 0 0 0 0 0 0 0 0 0 0 0 0 0 0 0 0 0 0 0 0 0 0 0 0 0 0 0 0 0 0 0 0 0 0 0 0 0 0 0 0 0 0 0 0 0 0 0 0 0 0 0 0 0 0 0 0 0 0 0 -0.029178006734 0 0 0 0.0342911746901667 0 0 0 0 0 0 0 0 0 0 0 0 0 0 0 0 0 0 0 0 0.0588963006932333 0 0 0 0 0 0 -0.09656967287242 0 0 0 0 0 0 0 0 0 0 0 0 0 0 0 0 0 0 0 0 0 0 0 0 0 0 0 0.0627654003666667 0 0 0 0 0 0 0 -0.000652130997693328 0 0 0 0 -0.05524152268 0 0 0 0 0 0 0 0 0 0 0 0 0 0 0 0 0 -0.0105781008083333 0 0 0 0 0 0 0 0 0 0 0.0859838437933333 0 0 0 0 0 0 0 0 0 0 0 0 0 0 -0.00959354355484667 0 0 0 0 0 0 0 -0.0688183408933333 0 0 0 0 0 0 0 0 0 0 0 0 0 0 0 0 0 0 0 0 0 -0.0914902144873333 0 0 0 0 0 0 -0.0962843877333333 0 -6.70941866666705e-05 0 0 0 -0.0615600538333333 0 0 -0.0462714323832733 0 0 0 0 0 0 0 0 0 0 -0.0345355740846667 0 0 0 0 0 0.018696638914 -0.0647817071866667 0 0 0 0 0 0 0 0 0 0 0 0 0 0 0 0 0 0 0.0415525820386667 0 0 0 0 0 0 0 0 0 0 0 0 0 0 0 0 0 0 0 0 0 0 0 0 0 0 0 0 0 0 0 0 0 0 0 0 0 0 0 0 0 0 0 0 0 0 0 0 0 0 0 0 0 0 -0.000665880338666662 0 0 0 0 0 0 0 0 0 0 0 0 0 0 0 0 0 0 0 0 0 0 0 0 0 0 0 0 0 0 0 0 0 0 0 0 0 0 0 0 0 0 0 0 0 0 0 0 0 0 0 0 0 0 0 0 0 0 0 0 0 0 0 0 0 -0.0440773276168067 0 0 0 0 0 0 0 0 0 0 0 0 0 0 0 0 0 0 0 0 0 0 0 0 0 0 0 0 0 0 0 0 0 0 0 0 0 -0.00590277213702 0 0 0 0 0 0 0 0 0 0 0 0 0 0 0 0 0 0 0 0 0 0 0 0 0 0 0 0 0 0 0 0 0 0 0 0 0 0 0 0 0 0 -0.0279440218002933 0 0 0 0 0 0 0 0 0 0 0 -0.060063369184 0 0 0 0 0 0 0 0 -0.0756520415861713 0 0 0 0 0 0 0 0 0 0 0 0 0 0 0 0 0 0 0 0.0860559077253333 0 0 0 0 0 0 0 0 0 0 0 0 0 0 0 0.012719920906 0 0 0 0 0 0 0 0 0 0 0 0 0 0 0 0 0 0 0 0 0 0 -0.0212465855914067 0 0 0 0 0 0 0 0 0 -0.0650766659821067 0 0 0 0 0 0 0 0 0 0 0 0 0 0 -0.0231476886066 0 0 0 0 0 0 0 0 0 0 0 0 0 0 0 0 0 0 0 0 0 0 0 0 0 0 0 0 0 0 0 0 0 0 0 0 0 0 0 0 0 0 0 0 0.0734183122066667 0 -0.0109872092494667 0.0632598920733333 0 0 0 0 0 0 0 0 0 0 -0.0608790505273333 0 0 0 0 0.06926172311 0 0 0 0 0 0 0 0 0 0 0 0 0 -0.103661240126 0 0 0 0 0 0 0 0 0 0 0 -0.116054914053333 0 0 0 0 0 0 0 0 0 0 0 0 0.00366622965577333 0 0 0 0 0 0 -0.0868770535946667 0 0 0 0 0 0 0 0 0 0 0 0 0 0 0 0 0 0 0 0 0 0 0 0 0 0 0 0 0 0 0 0 0 0 0 0 0 0 0 0 0 0 -0.138833787499333 0 -0.0955133446106667 0 0 0 0 0 0 0 0 0 0 0 0 0 0 0 0 0 0 0.00846597562666667 0.03721071428 0 0 0 0 0 0 0 0.04744990207 0 0 0 0 0 0 0 0 0 0 0 0 0 0 0 0 0 0 0 0 0 0 0 0 0 0 0 0 0 0 0 0 0 0 0 0 0 0 0 0 0 0 0 0 0 0 0 0 0 0 0 0 0 0 0 0 0 0 0 -0.0253910444146667 0 0.0267770621624667 0 0 0 0 0 0 0 0 0 0 0 0 0 0 0 0 -0.00106191513046668 0 0 -0.0162824751803333 0 0 0 0 0 0 0 0 0 0 0 0 0 0 0 0 0 0 0 0 0 0 0 0 0 0 0 0 0 0 0 0 0.0822602126413333 -0.0233660078202667 0 0 0 0 0 0 0 0 0 0 0 0 0 0 0 0 0 0 0 0 0 0 0 0 0 0 -0.0126319671733333 0 0 0 0 0 0 0 0 0 0 0 0 0 0 -0.0304180697733333 0 0 0 0 0 0 0 0 0 0 0 0 -0.0371806873170067 -0.00535249048474 0 0 0 0 0 0 0 0 0 0 0 0 0 0 0 0 0 0 0 0 0 0 0 0 0 0 0 0 0 0 0 0 0 0 0 0 0 -0.0133000946224 0 0 0 0 0 0 0 0 0 0 0 0 0 0 0 0 0 0 0 0 0 0 0 0 0 0 0 0 0 0 -0.0226443458444667 0 0 0 0 0 0 0 0 0 0 0 0 0 0 0 -0.0116011619082667 0 0 0 0 0 0 0 0 0 0 0 0 0 0 0 0 0 0 0 0 0 0 0 0 0 0 0 0 0.00525515449199999 0 0 0 0 0 0 0 0 0 0 0 0 0 0 0 0 0 0 0 0 0 0 0 0 0 0 0 0 0 0 0 0 0 0 0 0 0 0 0 0 0 0.0242469450727333 0 0 0 0 0 0 0 0 0 0 0 0 0 0 0 0 0 0 0.0249509014573333 0 0 0 0 0 -0.0620050137524667 0 -0.09752813932 0 0 0 0 0 0 0 0 0 0 0.0369023350533333 0 0 0 0 0 0 0 0 0 0 0 0 -0.0866101417478667 0 0 0 0 -0.00119286340666667 0 0 0 0 0 0 0 0 0 0 0 0 0 0 0 0 0 0.0209434208786667 0 0 0 0 -0.0475790820346667 0 0 0 0 0 0 0 0 0 0 0 0 0 0 0 0 0 0 0 0.0203819577616431 0 0 0 0 0 0 0 0 0 0 0 0 0 0 0 0 0 0 0 0 0 0 0 0 0 0 0 0 0 0.00347523819276667 0 0 0 0 0 0 0 0.00783463114666667 0 0 0 0 0 0 0 0 0 0.0946749285712667 0 0 -0.00883972655133333 -0.002141067489 0 0 0 0 0 0 -0.07516437124 0 0 0 0 0 0 0 0 0.0465143878133333 0 -0.100255218562 0 0 0 0 0 0 0 0 0 0 0 0 0 0 0 0 0 0 0 0 0 0 0 0 0 0 0 0 0 0 0 0 0 0 0 0 0 0 0 0 0 0 0 0 0 0 0 0 0 0 0 0 0 0 0 0 0 0 0 0.0194528324273333 0 0 0 -0.112036638616667 -0.035259895016 0 0 0 0 0 0 0 0 0 -0.070701863306 0 0 0 0 0 0.0728464237533333 0 0.0353433540733333 0 0 0 0 0 0 0 0 0 0 0 0 0 0 0 0 0 0 0 -0.0113703336731333 0.000369792179466666 0 0 0 0 0 0 0 0 0 0 0 0.0316050514613333 0 0 0 0 0 0 -0.0388002884182 0 0 0 0 0 -0.0400087099008 0.017718720146 0 0 0 0 0 0 0 0 0 0 0 0 -0.110078440314667 0 -0.0837232310418 0 0 0 0 0 0 0 0 0 0 0 0 0 0 0 0 0 0 0 0 0 0 0 0 0 0 0 0 0 0 0 -0.009422167544 0 0 0 0 0 -0.0526996889486667 0 0 0 0 0 0 0 0 0 0 0 0 0 0 -0.03906936865504 -0.0297514353333333 0 0 0 0 0 0 0 0 0 0 0 0 0 -0.0581321102933333 0 0.0744246951533333 0 0 0 0 0 0 0 0 -0.0160065321988467 -0.0859665779506667 0 0 0 0 0 0 0 -0.0159851677133333 0 -0.067435251596 0 0 0 0 0 0 0 0 0 0 0 0 0 0 0 0 0 0.010372734262 0 0 0 0 0 0 0 0.0164058322526667 -0.0944505694266667 0 0 0 0 0 0 0 0 0 0 0 0 0 0 0 0 0 0 0 -0.0324206543886667 0 0 0 0 0 0 0 0 0 0 0 0 0 0 0 0 -0.079951981304 0 0 0 0 0 0 0.145882009334667 0 0 0 0.108473125954267 0 0.0160619818709333 0 0 0 0 0 0 0 0 0 0 0 0 0 0 0 0 0 0 0 0 0 0 0 0 0 0 0 0 0 0 0 0.0853576813266667 0 0 0 0 0 0 0 0 0 -0.0107540995666667 0 0 0 0 0 0 0 -0.0430458676313333 0 0 0 0 0 0 0 0 0 0 0 0.0305657264733333 0 0 0 0 0 0 0 0 0 0 0 0 0.0194390066707667 0 0 0 0 0 0.03141376496 0 0 0 0 0 -0.001074601964 0 0.0151082880933333 0 0 0 0 0 0 0 0 0 -0.0684255021533333 0 0 0 0 0 0 -0.0397289485448667 0 0 0 0 0 0 0 0 0 0 0 0 0 0 0 0 0 0 0 0 -0.011833685974 0 0 0 0 0 0 0 0 0 0 0 0 0 0 0 0 0 0 0 0 0 0 0.0288064054133333 0 0 -0.0193192951066667 0 -0.066928395282 0 0 0 0 0 0 0 0 0 0 0 0 -0.0537783522493973 0 0 0 0 0 0 0 0 0 0 0 0 0 0 0 0 0 0 0 -0.0298219623133333 0 0 0 0 0 0 0 0 0 0 0 0 0 -0.0500394866993333 0 0 0 0 0 0 0 0.00454006391793333 0 0 0 0 0 0 0 0 0 0 0 0 0 0 0 0 0 0 0 0 0 0 0 0 0 0 0 0 0 0 0 0 0 0 0 0 0 0 0 0 0 0 0 0 0 0 0 0 0 0 0 0 0 0 0 0 0 0 0 0 0 0 0 0 0 0 0 0 -0.06970116973156 0 0 -0.0832780502314067 -0.0269965494352733 0 0 0 -0.0545830730733333 0 0 0 0 0 0 0 0 0 0 0 0 0 0 0 0 0 0 0 0 0 0 0 0 0 0 0 0 0 0 0 0 0 0 0 0 0 0 0 -0.0589221085508 0 0 0 0 0 0 0 -0.0627966457533333 -0.0614406901068 0 -0.039043045846 0 0 0 0 0 0 0 0 0 0 0 0 0 0 0 0 0 0 0 0 0 0 0 0 0 0 0 0 0 0 0 0 0 0 0 0 0 0 0 0 0 0 0 0 0 0 0 0 0 0 0 0 0 0 0 -0.0735590019206667 0 0 0 0 0 0 0 0 0 0 0 0 0 0 0 0 0 0 0 0 0 0 0 0 0 0 0 0 0 0 0 0 0 0 0 0 0 0 -0.0450140214905333 0 0 0 0 0 0 0 0 0 0 0 0 0 0 0 0 0 0 0 0 0 0 -0.0963076417386463 0 0 0 0 0 0 0 0 0 0 0 0 0 0 0 0 0.00937370922066667 0 0.0208578347893333 0 0 0 0 0 0 0 0 0 0 0 0 0 0 0 0 0 0 0 0 0 0 0 0 0 0 0 0 0 0 0 0 0 0 0 0 -0.128124850143853 0 0 0 -0.011195672928 0 0 0 0 0 0 0 0 0 0 0 0 0 0 0 0 0 0 0 0 0 0 0 0 0 0 -0.0790882495802 0 0 0 -0.0758865779933333 0 0 0 0 0 0 0 0 0 0 0 0 0 0 0 0 0 0 0 0 0 0 0 0.0157331499913333 0 0 0 0 0 0 0 -0.061680848906 0 0 0 0 0 0 0 0 0 0 0 0 0 0 0 0 0 0 0 0 0 0 0 0 0 0 0.0697041143266667 0 0 0 0 0 0 0 0 0 0 0 -0.0214910864066667 0 -0.0819311859323333 0 0 0 0 0 0 0 0 0 0 0 0 0 0 0 0.158048026889333 0 0.0208745218291333 0 0 0 0 0 0 0 0 0 0 0 0 0 0 0 0 0 0 -0.0320455254874667 0 0 0 0 0 0.08924323848 0 0 0 0 0 0 0 0 0 0 0 -0.0296037706126667 0 0 0 0 0 0 0 0 0 0 0 0 0 0 0 0 0 0.0193715586333333 0 0 0 0 0 0 0 0 0 0 0 0 0 0 0 0 0 0 -0.0401151819930533 0 0 0 0 0 -0.0276883969753333 0 0 0 0 0 0 0 0 0 0 0 0 0 0 0 -0.103382793420267 0 0 0 0 0 0 0 0 0 0 0 0 0 0 0 0 0 0 0 0 0 0 0 0 0 0 0 0 0 0.003663483392 0 0 0.0583445991101333 0 0 0 -0.05605496948556 0 0 0 0 -0.0235099287933333 0 0 0 0 0 0 0 0 -0.0184563835734 0 0 0 0 0 0 0 0 0 0 0 0 0 0 0 0 0 0 0 0 0 0 0 0 0 0 0 0 0 0 0 0 0 0 0 0 0 0 0 0 0 0 0 0 0 0 0 0 0 0 0 0 0 0 0 0 0 0 0 0 0 0 0 0 0 0 0 0 0 0 0 0 0 0 0 0 0 0 0 0 0 0 0 0 0 0 -0.130159544244867 0 0 0 0 0 0 0 0 0 -0.0173323268137333 0 0 0 0 0 0 0 0 0 0 0 0 0 0 0 0 0 0 0 0 0 0 0 0 0 0.0106694211746667 0.0118108190868453 0 0 0 0 0 0 0 0 0 0 0 0 0 0 -0.0214657250134933 0 0 0 0 0 0 -0.0636359625784667 0 0 0 0 0 0 0 0 0 0 0 0 0 0 0 0 0 0 0 0 0 0 0 0 0.023601755772 0 0 0 0 0 0 0 0 0 0 0 0 0 0 0 0 0 0 0 0 0 0 0 0 0.0107712302733333 0 0 0.019402602446 0 0 0 0 0 0 0 -0.0901917019258 0 0 -0.0348185461766667 0 0 0 0 0 0 0 0 0.03786343205234 0 0 0 0 0 0 0 0 0 0 0 -0.00933911145013333 0 0 0 0 0 0 0 -0.0255321540878 -0.0450464019724667 0 0 -0.0628398127564667 0 0 0 0 0 0 0 0 -0.039752732122 0 0 -0.0384096039693333 0 0 0 0 0.0508263671826667 0 0 0 0 0 0 0 0 0 0 0 0 0 0 0 0 0 0 0 -0.0413880577086667 0 0 0 0 0 0 0 0 0 0 0 0 0 0 0 0 0 0 0 0 0 0 0 0 0 0 0 0 0 0 0 0 0 0 0 0 0 0 0 0 0 0 0 0 0 0 -0.04098318543406 0 0 0 0 0 0 0 0 0 0 0 0 0 0 0 0 0 0 0 0 0 0 0 0 0 0 0 0 0 0 0 0 0 0 0 0 0 0 0 0 0 0 0 0 0 0 0 0 0 0 0 0 0 0 0 0 0 0 0 0 0 0 0 0 0 0 0 0 0 0 0 0 0 0 0 0 0 0 0 0 0 0 0 0 0 0 0 0 0 0 0 0 0 0 0 0 0 0 0 0 0.0390283007533333 0 0 0 0 0 0 0 -0.0345886845354193 0 0 0 0 0 0 0 0 0 0 0 0 0 0 0 0 0 0 0 0 0 0 0 0.0539949002718667 0 0 0 0 0 0 0 0 0 -0.0320211456066667 0 0 0 0 0 0 0 0 0 0 0 0 0 0 0 0 0 0 0 0 0 0 0 0 0 0 0 0 0 0 -0.0663590157559333 0 0 0 0 0 0 0 0 0 0 0 0 0 0 0 0 0 0 0 0 0 0 0 0 0 0 0 0 0 0 0 0 0 0 0 0 0 0 0.141687970073333 0 0 0 0 0 0.138526871691333 0 0 0 0 0.0583100821493333 0 0 0 0 0 0 0 0 0 0 0 0 0 0 0 0 0 0 0 0 0 0 0 0 0 0 0 0 0 0 0 0 0 0 0 0 0 0 0 0 0 0 0 0 0 0 0 0 0 0.0146694586 -0.0363069941569333 0 0 0 0 0 0 0 0 0 0 0.0229121562828667 0 0 0 -0.0441411194973533 0 0 0 0 0 0 0 0 0 0 0 0 0 0 0 0 -0.01761230329 0 0 0 0 0 0 0 0 0 0 0 0 0 0 0 0 0 0 0 0 0 -0.0925014364516867 0 0.0259747890053333 0 0 0 0 0 -0.00302642228626667 0 0 0 0 0 0 0 0 0 0 0 0.0420519249466667 0 0 0 0 0 0 0 0 0 0 0 0 0 0 0 0 0 0 0 0 0 0 0 0 0 0 -0.004746528916 0 0 0 0 0 0 0 0.0686095926013333 0 0 0 0 0 0 0 -0.0704409548 -0.0894986676373333 0 -0.060549596088 0 0.00199992609266667 0 0 0.01484117231 0 0 0 0 0 0 0 0 0 0 0 0 0 0 0 0 0 0 0 0 0 0 0 0 0 0 0 0 0 0 0 0 0 0 0 0 0 0.00585593472466667 0 0 0 0 0 0 0 0 0 0 0 0 0 0 0 0 0 0 0 0 0 0 0 0 0 0 0 0 0 0 -0.0287277015928333 0 0 0 0 0 0 0 0 0 0 0 0 0 0 0 0 -0.0816545333006667 0 0 0 0 0 0 0 0 0 0 0 -0.002632065318 0 0 0 0 0 0 0 0 0 0 0 0 0 0 0 0 0 0 0 0 0 0 0 0 0 -0.0898637576604 0 0 -0.116399195501373 0 0 0 0 0 0 0 0 0 0 0 0 0 0 -0.0688764773666667 0 0 0 0 0 0.0846171837474 0 0 0 0 0 0 0 0 0 0 0 0 0 0 0 0 0 0 0 0 0 0 0 0 0 0 0 0 0 0 0 0 0 0 0 0 0 0 0 0 0 0 0 0 0 0 0 0 -0.0597384998746667 0 0 0 0 0 0 0 0 0 0 0 0 0 0 0 0 -0.026995252 0.00223975690026668 0 0 0 0 0 0 0 0 0 0.0368387827046667 -0.018837926522 0 0 0 0 0 0 0 0 0 0 0 0 0 0 0 0 0 0 0 0 0 0 0 0 0 0 0 0 0 0 0 0 0 0 0 0.0289011641 0 0 0 0 0.0266878604866667 0 0 0 0 0 0 0 0 0 0 0 0 0 0 0 0 0 0 0 0 0 0 0 0 0 0 0 0 0 0 0 0 0 0 0 0 0 0 0 0 0 0 0 0 0 0 0 0 0 0 0 0 0 0 0 0 0 0 0 0 0 0 0 0 0.0155906848466667 0 0 0 0 0 0 0 0 0 0 0 0 0 0 0 0 0 0 0 0 0 0 0 0 0 0 0 0 0 0.0603156633313333 0 0 0 0 0 0 0 0 0 0 0 0 0 0 0 0 0 0 0 0 0 0 0 0 0 0 0 0 0 0 0 0.016491217331 0 0 0 0 0 0 0 -0.028386835472 0 0 0 0 0 0 0 0 0 0 0 0 0 0 0 0 0 0 0 0 0 0 0 0 0 0 0 0 0 0 0 0 0 0 0 0 0 0 0 -0.0350224764053333 0 0 0 0 -0.039719406684 -0.027939878116 0 0 0 0 0 0 0 0 0 0 0 0 0 0 0 0.00390157674106 0 0 0 0 0 0 0 0 0 0 0 0 0 0 0 0 0 0 0 -0.03608768282988 0 0 0 0 0 0 0 0 0 0 0 0 0 0 0 0 0 0 0 0 0 0 0 0 0 0 0 0 0 0 0 0 0 0 0 0 0 0 0 0 0 0 0 0 0 0 0 0 0 0 0 0 0 0 0 0 0 0 0 0 0 0 -0.0473446826733333 0 0 0 0 0 0 0 0 0 0 0 0 0 0 0 0 0 0 0 0 0 0 0 0 0 0.0123911402548867 0 0 0 0 0 0 0 0 0 0 0 0 0.0795715716814667 0.0287355164641333 0 0 0 0 0 0 0 0.0352672138133333 0 0 0 0 -0.0510226731 0 0 0 0 0 0 0 0 0 0 0 0 0 0 0 0 0 0 -0.043288621186 0 0 0 0 -0.0476026887139333 0 0 0 0 0 0 0 0 0 0 0 0 0 0 0 0 0 0 0 0 0 0 0 0 0 0 0 0 0 0 0 0 -0.0630920885233333 0 0 0 0 0 0 0 0 0 0.064770149828 0 0.0541795290413333 0 0 0 0 0 0 0 0 0 0 0 0 0 0 -0.0444055248046 0 0 0.0823242511333333 0 0 -0.0527795932524 0 0 0 0 0 0 0 0 0 0 0 0 0 0 0 0 0 0 0 0 0 0 0 0 0 0 0 0 0 0 0 0 0 0 0 0 0 0 0 0 0 0 0 0 0 0 0 0 0 0 0 0 0 0 0 0 0 0 0 0 0 -0.0241547013490667 0 0 0.0401741057266667 0 0 0 0 0 0 0 0 0 0 0.027846340056 0 0 0 0 0 0 0 0 0 0 0 0 0 0 0 0 0 0 0 0 0 0 0 0 -0.0903819794367333 0 -0.0250393331266667 0 0 -0.0368457521037333 0 0 0 0 0 0 0 0 0 0 0 0 0 0 0 0 0 0 0 0 0 0 0 0 0 0 0 0 0 0 0.0611653093206667 0 0 0 0 0 0 0 0 0 0 0 0 0 0 0 0 0 0 0 0 0.0637289806834667 0 0 0 0 0 0 0 0 0 0 0 0 0 0.00118024613666666 0 0 0.02966563382 -0.04534474786 0 0.0797451622746667 0 0 0 0 0 0 0 0 0 0 0 0 0.01310269261672 0 0 0 0 0 0 0 0 0 0 0 0 0 -0.0363392558 0 0 0 0 0 0 0 0 0 0 0 0 0 0 0 0 0 0.0261692526653333 -0.0888411958275333 0 0 0 0 0 0 0 0 0 0 0 0 0 0 0 0 0 0 0 0 0 0 0 0 0.02278049464 0 0 0 0 0 0 0 0 0 0 0 0 0 0 0 0 0 0 0 0 0 0 0 0 0 0 0 0 0 0 0 0 0 0.0386456785666667 0 0 0 0 0 0 0 0 0 -0.00807678331133333 0 0 0 0 0 0 0 0 0 0 0 0 0 0 0.00268284365906667 -0.0462050080333333 0 0 0 0 0 0 0 0 0 0 -0.0438004095811333 0 0 0 0 0 0 0.0858209773406667 0 0 0 0 0 0 0 0 0 0 0 0 0 0 0 0 0 0 0.153151577477333 0 0 0 0 0 0 0.0270583551442667 0 -0.0322071913131333 0 0 0 0 0 0 0 0 0 0 0 0 0 0 0 0 0 0 0 0 0 0 0 0 0 0 0.00643851988666667 0 0 0 0 0 0 0 0 0 0 0 0 0 0 0 0.0506434985853333 0 0 0 0 0 0 0 0 0 0 0 -0.0201750941526667 0 0 0 0 0 0 0 0 0 0 0 0 0 0 0 0 0 0 -0.0564823962733333 0 0 0 0 0 0 0 0 0 0 0 0.0105552691866667 0 0 0 0 0 0 0 0 0 0 0 0 0 0 0.118961389066667 0 0 0 0 0 0 0 0 0 0 0 0 0 0 0.01092360958 0 0 0 0 0 0 0 0 0 0 0 0 0 0 0 0 0 0 0 0 0 0 0 0 0 0 -0.0888005088853333 0 0 0 0 0 0 0 0 0 0 0 0 0 0 0 0 0 0 0 0 0 0 0 0 0 0 0 0 0 -0.0105560853246667 0 0 0 0 0 0 0 0 0 0 0 0 0 0 0 0 0 0 0 0 0 0 0 0 0 0 0 0 0 0 0 0 0 0 0 -0.00887790206933334 0 0 0 0 0 0 -0.0195515453380667 -0.0115597993528667 0 0 0 0 0 0 0 0 0.0125153295682667 0 0 0 0 0 -0.0699503447426667 0 0 0 0 0 0 0 0 0 0 0 0 0 0 0 0 0 0 0 0 0 0 0 0 0 0 -0.0366763026326667 0 0 0 0 0 0 0 0 0 0 0 0 0 0 0 0 0 0 0 0 0 0.0449642372266667 -0.00689312536066666 0 0 0 0 0 0 0 0 0 0 0 0 -0.0111438070773333 0 0.00935891607966668 -0.0134474304553333 0 0 -0.0139967388853333 -0.049671975412 0 0 0 0 0 0 0 0 0 0 0 0 0 0 0.00313952225866666 -0.0141842600058667 0.0314346228646667 0 0 0.00493860656666667 0 0 0 0 0 0 0.000284479410666668 0 0 0 0 0 0 0 0 0 0 0 0 0 0 0 0 0 0 0 0 0 0 0 0 0 0 0 0 0 0 0 0 0 0 0.06433251994 0 0 0 0 0 0 0 0 0 0 0 0 0 0 0 -0.044538082676 0 0 0 0 0 0 0.0369259928710667 0 0 0 0 0 0 0 0 0 0 0 0 -0.00327813715133333 0 0 0 0 0 0 0 0 0 0 0 0 0 0 0 0 0 0 0 0 0.06692271938 0 0 0 0 0 0 -0.0634161759133333 0 0 0 0 0 0 0 0 0 0 0 0 0 0 0 0 0 0 0 0 0 0 0 0 0 0 0 0 0 0 0 0 0 0 0 0 0 0 0 0 0 0 0 0 0 0 0 0 0 0 0 0 0 0 0 0 0 0 0 0 0 0 0 0 0 0 -0.0401603765359333 0 -0.0311569625117333 -0.090021836982 0 0 0 0 0 0 0 0 0 0 0 0 0 0.0600645869526667 0 0 0 -0.0244265169311233 0 0 0 0 0 0 0 0 0.02985889454 0 0 0 0 0 0 0 0 0 0 0 0.0732426837466667 0 0 0 0 0 0 0 0 0 0 0 0 0 0 0.0229023027666667 0 0 0 0 0 0 0 0 0 0 0 0 0 0 0 0 0 0 0 0.0136989009844933 0 0 0 0 0 0 0 0 0 0 0 0 0 0 0 0 0 0 0 0 0 0 0 0 0 -0.0375327445033333 0 0 0 0 0 0 0 0 -0.002855883058 0 0 -0.0369951201066667 0 0 0 0 0 0 0 0 0 0 0 0.08389829936 0 0 -0.0663742336828 0 0 0 0 0 0 0 0 0 0 0 0 0 0 0 0 0 0 0 0 0 0 0 0 0 0 0 0 0 0 0 0 0 -0.0718782072606667 0 0 0 0 0 0 -0.0920937038773333 0 0 0 0 0 0 0 0 0 0 0 0 0 0 0 0 0 0 0 0.0534971165266667 0 0 0 0 0 0 0 0 0 0 0 0 0 0 0 0 0 0 0 0 0 0 0 0 0 0 0 0 0 0 0 0 0 0 0 0 0 0 0 0 0 0 0 0 0 0 0 0 0.0449997762900667 0 0 0 0 0 0 0 0 0 0 0 0 0 0 0 0 0 0 0.0144258380098667 0 0 0 0 0 0 0 0 0 0 0 0 0 0 0 0 0 0 0 0 0 0 0 0 -0.0095108187124 0 0 0 0 0 0 0 0 0 0 0 0 -0.1141169513794 0 0 0 0 0 0 0 0 0 0 0 0 0 0 0 0 0 0 0 0 0 0 0 0 0 0 0 0 0 0 0 0 0 0 0 0 0 0 0 0 0 0 0 0 0 0 0 0 0 0 0 0 0 0 0 0 0 0 0 0 0 0 0 0 0 0 0 0 0 0 0 0 0 0 0 0 0 0 0 0 0 0 0 0 0 0 0 0 0 0 0 0 0 0.108393896485333 0 0 0 0 0 0 0 0 0 0 0 0 0 0 0 0 0 0 0 0 0 0 0 0 0 0 0 0 0 -0.0250948629133333 0 0 0 0.0812858473199333 0 0 0 0 0 0 0 0 0 0 0 0 -0.05276265964076 0 -0.02740958016 0 0 0 0 0 0 0 0 0 0 0 0 0 0 0 0 0 0 0 0 0 0 0 0 0 0 0 0 0 0 0 0 0 0 0 0 0 0 0 0 0 0 0 0 0 0 0 0 0 0 0 0 0 0 0 0 0 0 0 0 0 0 0 0 0 0 0 0 0 0 0 0 0 0 0 0 0 0 0 0 0 0 0 0 0 0 0 0 0 0 0 0 0 0 0 0 0 0 0 0 0 0 0 0 0 0 0 0 0 0 0 0 0 0 0 0 0 0 0 0 0 0 0 0 0 0 0 0 0 0 0 0 0 0.00357825471933334 0 0 -0.0157114476400667 0 0 0 0 0 0 0 0 0 0 0 0 0 -0.0917676203333333 0 0 0 0 0 0 0 0 0 0 0 0 0 0 0 0.0196296554746667 0 -0.03717659600718 0 0 0 0 0 0 0 0 0 0 0 0 0 0 0 0 0 0 0 0 0 0 0 0 0 0 0 0 0 0 0 0 0 0 -0.0716783145613333 0 0 0 0 0 0 0 0 0 0 0 0 0 0 0 0 0 0 0 0 0 0 0 0 0 0 0 0 -0.0764707476361333 0 0 0 0 0 0 0 0 0 0 0 0 0 0 0 0.00378200702933332 0 0 0 0 0 0 0 0 0 0 0 0 0 0 0 0 0 0 0 0 0 0 0 0 0 0 0 0 0 0.02002416414 -0.00274799729933332 0 0 0 0 0 0 0 0 0 0 0 0 -0.0178540412991333 -0.0180824943453333 0 -0.00397985004284 0 0 0 0 -0.0569618825826667 0 0 0 0 0 0 0 0 0 0 0 0 0 0 0 0 0 0 0 0 0 0 0 0 0 0 0 0 0 0 0 -0.0397791897413333 0 0 0 0 0 0 0 0 0 0 0 0 0 0 0 0 0.0253904774206667 -0.0195633758533333 0 0 0 0 0 0 0 0 0 0 0 0 0 0 0 0 0 0 0 0 -0.0115682266203333 0 -0.0327922600457333 0 0 0 0 0 0 -0.126950195946667 0 0 0 0 0 0 0 0 0 0 0 0 0 0 0 0 0 0 -0.0307223608162667 -0.0344790773533333 0 0 0 0 0 0 0 0 0 0 0 0 0 0 0 0 0.00886136829366666 0 0 0 0 0 0 0 0 0 0 0 0 0 0 0 0 0 0 0 0 0 0 0 0 0 0 0 0 0.0994820892762667 0 0 0 -0.019802770804 0 0 -0.0224600485146667 0 0 0.011180673496 0 0 0 0 0 0 0 -0.024814220316 0 0 0 0 0 0 0 0 0 0 0.005357937606 0 0 0 0 0 -0.106930469722 0 0 0 0 0.0373138089793333 0 0 0 0 0 0 0.0492894077396667 0 -0.0442561819 0.02366309127924 0 0 0 0 0 0 0 0 0 0 0 0 0 0 0 0 0 0 0 0 0 0 0 0 0 0 0 0 0 0 0 0 0 0 0 0 0 0 0 0 0 0 0 0 0 0 0 0 -0.044944927136 0 0 0 0 0 0 0 0 0 0 0 0 0 0 0 0 0 0 0 -0.06367944116 0 0 0 0 0 0 0 0 0 0 0 0 0 0 0 0 0 0 0 0 0 0 0 -0.00722746702866668 0.0279121792733333 0 -0.108512888520667 0 0 0 0 0 0 0 0 0 0 0 0 0 0 0 0 0 0 0 0 0 0 0 0 0 0 0 0 0 0 0 0 0 0 0 0 0 0 0 0 0 0 0 0 0 0 0 0 0 0 0 0 0 0 0 0 0 -0.0978375419938267 0 0 0 0 0 0 0 0 0 0 0 0 0 0 0 0 0 -0.08412235651246 0 0 0 0 0 0 0 0 0 0 0 0 0 0 0 0 0 0 0 0.132276343253267 0 0 0 0 0 0 0 0 0 0 0 0 0 0 0 0 0 0 0 0 0 0 0 0 -0.0561323298026 0 0 0 0 0 0.008867713142 0 0 0 0 0 0 0 0 0 0 0 0 0 0 0 0 0 0 0 0 0 0 0 0 0 0 0 -0.0140701459014 0 0 0 0 0 0 0 0 -0.0346226091986667 0 0 0 0 0 0 0 0 0 0 0 0 0 0 0 0 0 0 0 0 0 0 0 0 0 0 0 0 0 0 0 0 0 0 0 0 0 0 0 0 0 -0.017656213634 0 -0.0091028776 0 0 0 0 0 0 0 0 0 0 0 0 0 0 0 0 0 0 0 0 0 -0.110805532310787 0 0 0 0 0 0 0 0 0 0 0 0 0 0 0 0 0 0 0 0 0 0 0 0 0 0 0 0 0 0 0 0 0 0 0 0 0 0 0 0 0 0 0 0 0 0 0 0 0 0 0 0 0 -0.00982002644 0 0 0 0.018283063528 0 0 0 0 0 0 0 0 0 0 0 0 0 0 0 0 0 0 0 0 0 0 0 0 0 0 0 0 0 0 0 0 0 0 0 0 0 0 0 0 0 -0.0510356239553333 0 0 0 0 0 0 0 0 0 0 0 0 -0.0726064608602667 -0.0481653453306 0 0 0 0 0 0 0 0 0 0 0 0 0 0 0 0 0 0 0 0 0 0 0 0 0 0 0 0 0 0 0 0 0 0 0 0 0 0 0 0 0 0 -0.0427717136450467 0 0 0 0 0 0 0 0 0 0 0 0 0 0 0 0 0 -0.0912872668010667 0 0 0 0 0 0 0 0 0 0 0 0 0 0 0 0 0 0 0 0 0 0 0 0 0 0 0 0 0 0 0 0 0 0 0 0 0 0 0 0 0 0 0 0 0 0 0 0 0 0 0 0 0 0 0 0 0 0 0 0 0 0 0 0 0 0 0 0 0 0 0 0 0 0 0 0 0 0 0 0 0 0 0 0 0 0 0.0635919019033333 0 0 0 0.030333289618 0 0 0 0 0 0 0 0 0 0 0 -0.00467812057333333 0 0.0170794196086667 0 0 0 0 0 -0.011817118296 0 0 0 0.02900996035 0 0 0 0 0 0 0 0 0 0 -0.0515450360746667 0 0 0 0 0 0 0 0 0 0 0 0 0 0 0.0278795970093333 0 0 0 0 0 0 0 0 0 0 0 0 0 0 0 0 0 0 0 0 0 0 0 0 0 0 0.0103544571854 0 -0.0242582932333333 0 0 0 0 -0.0855141893866667 0 0 0 0 0 0 0 0 0 0 0 0 0 0 0.0167171180684667 0 0 0 0 0.109098231068933 0 0 0 0 0 0 0 0 0 0 0 -0.0294899349466667 0 0 0 0 0 0 0 0 0 0 0 0 0 0 0 0 0 0 0 0 0 0 0 0 0 0.07044907058 0 0 0 0 0 0 0 0 0.065388291776 0 0 0 0.0480087417293333 0 0 0 0 0 0 0 0.0450004129856 0 0 0.0264415262113333 0 0 0 0 0 0 0 0 0 0 0 0 0 0 0 0 0 0 0.010458890872 0 0 0 0 -0.107302828837333 0 0 0 0 0 0 0 0 0 0 0 0 0 0 0 0 0 0 0 0 0 0 0 0 0 0 -0.0920460082113333 0 -0.0641634971046667 0 0 -0.066154622332 0 0 0 0 0 0 0 0 0 0 0 0 0 0 0 0 0 0 0 0 0 0 0 0 0 0 0 0 0 0 0 0 0 0 0 0 0 0 0 0 0 0 0 0 0 0 0 0 0 0 0 0 0 0 0 0 0 0 0 0 0 0 0 0 0 0 0 0 0 0 0 0 0 0 0 0 0 0 0 0 0 0 0 0 0 0 0 0 0 0 0 0 0 0 0 0 0 0 0 0 0 0 0 0 0 0 0 0 0 0 0 0 0 0 0 0 0 0 0 0 0 0 0 0 0 -0.0246531525953333 0 0 0 0 0 0 0 0 0 0 0 0 0 0 0 0 0 0 0 0 -0.018080830686 0 0 0 0 0 0 0 0 0 0 0 0 0 0 0 0 0 0 0 0 0 0 0 0 0 0 0 0 0 -0.0498381040606667 0 0 0 0 0 0 -0.0332028286006 -0.0998557060122933 0 0 0 0 0 0 0 0 0 0 0 0 0 0 0 0 0 -0.0474050036573333 0 0 0 0 0 0 0 0 0 0 0 0 0 0 0 0 0 0 0 0 -0.0233409933933333 0 0 0 0 0 0 0.0130794260472667 0.0592162355686 0 0 0.0461169050066667 0 0 0 0 0 0 -0.0886081010426667 0 0 0.0985821896066667 0 0 0 0 0 0 0 0 0 0 0 0 -0.0636459506193333 0 0 0 0 0 0 0 0 0 0 0 0 0 0 0 0 0 0 0 0 0 0 0 0 0 0 0 0 0 0 0 0 0 0 0.0292800600606667 0 0 0 -0.122579284506933 0 0 0 0 0 0 0 0 0 0 0 0 0 0 0 0 0 0 0 0 0 0 0 0 0 0 0 0 0 0 0 0 0 0 0 0 0 0 0 0 -0.02535624886 0 0 0 0 0 0 0 0 0 0 0 0 0 0 0 0 -0.04888541526 0 0 0 0 0 -0.0271096274666667 0 0 0 0 0 0 0 0 0 0 0 0 0 0 0 0 0 0 0 0 0 0 -0.00752710414013333 0 0 0 0 0 0 0 0 0 0 0 0 0 0 0 0 0 0.004110745078 0 0 0 -0.0524855134666667 0 0 0 0 0 0 0 0 0 0 0 0 0 0 0 0 0 0 0 0 0 0 0 0 0 0 0 0 -0.0801484678733333 0 0 0 0 0.004198836214 0 0 0 0 0 0 0 0 0 0 0 0 0 0 0 0 0 0 0 0 0 0 0 0 0 0 0 0 0 0 0 0 0 0 -0.00749592972733334 0 0 0 0 0 0 0 0 0 0 0 0 0 0 0 0 0 0 0 0 0 0 0 0 0 0 0 0 0 0 0 -0.0120345815119333 0 0 0 0 0 0 0 0 0 0 0 0 0 0 0 0 0 0 0 0 0 0 0 0 0 0 0 0 0 0 0 0 0 0 0 0 0 0 0 -0.0641423296733333 0 0 0 0 -0.040792585624954 0 0 0 0 0 0 0 0 0 0 0 0 0 0 0 0 0 0 0 0 0 0 0 0 0 0 0 0 0 0 -0.148101711546933 0 0 0 0 0 0 0 0 0 0 0 0 0 0 0 0.0546966122533333 0 0 0 0 0 0 0 0 0 0 -0.0307708338313333 0 0 0.00381571430533333 0 0 0 0 0 0 0 0 -0.054760743654 0 -0.0593109355773333 0 0 0 0 0 0 0 0 0 0 0 0 0 0 0 0 0 0 0 0 0 0 0 0 0 0 0 0 0 0 -0.0527673370328 0 0 0 0.0822511944273333 0 0 0 0 0 0 0 0 0 0 0 0 0 0 -0.124495623779933 -0.0891431394613333 0 0 0 0 0 0 0 0 0 0 0 0 0 0 0 0 0 0 0 0 -0.0845621481823493 0 0 0 0 0 0 0 0 0 0 0 0 0 0 0 0 0 0 0 0 0 0 0 0 0 0 0 0 0 0 0 0 0 0 0 0 0 0 -0.009781980904 0 0 0 0 0 0 0 0 0 0 0 0 0 0 0 0 0 0 0 0 0 0.0412525327426667 0 0 0 0 0 0 0 0 0 0 0 0 0 0 0 0 0 0 0 0 0 0 0 0 0 -0.137686103114667 0 0 0 0 0 0 0 0 -0.0466150602507333 0 0 0 0 0 0 0 0 0 0 0 0 0 0 0 0 0 0 0 0 0 0 0 0 0 0 0 0 0 0 0 0 0 0 0 0 0 0 0 0 0 0 0 0 0 0 0 0 0 0 0 0 0 0 0 -0.0980452289522 0 0 0 0 0 0 0 0 0 0 0 0 0 0 0 0 0 0 0 0 0 0 0 0 0 0 0 0 0 0 0 0 0 0 0 0 0 0 0 0 0 0 0 0 0 0 0 0 0 0 0 0 0 0 0 0 0 0 0 0 0 0 0 0 0 0 -0.00876790858533333 0 -0.0489384840533333 0 0 0 0 0 0 0 0 -0.0441750082233333 0 0 0 0 0 0 0 0 0 0 0 0 0 0 0 0 0 0 0 0 0 0 0 0 0 0 0 0 0 0 0 0 0 0 0 -0.162110122746333 0 0 0 0 0 0 0 0 0 0 0 0 0 0 0 0 0 0 0 0 0 0.0386076468559 0 0 0 0 0 0 0 0 0 0 0 0 0 0 0 0 0 0 0 0 0 0 0.0151218536529333 -0.0465867556073333 -0.00159728417086667 0 0 0 0 0 0 0 0 0 0 0 0 0 0 0 0 0 0 0 0 0 0 0 -0.00811966477693333 0 0 0 0 0 0 0 0.0140632905593333 -0.0291678439913333 0 0 0 0 0 0 0 0 0 0 0 0 0 0 0 0 -0.0021603788774 0 0 0 0 0 0 0 0 0 0 0 0 0 0 0 0 0 0 0 0 0 0 0 0 0 0 0 0 0 0 0 0 0 0 0 0 0 0 0 0 0 0 0.0211601121312 0 0 0 0 0 0 0 -0.0869679584312 0 0 0 0 0 0 0 0 0 0 0 0 0 -0.0361310795673333 0 0 -0.136100050723267 0 0 0.0112829401433333 0 0 0 0 -0.0967192114846667 0 0 0 0 0 0 0 0 0 0 0 0 0 0 0 0 0 0.000983873000112668 0 0 0 0 0 0 0 0 0 0 0 0 0 0 0 0 0 0 0 0 0 0 -0.0438470440621867 0 0 0 0 0 0 0 0 0 0 0 0 0 0 0.049584441422 0 0 0 0 0 0 0 0 0 0 0 0 -0.095455657436 0 0 0 0 0 0 0 0 0 0 0 0 0 0 0 0 0 0 0 0 0 -0.0205664665313333 0.00196110100666667 0 0 0 0 -0.0291154562753333 0 0 0 0 0 0 0.024355385438 0 0 0 0 0 0 0 0 0 0 0 0 0 -0.0188313669277333 0 0 0 0 0 0 0 0 0 0 0 -0.0338267581364 0 0 0 0 0 0 0 0 0 0 0 0 0 0 0 0 -0.157239408423627 0 0 0 0 0 0 0 0 0 0 0 0 0 0 0 0 0 0 0 0 0 0 0 0 0 0 0 0 0 0 0 0 0 0 0 0 0 0 0 0 0 -0.0124045304333333 0 0 0 0 0 0 0 0 0 0 0 0 0 0 0 0 0 0 0 0 0 0 0 0 0 0 0 0 0 0 0 0 0 0 0 0 0 0 0 0 0 0 0.0153128158452 0 0 0 0 0 0 0 0 0 0 0 0 0.0150673469253333 0 0 0 0 -0.00969226537866667 0 0 0 0 0 0 0.0381574606965467 0 0 0 0 0 0 0 0 0 0 0 0 0 0 0 0 0 0 0 0 0 0 0 0 0 0 0 -0.0773324101793333 0 0 0 0 0 0 0 0 0 0 0 0 -0.02814598221 0 0 0 0 0 0 0 0 0 0 0 0 0 0 0 0 0 0 0 0 0 0 0 0 0 0 0 0.013425869818 0 0 0 0 0 0 0 0 0 0 0 0 0 0 0.0265047723066667 0 0 0 0 0 0 0 0 0 0 0 0 0 0 0 0 0 0 0 0 0 -0.09124928863826 0 0 0 0 0 0 0 0 0 0 0 0 0 0 0 0 0 0 0 0 0 0 0 0 0 0 0 0 0 0 0 0 0 0 0 0 0 0 0 0 0 0 0 0 0 0 0 0 0 0 0 0 0 0 0 0 0 0 0 0 0 0 0 0 0 0 0 0 0 0 0 0 0 0 -0.0114529563315333 0 0 0 0 0 0 0 0 0 0 0 0 0 0 0 0 0 0 0 0 0 0 0 0 0 0 0 0 0 0 0 -0.0381873135574667 0 0 0 0 0 0 0 0 0 0 0 0 -0.0751048685691333 0 0 0 0 0 0 0 0 0 0 0 0 0 0 0 0 0 0 0 0 0 0 0 0 0.0075776157486 -0.00809764781999999 0 0 0 -0.0399248939038 0 0 0 0 0.0153245239173333 0 0 0 0 0 0 0 0 0 0 0 0 0 0 0 0 0 0 0.0468010969806667 0 0 0 0 0 0 0 0 0 0 0 0 0 0 0 0 0 0 0 0 0 0 0 0 0 0 0 0 0 0 0 0.0296547290533333 -0.029825650652 0 0 0 -0.0965321040613333 -0.0797347258118667 0 0 0 0 0 -0.09188569308 0 0 0 0 0 0 0 0 0 0 0 0 0 0 0 0 0 0 0 -0.022212088314 0 0 0 0 0 0 0 0 -0.034324183809 0 -0.0065901719032 0 0 0 0 0 0 0 0 -0.0202516080733333 0 0 0 0 0 0 0 0 0 0 0 0 0 0 0 0 0 0 0 0 0 0 -0.112298448922067 0 0 0 0 0 0 0 0 0 0 0 0 0 0 0 0 0 0 0 0 0 0 0 0 0 0 0 0 -0.000130619182666667 0 0 0 0 0 0 0 0 0 0 0 0 0 0 0 0 0 0 0 0 0 -0.00591466161666667 -0.0249686352 -0.02717518352 0 0 0 0 0 0 0 0 0 0 0 0 0 0 0 0 -0.0194802609555333 0 0.0314449764333333 0 0 0 0.0184165495793333 0 0 0 0 0 0 0 0 0 0 0 0 0 0 0 0 0 0 0 0 0 0 0 0 0 0 0 0 0 0 0 0 -0.0514160047586667 0 0 0 0 0 0 0 0 0 0 0 0 0 0 0 0 0 0 0 0 0 0 0 0 0 0 0 0 0 0 0 0 0 0 0 0 0 0 0 0 0 0 0 0 0 0 0 0 0 0 0 0 0 0 0 0 0 0 0 0 0 0 0 0 0 0 0 -0.0114330915933333 0 -0.0487389824555967 0 0 0 0 0 0 0 0 0 0 0 0 0 -0.00738506296866667 0 0 0.0102302285109133 0 0 0 0 0 0 0 0 0 0 0 0 0 0 0 0 0 0 0.0123202480022707 0 0 0 0 0 0 0 0 0.0449570334407333 0 0 0 0 0 0 0 0 0 0 0 -0.0967815693273333 0 0 0 0 0 0 0 0 0 0 0 0.0242065955573333 0 0 0 -0.0776178104413333 0 0 0 0 0 0 0 0 0 0 0 -0.0297554236613333 0 0 0 0 0 0 0 0 0 -0.0999782806190667 0 0 0.0273054321107333 0 0 0 0 0 0 0 0 0 0 0 0 0 0 0 0 0 0 0 0 0 0 0 0 0 0 0 0 0 0 0 -0.0600910300892 0 0 0 0 0 0 0 0 0 0 0 0 0 0 0 -0.0189848861933333 0 0 0 0 0 0 0 0 0 0 -0.0399307435826667 0 0 0 0 0 0 0.0339642390806667 0 0 0 0 0 0.0153175758329333 0 0 0 0 0 0 0.0239238202053333 0 0 0 0 0 0 0 0 0.00926139093199999 0 0 0 0 0 0.0112476683726667 0 0 0 0 0 0 0 0 0 0 0 0 0 0 0 0 -0.00073080752 0 0 0 0 0 0 0 0 -0.0542962279666667 0 0 -0.0143212601261333 0 0 0 0 0 0 0 0 0 0.0132472584176667 0 0 0 0 0 0 0 0 0 0 0 0 0 0 0 0 0 0 0 0 0 0 0 0 0 -0.0339306011976 0 0.0123150713958 0 0 0 0 0 0 0 0 0 0 -0.0928632810052667 0 0 0 0 0 0 0 0 0 0 0 0 0 0 0 0 -0.124428726553333 0 0 0 0.0254627205324 0 0 0 0 0 0 0 0 0 0 0 0 0 0 0 0 0 0 0 0 0 0 0 0 0 0 0 0 0 0 -0.0546381873213333 0 0 0 0 0 0 0 0 0 0 0 0 0 0 0 0 0 0 0 0 0 0 0 0 0 0 0 0 0 0 -0.0767892775572333 0 0 0 0 0 0 0 0 0 0 -0.0421725698144627 0 0 0 -0.00968274914293333 0 -0.099557755305 0 0 0 0 0 0 0 0 0 0 0 0 0 0 0 -0.0259186974479533 0 0 0 0 0 0 -0.0580006429809127 0 0 0 0 0 0 0 0 0 0 0 0 0 0 0 0 0 0 0 0 0 0 0 0 0 0 0.0103606759338667 0 0 0 0 0 0 0 0 0 0 0 0 0 0 0 0 0 0 0 0 0 0 0 0 0 0 0 0 0 0 0 0 0 0 0 0.00799090196006667 0 0 0 0 0 0 0 0 0 0 0 0 0 0 0 0 0 0 0 0 0 0 0 0 0 0 0 0 0 0 0 0 0 0 0 0 0 0 0 0 0 0 0 0 0 0 0 0 0 0 0 0 0 0 0 0 0 -0.00823314649128 0 0 0 0 0 0 0 0 0 0 0 0 0 0 0 0 0 0 0 0 0 0 0 0 0 0 0 0 0 0 0 0 0 0 0 0 0 0 0 0 0 0 0 0 0 0 0 0 0 0 0 0 0 0 0 0 0 0 0 0 0 0 0 0 0 0 0 0 0 0 0 0 0 0 0 0 0 0 0 0 0 0 0 0 0 0 0 0 0 0 0 0 0 0 0 0 0 0 0 -0.0785883329308 0 0 0 0 0 0 0 0 0 0 0 0 0 0 0 0 0 0 -0.0287392669355667 0 0 0 0 0 0 0 0 0 0 0 0 -0.02995462836 0 -0.085168617082 0 -0.101004026381333 0 0 0 0 0 0 0 0 0 0 0 0 0 0 0 0 0 0 0 0 0 -0.0113132425066667 0 0 0 0 0 0 -0.0498483380038 0 0 0 0 0 0 0 0 0 0 0 0 0 0 0 0 0 0 0 0 0 0 0 0 0 0.00574245666633332 0 0 0 0 0 0.00860326849266667 0 0 0 0 0 -0.0593719264713133 0 0 0 0 0 0 0 0 0 0 0 0 0 0 0 0 0 0 0 0 0 0 0 0 0 0 0 0 0 0 0 0 0 0 0 0 0 0 0 0 0 0 0 0 0 0 0 0 0 0 0 0 0 0 0 0 0 0 0 0 0 0 0 0 0 0 0 0 0 0 0.0238112383648667 0.0217017999733333 0 0 0 0 0 0 0 0 0 0 0 0 0 0 0 0 0 0 0 0 0 0 0 0 0 0 0 0 0 0 0 0 0 0 0 0 0 0 0.00480365910266667 0 0 0 0 0 0 0 0 0 0 0 0 0 0 0 0 0 0 0 0 0 -0.00894427361133333 -0.016304971474 0 0 0 0 0 0 0 0 0 0 0 0 0 0 0 0 0 0 -0.0674748647088667 0 0 0 0 0 0 0 0 0 0 0 0 0 0 0 0 0 0 0 0 0 0 0 0 0 0 0 0 0 0 0 0 0 -0.0541561719733333 0 0 0 0 0.0465199542333333 0 0 0 -0.0372099555839733 0 0 0 0 0 0 0 0 0 0 0 0 0 0 0 0 0 0 0 0 0 0 0 0 0 0 0 0 0 0 0 0 0 0.0797376270333333 0 0 0 0 0 0 0 0 0 0 0 0 0 0 0 0 0 0 0 0 0 0 0 0 0 0 0 0 0 0 0 0 0 0 0 0 0 0 0 0 0 0 0 0 0 0 0 0 0 0 0 0 0 0 0 -0.147255727499533 0 0 0 0 0 0 0 0 0 0 0 0 0 0 0 -0.015818024628 0 0 0 0 0 0 0 0 0 0 0 0 0 0 0 0 0 0 0 0 0 0 0 0 0 0 0 0 0 0 0 0 0 0 0 0 0 0 0 0 0 0 0 0 0 0 0 0 0 0 0 0 -0.0206883057950667 0 0 0 0 0 0 0 0 0 0 0 0 0 0 0 0 0 0 0 0 0 0 0 0 0 0 -0.0315375961571333 0 0.010320100518 0 0 0 0 0 0 0 0 -0.0891999659957113 0 0 0 0 0 0 0 0 0 0 0 0 0 0 0 0 0 0 -0.0816377995606667 0 0 0 0 0 0 0 0 0 0 0 0 0 0 0 0 0 0 0 0 0 0 0 0 0 0 0 0 0 0 0 0 0 0 0 0 0 0 0 0 0 0 0 0 0 0 0 0 0 0 0 0 0 0 0 0 0.0276617772359333 0 0 -0.0604877539946667 0 0 0 0 0 0 -0.0634653703790667 0 0 0 0 0 0 0 0 0 0 0 0 0 0 0 0 0 0 0 0 -0.0578330756608 0 0 0 0 0 0 0 0 0 -0.0497916570122667 0 0 0 0 0 0 0 0 0 0 0.0277114541346667 -0.0537200232763333 0 0 0 0 0 0 0 0 0 0 0 0 0 0 0 0 0 0 0 0 0 0 0 0 0 0 0 0 0 0 0 0 0 0 0 0 0 0 0 0 0 0 0 0 0 -0.0701661519575333 0 0 0 0 0 0 0 0 0 0 0 0 0 0 0 0 0 0 0 0 0 -0.0864988440705467 0 0 0 0 0 0 0 0 0 0 0 0 0 0 0 0 0 0 0 0 0 0 0 0 0 0 0 -0.120149354365093 -0.0459488135320667 0 0 0 0 0.00641894145173333 0 0 0 0 0 0 0 0 0 0 0 0 0 0 0 0 0 0 0 0 0 0 0 0 0 0 0 0 0 0 0 0 0 0 0 0 0.02392678878 0 0 0 0 0 0 0 0 0 0 0 0 0 0 0 0 0 0 0 0 0 0.06825902752 0 0 0 0 0 0 0 0 0 0 0 0 0 0 0 0 0 0 0 0 0 0 0 0 0 0.0245571900331333 0 0 0 0 0 0 0 0 0 0 0 0 0 0 0 0 0 0 0 0 0 -0.0787779750730667 0 0 0 -0.117626102871 0 0 0 0 0 -0.0845433821131067 0 0 0 0 0 0 0 0 0 0 0 0 0 0 0 0 0 0 0 0 0 0 0 0 0 0 0 0 0 0 0 0 0 0 0 0 0 0 0 0 0 0 0 0 0 0 0 0 0 0 0 0 0 0 0 0 0 0 0 0 0 0 0 0 0.0251337822675333 0 0 0 0 0 0 0 0 -0.0244315915266667 0 0 0 0 0 0 0 0 0 0 0 0 0 0 0 0 0 0 0 0 0 0 0 0 0 0 0 0 0 0 0 0 0 0 0 0 0 0 0 0 0 0 0 0 0 0 0 0 0 0 0 0 0 0 0 0 -0.0215395298040667 0 0 0 0 0 0 0 0 0 0 0 0 0 0 0 0 -0.0283055412905733 0 0 0 0 0.0475252471853333 0 0 0 0 0 0 0 0 0 0 0 0 0 0 0 0 0 0 0 0 0 0 0 0 0 0 0 0 0 0 0 0 0 0 0 0 0 0 0 0 0 0 0 0 0 -0.0639237133333333 0 -0.0435501764694667 0 0 0 0 0 0 0.0229259441372 0 0 0 0 0 0 0 0 0.0946757065673333 0 0 0 0 0 0 0 0.0921559832302067 0 0 0 0 0 0.0770317878033333 0 0 0 0 0 0 0 0 0 0 0 0 0 0 0 0 0 0 0 0 0 0 0 0 0 0 0 0.0180931777533333 0 0 0 -0.0139931740666667 0 0 0 0 0 0 0 0 0 0 0.0572248532393333 0 0 0 0 0 0 0 0 0 0 0 0 0 0 0 0 0 0 0 0 0 0 0 0 0 0 0 0 0 0 0 0 0 0 0 0 0 0 0 0 0 0 0 0 0 0 0 0 0 0 0 0 0 0 0 0 0 0 0 0 0 0 0 0 0 0 0 0 0 0 0 0 0 0 0 0 0 0 0 0 0 0.0674536360933333 0 0 0.07180460758 0 0 0 0 0 0 0 0 0 0 0 0 0 0 0 0 0 0 0 0 0 0 0 0 0 0 -0.020110885633 0 0 0 0 0 0 0 0 0 0.00886792303466667 0 0 0 -0.0572381723773333 0 0 0 0 0 -0.0912909122126667 0 0 0 0 0 0 0 0 0 0 0 0 0 0 0 0 0 0 0 0 0 0 0 -0.09047707644462 0 0 0 0 0 0 0 0 -0.0191106779133333 0 0 0 0 -0.097323347346 0 0 0 0 -0.0612406813796667 0 0 0 -0.000187557120666668 0 0 0 0 0 0 0 0 0 0 0 0 0 0 0 0 0 0 0 0 0 0 0 0 0 0 0 0 0 0 0 0 -0.00577982453466666 0 0 0.0242828241224 0 0.0112866344726667 0 0 0 0 0 0 0 0 0 0 0 0 0 0 -0.073730112399 -0.0480113530546667 0 0 0 0 0 0 0 0 0 -0.00534305199666667 0 -0.0404513437266 0 0 0 0 0 0 0 0 0 0 0 0 0 0 0 0 0 0.0171986211395333 0 0 0 0 0 0 0 0 0 0 0 0 0 0 0 0 0 0 0 0 0 0 0 0 -0.0508697713590667 0 0.02248857786 0.0475695039752667 0 0 0 0 -0.01667993544 0 0 0 0 0 0 0 0 0 0 0 0 0 0 0 0 0 0 0 0 0 0 0 0 0 -0.0267378950426667 0 0 0 0 0 0 0 0 0 0 0 0 0 0 0 0.02738414698 0 0 0 0 0 0 0 0 0 0 0 0 0 0 0 0 0 0 0 0 0 0 0 0 0 0 0 0 0 0 0 0 0 0 0 0 0 0.0324167321466667 0 0 0 0 0 -0.0106782141866667 0 0 0 0 0 0 0 0 0 0 0 -0.0448493938342 0 0 0 0 0 0 0 0 0 0 0 0 0 0 0 0 0 0 0 0 0 0 0 0 0 0 0 0.0468193429686667 0 0 0 0 0 0 0 0 0 0 0 0 0 0 0 0 0 0 0 0 0 0 0 0 0 0 0 0 0 0 0 0 0 0 0 0 0 0 0 0.00808841975926666 0 0 0 0 0 0 0 0 0 0 0 0 0 0 0 0 0 0 0 -0.0444612821666667 0 0 0 0.0163440555013333 0 0 0.0153019719944667 0 0 0 0 0 0 0 0 0 0 0 0 0 0 0 0 0 0 0 0 0 0 0 0 0 0 0 0 0 0 -0.0719671024413867 0.109996257346667 0.133049269453333 0.0121208357533333 0 0 -0.107181901771933 0 0 0 0 0 0 0 0 0 0 0 0 0 0 0 0 0 0 -0.0661246160933333 0 0 0 0.0150467115073333 -0.0391717764266667 0 0 0 0 0 0 0 0 0 0 0 0 0 0 0 -0.0346163068362733 0 0 0 0 0 0 0 0 0 0 0 0 0 0 0 0 0 0 0 0 0 0 0 0 0 0 0 0 0 0 0 0 0 0 -0.0186580008133333 0 0 0 0 0 0 0 0 0 0 0 0 0 0 0 0 0 0 0 -0.052784113382 0 0 -0.0986949383705867 0 0 0 0 0 0 0 0.0143844078595333 0 0 0 0 0 0 0 0 0 0 0 0 0 0 0 0 0 0 0 0 0 0 -0.069162950646 0 0 0 0 0.0127847281634133 0 0 0 0 0 0 -0.127347525788667 0 0 0 0 0 0 0 0 0 0 0 0 0 0 0 0 0 0 0 0 0 0 0.024753982594 0 0 0 0 0 0 0 0 0 0 0 0 0 0 0 -0.0493550873776033 0 0 0 0 0 0 0 0 0 0 0 0 0 -0.0560632311770667 0 0 0 0 0 0 0 0 0 0 0 0 0 0 0 0 0 0 0 0 0 0 0 0 0 0 0 0 0 0 0 0 0 0 0 0 0 0 0 0 0 0 0 -0.124141369050667 0 0 0 0 0 0 0 0 0 0 0 0 0 0 0 0 0 0 0 0 0 0 0 0 0 0 0 0 0 0 0 0 0 0 0 0 0 0 0 0 0 0 0.0563015166266667 0 0 0 -0.0840848484279333 0 0 0 0 0 0 0 0 0 0 0 0 -0.081834747971 0 0 0 0 0 0 0 0 0 0 0 0 0 0 0 0 0 0 0 0 0 0 0 0 0 0 0 0 0 0 0 0 0 0 0 0 0 0 0 0 0 0 0 0 -0.0853316660700667 0 0 0 0 0 -0.0562205712473333 0 0 0 0 0 0 0 0 0 0 -0.0592780772266667 0 0 0 0 0 0 0 0 0 0 0 0 0 0 0 0 0 0 0 0 0 0 0 0 0 -0.0434285427703747 0 0 0 0 0 0 0 -0.122124377338 0 0 -0.0502062718499333 0 0 0 0 0 0 0 0 0 0 0.00329509603053334 0 0 0 0 0 -0.0769206065866667 0 0 0 0 0 0 0 0 0 0 0 -4.3692022799998e-05 0 0 0 0 0 0 0 0 0 0 -0.06839863517572 0 0 0 -0.0516260831410427 0 0 0 0 0 0 0 0 0 0 -0.0888908795249333 0 0 0 0 0 0 0 0 -0.0112706184222667 0 0 0 -0.0363351173855067 -0.0559491792100667 0 0 0 0 0 0.0203624297181333 0 0 -0.00779714772853333 0 0 0 0 0 0 0 0 0 0 0 0 0 -0.0321840473726667 0 0 0 0 0 0 0 -0.046149016304 0 0 0 0 0 0 0 0 0 0 0 0 0 0 0 0 0 0 0.0343300490074 0 0 0 0 0 0 0 0 0 0 0 0 0 0 0 0 0 0 0 0 0 0 0 0 0 0 0 0 0 0 0 0 0 0 0 0 0 0 0 0 0 0 0 -0.138842528841333 0 0 0 0 0 0 0 0 0 0 0 0 0 0 0 0 0 0 0 -0.0848838167066667 0 0 0.0412975661933333 0 0 0 0 0 0 0 0 0.00320968219093999 0 0 0 0 0 0 0 0 0 0 0 0 0 0 0 0.1017648094 0 0 0 0 0 0 0 0 0 0 0 0 0 0 0 0 0 -0.0644019500497667 0 0 0 0 0 0 0 0 0 0 0 -0.0499349631266667 0 0 0 0 0 0 0 0 0 0.00234204417066667 0 0 0 0 0 0 0.069926435868 0 0 0 0 0 0 -0.04355971562 0 0 -0.0560083127144667 0 0 0 0 -0.0180835084393333 -0.0776267503133333 0 0 0 0 0 0 0 0 0 0 0 0 0 0 0 0.0780393913866667 0 0 0 -0.00273234162619999 0 0 0 0 0 0 0 0 0 0 0 0 0 0 0 0 0 0 0 -0.03561473334 0 0 0 0 0 0 0 0 0 0 0 0 0 0 0.03742298576 0 0 0 0.153354326190667 0 0 0 0 0 0 0 0 0 0 0 0 0 0 -0.01526060701 0 0 0 0 0 0 0 0 0 0 0 0 0 0 -0.0535647858493333 0 0 0 0 0 0 0 0 0 0 0 0 0 0 0 0 0 0 0 0 0 -0.0587297697086667 0 0 0 0 0 0 0 0 0 0 0 0 0 0 -0.00607121622666666 0 0 0 0 0 0 0 -0.0952814186434867 0 0 0 0 0 0 0 0 0 0 0 0 0 0 0 0 0 -0.0990137381871267 0 0 0 0 0 0 0 0 0 0 0 0 0 0 0 0 0 0 0 0 0 0 0 0 0 0 0 0 0 0 0 0.0076313260869 0 0 0 0 0 0 0 0 0 0 0 0 0 0 -0.0594741182330627 0 0 0 0 0 0 0 0 0 0 -0.115918572466667 0 0 0 0 0 0 0 0 0 0 0 0 0 0 0 0 0 0 0 0 0 0 0 0 0.0789880114026667 0 0 0 0 0 0.032353781696 0 0 0 0 0 0 0 0 0 0 0 0 0 0 0 0 0 0 0 0 0 0 -0.110606155513333 0 0 0 -0.0495563038433333 0 0 0 -0.0418428382344 0 0 0 0 0 0 0 0 0 0 0 0 0 0 0 0 0 0 0 0 0 0 0 0 0 0 0 0 0 0 0 0 0 0 0 0 0 0 0 0 0 0 -0.0842153378106667 0 0 0 0 0 0 0 0 0 0 0 0 0 0 0 -0.010502232356 0 0 0 0 0 0 0 0 0 0 0 0 0 0 0 0 0 0 0 0 0 0.00738185480668666 0 0 0 0 0 0 0 0 -0.0287406491866667 0 0 0 0 0 0 0 0 0 0 0 0 0 0 0 0 0 0 0 0 0 0 0 0 0 0 0 0 0 0 0 0 0 0 0 0 0 0 0 0 0 0 0 0 0 0 0 0 0 0 0 0 0 0 0 0 0 0 0 0 0 0 -0.0425818155904667 0 0 0 0 0 0 0 0 0.0524969049773333 0 0 0 0 0 0 0 0 0 0 0 0 0 0 0 -0.00558948374957334 0 0 0 0 0 0 0 0 0 0 0 0 0 0 0 0 0 0 0 0 0 0 0 0 0 0 0 0 0 0 0 0 0 0 0 0 0 0 0 0 0 0 0 0 0 0 0 0 0 0 0 0 0 0 0 0 0 0 0 0 -0.0308485068158 0 0 0 0 0 0 0 0 0 0 -0.000965414992000005 0 0 0 0 0 0 0 0 0 0 0 -0.00988392525 0 0 0 0 0 0 0 0 0 0 0 0 0.05823239506 0 0 0 -0.0682152026533333 0 0 0 0 0 0 0 0 0 0 0 0 0 0 0 0 0 0 -0.0873892198486667 0 0 0 0 0 0 0 0 0 0 0 0 -0.1040122105416 0 0 0 0 0 0 0 0 0 0 0 0 0 0 0 0 0 -0.0452110953733333 0 0 0 0 0 0 0 0 0 0 0 0 0 0 0 0 0 0 0 0 0 -0.00612600512666666 0 0 0 0 0 0 0 0 0 0 0 -0.00844819869599999 0 -0.0903006126305333 0 0 0 0 0 0 0 -0.0302944044578 0 0 0 -0.0858879512194667 0 -0.0557751585378839 0 0 0 0 0 0 0 0 0 0 0 0 0 0 0 0 0 0 0 0 0 0 0 0 0 0 0 0 0 0 0 0 0 0 0 0 0 0 0 0 0 0 0 0 0 0 0 0 0 0 0 0 0 0 0 0 0
```
