## Supplementary material for "Dopamine and schizophrenia from bench to bedside: Discovery of a striatal co-expression risk gene set that predicts in vivo measures of striatal function": Compressed zipped directory containing output of SDA computed on the LIBD discovery and GTEx replication datasets: gene.loading_PIP_0.5.txt (part 3 of 10)

```
C22 0 0 0 0 0 0 0 -0.0119706333333333 0 0 0 0 0 0 0 0 0 0 0 0.052220415 0 0.0429598333333333 0.0867106666666667 0.031746 0 0.0116624483333333 0 0.0409566666666667 0.0910506666666667 0 0.0487355133333333 0.0471567166666667 0.0290247166666667 0 0 0.00910467166666667 0.0537502 0 0.0298750833333333 0 0 0 0 0 0 0.0543466666666667 0 0.0078537325 0 0.0579096833333333 -0.025119545 0 0.0490206666666667 0 -0.02314513 0.0827328566666667 0 0 0 0 0 0 0 0 0.0116138166666667 0 0.0386179153333333 -0.0259313795 0.06642275 0.020375065 0.03085175 0 0 0.0641476666666667 -0.00863152833333333 0.063428529 0.0282560833333333 0.06468915 0.0919373333333333 0.0120647666666667 0 0 0 0.0402958333333333 -0.00043251666666667 0 0 0 0.0292279668333333 -0.0239699583333333 0 0 0 0 0 0 0 0 0 -0.03315166 0 0 0 0 0 0 0 0 0 0 0 0 -0.0503749186666667 0 0 0 0 0 0 0 0 0 0.0468641666666667 0 0 0 0 0 0 0 0 0 0 0 0 0 0 0 0 0 -0.04454665 0 0 0 0 0 0 0 0 0 0 0 0 0 0 0.0411816333333333 0 0 0 0 0.0118611166666667 0 0 0 0 0 0.0379511816666667 0 0 0 0 0 0 -0.0352734083333333 0 0 0 0.055836682 0 0 0 0 0 0 0 0 0 0 0 0 0 0 0 0 0 0 0 0 0 0 0 -0.0202099483333333 0 0 0.0402443333333333 0 0 0 0 0 0 0 0 0 0 0 0 0 0 0 0 0.045084095 0 0 0 0.0421931683333333 0.00602346666666666 0 -0.1238705 0 0 0 0 0 -0.106579666666667 0 0 0 0 0 0 0 0 0.0319518716666667 0.02093185 0 0 0 0.0345984833333333 0 0 0 0 0 0 0 0 0 0 0 -0.00541901666666667 0 -0.0555839583333333 0 0 0 0 0 0 0 0 0.0567043333333333 0 0 0 0 0 0 -0.0242706365 0 0 0 0 0 0 0 0 0 0 0.0125649983333333 0 0 0 0 0 0 0 -4.50333333333353e-05 0 0 0 0 0 0 0 0 0 0 0 0 0 0 0 0 0 0.064777535 -0.0376078666666667 0 0 0 0 0 0 0 0 -0.0111251333333333 0 0 -0.0152261 0 0 0 0 0.0287075333333334 0 0 0.065530795 0 0 0 0 0.0225208833333333 0 0 0 0 0 0 0 0 0 0 0 -0.00318597199999999 0 0.00571438833333333 0 0 0 0 0 0 0.0619584543333333 0 0 0 0 0 0 0 0 0 0 -0.0599152195 0 0 0 0 0 0 0 0 0 0.0517722233333333 0 0 0 0 0 0 0 -0.022679835 0 0 0 -0.0567190666666667 0 0 0 0 0 0 0 0 0 0 0 0 0 0.02009555 0 0 0 0 0 0.00626021333333334 0.0900349166666667 0 0.00173173166666667 0.0286557333333333 0.02676835 0 0 0 -0.05563123 0 0.0030038 0 0 0 0 -0.0366516666666667 0 0.0211330666666667 0 0 0 0 0.000893683333333339 0 0 0 0 0 -0.0153962666666667 0 0 0 0 0 0.00936076833333333 -0.042793579 0 0 0 0 0 0 -0.0758298333333333 0 0 0 0 0 0 0 0 0 0 0 0 0 0 0 0.0437058133333333 0 -0.0339555666666667 0 0 0 0 0 0 0 0 0 0 0 -0.01304936 0.0404324333333334 -0.073341 0 0 0 -0.0392443 0 0 0 0 0 0 0 0 0 0 0 0 0 0 0 0.0244878333333333 -0.0293482266666667 0 0 0 0 -0.0182455166666667 0 0 0.0849467666666667 0 0 0 0 0 0 0 0 0 0 0 0 0 0 0 0 0 0 0 0 0 0 0 0 0 0 0 0 0 0.0260189333333333 0 0 0 -0.0129417833333333 0 0 0 0 0 0 0.0283687833333333 0 0 0 0 0 0 0 0 0 0 0 -0.033016705 0 -0.0412209483333333 0 0.0301709166666667 0 0 0 0 0 0 0 0 0 0 0 0 -0.0186946616666667 0 0 0 0 0 0 -0.018325519 0 0.00216292166666667 0 0 0 0 0 0 0 0 0 0 0.0114612933333333 0 0 0 0 0 0 0 0 0 0 0 0 0 0 0 0 0 -0.0730617833333333 0 0 0 0 0 0.0185001741666667 0 -0.00203553333333333 0 0 0 0 0 0 0 0 0 0 0 0 0 0 0 0 0 0 -0.0414027 0.0192965516666667 0 -0.0170739 -0.0202981383333333 0 0 0 -0.0323823166666667 0 0 0 0 0 0 0 0 0 0 0 0 0 0 0 0 0 0 0 0 0 0 0 0 0 0.00665257666666667 0 0 0 0.06953125 0 0 0 0 0 0 -0.0100477333333333 0 0 0 0 0 0 0 0 0 0 0 0 0 0 0 0 0 0 0 0 0 0 0 0 -0.0522507333333333 0 0 0 0 0 0 0 0 0 0 0 -0.0223589633333333 0 0 0 0 0 0 -0.00249013333333333 0 0 0 0 0 0 0 0 0 0 0 0 0.0122826666666667 0 0 0 0 0 0 0 0 0 0 0 0 0 0 0 0 0 0 0.0449159833333333 0 0 0 0 0 0 0 0 0 0 0 0 0 0 0 0 0 0 0 0 0 0 0 0 0 0 0 0 0 0 0 0 0 -0.0191894763333333 -0.0424465 0 0 0 0 0 0 0 0 0 0 0 0 -0.00594905 0.0233438216666667 0 0 0 0 0.02639145 0 0 0 0 0 0 0 0 0 0 0 0 0 0 0 0 0 0 0 0 0 0 0 0 0 0 0 0 0 0 0 0 0 0 0 0 0 0 0 0 0 0 0.0205787166666667 0 0 0 0 0 0 0 0 0 0 0 0 0 0 0 0 0 0 0 0 -0.01023455 0 0 0 0 0 0 0 0 0 0 0 0 0 0 0 0 0 0 0 -0.01258645 0 0 0 0 0 0 0 0 0 0 0 0 0 0 0 0 0 0 0 0 0 0 0 0 0 0 0 0 0 0 0 0 0 -0.0508768166666667 0 0 0 0 0 0 0 0 0 0 0 0 0 0 0 0 0 0 -0.0196988166666667 0 0 0 0 0 0 0 0.0267838333333333 0 0 0 0 0 0 0 0 0 0 0 0 0 0 0 0 0 0 0 0 0 0 0 0 0 0 0 0 0.04782742 0 0 0 0 0 0 0 0 0 0 0 0 0.055399207 0 0 0 0 0 0 0 0 0 0 0 0 0 0 0 0 0 0 0 0 0 0 0 -0.0114086175 0 0 0 0 0 -0.0110965 0 0 0 0 0 0 0 0 0 0 0 0 0 0 0 0 0 0 0 0 0 0 0 0 0 0 0 0 0 0 0 0 0 0 0 0 0 0 0 0 0 0 0 0 0 0 0.0181780666666667 -0.00270029333333333 0 0 0 0 0.0767541583333333 0 -0.0417399966666667 0 0 0 0 0 0 0 0 0 0 0 0 0 0 -0.01637761 0 0 0 0 0 0 0.02653114 0 0 -0.0572557 0 0 0 0 0 0 0 0 0 0 0 0 -0.0256048633333333 0 0 0 0 0 0 0 0 0 0 0 0 0 0 0 0 0 0 0 0 0 0 0 0 0 -0.0664954 0 0 0 0.0491540833333333 0 0 0 0 0 0 0 0 0 0 -0.06051085 0 0 0 0 0 -0.0186058 0 0 0 0 0 -0.00894655 0 0 0 0 0 0 -0.0678536 0 0.0317591463333333 0 0 0 0 0 0 0 0 0 0 0 0 0 0 0 -0.0170218683333333 0 0 0 0 0 0 0 0 0 0 0 0 0 0 0 0 0 0 0 0 0 0 0 0 0 0 0.0763018683333333 0 0 0 0 0 0 0.0444258333333333 0.0244823333333333 0 0 0 0.0200132666666667 0 0.113882333333333 0.0946211666666667 0.0470135833333333 0 0.0297419616666667 0 0 0 0 0 0 0 0 0 0 -0.0473858383333333 0 -0.0247913333333333 0 0 0 0 0 0 0 0 0 0 0 0 0 0 0 -0.0131045123666667 0 0 0 -0.0410453233333333 0 0 0 0 0.00524038 0 0 0.0044748 0 0 0.0110514833333333 0 0 0 0 0.0101043716666667 -0.00633443333333333 0 0 0 0 0 0 0.00345715333333333 0 0 0 0.0376923833333333 0 0 0 0 0 0 0 0 0 0 -0.0167313333333333 0 0 0 -0.03363645 0 0 0 0 -0.0715518516666667 0.0358788416666667 0 0 0 0 -0.00585472166666667 0 0 0 0 0.0310425 0 0 0 0 0 0 0 0 0 0 0 0 0 0 0 0 0 0 0.0208392328333333 0 0 0 0 0 -0.113359066666667 0 0 0 0 -0.004193173 0.03908465 0 0 0 -0.01549065 0 0 -0.00914596666666666 0 0 0 0 0 0 0 0 0 0 0 0 0 0 0 0 0 0 0 0 0 0 0 0 0 0 0 0 0 0 0 0 0 0 0 0 0 0.145457166666667 0 0 0 0 -0.0219440083333333 0 0 0.005717715 0.0844209283333333 0 0 0 0 0 0.0041155495 0.010276737 -0.00669368833333333 0 0 0.00978833333333333 0 0 0 0 0 0 0 0 0 0.0583355 0 0 0 0 0.0271825616666667 0 0 0 0 0.0897442966666667 0 0 -0.01334585 0 0 0 0 0 0 0 0 0 0 0 0 0 -0.0141058333333333 0 0 0.00627280433333333 0 0.0128804333333333 -0.0471713666666667 0 0 0 0 0 0 0 0.0236766116666667 -0.0377916666666667 0 0 0 0 0 0 0 0 0 0 0.00944606666666667 0 0 0 0 0 0 0 0 0 0 0 0 0 0 0 0 0 0 0 0 0 0.01104546 0 0 0 0 0 0 0 0 0 0 0 0 0 0 0 0 0 0 0 -0.01778075 0 0 0 0 0.008150145 0 0 0 0 0 0 0 0 0 0 0 0 0 0 0 0 0 0 0 0 0 0 0 0 0 0 0 0 0 0 0 0 0 0 0 0 0 0 0 0 0 0 0.0256722833333333 0 0 0 0 0 0 0 0 0 0 0 0 0 0 0 0 0 0 0 0 0 0 0 0 0 0 0 0 0 0 0 0 0 0 0 0 0 -0.0136943066666667 0 0 0 0 0 0 0 0 0 0 0 0 0 0 0 0 0 0 0 0 0 0 0 0 0 0 0 0 0 0 0 0 0 0 0 0 0 0 0 0 0 0 0 0 0 -0.0216196166666667 0 0 0 0 0 0 0 0.02596513 0 0 0 0 0 0 0.028262105 0 0 0 0 0 0 0 0 0 0 0 0 0 0 0 0 0 0 0 0 0 0 0 0 0 0 0 0 0 0 0 0 0 0 0 0 0 0 0 0 0 0 0 0 0 0 0 0 0 0 0 0 0 0 0 0 0 0 0 0 0 0 0.0164697 0 0 0 0 -0.0028961 0 0 -0.0622646666666667 0 0 0 0 0 0 0 0 0 0 0 0 0 0 0 -0.000970231666666668 0 0 -0.0291065833333333 0 -0.000292456666666668 0 0 0 0 0 0 0 0 0 0 0 0 0 0 -0.0192714033333333 0 0 0 0 0 0 0 0 0 0 -0.04749446 0 0 0 0 0 0 0 0 0 0 0 0 0 0 0 0 0 0 0 -0.0411855833333333 0 0 0 0 0 0 0 0 0 0 0.0584142 0 0 0 0 0.0539696666666667 0 -0.0202254333333333 0 0 0.00565409953166667 0 0.0126335 0 0 0 0 0 0 0 0 0 0 0 0 0 0 0 0 0 0 0 0 0 0 0 0 0 0 0 0 0 0 0 0 0 0 0 0 0 0 0 0 0 0 0 0 0 0 0 0 0 0 0 -0.0614769566666667 0 0 0 0 0 0 0 0 0.0265309333333333 0 -0.0917182833333333 0 -0.0333550833333333 0 0.0120783 0 0 0 0 0 0 0 0.07254585 -0.00830014999999999 0 0 0 0 0 0 0 0 0 0 0 0 0 0 0 0 0 0 0 0 0 0 -0.0242429816666667 0.00466847333333333 0 0.0194258431666667 0.001006532 0 0 0 0 0 0 -0.0260763333333333 0.0878366666666667 0 0 0 0 0 0 0 0 0 0 0 0.0343012166666667 0 0 0 0 0 0 0 0 0 0 0 0 0 0 0 0 0 0 0 0 0 0 0 0 0 -0.0623361166666667 0 0 0 0 0 0 0 0 0 0 0 0 0 0 0 0 0 0 0.0259845166666667 0 0 0 -0.0143057733333333 0 0 0 -0.0363889 0 0 0 0 0 0 0 0 0.0770638 0 0 0 0 0 0 0 0 0 0 0 0 0 0 0 0 0 0 0 0 0 0 0 0 0 0.07260175 0 0 0 0.02334087 0 0 0 0 0 0 0 0 0 0 0 0 0.0443263966666667 0.0115631 0 0 0 0 0 0 0 0 0 0 0 0 0 0 0 0 0 0 0 0 0 0 0.109804005 0 0 0 0 -0.0255737 0 0 0 0 0 0 0 0 0 0 0 0 0 0 0 0 0 0 0 0.040527 0 0 0 0.117211091666667 0 0 0 0 0 0 0 0 0 0 0 0 0 0 0 0 0 0 0 0 0 0 0 0 0 0 0 0 0 0 0 0 0 0 0 0 0 0 0 0 0 0 -0.0722344066666667 -0.0616706166666667 0 0 0 -0.0111768 0 0 0 0 0 0 0 0 0 0 0 0 0 0 0 -0.0256287943333333 0 0 0 0 0 0 0 0 0 0 -0.0225636416666667 0 0 0 0 0 0 0 0 0 0 0 0 0 0 0 0 0 0 0 0 0 0 0 0 0 0 0 0 -0.00539948333333333 0 -0.0237034833333333 0 0 0 0 0 0 0 0 0 0 0 0 0 0 0 0 0 0 0 0 0 0 0 0 0 0 0.0326739883333333 0 0.0665533333333333 0.0311859166666667 0 0 0 0 0 0 0 0 -0.0102768083333333 0 0 0 0 0 0 0 0 0 0 -0.0287720781666667 0 0 0 0 0 0 0 0 0.0124997783333333 0 -0.0287588816666667 -0.0486989666666667 0.0126656 0 0 0 0.0456695 0 0 0 0 0 -0.0105601166666667 0 -0.0309810666666667 0 0.0438206666666667 0 -0.0362742666666667 0 0 0 0 -0.0332841703333333 0 0.00685173333333333 0 0 -0.131045166666667 0 -0.0485222666666667 0 0 0 0 -0.021567 0 0 0 0 0 0 0 0 0 0 0 0 0 0 0 0 0 0 0 0 0 0 0 0 -0.0363290166666667 0 0 0 0 0 0 0 0 0 0 0 0 0 0 0 0 0 0 0 0 0 0 0 0 0 0 0 0 0 0 0 0 0 0 0 0 0 0 0 0 0 0 0 0 0 0 0 0 0 0 0 0 0 0.0280293566666667 0 0 0 0 0 0 0 -0.0226338166666667 0 0 0 0 0 -0.0172225166666667 0 0 -0.0554615166666667 0 0 0 0 0 0 0 0 0 0 0 0 0 0 0 0 -0.0181007933333333 0 0 0 0 0 0 -0.0264787233333333 -0.000921688333333333 0 0 0 0 0 0 0 0 0 0 0 0 0 0 0 0 0 0 0 0.043762545 0 0 0 0 0 0 0 0 0 0 0 0 0 0 0 0 0 0 0 0 0 0 0 0 0.0926411166666667 0 0 -0.0500177166666667 0 0 0 0 0 0 0 0 0 0 0 0 0 0 0 0 0 0 0 0 0 0 0 0 0 0 0 0 0 0 0 0 0 0 0 0 0 0 0 0 0 0 0 0 0 0 0 0 0 0 0 0 0 0 0 0 0 0 0 0 0 0 0 0 0 0 0 0 0 0 0 0 0 0 0 0 0 0 0 0 0 0 0 0 0 0 0 0 0 0 0 0 0 0 0 0 0 0 0 0 0.07118237 0 0 0.0236261 0 0 0 -0.00891736666666667 0 0 0 0 0 0 0 0 0 0 0 0 0 0 0 0 0 0 0 0 0 0 0 0 0 0 0 0 0 0.03172695 0 0 0 0 -0.04576132 0 0 0 0 0 0.0191569833333333 0 0 0 0 0 0 0 0.0633606666666667 0 0 0 -0.044502847 0 0 0 0 0.0419465 0 0 0 0 0 0 0 0 0 0 -0.0271544166666667 -0.00979969999999999 0 0 0 0 0 0 0 0 0 -0.0180408666666667 0 0 0 0 0 0 0 0 0 -0.0627731666666667 0 0 0 0 0 0 0 0 0.0312578733333333 0 0 0 0 0 -0.0026599 0 0 0 0 0 0 0 0 0 0 0 0 0 0 0 0 0 0 0 0 0 0 0 0 0.0609721833333333 0 0 0 0 0 0 0 0 0.0331720333333333 0 0 0 0 0 0 0.0144755166666667 0 0 0 0 0 0 0.0570525333333333 0 -0.0255287666666667 0 0 0 0 0 0 0 0 0 0 0 0 -0.0344760833333333 -0.00715995666666666 0.0454108333333333 0 0 0 0 0 0 0 0 0 0 0 0 0 0 0 0 -0.0241526016666667 0 0 0 0 0 0 0 0 0 0 0 0 0 0 0 0 0 -0.0659667721666667 0 0 0 0 0 0 0 0 0 0 0 0 0 0.09369685 -0.0302159866666667 0 -0.0367748811666667 -0.0456652 0 0 0 0 0 0 0.0101483333333333 0 0 0 0 0 0 0 0 0 0 0 0 0 0 0 0 0 0 0 0 0 0 0.03905153 0 0 0 0 0 0.0489970166666667 0 0 0 0 -0.0648599166666667 0 0 0 0 0 0 0 0 0 0 0 0 0 0 0 0 0 0 0 0 0 0 0 0 0 0 0 0 0 0 0 0 0 0 0 0 0 0 0 0 0 0 0 0 0 0 0 0 0 0 0 0 0 0 0 0 0.028304545 0.03370435 0 0 0 0.114692033333333 0 0 0 0 0.016181249 0 0 0 0 0 0 0 0 -0.0361970666666667 0 -0.0392477166666667 0.0994298333333333 0 0 0 0.102368043333333 0 0 0 0 0.104126 0 0 0.0535551166666667 0.0119059866666667 0 0 0 0 0 0 0 0 0 0 0 0 0.0764265 0 0 0 0 0 0 0 0 0 0 0 0 0 0 0 0 0 0 0 0 0 0 0 0 0 0 0 0 -0.0432895838333333 0 0 0 0 0 0 0 0 0 0 0 0 0 0 0 0 0 0 0 0 0 0 0 0 0 0 0 0 0 0 0 0 -0.0605776366666667 0 0 0 0.0263058833333333 0 0 0 0 0 0 0 0 0 0.0665270166666667 0 0.0234232083333333 0 0 0 0 0 0 0 0 0 0 0 0 0 0 0 0 0 0 0 0 0 0 -0.0442462703333333 0 0.0116775833333333 0 0 0 0 0 0 0 0 0 0 0 0 0 0 0 0 0 0 0 0 0 0 0 0 0 0 0 0 0 0 0 0 0 0 0 0 0 0 0 -0.0734183833333333 0 0 0 0 0 0 0 0 0 0 0 0 0 0 0 0 0 0 0 0 -0.00805957166666667 0 -0.0241576333333333 0 0 0 0 0 0 0 0 0.0388151 0 0 0.0111580418333333 0 0 0 0 0 0 0 0 0 0 0 0 0 0 0 0 0 0 0 0 0 0 0 0 0 -0.015415175 0 0 0 0 0 0 0 0 0 0 0 0 0 0 0.0174519831666667 0 0 0 0 0 0 0 0 0 0 0 0 0 0 -0.01942145 0 0 0 0 0 0 0 0 0 0 0 0 0 0 0 0 0 0 0 0 0 0 0 0 0 0 0 0.0313521666666667 0 0 0 0 0 0 0 0 0 0 0 0 0 0 0 0 0 0 0 0 0 0 0 0 0 0 0 0 0 0 0 0 0 -0.0433444783333333 0 0 0 0 0 0 0 0 0 0 0 0 0 0 0 0 0 0 0 0 0 0 0 0 0 0 0 0 0 0 0 0 0 0 0 0 0 0 0 0 0.0113848483333333 -0.1008317 0 0 0 0 0 0 0 0 0 0 0 0 0 0 0 0 0 0 0 0 0 0 0 0 0 0 0 0 0 0 0 0 0 -0.00374465 0 0 0 0 0 0 0 0 0 0 0 0 0 0 0 0 0 0 0 0 0 0 0 0 0 0 0 -0.0635781833333333 0 0 0 0 0 0 0 0 0 0 0 0 0 0 0 0 0 0 0 0 0 0 0 0 0 0.0346632966666667 0 0 0 0 0 0 -0.0127494083333333 0 0 0 0 0 0 0 0 0 0 0 0 0 0 0 0 0 0 -0.0386354666666667 0 0 0 0 0 0 0 0 -0.0453414683333333 0 0 0 0.0139786666666667 0 0 0 0 0 0 0 0 0 0 -0.0223801423333333 0 0 0.01024008 0 0 0.050684 0 0 0 0 -0.0158295383333333 0 0 0 0 0.00866598333333333 0 0 0 0 0 0.02367159 0 0 0 0 0 0 0.112118333333333 0 0 0 -0.0242378 0 0 0 0 -0.00540625 0 0 0 0 0 0 0 0 -0.0597437333333333 0 0.0131065616666667 0 0 0 0 0 0 0 0 0 0 0 0 0 0 0 0 0 0 0 0 0 0.0319195166666667 0 0 0 0 0 0 0 0 0 0 0 0 0 0 0 0 0 0 0.0628106033333333 0 0 0 0 0 0 0 0 0 0 0 0 0 0 0 0 0.0248757833333333 0.02005596 0 0 0 0 0 0 0 0 0 0 0 0 0 0 0 0 0 0 -0.0285149416666667 0 0 0 0 0 0 0 0 0 0 0 0 0 0 0 0 0 0 0.04670703 0 0 0 0.0218623033333333 0.0579704966666667 0.04242645 0 0 0 0 -0.0047776715 0 0 0 0 -0.0343175666666667 0.0300677333333333 0 -0.0413402633333333 0 0.0465476147666667 0 0 0.0713522283333333 0 0.105567233333333 0 0 0 0 0 0 0 0 0 0 0 0.0181171666666667 0 0 0 0 0.0427285483333333 0.04256165 0.027923425 0 0 0 0 0 0 0 0 0 0 0 0 0 0 0 0 0 0 0 0 0 0 0 0 0 0 0 0 0 0 0 0 0 0 0 0 0 0 0 0 0 0 0 0 0 0 0 0 0 0 0.0377397666666667 0 0 0 0 0 0 0 0 0 0 0 0 0 -0.06764595 -0.0514293333333333 0 -0.0179739783333333 0 -0.0900248766666667 0.0625613 0 0 -0.025783135 0 0 0 0 0 0 0 0 0 0 0 0 0 0 0 0 0 0 0 -0.0138883563333333 0 0 -0.0262148438333333 0.0118489283333333 0 0 0 0 0 0 0 0 0 0 0 0 0 0 0 0 0 0 0 0 0 0 0 0 0 0 0 0 0 0 0 0 0 0 0 0 0 0 0 0 0 0 0 0 -0.0200583933333333 0 0 0 0 0 0 0 0 0 0 0 0 0 0 0 0 0 0 0 0 0 0 0 0 0 0 0 0 0 0 0 0 0 0 0 0.0401767983333333 0 0 0 0 0 0 0 0 0 0 0 0 0 0 0 0 0 0 0 0 0 0 0 0 0 0 0 0 0 0 0 0 0 0 0 0 0 0 0 0 0 0 -0.0102278606666667 0 0 0 0 0 0 0 0 0 0 0 0 0 0 0 0 0 0 0 0 0 0 0 0 0 0 0 0 0 0 0 0 0 0 0 0 -0.0259565116666667 0 0 0 0 0 0 0 0 0 0 0 0 0 0 0 0 0 0 0 0 0 0 0 0 0 0 0 0 0 0 0 0 0 0 0 0 0 0 0 0 0 0 0 0 0 0 0 0 0 0 0 0 0 0 0 0 0 0.0194283333333333 0 0 0 0 0 0 0 0 0 0 0 0 0 0 0 0 0.0662585666666667 0 0 0.0140567 0 0 0 0 0 0 0 0 0 0 0 0 0 0 0 0 0 0 0 0 0 0 0 0 0 0 0 0 0 0 0 0 0 0 0 0 -0.0334323 0 0 0 0 0 0 -0.0357456833333333 0.0776800208333333 -0.0231944 0 0.00161786666666667 0.00198092333333333 0 0 0 0 0 0 0 0 0 0.0776021666666667 0 0 0 0 0 0 0 0 0 0 0 0 0 0 0.0760461333333333 0 0 0 0 0 0 0 0 0 0 0.0123127216666667 0 0 0 0 0 0 0 0 0 0 0 0.03621966 0 0 0.0169406366666667 0 -0.0131433683333333 0 0 -0.079217995 0 0 0 0 0 0 0 0 0 0 0.0363018 0 0.017885057 0 0 0.0783927833333333 0 -0.0786496766666667 0 0 0 0 0.00346813333333333 0 0 0 0 0 0 0 0 0 0 0 0 0 0 0 0 0 0 -0.0226220166666667 0 0 0 0 0 0 0 0 0 0 0 0 0 0 0 0 0 0 0 0 0 0 0 0 0 0 0 0 0 0 0 0 0 -0.00263525 0 0 0 0 0 0 0 -0.0141602 0 0 0 0 0 0 0 0 0 0 0 0 0 0 0 -0.0654680728333333 0 0 -0.0016623 0 0 0 0 0 0 0 0 0 0 0 0 0 0 0 0 0 0 0 0 0 0 0 0 0 0 0 0 0 0 0 0 0 0 0 0 0 0 0 0 0 0 0 0 0 0.110131833333333 0 0 0 0 0 0 0 -0.00451649999999999 0 0 0 0 0 0 0 -0.013508115 0 0 0 0 0 0 0 0 0 0 0 0 0 0 0 0 0 0 0 0 0 0 0 0 0 0 0 0 0 0 0 0 0 0 0 0 0 0 0 0 0 0 0 0 0 0 0.0518392333333333 0 0.0727444 0 0 0 0 0 0 0 0 0 0 0 0 0 0 0 0 0 0 0 0 0 0 0 0 0.00961621666666667 0 0 0 0 0 0 0 0 0 0 0 0 0 0 0 0 0 0 0 0 0 0 0 0 0 0 0 0.08654725 0 0 0 0 0 0 0 0 0 0 0 0 0 0 0 0 0 0 0 0 0 0 0 0 0 0 0 0 0 0 0 -0.0425226333333333 0 0.0516304166666667 0 0 0 0 0 0 0 0 0 0 0 0 0 0 0 0 0 0 0 0 0 0 0 0 0 0 0 0 0 0 0 0 -0.0375055235166667 0 0 0 0 0 0 0 0 0 0 0 0 0 0 0 0 0 0 0 0 0 0 0 0 0 0 0 0 0 0 -0.01280885 -0.0259061666666667 0 0 0 0.00476403833333333 0 0 0 0 0 0 0 0 0 0 0 0.0171518216666667 0 0 0 0 0 0 0 0 0 0 0.024386945 0 0 0 0 0 0 0 0 0 0 0 -0.0231903333333333 0 0.0200658666666667 0 -0.091665625 -0.0352033766666667 0 0 0.0141122166666667 0 0 0 0 0 0 0 0 0 0 0 0 0 0 0 0 0 0 0 0 0 0 0 0 0 0 0 0.000593066666666665 0 0 0 0 0 0 0 0 0.0190457986666667 0 0 0 0 0 0 0 0 0 0 0 0 0 0.01285453 0 0 0 0 0 0 0 0 0 0 0 0 0 0 0 0 0 0 0 0 0 0 0 0 0.0863072666666667 0 0 0 0 0 0 0 0 0 0 0 0 0 0 0 0 0 0 0 0 0 0 0 0.0496951166666667 0 -0.012029 0 0 0 0 0 0 0 0 0 0 0 0 0 -0.0408987883333333 0 0 0 0 0 0 0 0 0 0 0 0 0 0 0 0 0 -0.046035495 0 0 0 0 0 0 0 0 0 0 0 0 0 0 0 0 0 0 0 0 0 0 0 0 0 0 0 0 0 0 0 0 0 0 0 0 0 0 0 0 0 0 0 0 0 0 0 0 0 0 0 0 0 0 0 0 0 0 0 0 0 0 0 0 0 0 0 -0.0178971833333333 0 0 0 0 0 0 0 0 0 0 0 0 0 0 0 0 0 0 0 0 0 -0.0842196006666667 0 -0.0302185383333333 0 0 0 0 0 0 0 0 0 0.04854875 0 -0.0321930666666667 0 0 0 0 0 0 0 0 0 0 0 0 0 0 0 0 0 0 0 0 0 0 0 0 0 0 0 0 0 0 0 0 0 0 0 0 0 0 0 0 0 0 0 0 0 0 0 0 0 0 0 0 0 0 0 0 0 0 0 0.00149493166666667 0 0 0 0 0 0 0.0296316198333333 0 0 0.00497439999999999 -0.00159113333333333 0 0 0 0 0 0 0 0 0 0.00877733333333333 0 0 0 0 0 -0.0200546 0 0 0 0 0 0 0 0 0 0 0 0 0 0 0 0 0 0 0 0.00386340666666666 0 0 0 0 0.00517838333333333 0 0 0 0 0 0 0 0 0 0 0 0 0 0 0 0 0 0 0 0 0 0.0479289833333333 0 0.02179045 0 0 0 0 0 0 0 0 0 0 0 0 0 0 0 0 0 0 0 0 0 0 0 0 0 0 0 0 0 0 0 0 0 -0.0837965833333333 0 0 0 0 0 0 0 0 0 0 0.02096285 0 0 0 0 0 0 0 0 0 0.000843316666666666 0 0 0 -0.039379185 0 0 0 0 0 0 0 0 0 0 0 0 0 0 0 0 0 0 0 0 0 0 0 0 0 -0.02482315 -0.0123726333333333 0 0 0 -0.0476398833333333 0 0 0.0243676666666667 0.0611459416666667 0.10064115 0 0.01059419 0 0 0 0 0 0 -0.0622248666666667 0.0108418133333333 0 0.0112893333333333 0 0 0 0 0 0 0 0 0.0625829583333333 0 0 0 0.10712395 0.0912298333333333 0 0 0 0 0.0930578 0.04733812 0 0 0 0 0 0 0 0.115696716666667 0 0 0 0 0.0428440433333333 0 0 0 -0.0170536166666667 0 0 0 0 0.0230313866666667 0 0 0 0 0 0 0 0 -0.0178753333333333 0 0 -0.009001594 0 0 -0.0173029733333333 -0.0251323516666667 0.03650527 0 0 0.0353836283333333 0 0 0 0 0 0 0 0 0 0 0 0 0 0 0 0 0 0 0 0 0 0 0 0 0 0 -0.0408183833333333 0 0 0 0 0 0 0 0 0 0 0 0 0 0 0 0 0 0 0 0 0 0 0 0 0 0 0 0 0 0 0 0 0 0 0 0 0 0 0 0 0 0.00937326666666666 0 0 0 0 0 0 0 0 0 0.0233830166666667 0 0 0 0 0 0.022223615 0 0 0 0 0 0 0 0 0 0 0 0 0 0 0 0 -0.0313332 0 0 0 0 0 0 0 0 0 0 0 0 0 0 0 0 0 0 0 0 0 0 0 0 0 0 0 0 0.0124965333333333 0 0 0 0 0 0.0507153166666667 0 0.022068605 0 0 0 0 0 0 0 0 0 0 0.0455820066666667 0 0 0 0 0 0 0 0 0 0 0 0 0 0 0 0 0 0 0 0 0 0 0 0 0 0 0 0 0 0 0 0 0 0 0.0196541 0 0 0 0 0 0 0 0 0 0 0 0 0 0 0 0 0 0 0 0 0 0 0 0 0 0 0 0 0.080243875 0 0 0 0 0 0 0 0 0 0 0 0 0 0 0 0 0 0 0 0 0 0 0 0 0 0 0 0 0 0 0 0 0.0919865 0 0 0 0 0 0 0.03739845 0 0 0 0 0 0 0 0 0 0 0 0 0 0 0 0 0 0 -0.00747541999999999 0 0 0 0 0 0 0 0 0 0 0 0 0 0 0 0.00361275666666667 0 0 0 0 0 0 0 0.0407298733333333 0 0 0 0 0 0 0 0 0 0 0 -0.0150520616666667 0 0 0 0 0 0 0 0 0 0 0 0 0 0 0 0 0 0 0 0 0 0 0 0 0 0 0 0 0 0 0 0 0 0 0 0 0 0 0 0 -0.0607664941666667 0.00287229166666667 0 0 0 0 0 0 0 0 0 0 0 0 0 0 0 0 0 0 0 0 0 0 0 0 0 0 0 0 0 0 0 0 0 0 0 0 0 0 0 0 -0.0579430166666667 0 0 0 -0.028597235 0 0 0 -0.08338735 -0.00559150333333334 -0.0423828666666667 0 0 -0.0473656666666667 0 0 0 0 0 0 0 0 0 0 0 0 0 0 0 0 0 0 0 0 0 0 0 0 0 0 0 0 0 0 0 0 0 0 0 0 0 0 0 0 0 0 0 0 0 0 0 0 0 0 0 0 0 0 0 0 0 0 0 0 0 0 0 0 0 0 0 0 0 0 0 0 0 0 0 0 -0.00516146666666667 0 0 0 0 0 0 0 0 0 0 0 0 -0.0022195275 0 0 0 0 0 0 0.0197322716666667 0 0 0.0156483116666667 0 0 0 0 0 0 0 0 0 0 0 0 0 0 0 0 0 0 0 0 0 0 0 0 0 0 0 0 0 0 0 0 0.00562148166666667 0 -0.01041932 0 0 0 0 0.0721815 0 0 0 0 0 0 0 0 0 0 0 0 0 0 0 0 0 0 0 0 0 0 0 0 0 0 0 -0.0234448916666667 0 0 0 0 0 0 0 0 0 0 0 0 0 0 0 0 0 0 0 0 0 0.0659253333333333 0 0 0 0 0 0 0 0 0 0 0 0 0 0 0.0445693183333333 0 0 0 0 0 0 0 0 0 0.00188506833333333 0 0 0 0 0 0 0 0 0 0 0 0 0 0 0 0 0 0 0 0 -0.00592606666666667 0 0 0 0 0 0 0.0369954166666667 0 0 0 0 0 0 0 0 0 0 0 0 0.004833465 0 0 0.0185027666666667 0 0.01598035 0 0 0.0422506666666667 0 0 0 0 0 0 0 0.0846246866666667 0 0 0 0 0 0 0 0 0 0 0 0 0 0 0 0 0 0 0 0 0 0 0 0 0 0 0 0 0 0 0 0 0 0 0 0 0 0 0 0 0 0 0 0 0 0 0 0 0 0.07978605 0 0 0 0 0 0 0 0 0 0 0 0 0 0 0 0 0 0 0 0 0 0 0 0 0 0 0 0 0 0 0.0740795 0 0 0 0 0 0 0 0 0 0 -0.00674797833333333 0 0.0369198333333333 0 0 0 0 0 0 0 0 0 0 0 0.08272409 0 0 0 0 0.01306175 0.0408743416666667 0 0.0670416915 0 0.0528171666666667 0 0 0 0.0413120383333333 0 0 0 0 0 0 0 0 0 0 0 0 0 0 0 0 0 0 0 0 0 0 0 0 0 0 0 0 0 0 -0.0276253348333333 0 0.00480958 0 0 0 0 0 0 0 0 0 0 -0.00678133666666666 0 0 -0.0373280566666667 0 0 -0.0236902166666667 0 0 0.0147010833333333 0 0 0 0 0 0 0 0 0 0 0 0 0 0 0 0 0 0 0 0 0 0 0 0 0 0 0 0 0 0 0 0 0 0 0 0 0 0 0 0 0 0 0 0 0 0 0 0 0 0 0 0 0 0 0 0 0 0 0 0 0.0180480333333333 0 0 0.0156715833333333 0 0 0 0 0 0 0 0 0 0 0 0 0 0 0 0 0 0 0 0 0 0 0 0 0 0 0 0 0 0 0 0 0 0 0 0 0 0 0 0 0 0 -0.0359174383333333 0 0 0 0 0 0 0 0 0 0 0 0 0 0 0 0 0 0 0 0 0 0 0 0 0 0 0 0 0 0 0 0 0 0 0 0 0 0.00202106833333333 -0.0544220666666667 0 0.07050387 0 0 0 0 0 0 0 0 0 0 0 -0.0117713033333333 0 0 0 0 0 0 0 0 0 0 0 0 0 -0.00298882166666666 0 0 0 0 0 0 0 0 0 0 0 0 0 0 0.0268484016666667 0 0 0 0 0 0 0 0 0 0 0 0 0 0 0 0 0 0 0 0 0 0 0 0 0 0 0 0 0 0 0 0 0 0 0 0 0 -0.0125965333333333 0 0 0 0 0 0 0 0 0 0 0 0 0 0 0 0 0 0 0 0 0 0 0 0 0 0 0 0 0 -0.0127751 0 0 0 0 0 0 0 0 0 0 0 0 0 0 0 0 0 0 0 0 0 0 0 0 0 0 0 0 0 0 0 0 0 0 0 0 0 0 0 0 0 0 0 -0.0803242166666667 0 0 0 0 0 0 -0.0256991666666667 0 0 0 0 0 0 0 0 -0.0901187666666667 0 0 0 0 0 0 0 0 0 0 0 0 0 0 0 0 0 0 0 0 0 0 0 0 0 0 0 0 0 0 0 0 0 0 0 0 0 0 0 0 0 0 0 0 0 0 0 0 0 0 0 0 0 0 0 -0.03924965 0 0 0 0 0 0 0 0 0 0 0 0.0500119533333333 0.000939821666666666 0 0 0 0 0 0 0 0 0 0 0 0 0 0 0 0 0 0 0 0 0 0 0 0 0 0 0 0 0 0 0 0 0 0 0 0.0712094666666667 0 0 0 0 0 0 0 0.04279 0 0 0 0 0.000950333333333335 0 0 0 0 0 0 0 0 0 0 0 0 0 0.0747407216666667 0 0 0 0 0 0 0 0 0 0.0360094583333333 0.0309082303333333 0 0 0 0 0 0.00727645 0 0 0 0 0 0 0 0 0 0 0 -0.0102807916666667 0 0 0 0 0 0 0 -0.100394066666667 0 0 0 0 0 0 0 0 0 0 0 0 0 -0.0173867566666667 0 0 0 0 0 0 0 0 0 0 0 0 0 0 0 0 0 0 0 0 0 0 0 0 0 0 0 0 0 0 0 0 0 0 0 0 0 0 0 0 0 0.02394402 0 0 0 0 0 0 0 0 0 0 0 0 0 0 0 0 0 0 0 0 0 0 0 0 0 0 0 0 0 0.0939068333333333 0 0 0 0 0.01679195 0 0 0 0 0 0 0 0 0 0 0 0 0 0 0 0 0 0 0 0 0 0 0 0 0 0 0 0 0.0514609816666667 0 0 0 0 0 0 0 0 0 0 0 0 0 0 0 0 0 -0.0203044416666667 0 0 0 0 0 0 0 0 0 0 0 0 0 -0.0510856083333333 0 0 0 0 0 0.0280088 0 0 0 0 5.3972833333333e-05 0 0 0 0 0.0710138498333333 0 0 0 0 0 0 0 0 0 0 0 0 0 0 0 0 0 0.00863 0 0 0 0 0 0 0.0465420016666667 0.0150174166666667 0.0647383333333333 0.05477445 0 0.031595 0.0455787833333333 0 0 0 0 0 0 0 0 0 0 0 0 0 0 0 0 0 0.0810321833333333 0 0 0 0 0 0 0 0 0 0 0 0 0 0 0 0 0 0 0 0 0 0 0 0 0 0 0 0.0924346333333333 0 0 0 0 0 0 0 -0.000860469666666673 0 0 0 0 -0.0235366833333333 0 0 0 0 0 0 0 0 0 0 0 0 0 0 0 0 0 0 0 0 0 0 0 0 0 0 0 0 0 0 0 0 0 0 0 0 0 0 0 0 0 -0.0411133333333333 0 0 0 0 0 0 0 0 0 0 0 0.0157553833333333 0 0 0 0 0 0 0 0 0 0 0 0 0 0 0 -0.048654 0 0 0 0 0 0 0 0 0 0 0 0 0 0 0 0 0 0 0 0 0 0 0 0 0 0.00548268333333332 0 0 0 0 0 -0.0340096333333333 0 0.0319794255 0 0 0 0 0 0 0 0 0 0 0 0 0 0 0 0 -0.0491374916666667 0 0 0 0 0 0 0 0 0 0 0 0 0 0 0 0 0 0 0 -0.0139031933333333 0 0 0 0 0 0 0 0 -0.022226355 0 0.0452343283333333 0 0 0 0 0 0 0 0 0 0 0 0 0 0 0 0 0 0 0 0 0 0 0 0 0 0 -0.0352499883333333 0 0 0 0 0 0 0 0 0 0 0 0 0 0 0.0217483333333333 0 0 0 0 0 0 0 0 0 -0.0244231666666667 0 0 0 0 0 0 0 -0.0479972616666667 0 0 0 0 0 0.0671538333333333 0 0 -0.0294544416666667 0.0394051166666667 0 0 0.04521 0.0482850301666667 0 0 0 0 0 0 0.0666416966666667 0 0 0 0 0 -0.0356746833333333 0 0 0 0 0 0 -0.00631843166666666 0 0 0 0 0 0 0 0 0 0 0 0 0 0 0 0 0 0 -0.0277045601666667 0 0 -0.002093615 0 0 0 0 0 0 0 0 0 0 0 0 0 0 0 0 0 0 0.132153233333333 0 0 0 0 0 0 0 0 0 0 0 0 0 0 0 0 0 0 0 0 0 0 0 0 0 0 0 0 0 0 0 0 0 0 0 0 0 0 0 0 0 -0.0380922866666667 0 0 0 0 0.0105120166666667 0 0 0 0 0 0 0 0 0 0 0 0 -0.0500494166666667 0 0 0 0 0 0 0 0 0 0 0 0 0 -0.0443447666666667 0 0 0 0 0 0 0 0 0 0 0 0 0 0 0 0 0 0 0 0 0 -0.0536335826666667 0 0 0 0 0 0 0 -0.039829275 0 0 0 0 0 0 0 0 0 0 0 0 0 0 0 0 0 0 0 0 0 0 0 0 0 0 0 0 0 0 0 0 0 -0.0163911616666667 0 0 0 0 0 0 0 0 0 0 0 0 0 0 0 0 0 0 0 0 0 0 0.02091705 0 0 0 0.123457833333333 0 0 0.0560709666666667 0.0800756666666667 0 0.04108555 0 0 0 0 0.103607666666667 0.0493936333333333 0 0 0 0 0 0 0 0 0 0 0 0.0586962666666667 0 0 -0.0577047166666667 0 0 0 0 0 0 0 0 0 0 0 -0.0240962666666667 0.0468695166666667 0.0805255333333333 0 0 0 0 0 0 0 0 0.0346128 0 0.0467853 0 0 0.0739433333333333 0 0 0 0 0 0 0 0.0511132265 0 0 0 0 0 0 0 0 0 0.092234 0 0 0 0 0 0 0 0 0 0 0.137691166666667 0 0 0 0 0 0 0 0 0 0 0.0781661666666667 0 0 0 0 0 0 0 0 0 -0.0254261666666667 0 0 0 0 0 0 0 0 0 0 0 0 0 0 0 0 0 0 0 0 0 0.0290323266666667 0 0.121404416666667 0 0 0 0 0 0 0 0 0 0 0.0893121 0 0 0 0 0 0 0 0 0.0682917583333333 0 0 0.03308617 0 0 0.0276884333333333 0 0 0 0 0 0 0 0 0 0 0 0 0 0 0 0 0 0 0 0 0 0 0 0 0 0 0 -0.0481735 0 0 -0.035142 0.0384444416666667 0 -0.0319499166666667 -0.0819136666666667 0 0 0 0 0 0 0 0 0 0 0 0 0 0 0 0 0 0 0 0 0 0 0 0 0 0 0.005250205 0 0 -0.0658535 0 0 0 0 0.00583671666666666 -0.0382613683333333 0.0471952433333333 0 0 0.0479133116666667 0 0 -0.015807025 -0.0274694333333333 0 0 0 0 0 0 0 0 0 0 0 -0.0529564166666667 0 0 0 0 0 -0.0371426 0 0 0.0189053066666667 0 -0.0433382166666667 0 0 0 0 0 0 0.0305988283333333 0 0 0 0 0 0 0 0 0 0 0 0 0 -0.00845982666666667 0 0 0 0 0 0 -0.0182269833333333 0 0 0 0 0 0 0 0 0 -0.0461496666666667 0 -0.0310949916666667 0 -0.0593363333333333 0 0 0 -0.00184617166666667 0 0 0 0 0 0 0 0 0 0 0 0 0 0 0 0 0 0 0 0 0 0 0 0 0 0 0 0 0 0 0 0 0 0 -0.00482103333333334 0 0 0 0 0 0 0 0 0 0 0 -0.0194312166666667 0 0 0 0 0.0422549983333333 0 0 0 -0.0102478333333333 0 0 0 0 0 0 0 0 0 0.0244652 -0.0140748316666667 0 0 0 0 0 -0.00478967833333333 0 0 0 0 0 0 0 0 0 0 0 0 0 0 0 0 0 0 0 -0.00325006666666666 0 0 0 0 0 0 0 0 0 0 0 0 0 0.066875775 0.00631104 0 0 -0.00636275 0 0 0 0 0 0 0 0 0 0 0 0 0 0 0 0 0 0 0 0 0 0 0 0 0 0 0 0 0 0 0 0 0 0 0 0 0 0 0 0 0 0 0 0 -0.0216418483333333 0 0 0 0 0 0 0 0 0 0 0 0 0 0 0 0 0 0 0 0 0 0 0 0 0 0.0108650283333333 0 0 0 0 0 0 0 0 0 0 0 0 0 0 0 0 0 0 0 0 0 0 0 0 0 0 0 0 0 0 0 0 0 0 0 0 0 0 0 -0.0463396933333333 0 0 0 0 0 0 0 0 0 0 0 0 0 0 0 0 0 0 0 0 0 0 0 0 0 0 0 0 0 0 0 0.00796525333333334 0 0 0 0 0 0 0 0 0 0 0 0 0 0 0 0 0 0 0 0 0 0 0 0 0 0 0 0 0 0 0 0 0 0 0 0.0542445 0 0 0 0 0 0 0 0 0 0 0 0 0 0 0 0 0 0 0 0 0 0 0 0 0 0 -0.00949203333333334 0 0 0 0 0 0 0 0 0 0 0 0 0 0 0 0 0 0 0 -0.0389743316666667 0 0 0 0 0 0 -0.0434150333333333 0 0 0 0 0 0 0 0 0 0 0 0 0 0 0 0 0 0 0 0 0 0 -0.0367831 0 0 0 0 0 0 0 0 0 0 0 0 0 0 0 0 0 0 0 0 0 0 0 0 0 0 0 0 0 -0.061524 0 0 0 0 0 0 0 0 -0.02990562 0 0 0 0 0 0.0313567066666667 0 0 0 0 0 0 0 0 0 0 0 0 0 0 0 0 0 0 0 0 0 0 0 0 0 0 0 0 0 0 0 0 0 0 0 0 0 0 0 0 0 0 0 0 0 0 0 0 0 0 0 0 0 0 0 0.0518797166666667 0 0 0 0 0 0 0 0 0 0 0 0 0 0 0 0 0 0 0 0 0 0 0 0 0 0 0 0 0 0 0 0 0 0 0 0 0 0 0 0 0 0 0 0 0 0 0 0 0 0 0 0 0 0 0 0 0 0 0 0 -0.0136110901666667 0 0 0 0 0 0 0 0 0 0 0 0 0 0 0 0 0 0 0 0 0 0 0 0 0 0 0 0.0591544033333333 0 0 0 0 0 0 0 0 0 0 0 0 0 0 0 0 0 0 0 0 0 0 0 0 0 0 0 0 0 0 0 0 0 0 0 0 0 0 0 0 0 0 -0.00539975813333334 0 0 0 0 0 0 0 0 0 0 0 0 0 0 0 0 0 0 0 0 0 0 0 0 0 0 0 0 0 0 0 0 0 0 -0.0232892533333333 0 0 0 0 0 0 0 0 -0.00613113833333334 0 0 0 0 0 0 0 0 0 0 0 0.00152164166666667 0 0 0 0 0 0 0 0 0 0 0 0 0 0 0 -0.05380205 0 0 0 0 0.05774785 0 0 0 0 0 0 0 0 0 0 0 0 0 0 0 0.0901489466666667 0 0 0.0534206583333333 0 0.021615229 0.0246123 0 0.0998563333333334 0 0.0717358333333333 0 0.0951825333333333 0.0736466666666667 0.00363278166666667 0 0.09632205 -0.00182876666666667 0.0836008333333333 0 0 0 0.04367375 0.0939465 0 0 0 0 0 0 0.0669611768333333 -0.0961241666666667 0.0432432683333333 0 0 0 0 0 0.0286896183333333 0.113970666666667 0.0687400533333333 0 0 0 0 0 0 0.0712093683333333 0 0 0 0 0 0.00216147783333334 0 0 0 0 0 0 0 0 0 0 0 0 0 0 0 0 -0.0567559833333333 0 0 0 0 0 0 0 0 0 0 0 0 0 0 0 0 0 0 0 0 0 0 0 0 0 0 0 0 0 0 0 0 0 0 0 0 0 0 0 0 0 0 0 0 0.0246192333333333 0.0493267433333333 0 0 0 0 0 0 0 0 0 0 0 0 0 0 0 0 0 0 0 0 0 0.0681572 0 0 0 0 -0.00177692716666667 0 0 0 0 0 0 0 0 0 0 0 0 0 0 0 0 0 0 0 0 0 0 0 0 0 0 0 0 0 0 0.0203056833333333 0 0 0 0 0 0 0 0 0 0 0 0 0 0 0 0 0 0 0 0 0 0 0.0396589333333333 0 0 0 0 -0.0496895483333333 0 0 0 0 0 0 0 0 0.0590804833333333 0 0 0 0.0511675 0 0.0103268833333333 0 0 0 0 0.02682215 0 0 0 0 0 0 0 0 0 0 0 0 0 0 0 0 0 0 0 0 0 0 0 0 0 0 0 0 0 0 0 0 0 0 0 0 0 0 0 -0.0190964 0 0 0 0 0 0 0 0 0 0 0 0 0 0 0 0 0 0 0 0 0.0280064026666667 0 0 0 0 0 0 0 0 0 0 0 0.0338414833333333 0 0 0 0 -0.058083 0 0 0 0 0 0 0 0 0 0 0 0 0 0 0 0 0 0 0 0 0 0 0 0 0 0 0 0 -0.01243667 0 0 0 0 0 0 0 0 0.071564575 0 0 0 0 0 0.008960975 0 0 0 0 0.0472589833333333 0.0421604133333333 0 0 0 0 0 0 0 0 0 0 0 0 0 0 0 0 0 0 0 0 0 -0.0351930416666667 0 0 0 0 0 0 0 0 -0.0726445988 0 0 0 0 0 0 0 0 0 0 0 0 0 0 0 0 0.0431506666666667 0 0 0 0 0 0.0235759 0.0706623333333333 0 0 -0.00647356666666667 0.017111815 0 0 0 0 0 0 0 0 0 0 0 0.0167112833333333 0 0 0 0 0.0985942333333333 0.0327573333333333 -0.0467621883333333 0 0 0 0 0.00516866833333334 0 0 0 0 0 0 0 0 0 0 0 0 0 0 0 0 0 0 0.020017245 0 0 0 0 0 0 0 0 0 0 0 0 0 0.0226116666666667 0 0 0 0 0 0 0 0 0 0 0 0 0 0 0 0.0797002 0 0 0 0 0 0 0 0 0 0 0 0 0 0 0 0 0 0 0 0 0 0 0 0 0 0 0 0 0 0 0 0 0 0 0 0 0 0 0 0 0 0 0 0 0 0 0 0.0338977516666667 0 0 0 0 0 0.025381555 0 0 0 0.00934295 0 0 0.0148403333333333 0 0.0578691333333333 -0.107392883333333 0 0 0 0 0 0 0 0 0 0 0 0 0 0 0 0 0 0 0.0593885333333333 0 0 0 0 0 0 0 0 0 0 0 0 0 0 0 0 0 0 0 0 0 0 0 0 0 0 0.0472973333333333 0 0.0737801365 0 0 0 0 0 0 0 0 0 0 0.084739 0 0 0 0 0 0.00414787833333333 0 0 0 0 0 0 0 0 0 0 0 0 0 0 0 0 -0.0127182166666667 0 0 0 0 0 0 0 0 0 0.0339070333333333 0 0 0 0 0 0 0 0.0741791666666667 0 0 -0.0306243633333333 0 0 0 0 -0.00130015666666667 0 0.07520441 0.0784688333333333 0 0 0.03128955 0 0 -0.00213471833333334 0 0 0 0 0.00268968333333333 0 0.0203738733333333 0 0 0 0 0 0 0 0 0 0 0 0.02520918 0.0465687666666667 0 0 0 0 0 0 0 0 0 0 0 0 0 0.067702014 0 0 0 0 0 0 0 -0.0643589166666667 0 0 0 0 0 0 0 0 0 0 0 0 0 0 0 0 0 0 0 0 0 0 0 0 0 0 0 0 0 0 0 0 0 0 0 0 0 0 0 0 0 0 0 0 0 0 0 0 0 0 0 0 0 0 0 0 0 0 0 0 -0.0313834333333333 0 0 0 0 0 0 0 0 0 0 0 0 0 0 0 0 0 0 0 0 0 0 0 0 0 0 0 0 0 0 0 0 0 0 0 0 0 0 0 0 0 0.0395061803333333 0 0 -0.0166513965 0 0 0 0 0 0 0 0 0 0 0 0 0.0706102583333333 0.0799741666666667 0.0101550483333333 0 0 0 0 0 0 0 -0.0347500783333333 0 0 0 0 0 0 0 0 0 0 0 0 0 0 0 0 0 0 0 0 0 0 0 0 0 0 0 0 0.0307867833333333 0 0 0 0 0 0 -0.0674021666666667 0 -0.009619243 0 0 0 0 0 0 0.05258434 0 0 0 0 0 0 0 0 0 0 0 0.063599875 0 0 0 0 0 0 0 0 0 0 0 0 0 0 0 0 0 0.0301667083333333 0 0 0 0 0 0 0 0 0 0 0 0 0 0 0 0 0 0 0 0 0 0 0 0 0 0 0 0 0 0 0 0 0 0 0 0 -0.099018 0 0 0 0 -0.045578865 0 0 0.0148604333333333 0 0 0 0 0 0 0 0 0 0 0 0 0 0 0 -0.0824575451666667 0 0 0 0 0 0 0 0.0171730416666667 0 0 0 0 0 0 0 0 0 0 0 0 0 0 0 0 0 0 0 0 0 0 0 0 0.03786934 0 0 0 0 0 -0.0237410166666667 0 0 0 0 0 0 0 0.0357129083333333 0.0598312933333333 0.06486615 0.048401335 0 0 0 0.024148855 -0.0618599333333333 0 0 0 0 0 0 0 0 0 0 0 0 0 0.0985542666666667 0 0 0 0 0 0 0 0 0 0 0.0335501248333333 0 0 0 0 0 0 0 0 0 0 0 0 0 0 0 0 0 0 0 0 0 0 0 0 0 0 0 0 0 -0.022495235 0 0 0 0 0 0 -0.0396941833333333 0 0 0 0 0 -0.0471083166666667 0 0 0 0 0 0 0 0.00835982958333333 0.0740659666666667 0 0 0.0242326083333333 0 0.03663375 0 0 0 0 0 0 0 0 0 0 0 0 0 0 0 0 0 0 0 0 0 -0.0811258166666667 0 0 0 0 0 0 0 0 0 0 0 0 0 0 0 0 0 0 0 0 0 0 0 0 0 0 0 0 0 0 0.0133170833333333 0 0 0 0 0 0 0 0 0 0 0 0 0 0 0 0 0 0 0 0 0 0 0.119177833333333 0.00980256666666667 0 0 0 0 0 0 0 0 0 0 0 0 0 0 0 0 -0.035600995 0 0 0 0 0 0 0 0 0 0 0 0 0 0 0 0.0261387333333333 0 0 0 0 -0.0799921666666667 0 -0.0209371405 0 0 0 0 0 0 0 0.0282840836666667 0 0 0 0 0 0 0 0.0664701616666667 0 0 0 0 0 0 0 0 0 0.0324972 0 0 0 0 0 0 0 0 0 0 0 0 0 0 0.0245648116666667 0 0 0 0.01081741 0 0 0 0.00957486666666667 0 0 0 0 0 0 0 0 0 0 0 0 0 0 0 0 -0.0361885283333333 0 0 -0.02124516 0 -0.0262992 0 0 0 0 0 0 0 0 0 0 0 0 0 0 0 0 0 0 0 0 0 0 0 0 0 0 0 0 0 0 0 0 0 0 0 0 0 0 0 0 0 0 0 0 0 0 0 0 0 0 0 0 0 0 0 0 0 0 0 0 0 0 0 0 0 0 0 0 0 0 0 0 0 0 0 0 0 0 -0.0794916333333333 0 0 0 0 0 0 0.0707643966666667 -0.0197918166666667 0 0 -0.0368545333333333 0 0 0 0 0 0 -0.0400339333333333 0 0 0 0 0 0 0 0 0 0 0 0 0 0 0 0 0 0 0 0 0.0545092333333333 0 0 0 0 0 0 0 0 0 0 0 0 0 0 0 0 0 0 0 0 0 0 0 0 0 0 0 0 0 0 0 0 0 0 0.0389211666666667 0 0 0 0 0.0246696583333333 0 0 0 0 0 0 0 0 0 0 0 0.0504144833333334 0 0 0 0 0 0 0 0 -0.0125966251666667 0 0 0 0 0 0 0 0 0 0 0 0 0 0 0 0 0 0 0 0 0 0 0 0 0 0 0 0 0 0 0 0 0 0 0 0 0 0 0 0 0 0 0 0 0 0 0 0.06604279 0 0 0 -0.0208957883333333 0 0 0 0 0 0 0 0 0 0 0 0 0 0 0 0 0 0 0 0 0 0 -0.0349655 0 0 0 0 0 0 0 0 0 0 0 0 0 0 0 0 0 0 0 0 0 -0.0307724666666667 0.0612073866666667 0 0 0 0 0 0 0 0 0 0 0 0 0 0 0 0 0 0 0 0 0 0 0 0 0 0 0 0 0 0 0 0 0 0 0 0 0 0 0 0 0 0 0 0 0 0 0 0 0 0 0 0 0 0 0 0 0 0 0 0 0 0 0 0 0 0 0 0 0 0 0 0 0 -0.05444401 0 0 0 0 0 0 0 0 0 -0.0334199166666667 0.0384877816666667 0 0 0 0 0 0 0 0 0 0 0 0 0 0 0 0 0 -0.0192541166666667 0 0 0 0 0 0 0 0 0 0 0 0 0 0 0 0 0 0 0 0 0 0 0 0 0 0 0 0 0 0 0 0 0 0 0 0.0431042283333333 0 0 0.00692621666666667 0 0 0 0 0 0 0 0 0 0 0 0 0 0 0 0 0 0 0 0 0 0 0 0 0 0 0 0 0 0 0 0 0 0 0 0 0 0 0 0 0 0 0 0 0 0 0 0 0 0 0 0 0 0 0 0 0 0 0 0 0 -0.0501481833333333 0.1038535 0 0 0 0 0 0 0 0 0 0 0 0 0 0 0 0 0 0 0 0 0 0 0 0 0 0 0 0 0 0 -0.00409004999999999 0.0933961666666667 0 0.09539445 0.0415905476666667 0.001056465 -0.03408305 0.0714146033333333 0 0 0 0 0.0066055 0 0.0206117116666667 0 0 0.00152463383333334 0 0.0502498333333333 0 0 0 0.07498065 0 0.09050695 0.0437483333333333 0.0664188333333333 0.01321905 0.01612925 0 0 0.0199712333333333 0 0 0.0436109166666667 0 0.0461886933333333 0.02246115 0 0.0778384383333333 0 0.0854691333333333 0 0.07188253 0.04055598 0.00500500833333334 0.0742861166666667 0 0 0 0.0588852733333333 0 0.0340602095 0.05434856855 0.100540443333333 0 0 0.0674945666666667 0 0.04843576 0 0 0.0245989116666667 0.01215673 0.0502088333333333 0 0 0.012931 0 0 -0.0559171566666667 0.0661638333333333 0 0.0371963333333333 0 0 0 0 0 0 0.0507069106666667 0 0 0 0 0 0 0 0 0 0 0 0 0 0 0 0 0 0 0 0 0 0 0 0 0 -0.0178298 0 0 0 0 0 0 0 0 0 0 0 0 0 0 0 0 0 0 0 0 0 0 0 0 0 -0.0549484916666667 0 0 0 0.0373162525 0 0 0 0 0 0 0 0 0 0 0 0 0 0 0 0 0 0 0 0 0 0 0 0 -0.0086301 0 0 0 0 0 0 0 0 0 0 0 -0.013512145 0 0 0 0 0 0 0 0 0.0441269233333333 0 0 0 0 0 0 0 0 0 0 0 0 0 -0.00517300000000002 0 0 0 0 0 0 0 0 0 0 0 0 0 0 0 0 0 0 0 0 0 0 0 0 0 0 0 0.06783447 0 0 0 0 0 0 0 0 0 0 0 0 0 0 0 0 0 0 0.0399263183333333 0 0 0 0 0 0 0 0 0 0 0 0 0 0 0 0 0 -0.000357416666666675 -0.01892565 0 0 0 0 0 0 0 0 0 0.0311234166666667 0.003857894 0 0 0 0 0 0 0 0 0 0 0 0.0220699883333333 0 -0.0013674 0 0 0 0 0 0 0 0 0 0 0.04079278 0 0 0 0 -0.000458236666666665 0 0 0 0 0 0 0 0 0 0 0 0 0 0 0 0 0 0 0 0 0 0 0 0 0 0 0 0.05288005 0 0 0 0.0315286 0 0 0 0.0461282621666667 0 0 0 0 0 0.044145585 0 0 0 0 0 0 0 0 0 0 0 0.0121822166666667 0 0 0 0 0 -0.0234662333333333 0.0539136666666667 0 0 0 0 0 0 0 0 0 0 0 0 0 0 0 0 0 0 0 0 0 0 0 0 0 0 0 0 0 0 0 0 0 0 0 0 0 0 0 0 0.0216484 0 0 0 0 0 0 0 0 0 0 0 0 0 0 0 0 0 0 0 0 0 0 0 0 0 0 0 0 0 0 0 0 0 0 0 0 0 0 0.0223999026666667 0 0 0 0 0 0.0152585333333333 0 0 -0.04170745 0 0 0 0 0 0 0 0 0 0 0 0 0 0.00685829166666667 0 0 0 0 0 0 0 0 0 0 0 0 0 0 0 0 0 0 0 0 0 0.0358999916666667 0 0 0 0 0 0 0 0 0 0 0 0 0 0 0 0 0 0 0 0 0 0 0 0.0345346333333333 0 0 0 0 0.0290776833333333 0 0 0 0 -0.00595191666666666 0 0 0 0 0 0 0 0 0 0 0.00915415 0 0 0 0 0 0 0 0 0.00484916666666667 -0.0152163283333333 0 0 0 0 0 0 -0.027220165 0 0 0 0 0 0 0 0 0 0 0 0 0.0118271 0 0 0 0 0 0 0 0 0.0131218333333333 0 0 0 -0.01745734465 0 0 0 0 0 0 0 0 0 -0.0065991 0 0 0 0 0 0 0 0 0 0 0 0 0.134784166666667 0 0 0 0 0 0 0 0 0 0 0 0 0 0 0 0 0 0 0 0 0 0 0 0 0 -0.0196620985 0.0893046483333333 0 0 0 0 0 0 0 0 0 0 0 0 0 0 0 0 0 0 0 0.00261321666666667 0.0312946483333333 0 0 0 0 0 0 0 0 0 0 0 0 0 0 0 0 0 -0.111585216666667 0 0 0 0 0 0 0 0 0 0 0 0 0 0 0 0 0 0 0 0 0 0 0 0 0 0 0 0 0 0 0 0 0 0 0 0 0 0 0 0 0 0 0 0 0 0 0 -0.0158585516666667 0 0 0 0 0 0 0 0 0 0 0.094590466 0 0 0 0 0 0 0 -0.00539532166666666 0 0 -0.005924795 0 0 -0.046991565 0 -0.0572174166666667 0 0 0 0.0595562833333333 0 0 0.0188466366666667 0 0 0 0 0 0 0 0 0 0 0 0 0 0 0.0401442275 0 0 0 0 0 0 0 0 0 0 0 0.068904615 0 0.0126870833333333 0 -0.00973518333333334 0 0 0 0 0 0 0.0201185 0 0.0182557333333333 0 0 0 0 0.00956963216666667 0.0771946666666667 0 0 0 0 0 0 0 0 0 0 0.0806846666666667 0 0 0 0 0.0161814783333333 0 0 0 0 0.0887205516666667 0 0 0 0 0 0 0 0 0.0352636333333333 0 0 0 0 0 0 -0.0213239988333333 0 0 0 0.0222637231666667 0.0910533333333333 0 0 0 0 0 0 0 0 0 0 0 0 0 0.0427626166666667 0 0 0 0 0 0 0 0 0 0 0 0 0 0 0.0702347883333333 -0.0286732805 0 0 0 0 0 0 0 0 0 0 0 0 -0.00653553333333334 0 0 0 0 0.0283964666666667 0 0.0595726 0 0 0 0 0 0 0 0 0 0 0.05195225 0.0152593186666667 0 0 0 0 0 0.0563172183333333 0 -0.07630605 0 0 0 0 0.0237109366666667 0 0 0 0 0 0 0 0 0 0 0.0695101666666667 -0.00243716166666667 0.0518674183333333 0 0 0 0 0.0336367316666667 0.0930258333333333 0 0 0.0302465333333333 0 0 0.0291930233333333 0 0 0 -0.005534758 0 0.0469762766666667 0.00418202166666667 0.0432366166666667 0 0 0.0569376666666667 0 0.0360925333333333 0 0.0484602983333333 0.0489136466666667 0.113886433333333 0 0.01493326 0 0 0 0 0.0592173833333333 0 0.0790027233333333 0 0.0282142033333333 0 0.047976815 0.05275655 0 0.0287900316666667 0 0.0718043333333333 0.09196205 0.054489 0 0.0422893333333333 0 0 0 0.03560115 0 0 0 0 0 0 0 0 0 0 0 0 0 0 0 0 0 0 0 0 0 0 0 0 0 0 0 0 0 0 0 0 0 0.00382295 0 0 0 0 0 0 0 0 0 0 0 0 0 0 0 0 0 0 0 0 0 -0.0292470166666667 0 0 0 0 0 0 0 0 0 0 0 0 0 0 0 0 0 0 0 0 0 0 0 0 0 0 0 0 0 0 0 0 0 0 0 0 0 0 0.0324248431666667 0 0 0 0 0 0 0 0 0 0 0 0 0 0 0 0 0 0 0.02651525 0 0 0 0 0 0.0248196166666667 0 0 0 0 0 0 0 0 0 0 0 0 0 0 0 0 0 0 0 0 0.00482113333333334 0 0 0 0.0224992716666667 0.0230114933333333 0 0 0 0 0 0 0 0 0 0 0 0 0 0 0 0 0 0 0 0 0 0 0 0 0 0 0 0 0 0 0 0 0 0 -0.015154929 0.0385077183333333 0 0 0 0 0 0 0 0 0 0 0 0 0 0 0 0 0 0 0 0 0 0 0 0 0.049508205 0 0 0 0 0 0 0 0 0 0 0 0 0 0 0 0 0 0 0.0298739216666667 0 0 0 0 0 0 0 0 0 0 0 0.0452382833333333 0 0 0 0 0 0 0 0 0 0 0 0 0 0 0 0 0 0 0 0 0 0 0 0 0 0 0 0 0 0 0 0 0.0779660833333333 0 0 0 0 0 0 0 0 0 0 0 0.0525541666666667 0 0 0 0 0 0 0 -0.0219033023 0 0 0 0 0 0 0 0 0 0 0 0 0 0 0 0 0 0 0 0 0 0 0 0 0 0 0 0 0 0 0 0 0 0 0 0 0 0 0 0 -0.0244729 0 0 0 0 0 0 0 0 0 0 0 0 0 0 0 0 0 0 0 0 0 0 0 0 0 0 0 0 0 0 0 0 0 0 0 0 0.0147266258333333 0 0 0 0 0 0 0 0 0 0 0 0 0 0 0 0 0 0 0 -0.02862745 0 0 0 0 0 -0.0149904166666667 0 0 0 0 0 0 0 0 0 0 0 0 0.06645394 0 0 0 0 0 0 0 0 0 0 0 0 0 0 0 0 0 0 0 0 0 0 0 0 -0.0179157866666667 0 0 0 0 0 0 0 0.0395532 0 -0.0233276333333333 0 0 0 0.00306512 0 0 0 0 0 0 0 0 0 0 0 0 -0.0300239683333333 0.0155936355 0 0 -0.0244483816666667 0 0 0 0 0 0 0 0 -0.03719965 0 0 0 0 0 0 0 0 0 0 0 0 0 0 0 0 0 0.0263102666666667 0 0 0 0 0 0 0 0 0 0 0 0 0 0 0.0214947166666667 0 0 0 0 0 0 0 0 0 0 0 0 0 0 0 0 0 0 0 0 0 0 0 0 0.00233443333333333 0 0 0 0 0 0 0 0 0 0 0 0 0 0 0 0 0 0.04578005 0 0 0 0 0 0 0 0 0 0 0 0 0 0 0 0 0 0 0 0 0 -0.0538023166666667 0 0 0 0 0 0 0 0 0 -0.0345064233333333 0 0 0 0 0 0 -0.0239385683333333 0.0293226633333333 0 0 0 0 0 0 0 0 0 0 0 0 0 0 0 0 0 0 0 0 0 0 -0.0299823733333333 0 0 0 0 0 0 0 0 0 0 0 0 0.0050371 0 0 0 0 0 0 0 0.05763104 0 0 0 0 0 0 0 0 0 0 0 0 0 0 -0.01514355 0 0 0 0 -0.0539334816666667 0 0 0 0 0 -0.0335879571666667 0 0 0 0 0 0 0 0 0.0920401666666667 0 0 0 0 0 0 0 0.000353749999999998 0.016684637 0 0 0 0 0 0.0292588333333333 0 0 0 0 0 0.0541596666666667 0 0 0 0.0241946083333333 0 0 0 0 -0.0264319083333333 0 -0.029046 0 0 0 0 0 0 0 0 0 0 0 0 0 0 -0.00817466666666667 0 0 -0.0285045848333333 0 0 0 0 0 0 0 0 0 0 0 0 0 0 0 0 0 0 0 0 0 0 0 0 0 0 0 0 0 0 0 0 0 0 0 0 0 0 0 0 0 0 0 0 0 0 0 0 0 0 0 0 0 0 0 0 0 0 0 0 0 0 0 0 0 0 0 0 0 0 0 0 0 0 0 0.00883449166666666 0 0 0 0 0 0 0 0 0 -0.0105958183333333 0 0.002397715 0 0 0 0 0 0 0 -0.0549885666666667 -0.01896485 0 0 0 0 0 0 0 0 0 0 0 0 0 0 0 0 0 0 0 0 0 0 0 0 0 0 0 0 0 0 0 0 0 0 0 0 0 0 0 0 0 0.0004603 0 0 0.01691674 0 0 0 0 0 0 0 0 0 0 0 0 0 0 0 0 0 0 0 0.0916355 0.040819 0 0.00905899999999999 0 0 0 0.0735665 0 0 0 0 0.110004325983333 0 0 0 0 -0.00143631416666666 0 0 0 -0.037696 0 0 0 0 0 0 0 0 0 0 0 0 0.102374283333333 0 0 0 0 0 0.103968833333333 0.0205289 0 0.0875971333333333 0 0 0 -0.00127795 0.0235725 0 0.0339730548333333 0.07183 0 0 0 0 0.0393620683333333 0.00691343333333334 0 0 0.01739405 0 0.0650278333333333 0.0654713333333333 0 0 0.06654519 0 0 0 -0.023159478 0 0.0401694583333333 0 0 0 0 0 0 0 0.151893166666667 0.0471526833333333 0.0320349355 0 0.0190427366666667 0 0 0 0.0357317775 0 0 0.00182559666666667 0.0210558966666667 0.00932829333333334 0.00670167799999999 0 0 0.0960301166666667 0 0.0367163883333333 0 0 0 0 0.118218166666667 0 0 0 0 0 0 0 0 0 0 0 0.0175447666666667 0 0 0.07043024 0 0 0 -0.0182829333333333 0 0 0 0 0 0 0 0 0 0 0 0 0 0 0 0 0 0 0 0 0 0 0 0 0 0 0 0 0 0.0112728333333333 -0.00846709999999999 0 0 0 0 0 0 0 0 -0.07842581045 0 0 0 0 0 0 0 0 0 0 0 0 0 0 0 0 0 0 0 0 0 0 0 0 0 0 0 0 0 0 0 0.05284385 0 0.019228 0 0 0 0 0 0 0 0 0 0 0 0 0 0 0 0 0.00810964333333333 0 0 0 0 0 0 0 0 0 0 -0.00424398333333334 0 0 -0.0286831833333333 0 0 0 0 0 0 0 0 0 0 0 0 0 0 0 0 0 0 0 0 0 0 0 0 0 0 0 0 0 0 0.0157011766666667 0 0.05222998 0 0 0 0 0 0 0 0 0 0 -0.0257382333333333 0 0 0 0 0.00257723333333333 0 0 0 0 0 0 0 0 0 0 0 0 0 0 0 0 0 0 0 0 0 0 0 0 0 0 0 0 0 0 0 0 0 0 0 0 0 0 0 0 0 0 0 0 0 0 0 0 0 0 0 0 -0.0396319966666667 0 0 0 0 0 0 0 0 0 0 0 0 0 0 0 0 0 0 0.0309811316666667 0 0 -0.0940448333333333 0.010714115 0.0523158585 0 0.0361916333333333 0 0.00844717321666666 0 0 0 0 -0.0790511266666667 0 -0.01951125 0.0208672166666667 0 0 -0.037803403 0 -0.01697915 0 0 0 0 0 0 0 0 0 0 0 0 0 0 0 0 0 0 0 0 0.0193408333333333 0 0 0 0 0 0 0 0 0 -0.0317494966666667 0 0 0 0 0 0 0 0 0 0 0 0 0 0 0 0 0 0 -0.042011165 0 0 0.0716101666666667 0 0 0 0 0 0 0 0 0 0 0 0 0 0 0 0 0 0 0 0 0 0 0 0 0 0 0.126141116666667 0 0.0750190333333333 0 0 0.00284221666666666 0 0 -0.0228739 0 -0.0276391331666667 0 0 0 0 0 0 0.00645219999999999 0 0 0 0 0 -0.0325404083333333 0 0 0 0 0 0 0 0 0 0 0 0 0 0 -0.0663746 0 0 0 0 0 0 0 0.0541910833333333 0 0 0.0166664123333333 0 -0.0630706916666667 -0.0124778033333333 0 0 0 -0.0422523666666667 0 0 0 0 0 0 0.0314143966666667 0 0.0353589333333333 0 0 0 0 0 0 0 0 0 0 0 0 0 0 0 0 0 0 0.0835841666666667 0 0.0553309733333333 0.020479 0 0.0205551666666667 0 -0.0412991166666667 0 0 0.0149607366666667 0.0153930766666667 0 0 0 0 0 0.1241715 0 0.0687872666666667 -0.0212593466666667 0 0 -0.0155470733333333 0 0 0 0 0 0 0 0 -0.0116897433333333 0.0832925783333333 0 0 0 0.0156931166666667 0 0 0.0472315 -0.06151045 0.0453030333333333 0 0.019857085 0.019579605 0 0 0 0 0 0 0 0 0 0 0 0 0 0 0 0 0 0.0472912606666667 0.00548500833333334 0.11309815 -0.0415829266666667 0 0.0395383 0 0 0 -0.00169441333333333 -0.008265615 0 0.108133666666667 0.0441044983333333 0 0 0 0 -0.0359689 0 0 0 0 0 0 0 0 0 -0.0139168533333333 0 -0.026601374 0 0 0 0 0.0260988 0 0 0 0 0 0 0 0 0 0 0 0 0.0099603695 0 0 -0.0114968666666667 0 0.0143931 0 0 0 0 0 0 0 0 0 0 0 0.0258900093333333 0 0.0992647 0 0.0684092028333333 0.0529351666666667 0.00528073333333333 0 0.118502233333333 0 0 0 0 0 0.0571666666666667 0 0 0.0507356166666667 0.0699453333333333 0 0 0 0.032236675 0 0 0 0 0 0 0 0 0 0 0 0 0 0 0 0 0 0 0 0 0 0 0 0 0 0 0 0 -0.0230515 -0.0305413053333333 0.00762968666666666 0 0 0 0 0 0 0 0 0.00707294333333333 0 0 0 0 0 0 0 0 0 0 0 0 0 0 0 0 0 0.0154191905 0 0 0 0 0 0 0 0 0 0 0 0 0.0101238716666667 0 0 0 0 0 -0.0156345481666667 0 0 -0.07150226025 0 0 0 -0.0368748666666667 0 0 0 0 0 0 0 0 0 0 0 0 0 0 0 0 0.020077625 0 0 0 0 0 0 0 0 0 0 0 0 0 0 0 0 0 0 0 0 0 0.02618206 0 0 0 0 0 0 0 0 0 0 0 -0.0334590216666667 0 0 0 0 0 0 0 0 0 0 0 -0.09635555 0 0 0 0 0 0 0 0 0 0 0 -8.21666666666737e-05 0 0 0 0 0 0 0 0 0 0 0 0.0332872 0 0 0 0 0 0 0 0 0 0 0 0 0 0 0 0 0 0 0 0 0 0 0 0 0 0 0 0 0 0 0 0 0 0 0 0 0 0.0061254945 0 0 0 -0.0475175283333333 0 0 0 0 0 0 0.0433355056666667 0 0 0 0 0 0 0 0 0 0 0 0 0 0 0 0 0 0 0 0 0 0.0342751166666667 0 0 0 -0.0416229716666667 0 0 0 0 0 -0.027680415 0 0 0 0 0 0 0 0 0 0 -0.04555453 0 0 0 0 0 0 0 0 0 0 0 0 0 0 0 0 0 0 -0.0318635166666667 0 0 0 0 0 0 0 0 -0.0379721209833333 0 0 0 0 0 0 0 0 0 0 0 0 0 0 0.00331675433333333 0 0 0 0 0 0 0 0 0 0 0 0 -0.0574336666666667 0 0 0 0 0 0 0.0599671 0 0 0 0 0 0 0 0 0 0 0 0 0 0 0 0 0 0 0 0 0 0 0 0 0 0 0 0 0 0 0 0 0 0 0 0 0 0 0 0 0 0 0 0 0 0 0 0 -0.00737782999999999 -0.0326035 -0.0148424103333333 0 0 0 0 0 0 0 0 -0.0648835 0 0 0 0 0 0 0 0 0 0 0 0 0 -0.0275072116666667 0.0649743666666667 0 0 0 0 0 0 0 0 0 0 0 0 0 0 0 0 0 0 0 0 0 0 0 0 0 0 0 0 0 0 0 0 0 0 0 0 0 0 0 0 0 0 0 0 0 0 0 -0.000848983333333337 0 0 0 0 0 0 0 0 0 0 0 0 0 0 0 0 0 0 0 0 0 0 0 0 0 0 0 0 0 0 0 0 0 0 0 0 0 0 0 0 0 0 0 0 0 0 0 0 0 0 0 0 0 0 0 0 0 0 0 0 0 0 0 0 0 0 0 -0.06754835 0 0 0 0 0 0 0 0 0 0 0 0 0 0 0 0 0 0 0 0 0 0 0 0 0 0 0 0 0 0 0 0 0 0 0 0 0 0 0 0 0 0 0 0 0 0 0 0 0 0 0 0 0 0 0 0 0.035947905 0 0 0 -0.057154 0 0 0 0 0.0800573566666667 0 0 0 0 0 -0.0344579283333333 0 0 0.0328149166666667 -0.049525 0 0 0 -0.0439601666666667 -0.00698475 0 0 0 0 0 0 0 0.0530845566666667 0 0 0 0 0 0 0 0 0 -0.0232652733333333 0 0 0 0 0 0 0 0 0 0 0 0 0 0 -0.0103980166666667 0.0246480516666667 0 0 0 0 -0.0329229 0 0 0 0 0 0 0 0 0 -0.0247465 0 0 0 0 0 0 0 0 0 0 0 0 0 0 0 0 0 0 0 0 0 0 0 0 0 0 0 0 0 0 0 0 0 0 0 0 0 0 0 0 0 0 0 0 0 0 0 0 0 0 0 0 0 0 0 0 0 0 0 0 0 0 0 0 0 0 0 0 0 0 0.00659696666666666 0 0 0 0 0 0 0 0 0 0 0 0 0 0.0895371666666667 0 0 0 0.0503590016666667 0 0 0 0 0 0 0 0 0 0 0 0 0 0 0 0 0 0 0 0 -0.00259493333333333 0 0 0 0 0 0 0 0 0 0 0 0 0 0 0 0 0 0 0 0 0 0 0 0 0 0 0 0 0 0 0 0 0 0 0 0 0 0 0 0 0 0 0 0 0.00460018333333333 0 0 0 0 0 0 0 0 0 0 0 0 0 0 0 0 0 0 0 0 0 0 0 0 0 0 0 0 0 0 0 0 0 0 0 0 0 0 0 0 0 0 0 0 0 0 0 0 0 0 0 0 0 0.0455502616666667 0 0 0 0 0 0 0 0 0 0 0 0 0 0 0 0 0 0 0 0 0 0 0 0 0 0 0 0 0 0 -0.08814054 0 0 0 0 0 0 0 0 0 0 0 0 0 0 0 0.0437564833333333 0 0 0 0 0 0 -0.0306177516666667 0 0 0 0 0 0 0 0 0 0 0 0 0 0.0344379533333333 0 0.00385970833333334 -0.0288713833333333 0 0 0 0 0 0 0 0 0 0 0 0 0 0 0 0 0 -0.0120282416666667 0 0 0.0257024323666667 0 0 0 0.00943267333333334 0 0 0 0 0 0 0 0 0.0301915 -0.033117323 0 0 0 0 0 0.0264799666666667 0 0 0 0 0 0 0 0 0 -0.0109905333333333 -0.0402936383333333 0 0 0 0 0 0 0 0 0 0 0 0 0 0 0 0 0 0 0 0 0 0 0 0 -0.0536008283333333 0 0 0 0 0 0 0 0 0 0 0 0.037357975 0 0 0 0 0.0278959321666667 0 0 0 0 0 0 0 0 0 0 0 0 0 0 0 0 0 0 0.0469742233333333 0 0 0 0 0 0 0 0 0.0738526266666667 -0.005407465 0 0 0 0 0 0 0 0 0 0 0 0 0 0 0 0 0 0.0348070055 0 0 0 0 0 -0.00500635666666666 0.0796958741666667 -0.02758048 0 0 -0.0371392833333333 0 0 0 0 0 0 0 0 0 0 0 0 -0.0413520895 0 -0.00986261166666666 -0.0273244433333333 0 0 0 0 0 0 0 0 0 0 0 0 0 0 0 0 0 0 0 0 0 0 0 0 0 0 0 0 0 0 0 0.0281479166666667 0 0 0 0.0666479333333333 0 0 0 0 0 0 -0.03076315 0 0 0 -0.047521469 -0.0689314833333333 0 0 0 0 0 0 0 0 0 0 0 0 0 0 0 0 0 0 0 0 0 0 0 0 0 0 0.042351085 0 0 0 0 0 0 0 0 0 0 0 0 0 0 0 0 0 0 0 0 0 0 0 0 0 0 0 0 0 0 0 0 0 0 0 0 0 0 0 0 0 0 0 0 0 0 0 0 0 0 0 0 0 0 0 0 0 0 0 0 0 0 0 -0.045370085 0 0 0 0 0 0 0 0 0 0 0 0 0 0 0 0 0 0 -0.00721132 0 0 0 0 0 0 0 0 0 0 0 0 0 0 0 0 0 -0.0413822633333333 0 0 0 0 0 0 0 0 0 0 0 0 -0.04299435 0 0 0 0 0 0 0 0 0 0 0 0 0 0 0 0 0 0 0 0 0 0 0 0.000997603333333329 0 0 0 0 0 0 0 0 0 0 0 0 0 0 0 0 0 0 0 0 0 -0.00128514333333333 0 0 0 0 0 0 0 0 0 0 0 0 0 0 0 0 0 0 0 0 0 0 0 0 0.0409843333333333 0 0 0 0 0 0 0 0 0 0 0 0 0 0 0 0 0 0 0 0 0 0 0 0 0 0 0 0 0 0 0 0 0 0 0 0 0 0 0 0 0 0 0 0 0 0 0 0 0 0 0 0 0.0393614333333333 0 0 0 0 0 0 0 0 0 0 0 0 0 0 0 0 0 0 0 0 0 0 0 0 0 0 0 -0.04925025 0 0 -0.0275299953333333 0 0 0 0 0 0 0 0 0 0 0 0 0 0 0 0 0 -0.0284853766666667 0.00769084366666666 0 0 0 0 0 0 0 0 0 0 0 0 0 0 0 0 0 0 0 0 0 0.0065618 0 0 0.0106224283333333 0 0 0 0 -0.0900845 0 0 0 0 0 0 0 0 0 0 -0.00511462666666667 0 0 -0.0282618916666667 0 0 0.0561860183333333 0 0 0 0 0.0246570916666667 0 0 0 0.030854495 0 0 0 0 0 0 0 0 0 0 0 0 0 0 0 0 0 0 0 0.0384716068333333 0 0 0 0 0.0401357583333333 0 0 0 0 0 0 0 0 0.0161232826666667 0 0 0 0 0 0 0 0 0 0 0 0 0 0 0 0 0 0 0 0 0 0 0 -0.02083691 -0.0829363333333333 -0.06045765 0 0 0 0 0 0 0 0 0 0 0 0 0 0 0 0 0 0 0 0 0.105836233333333 0 0 0 0 0 0 0 0.0538636666666667 0 -0.0420402333333333 0 0 0 0 0 0 0 0 0.064468745 0 0 0 0 0 0 0 0 0 0 0 0 0 0 0 0 0 0 0 0.0206942833333333 0 0 0.0357967666666667 0 0 0 0 0 0 0 0 0 0 0 0 0 0 -0.034539135 0 0 0 0 0 0 0 0 0 0 0 0 0 0 -0.0800548883333333 0 0 0 0 0 0 0 0 0 0 0.0394585266666667 0 0 0 0 0 0 0 0 0 0 0 0 0 0 0 0 0 0 0 0 0 0 0 0 0 0 0 0 0 0 0 0 0 0 0 0 0 0 0.0306273316666667 0 0.0118197911666667 0 0 0 0 0 -0.0822297316666667 0 0 -0.000681421666666669 0 0.0299142373333333 0 0 0 0 0 0 0 0 0 0 0 0.04604189 0 0 0 0 0 0 0 0 0 0 0 0 0 0 0 0 0 -0.0650803 0 0 0 0 0.0206939333333333 0 0 0 0 0 0 0 0 0 0 0.05357055 0 0 0.0239790166666667 0 0 0 0 0 0.114539166666667 0 0.000910983333333324 0 0 0 0 0 0 0 0 0 0 0 0 0 0 0 0 0 0 0 0 0 0 0 0 0 0 -0.0733591166666667 0 0 0 0 0 0 0 0 0 0 0 0 0 0 0 0 0 0 0 -0.00708013333333333 0 0.0385246 0 0 0 0 0 0.0893465 0 0 0 0 0 0 0 0 0 0 0 0 0 0 0 0 0 0 0 0.0784357166666667 0 0 0 0 0 0 0 0 0 0 0 0 0 0 0 0 0 0 0 0 0 0 0 0 0 0 0 0 0 0 0 0 0 0 0 0 0 0 0 0 0 0 0 0 0 0 0 0 0 0 0 0 0 0 0 0 0 0 0 0 0 0 0 0 0 0 0 0 0 0 0 0 0 0 0 0 0 0 0 0 0 0 0 0 0 0 0 0.0223529 0 0 0.0279983208333333 0 0 0 0 0 0 0 0 0 0 0 0 0 0 0 0 0 -0.0565902833333333 -0.0235900666666667 0 0 0 0 0 0 0 0 0 0 0 0 0 0 0 0 0 0 0 0 0 0 0 0 0 0 0.0205290683333333 0 0 0 0 0 0 0 0 0 0 0 0 0 0 0 -0.028992425 0 0 0 0 0 0 0 0 0 0 0 0 0 0 0 0 0 0 0 0 0 0 0 0 0 0 0.04229252 0 0 0 0 0 0 0 0 0 0 0 0 0 0 0 0 -0.0714785 0 0 0 0 0 0 0 0 0 0 0 0 0 0 0 0 0 0 0 0 0 0 0 0 0 0 0 0 0 0 0 0 0 0 0 0 0 0 0 0 0 0 0 0 0 0 0 0 0 0 0 0 0 0 0 0 0 0 0 0 0 0 0 0 0 0 0 0 0 0 0 0 0 0 0 0 0 0 0 0 0 0 0 0 0 0 0 0 0 0 0 0 0 0 0 0 0 0 0 0 0.0354225 0 0 0 0 0 0 0 0 0 0 0 0 0 0.00166296166666667 0 0 0 0 0 0 0 0 0 0 0 0.0299933 0 0 0 0 0 -0.0690157516666667 0 0 0 0 0 0 0 0 0 0 0 0 0 0 0 0 0 0 0 0 0.081491 0 0 0 0 0 0 0 0 0 0 0 0 -0.085345735 0 0 0 0 0 0 0 0 0 -0.0277860333333333 0 0 0.05363385 0 0 0 -0.0252532 0 0 0 0 -0.0602191166666667 0 0.031973715 0 0 0 0 0 -0.00519091666666667 0 0.0725682333333333 0 0 0 0 0.043753375 0.0391681666666667 0 0 0 0 0.00809877666666666 0.0308215533333333 0 0 0 0 0 0 0.0274634083333333 0 0 0 0 -0.01385995 0 0 0 -0.00064369666666667 0 0 0 0 0.085117885 0 -0.001069 0 0 0 0 0.067107935 0 0.0265010216666667 0.0094615055 0 0 0 0.053195 0 0 0 -0.0121853666666667 0 0 0 0 0 0 0 0 0 0 0 0.000936633333333331 0 0 0 0.0350421116666667 0 0 0 0.0247057295 0 0 0 0 0 0 0 0 0 0 0 0 0 0 0 0 0 0 0 0 0 0 0 0 -0.0302788333333333 -0.0507909666666667 0 0 0 0 0 0 0 0 0 0 0 0 0 0 0 0 0 0 0 0 0 0 0 0 0 0 0 0 0 0 0 0 0 0 0.02757945 0 0 0 0 0 0 0 0 0 0 0 0 0 0 0 0 0 0 0 0 0 0 0 0 0 0 0 0 0 0 0 0 -0.00200022 -0.040616685 0 0 0 0 0 0 0 0 0 0.0799737233333333 0 0 0 0 0 0 0 0 0 0 0 0 0 0 0 0 0 0 0 0 0 0 0 0 0 0 0 0 0 0 0 0 0 0 0 0 0 0 0 0 0 0 0 0 0 0 0 0 0.0655879333333333 0 0 0 0 0 0 0 0 0 0 0 0 0 0 0 0 0 0 0 0 0 0 0 0 0 0 0 0 0 0 0 0 0 0 0 0.03882208 0 0 0 0 0 0 0 0 0 0 0 0 0.0014985 0 0 0 0 0 0 0 0 0 0 0 0 0 0 0 0 0 0.00549066666666667 0 0 0 0 0 0 0 0 0 -0.0692808183333333 0 -0.0567842033333333 0 0 -0.03304027 0 0 0 0 0 0 0 0 0 0 0 0 0 0 0 0 0 0.0529135 0 0 0 0 0 0 0.0273974333333333 0 0 0 0 0 -0.0423032833333333 -0.0607952558333333 0 0 0 0 0 0 0 0 0 0 0 0 0 0 0 0 0 0 0 0 0 0 0 0 0 0 0 0 0 0 0 0 0 0 0 0 0 0 0.0434766366666667 0 0 0 0 0 0 0 0 0 0 0 0 0 0 0 -0.0291122166666667 0 0 0 0 0 0 -0.0299606666666667 0 0 0 0 0 0 0 0 0 0 0.000261066666666664 0 0 0 0 0 0 0 0 0 0 0 0 0 0 0 0 0 0 0 0 0 0 0 0 0 0 0 0 0.108180611666667 0 0 0 0 0 0 -0.0151009818166667 0 0 -0.0347192416666667 0 0 0 0 0 0 0 0 0 0 0 0 0 0 0 0 0 0 0 0 0 0 0 0 0 0 0.04360265 0 0 0 0 0 0 -0.00894749 0 0 0 0 0 0 0 0 0 0 0 0 0 0 0 0.0480135763333333 0 0 0 -0.0455088233333333 0 0 0 0 0 0 0 0 0 0 0 0 0 0 0 0 0 0 0 0 0 0 0 0 0 0 0 0 0 0 0 0 0 0 0 0 0 0 0 0 0 0 0 0.0350741916666667 0 0 0 0 0 0 0 0 -0.0151851766666667 0 0 0 0 0 0 0 0 0 0 0 0 0 0 0 0 0 0 0 0 0 0 0 0 0 0.029250375 0 0 -0.00927189999999999 0 0 0 0 0 0 0 0 0.0358164166666667 0 0.0136956833333333 0 0 0 0 0 0 0 0 0 0 0 -0.0669127833333333 0 0 0 0 0 0 0 0 0 0 0 0 0 0 0 0 0 0 0 0 0 0 0 0 0 0 0 0 0 0 0 0 0 0 0 0 0 0 0 0 0 0 0 0 0 0 0 0 0 0 0 0 0 0 0 0 0 0 0 0 0 0 0 0 0 0 0 0 0 0 0 -0.0625374666666667 0 0 0 0 0 0 0 0 0 0 0 0 0 0.0595312 -0.0192583833333333 0 0 -0.0442203166666667 0 0 0 0 0 0.0076357625 0 0 0 0 0 0.0945661666666667 0 0.00764179333333333 0 0 0 0 0 0 0 0.0295139066666667 0 0 0 0 0 0 0 0 0 0.07582 0 0.103079833333333 0 0 0.00606722833333333 0.035937405 0 0.0662511333333333 -0.07737695 0 0.0775456666666667 0 0.0361633933333333 0 0.0476463183333333 0 0 0 0 0.0260854383333333 0.03813093 0.0816319 0.101753666666667 0 0.0728739 0 0 0 0 0 0 0 0 0 0 0 0 0 0 0 0.0178778933333333 0.0405682116666667 0 0 0 -0.0286869666666667 0 0 -0.0262841166666667 0 0.001806595 0 0 0 0 0 0 0 0 0 0 -0.0563803333333333 0 0 0 0 0 0 0 0 0 0 0 0 0 0 0 0 0 0 0 0 0 0 0 0 0 0 0 -0.091111025 0 0 0 -0.102134516666667 0 0 0 0 0 0 0 -0.0866328333333333 0 0 0 0 -0.0367879833333333 0 0 0 0 0 0 0 0 0 0 0 0 0 -0.0677054166666667 -0.0650255166666667 -0.0775797633333333 0 0 0 0 -0.0582735803333333 0 -0.030167725 -0.0313690833333333 0 0 0 0 0.0173935040666667 0 0 0 0 0 0 0 0 0 0 0 0 0 0 0 0 0 0 0 0 -0.000655350000000006 0 0 0 0 0 0 0 0 0 0 0 0 0 0 0 0 0 0 0 0.009830855 0.015622261 0 0 0 0 0 0 0 0.135492166666667 0 0 0.0701108 0 0.0212049266666667 0 0 0 0 0 0 0 0 0 0 0 0 0 0 0 0 0 0 0 0 0 0 0 0 0 0 0 0 0 0.00719424758333333 0 0 0 0 0 0 0 0 0 0 0 0 0 0 0 0 0 0 0 0 0 0 0 0.00226395 0 0 0 0 0 0 0 0 0 0 0 0 0 0.06053 0 0 0 0 0 0 0 0 0 0 0 0 0.03509975 0 0 0 0 0 0 0 0 0 0 0 0 0 0 -0.0169676333333333 -0.0104518666666667 0 0 0 0 0 0 0 0 0 0.070663145 0 0 0 0 0 0 0 0 0 0 0 0 0 0 0 0 0 0 0 0 0 0 0 0 0 0 0 0 0 0 0 0 0 0 0 0 0.010959649 0 0.0189115333333333 0 0 0 0 0 0 0 0 0 0 0 0 0 0 0 0.0500225366666667 -0.0256749833333333 0 0 0 0 0 0 0 0 0 0 0 0 -0.0298588083333333 0 0 0 0 0 0 0.0120355055 0 0 0 0 0 0.0170629316666667 0 0 0 0 0 0 0 0 0 0 0 0 0 0.01347305 0 0 0 0 0 0 0 0 0 0 0 0 0 0 0 0 0 0 0 0 -0.0078571 0 0 0 0 0 0 0 0 0 0 0 0 0 -0.0238674261666667 0 0 0 0 0 0 0 0 0 0 0 0 0 0 0 0 0 0 0 0 0 0 0 0 0 0 0 0 0 0 -0.0258863683333333 0 0 0 0 0 0 0 0 0 0 0 0 0 0 0 0 0 0 0 0 -0.0059882115 0 0 0 0 0 0 0 0 0 0 -0.013746 0 0 0 0 0 0 0 0 0 0 0 0 0 0 0 -0.0665871666666667 0 0 0 0 0.06005729 0 0 0 0 0 0 0 0 0 0 0 0 0 -0.0766345183333333 0 0 0 0 0 0 -0.0400593333333333 0 0 0 0 0 0 0 0 0 0 0 0 0 0 0 0 0 0.0365422833333333 0 0 0 0 0.0339943333333333 0 0 -0.0238970466666667 0 0 0 0 0 0 0 0 0 0.0488603166666667 0 0 0 0 0 0 0 0 0 0 0 0 0 0 0 0 0 0 0.0597429283333333 0 0 0 0 0 0.00344557666666667 0 0 0 0 0 0 0 0 0.0797145 0 0.100143833333333 0 0 0 0 0 0 0 0 0 0 -0.072021 0 0 0 0.06574072 0 0 0 0 0 0 0 0 0 0 0 0 0 0 0 0 0 0.0363169666666667 0 0 0 0 0 0 0 0 0 0 0 0 0 0 0 0 0 -0.00401205 0 0 0 0 0 0 0 0 0 0 0 0 0 -0.03173993 0 0 0 0.0412953333333333 0 0 0 0 0 0 0 0.0680036666666667 0 0 0 0 0 0 0 0 0 0 0 0 0 0 -0.04455936 0 0 0 0 0 0 0 0 0 0 0 0 0.00413028666666667 0 0 0 0 0 0 0 0 0 -0.017006375 0 0 0 0 0 0 0 0 0 0 0 0 0 0 0 0 0 0 0 0 0 0 0 0 0 0 0 0 0 0 -0.0709815 0 0 0 0 0 0 0 0 0 0 0 0 0 0 0 0 0 0 0 0 0 0 0 0 0 0 0 0 0 0 0 0 0 0 0 0 0 0 0 0 -0.0133434166666667 0 0 0 0 0 0 0.0486085 0 0.00299516833333334 0 0 0 0 0 0 0 0 0 0 0 0 0 0 0 0 0 0 0 0 0 0 0 0 0 0 0 0 0 0 0 0 0 0.00276696500000001 0 0 0 0 0 0 0 0.0168397833333333 0 0 0 0 0 0 0 0 0 0 0.02711885 0 0 0 0 0 0 0.0132352233333333 0 0 0 0 0 0 0 0 0 0 0 0 0 0 0 0 0 0 0 0 0 0 -0.0136568166666667 0 0 0 0 0 0 0 0 0 0.0982496666666667 0 0 0 0 0 0 0 0 0 0.064221785 0.0334617483333333 0 0 0 0.0526231416666667 0 0 0 0 0.0678696 0 0 0.0836752066666667 -0.017027875 0.0714456083333333 0.045897 0 0 0.0945076333333333 -0.015584695 0.0437086966666667 0 0.071209514 0 -0.0105994033333333 0 0.102790333333333 0.106894166666667 0 0.0531945 0.0239800616666667 0.0446711 0.0385014333333333 0 0 0 0 0.0476589133333333 -0.0531216841666667 -0.0406597166666667 0 0.0514088333333333 0.0640928483333333 0.0808603183333333 0 0.035151565 0.102318540833333 0 0.0980998333333333 0 0.0537191666666667 0.0285268716666667 0 0.05091705 0 0 0 0.119800833333333 0.115966833333333 0 0.0913056833333333 0.0924174616666667 0 0.0615683166666667 0 0.00545545166666667 0 0 0 0.0758230833333333 -0.0475684166666667 0 0.0299876333333333 0.0907454833333333 0.0545292466666667 0 0.0931204318333333 0 0 0.122949166666667 0 0.0245246166666667 0 0 0 0.0824621666666667 0.0274069516666667 0.034577305 -0.00125241666666666 0 0.0118878616666667 0 0 0 0 0 0 0 -0.0107194666666667 0 -0.0311378 0.145465166666667 0 0 0 0 0 0 0 0 0 0 0 0.0438398166666667 0.0284688966666667 0 0 0 0 0 0.0201596933333333 0 0 0 0.0629125666666667 0.0401898333333333 0 0 0 0 0 0 0 0 0 0 0 0 0 0 0 0 0 -0.00457043333333333 0 0 0 0 0 0 0 0 0 0 0.0837458166666667 0 0 0 0 0 0 0 0 0.0548239783333333 0.0215885058333333 0 -0.0528183333333333 0.0566488166666667 0 0 0.06713584 0 0 0.0095915 0 0 0 0 0 0 0 0 0 -0.0224005833333333 0 0 0 0 0 0 0 0 0 0 0 0 0 0 0 0.00927385 0 0 0 0 0 0 0 0 0 0 0 0 0 0 0 0 0 0 0 0 0 0 0 0 0 -0.0207538833333333 0 0 0 0 0 0 0 0 0 0 0 0 0 0 0 0 0 0 0 0 0 0 0 0 0 0 0.09859045 0 0 0 0 0 0 0 0 -0.0908078333333333 0.0365830833333333 0 0 0 0 0 -0.0433081166666667 0 0 0 0 0 0 0 0 0 0 0 0 0 0 0.0318204333333333 0 0 0 0 0 0 0 0 0 0 0 0 0.036616619 0 0 0 0 0 0 0 0 0 0 0 0 0 0 0 0 0 0 0 0 0 0 0 0 0 0 0 0 0 0 0 0 -0.0455567283333333 0 -0.054406 -0.0345179166666667 0 0 0 0 0 0 0 0 0 0 0.0180621283333333 0 0 0 0 0 0 0 0 0 0 0 0 0 0 0 0 0 0 0 0.0503171666666667 0 0 -0.0248047433333333 0 0 0 0 0 0 0 0 0 0 0 0 0 0 0 0 0 0 -0.0811286666666667 0 0.0392743333333333 0 0 0 0 -0.0319318333333333 0 0 0.0672400833333333 0 0 0 0 0 0 0 0.0470017333333333 0 0 0 0.04541709 0 0 0 0 0 0 0 -0.03397885 0 0 0 0 0 0 0 0 0 0 0 0.115983166666667 0 0 -0.0183379666666667 0 0 0 0 0 0 0 -0.0236970833333333 0 0 0 0.05500085 0 0 0.03653073 0.04821305 0 0 0 0 0 0.0174036333333333 0.079338735 0 0 0 0 0 0.0399806166666667 0 0 0 0 0 0 0.0279152725 0 0 -0.05507827 0 0 0.02023305 0 0 0.02822065 0 0 0 0 0 0.0114919616666667 0 0.0111792 0.0319574395 0 0 0 0 0.0225875963333333 0.05441915 0 0 0 0.00608745 0 0 0 0 0 0 0 0 0 0 0 0 0 0 0 0 0.0635979678333333 0 0 0 0 0 0 0 0 0 0 0 0 0 0 0 0 0 0 0 0.0304251333333333 0 0 0 0 0 0 0 0 0 0 0 0 0 0 0 0 0 0 0.0297953 0 0 0 0 0 0 0 0 0 0 0 0 0 0 0 0 0 0 0 0 0 0 0 0 -0.0602897833333333 -0.0587335666666667 0 0 0 0 0 0 0 0 0 0 0 0 0 0 0 0 0 0 0 0 0 0 0 0 0 0 0 0 0.0235763745 0 0 0 0 0 0 0 0 0 0 0 0 0 0 0 0 0 0 0 0 0 0 0 0 0 0 -0.00144121 0 0 0 0 0 0 0 0 0 0 0 0 0 0 0 0 0 0 0 -0.00865690833333334 0 0 0 0 0 0 0 0 -0.0789595 0 0 0.0268522933333333 0 0 0 0 0 0 0.00145729999999999 0 0.00243243333333333 0 0 0 0 0 0 0 0 0 0 0.0341705 0 0 -0.0406705 0 -0.0480218 0 0.0189498433333333 0 0 0 0 0 0 0 0 -0.0780745766666667 0 0 0 0 0 0 0 0 -0.00849805166666667 0 -0.0021782 0 0 -0.005640465 0 0 0 0 0.055434855 0 0 0 0 0 0 0 0 0 0 0 0.0384404333333333 0 -0.0318837666666667 0 0 0 0 0 0 0 0 0 -0.0260734166666667 0 0 0 0 0 0 0 0 0 0 0 0 0 0 0 0 0 0 0 0 0 0 0.00412898333333334 0 0 0 0 0 0 0 0 0 0 0 0 0 0 0 0 0 0 0 0 0 0 0 0 0 -0.0779198383333333 0 0 0 0 0 0 0.11303 0 0.0813223333333333 0 0 -0.036774995 0 0 0 0 0 0 0 0 0 0.00489199333333334 0 0 -0.00347561000000001 0 0 0 0 0 0 0 0 0 0 0 0 0 0 0 0 0 0 0 0 0 0 0 0 0 0 0 0 0 0 0 0 0 0 0.0366518333333333 0 0 0 0 0 0 0 0 0 0 0 0 0 -0.023083925 0 0 0 0 0 0.0133223333333333 0 0 0 0 0 0 0 0 -0.0107261 0 0 0 0.00791643166666667 0 0 0 0 0 0 0 0 0 0 0 0 0 0 0 0 0.0593085 0 0 0 0.0264483333333333 0 0 0 0 0 0 0 0 0 0 0.0523286666666667 0.112842583333333 0 0.0296733366666667 0.0682260466666667 0.01672433 0 0 0.0740085666666667 0 0 0.00270243333333333 0 0 0 0 0 0 0 0 0 0 0 0.08688 0 0 0 0 -0.0266334 0.0192745666666667 0 0 0 0 0 -0.0341657983333333 0.0505222833333333 0 0 0 0 0 0 0 0 -0.00852943333333333 0 0 0 0 0 0 0 0 0.0309678183333333 0 0 0 -0.0373184666666667 0 0 0 0 0 0 0 0.0231459333333333 0 0 0 0 0 0 0 0 0 0 0 0 0 0 0 0 0 0 0 0 0 0 0 0 0 -0.00416720966666667 0 0 0 0 0 0 0 0.073589591 0 -0.00096523333333333 0 0 0 0 0 0 0 0 0 0 0 0 0 0 0 0.0212797748333333 0 0 0 0 0 0 0 0 0 0 0 0 0 0 0 0 0 0.0236105666666667 0 0 0 0.0133745766666667 0 0 0 0 0 0 0.0674812466666667 0 0 0 0 0.0321275333333333 0 0 0 0 0 0 0 0 0 0 0 0 0 0 0.0371371666666667 0 0 0 0 0 0 0 0 0 0 0 0 0 0 0 0 0 0 0.0543451333333333 0.00804511666666667 0 0 0 -0.0195963283333333 0 -0.04583 -0.0255101 0 0 0 0 0.0142978 0 0 0 0 0 0 0 0 0 0.0520227666666667 0 0.0504754166666667 0 0.0769541666666667 0 0 0 0 0 0 -0.0434192 0 0 0 -0.0607072 0 0 0.0160066311666667 0 0 0 0 0 0 0 -0.0482913833333333 0 0 0 0 0.0231794833333333 0 0 0 0 0 0 0 0 0 0 0.03372432225 0 0 0 0 0 0 0 0 0 0 0 0 0 0 0 0 0 0 0 0 0 0 0 0 0 0 0 0 0 0 0 0 0 0 0 -0.0453678366666667 0 0 0 0 0 0 0 0 0 0 0 0 0 0 0 0 0 0 0 0 0 0 0 0 0 0 0 0 0 0 0 0 0 0 0 0 0 0 0 0 0.0377785333333333 0 0 0 0.0351844666666667 0.0310367733333333 0 0 0 -0.006777275 0 0 0 0.0593726 -0.0371356383333333 0.00991506666666667 0 0.065464105 0 0 0.0144247 0 0 0 0 0 0 0 0 0 0 0 0 0 0 0 0 0 0 0 -0.0116309 0 -0.0984791 0 0 0 0 0 0 0 0 0 0 0 0 0 0 0 0 0 0 0 0 0 0 0 0 0 0 0 0 0 0.0737811666666667 0.0365267 0 0 0 0 0 0 0 0 0 0 0 0 0 0 0 0 0 0 0 0 0 0 0 0 0 0 0 -0.0680314716666667 0 0 0 0.00115675 0 0.0666311621666667 0 0 0 0 -0.0119212666666667 0 0 0 0 0 0 0 0 0 0 0 0 0.0152391406 0 0 0 0 0 0 0 0 0 0 0 0 0.1171355 0 0 0 0 0 0 0 0 0 0 0 0 0 0 0.0323185416666667 0 0.0244141333333333 0 0 0 0 0 0 0 0 0 0 -0.0275556333333333 0 0 0 0 0 0 0 0 0 0 0 0 0 0 0 0 0 0 0 0 0 0 0 0 0 0 0 0 0 0 0 0 0 0 0 0 0 0 0 0 0 0 0 0 0 0 -0.0115045666666667 0 0 0 0 0 0 0 0 0 0 0 0 0 0 0 0 0 0 0 0 0 -0.00637541833333333 0 0 0 0 0 0 0.021560685 0 0 0 0 0 0 0 0 0 0 0 0 -0.0314928483333333 0 0 0 0 0 0 0 0 0 0 0 0 0 0 0 0 0 0 0 0 0 0 0 0 0 0 -0.0139830666666667 0 0 0 0 0 0 -0.0292119906666667 0 0 0 0 -0.0112381116666667 0 0 0 0 0 0 0 0 0 0 0 -0.00250290666666667 0 0 0 0 0.0491126601666667 0 0 0 0 0 0.114357516666667 0 0 0 0 -0.0549112166666667 0 0 0 0 0 0 0 -0.0440235251666667 0 0 0 0 0 0 0 0.0246218333333333 0 0 0 -0.0729323666666667 0 0 0 0 0 0 -0.00312839999999999 0 0 0 0 0 0 0 0 0 0 0 0 0 0 0 0 0.0420572066666667 0 0 0 0 0 0 0 0 0.025995375 0 0 0 0 -0.0140496583333333 0 0 0 0 0 0 0 0 0 0 0 0 0 0 0 0 0 0 0 0 0 0 0 -0.0205856 0 0 0 0 0 0 0 0.0486628766666667 0 0 -0.00745803333333332 0 0 0 0 0 0 0 0 0 0 0 0 0.0119372316666667 -0.026914445 0 0 0 0 0 0 0 0 0.0178194133333333 0.0525099006666667 0 0 0 0 0 0 0 0.0290166833333333 0 0 0 0 0 0 0 0 -0.094891 0 0 0 0 0 0 0 0 0 0 0 0 0 0 0 0 0 0 0 0 0 0.0396539516666667 0 0 0 0 0 0 0 0 0 0 0 -0.0271429316666667 0.063765875 0 0 0 0.01893265 0 0 0 0 0 0 0 0 0 0 0 0 0 0 0 0 0 0 0 0 0 0 0 0 0 0 0 0 0 -0.0221589516666667 0 0 0 0 0 0 0 0 0 0 0 0 -0.0577821 0 0 0 0 0 0 -0.02863283 0 0 0 0 0 0 0 0 0 0 0 0 0 0 0 0 0 0 0.107390133333333 0 0 0 0 0 0 0 0 0 0 0 0 0 0 0 0 0 0 0 0 0 0 0 0 0.00122936316666667 0 0 0 0 -0.0185838333333333 0 0 0 0 0 0 0 0 0 0 0 0 0 0 0 0 0 0 0 0 0 0 0 -0.0496577076666667 0 0 0 0 0 0 0 0 0 0 0 0 0 0 0 0 0 0 0 0 0 0 0 0 0 0 0 0 0 0 0 0 0 0 0 0 0 0 0 0 0 0 0 0 0 0 0 0 0 0 0 0 0 0 0 0 0 0 0.0417551166666667 0 0 0 0 0 0 0 0 0 0 0 0 0 0 0 0.000317839999999999 0 0 0.0362776666666667 0 0 0 -0.100106666666667 0 0 0 0.0186160166666667 0 0 0 0 0 0 0 0 0 0 0 0 0 0 0 0 0 0 0 0 0 0 0 0 0 0 0 0 0 0 0 0 0 0 0 0 0 0 0 0 0 0 0 0 0 0 0.00206388333333334 0 0 0 0 0.066646484 0 0 0 0 0 0 0 0 0.0662786333333333 0 0 0 0 0.0158790333333333 0 0 0 -0.0192278666666667 0 0 0 0 0 0 0 0 0 0 0 -0.010247365 0.0319203683333333 0 0 0 0.0319775 0 -0.0585545666666667 0 0 0 0 0 0 0.00508234999999999 0 0 0 0 0 0 0 0 0 0 0 0 0 0.0888901666666667 0 0 0 -0.0292713766666667 0 0 0 0.00564738333333333 0 0 0.00559463333333333 0.0345038883333333 0 -0.0370349175 0 0 0 0 0 0 0 0 0 0 0 0 0 0 0 0 0 0 0 0 0 -0.010252585 0 0 0 0 0 0 0 0 0 0 0 0.0728435 0 0 0 0 0.07479535 0 0 0.066979 0 0 0 0 0 0 0 0 0 -0.0329013301666667 0 0 0 0 0 0 -0.0262056181666667 0 0 0.0150025 0 0 -0.0208631833333333 0.0987229333333333 0 0 0 0 0 0 0 -0.0683213216666667 0 0 0 0 0.0736995120833333 0.109543833333333 0 0 0 -0.0610372333333333 -0.00891962833333333 0.0799425 0 0 0 0.0845573 0.068048415 0 0.0708478 0 0 0.0735512333333333 0.112720683333333 0.0677403996666667 0.0826415355 0 0.0328088866666667 0 0 0.110738925 0 0.04770485 0.150657 0.0615854316666667 0.0820726488333333 0.057460025 0 0.0411541283333333 0 0 0.0136009816666667 0 0 0.0595582333333333 0 0 0 0.053673875 0 0.0583105016666667 0 0.063735405 0 0 0 0 0.08485949 0 0.0264584151666667 0.00619633333333333 0 0 0 0 0 0 0.0809464 0 0 0 0 0 0 0 0 0.0419845833333333 0 0 0 0.0321357 0 0 0 0 -0.00487366666666667 0 0 0 0 0 0 0 0 0 0 0.00757970333333333 0 0 0 0 0 0.0379091683333333 0 0 0 0 0.0268246371666667 0 0 0 0 0 0 0 0 0 -0.0202175425 0 0 0 0 0 0 0.0189218333333333 0 0 0 0 0 0 0 0 0 0 0 0 0 0 0 0 0 0 0 0 0 0 0 0 0 0 0 0 0 0.00101801333333333 0 0 0 -0.0332530566666667 0 0 0 0 0 0 0 0 0 0 0 0 0 -0.0146537166666667 0 0 0 0 0 0.0349338 0 0 -0.0156391 0 0 0 0 0 0 0 0 0 0 0 0 0 0 0 0 0 0 0 0 0 0 0 0 0 0 0 0 0 0 0 0 0 0 0 0 0 0 0 0 0 0 0 0 0 0 0 0 0 0 0 0 0 0 0 0 0 0 0 0 0 0 0 0 0 0 0 0 0 0 0 0 0 0 0 0 0 0 0 0 0.0406366666666667 0 0.0473800016666667 0 0 0 0 0 0 0 0 0 0 0 0.007693135 0 0 0 0 0 0 0 0 0 0 0 0 0 0 0 0 0 0 0 0.02090152 0 -0.108319093333333 0 0 0 0 0 0 0 0 0 -0.033098395 0 0 0 0 0 0 0 0 0 0 0 0 0 0 0 0.0595039016666667 0 0 0 0 0 0 0 0 0 0 0 0 0 0 0 0 0 0 0 0 0 0 0 0 0 0 0 0 0 0 0 -0.0156170333333333 0 0 0 0 0 0 0 0 0 0 -0.0384861916666667 0 0 0 0 0 0 0 0 0 0 0 0 0 0 0 0 0 -0.00786483333333333 0 0 0 0 -0.016560205 0 0 0 0 0 0 0 0 0 0 0 0 0 0 0 0 0 0 0 0 0 0 0 0 0 0 0 0 0 0 0 0 0 0 0 0 0 0 0 0 0 0 0 0 0 0 0 0 0 0 0 0 0 0 0 0 0 0 0.012937215 0 0.00945191666666667 0 0 0 0 0 0.0307597333333333 0.0969447466666667 0 0 0 0 0.0311414 0 0.0111177666666667 0 0 0 0 0 0 -0.0483204166666667 0 0 0.00509101666666666 0 0 0 0 0 0.0606697333333333 0.094429795 0.120408916666667 0.05960139345 0.1470715 0.0604176748333333 0.0652658185 0 0.0466121736666667 -0.00533960666666666 0.0224711333333333 0 0.0482359758333333 0 -0.00154235833333334 0.111287196666667 0 0 0 0.08367425 0.0508719301666667 0 0 0 0.0890628333333333 0 0.0632130583333333 0.0777013 0.0447542333333333 0.008198089 -0.0520104333333333 0.0973001666666667 0 0 0.0502109333333333 0.0392946383333333 0.130585666666667 0 0 0.04699755 0.0422344125 0.0689885 0 0.0677838333333333 -0.01859065 0.075545885 0.0525110666666667 0.0292426833333333 0 0 0.02859655 0.102230166666667 0.024615945 0.01515419 0.067077 0 0 0.0840185 0 0.0207310275333333 0.079797 0 0.0360462378333333 0 0 0 0.0593195823333333 0.0897372516666667 0 0 0.0141813333333333 0.0631745 0.0706946383333333 0.0154342506666667 -0.000291842333333333 0 0 0 0 0 -0.0735046633333333 0 0.010427355 0.0650532666666667 0.0210725378333333 0 0 0 0 0 0 -0.000846001666666666 0.0486141 0 0.062046795 0 0 0 0 0.0518383166666667 0 0 0 0 -0.00889593333333333 0.0377852883333333 0.0600797766666667 0 0 0 0.0478871666666667 0 0 0.0859321083333333 0.04405756 0.0398120966666667 0 0 0.071565815 0.0232778333333333 0 0 0 0 0 0 0 0 0 0 0 0.0753548333333333 0.0437001666666667 0 0 0 0 0.0447996833333333 0 0 0 0 0.0684798216666667 0 0.114510166666667 0.106306666666667 0 0 0 -0.003477375 0 0.0315246133333333 0 0.0894188366666667 0.0249036583333333 0.0928319 0.0645186783333333 0 0.0162965166666667 0 0 0 -0.00788831658333333 0.0503372166666667 0.111716 0 0 0.0734531103333333 0 0 0 0 0.0297713333333333 0 0 0 -0.00789693333333333 0 0 0 0 0 0.0490636 0 0.06762989 0 0.0849168816666667 0.0285752483333333 0.11541138485 0 0 0 0 0.0854360333333333 -0.00380771333333333 0.05056695 0 0 0.00182406666666667 0.0718573133333333 0.000993355000000003 0 0 0 0 0 0.115084333333333 0 0 0.071641685 -0.00713815 -0.00544623333333334 0 0.0659475 0 0.040177325 0 0 0 0 0 0 0 0 0 0 0 0 0 0 0 0 0 0 0.0462608333333333 0 0 0 0 0 0 0 0 0 -0.0167521493333333 0 0.0229360666666667 0.00986661666666667 0.0541189666666667 0 0.0163596833333333 0.0606934016666667 -0.0164330766666667 0 0.07279774 0 0 0.0369877316666667 0 0 0 0.00249831666666667 0 0 0 0 0 0 0 0 0.0613262333333333 0.04179576 0.0218056116666667 0 0 0 0 0 0 0 0 0 0 0 0 0 0 0 0 0 0 -0.0290067666666667 0.00693353166666666 0 0 0.0161324 0 0 0 0 0 0 0 0 0 0 0 0 0 0 0 0 0 0 0 0 0 0 0 0 0 0 0 0 0 0 0 0 0 0 0 0.0205531833333333 0 -0.0128182483333333 0 0 -0.00600199999999999 0.0497211666666667 -0.0211835 0 0.106071333333333 0 0 0 0 0 0 0 0 0 0 0.00148292333333334 0 -0.0504906666666667 0.0634434333333333 0 0 0 0 0 -0.00238891833333334 0.0191155778333333 0 0.0436878666666667 0 0 0 0 0 0 0.033629525 0 0 0 0 0.00037251116666667 0 0 0 0 0 0 0.0649444118333333 -0.0107389 0 0 0.0575643616666667 0 0 0 0.03946305 0 0.0981228183333333 0 0 0 0 0 0 0 0.0148693883333333 0 0 0 0 0 0 0 0.113064666666667 0 -0.0421972666666667 0 0 0 0 0 0 0 0 0 0 0 0.0019681 0.05396682 0 0 0 0 0 -0.0395864273333333 0.03982955 0 0.0463631666666667 0.0312888998333333 -0.0510409166666667 0 0 0.0479882333333333 0 0 0 -0.0352881133333333 0 0 0 0.0991118333333333 0 0 0.070566 0 0 0 0.0464696166666667 0 0 0 0 0 0 0 0 -0.0547075333333333 0 -0.0601969333333333 0 0.0138848333333333 0.0483556666666667 0 0 0.0388951016666667 0 0 0 0.0692196666666667 0 0.0475368333333333 0 0.0502096906666667 0 0.07074018 0.01723119 -0.0185497751666667 -0.040502492 0.0565440833333333 0 0 0 0 -0.00401175666666667 0 0 0 0 0 0 0 -0.00299584333333333 0 0.0508571666666667 0 0 0 0 0 0 0 0 0 -0.0233434116666667 0 0 0 0 0 0 0 0 0 0 0 0 0 0 0 0 0 0 0 0 0 0 0 0 0 0 0 0 0 0 0 0 0 0 0 0 0 0 0 0 0 0 0 0 0 0 0 0 0 0 0 0 0 0 0 0 0 0 0 0 0 0 0 0 0 0 0 0 0 0 0 0 0 0 0 0.024571975 -0.0166268316666667 0.01283308645 0 0 0 0 0 0 0 0 0 0 0 0 0 0 0 0 -0.0231194333333333 0 0 0 0 0 0.00976376666666667 0 0 0.0289575 0 0 0 0 0 0 0 0.0335074666666667 0 0 0 0 0 0.00778224833333334 0 0 0 0 0 0 0 0 0 0 0 0 0 0 0 0 0.13032495 0 0 0 0 0 0 0 0.01168975 0 0.023845295 0.0343340866666667 0.0495544966666667 0 0 0 0 0 0.0642771666666667 0 0.0594486031666667 0 0 0 0.0739632766666667 0.00660813333333333 -0.0414741866666667 0 0.0600436383333333 0 0.0270442833333333 0 0.07665655 0 0.0236822475 0 0 0.0238778333333333 0 0.0346152165 0 0 0.0260055986666667 0.013397435 0 0 0 0 0 0 0 0 0 0 -0.02045679 0 0 0 0 0 0 0 0 0 0 0 0 0 0 0 0 0 0 0 0.0234218166666667 0 0 0 0 0 0 0 0 0 0 0 0 0 0 0 0 0 0.0393863333333333 0 0 0 0 0 0 0 0 0 0 -0.0047979805 0.0889163333333333 0.033467425 0 0 -0.0725196833333333 0 0 0 -0.00485398333333333 0 0 -0.0741421666666667 0 0.04148061 0.000430888500000002 0.02778835 0 0.0694902333333333 0.00673655 0 0 0 0.01609817 0.0917856666666667 0 0 0 0 0 0 0 0 0 0 0 0 0 0 0 0 0 0 0 0.01220438 0 -0.0719978333333333 0 0 0 0 3.18249999999992e-05 0 0 0 0 0 0 0 0 0 0 -0.00101492500000001 0 0 0.0130773275166667 0 0.0641596433333333 0.0138358833333333 0 -0.0102508333333333 0 0 0 0.0546333283333333 0 0 0 0 0 0 0 0 0 0 0 0 0 0 0 -0.0790530116666667 0 0 0.119307166666667 0 0 0 0 0 0 0 -0.00981792166666666 0 0 0 0 0.0415014755 0 0 -0.00225823833333333 0 0 0 0 0 0 0 0 0 0 0 0 0 0 0.0101502383333333 0 0 -0.0098904 0 0 0 0 0.0094217 0 0 0 -0.0211727333333333 0 0 0 0 0 0 0 0 0 0 0 0 0 0 0 -0.0220956833333333 0.00124218666666667 0 -0.0412328066666667 -0.00156657833333334 0 0 0 0.127408016666667 0 -0.0087475 0.0820396666666667 0 0 0 0 0 0 0 0 0 0 0.0530895033333333 0 0 -0.0129232666666667 0 0 -0.0614438333333333 0 -0.0240153616666667 -0.0243567366666667 0 0 0 0 0.0810151 0 0 0.0751358275 0 0 0.0147759083333333 0 0 0 0 0 0 0 0 0 0 0 0 0 0 0 0 0.0224962283333333 0 0 0 0 0 0 0 0.0668418516666667 0 0 0 0 0 0.0973081166666667 0.0728631666666667 0 0 0 0.0989010333333333 0 0 0 0 0 0 0 0 0 0 0.06496015 0.0187638166666667 0 0 0 0 0 0 0 0 0 0 0 0 0 0 0 0.00737919601666667 -0.0358428166666667 0.009532865 0.0641871333333333 0.097842 0 0 0 0 0 0 0 0 0 0 0 0 0.101270293333333 0 0.01987408 0 0.0505767333333333 0.0272495733333333 0 0 0 0 0 0 0 0 0 0.0704841666666667 0 -0.0125924333333333 0 0 0.0412270666666667 0.0259899561666667 0 0 0 0.0668872966666667 0 0 0.0674532198333333 0.06335875 0 0 -0.0323578433333333 0 0 0 0 0 0 0 0.006974855 0 0 -0.005065605 0.00329285 0 0.050110125 0 0.0692316283333333 0 0.0462613166666667 0 0.05488165 0 0.087699 0 -0.0389541166666667 0 0.129337833333333 0 0 0 0 0 0 0 0 0 0 0 0 0 0 0 0 0 0 0 0 0 0 0 0 0 0 0 0 0 0 0 0 0 0 0 0 0 0 0 0 0 0 0 0 0 0 0 0 0 0 0 0 0 0 0 0 0 0 0 0 0 0 0 0 0 0 -0.00671491666666667 0 0 0 0 0 0 0 0 0 0 0 0 0 0 0 0 0 0 0 0 0 0 0 0 0 0 0 0 -0.00888682166666667 0 0 0 0 0 0 0 0 0 0 0 0 0.06398675 0 0 0 0 0 0 -0.00243525 0 0 0 0.0173467666666667 0 0.126670666666667 0.0133034516666667 0 0 0.04876665 0 0.04260235 0.0390572333333333 0 0 0.07722115 -0.0450962433333333 0 0.0152415208 0.0078833195 0 0 0 0 0 0 -0.0468130333333333 0 0 0 0 0 0 0 0 0 0 0 0 0 0 -0.00920863333333333 0 0 0 0 0 0 0 0 0 0 0.0143463731666667 0 0 0 0 0 -0.0277501833333333 0 0 0 0 0 0 0 0 0 0 0 0 0 0 0.0409832333333333 0 0 0 0 0 0 0 0 -0.02522235 0 0 0 0 0 0 0 0 0 0.0274245166666667 0 0 0.01502658 0 0 0 0.0586870938333333 0 -0.02018005 0 0 0 0 -0.0670367 0 0 0 0 0 0 0 0 0 0 0 0 0 0 0 0 0.0123442283333333 0 0 0 0 0 0 0 0 0.00460680000000001 0 0 0 0 0 0 0 0 0 0.0267241683333333 0.03528045 0 0 0.0289800333333333 0 0 0 0 0 0 0 0 0 0 0 0 0 0 0 0 0 0 0.091873505 0 0 0 0 0 -0.000699049999999997 -0.0728375 0 0 0 0.0451047166666667 0 0 0.0110015333333333 0 0 -0.00443263183333333 0 0 0 0 0 0 0 0 -0.000342879999999997 0.00867980166666668 0.0408675651666667 0 0 -0.042295 0 0 0 0 0.0127483233333333 0 0 0 0 0 0 0 0 0 0 0 0 0 0 0 0 0 0 0 0 0 0 0 0 0 0 0 0 0 0 0 0 0 0 0 0 0 0 0 0 0 0 0 0 0 0 0 0 0 0 0 0 0 0 0 0 0 0 0 -0.075610615 0 0 0 0 0 0 -0.0453784876666667 0 0.0268373333333333 0 0 0 0 0 0 0 0 0 0 -0.04216018 0 0 -0.060642455 0 0 0 0 0 0.01483258 0 0 0 0 0 0 0 0.0102983 0 0 0 0 0 0 0 0 0 0 0 0 0 0 0 0 0 0 0 0 0 0.0201413333333333 0 0 0 0 0 0 0 0 0 0 0 0 0 -0.00870388166666667 0 0 0 0 0 0 0 0 0 0 0.0638866666666667 0 0 0 0 0 0 0 0 0 0 0 0 0 0 0 0 0 0 0 -0.0459049316666667 0 0 0 0 0.0278511833333333 0 0 0 0.0672381416666667 0 0 0.0888836916666667 0 -0.0154537183333333 0 0 0 0 0 0 0 0 0 0 0 0 0 0 0.0428400691666667 0 0 0 0 0 0 0 0 0 0 0 0 0 0 0 0 0 0 0 0 -0.046480725 0 0 0 -0.116163833333333 0 0 0 0.0733286666666667 0 0 0 0 0.0762693333333333 0.0549936666666667 0 0 0 0 0.00213117166666667 0 0 0.0687706666666667 0 0 0 0 0 0 0 0 0 -0.0343941333333333 0 0 0 0 0 0 0 0 0 0 0 0 0 0 0 -0.0787700333333333 0 0 0.00797385 0 0 0 -0.0180519216666667 0 0 0 0 0 0 -0.0852586116666667 0 0 0 -0.06802725 0 0 0 0 0 0 0 0 0 0 0 0.129449666666667 0 0 0 0 0 0 0 0 0 0 0 0 0 0 0 0 0 0 0 0 0 0 0 0 0 0 0 0 0 0 0 0 -0.0069274 0 0 0 0 0 0 0.0186410677 0.0514971666666667 0 0 0 0 0 0 0 0.0320840833333333 0 0 0 0 0 0 0 0 0 0 0.0136220295 0 0 0 0 0 0 0 0 0 0 0 0 0 0 0 -0.0108222966666667 0 0 0 0 0 0 0 0 -0.05711921 0 0 0.0199318833333333 0 0 0 0 0 0 0 0 0 0 0 0 0 0 0 0 0 0 0 0 0 0 0 0 0 0 0 0 0 0 0.0392015 0 0.0264161666666667 0 0 0 0 0 -0.0616435 0.0718751466666667 0 0.015516582 0 0 0 0 0 0 0 0 0 0 0 0 0 0 0 0 0 0 0 0 0 -0.000356600000000003 0 0 0 0 0.100800016666667 0.0681165883333333 0.00830106666666668 0 0 0 0 0 0.0835678666666667 0.111914166666667 0 0 0 0 0 0.0384001166666667 0 -0.0219087016666667 0 0.0558033451666667 0 0 0 0.00585791386666667 0.0667576666666667 0.0355083333333333 0 0 0 0 0.0854923 0 0 0 0 0 0 0 0 0 0 0 0 0 0 0.013550945 0 0.0120855833333333 0 0 0 0 0 0 0 0 0.0516236666666667 0 0 0 0 0 0 0 0 0 0 0 0 0 0 0 0 0 0 0 0 0 0 0 0 0 0 0 0 0 0 0 0 0 0 0 0 0 0 0 0 0 0 0 0 0 0 0 0 0 0 0 0 0 0 0 0 0 0 0 0 0 0 0 0 0 0 0 0 0 0 0 0 0 0 0 0 0 0 0 0 0 0 0 0 0 0 0 0 0 0 0 0 0 -0.0331222113333333 0 0 0 0 0.0325323333333333 0 0 0 0 0 0 0 0 -0.00309413666666666 0 0 0 0 0 0 0 0 0 0 0 0 0 0 0 0 0 0 0 0 0 0 0 0 0 0 0 0 0 0 0 0 0 0 0 0 0 0 0 0 0 0 0 0 0 0 0 0 0 0 0 0 0 0 0 0 0 0 0 0 0 0 0 -0.08486045 0 0.0339489666666667 0 0 0 0 0 0 0 0 0 0.045679 0.03297075 0.00556461 0 0 0 0.0188198716666667 0.06476541 0 0 0 0 0 0.0635312283333333 0 0 0 0.00847050000000001 0 0 0 0 0 0 0.0249785 0 0 0 0 0 0 0 0 0 -0.02690196 0 0 0 0 0 0 0 0 0 0 0 -0.0159458833333333 0 0 0 0 0.0478111166666667 0 0 0 0 0 0 0 0 0 0.04377425 0 0 0 0 0 0 0 0 0 0 -0.0084083295 0 0 0 0 0 0 0 0 0 0 0 0 0 0.057286175 0 -0.00530453 0 0 0 0 0.058371 0 0.0231636 0 0 0 0 0.0986548166666667 0 0 0 0 0 -0.00353797833333333 0.0502468711666667 0.117720333333333 0.0519152266666667 0 0 0 -0.0225596466666667 0 0 0 0 0.00244905333333334 0 0 0 -0.0198983666666667 0 0 0 0.102202878333333 0.0568948333333333 0 -0.0246129666666667 0 0 0 0 0 0.017820635 0 0 0 0 0 0 0 0 0 0 0 0 0 0 0 0 0 0 0 0 0 0 0 0 0 0 0 0 0 0 0 0 0 0 0.0680491666666667 0 0 0.0697594333333333 0 0 0 0 0 0 -0.0451992633333333 0 0 0 0 0 0 0 0 0 0 0 0 0 0 0 0 0 0 0 0 0 0 0 0 0 0 0 0 0 0 0 -0.03406075 0 0 0 0 0 0 0 0 0 0 0 0 -0.02430195 0 0 0.0768614166666667 0 0 0.0468005516666667 0 0 -0.0400290166666667 0 0 0 0 -0.0257227916666667 0 0 0 0.015852475 0 0 0 0 0 0 0 0 0 0 0 0 0 0.0302961666666667 0 0 0.0582655 0 0 0 0 0 -0.03166735 0 0.08105855 0 0.0547628333333333 0 0 -0.00863375583333333 0 0 0 0 0 0 0 0 0 0 0 0 0 0 0 0 0 0 0 0 0 0 0 0 0 0 0 0.0258412075 0 0 0 0 0 0 0 0 0 0 0 -0.0472962916666667 0 0 0 0 0 0 0 0 0 0 0 0 0 0 0 0 0 0 0 0 0 0 -0.0271311098333333 0 0 0 0 0 0 0 -0.0149525833333333 -0.0340845833333333 0.00578081666666666 0 -0.0367741 0 0 0 -0.0198808616666667 0 0 0.0209951691666667 0 0.0929774911666667 0 0 0 0 0 0.0296082016666667 0 0 -0.0120322666666667 0 0 0 0 0 -0.03178035 -0.00964460000000001 -0.0254030166666667 0 0 0 0 0 0 0 0 0 0 0 -0.0493742398333333 0 0 0 0 0 0.0973671666666667 0 0 0 0.05233149 0 0 0 0 0 0 0 0 0 0 0 0 0 0 0.0177598466666667 0 0.04874648 0 0 0 0 0 0 0 0 0 0 0 0 0 0 0 0 0 0 0 0 0 0 0 0 0 0 0 0 0 0 0 -0.0678861666666667 0 0 0 0 0 0 -0.0425892333333333 0 0 -0.00482768333333333 0 0 0 0 0 0 0.0630515 0 0 0 0 0 0 0 0 0 0 0 0 0.0317745666666667 0 0.081142405 0 0 0 0 0 0 0 0 -0.0512570166666667 0 0 0 0 0 0 0 0 0 0 0 0 0 0 0 0 0 0 0 0 0 0 0.0705949433333333 0 0.03362415 0 0.0503402166666667 0 0 0 0.0181847966666667 0 0 0.043319 0.0375373 0 0 0.05269205 0 0 0 0.0804835 0 0 0.04071962 0.0951623033333333 0.0924066 0 0 0 0 0 0 0 0.0961097 0 0 0 0 0 0 0 0 0 0 0 0 0 0 0 0 0 0 0 0 0 0 0 0 0 0 0 0 0 0 0.02649995 0 -0.00932516666666666 0 0 0 0 0 0 0 0 0 0 -0.05936344 0 0 0 0 0 0 0 0 0 0 0 0 0 0 0 0 0 0 0 0 0 0 0 0 0 0 0 0 0 0 0 0 0 0 0 0 0 0 0 0 0 0.024155083 0 0 0 0 0 0 0 0 0 0.0721289833333333 0 0 0 0 0 0.0346502833333333 0 0 0 0 0 0 0 0 0 0 0 0 0 0 0 0 -0.00800008333333333 0 0 0 0 0 0 0 0 0 0 0 0 0.063356 0.02318738 0 0 0 0 0 0 0 0 0 0 0 0 0 0 0 0 0 0 0 0 0 0 0 0 0 0 0 0 0 0 -0.004714 0 0 0 0 0 0 0 0 0 0.106748 0 0.0420394687333333 0 -0.0286213833333333 0 0 0 0 0 0 0.00708759183333333 0 0 0.0532658933333333 0 0 0 0 0 -0.032046315 -0.0316271 0 0 -0.01732295 0 0 0 0 0 -0.0181161966166667 0.0728636666666667 0 0.00149105 0 0 0 0 0 0 0 0 0 0 0 0 0 0 0 0.0585702883333333 0 0 0 0 0 0 0 0 0 0 0 0 0 0.02637185 0 0 0 0 0 0 0 0 0 0 0 0 0 0 0 0.0142912701666667 0 0 0.00260109833333333 0 0.0674223166666667 0 0 0 0 0 0 0 0 0 0 0 0 0 0 0 0 0 0.045505 0 0 0 0 -0.0288623666666667 0 0 0 0 0 0.00404092433333334 0 0 0 0 0 0 0 0 0 0 0 0 0 0 0 0 0 0 0 0 0 0 0 0 -0.019979825 -0.03167259 0 0 0 0.0261350833333333 0 0 0 0 0 0 0 0 0 0 0 0 0 0 0 0 0 0 0 0 0 0 0 0 0 0 0 0 0 0 0 0 0 0 0 0 0 0 0.0864539993166667 0 0 0 0 0 0 0 0 0 0 0 0 0 0 0 0 0 0.0313212 0 0 0 0 0 0 0 0 0 0 0 0 0 0 0 0 0 0 0 0 0 0 0 0 0 0 0 0 0 0 0 0 0 0 0 0 0 0 0 0 0 -0.0040386055 0 0 0 0 0 0 0 0 0.00222675166666667 0 0 0 0 0 0.0638573833333333 0 0 0 -0.0496794971666667 0 0 0 0 0 -0.00179988466666667 0 0 0 0 0 0 0 0 0 0.0268835333333333 0 0 0 0 0 0 0.0209997333333333 0 0 0 0 0 0.0633686666666667 0 0 0 0 0 0 0 0 0 0 0 0 0 0 0 0 0 0 0 0 0 0 -0.00139165333333333 0 0 -0.00388988 0 0 0 0 0 0 0 0 0 0 0 0 0 0 0 0 0 0 0 0 0 0.004848295 0 0 0 0 0 0 0 0 -0.0457042866666667 -0.00188363333333333 0 0 0 0 0 0 0 0 0 0 0 0 0 0 0 0 0 0 0 0 -0.00458403 0 0 0 0 0 0 0 0 0 0 0 0 0 0 0 0 0 0 0 0 0 0 0 0 -0.0156256 0 0 0 0 0 0 0 0 0 0 0 0 0 0 0 0 0 0 0 0 0 0 0 0 0 0 0 0 0 0 0 0 0 0 0 0 0 0 0 0.0551476 0.083255825 0 0.01418235 0 0 0.0132444633333333 0 0 0 0.07493635 0 -0.0347988666666667 0 0 0 0 0 0 0.0239511166666667 0 0 0 0 0 0 0 0 0 -0.04659056 0 -0.00265605983333333 0 0 0 0 0 0.1109602805 0 0.0554649 0 0 0 0 0 0 -0.0737095 0 0 0 0.0355454166666667 0 0 -0.06479395 0 0 0 0 0 0 0 0 0 0 0 0 0 0 0 0 0 0 0 0 0 0.01602347 0 0 0 0 0 0.0431999333333333 0.0580456833333333 0 0 0 0 0 0.059924855 0 0.0809779666666667 0.0784513983333333 0 0.0196429883333333 0 0 0 0 0 0 0 0 0 0 -0.031281495 0 0 0.0421057666666667 0 0 0 0 0 0 0 0.000228633333333334 0 0 0 0 -0.0344662628333333 0 0 0 0 0.0425934 0 0 0 0 0 0 0 0 0 0 0 0 0 0 0 0 0 0 0
C23 0 0 0 0 0 0 0 0 0 0 0 0 0 0 0 0 0 0 0 0 0 0.315431401142857 0 0.320010598285714 0.303112285714286 0 0 0 0 0 0 0 0 0 0 0 0 0 0 0 0 0 0 0 0 0 0 0 0 0 0 0 0 0 0 0 0 0 0 0 0 0 0 0 0 0.266880142857143 0 0 0 0 0 0 0 0 0 0 0 0 0 -0.177120815985714 0 0 0 0 0 0 0 0 0 0.0500839065714286 0 0 0 0.159366989571429 0 0 0 0 0 0.297506611442857 0 0 0 0 -0.142435243285714 -0.178411690467143 -0.1475839327 0 0 0 0 0 0 0 0 0 0 0 0 0 0 0 0 0 0 0 0 0 0 0 0 0 0.119498494285714 0 0 0 0 0 0 0 0 0 0 0 0 0 0 0 0 0 0 0 0 0 0 0 0 0 0 0 -0.0953105015871429 0 0 0 -0.163542288471429 0 0 0 0 0 0.364865435285714 0 0 0 0 0 0 -0.121695971114286 0 0.0842835971857143 0 0 0 0 0 0 0 0 0 0.177392491 0.183709544877143 0 0.217181872657143 0 0 0 0 0 0 0.119598634242857 0 0 0 0 0 0 0 0 0 0 0 0 0 0 0 0 0 0 0 0 0 0 0 0 0 0 0 0 0 0 0 0 0 0 0 0 0 0 0 0 0 0 0 0 -0.195701145205714 0 0 0 0 0 0 0 -0.248778544714286 0 0 0 0 0 -0.107653199991429 0.0939028787628571 0 0 0 0 0 0.153331543014286 0 0 0 0 0 0 0 0 0 0 0 0 0 0 0 -0.131225897 0 0 0 0 0 -0.241713534714286 0 0 0.347344918571429 0 0 0 0 0.293987407285714 0 0 0 -0.0871161484285714 0 0 -0.0841361687857143 0 0 0 0 0 0 0.305773285714286 0.200433567714286 0 0 0 0 0 0 0 0 0 -0.247286024371429 0 0 0 0 0 0 0 0 0.231593285714286 0 0 0 0 0 0 0 0 0 0 0 -0.0560530052857143 0 0 0 0 0 0 0 0 0.185718459185714 0 0 0 0 -0.11292497103 0 0 0 0 0 0 0 0 0 0 0 0 0 0 0 0 0 0 -0.178057929857143 -0.114601740828571 -0.0672366187142857 0.128563835471429 0 0 0 0 0.184492430242857 0 0 0 0 0 0 0 0 0 0.195982324285714 0 0 0 0 0 0 0 0.371718118428571 0.174312267 0 0 0 -0.136251887114286 0 0 0 0 0 0 0 0 0 0 0 0 0 0 0 0 0 0 0 0 0 0 0 0 0 0 0 0 -0.142016285828571 0 0 0 0 0.124248286 0 0 0 0 0.395100866214286 -0.0824658814814286 -0.136856992958571 0 -0.270320828571429 0 0 0 0 -0.135459965684286 0 0 0 0 0 0 0 0 0 0 0 0.0208438148571429 0 0 0 0 0 0 0 0 -0.245066 0 0 -0.155775702742857 -0.393174709757143 0 0 0 0 0 0 0 0 0 0.145820383 0 0 0 0 0 0 0 0 0.300942285714286 0 0 0 0 0 0 0 0 -0.156100375842857 0.211918440171429 0 0 0 0 0 0 0 0 -0.3111468332 -0.329386714285714 0 0 0 0 0 0 0 0 0 0 0 0 0 0 0 0 0 0 0 0 0 0 -0.347976 0 0 0 0 0 0 0 0 0 0 0 0 0 0 0 0 0 0 0.386448098535714 0 0 0 0 0.326346428571429 0.208739488571429 0 0.174688643142857 0 0 -0.250620607070857 0 0 0 0 0 -0.179859611142857 0 0 0 0 0 0 0 0 -0.135548583957143 0 0 0 0 0 0 0 0 0 0 0 0 0 0 0 0.216839683928571 0 0.0246236925857143 0 0 0 0 0 0 0 0 0.309025246128571 0 0 -0.132247190685714 0 0 0 0 0 0 0 0 0 0 0 0.379946690857143 0 0 0 0 0 -0.0821773294571429 0 0 0 0 0 0 0 0 0 0 0 0 0 0 0 0 0 0 0.194218538742857 0.147656081328571 0 0 0 0 0 0 0 -0.165432513628571 0 0 0 0 0 0 0 0.235827074438571 0 0 0 0 0 0 0 0 -0.281262864285714 0 0 0 0.0234600325714286 0.155645115571429 0 0 0 0 0 0.3097820496 0 0 0 0.2319459869 0 0 0 0.176800290457143 0 0 0 0 0 0 0 0 0 0 0.185641567585714 0 0 0 0 0 0 0 0 0 0 0 0 0 0 0.229251918785714 0 0 0 0 0 0 0 0 0 0 0 0 0.242826217342857 0 0 0 -0.340472821428571 0 0 0 0 0 0.268054811857143 0 -0.216298806839571 0 0 0 0 0 0 0 0 0 0 0 0 0 0 0 -0.186228092171429 0 0 0 0 0 0.365528760857143 0 0 0 0 0 0 0 0 0 0 0 0 0 0 -0.116059292657143 0 0 0 0 0 0 0 0 0 0 0 0 0 0 0 0 0 0 0 0 0 0 -0.2960166512 0 0 0 0.196648197142857 0 0 0 0 -0.216874036724286 0 0 0 0 0 0 0 0 0 0 0.0332399817 0 0 0 0 0 0 -0.268717959757143 0 0 0 0 0 0 0 0 -0.148379729714286 0 -0.340301500485714 0 -0.296282475871429 0 0 0 0 0 0 0 0 0 0 0 0 0 0 -0.237728253118571 0 0 0 0 0 0 0 0 0 0 0 0 0 0 0 0 0 0 0 0 0 0 -0.359884987714286 0 -0.306069271714286 -0.191296638857143 -0.2109081912 0 0 -0.05603254601 0 -0.179162426757143 0 0 -0.219938882025714 0 0 0 0 0 0 0 0 0 -0.2030373305 -0.272679927142857 0 0 0 0 0 0 0 0 0 0 0 0 0 0 0 0.209374428857143 -0.299658459467143 -0.159163747142857 -0.31733267 0 0.218377385285714 0 0 0 0 0 0.297239771142857 0 0 0.0710102221428571 0.251910049214286 0 0 0 0 0 0 0 0 0 -0.125733485854286 0 0 0 0 0 0.396581285714286 0 0 0 0 0 0 0.267792 0 0 0 0 0 -0.217472613428571 0.240414005428571 0 0 0 0 0 0 0 0 0 0 0 0 0 0 0 0 0 -0.202026350305714 0 0 0 0 0 0 0 0 0 0 0 0 0 0 0 0 0.179320194868714 0 0 0 0 0 0 0 0.143451903895714 0 0 0 0 0 0 0 0.298657922142857 0 0 0 -0.368901244285714 0 0 0 0 0 0 0 0 0 0 0 0 0 0 0 -0.207225748977143 -0.38833431516 -0.381108034285714 -0.371877428571429 -0.309274020128571 -0.271488586342857 0 0 0 0 0 0 -0.0732113507142857 0 0 0 0 0 0 0 0.234563118571429 -0.143215897441571 0 -0.204095035157143 -0.282364611 0 0 0 0 0 0 0 0 0 0 0 0 0 0 0 0 0 0 0 0 0 -0.239233799385714 -0.285951571428571 -0.141018923542857 0 0 0 0 0.177161791 0.217104432942857 0 0 0 0 0 0.169757996142857 0 0 0 0 0 0.245222084 0 0 0 0 0 0 0 0 0 0 0 0 0 0 0.0735540825428571 0 0.1081797508 0 0 0 0 -0.265436649528571 0 0 0 0 0.137485977928571 0.321022142 0 0 0 0 0 0 0 0 0 0 0 0.19775154 0 0 0 0.227872431981 0.180789990714286 0.200575449714286 0 0 0 0 0 0 0 0 0 0 0 0 0 0 0 0 -0.0874676893085714 -0.254358625087143 0 0 0 0 0 0 0 0 -0.152959497857143 0 0 0 0 0 0 0 0 -0.121029060714286 0 0.121302949714286 0 0 0 0 0 0 0 0 0 0 0 0 0 0 0 0 0 0 0 0 0 0 0 0 0 0 0 0 0 0 0 0 0 0 0 0 0 0 0 0 0 0 0 0 0 0 -0.198624147 0 0 -0.166800642285714 0 0 0 0 0 0 0 0 0 0 0 0 0 0 0 0 0 0 0 0 0 0.274676934571429 0 0 0 0 0 -0.0176372064714286 0 0 0 0 0 0 0 0 0 0 0 0 0 0 0.201661614071429 0 0 0 0.202473259142857 0.224026403158571 0 0 0 0 0 0 0 0 0 0 0 0 0 0 0 0 0 0 0 0 0 0 0 0 0 0.183290062285714 0 0 0 0 0 0 0 0 0 0 -0.229803537428571 0 0.353132428571429 0.200108605185714 0 0 0 0 0 0 0.146750982342857 0 0 0 0 0 -0.158541725142857 0 0 0 0 0 0.117796090745714 0 0 0 0 0 0 0 0 0 0 0.210778167185714 0 0 0 0 0 0 0 0 0 -0.0264039814285714 0 0 0 0 0 0 0 0 0 0 0 0 0 0 0 0 0 0 0 -0.147299508214286 0 0 0 0 0 0 0 0.300460142857143 0 0 0.1485935473 0 0 0 0 0 0 0 0 0 0 0 0 0 0 0 0 0 0 0 0 0.224682275545714 0.122365575117143 0 0 0 0 0 0 0 0 -0.141216694285714 0 0 0 0 0 0 0 -0.0244726759142857 0 0.254079377 0 0 0 -0.0905371445714286 0 0 0 0 0 0 0 0 0.300300714285714 0 0 -0.0415874941057143 0 0 -0.295640285714286 0 0 0 0 0 0 -0.249966016094286 0 0.126160159912857 0 0 0.195125650428571 0.166614660677143 0 0 0 0 0 0 0 0 0 0 0 0 0 0 0 0 0 0 0 0 0 0 0 0 0 0 0 0 0 0 0 0 0 0 0 0 0 0 0 0 0 0 0 -0.187170118985714 0 0 0 0 0 0.1880179417 0 0 0 -0.156188670571429 0.229592857142857 0 0 -0.0561388140141429 0 0 0 0 0 0 0 0 0 0 0 0 0 0 0 0 0 0 0.170065056805714 0 0.113861403585714 0 0 0 0 0 0 0 0 -0.192826857187143 0 0 0 -0.258798662214286 0 0 0 0 0 0 0 -0.086385096 0 0 0 0 0 0 0 0 0 0 0 0 0 0 0 0.0915368279242857 0 0 0 0 0 0 0 0 0 0 -0.189069450142857 0 -0.173945799588357 -0.361655 0 0 0 0 -0.025745282 0 0.205357105042857 0 0.395495135057143 0.122919217285714 0 0 0 0 0 0 0 0 -0.170862073331429 0 -0.231989985 0 -0.102118674712857 0.286236662514286 0 0.174037361285714 -0.160673770285714 0 0 0 0 -0.295026135171429 0 0 -0.200683973142857 0 0 0 0 0.345079485571429 0 -0.0748979318571429 0 0 0 0 0 -0.179477367371429 0 0 0.152436805524286 0 0 0 0 0 0 0 -0.124438438552857 0 0 0 0 0 0 0 0 0 0 0 0 0 0 -0.336141552172857 -0.2245226129 0 0 0 0 0 0 0 -0.182833257084429 0 0 0 0 0 0 0 0 0 0 0 0.268977428571429 0.217871357285714 0 0 0 0 0 0 0 0 0 0 0 0 0 0 0 0 0.1238268091 -0.171943580842857 0 0 0 -0.237308669685714 0 0 0 0 0 0 0 0 0 0 0 0 0 0 0 0 0.238414857142857 0 -0.197548475085714 0 0 0 0 0 0 0 0 0 0 0 0 0 0 0 0 0 0 0 0 0 0 0 0 0 0.229881173857143 0 0 0 0 0 0.0618960394428571 0 0 0 0 0 0 0 0 0 0 0 0 0 0 0.117475949357143 0 0.287029441714286 0 0.109122350142857 0 0 -0.14467508567 0 0 0 0 -0.193580125128571 -0.209120261471429 0 0 -0.264249430271429 0 0 0 0 0 0 0 0 0 0 -0.220803414925714 0 0 0 0 -0.0743291933242857 0 0 0 0 0 0 0 0 0 0 -0.21191307206 0 0 0 0 0 0 0 0 0 0 0.238479701028571 0 0 0 0 0 0 0 0.0301381405685714 0 0 0 0.0359420690358571 0 0 0 0 0 0 0 0 0 0 0 0 0 0 0 0 0 -0.212267029542857 -0.100696696058571 -0.268258765142857 -0.280907563485714 0 0 0 -0.00929916484285714 -0.148020158885714 0 0 0 0 0 0 0 0 0 0 0 0 0 0 0 0 0.336648714285714 0.267666806071429 0.289650582128571 0 -0.189930011714286 0 -0.217448337428571 -0.273944363857143 0 0 0 0 0 0.122203464817143 0 0 0 0 0 -0.347220571428571 0 0 0 0 0 0 0 0 0 0 0 0 0 -0.0619781482871429 0 -0.334404428571429 -0.100274913 0 0 -0.154404169285714 0 0 0 0 0 -0.251260243428571 0 0 0 0 0 0 0 0 0 0 0 0 0 -0.0597536748571429 0 0 -0.280220086285714 0 0 0 0 0 0 0 0 0 0 0.371639404 0.441498691228571 0 0 -0.185816982458571 0 0 0 0 -0.213968938442857 0 0 0 0 0 0 0 0 0 0 0 0 0 0 0 0 0 0 0 0 0 0 0 0 0 0 0 0 -0.265604594457143 0 0 -0.192092800571429 0 0 -0.279577719428571 0 0 0 0.204424246 0 0 0 0 0 0 0 0 0 0 0 0 0 0 0 0 0 0 0 0 0 0 0 0 0 0 0 0 -0.170024764714286 0 0 0 0 0 0 0 0 -0.243524198272857 0 0 0 0 0 0 0 0 0 0 0 0 0 0 0 0.1625121234 0 0.1245755409 0 0 0 0 0 0 0 0 0 0 0 -0.204878016328571 0 0 0 0.185622704657143 0 0 0 0 0 0 0 0 -0.209727763242857 0 0 0 0 0 0 0.261328830714286 0 0 0 0 0 0 0 0 0 0 0 0 0 0 0 0 0 0 0 0 0 0 0 0 0 0 0 0 0 0 0 0 0 0 0 0 0 0 0 0 0 0 0 0 0.354769404285714 0 0.264821554285714 0 0 0 0 0.202926681 0 0 0 0 0 0 0 0 0.000503513295714281 0 0 0 0 0 0.192050002585714 0.126024501814286 0 0 0 0 -0.187749837714286 0 0 0 0 0 0 0.128058143228571 0 0 0 0 0 0 0 0 0 0 0.231165078614286 0.216715684314286 0.243265244857143 0 0 0 0 0 0 0 0 0 0 0 0 0 0 0 0 0 0 0 0 0 0 0 0.189789804671429 0 0 0 0.3967768 0 0 0 0 -0.281764125 0 0 0 0 0.20244969321 0 0 -0.152743839457143 0 0 0 0 0 0 0 0 0 0 0 0 0 0 0 0 -0.189648014571429 0 0 0 0 0 0 0 0 0 0 -0.172541923662143 -0.0511645944285714 -0.0126606622514286 0 0 0 0 0 0 0 -0.136722254702857 0 0 -0.1221788573 0 0 0 0 0 0 0 0 0 0 0 0 -0.0904795164857143 0 0 0 0 0 0 0 0 0 0 0 0 0 0 0.250791115142857 0 0 0 0 0.137151111285714 0 0 0 0 0 0 0 0 0 0 0 0 0 0 0 0 0 0 0 0 0 0 0 0 0 0 0 0 0 0 0 0 0 0 0 0 0 0 0 0 0 0 0 0 0 0 0 -0.202014673014286 0 0 0 -0.2325580306 0 0 0 0 0 0 0 0 0 0 0 -0.221808698057143 -0.171097667585714 0 0 0 0 0 0 0 0 0 0 0 0 0 0 0 0 0 0 0 0 0 0 0 0 0 0 0 -0.321406817571429 0 -0.308554378142857 0 0 0 0 0.32248259395 0.298757172475714 0 0 -0.310940162128571 0 -0.0349918213142857 0 0 0 0 0 0 -0.0329842391328571 0 0 0 -0.34703463784 0 0 0 0 -0.295860707142857 0 0 0 0 0 0 0 0 0 0 0 0 0 0.161568226857143 0 0 0 0 0 0 0 0 0 0 0 -0.235700828631429 0 0 0 -0.0627482021 -0.100901025571429 0 0 0 0 0 0 -0.260802987814286 0 0 0 0.228763714285714 0 0 0 0 0 0 0 0 0 0 0 0 0 0 0 0 0 0 0 0 0 0 0 0 0 0 0 -0.00946890948571428 0 0 0 0 0 0 0 0 0 0 0 0 0 0 0 0 0 0 0.0800036379914286 0 0 0 0 0 0 0 0 0 0 0 0 0 0 0 0 0 0 0 0 0.0673384386271429 0 0 -0.255476347942857 0 0 0 0 0 0 0 0 0 -0.161532809571429 -0.445591571428571 0 0 0 0 0 0 0 0 0 0 0 0 0.1700061969 0 0 0 0 0 0 0 0 0 0 0 -0.343933714285714 -0.292359438588571 0 -0.173427055 0 0 0 -0.481649142857143 0 0 0 0.347202428571429 0 0 0 0 0 0 0 0.0818980831428572 0 0 0 0 0 0 0 0 0 0 -0.228362095410714 0 0 0 0 0 0 0 0 0 0 0.31388704057 0 0 0 0 0.05847664416 0 0 0 0 -0.161493643842857 0 0 0 0 0 0 0 0 0 0 0 0 0 0 0 0 0 0 0 0 0 0 0 0 0 0 0 0 0 0 0 0 -0.107355592785714 0 0 0 0 0 0 0 0 0.177250276242857 0 0 -0.0888315261285714 -0.162621986483429 0 0 0 0.287513098571429 0.130991238685714 0 0 0 0 0 0 0 0 0 0 -0.205353594428571 0 0 0 0 0 0 0 0 -0.117549605285714 0 0 0 0 0 0 0 0 0 0 0 0 0 -0.387194142857143 0 0 -0.20058998 0 0 0 0 0 0 0.243278 0.106794545571429 0 0 -0.157819519 0 0 0 0 0 0 0 0 0 0 0 0 0 -0.255773501742857 -0.195915149 -0.116059849571429 -0.185645518571429 -0.176688880571429 0 0 0 0 0 0 0 0 0 0 0 0 0 0 0 0 0 0.223549719714286 0 0 0.185117720971429 0 0 0 0.155312333968571 0 -0.174903462528571 0 0 0 0 0 0 0 0 0 0 0 0.0631423017142857 0.0867435 0 0 0 0 0 0 0 0 0 0 0 0 0 0 0 0 0 0 0 0 -0.229936569874286 0 0 0 -0.175665264997143 0.158047803184286 0 0 0 0.249073241428571 0 0 0 0 0 0 0 0 0 0 0 0 -0.207313326757143 -0.115009966714286 0 0 0 -0.295989492285714 -0.196268262857143 0 0 0 0 0 0 0 0 -0.177318773142857 0 -0.187767027542857 -0.29074878732 0 0 0 0 0.178291868757143 0.239600441428571 0 0 0 0.238962571428571 0 0.105372415695714 -0.191612760714286 0 0 0 0 0 0 0 0 0 0 0 0 0.266771142128571 0.315789812857143 0 0 0 0 0 0 0 0 0 0 0 0 0 0 0 0 0 0 0.268464619594 0 0 0 0 0 0 0 0 0 0 0 0 0 0 0 -0.151744473 -0.226489651 -0.330547 -0.234879234571429 -0.102304233714286 0 0 0.158525668414286 0 0 0 0.2384169076 0 0 0 0 0 0 -0.0378707012714286 0 0 0.0192945812385714 0 0 0 0 0 0 0 0 0 0 -0.268604111714286 -0.146988192571429 0.155009766 -0.0208514985117143 0 0 0 0 0 0 0 0 0 0 0 0 0 0 0 0 0 0 0 0 0 0 0 0 0 0 0 0 0 0 0.242754914714286 0.253228937285714 0 0.0763862394571429 0 0 0 0 -0.171418986114286 0 0 0 0 0 -0.127624716628571 0 0 0 0 0 0 0 0 0 0 0 0 0 0.426466571428571 0 0 0 0 0 0.288271463578571 0 0 0 0.3068210139 0.236187208 0 0 0 0 -0.359257714285714 -0.264574 0 0 0 0 0 0 0 0 0 0 0 0 -0.150332389857143 -0.196970408 0 0 0 0 -0.13958486648 0 0 0 0 -0.360707456514286 0 0 0 0 0 0 0 0 0 0 0.277022142857143 0 0 0 0 0 0.254273086428571 0 0 -0.208437714285714 -0.279918116391429 0.167646148 -0.342614712785714 0 0 0 0 0 -0.275319352218571 0 0 0 0 0 0 0 0 0 0 -0.239101023117143 0 0 0 0 0 0.0538599421571429 0 0 0 0 0.161801987571429 0 0 0 0 0 0.0141038351728571 0 0.205073189985714 0.167806355332857 0 0 0.241390264205714 0 0 0 0.198204361714286 0 0.202906763285714 0 0 0.00589767551428572 0 0 0 0 0 0 0 0.150962282614286 0 0 0.255904225017143 0 -0.105883957857143 -0.222144114211429 0 0 0 0 0 0 0 0 0 0 0 0 -0.0960561835714286 0 -0.185846856102857 0 0 0 0 0 0 0 0 0 0 0 0.0775838247157143 0 0 0 0 0 0 0 0 0 0 0 0 0 0.0875294948 0 0 0.2383850858 -0.100612876914286 0 0 0 0 0 0 0 0 0 0 0 0 -0.4619699781 0 0 0 0 0 0 0 0 0 0 0 0 0 0 0 0 0 0 0 0 0 0 0 0 0 0 0 0 0 0 0 0 0 0 0 0 0 0 0 0 0 0 0 0 0 0 0 0 0 -0.239289714285714 0 -0.368221961714286 -0.249510250514286 -0.285815411685714 0 0 0 0 -0.324326267807143 0 -0.212941666514286 -0.239262191785714 0 0 -0.250509358057143 0 0 0 0 0 0 0 0 0 0 0.180045155714286 0.357910767142857 0.295390483571429 0 -0.217358953 0 0 0 0 0 0 0 0 0.0822726945 0 0 -0.292246882857143 0 0 0 0 0 0 0.0472723560657143 0 0 0 0.281912276428571 0.291944671428571 0 0 0 0.373999142857143 0.187646903142857 0 0 -0.290575578357143 0 0 0 0 0 0 0 0 0 0 0 0 0 0 -0.214385 0 0 0 0 0 0 0 0 0.273369428571429 0 0 0 0 0 0 0 0 0 0 0 0 0 0 0 0 0 0 0 0 -0.337175024285714 0 0 0 0.209790673857143 -0.308756218728571 0 0 0 0 0 0 0 0 0 0 0 -0.131334178948571 0 -0.112520534885714 0 0 0 0 0 -0.121733182384286 0 0 -0.239907988154286 0 0 0 0 -0.0426601741428571 0.181975516138571 0 0 0 0 0 0 0.0898514711285714 0 0 0 0 0.147301658628571 0.214797238428571 0 0 0 0 0 0 0 0 0 0 0 0 0 0 0 0 0 0 0 0 0 0 0 0 0 0 -0.0426032277285714 0.232142939714286 0 0 0 0 0 0 0 0 0 0 0 -0.02282391823 0.173420019357143 0 0.0709331217551429 0 0 0 0 0 0 0 0 0 0 0 0 0 -0.289754839714286 -0.256046048571429 -0.171987222857143 0 0 0 0 0 -0.117361583914286 0 0 0 0 0 0 0 0 0 0 -0.0662765986 -0.195421366054286 0 0 0 0 0 -0.06097885 0 0 -0.123259216 -0.0507963053142857 0 0 0 0 0 0 -0.239044839285714 0 -0.165276029571429 0 0 -0.15664612251 -0.170945077294429 0 0 0 0 0 0 0 0 0 0 -0.194435824850143 -0.207586985142857 0 -0.268654887594286 -0.409052422014286 0 0 0 0 0 0 0 0 0.223695713242857 0 0 0 0 0 -0.256338001571429 0 0 -0.132567340857143 -0.102306046651429 0 0 0 0 0 0 0 0 0 0 -0.443281857142857 0 0.189698584285714 0 0 0 0 0 0 0 0 0 0 -0.0947979273014286 0 -0.119565146785714 -0.403265958571429 -0.0907695654285714 -0.335234144742857 -0.178643377628571 0 0 0 0 0 0 0 0 0 0 0 0 0 -0.1011629292 0 0 -0.233693682857143 0 0 0 0 0 0 0 0 0 0 0 0 0 0 0 0 0 0 -0.1853196504 0 0.367517142857143 0 0 0 0 0 0 0 0 0.177164608971429 0 0 0 0 -0.230893107342857 0 0 0 0 0 0 0 0 0 0.0693039318571429 0.0351506635142857 0 0 0 0 0 0 0 0 0 0 0 0 -0.0855172591285714 0 0 0 0 0 0 0.186929270371429 0 0 0 0 0 0 0 0 0 0 0 0 0 -0.244149905704286 0.176167272285714 0 0 0.216734734428571 0 0 0 0 0 0 0 0.216926851271429 0.332120351714286 0 0 0 0 0 0 -0.187959488885714 -0.331124124714286 0 0.196710448857143 0 0 0 0 0 0 0 0 0 0 0 0 0 0 0 0 0 0 0 0 0 0 0 0 0 -0.203608056714286 0 -0.211601091914286 0 0 0 0 0 0 0 0 0 0 0 0 0 0 0 0 0 0 0.232498397857143 0 0 0 0 0.107490098304286 0 0 0 0 0 0.281271510505714 0 0 0 0.189572084614286 0.267865975185714 0 -0.332451941857143 0 0 0 0.219529026714286 0 0 0 0 0 0 0 0 0 0 0 0.195554259571429 0 0 0 0 0 0 0 0.2788059071 0 0 0 0 0 0 0.244637428371429 0 0 0 0 0 0 0 0 0 -0.196796330428571 0 0 0 0 0 0 0 0 0 0 0 0 0 0 0 0.232525040185714 0.1865747561 0 0 0 0 0 0 0 0 0 -0.2851436048 0 -0.0907687089714286 0 0 0 0.1762702595 0.353188142857143 0 0.2848105983 0 0 0 0 0 0 -0.107558481128571 0 -0.310540687135714 0 0 -0.326817445428571 0 0 0 0 0 0 0 0 0.365983571428571 0.361674428571429 0 0.302710571428571 0 0 0.0660023677914286 0 0 0 0 0 0.158861230514286 0 0.2643266556 0 0 0 0.210759103857143 0 0 0.188497524142857 0.177135353142857 0.305067951714286 0 0 0 0 0 0 0 0 0 0 0 0 0 0 0 0 0 0.226619330628571 -0.281757984985714 0.233549618871429 0.165035957714286 0.167947340642857 0 -0.133478194714286 0 0 0 -0.0798641978714286 0 0 0 0.281831285714286 0 0.161152372042857 0 0 0 0 0.168681715428571 0 0 0 0 0.337139168971429 0 0 0 0 0 0.223300782814286 0 0 0 0 0 0 0 0 0 0 0 0 0 0.205215887214286 0 0.231729178285714 0 0 0 0 0 0 0 0 0 0 0 0 0 0 0 0 0 0 0 0 0 0 0 0 0 0 0 0 0 0 0.0459385217142857 0 0 0 0 0 0 0 0 0 0 0 0 0 0 0 0 0 0 0 0.07942660048 0 0 0.213530811157143 0 0 0 0.147158917714286 0 0 0.214402152957143 0 0 0 0 0 0.158658835342857 0 0 0 0 0 0 0 0 0 0 0.174100534285714 0 0 0 -0.0671308248142857 0 -0.235000629314286 -0.145004896142857 0 0 -0.294751428571429 0 0 0 0 0 0 0 0 0 0 -0.203488219657143 0.1216817694 0 0 0 0 0 0 0 0 0 0 0 0 0 0 0 0 0 0 0 0 0 0 0 0 0 0 0 0 0 0 0 0 0 0 0 -0.187791698028571 0 0 0 0 0 0 0 0 0.0746493685714286 0 0 0 0 0 0 0 0 0 0 0 0 0 0 0.141448815385714 0 0.245403220842857 0 0 0.140980517721429 0 0 0 0 0 0 -0.131309367314286 0 0 -0.135810716971429 0 0 0 0 0 0 0 -0.2397030402 0 0 0 0 0 -0.129691737697143 0 0 0 0 0 0 0 0 0 0.0576440528571429 0 0 0 0 0 0 0 0 0 0 0 0 0 0 0 0 0 0 0 0 -0.173971081961429 0 0 0 0 0 0 0 -0.310563258742857 0 0 0 0 0 0 0 0 0 -0.199972861657143 0 0 0 0 0 0 0 0 0 0 0 0 0 0 0 0 -0.178536620474286 0 -0.251870238351429 0 0 0 -0.152944443757143 0 0 0 0 0 0 -0.129782965171429 0 0.301792539171429 0 0 0.213079292 0 0 0 0 0 0 0 0 -0.242977002567143 0 0 0 0 0.137632499647857 0 0 0 0 0 0 0 0 0 0 0 0 0 -0.191163073985714 -0.210752316142857 -0.158742213714286 0 0 0 0 0 0 0 0 0 0.330679484828571 0 0 0 0 0 0 0 0 0 0 0 0 0 0.276066177285714 0 0 -0.239233624485714 0 0 0 0 0 -0.159749992471429 0 0.286620634285714 0 0 0 0 0 0 0 -0.20572338911 -0.249697893114286 0 0 -0.2452160212 -0.191545593344286 -0.192738729371429 0 -0.304492952857143 0 0 0 0 0 0.383885428571429 0 0 0.262006021314286 0 0.247663331021429 0 0 0 0 0 0 0 0 0 0.229878926442857 0 0 0 0 0 0 0 0 0 0 -0.2454072532 -0.157154501012857 0 0 0 0 0 0 0 0 0 0 0 -0.206196795814286 0 0 0 0.215735820144286 -0.224968006857143 0 -0.166300193242857 0 -0.218681032857143 0 0 0 0 0 0 0 0 0 0 0 0 0 0 0 0 -0.143256918971429 0 -0.220564953 0 0 0 0 0 0 0 0 0 0 -0.239766171371429 0 0 0 -0.286789508895429 -0.188661442857143 0 0 0.280201528544286 0 -0.175416605864286 0 -0.227962233857143 0 0 -0.233565585357143 -0.176795370494286 -0.195506151 0 0 0 0 0 0 0 0 0 0 0 0 0 0 0 0 0 0 0 -0.291295385714286 -0.193321496428571 -0.190396307714286 -0.254529511657143 0.169457927857143 0 0.252435304942857 0 0 0 0 0 0 0 0 0 0 0 0 -0.135793497871429 0 0 -0.112943382 0 -0.159831389128571 0 0.202733403157143 0 0 0 0 0 0 0 0 0 0 0 -0.171352636428571 0 0 0 0 0 0 0 0 0 0 0 0 0 0 0 0 0 0 0 0 0 0 0 0 0 0 0 0 0 0 -0.252332699571429 0 0 0 0 -0.05807039165 0 0.187930252972857 0 0 0 0 0 0 0 0 0 0 0 0 0.0735033942857143 0 0 -0.170887122857143 -0.331884228714286 0 0 0 0 0 0 0 0 0 0 0 0 0.3127687372 0 -0.178047190123429 0 -0.249103295614286 0.191363938571429 0.200536772642857 0 0 0 0 0 0 0 0 0 0 0 0 0.145530811191429 0 0.164690231971429 0 0 0 0 0.220736623631429 0 0 0 0 0 0 0 0 0 0 0.178983651142857 0.182989012714286 0 0 0.176444941142857 0 0 0 0 0 0 0 0 0 0 0 0 0 0 0 0.0660758651428571 0 0 0 0 0 0 0 -0.243115629171429 0 0 0 0 0 -0.257014311285714 0 0 -0.179324191286429 0.0711761394071429 0 0 0 0 0 0 0 0 0 0 0 0 0 0 0 0 0 0 0 0 0 0 0 0 0 0 0 0 0 0 0 0 0 -0.0207598060857143 0 0 0 0 0 0 0 0 0 0 0 0 0 0 0 0 0 -0.327342790428571 -0.174959057857143 0 0 0 0 0 0 0.148916263285714 0.1853450003 0 0 0 0 -0.192099287242857 0 0 0 0 -0.249546858798571 0 0 0 0 0 0 0 0.495609285714286 -0.191934215528571 0 0 0 -0.29839727628 0 0 0 0 0 0 0 0 0 -0.0267421779285714 0 0 0 0 0 -0.171875916928571 0 0 0 0 0 0.0914126029 0 0.0875102095714286 -0.236481889157143 0.2512099399 0.185901143471429 0 0 0 0 0 0 -0.230516639 0 0.169458093331429 0 0 0 0 -0.199693655657143 -0.259117541262857 0 0 0 0 0 0 0 0 0.419011500714286 0.288210170571429 0.257683094285714 0.263214972857143 0 0 0 0 0 0.0921801454428571 0 0 0 0 0 -0.239345693385714 0 0 0 0 0 0 0 0 0 0 0 0 0 0 0 0 0 0 0 -0.220108056285714 0 0 0 0 0 0 0 0.256259034285714 -0.357493428571429 0 0 0 0 0 -0.145585330521429 0 0 0.131014596 0 0 0 0 0 0 0.169306983155714 0 -0.262945542047143 0 0 0 0 0 0 0 0 0 0 0.146957292576 0 0 0 0 0 0 -0.132975124285714 0 0 0 0 0 -0.0678197471428571 0 0 0.155199679128571 0 0 0 0 0 0 0 0 0 0.270163504571429 0 0 -0.278896285714286 0 0 0 0 0 0 0 0 0 0 0 0 0 0 0 0 -0.1312389494 0 0 0 -0.233797232815714 0 0 0 0 0 0 0 0 0 0.100566905271429 0 0 -0.231991498571429 -0.460113366085714 0 0 0 0 0 0 0 0 0 0 -0.207080437567143 0 0 0.237545647857143 0.172553463545714 0 0.2591449963 0 0 0 0 0 0 0 0 0 0 0 0 -0.213141378142857 0 0 0 -0.312204091571429 0.0675277736714286 0 -0.207413405128571 0 0 0 0 0 0 0 0 0 0 0 0 0 0.112094177571429 0.105516537142857 0 0 0 0 0 0 0 0 0 0 0 0 0 0 0 0 0 -0.219130078131429 0 0 0.309901857142857 0.197362371114286 0 0 0 0 0.407258062857143 0 0.0469112480857143 0 0 0 0 0 0 0 0 0 0 0 0 0 0 0 -0.0475740259 0 0 0 0 0 0 0 0 -0.0967680850714286 -0.217321510042857 0 -0.0220293184285714 0 0 0 0 0 0 0 0 0 0.178864242385714 0 0 0 0 0 0 0 0 0 0 0 0 0 0 0 0 0 0 0 0 0 0 0 0 0 0 0 0 0 -0.138802402711429 0 0 0 0 0 0 0 0 0 0 0 0 0 0 0 0 0 0 0 0.301466228571429 0.254799366278571 0 0 0 0 0 0 0 0 0 0 0 0 0 0 0 0 0 0 0 0 0 0 0 0.0737576793 0 0 0 0 0 0 0 0 0 0 -0.134952674811429 0 0 0 0.268716139571429 0 0 0 0 0 0 0 0 0 0 0 0 -0.136794331571429 0 0 0 0 0 0 0 0.202206051857143 0 0 0 0 0 0 0 0 0 -0.296263743142857 0 0 0 0 0 0 0 0 0.128308427014286 0 0 0 0 0 0 0 -0.161129283428571 0 0 0 0 0 0 0 0.205804702857143 0.302884315714286 0 0 0 0 0 0 0 0 0 0 0 0 0 0 0 0 0 0 0 0.06532114099 0 0 0 0 0 0 -0.268048130285714 -0.404803857142857 0 -0.230358610857143 -0.318692142857143 0 -0.283081796285714 0 0 0 -0.148042358528571 0 -0.309666571428571 0 0 0 0 0 0 0 0 0 0 0 0 0 0 0 0 0 -0.0966215524428572 0 0 0 0 0 0 0 0 0 0 -0.365066413614286 0 0 0 0 0 0 0 0 0 0 0 0 0 0 0 -0.0299203027942857 0 0 0 0 0.235449141285714 0.260762878 0.3036762605 0 0 0 0 0 0 0 0 0 -0.0927510211428571 0 0 0 0 0 0 0 0 0 0.170982203 0 0 0 0 0 -0.288261145395429 0 0 0 0 0 0.228441933871429 0 0 0 0 0 0 0.00169513406571428 0 0 -0.167700185771429 0 0 0 0 0.333648601857143 0 0 0 0 0 0 0 0 0 0 0 0 0 -0.344418428571429 0 -0.208412836257143 0 0 0 0 0 0 0 0 0 0 0 0 0 0 -0.310764773015714 0 0 0.203481159142857 0 0 0.208059608571429 0 0 0 0 0 0 0 0 -0.200484783942857 0 0 0.269621282642857 0 0 0 -0.1907198707 0 0 0 0 0 0.32149058168 0 0 0.426760251428571 0.416360686328571 0.214830857142857 -0.162571749378571 0 -0.116076355385714 0.372352839371429 0 0 0 0 0 0 0 0 0 0 0 0 0 0 0.179233092742857 0.224042018815714 0 0 0 0 0 -0.204616848585714 0 0 0 0 0 0 -0.229924380941429 0 0 0 0 -0.169856664285714 0 0 0 0 0 0.230480150728571 -0.245058358281429 0 0 0 0 0 0 -0.102002378785714 0 -0.161655112331429 0 -0.223881563871429 0 0 0 0 0 0 0 0 0 0 0 0 0 0 0 0 0 -0.104249881042857 0 0 0 0 0 0.135686582242857 0 0 -0.296367152628571 0.141614910412571 0 -0.207748745628571 0 0 -0.273408054428571 -0.299811730628571 0 0 0.169145271428571 0 0 0 0 0 0 0 0 0 0 0 0 0 0 0 0 0 0 0 0 0 0 0 -0.378483857142857 -0.256231055385714 0 -0.26944453173 0 0 0 -0.181111544142857 0 0 0 0 0 0 0 0 0 0 0 0 0 0 -0.207431828142857 0 0 0 0 0 0 0 0 0 0 0.312091285714286 -0.453576571428571 0 0 0 0 0 0 0 0 0 -0.280623428571429 0 0 0 0 0 0 0 0 0 0 0 0 0 0.0986845472571428 0 0 -0.0808616470142857 -0.191303937071429 0 -0.282714593771429 -0.511079857142857 -0.577934 0 0 0.108650396285714 0 0.17607635799 0 0 0 0 0.247908240485714 0.328955285714286 0 0 0 -0.347446142857143 0.358072857142857 -0.242127024957143 0 -0.197390377142857 0 0 0 0 0 0.321041742571429 0 0.138875384714286 0 0 -0.191253826942857 0 0 0 0 0 0 0 -0.162224584847143 0 0 0 0.290658345714286 0 0 0 0 0 0 0 0 0 0 0 0 0 0 0 0.0827811866585714 -0.104978906528571 0 0 0 0 0 0 0 0 0 0 0 0 0 0 0 0 0 0 0 0.166924091317143 0 0 0 0 0 0 0 0 0 0 0 0 0 0 0 0 0 0 0 0 0 0 0 0 0.184155459362857 0 0.241428571428571 0 0 0 0 0 0 0 0 0 0 0.303829571428571 0 0 0 0 -0.260827909842857 -0.150177265355714 0 0 -0.221191824 0 0 0 0 0 0 0 0 0 0 0 0 0 0 -0.152037828285714 -0.297021857142857 -0.187209379571429 -0.301950788371429 0 0.162136011785714 0 0.0598133574 0 0.137167143014286 0 0 0.216910968042857 0.325819503571429 0.300452408428571 0.321436350428571 0 0 0 0.14978722282 0 0 0 0 0 0 -0.215026698042857 0 0 0 0 0 0 0 0 0 0 0 0 0 0.324449761142857 0.185687720185714 0 0.0429024625815714 -0.193479438714286 0 0 0 -0.354375891042857 -0.237315147585714 -0.165910154285714 -0.151123452857143 0 0 0 0.179860017357143 0 0 0 0 0 0 0 0.212301349985714 0 0 0 -0.244491027885714 0 0 0 0 0 -0.131855145 0 0 0 -0.484457 -0.184034074 0 0 0 -0.296757957428571 -0.143327670671429 0 0 0 0 0 0 -0.373662482542857 0 0 0 0 0 0.333162285714286 0.2866674843 0 0 0 0.134735004142857 0 0 0 0 0 0 0 -0.220477107142857 0.166740464671429 0 0 0 0 0 0 0 0 0 0 0 0 0 0 0.0688355335714286 0 0.167378824571429 0 0 0 0 0 0 0 0 0 0 0 0 0 0 0 0 0 0 0 0 0 0 0 0 0 0 0 0 0 0 0 0 0 0 0 0.169735802485714 0 0 0 0 0 0 0 0 0 0 0 0 0 0 0 0 0 0 0 0 0 0 0.0892168168285714 0 0 0 0 0 0 0 0 0.280015189571429 0 0 0 0 0 0 -0.1992176915 -0.0993811720685714 0 0 -0.294112288205714 0 0 -0.106353710714286 0 0 0 0 0 0 0 0 0 0 0 0 0 -0.291556 -0.264944148428571 -0.189483422142857 0 0 0 0 0 -0.124255107289429 0 0 0 0 -0.156198149714286 0 0 0 0 0 0 0 0 0 0 0 0 0 0 0.155257804285714 0 0 0 0 0 0 0 0 0 0 0 0.177628942571429 0 0 0 0 0 0.0739902928385714 0 0.104384788571429 0.115850040428571 0 0 0 0.162889877564286 0 0 0 0.413768142857143 0.218397693257143 0.290883884285714 0.129493707142857 0.213540111428571 0.396214967714286 0.216066211085714 0.284549727857143 0 0 0 0 0 -0.1598530546 0 -0.159949462772857 0 0 0 0 0 0 0 0 0 0 0 0 0 0 0 0.133627254225714 0 0 0 -0.213829410408571 0 0 0 0 0 0 0 0 0 0 0 0 0 0 0 0 0 0 0 -0.302997473437143 0 -0.0855741598428571 0 0 0 0 0 0 0 0.179894693614286 0 0 0 0 0.239950632714286 0 0 0 0 0 0 0 0 0 0 0.353786384285714 0 0 0 0 0 0 0 0 0 0 0.386567571428571 0 0 0 0 0 0 0 -0.174580653367143 -0.254826303814286 0 -0.182894378857143 0 0 0 0 0 -0.152141971428571 -0.2763423329 0 0 0 0 0 0 0 0 0 0 0 0 0 0 0 0 0 0 0 0 0 0 0 0.236138238142857 -0.246942119357143 0 0 0 0 0.144835457857143 0 0.313105170428571 0 0 0 0 -0.105437086157143 0 0 0 0 0 -0.141066814328571 -0.0751647648571429 -0.287119067285714 0 0 0 0 -0.211041079897143 0 0 0 0 -0.207306043014286 0 0 0 0 0 0 0 -0.126470705871429 0 0 0 0 0 0 0 0 0 0 0 0 0.306803070714286 0 0.142464787142857 0 0 0 0 0 0 0.0998011112857143 0 0 0 0 0 0 0 0 0 0 0 0 0 0 0 0 0 0 0 0 0 0 0 0 0 0 0 0 0 0 0 0 0 0 0 0 0 0 0 0 0 0 0 0 0 0 0 0 0 0 0.120922390857143 0 0 0 0 0 0 0 0 0 0.335264285714286 0.291733990857143 0 0 0 0 0 0 0 0 0 0 0 0 0 0 0 0 0 0 0 0 0 0 0 0 0 0 0 0 0 -0.226263656785714 0 0 0 0 0 0 0 0 -0.147498926428571 0 0 0 0 0 0 0 0 0 0 0 0 0 0 0 0 0 0.349089467714286 0 0 0 0 0 -0.30042 0 0 0 -0.357584065714286 -0.136723356842857 0 -0.249707558138571 0 0 0 0 0 0 0 0 0 0 0 0 0 0 -0.174050490771429 0.342291428571429 0 0 0 0 0 0 0 0 0 0 0 -0.173694413285714 0.264671312342857 0.28517754263 0 0 0 0 0.102329539385714 0 0.186823566428571 -0.276613428571429 -0.0842513977142857 0 0 0.124234181285714 0 0 0 0 -0.226562591982857 0 -0.222223541457143 0 0 0 0 0 0 0 0.00780354245714286 0 0 0 0 0 0 0 0 0 0 0 0.130365017911429 0 0 0 0 0 0 0 0 0 0.438244714285714 0 0 0 0 0 -0.0749273931285714 0 0 0 0 0 0 0 0 0 -0.174318646311429 0 -0.158791841571429 0 -0.205837894171429 0 0 0 0 0 0 0 0 0 0 0 0 0 0 0 -0.416193571428571 0 0 0 0 0 0 0 0 0 0 -0.179551270484286 0 0 0 0 0 0 0 0 0 0 0 0 0.200213011885714 0 0 0 0 0 0 0 0 0 0 0 0 0 0 -0.271556908261429 0 -0.0939942010957143 0 0 -0.249959170857143 -0.175373373428571 0 0 -0.1045958224 0 0.297509845714286 0 0 0 0 0 -0.214420479142857 0 0 0 0 0 0 0 0 0 -0.262796551428571 0 0 -0.151975716428571 0 0 0 0 0 0 0 0 0 0 0 0 0 0 0 0 0 0 0 0 0 0 0 0 0 0 0 0 0 0 0 0 0 0 0.31606578 0.243379782428571 0 0 0 0 0 -0.127450895571429 0 0 0 0 0 0 0 0 0 0 0 0 0 0.13328205939 0 0 0 0 0 0 0 0.229154300128571 0 0 0 0.204591018 0.217536928571429 0 0 0 0 0 0 0 0 0 0 0 0 0 0 0 0 0 0 0 -0.117870719314286 0 0 0 0 0 0 0 0 0 0 0 0 0 0 0 0 0 0 0 0 -0.126962477142857 0 0 0 0 0 0 0 0 0 0 0 0 0 0 0 0 0 0 0 0 0 0 0 0 0 0 0 0 -0.358208564285714 0 -0.328589972571429 0 0 0 0 0 0.140967412714286 0 -0.0966733651285714 0 -0.458096428571429 -0.193968634142857 -0.185306759714286 -0.244126209857143 -0.282644683671429 0 -0.274378382857143 -0.256824885142857 -0.275038705714286 0 -0.281284501 -0.297169704285714 -0.263223480857143 0 0 0 0 0 0 0 0 0 -0.229626365714286 -0.352458428571429 -0.185106614285714 0 -0.276162757142857 -0.336767571428571 0 -0.0932332632857143 0 0 -0.0963831014285714 0 0 -0.177330816285714 -0.130351073571429 0 -0.0784892558571429 0 0 0 0 0 0 -0.144442458571429 0 0.156283378702286 -0.294108748645714 0 0 0 0 0.0825960388857143 0 -0.134145490205714 0.145498041328571 0 0 0 0 0 0 0 0 0 0 0 0 0 0 0 0 0 0 0 0 0 0 0.201355523814286 0 0.228062578571429 0 0 0 0 0 0 0 0 -0.0609882628714286 0 0 0 0 0 0 0 0 -0.421736 -0.255790167 -0.391752714285714 0 0 -0.0501860799285714 0 0 0 0 0 0 0 0 0 0 0 0 0 0 0 0 0 0 0 -0.272335921381429 0 0 -0.0149908422685714 0 0 0 0 0.232492336742857 0 0 0 -0.206326021057143 0 0 0.0635107009894286 0 0 0 0.1528484178 0 0.198509461428571 0 0 0 0 0 0 0 -0.429985362171429 -0.245361683692857 0 0 0 0 0 0 0 0 0 0 0 0 0 0 0 0 0 0.225460714285714 0 0 0.196152746185714 0 0 0 0 0 0 0 0 -0.289720809885714 0 0 0 0 -0.173617305914286 0 0 0 0.189648657285714 -0.228158676357143 0 -0.0818276714228571 0 0.269045822571429 0.299928683 0 0 0 0 0 0 0 0 0 0 0 -0.132599352768571 0 0 0 0 0 0 0.206635906285714 0 -0.295221791042857 0 -0.190334515798286 0 0 0 -0.178617980742857 0 0 0 -0.173652591714286 0 0 0 0 0.153200728571429 0 0 0.190358001527143 0 0 0 0 0 0 0 0.23900921473 0 -0.237464294211429 -0.230129466142857 0 0 0 0 0.153186286585714 0 0 -0.116607956571429 0 0 0 0 0 0.225859233455714 0.240968894428571 0 0 0 -0.0770793512857143 0 0 0 0 0 0 -0.111175523914286 -0.275359650428571 -0.138093890142857 0 0 0 -0.211084428571429 0 0 -0.0924584119142857 0 0 0 0 0 0 0 0 -0.377247828571429 0 0 0 0 0 0.288391528388571 0 -0.0862043154714286 0 0 0.104650109142857 0 0 -0.232292345857143 0 0 0 0 0 0 0 0 0 0 0 0 0 0 0 0 0 0 0 0 0 0 0 0.162447975363429 0 0 0 0 0 0.0790932834328571 0.17579374 0 0 0 0 0 0 0 -0.213182632771429 0 0 0 0 0 0 0 0 0 0 0 0 0 0 0 0 0 -0.114896012 0 0 0 0 0 0 -0.2701740009 0 0 0 0 0 0.209523345714286 0.175860536571429 0 0 0 -0.176175352571429 0 0 0 0 0 0 0 0 0.0803987069428571 0 0 0 0 0 0 0 0 0 0 0 0 0 0 0 0 0 0 0 0 0 0 0 0 0 0 0 0 0 0 0 0 0 0 0 0 0 0 0 0 0.1372956243 0 0.321908428571429 0.392716588857143 0 0 0 0 0 0 0 -0.11771933666 0 0.0625528438571429 0 0.1437921451 0.298033020842857 0 0 0.363279428571429 0 0 0.0619111951428571 0 0 0 0 0.139697527771429 0 0 0 -0.297570987375714 -0.227182978857143 0 0 0 0 -0.15051663236 0.110690089427143 0 0 0 0 0 -0.230102185714286 0 -0.149329027571429 0 -0.0179081931428571 0 0 0 0 0.318851142857143 0.230395460567143 0 0 0 0 0 0 0 0 0 0 0 0 0.202661623157143 0 0 0 -0.212206502728571 0 0.171106764928571 0 0 0.0974926114285714 0 0 0 0 0 0 0 0 0 -0.323371510485714 0 0 -0.164848001942857 0 0 0 0 0 0 0 0 0 0 0 0 0 0 0 -0.102522409257143 0 0 0 0 0 0 0 0 0 0 0 0 0.161209180128571 0 -0.365436114285714 0 -0.286875955571429 0 0 0 0 0 0 0 0 0 0 0 0 0 0 0 0 0 0.176119597628571 0 0 0 0.148031303714286 0 0 0 0 0 0 0 0 0 0 0 0 0 0 -0.332787485714286 0 0 -0.0972150825714286 0 0 0 0 0 0 0 0 0 0 0 0 0 0 0 0 0 0 0 0 0.1841017421 0 0.297169022 0 0 0 0 0 0 0 0 0 0 0 0 0 0 0 0 0.324539847305714 0 0.226097002857143 0 0 0 0 0 -0.121516563428571 0 0 0 0.125001228571429 0 0 0 0 0 0.127566974428571 0 0 0 0 0 0 0 0 0 0 0 0 0 0 0 0 0 0 0 0.262042209142857 0.234643867142857 0 0 0 0 0 0 0 0 0 0 0 0 0 0 0 0 0 0 -0.120766490750857 0 0 0 0 0 0 0 0 0 0 0 0 0 0 0 0 0 0 0 0 0 0 0 0 0 0 0 0 0 0 0 -0.128104016857143 0 0 0 0 0 0 0 0 0 0 0 0 0 0 0 -0.181258036614286 0 0 0 0 0 0 0 0 0 0 0 0 0 0.190716411428571 0.224889327614286 0 0 0 0 0.448699607428571 0 0.151137140605714 0 0 0 0 0 0 0 0 0 0 0 0 0 0 0.166968145771429 0.273360355957143 0 0 0.278946537857143 0 0 0 -0.0851849345714286 0 0.107346276571429 0.363887687 0 0 0 0 0 0 0 0 0 0 0 -0.104865513972857 0 0 0 0 0 0 -0.343483431857143 0 0 0 0 0 0 0.160790128571429 0 0.171214309585714 0 0.199810885814286 0 0 0 0 0 0 0 0 0 0 0 0 0 0 0 0.121407600114286 0 0 0 0 0.1233291816 0 0.223927528571429 0 0 0 0 0 0 0 0 0 0 0 0 0 0 0 0 0 0.233882042371429 0 0.168225393042857 0 0 0 0 0 0 0 0 -0.0891910991857143 0 0 0 0 0 0 0 0 0 0 0 0 -0.126006579014286 0.322295459 0 0 0 0 0 0 0 0 0 0 0 0 0 0 0 0 0 0 0.212543968571429 0 0 0 0 0 0 0 0.273649515942857 0 0 0.22182696 0 0 0 0 0.388828571428571 0 0.272989115571429 0 0 0.104558479028571 0 0 0 0 0 0.266104454142857 0.170937134514286 0 0 0 0 0 0 0 0 0 0 0 0 0 0 0 0 0 0 0 0 0 0 0.176782468685714 0 0 0 0 0 0 -0.122050613114286 0 0 0 0 0 0 0 0 0 0 -0.219928254672857 0 -0.086759795 0 0 0 0 0 0 0 0 0.0459993106857143 0 0 0 0 -0.3039222345 0 0 0 0 -0.179704349442857 0 0 0 0 0 0 -0.323705256714286 0 0 0 0 0.263076541771429 0 0 0 0 0 0 0 0 0 0 0 0 0 0 -0.315234755 0 -0.183033364285714 -0.149809306428571 0 0 0 0 0 0 0 0 0 -0.1850819179 0 0 0 0 0 0 0 0 0 0 0 0 0 0 -0.0862292642571429 0 0 0 0 0 0 0 0 0 0 0 -0.260476736428571 0 0 0 0 0 0 0 0 0 0.307783258142857 0 0.0768096254657143 0 0 0 0 0 -0.219906042857143 -0.379972 0 0 0 0 0 0 0 0 0 0 0 0 0 0 0 0.11510583221 0 0 0 0 0 0 0 0.336134714285714 0 0 0 0 0 0 0 0.217274091571429 0 0 0 0.104342674687143 0.160345504285714 0 0 0 0 0 0 -0.333420539 0 0 0 0 0 0 0 0 0 0 0 0 0 0 0 0.237965907042857 0 0 0 0 0 0.116638624657143 0 0 0 0.212203714285714 0 0 0.138881214471429 0 0 -0.246102059814286 -0.3107311186 0 -0.248308485428571 0 0 0 0 0 0 0 0 0.324349018428571 0 0 0 0 0.117083275942857 0 0 0 0 0 0 0 0 0 0 0 0 0 0 0 0 0 0 0.371345105714286 0 0 0 0 0 0 0 0 0 0 0 0.199181889428571 0.183440014385714 0 0 0 0 0 0 0 0 0 0 0 -0.251892002871429 0 -0.225182246557143 0 0 0 0 0 -0.0717155137714286 0 0 0 0 0 0 0 0 0 0 0 -0.0416472394285714 0 0 0 0 -0.266803292185714 -0.300168439941429 -0.250207872428571 0 0 0 0 0 -0.162314044071429 0 0 0.159464745427143 0 0 0 0 0 0 -0.248976103671429 -0.243261585128571 0 -0.0733118435571428 0 0 0 0 -0.181990139428571 0 0 0 0 0 0 0 -0.446837027571429 -0.174000924285714 0.150755041228571 0 0 0 0 0 0 0 0 0 0 0 0 0 0.233104841857143 0 0 -0.229319627927143 0 0 -0.399382298257143 0 0 0 0 0 0 0 0 0 0 0 0 0 0 0 -0.239901164 -0.213872950885714 0 0 0 0 0 0 0 0 0 0 0 0 0 0 0 0 0 0 0 0 0 0 0 0 0 0 0 -0.153141446428571 0 0 0 0 0 0 0 0 0.154244248285714 -0.103772676742857 0 0 -0.0794674712957143 0 0 0 0 0 0 0 0 0 0 0 -0.103868900814286 0 0 0 0 0 0 0 -0.245237428571429 0 0 0 0 0 0 0 0 0 0.3551190908 0.189902804285714 -0.223773945228571 0 0 0 0 -0.178761325462857 0 0 0 0 0 0 0 0.234717859 0.337466761042857 0 0 0 0 0 0 0 0 0 0 0 0 -0.199339204157143 0 0 0.123997225 0 0.114995165614286 0 -0.189088000428571 -0.149734016085714 0 0 0 -0.261421510485714 0 0 0 0 0 0 0 0 0 -0.4032951079 0 0 0 0 0 0 0 0 -0.289542714285714 0 0 0 0 0.279161838571429 0 0 0 0 0 0 0 0 0 0 0 0 0.212409731714286 0.320969993857143 0 0 -0.133067746311429 0 0 0 0.270699714971429 0.0845907684285714 0 0 0 0 0 0 0 0 0 0 0 0 0 0.239663061714286 0 0 0 0 0 0 0.205596667142857 0 0 0.169542992285714 0 0 0 -0.126612438142857 0 0 0 0 0 0 0 0 0 0 0 0 0 0 0 0 0 0 0 0 0 0.276374969857143 0 0 0 0 0 -0.247046259285714 0 0 -0.204848686507143 0 0 0 0 0 0 0 0 0 0 0 0 0 0 0 0 0 0 0 0 0 0 0 0 0.0698814366371429 0 0 0 0 0 0 -0.296434287 0 0 0 0 0 0 0 -0.174495033685714 0 0 0 0 0 0 0 0 0 0 0 0 0 0.0576992531428571 0 0 0 0 0 0 0 0 0 0 0.127781102561429 0 0 -0.242783186185714 -0.560013689435714 0 -0.376058513842857 0 0 0 0 0.373555374828571 0.314886571428571 0.00754296358571428 0 0 0 0 0 0 0 0 0 -0.241597816285714 0.217777534557143 0.312647428571429 0.191313732285714 -0.136721956271429 0.238510237142857 0 0 0 0 0 0 0 0 0 -0.363881658142857 0 0 0 0 -0.227558326418571 0 0 0 0 0 0.190738758285714 0 0 0 0 0 0 0 0 0 -0.0479602214571429 0 0 0 0 0 0 0 0 0 0 0 0 0 0 0 0 0 0 0 0 0 0 0 0 0 0 -0.293385869528571 0 0 0 0 0 -0.283858702438571 -0.244068628571429 0.296286520721429 0.130925603142857 0 0 0.0569386042228571 0 0 0 0 0.339828435714286 0 0 0 0 0 0 0 0.228317289142857 0 0 0 -0.206396041628571 0 0 0 0 0 0 0 0 0 0 0 0 0 0 0 0 0 0 0 0 0 0 0 0 0 0.120368342314286 0 0 0 0 0 0 0 0 0 0 0 0 0 0 0 0 0 0 0 0 0 0.135152189242857 0.341561857142857 -0.110180298571429 0 0 0.232473622938571 0 0 0 0 0 0 -0.305930780428571 -0.273520872714286 -0.225165708522857 0 0 0 0 0.319296031475714 0.269952428571429 0.190228965714286 0.313731482857143 0.305271714285714 0 0 0 0 0 0 0 0 0 0.158024471471429 0 0 0 0 0 0 -0.226937791021429 0 0 0 0 0 0 0 0 0.0989113748 0 0 0 0 0 0 0 0 0 0 0 0 0 0 0.258913484857143 0 0.346206519142857 0 0.216794706657143 0 0 -0.212594399142857 0.273217 0.123609422557143 0 0 0 0.168966773018429 0.143928378814286 0 0 0 -0.261005324428571 0.274625977142857 0 0 0 0 0 0 0 0 0 0 0.0855189342857143 0 0 0 0 0 0 0 0 0 0 -0.1370391571 -0.116716447 -0.201222593957143 0 0 -0.154958947875714 -0.241576594285714 0 0 0 0 0 0 0 0 0 0 0 0 0 0 0 0 0 0 0.0847013033 0 0 0 0 0 0 0 0 0 0 0 0 0 0 0 0 0 0 0 0 0 0 0 0 0 0 0 0 0 0 0 0 0 0 0 0 0 0 0 -0.221683977657143 0 0 0 0 0 0 0 0 -0.0856694551714286 0.181760597027143 0 0 0 0 0.214468530061429 0 0 0 0 0.0773671088328571 0.175415063814286 0 0 0 0 0 0 0 0 0 0 0 0 0 0 0 0 0 0 0 0 0 0 0 0 0 0 0 0 0 0 0 0 0 0 0 0 0 0 0 0 0 0 0 0 0 0 0 0 0 0 0 0 0 0 0 -0.355285638278571 0 0 0.255165227285714 0 0 0 0 0 0 0 0 0 0 0 0 0 0 0 0 0 0 -0.273625977665714 0 -0.0883806842857143 -0.186044368571429 0.093554471 0 0 0 0 0 0 0 0 0 0 0 0 0 0 0 -0.12129572844 0 0 0 0 0 0 0 0 0 0 0 0 0 0.233543574714286 0 -0.241309351428571 -0.0552914323428571 0 0 -0.329125572757143 0 0 -0.219962317728571 0 0 0 0 0 0 0 0 0 0 0 0 0 0 0 0 0 -0.209274861737143 0 0 0 0 0 0 0.160244676004286 0 0 0 0 0 0 0 0 0 0.14064458705 -0.383225037571429 0 0 0 0 0 0 0 0.0729851141285714 0 0 0 0 0 0 0 0 0 0.0566215342714286 0 0 0 0 0 0 0 0.143771434857143 0 0 0 0 0 0 0 0 0 0 0 0 0 0 0 0 0 0 -0.286522210714286 0 0 0 0.183328177208571 0 0 0 0 0 0 0 0 0 0 0 0 0 0 0.164038171885714 0 0 0 0 0 0 0.388078714285714 0.314685675428571 0 0.226399823714286 0 0 0 0 0 0 0 0 0 0 0 0 0 0 0 0 0 0 0.414144142857143 0 0 0 0 0 -0.185914054585714 0 0 0 0 0 0.121806730771429 0 0 0 0 0 0 0 0 0 -0.0510873894285714 0 0 0 -0.287827761528571 0 0 0 0 0 -0.301217876271429 0 0 0 0 0 0 0 0 0 0 0 0 0 0 0 0 0 0 -0.342693571428571 -0.202758762928571 0 0 0 0 0 0 -0.272185160271429 -0.338974151771429 -0.101502210857143 0.266430701428571 0 0 0 -0.0154172087285714 0 0 -0.316233540271429 0 0 0 0 0 -0.0992369419514286 0 0 -0.275707343028571 0 0 0 0 0.225283409857143 0 -0.153152108571429 0 0 0 0 0 0 0 0 -0.30255750091 0 0 -0.282958858714286 0 0 0 0 -0.270908961857143 0 0 0.246707562085714 0.204222328571429 0 0 0 0 0 0 0 0 0 0 0 0 0 0 0 0 0 0 0 0 0 0 0 0 0 -0.0848773986428571 0 0 0 0 0 0 0 0 0 0 -0.0345857443857143 0 0 0.3409514417 0 0.198280374571429 0 0 0 0 0 0 0 0 -0.112603843271429 0.268393663142857 0 0.152529400714286 0 0 0 0 0 0 0 0 0 0 0 -0.156601793950857 0 0 0 0 -0.0841661066714286 -0.175654584 0 0 0 -0.201996841 0 0 0 0 0 -0.0454439961 0 0 0 0 0 0 0.201408659685714 0 0 0 0 0 0 0 0 0 0 0 0 0 0 0 0 -0.130406225614286 0 0 0 0 0 0 0 0 0 0 0 0 0 0 0 0 0 0 0.157300806042857 0 0.125165973228571 0 0 0 0 0 0 0 0.0892768604285714 0.354268088142857 0 0 0 0 0 0 0.363411052857143 0 0 0 0 0.341320945285714 0 0.2188259368 0.257285614285714 0 0 0.160642759714286 0 0 0 0 -0.00584873971428572 0.141777404714286 0 0.119868 0 0 0 0 0 0 0 0 0 0 0 0 0 0 0 0 0 -0.280392885142857 0 0 -0.145606952232143 -0.121674686271429 0 0 0 -0.182474409985714 0 0 0 -0.268856506542857 0 0 0 0 0 -0.14730762 0 0 0 0 0 0 0 0 0 0 0 0 0 0 0 0 0 0 -0.0161800512042857 0 0 0 0 0 0 0 -0.0522700993714286 0 0 0 0 0 0 0 0 -0.244580390694286 -0.222839486571429 0 0 0 0 0.180063675257143 0.123608562428571 0 0 0 0 0 0 0.261609095142857 0 0 0 0 0 0 0 0 0 0 0 -0.397402445428571 0 0 0 0 0 0 0 0 0 0 0 0 0 0 0 0 0 0 0 0 0 0 0 0 -0.1804901493 0 0 0 0 0.283406715714286 0 0 0 0 0 0 0 0 0 0 0 0 0 0 0 0 0 0 0 0 0 0 -0.05767330335 0 0 0 0 0 0 0 0 0 0 -0.207811881785714 0 0 0 0 0 0 0 -0.222827702857143 0 0 0 0 0 0 0 0 0 0 0 0 0 0 0 0 0 0 0 0 0 0 0 0 0 0 0 0 0 0 0 0.208823538828571 0.193780899571429 0 0.144228573285714 0 0 0 0 0.172904823571429 0 0 -0.0771457010285714 0 0 0 0 0 0 0 0 0 0 0 0 0 0 0 0 0 0 0 -0.2174454298 0 0 0 0.204834568571429 0.1274731042 0 0 0 0 0 0 0 0 -0.1935244225 0 -0.253720422571429 0 0.312395233428571 0.144127476 0 0 0 0 0 0 0 0 0 0 0 0 0 0 0 0 0 0 -0.166362823337143 0 0 0 0 -0.0333815876571429 0.132447866857143 0 0 0 0 0 0 0 0 0 0 0 0 0 0 -0.264141906128571 -0.334581152428571 0 0 -0.297376857142857 0 0 0 0 0 0 0 0 0.285971714285714 0 0 0 0.194989484442857 0.165959297714286 0.360687947131429 0.154548758571429 -0.0933474253871429 0 0 0 0 0 0 -0.326677809485714 0 0 -0.1383379802 0 -0.1508264006 0 0 0 0 0 0 -0.326749312742857 -0.188936082657143 -0.168636605642857 0 0 0.2629820999 0.108943896528571 0.0704603942428571 0.117966431714286 0 0 0 0 0 0 0 0 0 0 0.207564631571429 0.1995218973 0 0.338909857142857 0 0 0 0 0 0 0 -0.283454874285714 0 0 0 0 0.200435972857143 0 0 0 0 0 0 0 0 0 0 0 0 0 0 -0.159028271428571 0.130592807414286 0 0 -0.325196395928429 0 0 0 0.191664379871429 0 0 0 0 0 0 0.1067831514 0 0 0 0 0 0 0 0 0 0.292795805714286 0 0 0 0 0 0 0 0.207045950714286 0 0 0 0 0 0 0 0 0 0 -0.265591243257143 0 0 0 0 0 0 0 0 0 0 0 0.172625549485714 -0.166342882428571 -0.232350728571429 0 0 0 -0.0990459220185714 0 0.0715427789142857 0 0 0.227749551571429 0.33060274 0 0 0 0 0 0 0 0 0.327632 0 0 0 0 0 -0.160877448714286 0 0 0 0 0 0.212470867214286 0 -0.113024592894286 0 0 0 0 0 -0.151948762827329 0 0 0 0 0 0 0.243069107285714 0 0.279097515914286 0.218841038571429 -0.406493 -0.206306839571429 0 0 0 0 0 0 0 0 0 0 -0.413759071182857 0 0 0 0 0 0 0 0 0 0 0 -0.1329013075 -0.169013248571429 0 0 0.248679761714286 0 0 0 0 0.108349256487143 0 0 0 0 -0.232182812257143 0 0 0 0 -0.256229365851429 0 0 0 0.107694434471429 0 0 0 0 -0.158985764477286 0 0 -0.217681013285714 0 0 0 0 0 0 0 0 0 0 0 0 0 0 0 0 0 -0.297674348571429 -0.148366197 0 0 0 0 0 0 0 0 0 0 0 0 0 0 0 0 0 0 0 0 0 0 0 0 0 0 0.178136724 0.196932420142857 0 0 0 0.359388895471429 0 0 0 0 -0.118812403185714 0 0 0 0 0 0 0 -0.323844714857143 0 -0.0849306841857143 0 0 0 0 0 0 0 0 0 0 0 0 0 0 0 0 0 0.392571 0 0 0 0.121426842085714 0 -0.192569375147143 0 0 0 0 0 0 0 -0.183239580031429 0 0 0 0 0 0 0.135063298584286 0 0 0 0 0 0 0 0 0 0 0 0 0 0 0 0.261346988857143 0 0 0.30479 0 0.288104857142857 0.1989528674 0.234285967485714 0 0 0 0 0 0 0 0 0 0 0 0 0 0 0 -0.0899365635871429 0 0 0 0 0 0 0.379252033142857 0 0 0 0 0 0.130466926917143 0 0 0 0 0 -0.128599250226286 0 -0.240393217142857 0 0 0 -0.209293170571429 -0.268386285714286 0 0.142484821428571 0.371692380042857 0 0 -0.332562025414286 -0.272781138571429 -0.399892128941429 -0.141518760867143 0 0 0.113156354525714 0 0.173179396985714 0 0 -0.446990571428571 0 0 0 0 0 0 0 0 0 0 0 0 -0.199175239142857 0.127783564311429 0 0 0 0 0 0 -0.0852807931728571 -0.241795414737143 0 0 0 0 0 0 0 0 0 0 0 0 0 -0.118329587828571 0 0 -0.292521857142857 0 0 0 0 0 0 0 0 0.291554947428571 0 0.284291571428571 -0.237776571142857 0 0 0 0 0 0.235677514142857 0 0 0 0 0 0 0 0 0.400109714285714 0 0 0.0903681914285714 0 0 0 0 0 0 0 0 0 0.117917284157143 0 0 0 -0.2868376234 0 0 0.206355838285714 0 0 0 0 0.1624530287 -0.159089077142857 0 0 0 0 0 0 0 0 0 0 0 0 0 0 0 0.372192714285714 0.255306285714286 0 0 0.233509648071429 0 0.133892093142857 0 -0.111814182995714 0.167399851142857 0 0 0 0 0 -0.175454857142857 0 -0.181624439857143 0 0 0 0 0 0 0 0 0 0 0 0 0 0 -0.115869162828571 0 0 0 0 0 0 0 0 -0.224887207914286 0 0 0 0 -0.0923561370885714 0 0 0 0 0 0 0 0.311970142857143 0 0 0 0 0 0 0 0 0 0 0 0 0 0 0 0 0 0 0 -0.123167613828571 0 0 0 0 0 0 0 0 0 0 0 0 0 0 0 0 0 0 0 0 0 0 0 0.297582941014286 0 0 0 0 -0.283909472641429 0 -0.2282424842 0 0 0 0 -0.294634330528571 0 0 0 -0.135605073371429 0 -0.1315448155 0 0 0 0 0 0 0 0 0 0 0 0 0 0 0 0 0 0 0 0 0 0 0 0 0.169888482542857 0 0 0 0 0 0 0 0 0 0 0 0 0.169966479428571 0 0.114731688791429 0 0 0 0 0 0 -0.325514471342857 0 0 0 0.115149575414286 0 0 0 0 0 0 0 0 0 0 0 -0.164483784142857 -0.150964145857143 -0.20708652 -0.235179289425714 0 0 0 0 0 0 0 0 0 0 0 0 0 0 0 0.200289915142857 0.221418877599857 0 0 0 0 0 0.169682133571429 0 0 0 0.201949098275714 0.2582607066 0.0944248674285714 0 0 0 0 0 0 0 0 0 0 0 0 0 0 0 0 0.0833560272142857 0 0 -0.178198944842857 0 0 0 0.168026718232857 0.143759453485714 0 0 0 0 0 0 0 0 0 0 0.176614024414286 0 0 0 0 0 0 0 0 0 0.1756029312 0 0 0 0 0 0 0 0 0 0 0 0 0.0832676074028571 0 0 0 0 0 0 0 -0.178020431665714 0.378093571428571 0 0 0 0 0 0 0 0 0.141340048114286 0 0 0 0 0 0 0 0 0 0 -0.255249450157143 -0.281236963714286 0 0 0 0 0 -0.0331133168714286 0 0 0 0 0 0 0 0 0 0 0 0 0 0.00696888642857143 0 0 0 0.227529582857143 -0.0734369525394286 0 0 0 0 0 0 0 0 0 -0.265807884285714 0 0 0 0 0 0 0 0 -0.438448 0 0 -0.239764955328571 0 0 0 0 0 0 -0.210765831285714 -0.256707982714286 0 0 0 0 0 0 0 0 -0.156851434285714 0 0 0 0 0 0 -0.228773317142857 0 0 0 0 -0.344053184285714 -0.225455871714286 0 0 0 0 0 0 0 0 0 0 0 0 0 0 0 0 0 0 0 0 0 0 0 0 -0.078252392 0 0 0 0 0 0 0 0 -0.163585180581429 0 0 0 0 0.172779279642857 0 0 0 0 0 0 0 0 0 -0.291841635742857 0 0 0 0 0 0 -0.301725689257143 0 0.155615021428571 0 0 0 0 0 0 0 0.175933956885714 0 -0.277562221085714 0 0 0 0 -0.423175142857143 -0.229531204587143 0 0 0 0 0 -0.234877399277143 0.279386566428571 0 0 0 0 0 0 0 0 0 0 0 0 0 0 0 0.176053200242857 0 0 0 0 0 -0.316683428571429 0 -0.106753541214286 0 0 0 0 0 0.162639167092857 0 0 -0.116607554428571 0 0 0 0 0 0 0 0 0 0 0 0 0 0 0 0 -0.365279701 0 -0.106009444842857 0 0 0 0 0 0 0 0 0 0 0 0 0 0 0 0 0 0 0 0 -0.235941614428571 0 0 0 0 0 0 0 0 0 0 0 0.180508296 0 0.242411281885714 0 0 0 0 0 0 0 0 0 0 0 0 0 0 0 0 0 0 0 0 0 0 0 0 0 0 0 0 0 0 0 0 0 0 0 0 0 0 0 0 0.16483823881 0 0 0 0 0 0 0 -0.188802467485714 0 0 0 0 0 0 0 0 0.140419187514286 0 0 -0.186096857377143 0 0 0 0 -0.474054918142857 0 0 0 0 0 0 0 0 0 0 0 0.180066603215429 0 0 0 0 0 0 0 0 0.253186896971429 0 0.321960740142857 0.231121174285714 0 0 0 0.502163571428571 0.134723305 0 0 0 0 0 -0.338429306671429 -0.242162291142857 0 -0.196650161814286 0 0 0 0 0 0 0 0 0 0 0 0 0 0 0 0 0 0 0 0 0 0 0 0 0 0 0 0.179789572528571 0 0 0 0 0 0.146527591857143 0 0 0 0 0 0 0.0683881330928571 0 -0.200931089214286 0 0 0 0 0.223736573328571 0 0 0 -0.266745895814286 0 -0.272461254124286 -0.0680783922857143 0 0 0 0 0 0 0 0 0 0 0 0 0 0 0 0 0 0 0 0 0 0 -0.126278953814286 0 0 0 0 0 0 0 0.0902936965285714 0 0 0 0 0 0 0 0 0 0 0 0 0 0 0 0 0 0 0 0 -0.0612338849528571 0 0 0 0 0 0 0 0 0.114994454571429 0 0 0 0 0 0 0 0 0 0.0529244747785714 0 0 0 0 0 0 0.118754843805714 0 0 0 0 0 0 0 0 0.0993613637142857 0 0 0 0 0 0 -0.241305143165714 0.109487480085714 0 0 0 0 0 0 0.104904231979286 0 0 0 0 0 0 0 0 0 0 0 0 0 0 0 0 0 0 0 0 0 0 0 0 0 0 0 0 0 0 0 0 0 0 0 0 0 0 0 0 0 0 0 0 0.155139981714286 -0.093486038 0 0 0 0 0 0 0 0.210033933657143 0 0 0 -0.330612414142857 0 0 0 0 0 0 0 0 -0.237392447357143 0 0 0 -0.275202778314286 0 0 0 0 -0.208568344657143 0 0 0 0 0 0 0 0 0 0 0 0 0 0 0 0 0 0 0 0.245910142857143 0.217710401971429 0.228280773285714 0.143024243428571 0.327512218428571 0 0 0 0 0 0.1768156418 0 0 0 0 0 0 0 0 0 0 0 0 0 0.282578161428571 0 0 0.249828105214286 0 0 0 -0.197073106442857 0 0 0.258589852228571 0 0 0 0 0 0 0 0 0 -0.0830675719571429 0 0 0 -0.206086993 0 0 0 0 0 0 0 0 0 0 0 0 0 0 0 0 0 0 0 0 0 0 0 0 0 0 -0.264878566542857 0 0 0 0 0 0 0 0 0 0 0 0 0 0 0 0 0 -0.247712739571429 0 0.105746996928571 0 0 0 0 0 0 0 0 0 0 0 0 0 0 0 0 0 0 0 0 0 0 -0.280307964 -0.163978313985714 0 0 0 0 0 0 0 0 0 0 0 0 0 0 0 0 0 0 0 0 0 0 0 0 0 0 0 0 0 0.142986238071429 0 0.286555 0 0.249292327828571 0 0.260769132228571 0 0 0 0 0 -0.334551477428571 0 0 0 0 0 0 0 0.160148706385714 0 -0.230468340521429 -0.225207957142857 0 0 0 0 0 0 0 -0.277364187714286 0 0 0 0 0 0 0 0 0 0 0 -0.264463385057143 0 0 0 0 0 0 0 0 -0.387476571428571 -0.280967161585714 -0.0897771241142857 0 0 0 0 0 0 0 0 0 0 0 0.182584105285714 0 0 -0.114072862262857 0 -0.174932052985714 0 0 0.160424048112857 0 0 0 0 0 0 0 -0.357508021917143 0 0 0 0 0 0 0 0 0 0 0 0.165632142857143 0 0.194806109571429 0 0.204878161828571 0.219226369428571 0.316462562857143 0 0 0 0 0 0 0 0.295518103171429 0 0 0 0 0.0748749243142857 0 0 0 0 0 0 0 -0.197978827042857 -0.278883997157143 -0.170430071414286 0 0 0 0 0 -0.294307553671429 0 0 0 0 0 0 -0.2025656423 0 0.147343595314286 0 0 0 0 0 0 0 0 0.134640081742857 -0.201955777724286 -0.16911262117 0 0 0 0 0 0 0 0 0 0.371879321857143 0.236159392714286 0 0 0 0 0 0 0 0 0 0 0 0 0 -0.206779669571429 0 0 0 0 0 0 0 0 0 0 -0.102733907728571 0 0 0 0 0 0 0 0 0 0 0 0 0 0 0.356429428571429 0 -0.270875164285714 -0.310144965428571 0 0 0 0 0 0 0 0 0 0 0 0 0 0 0 0 0 0 0 0 0 0 0 0 0 0 0 0 0 0 0 0 0 0 0 0 0 0 -0.313298142857143 0 0 -0.136673632857143 0 0 0 -0.182522799914286 0 0 0 0 0 0 0 0 0 -0.161108268124286 0 0 0 0 0 0 0 0 0 0 0 0 0 0 0.188466073571429 0 0.236102918885714 0 0 0 -0.0410122045714286 -0.191184960794286 0 0 0 0 0 0 0 0 0 0 0 0 0 0.167332121714286 0 0 0 0 0 0 0 0 0 0 0.146043361571429 0 0 0 -0.319717110285714 -0.290386039442857 0 0 0 0 0 -0.199804815142857 0 0 0 0 0.180615315927143 0 0 0 0.270911287428571 0 0.1281096831 0 0 0 0 0 0 0 0 0 0 0 0 0 0 0 0 0 0 0 0 0 0 0 0 0 0 0 0 0 0 0 0 0 0 0 -0.310223873417143 0 0 0 0 0 0 0 0 0 0 0 0 0 0 0 0 0 0 0 0 0 0 0 0 -0.256062498557143 0 0 0 0 0 0 -0.2207672699 -0.341953026 0 0 0 0 0 0 0 0.222841318271429 0 0 0 0 0 0 0 0.2373357268 0 0 0 0 0 0 0 0 0 0 0 0 0 0 0 0 0 0 0 0 0 0 0 0.256595523485714 0 0 0 0 0 0 0 0 0 0 0 0 0 0 0 0 0 0.1470522642 0 0 0 0 0 0 0 0 0.190460577285714 0 0 0.160324033441429 0 0 0 0 0.0409806663714286 0.0828688815142857 0 0 0 0 0 0 0 0 -0.167886685785714 0 0 0 0 0 -0.352581442 0 0 -0.0960590756357143 0 0 0 0 0 0 0 0 0 0 0.133964675928571 0 0 0 0 0 0 0 -0.149834616971429 0 0 0 0 0 0 0 0 0 0 0 0.275710577342857 0 0 0 0 0 0 0.1859022846 0 0 0 0 0 0 0 0 0 0 0 0 0 0 0 0.137965570915857 0 0 -0.213308220828571 0 0 0 0 0 0 0 0 0 0 0 0 0 0 0 0 -0.158126693085714 0 0 0 0 0 0 0 0 0 0 0 0 0 -0.163799955111429 0 0 -0.362539910057143 0 0 0 0 0 0 0 0 0 0 0 0 0 0 0.215653786614286 0 0 0 0 0 0.121556634428571 0 0 0 0 0 0 0 0 0 0 -0.232794384571429 0 0 0 0 0 -0.211150075458 0 0 0 0 0 0 0 0 0 0 0 0 0 0 0 0 0 0 0 0 0.234128752871429 0 0 0 0 0 0 0 0 0 0 0 0 0 0 0 0 0 0 0 0 0 0 0 0 0 0 0.221872867071429 -0.241060564285714 -0.126263092657143 0 0 0 0 -0.125623188628571 0 0 0 0 0 0 0 0 0 0 0 0 0 0 0 0 0 0 0 0 0 0.107247597085714 0 0.165212808214286 0 0.112104265214286 0 0.218790071145714 0 0 0 -0.1689638019 0 0 0.00478009858571429 0 0 0 -0.094947779018 0 0 0 0 0 0 0 0 0 0 0 -0.103642001137143 0 0 0 0 0 0 0 0 0 0 0 0 0 0 0.183302678342857 0 0 0 0 -0.251151262957143 -0.293426113528571 0 0 0 0 0 0 0 0 0 0 0 0 0 -0.111621531428571 0 -0.239325576471429 0 0 0 0 0 0 0 0 0 0 0 0 0 0.131502928802857 0 0 0 -0.281160095628571 0 0 0 -0.195091659942857 0 0 0 0 0 0 0 0 0 -0.0696929427714286 0 0 0 0 0 0 0 0 0 -0.171117373128571 0 0 0 -0.153967544028571 0 0 0 0 0 0 0 0 0 0 0 0 0 0 0 0 0 0 0 0 0 0 0 0 0 0 -0.314931460342857 -0.222880629285714 0 0 0 0 0 0 0 0 0 0 0 0 0 0 0 0 0 0 0 0 0.209795052714286 0 0 0 0 0 0 0 0 0 0 0 0 0 0 0 0 0 0 0 0 0 0 0 0 0 0 0 0 0 0 0 0 0 0 0 0 0 -0.200642078 0.0960872404285714 0 -0.0580162356714286 0 0 0 -0.219063627738571 0 0 0 0 0 0 0 0 0 0 0 0.254745558957143 0 0 0 0 0 0 0 0 0 0 0 0.276612765428571 0 0 0 0 0 0 0 0 0 0 0 0 0 0 0 0 0 0 0 0 0 0 0 0 0 0 0 0 0 0.0608962344857143 0 0 0.338348237428571 0 0 0.248175358857143 0 0 0 -0.160079185974286 0 -0.233342806285714 0 0 0 0 0 0 0 0 0 0 0 0 0 0 0 0 0 0 0 0 0 0 0 0 0.161667679042857 -0.169916362142857 0 0 -0.270916569985714 0 -0.127733726871429 -0.206136062457143 0 0 0 0 0 0 0 0 0.169742530714286 0.160372308571429 0 0 0 -0.428902428571429 0 0 0 0 0 0 0 0.120265147142857 0 0 0 0 0 0 0.134566886585714 0 0 0 0.324448399142857 0 0 0 0 -0.314560670714286 0.159794674095714 0 0 0 0 0 0 0 0 0 0 0 0 0 0 0 0 0.240218290285714 0 0.198004961985714 0 0 0 0 0 0 -0.327731450142857 0 0 0.3915161073 0 0 0 0 0 0 0 0 0 0 0 0 0 0 0 0 0 0 -0.172980258142857 -0.163208880598571 0 0 0 -0.255463014428571 0 0 -0.310660297142857 0 0 0 0 0 0 0 0 0 0.172110796404286 0.212194916285714 0 0 0 -0.25112941968 -0.284938714285714 0 0 0 0 0 -0.279666589571429 0 0 0 0 0 -0.198238314042857 0 0 0 0 0 0 0 0.211618393785714 0 0 0 0.269823478857143 0 0 0 0 0 0 0 0 0 0 0 0 0 0 0 0 0 0.204003477328571 0.2538633001 0 0 0 0 0 0 0 0 0 -0.142612940771429 0 0 0.113828753571429 0 -0.151361607071429 0 0 0 0 0 0 0 -0.165519204285714 0 0 0 0 0 0 0 0 0 0 0 0 0 0 0 0 0 0 0 0 0 0 0 0 0 0 0 0 0 0 0 0 0 0 0 0 0 0 0 0 0 0 0 0 0 0 0 0 0 0.199081492571429 0.137595330228571 0 0 0 0.174069400525714 0 0 0 0 0.232876957942857 0 0 0 0 0 0 -0.217499486 0 0 0 0.173747275242857 0 0 0 0 0 0 0 0 0 0 0 0 0.195637775571429 0.311577522771429 0 0 0 0 0 0 0 0 0 0 0 0 0 0 0 -0.232433638542857 -0.198718987357143 0.20762255259 0 0 0 0 -0.0163427338571429 0 0 0.1575023279 0.194702018228571 0 0 0 0.201556415857143 0 0 0 0 0 0 -0.214770173 -0.281049714285714 -0.240222205428571 0 0 0 0 0 0 0 -0.212598992285714 0 0 0 0 -0.209045397285714 0 0 0 0 0 0 0 0 0 0 0 0 0 0 0.322630285714286 0.337468714285714 0.348686428571429 0.288227186714286 0.144286278857143 0 0 0 0.0549215777428571 -0.213181533857143 0 0 0 0 0.114305332714286 0 0 0 0 0 0 0 0 0 0 0 0 0 0 0 0 0 0 0 0 0 0 0.129472142144286 0 0.337805285714286 0 0 0 0 0 0 0.208501959414286 0 -0.198058371514286 0 0 0 0 0 0 0 0 0 0 0 0 0 0 0 0 0 0 0 0 0 0 0 0 0 0 0 0 0 0 0 0 0 0 0 -0.0378706916571428 0 -0.142466242162143 0 0 0 0 0 0 0 0 0 0 0 -0.1031752154 -0.0528817880885714 0 0 0 0 -0.2995113319 0 -0.163456172115714 -0.303221846428571 -0.172233301971429 -0.200334446371429 0 0 0 0 0 0 0 0 0 0 0 0 0 0 0 0 0 0.0631168023428571 0 0.238082744285714 0 -0.192417681428571 0 0 0 0 0 0 0 0 0 0 0 -0.121597843285714 0 0 -0.095940027 0 0 0.218311930597143 0 0 0 0 0 0 0 0 0 0 0 0 0 0 0 0 0 0 0 0 0 0.178636998857143 0 0 0 0 0 0 0 0 0 0 0 0 0 0 0 0 0 0 0 0 0 0 0 0 0.133121551602857 0 0 0 0 0 0 0 0 0 0 0.163766651457143 0 0 0 0 0 0 0 0.00875831602857143 0 0 0 0 0 0 0 0 0 0 0 0 0 0 0 0.162491202142857 0 0 0 0 0 0 0 0 0 0 0 0 0 0 0 0 0.2676183656 0 0.160925789 0 0 0 0 0 0 0 0 0.109753177995714 0 0 0 0 0 0.220232137971429 0 0 0.180772274498571 0.280924077016571 0 0 0 0 0 0 0 0 0 0 0 0 0 0 0 0 0 0 0.138973228428571 0.0824685640428571 0 0 0 0 0 0 0 0 0 0 0 0 0 0 0 0 0 0 0 0 0 0 0 -0.154446720605714 0 0 -0.2197229412 0 0 0 0 0 0 0 0 0 0 0.461452285714286 0 0 0 0 0 0.163326321714286 0 0 0 0 0 0 0 0 0 0 0 0 0 0 0 0 0 0 0 0 0 0 0 0 0 0 0 0 0 0 0 0 0 0.1511585526 0 0 0 0 0 0 0 0 0 0 0 0.435399510428571 0 0 0 0 0 0 0.292650571428571 0 0 0 0 -0.203399926068571 0 0 0.196907117014286 0 0.350488740428571 0 0 0.337292454285714 0 0 0 0 0 0 0 0 -0.189657536728571 0 0 0 0 0 0 0 0 0 0 -0.174654825878571 0 0 0 0 0 0 0 -0.252336837022714 0.173986819985714 0 0 0 0 0 0 0 0 0 0 -0.295624375857143 -0.300631897628571 0 0 0 -0.0161509649567143 0 0 0 0.297389040328571 0 0 0 0 0 0 0 0 0 0 0 0 0 0 0 0 0 0 0 0 0 0 0 0 0 -0.189304595714286 0 0 0 0 0 0 0 0 0 0 0 0 0 0 0 0 -0.0658977929928571 0 -0.250619899142857 0 -0.249400077271429 0 0 0.0138000649142857 0 0 0 0 0 0 0 0 0 -0.1345360888 0 0 0 0 0 0 0 0 0 0 0 0.224207011628571 0 0.0368809114285714 0 0 0 0 0 0 0 0 0 0 0 0 0.211444674628571 0 0 0 0 0 0 0 0 0 0 0 0 0 0 0 0 0 0 0 0 0 0 -0.1457888634 0.216411300185143 0 -0.200637566585714 0 0 0 -0.3439776116 0 0 0 0 0 0 0 0.191691692314286 0 0 0 0 0 0 -0.0890995108761429 0 0 0 0 0 0 0 0 0 0 0 0 0 0 0 0 0 0 0.295647091414286 0 0 0 0 0 0 0 0 0 0 0 0 0 0 0 0 0 0 0 0 0.1674122845 0 0 0 0 0 0 0 0 0 0 0.227213826142857 0.218317272142857 0 0 0 0 0 0 0.246273394102857 0 0 0 0.297722023685714 0 0 0 0 0 0 0 0 0 0.275908471428571 0 0 0 0 0 0 0.380250714285714 0.451933240428571 0.289169428571429 0 0 -0.224129144385714 0 0 0 0 0 -0.268470505604286 0 0 0 0 0 0 0 0 0 0 -0.433396087142857 0 0 0 0 0 0 0 -0.389843024285714 -0.141713984317429 0 0 0 0 0 0 0 0.183407378186714 0.128669071628571 0.165395534142857 0.187748567714286 0 0 0 0 0 0 0 0 0 0 0.344977052142857 0 0.241781612857143 0 0 0 0 0.213496752628571 0 0 0 0 0 0 0 0 -0.200589046727143 0 0 0 0 0 0 0 0 0 0 0 0 0 0 0 0 0 0 0 0 0 0 0 0 0 0 0 0 0 0 0 -0.152521809901429 0 0 0 0 0 0 0 0 0 0 0 0 0 0 0 0 0 0 0 0 0 0 0 0 0 0 0 0.166495447142857 0 0 0.1452189703 0 0 0 0 0 0 0 -0.226695192857143 0 0 0 0 0 0 0 0 -0.06039125731 0 0 0 0 0 0 0 0 0 0 0 0 0 0 0 0 0 0 0 0 0 0 0 0 0 0 0 0 0 0 0 0 0 0 0 0 0 0 0 0 0 0 0 0 0 0 0 0 0 0 0 0 0 0 0 0 0 -0.106424637714286 -0.0887143032428571 0 0 0 0 0 0 0 0 0 0 0 0 0.227764732385714 0 0 0 0 0 0 0 0 0 -0.0513466745142857 0 0 0 0 0 0 0 0 0 0 0 0 -0.230430229428571 0 0 0 0 0 0 0 0 0 0 0 0.188568552985714 0 0 0 0 0 0 0 0 0 0 0 0 0 -0.175789491857143 0 0 0 0 0 0.0548523620371429 0 0 0 0 0 0 0 0 0 0.0211859060971429 0 0 0 0 0 0 0 0 0 0.123416684988571 0 0 0 0 0 0 0 0 0 0 0 0 0 0 0.132783424191429 -0.245817660428571 -0.189591272714286 -0.101011466714286 0 0 0.127959508255404 0 0 0 0 0 0 0 -0.286447428571429 0 0 0 0 0 0 -0.215881988217143 0 0 0 0.161733855514286 0 0 0 0 0 0 0 0 0 0 0 0 0 0 0 0 0 0 0 0 0 0 0 0 0 -0.298391351428571 0 0 -0.369584780901429 -0.377527301714286 0 0 0 0.173385284285714 0.228244304285714 0 -0.325772133871429 0 0 -0.00213153532857143 0 0.208811857142857 0 0.22175127 0 0.223042202857143 -0.213369912428571 0 0 0.131383829642857 0.133464599857143 0 0 0 0 0 0 0 0 0 0 0 0 -0.274062721028571 -0.503060198428571 -0.226787014857143 0 0 0 0 0 -0.214757762857143 0 0 0 0 0 0 0 0 0 0 0 0 0 0 0 0 0 0 0 0 0 0 0 0 0 0 0 0 0 0 0 0 0 0 0 0 0 0 0 0 0 0 0 0.0938470926342857 0 0.148071781092857 0 0 0 0 0.149405799771429 0 0 0 0 0.201086792114286 0 0 0 0 0.1215351129 0 0 0 0 0 0 0 0 0 0 0 0 0 0 0 0 -0.179502060571429 -0.332144393142857 0 0 0 -0.156506668091429 0 0 0 0 0 0 0 0 0 0 0 0 0 0 0 0 0 0 0 0 0 0 -0.2063611429 0 0 0 0 0 -0.175238870173 0 0 0.0731951123714286 0 0.362657425785714 0 0 0 0.175251669385714 0 0 0 0 0 0 0.233701468714286 0 0 0 0 0 0 0 0 0 0 0 0 0 0 0 0 0 0 0 0 0 0 0.17058823344 0 0 0 0 0 0 0 0 0 -0.0932078853285714 0.311852321057143 0 -0.308925760328571 -0.218606459128571 0 0 0 0 0 0 0 -0.202096935828571 0 0 0 0 0 0 0 0 0 0 0 0 0 0 0.374194027128571 0 0 0 0.147749348014286 0 0 0 0.178834068171429 0 0.293173941 0 0 0 0 0 0 0 0 0 0 0 0 0 0 0 0 0 0 0 0 0 0 0 0 0 -0.152049454857143 0 0 0.169543020042857 0 0 0 0 0 0 0.300277145671429 0 -0.111527974385714 -0.304235542857143 -0.298139132 0 0 0 0 0 -0.126409288857143 0 0 0 0 0 0 0 -0.139028858328571 0 0 0 0 0 0 0 0 0 0 0 -0.185694928242857 0 0 0 0 0 0 0 0 0 0 0 0 0 0 0.0485911728285714 0.249665077985714 0 0 0 0 0 -0.250627247914286 0 0 0 0 0 0 0 0 0 0 0 0 0 0 0 -0.312413752714286 0 0 0 0 0 0 0 0 0 0 0 0 0 0 0 0 0 0.170349456228571 0 0 0 0 0 0.317617517714286 0 0.225334352657143 0 0 0 0 0 0 0 -0.322662670985714 0 0 0 0 0 0 0.182557604714286 0 0 0 0 0 0 0 0 0 0.117911255585714 0 0 0 0 0 0 0 -0.0298260286942857 0 0 0 0 0 0 0 0 0.197285958 0 0 0 0 0 -0.168317088971429 0 -0.163004010742857 0 0 0 0 0 0 0 0 -0.202875571428571 0 0 0 0 0 0 0 0 0 0 -0.149469253571429 0 0 0.0517811017142857 0 0 0 -0.187901819442857 0 0 0 0 0 -0.126352131052857 0 0 0.242214650857143 0 0 0 0 0 0 0 0 0 0 0 0 0 0 0 0 0 0 0 0 0 0 0 0.302075129571429 0 0 0 0 -0.345720407085714 0 0 0 0 0.197265301428571 0 0.181065428571429 -0.144166287788571 0 0 0 0 0 0 0 -0.219310869 -0.298138462842857 0 0 -0.220698983571429 -0.0904844376 -0.164521198591429 0 0 0 0 0 -0.298640360957143 0 0 0 0 0 0 0 0 0 0 0 0 -0.128775620571429 0 0 0 0 0 0 0 0 0 -0.0934921738714286 0 0 0 0 0 0 -0.184817831428571 0 0 0 0 0 0 0 0 0 0 0 0 0.0763806029571429 0.284627031728571 0 0 0 0 0 0 0 0 0 0.0347432220142857 0 0 0.353209447328571 0 0 0 0 -0.224585272071429 0 0 0 0 0 0 -0.264334962142857 0 0 0 0 0 0 0 0 0 0 0 0 0 0 0 0 0 0 0 0 -0.235236235295429 0 0 0 0 0 0 -0.139291055185714 -0.172719680428571 0 -0.116015732314286 0 0 0.135286788285714 0 0 -0.209072022142857 0.24524931 0.515953714285714 0 0 0 0 0 0 0 0 0 0 -0.323690279328571 -0.185268445371429 0 0 0 0 0 0 0 0 0 0 0 0 0 0 0 0 0 -0.300935847014286 0 0 0 0 0 0 0 0 0 0 -0.192015428714286 0 0 0 0 0 0 0 0 0 0 0 0 -0.405468307527143 0 0 0 -0.190879633728571 0 0 0 -0.411648817 0 0.0429791875177143 0 0 0 0 0 0.269751080957143 0 0 -0.221348833857143 0.220625270285714 0.156878981 0 0 0 0 0.272835285714286 0 0.275203269257143 0 0 0 0 0 0 0 0 -0.0861804834 0 0 0 0 0 0 0 0 0 -0.1204998705 0 0 0 0 0 0 0 0 0 0 0 0 0 0 0 0 0 0 0 0 0 0 0 0 0 0 0 0 -0.174261374268571 0.302428255785714 0 0 0 0 0 0 0 0 0 0 0 0 0 0 0 0 0 0 0 0 0 0 0 0 0 0 0 0 0.13391042827 0.247166706142857 0 0 0 0 0 0 0 0 0 0 0 0 0 0 0 0 0 0 0 0 0 -0.175273181942857 0 0 0 0 0 0 0 0 0 0 0 0 0 0 0 0 0 0 0 0 0 0 0 0.226242875714286 0.193081742857143 0 0 0 0.208144013714286 0 0 0 0 0 0 0 0.284226857142857 0.185498878714286 0.312696428571429 0.273570728571429 0.169350774571429 0.277050774142857 0 0 0 0 0 0 0 0.141048704771429 0 0 -0.124960287057143 -0.110463915857143 0 0 0 0 0 0 0 0 0 0 0 0 0 0 0 0 0 0 0 0 -0.167850268714286 0 0 0 0 0 0 0 0 0 0 0 0 0 0 0 -0.260540849428571 -0.283901146428571 -0.279248303571429 -0.309643874285714 0 0 0 0 0 0 0 0 0 0 0 0 0 0 0 0 0 0 0 0 0 0 0 0 0 -0.401488 0 -0.401404456 0 0 0 0 0 0 0 0 0 0 0 0 0 0 0 0 -0.217447071614286 0 0 -0.265959755428571 -0.284891436285714 0 0 0 0 0 0 0 0 0 0 0 -0.362731857142857 0 0 0 0 -0.314309568771429 0 0 0 0 0 -0.352706571428571 0 0 0 0 0 -0.265610060714286 0 0 0 0 0 0 0 -0.0478247167471429 0 0 0 0 0 0 0 0 0 0 0 0 0 0.251272114757143 0.319521 0 0 0 0 0.223690683428571 0 0 0 0 0 0.262823725885714 0.180105927714286 0 0 0 0 0 0 0 -0.180142264101429 0 0 -0.0759269488 0 0 0 0 0 -0.0720042745714286 0 0 0 0 -0.325485297942857 0 0 0 0 0 0 0.122578007385714 0 0 0 0 0 0 0 0 0 0 0 0 0 -0.119684596051429 0 0 0 0 0 0 0 -0.0948284769142857 0 0 0 0 0 0 0 0 -0.147738523928571 0 0 0 0 0 0 0 0 0 0 0 0 0 0 0 0 0 0 0 0 0 0 0 0 0 0 0 0 0 0 0 0 0 0.178726985434429 0 0 0 0 0 0 0 0 -0.252957924757143 0 0 0 0 0 0 0 0 0 0 0 0 0.166306359142857 0 0 0 0 0 0 0 0 0 0 0 0 0 0 0 0 0 -0.133423444657143 0 0 0 0 0 -0.207758203542857 0 0 0 0 -0.200040971142857 0 0 0 0 0 -0.200768854857143 0 0 0 0 -0.174045571428571 0 0 0 0 -0.353469208 0 0 0 0 0 0.284156142857143 0 0 -0.168661136 0 0 0.332137278128571 0 0 0 0 0 0 0 0 0 0 0 0 0 0 0 0 0 0 0 0 0 0 0 0 -0.236893047014286 0 0 -0.214318144724286 0 0 0 0 0 0 0.212417153 0 0 0 0 0 0 0 0 0 0 0 0 0.162088014714286 0 0 0 0 0 0 0 0 0 0 0 0 0 0 0 0 0 0 0.175150285714286 0 0 0 0 0 0.0388973338571429 0 0 -0.174947554714286 0 0 0 0 0 0 0 0 0 0 0 0 -0.210581165542857 0 0 0 0 -0.209743117857143 0 0 0 0 0 0 0 0 0 0 0 0 0 0 0 0 0 0 0 0 0 0 0 0 -0.242884129721429 0 0 0 0 0 0 0 0 0 0 -0.1532749503 -0.371173206428571 -0.263291493142857 0 -0.159164269271429 0 0 0 0 0 0.199912991742857 0 0 0 0 0 0 0 0 0 0 0 0 0.155626564142857 0 0 0 0 0 0 0 0 0.249593286071429 0.224551314428571 0 0 0.244725404871429 0 0 0 0 0 0 0 0 0 0 -0.0750896261471429 0 0 0 0.214625131171429 0 0 0 0 0 0 -0.127307027571429 0 0 0 0 0 0 -0.151749374657143 0 0 0 0 0 0 0 0 0 -0.299569721714286 -0.0628302745442857 0 0 -0.0815245810285714 0 0 0 0 0 0 -0.0567639316057143 -0.0504082360857143 0 0 0 0 0 0 0 0 0 0.437191525857143 0.136571441928571 0 0 0.158566651755714 0 0 0 0 0 0 0 0 0 0 0 0 -0.1275016043 0 0 0 0 0 -0.154607412367143 0 0 0 0 0 0 0 0 0 0 0 0 0 0 0 0 0 0 0 0 0 0 0 0 0 0 0 0 -0.183200490314286 0 0 0 -0.259512631428571 -0.279863761428571 0 -0.219547229314286 0 0 0 -0.0961376812857143 0 0 0.306335926571429 0 0 0 0 0 0 -0.137978170002857 0 0 0 0 0 0 0 -0.155184579845714 0 0 0 0 0 0 0 0 0 0 0 0 0 0 0 0 0 0 0 0 0.264138693428571 0.120591118085714 0 0 0 0 0 0 0 0 0 0 0 0.160961647428571 0 0 0 0 0 0 0 0 0 0 0 0 0 0 0 0 0 0 0 0 0 -0.155182372857143 -0.28063189 0 0 0 0 -0.217688398285714 -0.144768064957143 0 0 0 0 0 0 0 0 0 0 0 0.0529768403257143 0 0 -0.174075814142857 0 -0.192501032114286 0 0 0 0 0 0 0 0 0 0 0 0 0 0 0 0 0 0 0 0 0 0 0 -0.179247330985714 0 0 0 0 0 0 0 0 0 0.139357225328571 0 0 0 0 0 0 0 0 -0.0997229044428572 -0.3105111 0 0 0 -0.376665857142857 0 0 0 0 0 0 0 0 0 0 0 0 0 0 0 0 0 0 0 0 0 0 0 0 0 0 0 0 0 0 0 0.154747855711429 0 0 0 0 0 0.246433920242857 0 0 0 0 0 0 0.131282709065714 0 0 0 0 0 0 0 0 -0.355829191714286 0 0 0 0 0 -0.2257621472 0.300274599528571 0 0 0 0 0 0 0 0 0 -0.336858012071429 0 0 0 0 0 0 -0.170055731985714 0 0 0 0 0 0 0 0 0 0 0 0 0 0 0 0 0 0 0 0 0 0 0 0 0 0 0 0 0 0 -0.121098191428571 0 0 0 0 0 -0.210674178 -0.185216850415714 0 0 0 0 0 0 0 0 0 0 0 0 0 0 0 0 0 -0.0950798881528571 0.0405586478205714 0 0 0 0 0 0 0 0 0 0.2700484188 0.265674930285714 -0.190538551571429 0 0 0 0 0 0 0 0 0 0 0 -0.143335725714286 -0.168539719714286 0 0 0 0 0 0 0 0 0 0 0 0 0 0 0 0 0 0 0 0 0 0 0 0.0957113457428571 0 0 0 0 0 0 0 0 0 0.104547110817143 0 0 0 -0.147302794785714 0 0 0 0 0 0 0 0 0 0 0 0 0 0 0 0 0 0 0 0 0 0 0 0 0 -0.100400765285714 -0.381424908857143 0 0 -0.287415868845714 0 0 0 0.285789877142857 0 0 0.120811295985714 0 0 0 0 0 0 0 0 0 0 0 0 0 0 0 0 0 0 0.121539585357143 0 0 -0.209369851428571 0 0 0 0 0 0 0 0 0 0.378851331428571 0 0 0 0.272281363428571 0 0 0 0 -0.230841438 0 0 0 0 0 0 0 0 0.15228616 0.179028451571429 0 0 0 -0.218007912857143 0 0 0 0 0 0 0 0 0 0.482496043 0 0 0 0 0 0 0 0 0 0 0 0 0 0 0.1103903019 0 0 0 0 0 0 -0.160471670857143 0 0.128928828571429 0 0 0 0 0 0 0 0 0 0 0 0.0101108223571429 0 0 0 0 0.0439878215157143 0 0.0274743742714286 0 0 0.0049713137 0 0 0 0 0 -0.277088064857143 0.0108757809142857 0 -0.378448428571429 -0.165531896128571 0 0 0 0 0 0 0.155427888514286 0 0 0 0 0 0 0 0 0 0 0 0 0 0 0 0 0 0 0 0 0 0 0 0 0 0 0 0 0 0 0 0 0 0 0 0 0 0 0 0 0 0 0 0 0 0 0 0 0 0 0 0 0 0 0 0 0 0 0 0 0 0 0 0 0 0 0 0 0 0 0 0 0 0 0 0 0 0 0 0 0 0 0 0 0 0 0 0 0 0 0 0 0 0 0 0 0 0 0 0 0 0 0 0 -0.177292257457143 0 0 0 0 0 0 0 0 0 0 0 0.269967947757143 -0.3306090093 -0.184447607057143 0 0 0.264329608142857 0 0 0 0 0 0 -0.167430984214286 0 0 0 0 0 0 0 0 0 0 0 -0.329782205571429 0 0 0 0 0 0 0 0 0 0 0 0 0.237393194985714 0 0 0.328435628571429 0.1410776738 0.264433226014286 0 0 0 0 0 0 0 0 -0.0656663619857143 0 0 0 0 0 0.0605697901428571 0.0792164057142857 0 0 0 0 0 0 0 0 0 0 0 0 0 0 0.279557242871429 0.300309467571429 0.2350650464 0 0 0 0.236004850714286 0.238455026428571 0 0 0 0 0 -0.110014808728571 0 0 0 0 0 0 0 0 0 0 0 0 0 0 0 0 0 0 0 0 -0.176776208714286 0 0 0 0 0 0 0 0 0 0 0 0 0 0 0 0 0 0 0 0 0 0 0 0 0 0 0 0 0 0 0 0 0 0 0 0 0 0 0 0 0 0 0 0 0 0 0 0 0 0 0 0 0 0 0 0 0 0 -0.303293015714286 0 0 0 0 0 0 0 -0.234281747907143 0 0 0.250412128428571 0.143707978571429 0.330533525714286 0.319117749428571 0 0 0 0 0.0707199667 0 0 0 0 0 0 0 0 0 0 0 0.143315978857143 0 0 0 0 0 0 0 0 0 0 0 -0.243115195150714 0 0 0 0 0 0 0 0 0 0 0 0 0 0.180567068042857 0 0.312981428571429 0 0 0 0.238025356857143 0.210418817857143 0 0 0 0 0 0 0 0 0 0 0 0 0 0 0 0 0 0 0.0440292147285714 0 0 0 0 0 0 0 0 0 0 0 0.223389315028571 0 0 0 0.308048008571429 0 0 0 0 0 0 0 0 0 0 0 0 0 0 0 0 0.121350899857143 0 0 0 0 0 0 0 0 0 0 0 0 0 0 0 0 -0.255659029 0 0 0 0 0 0 0 0 0 0 0 0 0 0 0 0 0 0 0.314236437142857 0 0 0 0 0 0.0981452198285714 0 0 0 0 0 0 0 0 0 0.150448495657143 0 0 -0.29963678 -0.204119158585714 0 0 0 0 0 0 0.000204232242857144 0 0 0 0 0 0 0 0 0 0 0 0 0 0 0 0 0 0 0 0 0 0 0 0 0 0 0 0.233922912885714 0 0 0.0681455287142857 0 0 0 0 0 0 0 0 0 0 0 0 0 0 0 0 0 0 0 0.0323316288428571 0 0 0 0 0 0 0.107576595157143 0 0 0 0 0 0 0.126262477428571 0 0 0 -0.0928709437 0 -0.208121350142857 0 0 0 0 -0.254988567657143 -0.270733253714286 -0.254674619428571 0 0 0 0 0 0 0 0 0 0 0 0 -0.0999240134571429 0 0 0 0 0 0 0 0 0 0 0 0 0 0 0 0.362256285714286 0 0 0.197194808442857 0.100346148 0.279535478785714 0.208644275757143 0.138531741371429 0 0 0 0 0 0 0 0 0 0 0 0 0 0 0 -0.081063251 0 0 0 0 0 0 0 0 0 0 0 0 -0.149631866285714 -0.27181185 0 0 -0.283941687957143 0.352796857142857 0 0 0 0 0 0 0 0 0 0 0 0 0 0 0 0 0 0 0 0 0.279564357471429 0 0.218690876571429 0 0 0.259084501485714 0 0 0 -0.318211497142857 0 0 0 0 0 0 0 0 0 0 0 0 -0.223683196585714 0 -0.0816223028028571 0 0 0 0 0 0 0 0 -0.193967502385714 0 0 0 0 0 0 0 0 0 0 0 0 0 0 0 0 0 0 0 0 0 0 0.0598874921428571 0 0 0 0 -0.323657203714286 0 0.149221856714286 0 0 0 0 0 0 0 0 0 0 -0.174162869142857 0 0 0 0 0 0 0 0 0 0.250311714285714 0 0 0 0 0 0 0 0 0 0 0 0.213881993414286 0 0 0.124118419471429 0 0 0.150688593714286 0 0 0 0 0 0 0 0 0 -0.267162347285714 0 0 0.516193428571429 -0.161972247514286 -0.170174551428571 0.331663035714286 0.229680107714286 0 0 0 0 0 0.133413091671429 0 0 0 0 0 0 0 0 0 0.248095455314286 0 0 0.219511086871429 0.141375879942857 0 0 0 0 0 0 0 0 0 0 0 -0.140795407571429 0 0 -0.276857571428571 -0.192329486885714 0 0 0 0 0 0 0 0 0 0 0 -0.0363237567285714 0 0 0 0 0 0 0 0 0 0 0 0 0 0 0 0 0.332181231428571 0 -0.186361714428571 0 0 0 0 -0.164686201428571 0 0 0.00656988345428572 0 0.210068789485714 0 0 0 0 0 0 -0.336480457714286 -0.235770865714286 0 -0.307417428571429 0 0 -0.215654469195714 0 0 0 0 0 0 0.326777879714286 0 0.0955227542857143 0 0 0 0 0 0 0 0 0 0 0 0 0.114725251285714 0.203358045 0 0 -0.161554241328571 0 0 0 0 0 0 0 0 0 0 0 0 0 0.150059589365714 0.133556711271429 0 0 0 0 0 0 0 0 0 0 0 -0.305689465428571 0 0 0 0 0 -0.0865085099471429 0 0.310761160428571 0 0.133317493257143 0 0 0 0 0 0 0 0 0 0 -0.1398168969 0 0 0 0 0 0 0 0 0 0 0 0 0 -0.173773213957143 0 0 0 0 0 0 0 0 0 0 0 0 0 0 0 0 0 0 0 0 0 0 0 0 0 0 0 0 0 0 0 0 0 0 0 0 0.1613724529 0 0 0 0 0 -0.278572970114286 -0.23856304 0 0 0 0 0 0 0 0 0 0 -0.335064905857143 -0.225675788 0 0 0 0.272833857142857 0.309035285714286 0.216921453321429 0 0 0 -0.160533426571429 0 0 0 0 0.121652875 0 0 0 0.194859739793757 0 0.229298790071429 0 0 0 0.169539658142857 0 0 0 0 0 0 0 0 0 0 0 0 0 0 0 0 0 0 0 0 0 0 0 0 0 0 0 0 0 0 0 0 0 0 0 0 0 0 0 0 0 0 0 0 0 0 0 0 0 0 0 0 0 0 0 0 0 0 0 0 0 0 0 0 0 0 0 0 0 0 0 0 0.0770724322528571 0 0 0 0 0 0 0 0 -0.20689999793 0 0 0 0 0 0 0 0 0 0 0 0 0 0 0 0 0 0 0 0 0 0 0 -0.0858181574142857 0 0 0 0 0 0 0 0 0.188363461108571 0 0 0 0 0 0 0 0 0 0 0 0 0 0 0 0 0 0 0 0 0 0 0 0 0 0 0 0 0 0 0 0 0 0 0 0 0 0 0 0 0 0 0 0 0 0 0 0 0 0 0 0 0 0 -0.33888491 -0.324375857142857 0 0 0 0 0 0 0 0 0 0 0 0 0 0 0 0 0 0 0 0 0 -0.372597038571429 -0.0925601787142857 0 0 -0.199942783142857 0.196195679242857 0 0 0 0 0 0 0 0 0 0 0 0 -0.154266546014286 0 0 0 0 -0.258963432031429 0 0 0 0 0 0 -0.128232963571429 0 0 0 0 0 0 0 0 0 0 0 0 0 0 0 0 0 0 0 0 0 0 0 0 0 0 0 0 0 0 -0.0568143186228572 0 0 0 0 0 0 0 0 0 0 0 0 0 0 0 0 0 0 0 0 0 -0.206417570071429 0 0 0 0 0 0 0 0.251901878992857 0 0.187498398142857 0 0 0 0 0 0 0 0 0 0 0 0 0 0 0 0 0.282545598857143 0 0 0 0 0 0 0 0 0 0 0 0 0 0 0 0 0 0 0 0 0 0 0 0 0 0 0.0690658372885714 0 0 0 0 0 0 0 -0.366840618542857 0 0 0 0 0 0 0 0 0 0 0 0 0 0 0.147943023714286 0.261189825714286 0 0 0 0 0 0.226963060957143 0 0 0 0 0.148407008 0 0 0 0 0 0.0281593715857143 0 0.246772780887 0 0 0 0 0 0 0 0 0 0.31965151328 0 0 0 0 0 0 0 -0.180102167142857 0 0 0 0 0 -0.0533089615542857 0 0.197148728571429 0 0 0 0 0 0 0 0 0 0 0 0 0.230125971428571 0 0 0 0 0 0 0 0 -0.242909436571429 0 0 0 0 0 0 0 0 0 0 0 0 0 0 0 0 0 0 0 0 0 0 0 0 0 0 0.174327446771429 0 0 0 0 0 0 0 -0.0326668715057143 0 -0.357510247631429 0 0 0 0 0 0 0 0 0 0 0 0 0 0 0 0 0 0 0 0 0 -0.15259477549 0 -0.146837056857143 0 0 0 0 0 0 0 0 0 0 -0.142990419285714 0 0 0 0 0 0 0 0 0 0 0 0 0 0 0 0 0 0 0 0 0 0 0 0 0 0 0 0 0 0 0 0 0 0 0.213045449 0 0 0 0 0 0 0 -0.130503591428571 0 0 0 0 0 0 0 0 -0.206060845142857 0 0 0 0 -0.331546571428571 0 0 0 0 0 0 -0.17553857612 0 0 0 0 0 0 -0.1523377551 0 0 0 0 0.285895235571429 0.181138435714286 0 0 0 0 0 0 0.201943824857143 0 0 0.0193427786471429 0 0 0 0 0 0.0440418469714286 0 0 0 0 0 0 0 0 0.0127539995714286 0 0 0 0 0 0 0 0 0 0 0 0 0 0 0 0 0 0 0 0 0 0 0 0 0 0 0 0 0 0 0 -0.183979760382857 -0.173740187285714 0 0 0 0 0 0 0.192709394457143 0 0 0 0 0 0 0 0 0 0 0 0 0 0.316300597514286 0 0 0 0 0 0 0 0 -0.372136096 0 0 0 0 0 0 0 0 0 0 -0.306555847671429 -0.265832897328571 0 -0.26838492 -0.163277517142857 -0.208512349142857 -0.109663054442857 0 -0.1583970241 -0.189498186285714 0 0 0 0 0 0 0 0 0 0 0 0 -0.195733311785714 0 0 0 0 0 0 0 -0.344211263428571 0 -0.110122985285714 0 0 0 0 0 0 0 0 0 0 0 0 0 0 0 -0.124950097367143 0.161639998857143 0 -0.0983142351428571 0 -0.292909144614286 0 -0.158013670714286 -0.287246861434286 0 0 0 0 0 0 0 0 0 0 0 0 0 0 0 0 0 -0.124126044714286 0 0 0 0 0 0 0 0 0 -0.275944628188571 0 0 0.0612682271142857 0 0 0 0 0 0 0 0 0.358042142857143 0 0.358775042857143 0 0 0 0 0 0 0 0 0 0 0 0 0 0 0 0 0 0.235205598142857 0 0 -0.2180499539 0 0 0 0 0 0 0 0 0 0 0 0 0.2335625628 0 0 0 0 0 0 0 0 0 0 0 0 0 -0.16248948 0 0 0 0.195373873428571 0 0 0 0 0 0 0.135994882857143 0 0 0 0 0 0 -0.0917763895142857 0 0 0 0 0 0 0 0 0 0.130808563857143 0 0 0 0 0 0 0 0 0 0 0 0 0 0 0 0 0 0 0 0 0 0 0 0 0.378747714285714 0 0.266291181428571 0 0 0 0 0 0 0 0 0 0 0 0 0 0 0 0 0 0 0 0 0 0 0 -0.299391987714286 0 0 0 -0.201289778 0 -0.00401962587714286 0 0 0 0 0 0.0592324993571429 0 0 0 0.0959431872857143 0 0 0.230296509857143 0 0 0 0 0 0 0 0 0 0 -0.201462683571429 0 0 0 0 0.164567151977143 0.0651909314 0.171457447785714 0 -0.398687571428571 -0.426318017857143 -0.316533142857143 -0.20483805885 0 0 0 0 0 0 0 0 0.152211973842857 0 0 0 0 -0.119040497031429 0 0 0 0 0 0 0 0 0 0 0 0 0 0 0 0 0 0.224718322857143 0 0 0 0 0 0 0 0 0 0 0 0 0 0 0 0 0.243905587248857 0 0 0 0 0 0.132080767714286 0 0.2036828097 0.217150034 0 0 0 0 0 0 0 0.170769032 -0.180483539557143 0 -0.147583147 0 0 0 0 0 0 0 0 0 0 0 0 0 0 0 0 -0.0203827809571429 0 0.137512245428571 0 0 0.0997491267714286 0 0 0 0 0 0 0 0 0 0 0 -0.08738198627 0 0 0 0 0.165585092314286 0 0 0 0 0 0 0 0 0.0920209265477143 0 0 0 0.0204650960085714 0 0 0 0 0 0 0 0 0.111406623185714 0 0 0 0 0 0 0 0 0 0 0 0 0 0 0 0.152483354857143 0 0 0 0 0 0 0 0 0 0 0 0 0 0 0 0 0 0 0 0 0 -0.172451461131429 0 0 0 0 0 0 -0.0929772619337143 0 0 -0.271861142857143 0 0 0 -0.359517199142857 0 0 0 0 0 0 0 0 0 0 0 0.255733295007143 0 0 0 0 -0.150108183071429 0 0 0 0 0 0 0 0 0 0 0 0 0 0 0 0.267780518142857 -0.191390907778857 0 0 -0.0541524507 0 0 0 0 0 0 0 0 0.268249898857143 0 0 0 0 0 0 0 0 0 0 0 0 0 0 0 0 0 0 0 0 0 0 0 0 0 0 0 0 0 0 0 0 0 0 0 0.160884891814286 0 0 0.191332822957143 -0.206391285857143 0 0 -0.141824202 0 0 0 0 0 0 0 0 -0.163235202714286 0 0 0 0 0.185789502614286 0 0.1423444883 0 0 0 0 0 0 0 -0.203431180685714 -0.257400823757143 -0.110568021967143 0 -0.263709158857143 0 0 0 -0.181408611158571 0 0 0 0 0 0 0 0 0 0 0 0 0 0 0 0 -0.194530041428571 0 0 0 0 0 0.0986281233142857 0 0 0 0 0 0 0 0 0 -0.264507611571429 0 0 -0.265683663142857 0 0 0 0 0 0 0 0 0 0 0 0 -0.190076758214286 0 0 0 0 0 0.125792667167143 0 0 0 0 0 0 -0.142884379142857 0 0 0 0 0 0 0 0 0 0 0 0 0 0 0 0 0 0 0 0 0 0 -0.271354084142857 0 0 0 -0.105836316714286 0 0 0 -0.0991116912731429 0 0 0 0 -0.208071252231429 0 0 -0.281034142857143 0 -0.353926571428571 0 0 0 0 0 0 0 0 -0.332142 0 -0.298882081371429 0 0 0 -0.192990915714286 0 0 0 0 0 -0.168576968571429 0 0 0 0 0 0 0 0.341243355571429 0 0 0 0 0 0 0 -0.273495605657143 -0.18379273 0 0 0 0.124750459957143 0 0 0 0.212572195528571 0 0 0 0 0 0 0 0 0 0 0 0 0 0 0 0 0 0 0 0 0 0 0 0 0 0.2593650559 0 0 -0.187003530657143 0 0 0 0 0 0.147422178944286 0 0 0 0 -0.183502529465857 0 0 0 0 0 0 0 0 -0.234122299714286 0 0 -0.275220723014286 0 -0.148151950428571 0 -0.224319462528571 -0.119274167885714 0 0 0.154128988714286 0 0 0 0 0 0 0 0 0 0 0 0 0 0 0 0 0 0 0 0 0 0.258539229964286 0 0 -0.216360512071429 0 0 0 0 -0.2718564775 0 -0.276588053714286 0.0857699510402857 0 0 0 0 0 0 0 0 0 0 0 0 0 0 0 0 0 0 0 0 0 0 0 0 0 0 0 0 0 0.2695642341 0 0 0 0 0 0 0 -0.160950002857143 0 0 0 0 0 0 0 0 0.123772388938571 0 0 0 0 0 0 0 0 0 0 0 0 0.186627714285714 0 0 0 0 0 0 0 0 0 0 0 0 0 0 0 0 0 0 0 0 0 0 0 0 0 0 0 0 0.289075985471429 0 0 0 0.2769600579 0 0.169673810954286 0 0 0 0 0 0 0 0 0 0 0 0 0 0 -0.158787497147143 0 -0.228743681442857 0 0 0 0 0 0 0 0 0 0 0 0 0 0 0 -0.209687201258286 0 0.205587677108571 0 0 0 0 0 0 0 -0.0551354329571429 0 0.274118123857143 0 0 0 0.198910508071429 0 0 0 -0.333767285714286 0 0 0 0 0 0 0 0 0 0 0 0 0 0 0 0 0 0 0 0 0 0 0 0 0 0 0 0 0 0 0.1743685813 0 0 0 0 0 0 0 0 0 -0.246452993028571 0 0 0 0 0 0 0 0 0 0 0.146976112071429 0 0 0 0.209930645071429 0 0 0 0 0 0 0 0 0 0.176167388574286 0 0 0 0 0 0 0 0 0 0.189180668585714 0 0 0.153115569 0 0.228811973771429 0 0 0.262569682742857 0.212164491114286 0 0 0 0 0 0 0 0 0 0 0 0 0 0 0.0960776933314286 0 0 0 0 0.104597569471429 0 0 0 0 0 0 0 0 0 0 0 0 0 0 0 0 0 0 0 0 0 0 0 0 0 0 0 0 0 0 0 0 0 0 0 0 0 0 0 0 0 0 0 0 0 0 0 0 0 0 0 0 0 0 0 0 0 0 0 0 -0.284639053428571 0 -0.102589843857143 0 0 0 0 0 0 0 -0.204356816628571 0 0 0 0 0 0 -0.240774736785714 0 0 0 0 0 0.180113867102857 0 0 0 0 0 0 0 0 0 0 0 0 0 0 0 0.294904857142857 0.313239858514286 0 0 0 0 0 0 -0.187081725028571 0 0 0 0 0 0 0.2636248626 0 0 0 0 -0.192617774805714 0 0 0 -0.263523260142857 0 0 0.111224072642857 0 0 0 0 0 0.111792414223429 0 0 0 0 0 0 0 0 0 0 0.116975371951429 0 0 0 0 0 0 0 0 0 0 0 0 0 0 -0.415234856828571 -0.275472520428571 -0.3030546128 -0.421471895685714 0 0 0 0 0 0 -0.289492260428571 0 0 0 0 0 0 0.282524428571429 0 0 0.0161799990471429 0 0 0 0 0 0 -0.168064078114286 0 0 0 0 0 0 0 0 0 0 0 0 0 0 0 0 0 0 0 0 0 0 0 0 0 0 0 0 0.036464478845 0 0 0 0 0 0 0 0.223647829414286 0 0 0 0 0 -0.228394647832857 0 0 -0.1598149369 0 0 0 0 0 0 0 0 0 -0.282067672871429 0 0 0 0 0 0 0 0 0 0 0 0 0 -0.2410490183 0 0 0 0 -0.311871587571429 -0.169078852857143 0 -0.225979878857143 0 0.0474875493085714 0 0.277454244142857 0 0 0 0 0 0 0 0 0 0 0 -0.346963142857143 0 0 0 0 0 0 0 0 0.190130354885714 0.186711233285714 0 0 0 0 0 0.275476009357143 0 0 0 0.252460469 0.264250987257143 0.254384755285714 0 0 0 0 0 0 0 -0.249534029 0 -0.3162687 -0.0977989282714286 0 0 0 0 0 0 -0.145511958771429 0 0 0 0 0.170610866171429 0 0 0 0 0 0 0 0 0 0 0 0 0.227840409514286 0 0 0 0.296366510857143 0 0 0 0 0 0 0 -0.0921298635428571 0 0 0 0 0 0 0 0 0 0 0 0 0 0 0 0 0 0 0 0 0 0 0 0 0 0 0 0 0 0 0 0 0 0 0 0 0 0 0 0 0 0 0.203366165657143 0 0 0 0 0 0 0 0 0 0 0 0 0 0 0 0.213518311214286 0 0 0 -0.2729514901 0.319114732857143 0.160688117428571 -0.173015107071429 0.245306981857143 0 0 0.109619645 0 0 0 0 0 0 0 0 0 0 0 0 0 0 0 0 0 0 0 0 0 0.0126634633114286 0 0 0 0 0.0715178342571429 0 0 0 0 0 0 0 0 0 0 0 0 0 0 0 0 0 0 0 0 -0.0927739422214286 0 0 0 0 0 0 -0.0972491914428572 0 0 0 0 0 0 0.0916096836528571 0.122241325785714 0 0 0 0 0 0 0 0 0 0 0 0 0 0 0 0 0 0 0 0 0 0 0.233141264757143 0 0 0 0 0 0 0 0 0 0 0 0.129667555442857 0 0 0 0 0.231923383585714 0 0 0 0 0 0 0 0 0 0 0 0 0 0 0 0 0 0 0 0 0 0 0 0 0 0 0 0 0 0 0 0 0.219821832857143 0 0 0 0 0 0 0 0 0 0 0 0 0 0 0 0 0 0 0 0 0.0895241781714286 0 -0.509139714285714 0 0 0 0.098144512 0.11107043979 0 0 0 0 0 0 0 0 0 -0.3303848554 0.225142476285714 0.268458961142857 0 0 0 0 0.17772248 0.192236652328571 0.241233141428571 0 0 0 0 0 0 0 0 0 0 0 0 0 0 0 -0.301600272657143 -0.241491317771429 -0.252651669 0 0 0.221496016 0 0 0 0.187472462571429 0 0 0.140947487142857 0.257408841742857 0 0 0 0 0 0 0 0 0 -0.144823280314286 -0.358653142857143 0.266988877714286 0 0 0.212163809714286 0.192317542755714 0 0 0 0 0 0 0 0 0 0 0 0 0 0 0 0 0 -0.00411190332857143 0 0 0 0 0 0 0 0 0.324059031428571 0 0 0 0 0 0 -0.206465758415714 0 -0.308855980128571 0 0 0.159823394844286 0 0 0 0 0 0 0 0 0 -0.0967480309142857 0 0 0 0 0 -0.385297857142857 0 0 0 0 0 0 0 0 -0.193355530485714 0 0 0 0 0 -0.346072852857143 0 -0.149778683 0 -0.206663404285714 0 0.281495428571429 0 0 0 0 0 0 0 0 0 0 0 0 0 0 0 0 0 0 0 0 0 0 0 0 0 0.321157428571429 0.323011857142857 0 0.0500061932985714 0 0 0 0 -0.246634108357143 0 0 0 -0.0731475507142857 0 0 0.191596584885714 0.151471220357143 0.260483812 0 -0.2073738336 0 0 0 0 0.0909942040142857 0 0 0 0 0 0 0 0 0 0 0 0 0 0 0 0 0.221791087285714 0 0 0 0 0.353089408528571 0 0 0 0 0 -0.286222426428571 0 -0.241009612857143 0 0 0 0 0 0 0 0 0 0 -0.227063534288857 -0.184920571428571 0 0 -0.164705765714286 -0.205089342674714 0 0 0 0 0 0 0 0 0 0 0.273850505348571 -0.15664528879 -0.167833540651429 0 -0.272292769714286 0 -0.139836499272714 -0.311587996 0 0 0 0 0 -0.201481332871429 0 0 0 -0.125314405142857 0 0 -0.295556912414286 0 0 0 0 0 0 0 0 0.362862857142857 0.216638625957143 0 0 0 0 0 -0.180172024857143 0 0 0 0.224071481871429 0 0 0 0 0 0 0 0 -0.0848215182857143 -0.26383387653 0 0 0 0 0 0 0 0 0 0 0 0 0 0 0 0 -0.100424784028571 0 0 0 0 0 0 0 0 -0.189961531914286 0 -0.140755181428571 0 0 0 0.116850302414286 0 0 -0.258802316814286 0 0 0 0 0 0 0 0 0 0 0 0 0 0 0 -0.150933636571429 0 0 -0.182407454528571 0 0 0 0.304933847271429 0 0 0 0 0 0 0 0 0 0 0 0 0 0 0 0 0 0 0 0 0 0.196396807528571 0 0 0 0 0 0 0 0 0 0 0 0 0 0 0 0 0 0 0 0 0 0 0 -0.130808344285714 0 0 0 0 0 0 0 0 0 0 -0.0447294248428571 0 0 0 0 0 0 0 0 0 0 0 0 0 0 0 0 0 0 0 0 0 0 0 0 0 0 0 0 0 0 0 0 0 0 0 0 0.0277836855144286 0 0 0.242779839714286 0 0 -0.234467970757143 0 0 0 0 0 0 0 0 0 0 0.112214773572857 0 0.220453742567414 0 0 0 0 0 0.221299896742857 0 0 0 0 0 0 0.175763863714286 0 0 0 0 0 0 0 0 0 -0.197197954114286 0 0 -0.272301285714286 0 0 0 -0.0817215787942857 0 0.269783650071429 0 0 0 0 0 0 0.109777183421429 0 0 0 0 0 0 0 0 0 0 0 0 0 -0.11088377132 -0.0942709573714286 -0.114354808457857 0 0 -0.0475791051314286 0 0 0 0 0 0 0 0 0 0 0 0 0 0 0 0 0 -0.116049718785714 0 0 0 0 0 0 0 -0.136491850294429 0 0 0 0 0 0 0 0 0 0 0 0 0 0 0 0 0.266065957 0 0 -0.286061376142857 0 0 0 0 0 0 0 0 0 0 0 0 0 0 0 0 0 0 0 0 0 0 0 0 0 0 0 -0.20929488056 0 -0.0424920141714286 0 0 0 0 0 0 0 0 0 0 0 0 0 0 0 0 0 0 0 0 0 0 0 0 0 0 0 0 0 0.204182057142857 0.271728 -0.166945658342857 0 -0.122014176072857 -0.188370326032857 0 0 0 0 0 0 -0.0996614435428571 0 0 0 0 0 0 0 0 -0.216872428285714 0 0 -0.244262475725714 0 -0.236642732857143 0 0 0 0 0 0 0 0 0 0 0 0 0 0 0 -0.350425428571429 0 -0.160165412857143 0 0 0 0 0 0 0 0 0 0 0 0 0 0 0 0 0.250420550528571 0 0 0 0 0 0 0 0 0 0 0 0 0 0 0 0 0 0 0 0 0 0 0 0 0 0 0 0 0 0 0 -0.220360852857143 0.237355322571429 0 0 0 0 0 0 0 0 0 0 0 0 0 0.0616735757571429 0 0 0 0 0 0 0 0 0 0 0 0 0 0 0 0 0 0 0 0 0 0 -0.191444097855714 0 0 0 0 0.168803913042857 0 0 0 0.114652949991429 0 0 0.350136706714286 0 0 0 0 0 0 0 0 0 0 0 0 0 0 0 0 0 0 0 0 0.192937990942857 0 0 0 0 -0.0677925480985714 0 0 0 0 0 0 0 0 0 0 0 0 0.164941915714286 0.217949223428571 0 -0.283996118457143 0 0 0 0 0 0 0 0 0 0 0 0 0 0 -0.284797417857143 0 -0.116912514585714 -0.231035768314286 -0.0411151843785714 0 0 0 0 0 0 -0.185125881185714 0 0 0 -0.178398867704286 0 0 -0.116023801285714 -0.230198959428571 -0.258360059485714 0 0 0 0 0 0 0 0 0 -0.218693057142857 0 0 0 0 0 0 0 -0.214396071714286 -0.187758495 0 0 0 0 0 0 0 0 0 0 0 0 0 0 0 0 0 0 0 0 0 0 0 0 0 0 0 0 0 0 0 0 0 0 0 0 0 0 0 0 0 0 -0.196439032428571 0 0 0 0 0 0 0 0 0.247577850714286 0.0979829521857143 0 0 0 0 0 0 0 0 0 0 0.269089958571429 0.230007856714286 0.279614940571429 0.111728668728571 0 0 0 0 0 0 0 0 0 0.235568300285714 0.273877400428571 0.256377735871429 0.34028742 0 0 -0.17857696553 0 0 0 0 0 0 0 0 0 0 0 0 0 0 -0.176674252057143 -0.21028148 -0.156820398285714 0 -0.158111402428571 -0.289359737704286 0 0 0 0 0 0.170725422415714 0 0 0.176788976714286 0 0 0 0 0 0 0 0 0 0 0 0 0 0 0 0 0 0 0 0.226357276285714 0 0 0 0 0 0 0 0 0.348238512742857 0 0 0 0.0621570341428571 0 0 0 0 0 0 0 0 0 -0.140871458171429 0 0 0 0 0 0 0 0 0 0.0719073305715714 0 0 0 0 0 0 0 0 0 0 0 0 0 0 0 0 0 0 0.125246505885714 0 0 0 0 0 0 0 0 0 0 0 -0.143845826771429 0 0 0 0 0 0 0 0 0 0 0 0 0 0 0 0 0 0 0 0 0 0 0 0 0 0 0 0 -0.305760402198714 0 0 -0.0915966940714286 0 0 0 0 0 0 0 0 0 0 0.237280748571429 0 0 0 0 0 0 0 0 0 0 0.248089702714286 0 0 0 0 0 0 0 0 0 0 0 0 0 -0.1127738204 0 0 0 0 0 0 0 0 0 0 0 0 0 0 0 0 0.1216405067 0.116432277401429 0.205230130271429 0 0 0 0 0 0 0 0 0 0 0 0 0 0 0 0 0 0 0 0 0 0 0 0 0 0 0 0 0.222394262442857 0 0 0 0 0 0 0 0 0 0 0 -0.0795224296414286 0 0.0971887939857143 0.140903988172857 0 0 0 0 0 0 0.171147277528571 0 0 0 0 0 0 0 0 0 0 0 0 0 0 0 0 0 0 0 0 0 0 0 0.0897375424285714 0 0 0 0 0 0 0 0 0 0 0 0 0 0 0 0 0 0 0 0 0 0 0 0 0 0 -0.241462404914286 0 0 0 0 0 0 0 0 0 0 0 0 0 0 0 0 -0.06574353061 0 0 0 0 0 0 0 0 0 0 0 0 0 0 0 0 0 0 0 0 0 0 0 0 0 0.148488232571429 0 0 0 0 0 0 0 0 0 0 0 0 0 0 0 0 0 0 0 0 0 0 0 0 0 0 0 0 0 0 0 0 0 0 -0.000446065479285716 0 0 0 -0.04264946372 0 0 0 0 0 0 0 0 0 0 0 0 0 0 0 0 0 0 0 0 0 0 -0.198441051857143 0 0 0 0.202715447142857 0.315951428571429 0 0 0 0 0 0 0 -0.2024763458 0 0 -0.0728585571571429 0 -0.0666170440714286 0 0 0 0.239057901142857 0 0 0 0 0 0 0 0 0 0 0.196863307428571 0 0 0 0 0 -0.269467694142857 0 0 0 0 0 0 0 0 0 0 0 0 0 0 0 0 0 0 0 0 0 0 0 0 0 0 0 0 0 0 0 0 0 0 0 0 0 0 0 0 0 0 -0.134631934285714 0 0 0 0 0 0 0 0 0 0 0 0 0 -0.131144057285714 0 -0.232657953714286 -0.220331478214286 -0.372538284571429 0 0 0 0 0 0 0 0 0 -0.183872567885714 0 0 0 0 0 0 0 0 0 0 0 -0.0847483827142857 0 0 0 0 0 0 0 0 0 0 0 0 0 0 0 0 0 0 -0.254364047 0 0 0 0 0 0 -0.279338160528571 0 0.176617359 0 0 -0.186514231225143 0 -0.25372189797 0 -0.106198015771429 0 -0.145483454542857 0 0 0 0 0 0 0 0 0 0 0 0 0 0 0 0 0 0 0 0 0.450987857142857 0 0 -0.0551242934285714 0 0 0 0 0 0 0 0 0 -0.106080068966143 0 0 0 0 0 0 0 0 0 0 0 0 0 0 0 0 0 0 0 0 0 0 0 0 0 0 -0.25807304941 -0.161627631228571 0 0 0 0 0 -0.2003696108 0 0 0 0 0 0.193876497285714 0.369313871 0.257800093857143 0 0 0 0.111369764142857 0 0 0 0 0 0 0 0 0 0 0 0 0 0 0 0 0 0 0 0 0 0 0 0 0 0 -0.108803013757143 0 0 0 0 0.193043805857143 0 0 0 0 0 0.102376187685714 0 0 0 0 0 -0.300769108571429 0.195868415714286 -0.163550028142857 0 0 0 0 0 0 0 -0.281352412857143 0 0 0 0 0 0 0.151435743414286 0 0 0 0 0 0 0 0 0 0 0 0 0 0 0 0 0 0 0 0 0 0 0 0 0 0 0.16542295 0 0 0 0 0 0 0 0 0 0 0 0 0.382865754171429 0 -0.165364897428571 0 0 0 0 0 0 0 0 0 0 0 0 0.111013370022857 0 0 0 0.06577797262 0 -0.1424274044 0 -0.2536350198 0.134094958628571 0 0 0 0 0 0 0 0 -0.192398331428571 0 0 0 -0.263527374057143 0 0 0 0 0 0 0 0 0 -0.218563571428571 0 0 0 0 -0.397754854957143 0 0 0 0 0 0 0 0 0 0 0 0 0 0 0 -0.210936809885714 0 0 0 0 0 0 -0.211028077142857 -0.117687981714286 0 -0.148436542371429 0 0 0.258394550714286 0 0 0.290660391757143 0 0 0 0 0 0 0 -0.0913298058 -0.433799285714286 0 0 0 0 0 0 0 0 0 0 -0.215475761142857 0 0 0 0 0 0 -0.230138396971429 0 0 0 0 0 0 0 0 0 0.115261288028571 0 0 0 0 0 0 0 0 0 0 0 -0.418629689571429 -0.313687638514286 0 -0.223719247057143 0 0 0 0 0 0 0 0 0 0 0 0.203744971 0 -0.226792311142857 0 0 0 0 0 0 0 0 0 0.0662215662028571 -0.213954118871429 0 0 0 0 0 0 0 -0.398891142857143 0 0 0 0 0 0 0 0 0 -0.160034547857143 0 0 0 0 0 0 0 0 0 0 0 0 0 0 0 0 0.165882407928571 0 0 0 0 0 0 0.184171733042857 0.13155612 0 0 0 0 0.182882810571429 0 0 0 0 0 0 0.193504022142857 0 0 0 0 0.280086977371429 0 0 -0.139632358914286 0 0 0 0 0 0.178731712242857 0 0 0 0 0 0 0 0 0 0 0 0 0 0 0 -0.148533738837143 0 0 0 0 0 0 0 0 0 0 0 0 0 0 0 0 0 0 0 0 0 0 0 0 0 0 0 0 0 0 0 0 0 0 0 0 0.0177879351914286 0 0 0 0 0 0 0 0 0 0 0 0 -0.1122834174 0 0 0 0 -0.2879414974 -0.280274633021429 0 0 0 0 0 0 0 0 0 0 0 0 0 0 0 0 0 0 0 0 0 0 0 0 0 0 0 0 0 0 0 0 0 0.0951039747971429 0 0 0.278426598614286 0.312348126714286 0 0 0 0 0 0 0 0 0 0 0.289335103288571 0 0 0 0 0 0 0 0 -0.156457000092857 0 -0.183882310428571 0 0 0.0934653862285714 0 0 0 0 0 0 0 0 0 0 0 0.227839744428571 -0.161681139571429 0 0 0 0 0 0 0 0 0 0 0 0.187889577585714 0 -0.318228933228571 0 0 0 0 0 -0.289764454985714 0 0 0 0 0 0 0 0 0 0 0.266020708 0.193189451985714 0 -0.0308639621285714 0 0 0 0 0.240403762857143 0 0 0 0 0 0 0 0 0 0 0 0 -0.100757041228571 0 0 0 0 0 -0.296792571428571 -0.188536347342857 0 0 -0.147231003285714 0 0.168186060628571 0 0 0.07719412 0 0 0 0 0 0 0 0 0 0 0 0 0 0 0 0 0 0 0 0 0 0 0 0 0 0 0.234912870102857 0 0 0 0 -0.277510343057143 -0.252067401428571 0 0 0 0 0 0 0 0 0 0 0 0 0 0 0 0 0 0 0 0 0 0 0 0 0 0 0 0 0 0 0 0 0 0 -0.0814911254285714 0 0 0 0 0 0 0.153348468185714 0 0 0 0 0 0 0 0 0 0 0 0.380510502857143 0 0.274282186285714 0 -0.00672411745857143 0 0 0 0 0 0 0 0 0 0 0 0 0 0 0 0 0 0 0 0 0 0 0 0 0 0 0 0 0 0 0 -0.318629914714286 0 0 0 0 0 0.0904416255714286 0 0 0 0 0 0 0 0 0 0 0 0 0 -0.195897054357143 -0.178066285714286 0 0 0 -0.217660999518571 0 -0.274163990214286 -0.186042262285714 0 0 0 0 0 0 0 0 0 0 0 0 0 0 0 0 0 0 0 0 0 0 0 0 0 0 0 0 -0.300477606571429 0 0 0 0 0 -0.0410696317142857 0 0 -0.277022515042857 0 -0.3176069552 0 0 0 0 0 0 0 0 0 0 0 0 0 0 0 0 0 0 0 0 0.128913038397143 0 0 0 0 0 0 0 0 0.223873082528571 0 0.139706384157143 0 0 0 0 -0.0786540924428571 0 0 0 0 0 0 0 0 -0.177657919104286 0 0.223806714285714 -0.411380228571429 0 0 0 0 0 0 0 0 0 0.293625 0 0 0 0 -0.282989654285714 0 0 0 0 0 0 0 0 0 -0.231160862085714 -0.281510638671429 0 -0.214955788571429 -0.208139178714286 0.174932014571429 0 0 0 0 0 0 0 0.00794839522857142 0 0.169784570857143 0.218631511042857 0 0 0 0 0 0 0 0 0 0 0 0 0 -0.251117383042857 0 0 0 0 0 0 0 0 0.0904225038714286 0 0 0 0 0 0 0 0 -0.198403797857143 0 0 0 0 0 0 0 0 0 0 0 0 0.103146289128571 0 0 0 0 0 0 0 0 0 0 0 0 0 0 0 0 0 0 0 0 0 -0.161318496728571 -0.1485213895 0 0 0 0 -0.161972733714286 -0.137882484285714 0 0 0 -0.132279795014286 0 0.189626139114286 0.118449882428571 0 0 0 -0.207913519085714 0 0 0 0 0 0 0 0 0 0 0 0 0 0 0 0 0 0 0 0 0 0 0 0 0 0 0 0 0 0 0 0 0 0 0 0 0 0 0 0 0 0 0 0 0 0 0.0439537943814286 0 0 0 0 0 0 0 0 0 0 0 0 0.1428943022 0 0 0 0 0.0631073700585714 0.115424752471429 0 0 0 0.123113241571429 0 0 0 0 0 0 0 0 0 0.0722819556 0 0 0 0 0 0 0 0 0.188963578571429 0 0 0 0 0 0 0 0.230889088428571 0 0 0.125952828571429 0 0.127875903585714 0 0 0.187387677142857 0 0 0 0 0 0 0 0.158711566708571 -0.177947559985714 0 0 0 0 0 0 -0.213730548571429 0 0 0 -0.125373911385714 -0.240553347096429 0 0 -0.0745719428571428 0 0 0 0 0 0.136062108221429 -0.181396882857143 0 0 -0.251716159285714 0.275320422028571 0 0 0 0 0 0 0 0 0 0 0 0 -0.209696485714286 -0.270950584857143 0 0 0 0 0 0 0 0 0 0 0 -0.105270815385714 -0.160794089111429 -0.151612944142857 -0.337461857142857 -0.167355236642857 0 0 -0.293479296236714 -0.197132856142857 0 0 -0.127693200485714 0 0.0981330486857143 0 0 0 0 0 0 -0.194032598585714 0 0 0 0 0 0 0 0 0 0 -0.15445784 0 -0.207746592985714 0 0 0 0 -0.0524247263 0 0 0 0 0.195518892804286 0 0 0 0 0 -0.290889481771429 0 0 0 0 0 0 0 0 0 0.0174535704771429 0 0 0 0 0 0 0 0 0 0 0 0 0 0.133276078271429 0 0 0 0 -0.122740223367143 0 0 0.256150752571429 0 0.188100280571429 0.230885857642857 0 0 0 0 0 0 0 0 0.225017022857143 0 0 0 0 0 0 0 0 0 0 0 0 0 0 0 0 0 0 0 -0.187651908742857 -0.268910006857143 0 0 0 -0.217613416665714 0 0 0 0 0 0 0 0 0 -0.0586008914114286 0 0 0 0 0 0 0.228951150714286 -0.146974526627143 0 0 0 0 0 0 0 0.0991113008685714 0.0892091605 0 0 0 0 0 0 0 0 0 0 0 0 0.156556240685714 0 0 0 0 0 0 0 0 0 0 0 0 0 0 0 0 0 0 0 0 0 0 0 0 0 0 0 0 0 0 0 0 0 0 0 0 0 0 0 0 0 0 0 0 0 0 0 0 0 -0.361107714285714 -0.184778703428571 0 0 0 0 0 0 0 0 0 0 0 0 0 0 0 0 0 0 0 0 0 0 0 0 0.279744472285714 0 0.348540822028571 0 0 0 0 0 0 0 0 0 0 0 0 0 0 0 -0.0548900251428571 0 0 0 0 0 0 0 0 0 0 0 0 0 0 0 0 0 0 -0.203735054557143 0 -0.220921177831429 0 0 0 0 0 0 0 0 0 0 0.183726263171429 0 0 0 0 0 0 0 0 -0.0790078074714286 0.164711223 0 0 0 0 0 0 0 0 0 0 0 0 -0.204791472628571 0 0 -0.335447393285714 0 0 0 0 0 0 0 0.0497543717571429 0 0 -0.168980241414286 0 0 0 0 0 0 0 0 0 -0.132168436128571 0 0 0 -0.281112170757143 0 0 -0.141544369771429 0 0 -0.144378850167143 0 -0.25597809 0.233978131271429 0 0 -0.0790479484 0 0 0 0 0 0 0 0 0 0 0 0.167183157 0 0 0.187074723814286 0.3653009538 0.0922513749142857 0.211066698257143 0 0 0.191807456714286 0 -0.310557142857143 0 0 0 0 0 0 0 0 0 0.205665469785714 -0.300988128571429 0 0.123028661485714 0 0 0 0.2243013421 0.134281184285714 0 0 0 0 0 0 0 0 0 0 0 0 -0.0291149562471429 0 0 0 0 0 0 0 0 0 0.111664624885714 0 0 0 -0.275390728171429 0 -0.251775539428571 0 0 0 0 -0.197230253071429 0 0 0 -0.252753699001429 -0.1864098084 0 0 -0.303475685328571 0 0 0 0 0 0 0 0 0 0 0 0 0 0 0 0 0 0 0 0 0 0 0 0 0 0 0 0 0 0 0 0 0 0 0 0 0 0 0 0 0 0 0 0 0 0 0 0 0 0 0 0 0 0.0362844415 0 0 0 0 0 0 0 0 0 0 0 -0.169415475428571 -0.107224382165714 0 0 0 0 0 0 0 0 0 0 0 0 0 0 -0.192165800142857 0 0 0 0 0 0 0 0 0 0 0 0 0 0 0 0 0 0 0 0 0.2416886068 0 0 0.1865059269 -0.311095265014286 0 0 0 0 0 0 0 0 0 0 0 0 0 0 0 0.168609304385714 0 0 0 0 -0.181873854685714 0 0 0 0 0 0 0 0 0 0.332376714285714 0 0 0 0 0 0 0 0 0 0 0 0 0 -0.261139675165714 0 0 0 0 0 0 0 0 0 0 0 0 0 0 0 0 0 0 0 0 0 0 0 0 0 0 0 0 -0.272750478805714 0 0 0 0 0 -0.131044392971429 0 0 0 0 0 0 0 0 0 0 0 0 0 0 0 0 0 0 0 0 0 0 0 -0.174524079142857 0 0 0 0 0 0 0 0 0 0 0 0 0 0 0 0 0 -0.108309542888571 0 0 0 0 0 0 0 0 0 0 0 0 0 -0.11988138924 0 0 0 0 0 0 0 0 0 0 -0.290244335142857 0 -0.157472205542857 0 0 0 -0.243497104285714 -0.259511857285714 0 0 0 0 0 0 0 -0.201249833 0 0 0 0 0 0.198832265171429 0 0 0.0608612216628571 -0.247649655301429 -0.287025119571429 0 0 0 0 -0.283778939042857 0 -0.261404194285714 0 0 -0.177441107128571 0 0 0 0 0 0 0 0 0 0 0 0 0 0.271389455714286 0 0 0 0 0 0 0 0 0 0 0 0 0 0 0 0 0 0 0 0 0 0 0 0 0 0 0 0 0 0 0 0 0 0 0 0 0 0 -0.0828970255714286 0 0 0 0 -0.263659381714286 0 0.0772546692871429 0.291820714285714 0 -0.259212164285714 -0.322613234285714 0 0 0 0 0 0 0 0.211355989185714 0 0 0 0 0 0.24853285736 0 0 -0.150434791857143 -0.158922680311429 0.307722105285714 0 0.0565620989842857 0 0.242380841885714 0 0 0 0 0.216155322414286 0 0 -0.218385360571429 0 0 0 0 0 0 0 0 0 0 0 0 0 0 0 -0.134507435271429 0 0 0 0 -0.274106074428571 -0.296878857142857 0 0 0 0 0 0 0 0 0.1003408078 0 0 0 0 0 0 0 0 0.0652359257142857 0 0 0 0 -0.159361058714286 0 0 0 -0.2533574979 0 0 0 0 0 0 0 0 -0.23066448 0 -0.322589006 0 -0.19887731606 -0.241088811571429 0 0 0 0 0 0 0 -0.0473109484285714 0 0 0 0 -0.2125548125 0 -0.250253714285714 0 0 0 0 0 0 -0.116930313765714 0 0 0 0 0 0 0.0707102424842857 0 0.140143255571429 0 0 0 0 0 0 0 0 0 0 0 0 -0.181186621164286 0 0 0 -0.168940144571429 -0.215443309857143 0 0 0 0 0 0 -0.3250778539 -0.0374172799428571 0.171500718614286 0 0 0 0 0 0 0 -0.177222758927143 -0.281457465214286 -0.252021184971286 0 0 0 0 0 -0.16525769409 0 0 0 0 0 0 0 0 0 0 0 0 0 -0.208652167914286 0 0.216123391821429 0 0 0 -0.325608591442857 0 0 0 0 0.172023691982429 0 0 0 0 0 0 0 0 0 -0.212463458814286 0 0 0 0 0 0 -0.2147741735 0 0 0 0 0 0 0 0 0 0 0.210018741142857 0.115786697742857 0 0 0 0 0 0 0 0 0 0 -0.0459996655 0 0 0 0 0 0 0 0 0 0.0890218728142857 0 0 0 -0.0848417024671429 0 0 0 0 0 0 0 0 0 0 0 0.150356855285714 0 0.0938593337 0 0 0 0 -0.137663809785714 0 0 0 0 0
C24 0 0 0 0 0 0 -0.136417765714286 -0.140802187142857 0 -0.206836524285714 -0.230418857142857 -0.170781742857143 0 0 0 0 0 0 0 0 0 0 0 0 0 0 0 0 0 0 0 0 0 0 0 0 0 0 0 0 0.0216498828571429 0 0 0 0 0 0 0 0 0 0 0 0 0 0 0 -0.088878171 0 -0.0151959271428571 0 0 0 0 -0.00337548428571429 0 0 0 0 0 0.0336414501285714 0 0 0 0 0 0 0 0 0 0 0 0 -0.0415468571428571 0 0 0 0 0 0 -0.0346914542857143 0 0 0 0 0 0 0 0 0 0 0 0 -0.0757152136571429 0 0 0 0 0 0 0 0.0716433277142857 0 0 0 0 0 0 0 0 -0.0742654285714286 0 -0.0187326668571429 0 0 0 0 0 0 0 0 0 0.0465903208571429 0 0 0 0 0 0 0 0 0 0 0 0 0 0 0 -0.100523428571429 0 0 0.0104707142857143 0 0 0 0 0 0 0 -0.215622571428571 0 -0.223002700357143 0 0 0 -0.0861643857142857 0 0 0 0 0 0 0 0 0.00912345428571428 0 0 0 0 0 0 0 0 0 0 0 0 0 0 0 -0.0880445758571429 0 0 0 0 -0.0926755914285714 0 0 0 -0.0208341428571428 0 0 0 0 -0.0742145714285714 0.0831417797857143 0 0 0 0 0 0 0 -0.182479705857143 0 0 0 0 0 0 0 -0.0445941614285714 0 0 0 0 0 0.0511779897142857 0 0 0 0.0592180242857143 0 0 0 0 0 0 0.0528648331428571 0 0 0 0 0 0 0 -0.0670930171428571 0 0.0439054412857143 0 0 0 0 0 -0.0577567116571429 0 0 0 0 0 0 0 0 0 0 0.0790990812857143 0.00440028185714286 0 0 0 0 0 0 0 0 -0.0198776457142857 0.000838915714285711 0 0 0 0 0 0 0 0 0 0 0 0 0 0 0 0 0 0 0 0 0 0 -0.0825423271428571 0 0 0 0 0 0 0 -0.114752595957143 0.0209683612857143 0 0 0 0 -0.106365 0 0 0 0 0 0 0 0 0 0 0 0 -0.0365091244285714 0 0 0 0 0 0 0 0 0 0 -0.00415647042857142 0 0 -0.125689476428571 0 0 0 -0.0363942857142857 0 0 0 0 -0.0487426827142857 -0.0836982857142857 0 0 0 0 0 0 0 0 0 0 0 0 0 -0.0108146592857143 0 0 0.106876742142857 0 0 0.0458501714285714 0 0 0 0 0 0 0 0 0 0 0.00630350714285714 0 0 -0.125975226185714 0 0.0409463285714286 -0.0794822807142857 0 0 0 0 0 0 0 0 0 0 0 0 0 0 0 0 -0.148910168571429 0 0 0 0 -0.053401534 -0.0961201428571429 0 0 0 -0.126613847142857 0 0 0 -0.116450408142857 0 0 0 0 0.112725461428571 0 0 0 0.00893253628571429 0 0 0 0 0 0.0939368485714286 0 0 0 0 0 0 0 0 0 0 0 0 0 0 0 0 0 0 0 0 0 0 0 -0.115952284285714 0 0.0304944142857143 0 0.0963311225714286 0 0 0 0 0 0 0 0 0 -0.00355107328571429 0 0 0 0 0 0.0984718042857143 0 0 0 -0.0261428571428571 0 0 0 0 0 0 -0.03530382 0 0 0 0 0 0 0 0 0 0 0 0 0 0 0 0 0 0 0 0 0 0 0 0 0 0 0 0 0 0 0 0 0 0 0 0 0.023911587 0 0 0 0 0 0 0 0 0 0 0 0 0 0 0 0 0 0 0 0 0 0 0 0 0.0478697398571429 0 0 -0.0937998571428571 0 0 0 0 0 0 0 0 0 0 0 -0.0644684625714286 -0.0790995134857143 0 -0.0736201113571429 -0.113913225714286 0.0507877425714286 -0.107514 0 0 0 0 0 0 0 0 0 0 0 0 0 0 0 0 0 0 0 0 0 0 0 0 0 0 0 0 0 0 0 0 0 0 0 0 0 0.0480006271428571 0 0 0 0 0 0 0 0 0 0 0 0 0 0 0.00381754257714286 0 0 0 0 -0.066532794 0 0 -0.162589285714286 0 0 0 0 0 0 0 0 0 0 0 0 0 0 0 0 0 0 0 0 0.0931583678571428 0 0 0 0 0 0 0 0 0 0 0 0 0 0 0 -0.108645 0 0 0 0 0 0 0 0 0 0 0 0 0 0 0 0 0 0 0 0 0 0.0479142985714286 0 0 0 -0.149009779142857 0 0 0 0 0 0 0 0 0 0 0 0 0 0 0 0 0 0 0 0 0 0 0 0.0209675408571429 0 0 -0.13650532 -0.0845038714285714 0 0 0 0 0 0.120871052857143 0 0 0 0 -0.07596496 0 -0.0219881428571429 -0.112160295714286 0 0 0 0 0 -0.0254515244285714 0 0 0 0 0 0 0 0 0 0 0 0 0 0 0 0 0 0 0 0 0 0 -0.0594634285714286 0 0 0 0 0 0 0 0 0 0 0 0 0 0 0 0 0 0 0 -0.053478286 0 0 0 0 0 0 0 0 0 0 0 0 -0.0627698007142857 0 0 0 0.0109736478571429 0 0 0 0.0665765184285714 0 0 0 0.0250190214285714 0 0 0 0 0 0 0 0 0 0 0 0 0 0.0902486718571428 -0.200074714285714 0 0 0 0 0 0 0 0 0 -0.0654460706428571 0 0 0 0 0 -0.107428714285714 0.0209625774285714 0 0 0 0 0 0 0 0 0 0 0 0 0 0 0 0 0 0 0 0 -0.00681823142857143 0 0 0 0 0 0 0 0 0.0112334808571429 0 0 0 0.171390399342857 0 0 0 0 0 0 0 0 0 0 0 0 0 0 0 0 0 0 0 0 -0.191664 0 0 0 0 0 0 0 0 0 0 0 0 0 0 0 0 0 0 0 0 -0.02754099 0 0 0 0 0 0 0 0 0 0 -0.0766909485714286 0 0 0 0 0 0 0 -0.0515592147142857 0 -0.057415 0 0 0 0 0 0 0 0 0 -0.0206355571428571 0 0 0.0762137985714286 0 0.0906062785714286 0 -0.0303239835314286 0 0 0 0 0 0 0 0.0410109322857143 0 0 0 0 0 -0.0264870575714286 0 0 0 0 0 0 0 0.0883874628571429 0 0 0 0 0 0 0 0 0 0 0 0 0 0 0 0 0 0 0 -0.0442766857142857 0 0 0 0 0 0 0 0 0 0 0 0 0 0 0 0.019540094 0 -0.157821418 0 0 0 0 0 0 0 0 0 0 0 -0.112575894285714 0 0 0 0 0 0 -0.108556714285714 0 0 -0.220536769 0 0 0 0 0 0 0 0 0 0 0 0 -0.0356584005714286 0 0 0 0 0 0 0 0 0 0 0 0 0 0 0 0 0 0 0 0 0 0 0 0 0 0 0 0 0 0 0 0 0 0 0 0 0 0 0 0 0 0 -0.17340453 0 0 0 0 0 0 0 0 0 0 0 0 0 -0.132884892571429 0 0 0 0 0 -0.0814279242857143 0 -0.000850775737142854 0 0 0 0 0 -0.0857561428571429 0.0102989157857143 0 0 0 0 0 0 0 0 0 0 0 0 0 0 0 0 0 0 0 0 0 0 0 0 0 0 0 0 0 0 0 0 0 -0.018945105 0 0 0 0 0 0 0 0 0 0 0 0 0 0 0 0 0 0 0 0 0 0 -0.0320284994642857 0 0 0 0 0.0304417714285714 0 0 0 0 0 0 0 0 -0.125385285714286 0 0 0.0405377728571429 -0.202229142857143 0 0 -0.111003969285714 -0.0429728612857143 0 0 0 0 0 0 0 0 0 0 0 0 0 0 0 0 0 -0.0276311428571429 0 0 0 0 0 0 0 0 0 0 0 0 0 0 0 0 0 0 0 0 0 0 0 0 0 0 0 0 0 0 0 0 0 0 0 0 0 0 0 0.0807376171428571 0 -0.101648428571429 0 0 0 0 -0.170166188242857 0 0 0 -0.151206304857143 0 0 -0.139594285714286 0 0 0 0 0 0 0 0 0 0 0 0 0 0 -0.117876285714286 0 0 0 0.0136478028571429 0 0 0 0 0 0 0 -0.0647373412857143 0 0 0 0 -0.0755103985714286 0 0 0.0687738942857143 0 0 0.0442505654285714 -0.145695857142857 0 0 0 0.0632125193142857 0 -0.0803920653285714 0 0 0 0 0 0 0 0 0 0 0 -0.174405857142857 0 0 0 0 0 0 0 0 -0.0787684248571428 -0.01164974 0 0 0 0 0 0 -0.0166414872142857 -0.187644157142857 0 0 0 0 0 0 -0.165433571428571 0 0 0 0 0 -0.0237257188571429 0 0 0 0 0 0 0.0302603133857143 0 0 0 0 0 0.04711455 0 0 0 0 0 0 0 0 0 0 0 0 -0.120489395714286 0 0 0 -0.104323857142857 -0.0758022091428572 0 0 0 0 0 0 0 0 0 0 0 0 0 0 0 -0.0240630357142857 -0.0153757175285714 0 0 0 0 0 0 0 0 0 0 0 -0.124024571428571 0 0 0 0 0 0 0 0 0 -0.0926471724814286 0 0 -0.12897175 -0.0105930559 0 0 0 0 0 0 -0.128439142857143 0 0 0 -0.121129285714286 0 -0.0789736142857143 0 0 0 0.00743671428571429 0 0 0 0 0 0 0 0 0 0 0 0.0279998954285714 0.00840113242857143 0 0 0 0 0 0 -0.0105901364285714 0.0569688982857143 0 0 -0.126945125185714 0 0 0 0 0 0 0 0 0 0 0 0 -0.106977940285714 -0.0797802571428571 0 0 0 0 0 -0.0247718728571429 0 0 -0.0904381842857143 0 0 0 0 0 0 0 0 0 0 0 0 0 0 0 0 -0.0373547428571429 0 0 0 0 0 0 0 0 0 0 0 0 0 -0.0593050614285714 0 0 0 0 0 0 0 0 0 0 0 0 0.0130775714285714 0 0.0581144915142857 0 0 0 0 0 0 0 0 0 0 0 0 0 0 0 0 0 0 -0.0900739285714286 0 0 0 0 0 0 0 0 0 0 0 0 0 0 -0.0345187977142857 0 0 0 0 0 0.00310376957142857 0 0 0 0 0 0 0 0 0 0 0 0 0 0 0 0 0 0 0 0 0 0 0 0 0 0 -0.127330100428571 0 0 0 0 0 0 0 0 0.0715720026 0 0 0 0 0 0 0 0 0 0 0 0 0 0 0 0 0 0 0 0 0 0 0 0 0 0 0 0 0 0 0 0 0 0 0 0 0 0 0 0 0 0 0 0 0 0 0 0 0 0 0 0 0.00227227657142857 0 0 0 0 0 0 0 0 0 0 0 0 0 0 0 0 0 0 0 0 0 0 0 0 0 0 0 0 0 0 0 0 0 0 0 0 0 0 0 0 0 0 0 -0.000489801857142858 0 0 0 0 0 0 0 0 0 0 0 0 0 0 0 -0.160847408285714 0 0 0 0.0335459597428571 0 0 0 0 0 0 0 0 0 0 0 0 0 0 0 0 0 0 0 0 0 0 0 0 0 0 0 0 0 0 0 0 0 0 0 0 0 0 0 0 -0.197089351571429 -0.0679311428571428 0 -0.100537748571429 0 0 0 0 0 0 0 0 0 0 0 0 0 0 0 0 0 0 0 0 0.0110656680571429 0 0 -0.231971857142857 0 0 0 0 0 0 0 0 0 0 0 0 0 0 0 0 0 0 0 0 0 0.0766075230571429 0 0 0 0 0 0 0 0 0 0 0 0 0 0 0 0 0 0 0 0 0 0 0 0 0 0 0 0 0.0377481314285714 0 0 0 0 0 0 0 0 0 0 0 0 0 0 0 0.0150927342857143 0 0 0 0 0 0 0 0 0 0 0 0 0 0 -0.0148800387142857 0 0 0 0 0.030862879 0.0247557442857143 0 0 0 0 0 0 0 0 0 0 0 0 0 0 0.0107115743857143 0 0 0 0 0.000978575871428571 0 0 0 0 0 0 0 0 0 0 0 -0.0410420742857143 0 0 0 0 0 0 0 0 0 0 -0.136973697714286 0 0 0 0 0 -0.123030578571429 0 -0.113364574285714 0 0 0 0 0 0 0 0.0402063528571429 0.00736302428571429 0 0 0 0 0 0.0146211159 0 0 0 0 0 0 0.0439854944285714 0 -0.00954049785714286 0 0 0 0 0 0 0 0 0 0 0 -0.0134792457142857 0 0 0 0 0.128885256285714 0 0 0 0 0 0 0 0 0 0 0 0 -0.0870592914285714 0 0 0 0.077395527 0 0 0 0 0 0 0 0 0 0 0 0 0 0 0 0 0 0 0 0 0.0129642102142857 0 0 0 0 0 0 0 0 0 -0.0419601718 0 0 0 0 0 0 0 0 0 -0.0705280142857143 0 0 0 0 -0.0764857885714286 0 0 0 0 0 0 0 0 0 0 0 0 0 -0.0610662506571428 0 0 0 0 0 0 0 0 0 0 0 -0.241174092857143 -0.024512738 0 0 0 0 0 0 0 0 0 0 0 0 0 -0.0508323338571429 0 0 0 0 0 0 0 0 0 0 0 0 0 0 0.0562180164285714 0 0 0 0 0 0 0 0 0 0 0 0 0 0 0 0 0 0 0 0 0 0 0 0 0 0 0 0 0 0 0 0 0 0.0452643285714286 0 0 0 0 0 0 0 0 0 0 0.0395644799285714 0 0 0 0 0 0 0 0 0 0 0 0 0 0 0 0 0 0 0 0 0 0 0 0 0 0 0 0 0 0 0 0 0 0 0 0 0 0 0 0 0 0 0 0 0 -0.0160056714285714 0 0 0 0 0 0 0 0 0 0 -0.0194699778571429 0 0 0 0 0 0 0 0 0 0 0 0 0 0 0 0 0 0 0 0 0 0 0 0 0 0 0 0 0 0 0 0 0 0 0 0 0 -0.152874682571429 0 0 0 0 0 0 0 0 0 0 0 0 0 0 0 0 0 0 0 0 0 0.1041635222 0 0 0.0562341042857143 0 0 0 0 0 0 0 0 0 0 0 0 0 0 0 0 0 0 0 0 0 0 0.0387356457142857 0 0 0 0 0 0 0 0 0 0 0 0 0 0 0 0 0 0 0 0 0 0 0 0 -0.00475968871428572 0 0 0.087469571 0 0 0 0 0 -0.164750350571429 0 0 -0.045253 0.0140639435714286 0 0 0 0 0 0 -0.0411514691428571 0.0974373328571429 0 0 -0.130878238571429 0 0 0 0 0 0 0 0 0 0 0.114612712857143 0 0 0 0 0 0 0 0 0 0 0 0 0 0 0 0 0 0 0 0 0 0.084266842 0 0 0 0 0 0 0 0 0 -0.0712130664285714 0 0 0 0 -0.0800312857142857 0 0 0 0 0 0 0 0 0 0 0 -0.100113354 0 0 0 0 0 0 0 0 0 0 0 0 0 0 0 0 0.081143685 0 0 0 0 0 -0.101101285714286 0 0 0 0 0 0 0 0 0 0 0 0 0 0 0 0 0 0 0 0 0 0 0 0 0 0 0 0 0 -0.080284191 0 0 0 0 0 0.00864006714285715 0 0 0 0 0.0664538785714286 0 0 0.109063657142857 0 0 0 0 0 0 0 0 0 0 0 0 0 0 0 0 0 0 0 0 0 0 0 0 0 0 0 0 0 0 0 0 0.000846533285714291 0 0 0 0 0 0 0 0 0 0 0 -0.00667663271428572 0 0 0 0 0 0 0 0 0 0 -0.0132148142857143 -0.0482755898 0 0 0 0 0 0 0 0 0 0 0 0 0 0 0 0.114344319525714 0 0 0 0 0 -0.0625095095714286 0 0 0 0 0 0 0 0.0873301852857143 0 0 0 0 0 0 0 0 0 -0.0285266414285714 0 0 0 0 0.124307254381429 0 0 -0.0547638228571429 0 0 0 0 0 0 0 0 0 0 0 0 0.125965634 0 -0.0486860671428571 0 0 -0.0825076657142857 0 0 0 -0.0437706086571429 0 0 0 0 0 0 0 0 0.0126543242857143 -0.06976398 -0.0827397542857143 0 0 0 0 0 0 0 0 0 0 0 0 0 0 0 0 0 0 0 0 0 0 0 0 0 0 0 0 0 0 0 -0.00927655714285714 0 -0.133807051428571 0.0230363842857143 -0.0946834234428571 0 0 0 -0.0626522911428571 0 0 0 0 0 0 0 0 0 0 0 0 -0.0871134485714286 0 0 0.0578979785571429 0 0 0 0 0 0 0 0 0 0 0 0 0 0 0 0 0 0 0 0 0 0 0 0.0228920467142857 0 0 0 0 0 0 0 0 0 0 0 0 0 0 0 0.0850591807142857 0.0982957241571429 0 0.0613010415714286 0 0 0 0 0 -0.0399182682857143 0 0 0 0 0 -0.125302345857143 0 0 0 0 0 0 0 0 0 0 0 0 0 0 0 0 0 0 0 0 0 0 0 0 0 0 0 0 0 0 0 0 0 0 -0.0404924229 0 0 0 0 0 0.07354208 -0.0350680198571429 0 0 0 0 0 0 0 0 0 -0.0850929757142857 0 0 -0.00823602957142857 0 0 0.036756876 0 0 0 0 0 0 0 0 0 0 0 0 0 -0.0402748857142857 0 0 0.0706199115714286 0 -0.0426502742857143 0 0 0 0 0 0.113142615714286 0 0 0 0 0 0 0 0 0 0 0 -0.0114065728571429 0 0 0 0 0 -0.126001142857143 -0.071412972 0 0 0 0 -0.115794285714286 0 0 0 0 -0.0621171986428571 0 0 0 0 0 0 0 -0.0494166771428571 0 0 0 0.100479381714286 0 0 0 0 0 0 0 0 0 0 0 0 0 0 0 0 0 0 0 0 0 0 0 0 0 0 0 0 0 0 0 0 0 0 0 0 0 0 0 0 0 0 0 0 0 0 0 0 0 0 0 0 0 0 0 0 0 0 0 0 0 0 0 0 0 0 -0.132011596071429 0 0 0 0 0 0 -0.0984393314285714 0 0 0 0 0 0 0 0 0 0 0 0 0 0 0 0 0 0 0 0 0 0 0 0 0 0 0 0 0 0.0782197855671429 0 0 0 0 0 0 0 0 0 0 0 0 0 0 0 0 0.0917155285714286 0 0 -0.122195428571429 0 0 0 0 0 0 0 0 0 0 0 0 -0.12356718 0 0 0 0.0423502300285714 0 0 0 0 0 0 0 0 0 0 0 0 0 0 0 0 0 0 0 0 0 0 0 0 0 0 0 0 0 0 0 0 0 0 0 0 0 0 0 0 0 0 0 0 0 0 0 0 0 0 0 0 0 0 0 0 0 0 0 0 -0.0171847214285714 0 0 0 0 0 0 0.00905998571428571 0 -0.0112704268571429 0 0 0 0 0 -0.0305302785714286 0 0.152856885285714 0 0 0 -0.0460763064285714 0 0 0 0 0 0 0 0.0165583658 0 0 0 0 0 0 0 0 0 0 0 0 0 0 0 0 0 0 0 0 0 0 0 0.0481906282857143 0 0 0 0 0 0 0 0 0 0 0 0 0 0 0 0 0 0 -0.116757614285714 0 0 0 0 0 0 0 0 0 0 0 0 0 0 0 0 0 0 0 -0.130657879142857 0 0 0 0 0 0 0 0 0 0 0 0 0 0 0 -0.0383160555 -0.07400836 0 0 0 0 0 0.0206970225714286 0 -0.0618877142857143 0 0 0 0 -0.112062396714286 0 0 0 0 -0.0303891 0 0 0 0 0 0 0 0 0 0 0 0 0 0 -0.0431508857142857 0 0 0 0 0 0 0 0 0 0 0 0 0 0.1139245 -0.0872846942857143 0 0 0 0 0 0 0 0 -0.148088857142857 0 0 0 0 0 0 0 0 0 0 0 0.0623231057142857 0 0 0 0 0 0 0 0 0 0 0 0 0 0 0 0 0 0 -0.0585798886428571 0 0 0 0 0 0 0.0111328368571429 0 0 0 0 0 0 0 0 0 0 0 0 0 0 0 0 0 0 0 0 0 0 0 0 0 0 0 0 0 0 0 0 0 0 0 -0.103319733428571 0 0 0 -0.0148507162285714 0 0 0.0647817871428571 0 0 0 0 0 0 0 0 0 0 0 0 0 0 0 0 0 0 0 0 0 0 0 -0.111988497571429 0 0 0 0 0 0 0 0 0 0 0 0 0 0 0 0 0 0 0 0 0 0 0 0 0.045312461 0 0 0 0 0 0 0 -0.102624010571429 0 0.101381134428571 0 0 0 0 0 0 0 0 0 0 0 0 0 0 0 0 0 0 0 0 0 0 0 0 0 0 0 0 -0.0888345714285714 0 0 0 0 0 0 0 0 0 0 0 0.0626202828571429 0 0 0 -0.0431277598571429 0 0 0 0 -0.0147064034285714 0 0 0 0 0 0 0 0 0 0 0 0.0436682285714286 0 0 0 0 0 0 0 0.0404544285714286 0 0 0 0 0 0 0.0464089242857143 0 0 0 0 0.102270698857143 0 0 0 0 0 0 0 0 0 -0.0949766361428571 0 0 0 0 0 0 0 0 0 0 0 0 0 -0.0551188367142857 0 0 0 0 0 0 0 0 0 0 0.0247366476857143 0 0 0 -0.124678061 0 0 0 0 0 0 0 0 0 0 0 0 0 0 0 0 0 0.00598583485714286 0 0 0 0 0 0 0 0 0 0 0 0 -0.0481758381371429 0 0 0 0 0 0 0 0 0 0 -0.0512869996857143 0 0 0.0287802028571429 0 0 0 0 0 0 0 0 0 0 0 0 0 0 0 0 0 0 0 0 0 0 0 0 0 0 0 0 0 0.0183387891428571 0 0 0 0 0 0 0 0 0 0 0 -0.0888531787142857 0 0 0 0 0 0 0 0 -0.196402857142857 0 0 0 0 0 0 0 0 -0.0743056285714286 0 0 0 0 0 0 -0.14946523 0 0 0 -0.0120309142857143 0 0 0 0 -0.0436921328571429 0 0 0 0 0.0589756281428571 0 0 0 0.0125641124285714 0 0 0 0 0 0 0 0 0 0 0 0.00720381771428572 0 0 0 0 0 0 0 -0.00728371142857144 0 0 0 0 0.0885783685714286 0 0 0 0 0 0 0 0 0 0 0 0 0 0 0.0526280955 0 0 0 0 0.00292093942857143 0 0 0 0 0 0 0 0 0 0 0 0 0 0 0 0 0 0 0 0 0 0 0 0.044062547 0 0 0 0 0 0 0 0 0 0 0 0 0 0 0 -0.0592753955714286 0 0 0 0 0.0437440834 0 0 0 0 0 0 0 0 0 -0.0195492431428571 0.0968073877 0 0 0 0 0 -0.0933440168571429 0.099091596 0 0 0 0 0 0 0 0 0 0 0 0 0 0 0 0 -0.138106879 0.127061192857143 0 0 0 0 0 0 0 0 0 0 0 0 0 0 -0.0424985836971429 0 0 0.0732672537142857 0 0 0 0 0 0 0 0 0 0 0 0 0 0 0 0 0 0 -0.00817126157142857 0 0 0 0 0 0 0 0 0 -0.013989266 0 0 0 0 0 0 0.132564192214286 0 0 0 0 0 0 0 0 0 0 0 0 0 0 0 0 0 0 0.0503296765771429 0 0 -0.0941331654857143 0 0 0 0 0 0 0 0 0 0 0 0 0 0 0.04020969 -0.012685168 0 0 -0.0498025592857143 0 0 0 0 0 0 0 0 0 0 0 0 0 -0.0735092814285714 0 0 0 0 0 0 0 0 0 0 0 0 0 0 0 0 0 0 0 0 0 0 0 0 0 0 0 -0.0069670248 0 0 0 0 0 0 0 0 0 0 0 0.0268422035714286 0 0 0 0 0 -0.0327751079942857 0 0 0 0 0 0 0 0 0 0 0 0 0 0 0 0 0 0 0 0 0 0 0 0 0 0 0 0 0 0 0 0 0 0 -0.0543124288571429 0 0.112650551428571 0 0 0.0598748747142857 0 0 0 0 0 0 0 0 0 0 0 0 0 0 0 0 0 0 0 0 0 0 0 0 0 0 0 0 0 0 0 0 0 0 0 0 0.0177813399842857 0 0 0 0 0 0 0 0 0.0817567142857143 0 0 0 0 0 0 0 0 0 0 0 0 0 0 0 0 0 0 0.03957334 0 0 0 0 0 0 0 0 0 0 0 0 0 -0.0486808951428572 0 0 0 0 0 -0.0207338688571429 0 0 0 0 0 0 0 -0.0968347447142857 0 0 -0.00211605285714286 -0.00638184142857143 0 0 0 0 0 0 0 0 0.0426963047142857 0 0 0 0 0 0 0 0 0 0 0 0 0 0 0 0 0 0 0 0 0 0 0 -0.0338077185714286 0 0 0 0 0 0.00658825714285714 0 -0.0342765383 0 0 0 0 0 0 0 0 0.0465407642857143 0 0 0 0 0 0 0 0 0 0 0 0 0 0 -0.132458286714286 0 0 0 0 0 0 0 -0.0106344285714286 0 0 0 0 0 0 0 0 -0.199874842857143 0 0 0.0213114442857143 0 0 0 0 0 0 0 0 0 0 0 0 0 0 0 0 0 -0.0577055285714286 0 0 0 0 -0.0104016714285714 0 0 0 0 0 0 0 0.123083007428571 -0.0427508685714286 0 0 0 0 0 0 0 0 -0.176678595714286 0 0 0 0 0 0 0 0 0 0 0.104237290857143 0 0 0 -0.0408017750571429 0 0 0.143504885428571 0 0.123156459 0.132993676442857 0 0 0 0 0 -0.0155610714285714 0 0 0 0 0 0 -0.104809841428571 0 0 0 0 0 0 0 0 0 0 0 0 0.0234986572857143 0 0 0 0 -0.0380427142857143 0 0 0 0 0 0 0 0 0 0 0 0 0 0 0 0 0 0 0 0 0 0 0 0 0 0 -0.0558333586 0 0 0 0 0 0 0 0 0 0 0 0 0 0 0 0 0 0 0 0 0 0 0 0 -0.00518185714285715 0 0 0 0 0 0 0 0 0.123696422857143 0 0 0.0616827024285714 0 0 0.101492124285714 0 0 0.0346459957142857 0 0 0 0 0 0 0.0623473015714286 0 0 0 0 0 0 0 -0.198216585714286 -0.0549012486 0 0 0 0 0 0 0 0 0 0 0 0 0 0 0 0 0 0 -0.0414899714285714 0 0 0 0 0 0 0 0.0596202618571429 0 0 0 0 0.0256363994285714 0 0 0 -0.0802104285714286 0 0 0 0 0 0 0 0 0 0 0 0 0 0 0 0 0 0 0 0 0 0 0 0 0 0 0 0 0 0 0 -0.0868852928571429 0 0 0 0 0 0 0 0 0 0 0 0 0 0 0 0 0 -0.0509098418285714 0 0 -0.132893525628571 0 0 -0.08652744 0 0 0 -0.034530817 0 0.0222848853285714 0 0 0 0 -0.00720302528571429 0 0 0 0 0 0 -0.0695838553714286 0 0 0.004020579 0 0 0 -0.0655445233857143 0 0 0 -0.102177019 0 0 0 0 0 0 0 0 0 0 0 0 0 0 0 0 -0.0335392857142857 0 0 0 0 0 0 0 0.126589710857143 0 0 0.0622660371428571 0 0.0208058405071429 0 0 0 0 0 0 0 0 0 0 0 0 0 0 0 0 0 0 0 0 0 0 0 0 0 0 0 0 0 0 0 0 0 0 0 0 0 0 0 0 0 0 0 0 0 0 0 0 0 0 0 0 0 0.00227399571428571 0 0 0 0 -0.211676571428571 0 0 0 0 0 0 0 0 -0.043620672 0 0 0 0 0 0 0 0 0 0 0 0 0 0.0144100954285714 0 0 0 0 0 0 0 0 0 0 0 -0.0312856425714286 0 0.0224649901928571 0 0 0 0 0 0 0 0 0 0 0.00112475785714286 0 0 0 0 0 0 0 0 0 0 -0.0481818571428572 0 0 0 0 0 -0.175054971428571 0 0 0 0 0 0 0 0 0 0 0 0.00808464542857143 0 0 0 0 0 0 0 0 0 0 0 0 0 0 0 0 0 0 0 0 0 0 0 0 0 0 0 0 0 0 0 0.0824345097142857 0 0 0 0 0 0 0 0 0 0 0 0 0 0 0 0 0 0 0 0 -0.035130159 0 0 0 0 0 0 0 0 0 0 0 0 0 0 0 0 0 0 0 0 0.0242700642857143 0 0 0 0 0 0 0 0 0 0 0 0 0.00776488428571428 0 0 0 0 0 0 0 0 0 0 0 0 0 -0.0461535030714286 0 0 0 0 0 0 0 0 0 0 0 0 0 0 0.164389251428571 0 0 0 0 0 0 -0.0647788637142857 0 0 0 0 0 0 0 0 0 0 0 -0.0103322202428571 0 0 0 0 0 -0.084248173 0 0 0.0109799037142857 0 0 0 0 0 0 0 0 -0.0669857928571429 0 0 0 0 0 0 0 0 0 0 0 0 -0.0203743832857143 0 -0.0952714428571429 0 0 0.00231922661428572 0 0 0 0 0 0 0 0 0 0 0 0 0 0 0 0 0 0 0 -0.0759615714285714 0 0 0 0 0 0 0 0 0 -0.0159868909428571 0 0 0 0 0 0 0 0 0 0 0 0 0.0320172275714286 0 0 0 0 0 0 0 0 0 0 0 0 0 0.0631006280142857 0 0 0 0 0 0 0 0 0 0 0 0 0 0 -0.0496042647571429 0 0 0.0898967771428571 0 0 0 0 -0.0611412857142857 0 0 0 0 0.0682040119428571 0 0.02062545 0 0 0 0 0 -0.105611142857143 0 -0.103773518285714 0 0 0 0 -0.0807277211428571 0 0 0 0 0 0 0 0 0 0 0 0 0 0 0 0 0 0 0 0 0 -0.166553416285714 -0.09229391 0 0 0 0 0 0 0 0 0 0 0 0 0 0 0 0 0 0 0 0 0 0 0 0 0 0 0 0 0 0 0 0 0 0 0 0 0 0 -0.138968667142857 0 -0.0179904774285714 0 0 0 0.00510790437142857 0 0 0 0 0 0 0 0 -0.00926330757142856 0 0 0 0 0 0 0 0 0 -0.038975211 0.141990481285714 0 -0.148535094285714 0 -0.130852857142857 0 0 0 -0.0840326792857143 0 0 0 0 0 0 0 0 0 0 -0.0167395597285714 0 0 0 0 0 0 0 0 0 0 0 0 0 0 0 0 0 0 0 0 0 0 0 0 0 0 0 0 0 0 0 0 0 0 0 0 0 0 0 0 0 0 0 0 0.0238159971428571 0 0 0 0 0 0 0 0 0 0 0 -0.0105159698571429 -0.0179152342857143 0 0 0 0 0 0 0 0 0 0.0690464757142857 0 -0.117120285714286 0 0 0 0 -0.0154373685714286 -0.0248216504285714 0 0 0 0.0549247641428571 0 0 0 0 -0.0293318414428571 0 0 0 0.0212907842857143 0 0 0 0 0 0 0.0891370728571429 0 0 0 0 -0.0784705364857143 0 0 0 0 0 0 -0.02424175 0 0 -0.186136704714286 0 -0.04156674 0 0 0 0 0 0.00777945714285713 0 0 0 0 -0.0332886714285714 0 0 0 0 0 0 0 0 0 0 0 0 0 0 0 0 0 0 0 0 0 0 0 0 0 0 0 0 0 0 0 0 0 0 0 0 0 0 0 0 0 0 0 0 0 0 -0.00995314642857143 0 0 0 0 0 0 0 0.0160273642857143 0 0 0 0 -0.152352605714286 0 -0.0123740008285714 0 0 0 0 0 0 0 0 0 0 -0.149799781714286 0 0 0 0 0 0 0 0 0 0 0 0 0 0 -0.0997712857142857 0 0 0 0 0 0 0 0 0 0 0 0 0 0 0 0 0 0.0240747745714286 0 0 0 0 0 0.0211635191428572 0 0 0 0 0 0 0 0 0 0.06605419 0 0 0 0 0.116045017142857 0.0461726737142857 0 0 0 0 0 0 0 -0.02432133 0 0 0 0 -0.0852133538571429 0 0 0 0 0 -0.067287076 0 0 0 0 0 0 0 0 -0.0219078545428571 0 0 0 0 0 0 0 0 -0.102185337285714 0 0 0 0 0 0 0 0 0 0 0 0 0 0 0 0 0 0 0 0.00767312657142857 0 0 0 0 0 0 -0.138446285714286 0 0 0 0 0 0.0485369778571429 0 0 0 0 0 0 0 0 0 0 0 0 0 0 0 0.0743457486585714 0 0 0 0 -0.130155742857143 0 -0.129191105285714 0 0 0 0 0 0 0 0 0 0 0 0 0 0 0 0 0 0 0 0 0 0 0.0389600726942857 0 0 0 0 0 0 0 0 0 0 0 0 0 0 0 0 0 0.0880156585714286 0 0 0 0 0 0 0 0 0 0 0 0 0 0 0 0 -0.114184671657143 0 -0.0403931372857143 0 0 0 0 0 0 0 0 0 0 0 0 0 0 0 0 0 0 0 0 0 0 0 0 0 0 0 0 0.0274690501428571 0 0 0 0 0 0 0 0 0 0 0 0 0 -0.00419318157142858 0 0 0 0 0 0 0 0 0 0 0 0.0119804755857143 0 0 0 0 0 0 0 0 0 0 0 0 0 0 0.0918094028571429 0 0 0 0 0 0 0 0 0 0 -0.0256023922857143 0 0 0 0 -0.0695180838571429 0 0 0 0.0716034361857143 0 0 0 0 0 0 0 0 0 0 0 0 0 0 0 0 0 0 0 0 0 0 0 0 0 0 0 0 0.00360285142857142 0 0.0219876328571429 0 0 0 0 0 0 0 0 0 0 -0.0756050614285714 0 0 0 0 0 0 0 -0.0823044285714286 0 0 0 0 -0.149943540571429 0 0 -0.0697627142857143 0 0 -0.0180128185714286 0 0 0 0 0 0 0 0 0 0 0 0 0 0 0 0 0 0 0 0 0 0 0 0 0 0 0 0 0 0 0 0.0105205428571429 0 0 0 0 0 0 -0.002995298 0 0.0564195542857143 0 0 0 0 0 0 0 0 0 0 0 0 0 0 0 0 0 0 0 0 0 0 0 0 0 0 0 0 0 0 0 0 0.000247242857142858 0 0 0 0 0 0 0 0 0 0 0 0 -0.0777955087142857 0 0 0 0 0 0 0 0 0 0 -0.00909096714285714 0 0 0 0 0 0 0 0.0465054857142857 0 0 0 0 0 0 0 0 0 -0.0393859857142857 0 0 0 0 0 0 0 0 0 0 0 0 0 0 0 0 0 0 0.0520788754714286 0 0 -0.120352315714286 -0.0453984285714286 -0.00968991398571429 -0.0753389371428571 0 0 0 0 0 0 0 0 -0.172510185714286 0 0 0 0 0 0.00500246242857143 0 -0.126833618571429 0 0 0 0 0 0 0 0 0 0 0 0 0 0 0 0 0 0 0 0 0 0 0 0 0 0 0 0 0 0 0 0 0 0 0 0 0 0 0 0 0 0 0 0 0 0 0 0 0 0 0 -0.0462398415714286 0 0 0 -0.0487760979285714 0 0 0 0 0 0 0 0 0 0 0 0 0 0 0 0 0 0 0 0 0 0 0 0 0 0 0 0 0 -0.015598934 0 0 0 0 0 0 0 0 0 0 0 0 0 0 0 0.00674272371428572 0 0 0 0 0 0 0 0 0 0 0 0 0 0 0 0 0 0 0 0 0 0 0 0.0494593142857143 0 0 0.0739643801857143 0 0 0 0 0 0 0 0 0 0 0 0 0 0 0 0 0 0 0 0 0 0 0 0 0 0 0 0 0 0 0 0 0 0 0 0 0 0 0 0 0 0 0 0 0 0 0 0 0 0 0 0 0 0 0 0 0 0 0 0 0 0 0 0 0 0 0 0 0 0 0 -0.0190032142857143 0 0 0 0 0 0 -0.0662461071428571 0.100316334285714 0 0 0 0 -0.00834514698571429 0 0 0 0 0 0 0 0.0630336194857143 0 0 0 0 -0.0248154468571429 0 0 0 0 0 0 0 0 0 -0.0430974884285714 0 0 0 -0.166772336571429 0 0 0 0.102580732988571 0 0 0 0 0 0 0 -0.0360516401571429 0 0 0 0 0 0 0 0 0 0 0 0 0 0 -0.126019291428571 0 0 0 0 0 0 0 0 0 0 0 0 0 0 0 0 0 0 0 0 0 0 0 0 0 0 0 0 0 0 0 0 0 0 0 0 0 0 0 0 0 0.0155682540157143 0.0788141667142857 0 0 0 0 0 0.113069114714286 0 0 0.101596288428571 0 0 0 0 0 0 0 -0.0471467585714286 0 0 0 0 0 0 0 0 0 0 0 0 0 0 0 -0.0666356171428571 0 0 0 0 0 0 0 0 0 0 0 0 0 0.0669754988571429 0 0 0 0 0 0 0 0 0 -0.148494811428571 0 0 0 0 0 0 0 0 0 0 0.0651177174285714 0 0 0 0 0 0 0 0 0 0 0 0 0 0 0 0 0 0 0 0 0 0 0 0 0 0 0 0 0 0 0 0 0 0 0 0 0 0 0 0 0 0 0 0 -0.0207334070571429 0 0 0 0 0 0 0 0 0 0 0 0 -0.182673142857143 0 0 0 0 0 0 0 0 0 0 0 0 0 0 0 0 0 0 0 0 0 0 0 0 0 0 0 0 0 0 0 0 0 0 -0.0664697771428572 0 -0.0888365177142857 0 0 0 0 0 0 0 0 0 0 0 0 0 0 0 0 0 0 0 0 0 -0.0225443764285714 0 -0.0809034948571428 0 0 0.0383484714285714 0 0 0 0 0 0 0 0 0 0 0 0 0 0 0 0 0 0 0 0 0 0 0 0.0346844739428571 0 0 0 0 0 0 0.0200286587142857 0.109225375142857 0 0 0 0 0 0 0 0 0 -0.0561141428571429 -0.0575765857142857 0 0 0 0 0 0 0 0 0 0 0.0937596074571429 0 0 0 0 0 -0.0405389392857143 0 0 0 -0.0992748628571429 0 0 0 0 0 0 0 0 0 0 0 0 0 0 0 0 0 0 0 0 0 0 0 0 0 0 0 0 0 0 0 0 0 0 0 0 0 0 0 0 0 0 0 0 0 0 0 0 0 0 0 0 0 0 0 0 0 0 0 0 0 0 0 0 0 0 0 0 0 0 0 0 0 0 0 0 0 0 0 0 0 0 0 0 0 0 0 0 0 0 0 -0.0449280918571429 0 0 0 0 0 0 0 0 0 0 0 0 0 0 0 0 0 0 0 -0.0144075007142857 0 0 0 0 0 0.0573357907978571 0 0 0 0 0 0 0 0 0 0 0 0 0 0 -0.160350424285714 0 0 0 0 0 0 0 0 0 0 0 0 0 0 0 0 0 0 0 0 0.0930596099414286 0 0 0 0 -0.0261591242857143 0 0 0 0 -0.03077516 0 0 0 0 0 0 0 0.066612516 0 0 0 0 -0.0902373285714286 0 0 0 -0.00749060842857143 0 0 0 0 0 0 0 0 0 0 0 0 0 -0.047656491 0 0.00536416842857143 0 0 0 0 0 0 0 0 -0.124642571428571 0 0 0 -0.125116952857143 0 0 0 0 0 0 0 0 0 0 0 0 0 0 0 0 0 0 0 0 0 0 0 0.046888824 0 0 0 0 0 0 0 0 0.0808309081428571 0 0 0 0 0 0 0 0 0 0 0 0 0 0 0 0 0 0 0 0 0 0 0.102400296931429 0 0 0 -0.0979799328571428 0 0.128972337142857 0 0 -0.0436608028571429 0 0 0 -0.0271322674285714 0 0 0 0 0 0 0 0 0.0137325064571428 0 0 0 0 0 0 -0.0210817873714286 0 0 0 0 0 0 0 0 -0.0499100904857143 0 0 0 0 0 0 0 0 0 0 0.0659119057142857 0 0 0 -0.110387206714286 0 0 0 0 0 -0.0145845251428572 0 0 0.0306934327142857 0 0 0 0 -0.114026857142857 0 0 0 0 0 0 0 0 0 0 0 0 -0.0643452857142857 0 0 0 -0.208357674571429 0 0 0 -0.093219332 0 0 0 0 0 0 0 0 0 0 0 0 0 0 0 0 0 0 0 0 0 0 0 0 0 -0.0183307628571429 0 0 0 0 0 0 0 0 0 0 0 0 0.0566718857142857 0 -0.132161142857143 0 -0.0735182857142857 0 -0.0719394185714286 -0.0584836485714286 0 0 0 0 0 0 -0.0956560142857143 0 0 0 0 0 0 0 0 0 -0.126419819285714 0 0.0802164115714286 0 0 0 0 0 0 0 0.0598492037 0 -0.1631525 0 0 0 0 0 0 0 0 0 0 0 0 0 0 0 0 0 0 0 0 0 0 0 -0.0373014410857143 0 0 0 0 0 0 0 0 0 0 0 0 0 0 0 0 0.0295416032857143 0 -0.09182224 0 -0.0518708174285714 0 0 0 0 0 0 0 0 0 0 0 0 0 0 0 0 0 0 0 0 0 0 0.0330938445714286 -0.0741097181285714 0 0 -0.0140362877142857 0 0 0 0 -0.0426043066857143 -0.128652555871429 -0.0441278238571429 0 0 0 0 0 0 0 0 0 0 0 0 0 0 0 0 0 0 -0.0488735714285714 0 0 0 0 0 0 0 0 0 0 0 0 0 0 0 0 0 0 0 -0.114502141428571 0 -0.119058124285714 0 0 -0.0677166765714286 0 0.0356075571428571 0 0 0.0761797571428571 0 0 0 0 0 0.0653822028571429 0 -0.0420621945 0 0 0 0 0 0 0 0 0.0668467857142857 0 0 0 0.0435593172857143 0 0 -0.0444531462857143 0 0 -0.0290796 0 0 0 0.0599149844285714 0 0 0 0 0 0.0414176457142857 0 0 0 0 0 0 0 0 0 0 0 0 0 0 0.0323375497142857 0 0 0 0 0 0 0 0 0 0 -0.108623714285714 0 0 0 0 0 0 0 0 -0.0108598342857143 0 0 0 0 0 0 0 0 0 0 0 0 0 0 0 0 0 0 0 0 0 0 0 -0.0863009134285714 0 0 0 0 -0.0867854242857143 0 0 0 0 0 0 0 0.0320608342857143 0 0 0 0 0 0 0 0 0 0 0 0 0 0 0 0 0 -0.0080046 0 0 0 -0.220888856971429 0 0 0 0 0 0 0 0 -0.0222592142857143 0 0 0 0 0 0 0 0 0 0 0 0 0 0 0 -0.06607343 0 0 0.0106664714285714 0.145810132 0 -0.0595279649 0 0 0 0 0 0 -0.00301305328571429 0 0 0 0 0 0 0 0 0 0 0 0 0.0379362912857143 0 0 0 0 0 0 0 0 0 0 0 0 0 0 0 0 0 0 0 0 0 -0.106502884142857 0 0 0 0 0 0 0 -0.0185896142857143 0 0 0 0 0 0 0 0 0 -0.0128043846857143 0 -0.06637194 0 0 0 0 0 0 0 0 0.117506041714286 0 0 0 0 0 0 0 0.135100301571429 0 0 0 0 0.00340228571428572 0 0.0185974078571429 0 0 0 0.0775220890714286 0 0 0 0 0 0.154254655571429 0 0 0 0 0 0 0 0 0 0 0 0 0 0 0 0 0 0 0 0 0 0 0 0 0 0 0 0 0 0 0 0 0 0.0825767927142857 0 0 0 0 0 -0.0784913171428571 0 0 0 0 0 -0.0183459157142857 0 0 0 0 0 0 0 0 0 0 0 0 0 0 0 0 0 0 0 0 0 0 0 0 0 0 0 0 0 0 -0.0929150872914286 0 0 0 0 0 0 0 -0.105242566428571 0 0 0 0 0 0 0 0 0 0 0 0 0 0 0 0 0 0 0 0 0 0 0 0 0 0 0 0 0 0 0 0 0 0 0 0 0 0 0 0 0 0 0 0 0 0 0 0 0.0138863342857143 0 0 0 0.0669908857142857 0.0833658728571429 0 0 0 0 0 0 0 0 0 0 0 0 0 0 0 0 0 0 0 0 0 0 0 0 -0.0773941354285714 -0.0999251378571429 0 0 0 0 0 0 0 0 0 0 0 -0.109600819142857 -0.172409142857143 0 -0.101792714285714 0 -0.1592706 0 0 0 -0.172813857142857 0 0 -0.169824428571429 0 -0.194527528571429 0 0 0 0 0 0 0 0 0 0 0 0 0 0 0 0 0 0 0 0 0.0649047185714286 0 0 -0.0531552285714286 0 0 0 -0.04572163 0 0 0 0 0 0 0 0 0 0 0 0 0 0 0 0 0 0 0 0 0 0 0 0 0 -0.207038571428571 0 -0.0521794285714286 0 0 -0.124284285714286 0 0 0 0 0 0 0 0 0 0 0 0 0 0 0 0 0 0 0 -0.0994121428571429 0 0 0 0 0 0 0 0 0 -0.0481706212571429 0 -0.0314564214285714 0.0602682335714286 0 0 0 0 0 0 0 -0.0291958971428571 0 0 0 0 0.0531808994285714 0 0 0 0 0 0 0 -0.0761656255714286 0 0 0 0 0 0 0 -0.106317013857143 0 0 0 0 0 0 0 -0.00886727714285715 0 0 0 0 0 0 0 0 0 0 0 0.0741410328571429 0 0 0 0 0 0 0 0 0 0 0 0 0 0 0 0 -0.112178791428571 0 0 0 0 0 0 0 0 -0.0325873085714286 0 0 0 0 0 0 0 0 0 0 0 0 0 -0.157844 0 0 0 -0.0308157142857143 0 0 0.0232815814285714 0 0 0 0 -0.0148933371428571 0 0 0 0 0 0 -0.0791940722857143 0 0 0 0 -0.0136118017142857 0 0 0 0 0 0 0 0 0 0 0 0 0 0 0 0 0 0 0 -0.0255592044428571 0 -0.00901202570857143 0 0 0 0 0 0 0.00898514857142858 0 0 0 0 0.0319475608571429 0 -0.0624282334714286 0 0 0 0 0 0 0 0 0 0 0 0 0 0 0 0 0 0.0635409653285714 0 0 0 0 0 0 0 0 0 0 0 0 0 0 0 0 0 0 0 0 0.092173086 0 0 0 0 0.0984949728571429 0 0 -0.0654086847142857 0 0 0 0 0 0 0 0 0 0 0 0 0 0 0 0 0 0 0 0 0 0 0 0 0 0 0 0 0.103546912857143 0 0 0 0 0 0 0 0 0.0716212898571429 0 0 0 0 0 0 0 0 0 0 0 0 0 0 0 0 0 0 0 0 0 0 0 0 0 0 0 0 0 0 0 0 0 0 0 0 0 0 0 0 0 0 0 -0.0269451342857143 0 0 0 0 0 0 0 0 0 0 0 0 0 0 0 0 0 0 0 0 0 0 0 0 0 0 0 0 0 0 0 0 0 0 0 0 0 0 0 0 0 0 0 0 0 0 0 0 0 0 0 0.000862501714285708 0 0 0 0 0 0 0 0 -0.015396674 0 0 0 0 0 0 0 0 0 0 0 0.114845018614286 0.014874606 0 -0.00953057142857143 0 0 0 0 0 0 0 0 0 0 0 0.0186165292857143 0 0 0 0 0 0 0 0 0 0 0 0.118461584428571 0 0 0 0 0 -0.0729494985714286 0 0 0 0 0 0 0 0 0 0 0 0 -0.0628065538571429 -0.0949662857142857 0 0 0 0 0 0 0 0 0 0 0 0 0 0 0 0 0.144116184 0 0 0 0 0 0 0 0 0 0 0 0 0 -0.0151461264285714 0 0 0 0 0 0 0 0 0 0 0 0 0 0 0 0 0 0 0 0 0 0 -0.0506220742857143 0 0 0 0 0 0 0 0 0 0 0 0 0 0 0 0 0 0 0 0 0 0 0 0 0.153022688428571 0 0 0 0 0 0 0 0 0 0 0 -0.0403849797428571 0 0 0 0 0 0 0.0287336638285714 0 -0.0144462842857143 0 0 0 0 0 0 0 0 0 0 0.0165788128571429 0 0 0 0 0 0 0 0 0 0 0 0 0 0 0 0 0 0 0 0 0 0 0 0 0 0 0 0 -0.0307817841428571 0 -0.0100760855142857 0 0 0 0 0 0 0 0 0 0 0 0 0 0 0 0 0 0 0 0 0 0 -0.0549150442857143 0 0 0 0 0 0 0 0 0 0 0 0 0 -0.079907 0 0 0 0 0 0 0 0 0 -0.00466551442857144 0 0 0 0 0 -0.0624325223714286 -0.0179647188571429 0 0 0 0 0 0 0 0 0 0 0 0 0 0 0 0 0 0 0 0 0 0 0 0 0 0 0 0 0 0 0 0 0 0 0 0 0 0 0 0 0 0 -0.140775285714286 0 0 0 0 0 0 0 0 0 0 -0.0549149964428571 0 0 0 0 0 0 0 0 0 0 0 0 0 0 0 0 0 0 0 0 0 0 0 0 0 0 0 0 0 0 0 0.033361345 0 0 0 0 0 0 0 0 0 0 0 0 0.0245555092857143 0 0 0 0 0 0 0 0 0 0 0 0 0 0 0 0 0 0 0 0 0 0 0 0 0 0 0 0 0 0 0 0 0 0 0 0 0 0 0 0 0 0 0 -0.0254426292857143 0 0 0 0 0 0 0 0 0 0 0 0 0 0 0 0 0 0 0 0 0 0 0 0 0 0 0 0 -0.00573991 0 0 -0.0918847857142857 0 0 0 0 0 0 0 -0.0227593 0 0 0 0 0 0 0 0 0 0 0 0 0 0 0 0 0 0 0 0 0 0 0 0 0 0 0 0.020536392 0 -0.0799993575714286 0 0 0 0 0 0 0 0 -0.063789 0 0 0 0.011678179 0 0 0 0 0 0.0684720978571429 0 0 0 0 0 0 0 -0.0730816714285714 -0.127809 0 0.0165843042857143 0 0 0 -0.247602428571429 0 0 0 0 0.0864454285714286 -0.0353469827142857 0 0.0315582364285714 0 0 0 0 0 0 0 0 0 0 0 0 0 0 0 0 0 0 0 0 0 0 0 0 0.0990013792285714 0 0 0 0 0 0 0 0 0 0 0 0 0 0 0 0 0 0 0 0 0 0 0 0 0 0 -0.120104368571429 0 0 0 0 0 0 0 0 0 0 0 0 0 0 0 0 0 0 0 0 0 0 0 0 0 0 0 0 -0.04603824 0.0613409332857143 -0.07778694 -0.156954571428571 0.0571398901 0 0 0 0 0 0 0 -0.01525458 0 0 0 -0.0386003356171429 0 0 0 0 0 0 0 0 0.0142767342857143 0 0 0 0 0 0 0 0 0 0 0 0 0 0 0 0 0 0 0 0 0 0 0 0 0 0 0 0 0 0 0 0 0 0 0 0 0 0 0 0 0 0 0 0 0 0 0 0 0 0 0 0 0 0 0 0 0 0 0 0.0486852645714286 0 0 0 0 0 0 0 0 0 0.0897920502857143 0 0 0 -0.0603490187142857 0 0 0 0 0 0 0 0 0 0 0 -0.00615289042857143 0 -0.0396105714285714 0 0 0 0 0 0 0 0 0 0 0 0 0 0.127812188228571 0 0 0 0 0 0 0 0 -0.0390872148571429 0 0 -0.0138770319427143 0 0 0 -0.0351383514285714 0.0751549872857143 0 0.00800160114285714 -0.00250904285714285 0 0 0 0 0 -0.0698793633285714 0 0 0 0 0 0 0 0 0 0 0 0 0 0.049552503 0 0 0 0 -0.0928587838142857 0 0 0 0 0 0 0 -0.0965571948571429 -0.0264797698571429 0 0 0 0 0 0 0 0 0 0 0 0 0 0 0 0 0 0 0.0229483888571429 0 0 -0.00318707142857143 0.0168422031428571 0 0 0 0 0 0 0 0 0 0 0 0 0 0 0 0 0 0 0 -0.0112265428571429 0 0 0 0 0 0 0 0 0 0 0 0 0 0 0 0 0 0 0 0 0 0 0 0.0155044514285714 0 0 0 0.0825265027142857 0 0 0 0 0 -0.0321118889 0 0 0 0 0 0 0 0 0 0 0 0 0.00777661322857143 -0.167842067528571 0 0 0 0 0 0 0 0.107073265714286 0 0 0 0 0.0465641922857143 0 0 0 0.0102602981571429 0 0 0 0 0 0 0 0 0 0 0 0 0 -0.0397519202857143 0 0 0.0478898977285714 0 0 0 0 0 0 0 0 0 0 0 -0.136358969285714 0 0 0 0 0 0 0 0 0 0 0 0 0 0 0 0 0 0 0 0 0 0 0 0 0 0 0 0 -0.102553761857143 0 0 0 0 0.0108353657142857 0 0 0 0 0 0 0 0 0 0 0 0 0 0 0 0 0 0 0 0 0 0 0 0 0 0 -0.0357158390571429 0 0 0 0 0 0 0 0 0 0 0 0 0 0 0 0 0 0 0 0 0 0 0 0 0 0 0 0 0.0823339637142857 -0.0684219285714286 -0.0881826827857143 0 0 0 0 0 -0.00886554214285715 0 0 0 0 0 0 -0.14934729 0 0 -0.0952924722857143 0 0 0 0 0 0 0 -0.0941341642857143 0 0 0 -0.108213702285714 0 0 0 0 0 0 0 0 0 0 -0.0228650990857143 0 0 0 0 0 0 0 0 0 0 0 0 0 0 0 0 0 0 -0.0654907309857143 0 0 0 0 0 0 0 -0.0359316642 -0.0586466651428572 -0.0468880415714286 0 -0.091595362 0 0 0 0 0 0 0 0 0 0 0 0 0 0 -0.0130654642857143 0 0 -0.0842454257142857 0 0 0 0 -0.00926330785714285 -0.0951635165714286 0 0 0 0 0 0 0 0 0 0.01227635 0 0 0 0 0.0234176884285714 0 0 0 0.07716294 0 0.0809403442857143 0 0 -0.0158714047714286 0 0 0 0 0 0 0 0 0 0 0 0 0 0 -0.0551199697142857 0 0 0 0 0 0 0 0 -0.0189758109571429 0 0 0 0 0 0 0 -0.0266552517142857 0 0 0 0 0 0 0 0 0 0 0 0 0 0 0 0 0 0 0 0 -0.198866957142857 0 0 0 0 0 0 0.0522522381428571 0 0 0 0 0 0 0 0 0 0 0 0 0 0 0 0.0311605492857143 0 0 0 0 0 0 0 0 0 0 0 0 0 0 0 0 0 0 0 0 0 0 0 0 0 0 0 0 0 0 0 0 0 0 0 0 0 0.15772293 0 0 0 0 0 0 0 0 0.0518193442857143 0 0 -0.0331857429285714 0 0 0 -0.00167324121428572 0 0 0 0 0 0 0 0.0317167249 0 0 -0.0885015438571428 0 0 0 0 -0.0814101415714286 0 0 0 0 0 0.0143373262857143 0 0 0 0.0532147975714286 0 0 0 0 0 0 0.047563583 -0.0584911375714286 0 0.0481493089 0 0 -0.0200657942142857 0 0 0 0 0 0 0 0 0 0 0 0 0 -0.108100581428571 0 0 0 0 0 0 0 0 0 0 0 0 0 0 0 0 -0.129720571428571 0 0 0 0 0 0 0 0 0 0 0 0 0.0654899914285714 0 0 0 0 0 0 -0.0729477723285714 0 0 0 0 0 -0.0329368314428571 0 0 0 0 0 0 0 0 0 0 0 0 0 0 0 0 0 0 0 0 -0.00856495671428572 0 0 0 0 0 0 0 0 0 0 0 0 0 0.0682596644285714 0 0 0 0 0 0 0 0 0 0 0 0 0 0 0 0 0 0 0 0 0 0 0 -0.0319701828571429 0 0.05882436 0 0 0 0 -0.09558943 0 0 0 0 -0.05001988 0 0 0 0 0 0 0 0 0.0334736442857143 -0.140312013 0 0 0 0 0 0 0 0 0 0 0.0361822497142857 0 -0.138617975714286 0 0 0 0 0 0 0 0 0 0 0 0 0 -0.0372312808571429 -0.0912659552571429 0 0 0 0 0 0 0 0 0.0438553162528571 0 0 0 -0.053916 0 0 0 0 0 0 0 -0.0908456457142857 0 0 0 0 0 0 0 0 0 0 0 0 0 0 0 0 0 0 0 0 0 0 0 -0.106123013857143 0 0 0 0 0 0 0 0 0 0 0 0.08185671 0 0 0 0.08369021 0 0 0.0261151728571429 0 0 0 0 0 0 0 0 0 0 0 0 0 0 0 0 0 0 0 0 0 0 0 0 0 0 0 0 0 0 0 0.04856906 0 0 0 0 0 0 0 0 -0.00247807214285714 0 0 0 0 0 0 0 0 0 0 0 0 0 0 0 0 0 0 0 0 0 0 0 0 0 0 0 0 0 0 0 0 0 0 0.00841939285714285 0 0 0 0 0 0 0 0 0 0 0 0 0 0 0 0 0 0 0 0 0 0 0 0 0.0293804948571429 0 0 0.0617832834285714 0 0 0 0 -0.00687392571428572 0 0 0 0 0 0 0 0 0 0 -0.204574335671429 0 0.00260993285714286 0 -0.110590855571429 0 -0.0291696428571429 0 0 0 0 0 0 0 0 -0.148440571428571 0 0 0 0 -0.128333025071429 0 0 0 0 0 0 0 0.00672405 0 0 0 0 0 0 0 0 -0.0834136567428572 0 -0.102486698571429 0 0 0 0 0 0 0 0 0 0 -0.00484427508571428 0.0973263579857143 0 0 0 0 0 0 0 0 0 0 0 0 0 0 0 0 0 0 0 0 0.0343108556285714 0 0 0 0 0 0 0 0 0 0 0 0 0 0 0 0 0 0 0 0 0 0 0 0 0 0 0 0 0 0 0 0 0 0 0.0388487958571429 -0.0189322981428571 0 0 0 -0.00179964828571429 0 0.105003128571429 0 0 0 -0.00682531428571429 0 0 0 0 0 0 0 0 0 0 0 0 0 0 0 0 0 0 0 0 -0.0854654682857143 0 0 0 0 0 0 0 0 0 0 0 0 0 0 0 0 0 0 0 0 0 0 0 0 0 0 0 0 0 0 0 0 0 0 0 0 0 0 0 0 0 0 0 0 0 0 0 0 0 0 0 0 0 0 0 0 0 0 -0.0134028714285714 0 0 0 0 0 0 0.0564421277142857 0 0 0 0 0 0 0 0 0 0 0.0756942023428571 0 0 0 0 0 0 -0.0663192857142857 -0.0142799632857143 -0.0131201228571429 0 0 0 -0.127467488428571 0 0 0 0 0.109337760571429 -0.0583399605714286 0 0.00270934385714286 0 0 0 0 0 0 0 0 0 0 0 0 0 0 0 0 0 0 -0.02876208 0 0 0 0 -0.170169515714286 -0.0806464285714286 0 0 0 0 0 0 0 0.164584445085714 0 0 0 0 0 0 0 0 0 0 0 0 0 0 0 -0.119623037557143 0 0 0 0 0 0 0 -0.0999477142857143 0 0 0 0 0 0 0 0 0 0 0 -0.0208341911428571 0 0 0 0 0 0 0 0 0 0 0 0 0 0.0560853174285714 0 -0.0899883922857143 0 0 0 0 0 0 0 0 0 0 0 0 0 0 0 0.0818597344285714 0.0179810428571429 0 0 0 0 0 0 0 0 0 0 0 0 0 0 0 0 0 0 0 0 0 0 0 0 0 0 0 -0.202757008571429 0 0 0.0437111435714286 0 0 0 0 0 0 0 0 0 0 0 -0.106735700714286 0 0 0 0 0 -0.110943002857143 0 0 0 0 0 0 0 0 0 0 0 0 0 0 0 0 0 0 0 0 0 0 0 0 0.0600887428571429 0 0 0 0 0 0 0 0 0 0 0 0 0 0 0 0 0 0 0 0 0 0 0 0 0 0 0 0 0 0 0 0 0 0 -0.0585908464285714 0 0 0 0 0 0 0 0 0 0 0 0 0 0 0 0 0 0 0 0 0.0392329111428571 0 0 0 0 0 0 0 0 0 0 0 0 0 0 0 0 0 0 0 0 0 0 -0.0802549995714286 0 0 -0.0176108509142857 0.0465813814285714 0 0 0 0 0 0 0 0 -0.0764840647142857 0 0.0410603396857143 0 0 0 0 0 0 0 0 0 0 0.106561837142857 0 0 0 0 0 0 0 0 0 0 -0.142440215428571 0 0 0 0 0 0 0 0 0 0 0 0 0 -0.00920824857142858 0 0 0 -0.128513848142857 0 0 0.03591673 0 0 0 0 0 0 0 0 0 0 0 0 0 -0.0495108571428571 0 0 0 0 0 0 0 -0.0211372525714286 0 0 0 0 0 0 0 0 0 0 0 0 0 0 0 0 0 0 -0.085643855 0 0 0.00771661428571429 0 0 0 0 0 0 0 0 -0.0649549839857143 0 0 0 0 0.0562808079142857 0 0 0 0 0 0 0 -0.105846326857143 0 0 0 0.0791086882857143 0 0 0 0 0 0 0 0 0 0 0 0.0255384042857143 0 0 0 0 0 0 0 0.116636878571429 0 0 0 0 0 0 -0.0456666435 0 0 0 0 0.0249133837142857 0 0 0 0 0 0 0 0 -0.0787747671428572 0 0 0 0 0 0 0 0 0 0 0 -0.0120096528571429 0 0 0 0 0 -0.0195155228571429 0 0 0.0560950147142857 0.067208558 0.101834135285714 0 0.0311012758571429 0 0 0 0 0 0 0 0 0 0 0 0 -0.204823817428571 0 0 0 0 0 0 0 0 0 -0.0848931335714286 0 0 0 0 0 0 0 0 0 0 -0.0469367857142857 0 0 0 0 0 0 0 0 0 0.0928577542314286 0 0 0 0 0 0 0 0 0 0 0 0 0 0 0 0 0 0.101189958571429 0 0 0 0 -0.153699466142857 0 0 0 0 0 0 0 0 0 0 0 0 0 0 0 0 0 0 0 0 0.0607151657142857 0.0773243771428571 0 0 0.0119438628857143 0 0 0.0110139261428571 0 0 0 0 0.0687529072857143 0 0 0 0.00161671428571428 0.0168204014285714 0 0 0 0 0 0 0 0 0 0 0 0 -0.00820978528571428 0 0 0 0 0 0 0 0 0 0 0 0 0 0 0 0 0 0 0 0 0 0 0 0 0 0 -0.0795611428571428 0 0 0 0 0 0 0 0 0 0 0 0 0 0 0 0 -0.119224428571429 0 0 0 -0.0929401331428571 0 0 0 0 0 0 0 0 0 -0.121294814285714 0 0 0 0 0 0 0 -0.0791853571428572 0 0 0 0 0 0 0 0 0.0142281437142857 0 0.0246761937142857 0 0 0 0 0 0 0 0 -0.0452161462857143 0 0 0 0 0 0 0 0 0 0 0 0 0 0 -0.0679112528571429 0 0 0 0 0 -0.163824571428571 0 0 0 0 0 0 0 0 0 0 0 0 0 0 0 0 0 0 0 0 0 0 0 0 0 0 0 0 0 0 0 0 0 0 0 0 0 0 0 0 0 0 -0.00316937142857143 0 0 0 0 0 0 0 0 0 0 0 0 0 0 0 0 0 0 0 0 0 0 0 0 0 0 0 0 0 0 0 0 0 0 0 0 0 0 0 0 0 0 0 0.0897336071428571 0 0 0 0 0 0 0 0 0 0 0 -0.0251462191428571 0 0 -0.0957356902857143 0.0158583346142857 0 0 0 0 0 0 0 0 0 0 0 0 0 0 0 0 0 0 0 0 0 0 0 0 0 0 0 0 0 0 0 0 0 0 0 0 0 -0.019869 0 0 0 -0.0555500091428571 0 0 0 0 0 0 0 0 0 0 0 0 -0.0365910427142857 0 0 0 0 0 0 0.0979294192571429 -0.092845834 0 0 0 0 0 0 0 0 0 0 0 0 0 0 0 0 0 0 0 0 0 0 0 0 -0.0342400291157143 0 0 0 0 0 0 0 0 0 0 0 0 0.112325661414286 0 0 0 0 0.0157820287714286 0 0 0.0463228657142857 -0.0728010142857143 0.026986102 0 0 0 0 0.000466530000000004 0 0 0 0 0 0 0 0 0 0 0 0 0 0 0 -0.00288567714285715 0 0 0.164284724571429 -0.0468714428571429 0 0 0 0 0 0 0 0 0 0 0 0 0 0 0 0 0 0 0 0 0 0 0 0 0 0 0 0 0 0 0 -0.188728142857143 0 0 0 0 0.056324459 0 0 0 0 0 0 0 0 0 -0.0628100671428571 0 -0.0542744285714286 0 0 0 0 0 0 0 0 0 0 0 0 0 0 -0.125518035285714 -0.0967575868571429 0 0 0 0 0 0 0 0 0 0 0 0 0 0 -0.101589 -0.0627659428571429 0 0 -0.242912202814286 0 0 0 0 0 0 0 0 0 0 0 0 0 0 0 0 0 0 0 0 0 0 0 0 0 0 0 0 0 0 0 0 0 0 0 0 0 0 0 0 0 0 0 0 0 0 0.0857590338571429 0 0 0 0 0 0 0 -0.101896908714286 0 0.0126616877142857 0 0 0 0 0 0 0 0 0 0 0 0 0.00592622617857143 0 0 0 0 0 0 0 0 0.137057731714286 0 0 0 0 0 -0.0673591636728571 0 0 0 0 0 0.10466444 0.100464188571429 0 0 0 -0.0603698317142857 0 0.0354110771428571 0 0 0 0 0 0 0 0 0 0 0 0 -0.0884092251428571 0 0 0 0 0 0 0 0 0 0 0 -0.201177571428571 0 0 0 0 0 0 -0.0234234518571428 0 0 0 -0.020509849 0 0 0 0 0 0 0 0 0 0 -0.0101934134 0 0 0 0 0 0 0 0 0 0 0.00326837285714286 0 0 0.0638794828571429 0 0 0 0 -0.0254201488571429 0 -0.0810279857142857 0 0 0 -0.0215177905714286 0 0 0 0 0.107164822857143 0 0 0 0 0 0 0 0 0 0 0 0.145584630428571 0 0 0 0 0 0 0 0 0 0 0 0 0 0 0 0 0 0 0.135207153957143 0 0 0 0 0 0 0 0 0 0 0 0 0 0 -0.00491425084285715 0.0164136624142857 0 0 0 0 0 -0.00317247028571428 0 0 0 0 0 -0.0754218571428572 0 0 0 0 0 0 0 0 0 0 0 0 0 0 -0.106681 0 0 0 0 0 0 0 0 0 0 0 0 0 0 0 0 0 0 0 0 0.0601529255714286 0 0 0 0 -0.0401782857142857 0 -0.0344756465714286 0 0 0 0 0 0 -0.0355852334285714 0 -0.00101674777142857 0 0 0 0 0 0 0 0 0 0.0235219528571429 0 0 -0.118299415285714 0 0 0 0 0.0704746664285714 0 0 0 0 0 0 0 0 0.0112065448571429 0 0 0 0 0 0 -0.153564085714286 0 0 0 0 0 0 0 0 0 0 0 0 0 0 0 0 0 -0.0463738628571429 0 0 0 0 0 0 0 0 0 0 0 0 0 0 0 0.0375693328571429 0 0 0 0 -0.107878857142857 0 0 0 0 0 0 0 0 0 0 0 0 0 0 0 0 0 -0.0900871155714286 0 0 0 0 0 -0.0439899925714286 -0.119042772857143 0 0 0 0 0 0 0 0 0 0 0 0 0 0 0 -0.0543857741428571 0 0 -0.05796243 0 0.00796475542857143 0 0 0 0 0 0 0 0 0 0 0 0 0 0 0 0 0 0 0 0 0 0 0 0 0 0 0 0 0 0 0 0 0 0 0 0 0 0 0 0 0 0 0 0 0 0 0 -0.0820401428571429 0 0 0 0 0 0 0 0 0 0 0 0 0 0 0 0 0 0 0 0 0 0 0 0 0.140082334285714 0 0 0 0 0 0 0 0 0 0 0 0 0 0 0 0 0 0 0 0 0 0 0.178843431714286 0 0 0 0 0 0 0 0 0 0 0 0 -0.0452114342857143 0 0 0 0 0 0 0 -0.147558315714286 0 0 0 -0.0965100994285714 0 0 0 0 0 0 0 0 0 0 0 0 0 0 0 0 0 0 0 0 0 0 0 0 0 0 0 0 0 0 0 0 0 0 0 0 0 0 0 0.106141565857143 0 0 0 0 0 0 0 0 0 0 0 0 0 0 0 0 0 0 0 0 0 0 0 0 -0.0867963221428572 0 0 0 0 0 0 0 0 0 0 0 0 0 0 0 0 0 -0.00452072142857143 0 0 0 0 0 0 0 0 0 0 0 0 0 0 0 0 0 0 0 0 0 0 0 0 0 0 0 0 0 0 0 0 0 0 0 0 0 0 0 0 0 0 0 0 0 0 0 0 0 0 0 0 0 0 0 0 0 0 0 0 0 0 0 0 0 0 0 0 0 0 0 0 0 0 0 0.140455606014286 -0.0772498691428571 0 0 0 0 0 0 0 0 0 0 0 0 0 0 0 0 0 0 -0.242240142857143 0 0 0 0.0597637888571429 0 0 0 0 0 0 0 0 0 -0.0778385714285714 0 0 0 -0.0843338834285714 0 0 0 0 0 0 0 0 0 0 0 0 0 0.0892088885714286 0 0.00609320285714286 0 0 0 0 0 0 0 0 0 0 0 0 0 0.03396958 0 0 0 0 0 0 0 0 0 0 0 0 0 0 0 0 0 0 0 0 0 0 0 0 0 0 0 0 0 0 0 0 0 0 0 0 0 -0.0615808428571429 0 0 0 0 0 0 0 0 0 -0.0926794285714286 0 0 0 0 0 -0.114960974285714 0 0 0 0 0 0 0 0 -0.109143454714286 0 0 0 0 0 0 0 0 0 0 0 0 0 0 0 -0.0502478571428571 0 0 0 0 0 0 0 0 0 0 0 0.0622777442857143 0 0 0 0 0 0 0 0 0 0 0 0 0 0 0 0 0 0 0 0 0 0 0 0 0 0 0 0 0 0 0 0 0 0 0 0 0 0 0.128255414285714 0 0 0 0 0 0 0 0 0 0 0 0 0 0 0 0 0 0 0 0 0 0 0 0 0 0 0 0 0 0 0 0 0 0 0 0 0 0 0 0 0 0 0 0 0 0 0 0 0 -0.0910914285714286 0 0 0 0 0 0 0 0 0 0 0 -0.0554443215714286 0 0 0 0 0 0 0 0 -0.0673874838571429 0 0 0 0 0 -0.0457413298571429 0 0 0.00228043314285714 0 0 0 0 0 0 0 0 0 -0.106291371428571 0 0 0 0 0 0.0125120241428571 0 0 0.0137121428571429 0 0 0 0 0 0 0 0 0 0 0 0 0 0 0 0 -0.0480137931428571 0 0 0 0 0 0 0.00569709057142857 -0.130095296285714 0 0 0 0 0 0 0 -0.0163842514285714 0 0.0174160714285714 0 0 0 0 0 0 0 0 0 0 0 0.0444320058571429 0 0 0 0 0.0352767005714286 -0.158095558571429 -0.0153612643714286 0 -0.123196476169286 0 0 0 0 0 0 0.0225974748571429 0 0 0 0 0 0 0 0 0 0 0 -0.0551614768571429 0 0 0 0 0 0 0 0 0 0 0 0 0.0379942115714286 0 -0.122523887142857 0 0 0 0 0 0 0 0 0 0 0 0 0 0 0 0 0 0 0 0 0 0 0 -0.151275832857143 0 0 0 0 0 0 0 0 0 0 0 0 0 0 -0.108348285714286 0 0 0 -0.0647722977142857 0 0 0 0 0 0 0 0 0 0 0 0 0 0 0 0 0 -0.042568402 0 0 0 0 -0.155697651428571 -0.000934490671428571 0 0 0 0 0 0 0 0 -0.170848285714286 0 0 0 0 0 0 0 0 0 0 0 0 -0.0216110152857143 0.0275308871428571 0 0 0 0 0 0.0212625179428571 0.055738483 0 0 0 0 0 0 0 0 0 0 0 0 0 -0.0414375714285714 0 0 0 0 0 0 0 -0.114678306314286 0 0 0 0 0 0 0 0 0 -0.0309832571428571 0 0 0 -0.0756966028571429 0 0 0 -0.0522492825714286 0 0 0 0 0 0 0 0 0 0 0 0 0 0 0 0 0 0 0 0 0 0 0 0 0 0 0 0 0 0 0 0 0.0111217149 0 0 0 0 0 0 0 0 0 0 0 0 0 0 0 0 0 0 0 0 0 0 -0.195600647142857 0 0 -0.0113497414285714 0 0 0 0 0 0 0 0 0 0 0 0 0 0 0 0 -0.0111154379714286 0 0 0 0 -0.128900652971429 0 0 0 0 0 -0.0537551092857143 0 0 0 0 0 0 0 0 0 -0.0560698326428571 0 0 0 0 0 0 0 0 0 0 0 0 0 0 0 0 0 -0.0218917235714286 -0.0628027849542857 0 0 0 0 0 0 -0.0284912207714286 0 0 0 0 0 0 0 0 0 0 0 0 0 0 0 0 -0.206678042857143 0 0 0 0 0 0 0 0 0 0 0 0 0 0 0 0 0 0 0 0 0 0 0 0 0 0 0 0 0 0 0 -0.103067465714286 0 0 0 0 0 0 0 0 0 0 0 0 0 0 0 0 0 0 0 0 0 0 -0.0170046428571429 0 -0.22566538 0 0 0 0 -0.0971685714285714 0 0 -0.0841062579714286 0 0 0 0.0305802465 0 0 0 0 -0.0802595714285714 0 0 0 0 0 0 0 0 0 0 0 0 0.123522563714286 0 0 0 0 0 0 0 0 0 0 0 0 0 0 0 0 0 0 0 0 0 0 0 0 0 0 0.123706594614286 0 0 -0.144454054285714 0 0 0 0 0 0 0 0 0 0 0 0 0 0 0 0 0 0 0 0 0 0 0 0 0 0 0 0 0 0 0 0 0 0 0 0 0 0 0 0 0 0 0 0 0 0 0.0806173554571429 0 -0.0664965549857143 0 0.0107091132857143 0 0 0.00455718471428571 -0.0900696 -0.119403911428571 0 0 0 0 0 0 0 0 -0.178121871428571 0 0 0 0 -0.123248418628571 0 0 0 0 0 0 -0.106180604285714 -0.0607355171428571 0 0 0 0 -0.0982578571428571 0 0 0 -0.0260515807142857 0 0 -0.127306745714286 0 0 0 0 0 0 0 0 0 0 0 0 0 0 0 -0.0658111971428571 0 0 0 0 0 0 0 0 0 -0.0193250024285714 0 0 -0.0693777754285714 0 0 0 0 0 0 0 0 0 0 0 0 0 0 0 -0.0558592051428571 0 0 0 0 0 0 0 0 -0.0159789718571429 0 0 0 0 0 0 0 0 0 0 0 0 0 0 0 0 0 0 0 0 -0.0555634571428571 0 0 0 0 0 0 0 0 -0.0596588837142857 0 0 0 0 0.0723541785714286 0 -0.150630417142857 0 0 0 0 0 0 0 0 0 0 0 0 0 0 0 0 0 0 0 0 0 -0.0495250042857143 0 0 -0.04973237 0 0 0 0 0 0.0352492090428571 0.0125421542857143 0 0 0 0 0 0 0 0 0 0.00966612242857143 0 -0.183484615714286 0 0 0 0 0 0 0 0 0 0 0.00482265149428571 -0.08874445113 -0.0199407845285714 0 0 0 0 0 0 0 0 0 -0.0393763428571429 0 0 0 0 0 0 0 0 0 0 0 0 0 -0.165881654414286 0 -0.0868753544285714 0 0 0.0404366559857143 0 0.0602318085714286 0 0 0 0 -0.012219595 0 0 0 0 0 0 0.0276923973571429 0 0 0 0 0.0363539117142857 0 0 -0.00329624855714286 0 0 0 0 0 -0.140034475714286 0 0 0 0 0 0 0 0 0 0 0 0 0 0 -0.0704364637142857 0 0 0 0 0 0 -0.0770775157142857 0.0669390252571429 0 0 0 0 0 0.115471064428571 0 0 0.0342552031014286 0 0 -0.0932373421428571 0 -0.0231075831142857 0.0192289690271429 0 0 0 0 0 0 0 0 -0.0525062852857143 0 0 0 0 0 -0.0229420309571428 0 0 0 0 0 0 -0.0723194935428571 0 0 0 0 0 0 0 0 0 -0.0281109995714286 0 0 -0.00107631428571429 0 0 0 0 0 -0.0255341754428571 0 0 0 0 -0.155230758571429 0 0 0 0 0 0 -0.245869762857143 -0.114398628328571 0 0 0 0.109086215714286 0 0 0 0 0 0 0 0 0 0 0 0 0 0 0 0 0 0 0 0 0 0 0 0 0.0382401351428571 -0.0327817057142857 -0.0592658322285714 -0.0281486204285714 0 0 -0.0266285542857143 0 0 0 0 0 0 0 0 0 0 -0.125647476571429 0 0 0 0 0 0 0 0 0 0 0 0 -0.0119307452857143 -0.0191827897142857 -0.131280660857143 0 0 0 0 0 0 0 0 0 0 0 0 0.0213470905714286 0 0 0 0 -0.0536510274857143 0 0 0 0 0 0 -0.0862406571428571 0 0 0 0 0 0 0 0 -0.0347719004285714 0 0 0 0 0 0 0 0 0 0 0 0 0 0 -0.0772801982 0 0 0 0 0 0 0 0 0 0 0 0.106991761428571 0 0 0 0 0 0 0 0 0 -0.199856885714286 0 0 0 0 -0.213373371 0 0 0 0 0 0 0 0 -0.122601168 0 0 0 0 0 0 0 0 0 0 0 0 -0.0827105714285714 0 0 0 0 0 0 0.100813040157143 0 0 0 0 0 0 0 0 0 0 0 0 0 0 0 0 -0.0491292285714286 0 0 0 0 0 0 0 0 0 0 -0.0739157 0 0 0 0 0 0 0 0 0 0 0 0 0 0 0 0 0 0 0 0 0 0 0 0 0 0 0 0 0 0 0 0 0 0 0 -0.00711862721428572 0 0 0 0 -0.00856134285714285 0 0 0 0.115103771714286 0 0 0 0 0 0 0 0 0 0 0 0 0 0 0 0 -0.214748586914286 0 0 0 0 0 0 0 0 0 0 0 0 0 0 0 0 0 0 0 0.105824485714286 0 -0.0681432187142857 0 0 0 0 0 0 0 0 -0.130799418714286 0 0 0 0 0 0 0 0 0 0 -0.127408006714286 0 0 0 -0.121938400571429 -0.114273527142857 0 0 0 0 0 0 0 0 0 0 0 0 0 0 0 0 0 0 0 0 0 0 0 0.0755122158571429 0 0 0.0943247838571429 0 0.0750260587142857 0 0 0 0 0 0 0 0 0 0 0 0 0 0 0 0 0 0 0 -0.116381581285714 0 0 0 0 0 0 0 0 0 0 0 0 0 0 0 0.0276550356 0 0 0 0 0 0 0 0 0 0 0 0 0 0 0 0 0 0 0 0 0 0 0 -0.0801264915714286 0 0.070450562 0 0 0 -0.185883857142857 0 0 -0.0737227928571429 0 0 0 0 -0.0462984464285714 0 0.0198536949342857 0 0 0 0 0 -0.0546048293428571 0 0 0 0 0.131161647571429 0 0 -0.0708229745714286 0 0 0.000791726957142867 0 0 0 0 0 0 0 0 0 0 0 0 -0.0322301916 0 0 0 0 0 0 0.0557518564285714 0 0 0 -0.118007551428571 -0.0971837142857143 0 0 -0.184066095714286 0 0 0 0 0 0 0 0 0 -0.02297671 0 0 0 0 0 0 0 0 -0.0333465977142857 0 0 0 0 0 0 0 0 0 0 -0.162881955714286 -0.122986435714286 0 0 0 0 0 0 0 0 0 0 0 0 0 0 0 0 0 0 0 0 0 0 0 0 0 0 0 0 0 0 0 0 0 0 0 0 0 0 0 0 0 0 0 0 0 0 0 0 0 0 -0.0814180789571429 0 0 -0.0676124474285714 0 0 0 0 0 0 -0.0840930714285714 0 0 0 0 0 0 0 0 0 0 0 0 0 0 0 0 0.0736151375714286 0 0.00105942657142856 0 0 0 0 0 0 0.0166924059714286 0 0 0 0 0 -0.0354830225285714 0 -0.0793440985714286 0 0 0 0.0768787565142857 0 0 0 -0.0790615695714286 0 0 0 0 0 0 -0.0355746742857143 0 0 0 0 0 0 0 0 0 -0.157954504428571 0 0 0 0 -0.0162803989 0 0 0 0.09359652 0 0 0 0 0 0 0 0 0 0 0 0 0 0 0 0 0 0 -0.0714519282857143 -0.0373157326714286 0 0 0 0 0 0 0 0 0 0 0 0 -0.0753341404285714 -0.0433926761428571 0 0 0 -0.0772604285714286 0 0 0 0 0 -0.0505186507142857 0 0 0 0.100112409285714 0 0 0 0 0 -0.00408617428428571 0 0 0 0 0 0 0 0 0 0 0 0 0 0 -0.04250151 0 0 0 0 0 0.00369562428571428 0 0 0 0 0 0 0 0 0 0 0 0 0 -0.0427657801428571 0 0 0 0 0 0 0 0 0 0 0 0 0 0 0 0 0 0 0 0 0 0 0 0 0 0 0 0 0 0 0 0 0 0 0 0 0 -0.101621059285714 0 0 0 0 0 0 0 0 0 0 0 0 0 0 0 0 0 0 0 0 -0.0220157101571429 0 -0.129594714285714 0 0 0 0 0 0 0 -0.121244212057143 -0.147002142857143 0 0 0 0 0 0 0 0 0 0 0 0 0 0 0 0 0.074702165 0 0 0 0 0 -0.0794828571428572 0 0 -0.0264824411428571 0 0 0 0 0 0 0 0 0 0 0 0 0 0 0 0 0 0 0 0 0 0 0 0 0 0 0 0 -0.00826300485714286 0 0 0 0 0 0 0 0 0 0 0 0 -0.0850143115571429 0 0 0 0 0 -0.149992422857143 0 0 0 0 0 0 -0.110827 0 -0.136229084285714 0 0 0 -0.0650094285714286 0 0.103353621428571 0 0 0 0 0 0 0 0 0 0 0 0 0 0 0 0 0 0 0 0 0 0 0 0 0 0 0 0 0 0 0 0 0 0 0 0 0.00464015457142857 0 0 0 0 0 0 0 0 0 0 0 0.0136617338571429 0 0.0198994657142857 0 0 0 0 0.0555696571428571 0 0 0 0 0 0 0 0 0 0 0 0 0 0 0.153902702428571 0 0 0 0 0 0 0 0 0 0 0.00450748442857143 0 0 0 0 0 0 0 0 0 0 0 0 0 0 0 0 0 0 0 0 0 0 0 0 0 0 0 0 0 0 0 0 0 0 0 0 0 0 0 0 0 0 0 0 0 0 0 0 0 0 0 -0.0552158571428571 0 0 0 0 0 0 0 0 0 0 0 0 0 0 0 0 0 0 0 0 -0.0400372211428571 0 0 0.0283723118142857 0 0 0 0 0 0 0 0 0 0 0 0 0 0 0 0 0 0 -0.0181473830714286 0 0 0 0 0 0 0 -0.161895101428571 0 0 0 0 0 0 0 0 0 0 0 0 0 0 0 0 0 0 0 0 0 0 0 0 0.04383784 -0.109852702571429 0 0 0 0 0 0 0 0 0 0 0 -0.116241431428571 0 0 0 0 0 0 0 0 0 0.0393687007142857 0 0 0 0 0 0 0 0 0 -0.176401159142857 0 0 0 0 0 0 -0.0823152596442857 0 0 0 -0.0870280264285714 0 -0.219608857142857 0 0 0 -0.0881177142857143 0 0 0 0 -0.0355197834285714 0 0 0 0 0 0 0 0 0 0 0 0 0 0 0 0 -0.0810754085714286 -0.123196057142857 -0.210926338571429 0 -0.0854944228571429 0 -0.00398154071428571 0 0 0 0 0 0 0 0 0 0 0 0 -0.170441 0 0.0656478991428571 0 0 0 0 0 0 0 0 0 -0.109626 -0.163098816314286 0 -0.0467632412857143 0 -0.0303265871428571 0 0 0.0647472147714286 0 0 0 0 0 0 -0.145182489714286 0 0 0 0 0.00756621738571428 0 -0.0961579 0 0 0 -0.0773601239142857 0 0 0 0 0 0.0086818321 0 0 0 0 0 0 0 0 0 -0.108686942971429 0 0 0 0 0 0 0 0 0 0 0 0 -0.0714665285714286 0 0 0 0 0 0.0174452995714286 0 0 0 0 0 0 0 0 0 -0.00250407028571428 0 0 0 0 0.0562191068571429 0 0 0 0 0 0 0 0 0 0 0 0 0 0 0 0 0 0 0 0 0 0 0 0 0 0 0 0 0 0 0 0 0.0597417565714286 0 0 0 0 0 0 0 0 0 0 0 0 0 0 0 0 0 0 0 0 0 0 0 0 0 0 0 0 0 0.0168436842857143 0 0 0 -0.00666601042857143 0 0 0 0 0 0 0 0 0 0 0 0 0 0 0 0 0 0 0 0 0 0 0 0.0392205528571429 0 0 0 0 0 0 0 0 0 0 0 0 0 0 0.109531182542857 0 0 0 0 0 0 0 0 0 0 0 0 0 0 0 0 0 0 0 0 0 0 0 0 0 0 0 0 0 0 0 0 0 0 0 0 0 0 0 0 0 0 0 -0.160437960571429 0 0 -0.0280040885714286 0 0 -0.112710277714286 0 0 0 0 0 0 0 0 0 0 0 0 0 0 0 0 0 0 -0.0466451928571429 0 0 0 0 0 0 0 0 0 0 0 0 0 0 0 0 0 0 0 0 0 0 0 0 0 0 0 0 0 0 0 0 -0.0534516285714286 0 0 0 0 0 -0.115793383142857 0 0 0 -0.0715751815714286 0 0 0 0 0 0 0 0 0 0 0 0 0 0 0 -0.00928549567142857 0 0 0 0 0 0 0 0 0 0 0 0 0 0 0 0 0 0 0 0 -0.016529563 -0.115001885142857 0 0 0 0 0 0 0 0 0 0 0 0 0 0 0 0 0 0 0 0 0 0 0 0 0 0 0 0 0 0 0 0 0 0 0 -0.0126898857142857 0 0 0 -0.137558428571429 0 0 0 0 0 0 0 0 0.147562073 0 0 0 0 0 0 0 0.0134066862714286 0 0 0 0 0 0 0 0 0 0 0 0 0 0 0 0 0 0 0 0 0 0 0 0 0 0 -0.135383714285714 0 0 0 0 0 0 0 0 0 0 0 0 0 0 0 0 0.1164819776 0 0 0 0 0 0 0 0 0 0 0 0 0 0 0 0 0 0 0 0 0 0.149158657385714 0.0414268328571429 0 0 0 0 0 0 0 0 0 0 0 0 0.00413531871428571 0 0 0 0 0 0 0 0 0 0 0 0 0 0 0 0 0 0 0 0 0 0 0 0 0.0118588082857143 0 0 0 0 0 0 0 0.00734774432857142 0 0 0 0 0.00633413228571428 0 0 0 0 0 0 0 0 0 0 0 -0.103298175714286 0 -0.0655697142857143 0 0 0 0 0 0 0.0453921069571429 0 0 0.0613926475714286 0 0 0 -0.0897418884142857 -0.0869747697142857 0 0 0 -0.00636793714285715 -0.0315752814285714 0 0 0 0 0 0 0 0 -0.0541772958571429 0 0 -0.0669337435714286 0 0 0 -0.120007208485714 0 0 0 0 0 0 0 0.0695675755714286 0.0629766934285714 0 0 -0.0641049371142857 0 0 0 0.0838784771428571 0 0 0 0 0 0 0 0 0 0 0 0 0 0 0 0 0 0 0 0 0 0 0 0 0 0 0 0 0 0 0 0 0 0 -0.144708842114286 0 0 0 -0.0438941182728571 0 0 0 0 -0.0128690802857143 0 0 0 0 0 0 0 0 0 0.0575827554857143 0.0561373255714286 0 0 0 0 0 0 0 0 0 0 0 0 0 0 0 0 0 0 -0.0468633628571429 0 0 0 0 0 0 0.0974823983714286 0 0 0 0 0 0 0 0 0 0 0 0 0 0 0 0 -0.0544756359714286 -0.0272122142857143 0 0 0 0 0 0 0 0 0 0 -0.00851154714285714 0 0 0 0 0.0832350122857143 0 0 0 0 0 0 0 0 0 -0.0684798921428571 0 0 0 0 0 0.0933994887142857 0 0 0 0 0.00230991157142857 0 0 0 0 0 0 0 0 0 0 -0.0764140657142857 0 -0.0529017314285714 0 0 0 0 0 0 -0.182611846714286 0 0 0 0 0 0 0 0 0 0 0 0 0 0 0 0 0 0 0 0 0 0 0 0 0 0 0 0 0 0 0 0 0 0 0 0 0 0 0 0 0 0 0 0 0 0 0 0 0 0 -0.0308377728571429 0 0 0 0 0.0428767685714286 0 0 0 0 0 -0.0616655281428571 0 0 0 0 0 0 0 -0.120759435857143 0 0 -0.014105324 0 0 0 0 0 0 0 0 0 0 0 0 0 0 0 0 0 0 0 0 0 0 0 0 0 0 0 0 0 0 0 0 0 0 0 0 0 0.0848955608571429 0 -0.00938250485714286 0 0 0 0 0 0 0 0 0.08581848 0 0 0 0 0 0 0 0 0 0 0 0 0 0 0 0 0 0 0 0 0 0 0 0 0 0 0 0 0 0 0 -0.048015416 0 0 0 0 -0.0357464653514286 0 0 0 0 0 0 0 0 0 0 0 0 0 0 0 0 0 0 0 0 0 0 -0.155166571428571 0 0 0 0 0 0 0 0 0 -0.0192762292857143 0 -0.118891071428571 0 0 0 0 0 0 0 0 -0.116752428571429 0 0 0 0 0 0 0 0 0 0 0 0 0 0 -0.0346007337714286 0 0 0 0 0 0 0 0 0 0.0170943966714286 0 0 0 0 0 0 0 0 -0.144389259571429 0 0 0 0.02707001 0 0 0 0 -0.0257390530857143 0 0 0 0 0 0 0 0 0 0 0 0 0 0.070243803 0 0 0 0 0 0 0 0 0 0.0458722428571429 0 0 0 0 0 0 0 0 0 0 0 0 0 0 0 -0.0578437615714286 0.0401871055714286 0 0 -0.0469693137142857 0 0 0 0 0 0 0 0 0 0 0 0 0 0 0 0 -0.0406435628571429 0.0135521842857143 0 0 0 0 0 0 0 0 0 0 0 0 0 0 0 0 0 0 0 0 0 0 0 0 0 0 0 0 0 0 0 0 0 0 0 0 0 0 0 0 0 -0.0140247614285714 0 -0.021424707 0 0 0 0 0 0 0 0 0 0 0 0 0 0 0 0 0 0 -0.0750996131428571 -0.0219318202857143 0 0 0 0 0 0 -0.159781124714286 -0.205054285714286 0 0 0.0373142956042857 0.0670758271428571 0 -0.0982016413557143 0 0 -0.0615296655714286 -0.041316922 0 0 0 0 0 0 0 0 -0.0189909888571429 0 -0.0914700077428571 0 0 0 0 0.107036117142857 -0.100263413142857 0.00618161857142857 -0.143947428571429 0 0 -0.120292477714286 0 0 0 0 0 0 0 0 0 0 0 0 0 0 0 0 0 0 0 0 0 0 0 0 0 0 0 0 0 0.0391983857142857 0 0 0 0 -0.0476667012714286 0 -0.0198098571428571 0 0 0 0 0 0 0 0 0 0 0 0 0 0 0 0 0 0 0 0 0 0 -0.101148671428571 -0.0718884285714286 0 0 0 0 0 0 0 0 0 -0.0160811211428571 0 0 0 0 0 0 0 0 0 0 0 0 0 0.192258996571429 0 0 0 0 0 0 0 0 0 0 0 0 0 0 0 0 0 0 0 0 0 0 0 0 0 0 0 0 0 0 0 0 0 0 0 0 0 0 0 0 -0.0441901804285714 -0.026455572 0 -0.0698018571428571 0 0 0 0 0 0 0 0 0 0 0 0 0 0 -0.185262 0 0 0 0 0 0 0 0 0 0 0 0 0 0 0 0 0 0 0 0 0 0 0 0 0 0.039924869 0 0 0 0.0220978187142857 0 0 0 0 0 0 0 0 -0.1140384 0 0 0 0 0 0 0 0 0 0 0 0 0.0096741249 0 0 0 0 0 0 0 0 0 0 0 0 0 0 0 0 0 0 0 0 0 0.0358640484285714 -0.00542698495714286 0 0 0 0 0 -0.22360351 0 0 0 0 0 0 0 0 0 0 0 0 0 0 0.03326888734 0 0 0 0 0 0 0 0 0 0 0 0.000331345099999998 -0.0623948571428571 0.0265545328571429 0 0 0 0 0 0 0 0 0 0 0 0 0 0 0 0 0 0 0 0.0446137581428571 0 0 0 0 0 0 0 0 0 0 0 0 0 0 0 0.0280237219142857 0 0.0737425502857143 -0.01708366 0 0.082685708 0 0 0 0 0 0 0 0 0 0 0 0 0 0 0 0 0 0 0 0 0 0 0 0 0 0 0 0 0 0 0 0 0 0 0 0 0 0 0 0 0.03116809 -0.139970175857143 0 -0.120436542857143 0 0 0 0 0 0 0 0 0 -0.0578643555714286 0 0 0 0 0 0 0.063796434 0 0 0 0 0.0145436948571429 0 0 0 0 0 0 0 0 0 0 0.014283919 0 0 0 0 0 0 0 -0.142535937514286 0 0 0 0 -0.190148078571429 0 0 0 0 0 0 -0.0596335814285714 0.0153664195442857 0 0 0 -0.0166635591285714 0 0 0 0 0 0 0 0 0 0 0 0 0 0 0 0.031756347 0 0 0 0 0 0 0.0712046215714286 -0.0469351428571428 -0.166151078571429 0 0 0 0 0 0 0 0 0.0797860061428571 0 0 0.00559442592857143 0 0 0 0 0 0 -0.179754522857143 0 0 0 0 -0.00200971428571428 0 0 0 0 0 0 0 0 0 0 0.0184717639985714 0 0 0 0 -0.0276268825714286 0 0 0 0 0 0 0 0 0 0 -0.0960344357142857 0 0 0 0 -0.0352504042857143 0 0 0 0 0 0 0 0 0.00361822285714286 0 0 0 0 0 0 0 0 0 0 -0.100368 0 0 0 0 0 0 0 -0.155250714285714 0 0 0 0 0 0 0 0 0 0 0 0 0 0 0 0 0 0 0 0 0 0 0 0 0 0 0 -0.00204576285714285 0 0.0161896085714286 0 0 0 0 0 -0.103394366285714 0 0 0 0 0 -0.0657137142857143 0 0 0 0 0 0 0 0 0 0 0 0 0 0 0 0 0 -0.0145283421428571 0 0 0 0 0 0 0 0 0 0 0 0 0 0.0779272448571428 0 0 0 0 0 0 -0.0439004157142857 0 0 0 0 0 0 0 0 0 0 0 0 0 0 0 0 0.0314644718142857 0 0 0 0 0 0 0 0 -0.0406455005428571 0 0 0 0 0 0 0 0 0 0 0 0 0 0 0 0 0 0 0 0 0 0 0 0 0 0 0 0 0 0 0 0 0 0 0 0 0 0 0 0 0 0 0 0 0 0 0 0 0 0 0 0 0 0 0 0 0 0 0 0 0 0 0 0 0 0 0.0225804542857143 0 0 0 0 0 0 0 0 0 0 0 0 0 0 0.126428832528571 0 0 0 0 0 0 0.0277819008571429 -0.0707670401885714 0 0 0 0 0 0 0 -0.0314491428571429 0 0 0.0739243977142857 0 0 0 0 0 0 0 0 0 0 0 0 0 0 -0.0604618157142857 -0.0358144748285714 0 0 0 0 0 0 0 0 0 0 0 0 0 0 0 0 0 0 0 0 0 0.0760948694 0 0 0 0 -0.112597801828571 0 0 0 0 0 0 0 0 0 0 0 0 0 0 0.04013191 0.0547699062857143 0 0 0 0 0 0 0 0 0 0 0 0 0 0 0 0 0 0.0169670178571429 0 0 0 0 0 0 0 0 0 0 0 0 0 0 0 0 0 0 0 0 0 0 0 0 0 0 0 0 0 0 0 0 0 0 0 0 0 0 0 0.0390362285714286 0 0 0 0 0 0 0 0 0 0 0 0 0 0 0 0 0 0 0 0 0 0 0 0 0 0 0 0 0 0 0 0 0 0 0 0 0 0 0.0457972271428571 0 0 0 0 0 0 0 0 0 0 0 0 0 0 0 0 0 0 0 0 0 0 0 0 0 0 0 0 0 -0.0886049001142857 0 0 0 -0.0701595428571428 0 0 0 -0.123191568571429 0 0 0 0 0 0 0 0 0 0 0 0 0 0 0 0 -0.112417807142857 0 0 0 0 0 0 0 0 0 0 0 0 0 0 0 0 0 0 0.101763065142857 -0.00891761571428571 -0.00501516214285715 0 -0.112742533857143 0 0 0 0 0 0 0 0 0 0 0 0 0 0 0 0 0 0 0 0 0 0 0 0 0 0 0 0 0 0 0 0 0 0 0 0 0 0.0444968119285714 0 0 0 0 0 0 0 0 0 0 0 0 0.0846306585714286 0 0 0 0 0 0 0 0 0 0 0 0 0 0 0 0 0 0 0 0 0.0761141106 0 0 -0.0652715714285714 0 0 0 0 0 -0.0107653577285714 0 0 0 0 0 0 0 0 0 0 0 0 0 0 0 0 0 0 0 0 0 0 0 0 0 0 0 0 0 0 0 0 -0.0499412861142857 0 -0.0770912447142857 0 0 0 0 0 0 0 0 0.0680092220142857 0 -0.19361748 0 0 0 0 0 0 0 0 0 0 0 0 0 0 0 0 0 0 0 0 0 -0.0356139444285714 0 0 0 0 0 7.66871428571485e-05 0 0 0 0 0.0192767142857143 0 0 0 0 0 0 0 0 0 -0.0270848807142857 -0.0208943 0 0.128221811542857 0 0 0 0 0 0 0 0 0 0 0 0 0 0 0 0 -0.130690687 0 0 0 0 0 0 0 0 0 0 0 0 0 0 0 0 0 0 0 0.00686607542857143 0 0 0 0 0 0 0 0 0 0 0 0 0 0 0 0 0 0 0 0 0 0 0 0 0 -0.0255316001428572 0 0 0 0 0 0 0 0 0 0 0 0 0 0 0 0 0 0 0 0 0 0 -0.0987961665714286 0 0 0 0 0 0 -0.0454562545428571 0 0 0 0 0 0 -0.0250387869428571 0 0 0 0 0 0 0 0 0 0 0 0 0 0 0 0 0 0 0 0 0 0 0 0.0297024825714286 0 0 0 0 -0.0131631671428571 0 0.00488884828571429 0 0 0 0 0 0 0 0 0 0 0 0 0 0 -0.0883886547142857 0 0 0 0.0685539985714286 0 0 0 0 0 0 0 0 0 0 -0.0212742666571429 0 0 0 0 0 0 0 0 0 0 0 0 0 0 0 -0.126304745714286 0 0 0 -0.147107337142857 0 0 0 0 -0.02911972 0 0 0 0 0 0 0 0 0 0 0 0 0 0 0 0 0 -0.185492566285714 0 0 0 0 0 0 -0.0830413542857143 0 0 0 0 0 0 0 0 0 -0.127672 0 0 0 0 0 0.129355873742857 0 0 0 0 0 -0.12768936 0 0 0 0 0.126672714285714 0 0 0 0 -0.0638834485714286 0 0 0 0 0 -0.095515 0 0 0 0 0 0 0 0 0 0 0 0 0 0 0 0 -0.0707066791428571 -0.00488479414285714 0 0 0 0 0 -0.0535130985714286 0 0 0 0 0 0 0 0 0 0 -0.0912046112857143 -0.00213356428571429 0 0 0 0 0 0 0 0 0 0 0 0 0 0 0 0 0 0 0 0 0 0 0 0 0 0 0 0 0 0 0 0 0 0 0 0 0 0 0 0 0 0 0 0 0 0 0 0 0 0 0 0 0 0 0 0.143606758571429 0 0 0 0 -0.0841693571428572 0 0 0 0 0 0 0 0 0 0 0 0 0 0 0 0 0 0 0 0 -0.0482875747442857 -0.0694407142857143 0 0 0 0 0 0 0 0 0 0 0 0 0 0 0 0 0 0 0 0 0 0 0 0 0 0 0 0 0 0 0 0 -0.0708222857142857 0 0 0 0 0 0 0 0 0 0 -0.0722467667142857 0 0 0 0 0 0 0 0 0 0 0 0 0 0 0 0 0 0 0 0 0 0 0 0 0 0 0 0 0 0 0 0 0 0 -0.0471158214285714 0 -0.0149472945714286 0 0 0 0 0 0 0 0 0 -0.0274308315714286 0 0 0 0 0 0 0 0 0 0 0 0 0 0 0 0.00687745285714286 0 0 -0.156943344285714 0 0 0 0 0 0 0 0 0 0 0 0 0 0 0 0 0 0 0 0 0 0 0 0 0 0 0 0 0 0 0 0 0 -0.0727520228571429 0 0 0 0 0 0 0 0 0 0 0 0 -0.108563754471429 0 0 0 0 0 0 0 0 0 0 0 0 0 0 0 0 0 0 0 0 -0.0373907748142857 0 0 0 0 0 0 0 0 0 0 0 0 0 0 0 0 -0.0886579721428571 0 0 0 0 0.013435316 0 0 0 0 0 0 0 0 0 0 0 0 0 0 0.119612491857143 0 0 0 0 0 0 0 0 0 0 0 -0.0111093934285714 0 0 0 0 0 0 0 -0.0656576304285714 0 0 -0.0594369681428571 0 0 0 0 -0.164786571428571 0 0 0.0440083488 0 0 0 0 0 0 0 0 0.0237345228571429 0 0 0 -0.140502851571429 0 -0.0949681714285714 -0.0437891414285714 0 -0.0763599363114286 -0.0368015654285714 0 0 0 0 0 0.00304515914285714 0 0 0 0 0 0 0 0.0801113305714286 0 0 0 0 0.0878099428571429 0 0 0 0 0 0.0379912165714286 0 0 0 0 0 0 0 0 -0.0120864285714286 0 0 0 0 0 0 0 0 0 0 0 0 0 0 0 0 0 -0.126569571428571 0 0 0 0 0 0 0 0 0 0 0 0 0 0 0 0 0 0 0 0 0 0 -0.128572111285714 0 0 0 0 0 0 0 0 0 0 0 0 0 0 0 0 0 -0.1363799257 0 0 0 0.0278649428571429 0 0 0 0 0 0 0 0 0 0 0 0 0 0 0 0 0 0 0 0 0 0 0 0.0125784285714286 0 0 0 0 0 0 0 0 0 0 0.0673275202857143 0 0 0 0 0 0 0 0 0 0 0 0 0 0 0 0 0 0 0 0 0 0 -0.10311189 0 0 0 0 0 0 0 0 0 0 0 0 0 0 0 0 0 0 0 0.0320060764285714 0 0 0 0 0 0 0 0 0 0 0 0 0 0 0 0 0 0 0 0 0 0 0 0 0 0 -0.0287852642857143 0 0 0 0 0 0 0 0 0 0 0 -0.106596355171429 0 0 0 0 0 0 0 0 0 0 0 0 0 0 0 0 0 -0.0549156097142857 0 0 0 0 0 0 0 0 0 -0.106936917857143 0 -0.0460980373428571 0 -0.0239747564285714 0 0 0 -0.0190464285714286 0 0 0 0 0 -0.0712054625714286 0 0 0 0 -0.0805247934285714 0 0 0 -0.0544346148571429 0 0 0 -0.0182123267142857 0 0 0 0 0 0 0 0 0 0.0132943071428571 0 -0.0184699138571429 0 0 0 0 0 0 0 0 0 0 0 0 0 0.0125339157142857 -0.0802420928571429 0 0 0 0 0 0 -0.130457978571429 0 0 0 0 0 -0.0946301 0 0 0 0 0 0 -0.111358142857143 0 0 0 0 0 0 0 0 0 0 0 -0.0276253366571429 0 0 0 0 0 0 0 0 0 0 -0.0235198542857143 -0.0310062857142857 0 0 0 0 0 0 0 0 0 0 0 0 0 0 -0.0227047142857143 0 0 -0.0104232674571429 0 0 0 0.0229869772857143 0 0 0 0 0 0.144376285714286 0 -0.116319814285714 0 0 0 0 0 0 0 0 0 -0.061079802 0 0 0 0 0 0 0 0 0 0 0 0.0916305371428571 0 0 0 0 0 0.00530617314285714 0 0 0 0.0290388383285714 0 0 0.0763763571428571 0 0 0 0 0 0.0361929718285714 0.0118088628571429 0 0 0 -0.0495978571428571 0 0 -0.0476965611428571 0 0 0 0 0 0 0 -0.0463256410571429 0 -0.299249714285714 0 0 0 0.0463951428571429 0 0 0 0 0 0 0 0 0 0 0 0 0 -0.0979014385714286 0 0 0 0 -0.0242218571428572 0 0 0 0.0706456431142857 0.0688548685228571 0 0 0 0 -0.152503242857143 0 0 0 0 0 -0.154680766371429 0 -0.06758679 0 0 0 0 0 0 0 0 0 0 0 0.0407377690714286 0 0 0 0 0 0 0 0 0 0 0 0 0 0 0 0 0 0 0 0 0 0 0 0 0 0 0 0 0 0 0 0 0 0 0 0 0 0 0.0679545857142857 0.084764336 0.0520264578571429 0 0 0 0 0 0 0 0 0 -0.0123100561671429 0.0796584768571429 0 0 0.00019089571428572 0 0 -0.139183194285714 0 0 0 0 0 0 0 0 0 0 0 0 0 0 0 0 0 0 0 0 0 0 0 0 0 0 0 0 -0.100347867714286 0 0 0 0 0 0 0 0 0 0 0 0 0 -0.0666519295714286 0 -0.00651202895714286 0 0 0 -0.0223255864285714 0 0 0 0 0 0 0 0 0 0 0 0 0 0 0 0 0 0 0.0616264601428571 0 0 0 0 0.120691529671429 0.0231984254285714 0 0 0.0432072757142857 0 0 0 0 0 0 0 0 0 0 0 -0.041258622 0 0 0.0331347657142857 -0.0132898586857143 0 0 0 -0.152227390714286 0 0 -0.0207473814285714 -0.0605045197142857 0 0 0 0 0 0.00981018285714286 0 0 0 0 0 0 0 -0.0833622857142857 0 -0.0246069651428571 0.0557628897142857 0 0 0 0 0 0 0 0 0 0 0 0 0 0 0 0.0973027642857143 0 0 0 0 0 0 0 0 0 0 -0.0899548571428571 0 -0.0697170357142857 0 0 0 0 -0.175699859285714 0 0 0 0 0 0 0 0 0 0 0 0 -0.00795500857142858 0 0 0 0 0.0237490571428571 0 0 0 0 0 0 0 0 0 0 0 0 0 0 0 0 0 0 0 0 0 0 0 0 0 0 0 0 -0.0799460985714286 0 0 0 0 0 0 0 0 0 0 0 0 0 0 0 0 0 0 0 0 0 0 0 0 0 0 0 0 -0.0530330237142857 0 0 -0.0715998571428571 0 0 0 0 0 0 0 0 0 -0.00517362857142857 0 -0.0511951186428571 0 0 0 0 0 0 -0.158713131428571 0 0 0 0 0 0 0 0 0 0 0 0 0 0 -0.0151614069285714 0 0 0 0 0 0 0 0 0 0 0 0 0 0 0 0 0 0 0.0506692373285714 0 0 0 0 0.00840337080000001 0 0 0 0 0 0 0 0 0 0 0 0 0 0.0358117224285714 0 -0.161928734285714 0 0 0 0 0 0 0 0 0 0 0 0 0 0 -0.0364840585714286 0 0 0 0 0 0 -0.232903428571429 0 0 0 0 -0.131012 0 0 0 0 0.036051342 0 0 0 0 0 0 0 0 0 0 0 0 0 0 0 0 0 -0.0774583714285714 0 0 0 -0.0774684982857143 0 0 0.108000177875714 0 0.0747143985714286 0 0 0 -0.0634579771428572 0 0 0 0 0 0 0 0 0 0 0 0 0 0 0 0 0 0 0 0 0 0 0 0 0 0 0 0 0 0 0 0 0.0145103220857143 0 0 -0.128903204231429 0 0 0 0 0 0 0 -0.158782571428571 -0.07134276 0 -0.100138938428571 -0.0255936394571428 0 0 0 0 0 0 0 0 0 0.159734990714286 0 0 0 0 0 0 0 0 0 0 0 0 0 0 0 0 0 0 0 0 0 0 0 0 0 0 0 0 0 0 0 0 0 0 -0.0542553528571429 0.0129896448571429 -0.108387795142857 0 0 0 0 0 0 0 -0.0259073552285714 0 -0.0245432752314286 0 -0.165797 0 0 0 0 0 -0.120177142857143 0 0 -0.0842597328571429 -0.00662085714285715 0 0 0 0 0 0 0 0 0 0.00169275528571428 0 0 -0.00529671428571429 0.0524490542857143 -0.159925714285714 0 0 0 0 0 0 0 -0.0585499228571429 0 0 -0.122595145571429 0 0 0 0 0 0 0 0 0 0 0 0 0 0 0 0 0 0 0 0 0 0 0 0 0 0 0 0 0.04839049 0 0 0 0 0 0 0 0 0 0 0 0 0 0 0 0 0 0 0 0 0 0 0 0 0 0 0 0 0 0 0 0 0 0 0 0 0.0920579371428571 0 0 0 0 0 0 0 0 0 0 0 0 0 0 0 0 0 0 0 0 -0.0273983484285714 -0.00184639508571429 0 0 0 0 0 0 0 0 0 0 0 0 0 0 0 0 0 0 0 0 0 0 0 0.039917094 0 0 0 0 0 0 0 0 0 0 0 -0.194064892857143 -0.0649497590857143 0 0 0 0 0 0 0 0 0 0 0 0 0 0 0 0 0.021157129 0 0 0 0 0 0 0 0 0 0 0 -0.0201066637857143 0 0 0 0 0 0 0 0 -0.00320032 0 0 0 0 0 0 0 0 0 0 0 -0.0638201851428571 0 0 0 0 0 0 0 0.0683931057142857 0 0 0 0 0 0 0 0 0 0 0 0 0 0 0 -0.167259750428571 0 0.00992468142857143 0 0 0 0 -0.0845059757142857 0 0 0 -0.147407285714286 0 0 0 0 0 0 0 0 0 0 0 0 -0.0886931428571429 0 0 0.0197608038571429 0 0 0.0144876571428571 0 0 -0.0720142907142857 0 0 0 0 0 0 -0.00716921628571428 0 0 0 0 0 0.147341182271429 0 0 0 0 0 0 0 0 0 0 0.0542962945714286 0 -0.10971171 0 0 0 0 0 0.0120003528571429 0 0 0 0 0 0 0 0 0 0 0 0 0 0 0 0 0 0 0 0 0 0 0 0 0 0 0 0 0 0 0 0 0 0 0 0 0 0 -0.0585622 0 0 0 -0.0655963677142857 -0.168105655714286 -0.0312783481857143 0 0 0 0 0 0 0 0 0 0 -0.0674190671428571 -0.157547132857143 -0.175090228571429 0 0 0 0.0579501285714286 0 0 0 0 0 0 0 0 0 0 0.0455181985714286 0 0 0 0 -0.0840727967714286 0 0 0 0 0 0 0 0 0 -0.0397889865857143 0 0 0 0 0 -0.0387694071428571 0 0 0 0 0 0 -0.0143139287428571 0 0 0 0.0129605733971429 0 0 0 0 0.0910029668142857 0 0 -0.0280744974285714 -0.0276421581428571 0 -0.063023527 0 -0.122359428571429 -0.0456720527142857 0 0 0 0 0 0 0 0 0 0 0 0 0 0 0 0 0 -0.0859238571428571 -0.0496303818571429 0 0 0 0 0 0 0 -0.00919324671428571 0 0 0 0 0 -0.03917979 0 0 0 0 0 0 -0.107603630714286 0 0 0 0 0 0 0 0 0.0424866891428571 0 0 0 0 0 0 0 0 0 -0.0013156509 0 0 0 0 0 0 0 -0.143693142857143 0 -0.124016012857143 0 -0.0234477911428571 0 0 0 0 0 0 0 0 0 0 0 0 -0.168294714285714 0 0 0 0 0 0 0 0 0 0 0 0 0 0 0 0 0 0 0 0 0 0.077067937 0 0 0 0 0 0 0 0 0 0 0 -0.0801968 0 0 0 0 0 0 0 0 0 0 0 0 0 0 0 0 0 0 0 0 0 0 0 0 0 0 0 0 0 0 0 0 0 0 0 0 0 0 0 0 0 0 -0.0229578097 0 0 0 0 0 0 0 0 0 0 0 0 0 0 0 -0.0858771428571429 0 0 0 0 0 0 0 0 0 0 0 0 0 0 0 0 0 0.0248707618571429 -0.101575714285714 0 0 0 0 -0.0144343428571429 -0.0275255314714286 0 -0.118118579857143 0 0 -0.010403995 0 0 0 0 0 0 0 -0.0289934072571429 0 0 0 0 0 0 0 0 0 0 0 0 0 0 0 0 -0.200608085928571 0 0 0 0 0 0 0 0 0 -0.0668095551428571 0 0 0 0.0978029183428571 0 0 0 0 0 0 0 0 0 0 0 0 0 0 0 0 0.03709832 0 0 0 0 0 0 0 0 0 -0.0583013693571429 0 0 0 -0.14278644 0 0 0 0 0 0 0 0 0 0 0 0 0 -0.0783171428571429 0 0 0.0492394058571429 0 0 0 0 0.04529153698 0 0 0 0 0 0 0 0 0 0 0 0 0 0 0 -0.023161957 0 0 0 0 0 0 0 0 0 0 0 0 0 0 0 0 0.000446157142857137 0 0 0 0 -0.0565333914 0 0 0 0 0 0 0 0 0 0 -0.00679847714285715 0 0 0 0 0 0 0 0 0 0 0 0 0 0 0 0 0 0 0 0 0 0.0408727145714286 0 0.00899401182857142 0 0 0 0 -0.103153290714286 -0.208770987142857 0 -0.06489386 0 0 0 0 0 0 0 0 0 0 -0.0626077617285714 0 0 0 -0.00915958007142857 0 0 0.00374866042857143 0 0 0 0 0 0 0 0 0 0 0 0 0 0 -0.0558832857142857 0 -0.0580475498571429 0 0 0 0 0 0 -0.0494944457142857 0 0 0 0 0 0 0 0 0 -0.183629786 -0.0393472571428571 0 0 0 0 0 0 0 0 0 0 0 0 0 0 0.010650177 0 0 0 0 0 0 0 -0.107691 0 0 0 0 0 0 0 0 0 0 0 0 0 0 0 0 0 0 -0.0374346191428571 0 0 -0.103311695857143 0.0383767057142857 0 0 0 0 -0.100396823585714 0 0 0 0 0 0 0 0 0 0 0 0 0 0 0 0.0678478842857143 0 0 0 0 0 0 0 0 0 0 0 0 0 0 0 -0.0775787814285714 0 -0.0175009867142857 0 0 0 0 0.0587370172571429 -0.0830414507142857 0 0 0 0 0 0 0 0 0 0 0 0 0 0 0 0 0 0 0 0 0 0 0 0 0 0 0 0 0 0 0 0 0 0 0 0 0 0 0 0.0625806 0 0 0 0 0 0 0 0 0 0 0 0 0 0 0 0 -0.133329257714286 0 0 0.04178938 0 0 -0.0561438360714286 0 0 0 0 0 0 0 0 0 0 0 0 0 0 0 0 0 0 0 0 0 0 0 0 0 0 0 0 0 0 0 0 0 0 0 0 0 -0.0361928571428571 0 0 0 0 0 0 0 0 0 0 0 0 0 0 -0.0481715831 0 0 0 0 0 0 0 0 0 0 0 0 0 0 0 0 0 0 0 0 0 0 0 0.0102252538571429 0.0206477801571429 0 0 0 0 0 0 0 0 0 0 0 0 0 0 0 0 -0.0536330333 0 0 0 0 0 0 0 0 0 0 0 0 0 0 0 0 0 0 0 0 0 0 0 0 0 0 0 0 0 0 0.00661385578571429 0.0173285125714286 0.0316426712857143 0 0 0 0 0 0 0 0 0 0 0 0 0 0 0 0 0 0 0 0 0 0.151306315714286 0 0 0 0 0 0 0 0 0 0 0 0 0 -0.114233472242857 0 0 0 0 0 0 0 0 0 0 0 0 0 0.0401371718571429 0 0 0 0 0 0 0 0 0 0 0 0 0 0 0 0 0 0.040039465 0 0 0 0 0 0 0 -0.0156698971428571 0 0 0 0 0 0 0 0 0 0 0 0 0 0 0 0 0 0 0 0 0 0.0845947085714286 -0.0669789314285714 0 0 0 0 0 0 0 0 0 0 0 0 0 0 0 0 0 0.0723407595 0 0 0 0 0 0 0 0 0 0 0 0 0 0 0 0 0 -0.0397051904285714 0 0 0 0 0 0 0 0 0 0 0.0577095908428571 0 0.0132995824285714 0 0 -0.1689141 0 0 0 0 0 0 0 -0.103665 0 0 0 0 0 0 0 0 0 0 0 0 -0.0676990178857143 0 0 0.122771561428571 0 0 0 0 0.155447885714286 0 0 0 0 0 0 0 0 0 0 0 0 0 0 -0.015025167 0 0 0 0.0153760740285714 0 0 0 0 0 0 0 0 0 0 0 0 0 0 0 0 -0.134968 0 0 -0.0574106842857143 0 0 0 0 0 0 0.0372504328571429 0 0 0 0 0 0 0.0593668114285714 -0.135627092857143 0 0 0 0 0 0 0 0 0 0 0 0 0 0 0 0 0 0 0.0118205981428571 0 0 0 0 0 0 0 0 0 0 0.162088122857143 0 0 0 0 0 0 0 0 0 0 0 0 0.0489519147142857 0 0 0 0 0 0 0 0 0 0 0 0 0 -0.016458425 -0.0473868571428571 0 -0.0474251428571429 0 0 0 0 0 0 0 0 0 0 0 0 0 0 0 0 0 0 0.0470766911428571 0 0 0 0 0 0 0 0 0 0 0 0 0 0 0 0 0 0 -0.0627433428571429 0 0 -0.0393881691428571 0 0 0 0 0 -0.0418203294742857 0 0 0 0 0 0 0 0 0 0 0 0 -0.0530572 0 0 0 0 0 0 0 0 0 0 0 0 0 0 0 0 0 0 0 0 0 0 0 0 0 -0.0738222324142857 0 0 0.0744545785714286 0 -0.0752931272857143 0 0 0 0 0 0 0 0 0 0 0 0 0 0 0 0 -0.0794831915714286 0 0 0 0 0 0 -0.0847587662857143 0 0 0 -0.0273678127142857 0 0 0 0 0 0 0.0173128222428571 -0.00830149171428572 0 0 0 0 0 0 0 0 0 -0.0954234285714286 0 0 0 0 -0.0512528157142857 0 0 0 0 0 0 0 0 0 0 0 0 0 0 -0.0835343 0 0 0.145169911285714 0 0 0 0 -0.115818937285714 0 0 0 0 -0.0602231428571429 0 -0.0532363385714286 0 0 0 0 0 0 0 -0.00806495714285714 0 0 0 0 0 -0.0389936660728571 0 0.00135511414285715 0 -0.00676585714285715 0 0 0 0 0 0.0546324637142857 0 0 0 0 0 0 0 0 0 0 0 0 -0.0143889946928571 0 0 0 0 0 0.107390354428571 -0.0437484861428571 0 0 0 0 0 -0.161741976857143 -0.128229 0 0 0 0 0 0 0 0 0 -0.0382045571428571 0 0 -0.0358175897142857 0 0 0 0 0 0 -0.151351007571429 0 0 0 0 0 0 0 0 0 0 0 0 0 0 0 0 0 0 0 0 0 0 0 0 -0.0250317148571429 0 0 0 -0.0806064829428571 0 -0.00870493614285714 0 -0.00645367085714285 0 0 0 0 0 0 0.0452859958571429 0 -0.157333428571429 0 -0.0769670628571429 0 0 0 0 0 0 0.157623982857143 0 0 0 -0.10513045 0.217574704428571 0 0 0.0153626031428572 0 0 0 0 0 0 0 0 0 0 0.00743474428571429 0 0.0477935873285714 -0.0728682485714286 0 -0.0471622319571429 0 0 0 0 0 0 0 0 -0.0741394850714286 0 0 0 0 -0.0419218874285714 0 -0.0658743085714286 0 0 0 0 0 0 0 0 0 0 0 -0.0277855422857143 0 0 0 -0.0613211255714286 0 0 0 0 0.0745925714285714 -0.0817530908571429 -0.0996741615714286 0 0 -0.143534345028571 0 0 0 -0.012572817 0.0313967052857143 0 0 0 0 0.0502405389714286 0 -0.126604557142857 0 0 0 0 0.125192788428571 0 0 0 0 0 0 0 0 0 0 0 0 0 0 0 0 0 0 0 0 0 0 0 0 0.0638951192857143 0.0846097557142857 0.0561197571428571 0 0 0 0 0 0 -0.0358393428571429 0 0 0 0 0 0 0 0 0 0 0 0 -0.129066428571429 0 0.00719806547142857 0 0 0.0331817525714286 0 0 0.0780624 0 0 0 0 0 0 0.01360769 0 0 -0.0395905356285714 0 0 0 0 0 0 -0.0629181428571429 0 0 0 0 0 0 0 0.0786598652857143 0 -0.0028139939 -0.0461153973285714 0 0 0 0 0 0 0 0.0351607968 0 -0.109273514757143 0 0 0 0 0 0 0 -0.08695001 0 0 0 0 -0.0266453282857143 0 0 0.00290814285714287 0 0 0 0 0 0 0 0 0 0 0 0 0 0 0 0 0 0 0 0 -0.0296929482857143 0 0 0 0 0 -0.0651516495714286 0 0 0 0 0 0 0 -0.0514328847171429 0 0 0 0 0 0 0 0 0 0 0 -0.0737287565714286 0 0 0 0 0 0 0 0 0 0 -0.231819842857143 0 0 0 0 0 0 0 0 -0.0930197306428572 0 0 0 0 0 0 0 0 0 0 0 0 0 -0.0154149178571429 0 0 0 0.0262393821428571 0 0 0 0 0 0 0 0 0 0 0 0 0 0 0 0 0 0 0 -0.0642651371428571 0 -0.112126061571429 0 0 0 0 0 0.106740981428571 0 0 0 0 0 0 0 0 0 0 0 0 0 0 0 0 0 0 0 0 0 0 0 0 -0.124540654285714 0 0 0 0 0 0 0 0 0 0 0 0 0 0 0 0 0 0 0 0 0 0 0 0 0 0 0 0 0 0 0 0 0 0 0 0 0 0 0 0 0 0 0 0 0 0 0 0 0 0 0 0.0418599585714286 0 0 0 0 0 0 -0.0148174657142857 0 0 0 0 0 0 0 0 0 0 0 0 0 0 0 0 0 0 0 0 -0.0413009857142857 0 0 0 0.0261609014285714 0 0 0 0 0 0 0 0 0 0 0 0 0 0 0 -0.00134123571428571 -0.137309480428571 -0.127376837142857 -0.18378522 -0.0321839842857143 0 0 0 0 0 0 0 0 0 0.05721 -0.000811383714285717 0 0 0 -0.165529728571429 0.0221022114285714 0 0 0 0 0 -0.0766279342857143 0.0270506318428571 0 0 0 0 -0.203086631142857 0.0235207594285714 0 0 -0.128588428571429 0 0 0 0 -0.193101658571429 0 0 0 0.0803752985714286 0 0 0 0 0 0 0 0 0 0 0 0 0 0 0 0 0 0.0808651229142857 0 0 -0.00171590428571428 0 -0.0496698142857143 0 0 0 0 0 0 0 0 0 0 0 0 0 0 0 0.0900856399771428 0 0 0 0 0 0.0134161385714286 0 -0.0524209518571429 0 0 0 0 -0.0508692296571429 0 0 0 0 0 0 0 0 0 0 0 -0.02951777 0 0.0029655598 -0.0188881157142857 0 0 0 0 0 0 0 0 0 0 0 -2.79612571428559e-05 0 0 0 0 0 -0.0349750122857143 -0.130914338571429 0 0 0 0 0 -0.0422019142 0 0 0 -0.124937128571429 0 0 0.0137129222857143 0 0 0 0 0 0 0 0 0 0 0 0 0 0 0 0 0 0 -0.139018689285714 0 0 0 0 -0.0800892785714286 -0.123342314285714 -0.147515428571429 0 0 0 0 0 -0.0737155714285714 -0.0445670714285714 -0.06699635 0 0 0 0 0 0 0 0 0 0 0 0 0 0.0820699734285714 0 0 0 -0.236872571428571 0 0.0272563087142857 0 0 -0.0170177805714286 0 0 0 0 0 0 0 0 0 0 0 0 0 -0.0390152314285714 0 0 0.0442793771428571 0 0 0 0 0 0 0 0 0 0 0 0 0 0 0 0 0 0 0 0 0 0 -0.0534935176857143 -0.0349275714285714 0 0 0 0 0 0 0 0 0 0 0 0 0 0 0 0 0 0 0 0 -0.0752282252428571 0 -0.113214823414286 0 0 0 0 0 0 0 0 0 0 0.115242272857143 0 0 0 0 0 0 0 0 0.0324378571428571 0 0.0105165724285714 -0.107042892857143 0 0 0 -0.103081849971429 0 0 0 0 0 0 0 0 0 0 0 0 0 0 0 0 0 0 0 -0.0827734357142857 0 0 0 0 0 0 0.00600477357142856 0 0 0 -0.0496186588571429 0 0 0 0 0 0 0 0 0 0 0 0 0 0 0 0 0 0 -0.0944439644285714 0 0 0 0 0 -0.158692219742857 -0.0520605942857143 0 0 0 0 0 0 0.0666604505714286 0 -0.0423944408 0 -0.0285670042857143 0 0 0 0 -0.0863827837142857 0 0 0 0 -0.101363767142857 0 0 0 0 0 0 0.0225089715714286 0 0 0 0 0 0 0 0 0 0 0.0483354077142857 0 0 0 0.0699379667142857 -0.147034137857143 0.0123582920285714 0 0.0812848557142857 0 0 0.0519583067142857 0 0 0 0 0 0 -0.00462153528571429 0 -0.0654427142857143 -0.0994468142857143 0 0 0 0 0 0 -0.0966238122 0 0 0 0.10020513 0 0 0 0 0 0 0.0430322672857143 0 0 0 0 0 -0.0431345781428571 0 0 0 -0.0149480115714286 0 0 0 0 0 0 0 0 0 0 0 0 0 0 0 0 0 0 0 0 0 0 0 0 0 0 0 0 0 0 0 0 0 0 0 0 0 0 0 0 0 0 0 0 0 0 0 0 0 0 0 0 0 0 0 0 0 0 0 0 0 0.157249884714286 0 0 0 0 0 0 0 0 0 0.0595385628571429 -0.0550784163142857 0 -0.0760740641428572 -0.128988806742857 0 0 -0.0157727142857143 0 0 0 0 0 0 0.196049847142857 0 -0.0229759671428571 0 0 0 0 0 0 0 0 0 0 0 0 0 0 0 0 0 0 0 0 0 0 -0.23465252 0 0 0 0 0.000486740000000001 0 0 0 0 -0.130372297142857 0 -0.104548571428571 0 0.0135772186571429 0 -0.109771999357143 0 0.0360430814285714 0 0 0 0 0 0 0 0 -0.133198295142857 0.0800725 0 0 0 0 0 0 0 0 0 0 0 0 0 0 0 0 0 0 0 0 0 0.00703328242857143 0 0.0872349402857143 0 0 0 0 0 -0.0148529485714286 0 0 0 0 0 0 0 0 0 0 0 0 0 0 0 0 0 0 0 0 0 0 0 0 0 0 0 0 0 0 0 0 0 0 0 0 0 0 0 0.0962507627142857 0 0 0 -0.0499859820285714 0 0 0 0 0 0 0 0 0 0 0 0 0 0 0 0 0.00819383042857143 0 0 0 0 0 0 0 0 0 0 0 0 0 0 0 0 0 0 -0.257361491428571 0 0 0.0145270142857143 0.127292695 0 0 0 -0.196425714285714 0 0 0 -0.00679728021428571 0 0 0 0 0 -0.0907628591428571 0 0 0 0 0 0 0 -0.142784361428571 0 0 0 0 0.0463912924285714 0 0 0 0 0 0 -0.0388429285714286 0 0 0 0 0 0 0 0 0 0 0 0 0 0 0 0 0 0 0 0 0 0.0538268357142857 0 0.0487553635714286 0 0.0829507554285714 0 0.0349448502857143 0 0 0 0 0 0 0 0 0 0 0 0 0 0 0 0 0 0 0 0 0 -0.240099625714286 0 0 0 0 0 0 -0.101660302857143 0 0 0 0 0 0 0 0 0 0 0 0 0 -0.099689582 0 0 0 0 0 0 0 0 0 0 0 -0.028719733 0 0 0 0.0200595705714286 0 0 0 0 0 0 0.0826141051428571 0 0 0 0 0 0 0 0 0 0 0 0 0 0 0.0679210166428571 0 0 0 0 0 0 0 0 0 0 -0.105467028571429 0 0 0 0.0658307885714286 0 0 0 0 0 0 0 0 0 0 0 0 0 0 0 -0.0350287828571429 0 0 0 0 0 0 0 0 0 0 0 0 0 0 0 0 0 0 0 0 0 0 0 0 0 0 0 0 -0.167729169 0 0 0 0 0 0 0 0 0 0 0.00824100857142858 0 0.0119588414285714 -0.104604428571429 0 0 0 0 -0.0218736535714286 0 0 0 0 -0.143108048714286 0 0 -0.023372332 0 0 0 0 0 0 0 -0.0674257714285714 0 0 0 0 0 -0.0308768842857143 0 0.0551526103154714 0 0 0 -0.250296964285714 0 -0.0563957814285714 -0.0985598571428571 0 0 0 0 0 0 0 0 0 0 0 -0.141971296714286 0.0173855175428571 0 0 0 0 0 0 0 0 0 0 0 0 0 -0.0377793351714286 0 0 0 0 0 0 0 0 0 -0.0119307669342857 -0.213241813714286 0 0 0 0 0 0 0 0 0 0 0 -0.0315504184285714 0 0 0 0 -0.0159350057142857 0 0 0 0 0 0 0 0 0 0 0 0 0 0 0 -0.0435018571428571 0 0 0 0 0 0 0 0 0.0496638342857143 0 0 0 0 0.0354675048571429 0 0 0 0 0 0 0 0 0 0 0 0 0 0 0 0 0 -0.0182720922857143 0 0 0 0 0 0 0 0 0 0 0 0 0 -0.0641914728571429 0 0 0 0 0 0 0 0 0 -0.1187256 0 0 0 0 -0.021756555 0 -0.0580218885714286 0 0 0 0 -0.188247822285714 0 0 -0.157197857142857 0 0 0.0577805245714286 0 0 0 0 0 0 0 0 -0.0498757185714286 -0.00847419394285714 0 0 0 0 0 0 0 -0.0834418571428571 0 0 0 0 0 0 0 0 0 0 0 0 0 0 0 -0.0842346857142857 0 0 0 0 0 0 0 0 0 0.0179629285714286 0 0 0 0 -0.0725181737 0 0 0 0 -0.0817926428571428 -0.06398993 0 -0.103183289571429 0 0 0 0 0 0 0 0 0 0 0 0 0 0 0 0 0 -0.179329734285714 0 0 0 0 0 -0.046745296 0 0 0 0 0 0 0.00260455375714286 0 0.0499481328571429 0 0 0 0 0 0 0 0 0.0538116671428571 0 0 0 -0.0171560431428571 0 0 0 0.0158370032857143 0 0 0 0 -0.00684269628571428 0 0 0 0 0 0 0 0 0 -0.0795129557142857 0 0 0 -0.0436381216142857 0 0 0 0 0.0870585437142857 -0.0672826557142857 0 0 0 0 0 0 0 0 0 0 0 0 0 0 0 0 0 0 -0.0832224312857143 0 0 0 0 0 0 0 0 0 0 0 0 0 0 0 0 0 0 0 0 0 0 0 0 0 0 0 0 0 0 0 0 0 0 0 0 0 0 0 0 0 0 0 0 0 0 0 0 0 0 0 0 0 0 0 0 0 0 -0.0819411428571429 0 0 0 0 0 0 0 0 0 0 0 0 0 0 0.0775887494571428 0 0 0 0 0 0 0 0 0 0 0 0 0 0 -0.120353857142857 0 0 0 0 0 0 0 0 0 0 0 0 0 0 0 -0.0723016892857143 0 0 0 0 0 0 0 0 0 0.032426767 0 0 0 0 -0.0337078744285714 0.0636588911428571 0 -0.114864285714286 -0.0984178061714286 0 0 0 0 0 0 0 0 0 0 0 0 0 0 0 0 0 0 0 0 0 -0.0333595178714286 0 0 0 0.130453111 0 -0.0233853314285714 0 0 0 0 0 0 0.0117076423328571 0 0 0 0 0 0 -0.125404705285714 0 0 0 0 0 0 0 0 0 0 0 0 0 0 0 0 0 0 0 0 0 0 0 0 0 0 0 0 0.0607101742857143 0 -0.210749367714286 0 0 0 0 0 0 0 0 0 0 0 0 0 0 0 0 0 0 0 0 0 0 0 0 0 0 0 0 0 0 0 0 0 0 0 0 0 0 0 0 0 0 0 0 0 0 0 0 0 0 -0.0296243085714286 0 0 0 0 0 0 0 0 0 0 0 0 0 0 0 0 0 0 0 0 0 0 0 0 0 0 0 0 0 0 0 0 0 0 0 0 0 0 0 0 0 0 0 0.0683263328571429 0 0 0 0 0 0 0 0 0 0 0.0231071334285714 0 0 0 0 0 0 0 0 0 0 -0.0128354051428571 0 0 0 0 0 0 0 0 0 0 0 0 0 0 0 0 -0.0921112857142857 0 0 0 0 0 0 0 0 0 0.115239508571429 0 0 0 0 0 0.0242608238571429 0 0 0 0 0 0 0 0 0 0 0 0 0 0 0 0 -0.140225154285714 0 0 0 0 0 0 -0.0348343846428571 0 0 0 0 0 0 0 0 0 0 0 0 0 0 0 0 0 0 0 0 0 0 0 0 -0.0536367773857143 -0.0500356242857143 0 0 0 0 0 0 0 0 0 0 0 0 -0.00223997 0 0 0 0 0 0.0106143604285714 0 0 0 0 -0.106938082857143 0 0 -0.0573562454285714 0 0 -0.0673555714285714 0 0 0 0 0 0 0 0 0.0564472873714286 0 0 0 0.113163964857143 0 0 0 0 0 -0.100846714285714 0 0 0 0 0 0 0 0 0 0 0 0 0 0 0 0 -0.0683392857142857 -0.105980857142857 0 0 0 0 0 0 0 0 -0.0542498322857143 0 0 -0.0202020742857143 0 0 0 0 0 -0.0808668985714286 0 0 -0.0512785714285714 0 0 0 0 0 0 0 0 0 0 0 0 0.0399111428571429 0 0 0 -0.0687683585714286 0 0 0 0 0 0 0 0 0 0 0 0 0 -0.089902 0 0 0 0 0 0 0 0 0 0.128096421714286 -0.0203387544857143 0 0 0 0 0 -0.0332758189714286 0 0 0 0 0.0547323397142857 0 0.0118895535714286 0 0 0 0 0 0 0 0 0 0 -0.0549713365714286 -0.161602926714286 0 0 0 0 0 0 0 0 0 0 0.0170911028571429 0 0 0 0 0 0 0.101294437 0 0 0 0 0 0 0 0 -0.0276984301428571 0 0 0 0 0 0 0 0 0 0 0 0.0798226443 0 0 -0.00394040285714285 0 0 0 0 0 -0.0260739594285714 -0.162657857142857 0 0 -0.0442958571428571 0 0 0 0.0172735398142857 0 0.0142994519142857 0 0 0 0 0 0 0 0 0 -0.120251073271429 -0.0918163908 -0.0571667285714286 0 0 0 0 0 0 0 0 0 0 0 0 0 0.00381020171428571 0 0 0 0 0 0 0 0 0 0 0 0 0 0 -0.0449654285714286 0 0 0 0 0 0 0 0 0 0 0 0 0 -0.0144689150714286 0 0 0 0 0 0 0 0 0 0 0 0 0 0 0 0 0 0 0 0 0 0 0 0 0 0 0 0 0 0 0 0 0 0 0 0 0 0 0 -0.0634320947142857 0 0 0 0 0 0 0 0 0 0 0 0 0 0 0 0 0 0 0 0 0 0 0 0 0 0 -0.129676198571429 0 0 0 0 0 0 0 0 0 0 0 0 0 0 0 0 0 0 0 0 0 0 0 0 -0.0267085702857143 0 0 0 0 0 0 0 0 0 -0.0178785437142857 0 0 -0.0670137971428571 0 0 0 0 0 0 0 0 0 0 0.0320163857142857 0 0 0 0 0 0 0 -0.202177508571429 0 0 0 0 0 0 0 0 0 0 0 0 0 0 0 0 0 0.007721462 0 0 0 0 0 0 -0.162560367571429 0 0 0 0 0 0 0 0 0 0 0 0 0 0.0380207221428571 0 0 0 0 -0.111261277 0 0 0.0544683670714286 0 0 0 -0.0821296591428572 0 0 0 0 0 0 0 0 0.00703562571428571 0 0 0 0 0 0 0 0 0 0 0 0 0 0 0 0 0 -0.0117961054285714 0 -0.199843288571429 0 0 0 0 0 0.0855538571428571 0 -0.0400719042857143 0 0.01618836 0 0 0 0 0 0 0 0 0 0 0 0 0 0 0 0 0 0 0 0 0 0 0 0 0 0 0 0 0 0 0 0 0 0 0.0154538724285714 0 0 0 0 -0.0901085838571429 0 0 0 -0.106988067542857 -0.138623377142857 -0.0183943713857143 0 0 0 0 0 0 0 0 0 0 0 0 -0.0470623422857143 0.00546293757142857 0 0 0 -0.0305299649857143 0 0 0 0 0 0 0 -0.0849815881428572 0 -0.10861 0 0 0 0 -0.0818150877142857 0 0 0 0 0 0 0 0 0 0 0 0 0 0 0 0 0 0 0 0 0 0 0 -0.115919571428571 0 0 0 -0.0316435115285714 0 0 0 0 -0.0157849542857143 0 -0.0916816142857143 0 0 0 0 0 0 0 0 0 0 -0.0220177081428571 -0.029109093 0 0 0 0 0 0 0 0 0 -0.079353935 -0.04235725 0 0 0 0 -0.0565530798571429 0 0.029184065 0 0 -0.07860575 0 0 0 0 0 -0.0549232628571429 0 0 0 -0.127820276065714 0 0 0 0 0 0 0 -0.115851375857143 0 0 0 0 0 0.0938424114285714 0 -0.100448428571429 0 0 -0.0642929152 0 0 0 0 0 -0.0393539416285714 0 0 0.00698038157142857 0 0 0 0 0 0 0 -0.0722691285714286 0 -0.0788130215571429 0 0 0 0 0 0 0 0 0 0 0 0 0 0 0 0 0 0 0 -0.0543089379285714 0 0 0 0 0 0 0 0 0 0 0 0 -0.0674006571428571 0 0 0 0 -0.107985516285714 0 0 0 0 0 0 0 0 0 0 0 0 0 0 0.117014927857143 0 0 0.201792768714286 0 0 0 0 0 0 0 0 0 0 0 0.0515678561428571 0 0 0 0 0 0 0 0 0 0 0 0 0 0 0 0 0 -0.10727939 0 0 0 0 0 0 0 -0.159721537142857 -0.248459625585714 0 0 0 0 0 0 0 0 0 0 0 0 0 0 0 0 0 -0.00135020057142857 0 0 -0.0774378717142857 0 -0.248163059 0 0 -0.19704718 0 0 0 0 -0.107470857142857 0 -0.195585526428571 0 0 0 0.127609521428571 0 0 0 0 0 0 -0.0540278907142857 0 0 0 0 0 0 0 0 0 0 0 0 0 0 0 0 0.0933177548571429 0 0 0 0 0 0 0.0636170242571429 0 0 0 0 -0.0533871371428571 0 0 0 0 0 0 0 0 0 0 0 0 0 0 0 0 0 0 -0.0301460460714286 0 0 0 0 -0.086064 0 0 0 0 0 0 0 0 0 0 -0.0604571428571429 0.0160343819142857 0 0 0 0.0283074970714286 -0.140302285714286 -0.108910164285714 0 0 0 0 0 0 0 -0.0747018228571429 0 0 0 0 0 0 0 0 0 0 0 0 0 0 0 0 0 0 0 0 0 0 0 -0.0493346892857143 0 0.012467129 -0.0203096842857143 0 0 0 -0.0557574098571429 0 0 0 0 0 0 0 0.104952812857143 0 0 0 -0.0676037804285714 0 0 0 0 -0.015566095 0 0 0 0.0494642748571429 0 -0.107422942857143 -0.219734857142857 -0.155564285714286 0 0 0 0 0.0995983682857143 0 0 -0.158158162857143 0 0 0 0 0 0 0 0 0 0 -0.122365591714286 0 0 0 0 0 0 0.203447142571429 0 0 -0.242236428571429 0 0 0 0 0 0 0 0 0.0131426171428571 0 -0.0434260951428571 0 0 0 0 0 0 0 0 0 0.09653671 -0.0992313 0 0 0 0 0 0 -0.0286369501428571 0 0 0 0 0 0 0 0 0 0 0 0 0 0 0 0 0 0 0 0 0 0 -0.08865309 0 -0.0460500125714286 0 0 0 0 0 -0.0531628286585714 0 0 0.0626479938571429 0 0 0.187246003428571 0.0425070587142857 0 0 0 0 0 -0.160665571428571 0 0 0 0 0.01899683 0.0873359071428571 0 0 0 0 -0.0661954500285714 0 0 0 0.00333259814285714 0 0 0 0 0 0 0.0532130585714286 0 0 0 0 0 0 0 0 0 0 0 0 0 0 0 0 0 0
C25 0 0 0 0 0 0 0 0 0 0 0 0 0 0 0 0 0 0.195099542333333 0 0 0 0 0 0 0 0 0 0 0 0 0 0 0 0 0 0 0 0.0494741671666667 0 0 0 0 0 0 0 0 0 -0.275294620233333 0 0 0 0 0 0 0 0 0 0 0 0 0 0 0 0 0 0 0 0 0 0 0 0 0.240825973366667 -0.274515053666667 0 0 0 0 0 0 0 0 0 0 0 0 0 -0.0552681201166667 0 0 0 0 0 0 0 0 0.165758939025 -0.148635274648333 0 0.0471951353333333 0 0 0 0 0 0 0 0 0 0 0 0 0.192841297493333 0 0 0 0 -0.0132690605916667 0 0 0 0 0 0.151547124866667 0 0 0 0 0 0 0 0 0.0173672125 -0.350749962333333 -0.108396374666667 0 0 0 0 0 0 -0.0204424353 0 0 0 0 -0.100532968258333 0 0 0 0 0 0 0 0 0 -0.0483661421666667 0 0 0 0 0 0 0 -0.110145941666667 0 0 0 0 0 0 -0.129496701666667 0 0 0 0 0 -0.1913137835 0 0 0 0 0 0.0840027431666667 0 0 0.05941178095 0 0 0 -0.141716325083333 0 0 0 0 0 0 0 0 0 0 0 -0.26950835 0 0 0 0 0 0 0 0 0.0540199482 0.066585567 0.0491476666666667 0.0156591291666667 0 0 0 0 0 0 0 0 0 0 0 0 -0.0312011246 0 0 0 0 0 0 0 0 0 0 0 0 0 0 0 0 0 0 0 0 0 0 0 0 0 0 0 0 0 0 0 0 0 0 0 0 0 -0.1657798694 0 0 0 0 0 0 0 0 0.082511017835 0 0 0 0 0 0 0 0 0 0 0 0 0 0 0 0 0 0 0 0 0 -0.0479385851666667 0.0556496766 -0.0188094053333333 -0.1601161865 0 0 0 0 0 0 0 0 0 0 -0.0719017986333333 -0.169445523925 0 0.0705202056166667 0 0 0 0 0 0 0.0571502216666667 0 -0.167288351433333 0 0 0 0 0 0 0 0.0148405096666667 0 0 0 0 0 0 0 0 0 0 0.102802223916667 0 0 0 0 0 0 -0.106351025333333 0 0 0 0 0 0 0 0 0 0 0 -0.195006607271667 0 0 0 0 0 0 0 0 0 0 0 0.0424125512 0 -0.1569621975 -0.0407245520666667 -0.155181903333333 0 0 0 0 0 0 0 0 0 0 0 0 0 0 0 0 0 0 0 0 0 0 0 0.0685497988333333 0.0714331096666667 0 0 0 0 0 0 0 0 0 0 0 0 0 0 0 0 0 0 0 0 -0.0610556837638333 0 0 0 -0.178859470466667 0 0 0 0 0 0 -0.105005205833333 -0.0332203438333333 -0.0751637157966667 -0.196584340166667 0 0.0767481132166667 0 0 0 0 0 0 0 0 0 0 0 0 0 0 0 0 -0.409499030366667 0 0 0 0 0 0 0 0 0 0.233640693035667 0 0 0 0 0 0 0 0 0 0 0 0 0 0 0 0 0 -0.257226732816667 0 0 0 0 -0.0227170459833333 0 -0.002394182 0 0 0 0.14127645391 0 0 0 0 0 -0.0669002033333333 0 0 0 0 0 0 0.332924813703333 0 0 -0.202846529566667 0 0 0 0 0 0 0 0 0 0 -0.0510008893333333 0 0 0 0 0 0 0 0 0 0 0 0 0 0 0 -0.194885174166667 0 0 0 0 0 0 0 0 0 0 0 -0.216699167243333 -0.0941389165 0 0.27052681705 0 0 0 0 0 0 0 0 0 0 0 0 0 0 0 0 0 0.0578869019166667 0.0993585432133333 0 0 0 0 0 0 0 0 0 -0.0246064065666667 0 0 0 0 -0.186062025 0 0 0 0 0 0 -0.065104073405 0 0 -0.130859908449667 0 0 0 0 0 0.115464766666667 0 0 0 0 0 0 0 0 0 0 -0.217765359236667 0 0 0 -0.159724290183333 0 0 0 0 0 0 0 0 0 0 0 0 0 0 0 0 0 0 0 0 -0.0845419075 0 -0.2848507223 -0.0987452499883333 0 0 0 0 0 0 0 0 0.0420207815333333 0 0 -0.134503888 0 0 0 0 0 0 0 -0.0606064455 0 0 0 0.022176291 0 0 -0.032678164855 -0.3489845875 -0.013258296 0 0 0 0 0 0 0 0 0 0.0850722847666667 0 0.01491606 -0.160342889833333 0 -0.165326918333333 0 0 0 0 0 0 0 0 0 0 0 -0.122643651128333 0.152132815 0.0128358315 0 0 0 0 0 0 0 0 0 0 0 -0.134816114566667 -0.00190565166666667 0 0 0 0 0 -0.210665204416667 0 0 0 0 -0.00832960745000001 0.0197538933333333 0 0 0 0 0 0 0 0 -0.339020756953333 0 0 0 0 0 0 0 0 0 0 0 0.0879488411333333 0.0549966012533333 0 0 0 0 0 0 0 0 0.0934730524166667 0 -0.3629284965 0 -0.0632542041666667 0.0422022769333333 0 0 0 0 0.00477903404999999 0.187104758333333 0 0 0 0 0 0 0 0 0 -0.114687551433333 0 0 0 0.0669814003333333 0 0 0 0 0 0 0 0 0 0 0 0 0 0 0 0 0 0 0 0 0 0.0353386414958333 0 -0.140566713633333 0 0 0 0 0 0 0.146248686233333 0 0.029944686 0 0 0 0.273644411983333 0 0.0917133231833333 0 0 0 0 0 -0.110129456333333 0 0 0 0 0 -0.03533387931 0.114181795666667 0 0 0.1363459805 0 0 0 -0.0678725372666667 -0.0582264895 0 0 0 -0.0785203383333333 0 0 0 0 0 0 0 0 0 0 0 0 0 0 0 0 0 0 0 0 0 0 0.0623347312666667 0 -0.0247670983333333 -0.0157195585 0 0 0 0 0 0 0 0 0 0 0 0 0 0 0 0 0 0 0 0 0 0 0 0 0 0 0 0 0.146087215783333 -0.100604282883333 0 0 0 0 0.117988091041667 -0.164860445 0 0 0 0 0 0 0 0 0.00530956666666667 0 0 0 0 0 0 0.142889173166667 0 0 0 -0.07979811533 0 0 0 0 0 0 0 0 0 0 0 0 0 0.1270596958 0 0 0 0 0 0 0 0 0 -0.09031746165 0.151609048566667 0 0 0 0 0 0 0 0 0 0 0 0.1399298067 0 0 -0.0662204498333333 0.0791520669683333 0 0 0 0 0 0 0 0 0 0 0 -0.299871987013333 0 0 0.2743514665 0 0 0 0 0 0 0 0 0 0 0 0 0 0 0 0 0 0 0 0 0 0 0.19848671495 0 0 0 0 0 0 0 0 -0.0119133594666667 0 0 0 0 0 0 0 0 0 0 0 0 0 0 -0.14656097638 -0.011638911 0.023699483 0 0 0 0 0 0 0 0 0 0.200891752852217 0.077487396 0 0 0 0 0 0 0.013822565 0 0.188117901533333 0 0 0 0 0 -0.0283723012 0 0 -0.00379208283333333 0 0 0 0 0 0 0 0 0 0 0 0 0 0 0 0.0960391093333333 0 0 0.0547524066666667 0 0 0 0 0 0 0.074957458 0 0 0 0.106845032191667 0.242230339833333 0 0 0 0 0 0 0 0 -0.0863856871666667 0 0 -0.0636405026666667 0 0 0 -0.0760377797833333 0 0.272705064666667 0.113253410666667 0 0 0 0 0 0.1787124536 0 0 0.0919789723333333 0 0 0 0 0 0 0 0 0 0 -0.167434672333333 0 0 0 0 0 0 0 0 0 0.149537688016667 0 0 0 0 0 0 0 0 0 0 0 0 0 -0.130493843916667 0 0 0 0 0 0 0 0 0 0 0 0 0 0 0 0 0 0 0 0 0 0 0 0 0 0 0 0 0 0 0 0 0 0 0 0 0 0 0 0 0 0.0969979141666667 0 -0.135113352833333 0 0.1074497195 0.190367485538333 -0.0870520045 0.109113623266667 0 0 0 0 0 0 0 0 0 0 0 0 0 0 0 0 0.119191042666667 0 0 0 0 0 0 0 0 0 0 0 0 0 0 0 0 0 0 0 0 0.1119032415 0 0 0 0 0 0 0 0 0 0 0 0 0 0 0 -0.155344515541667 0 0 0 0.0982563109166667 0 0 -0.0323436666666667 0 0 -0.02921514455 -0.149002582 0.0456560223333333 0 0 0 0.0195939028833333 0.0902062423016667 0 0 0 0 0 0 0 0 0 0 0 0 0 0 0 0 -0.11311773255 -0.132173132078333 0 0 0 0 0 0 0 0 0 0 0 0 0 0 0 0 0 0 0 0 0 0 0 0 0 0 0 0 0.018421415 0 0 0 0 0 0 0 0 0 0 0 0 0 0 0 0 0.0315260868666667 0 0.0292278101 0 -0.0317464056666667 0 0 0 0 0 0 0 -0.0803680351666667 0 0 0.0688004276666666 0 0 0.0262928296666667 0 0 -0.0661292862946667 0 0 0 0 0.195623581166667 0.0651317076666667 0 0 0 0.1484527698 0 0 0.182457040509 0 0 0 0 0 -0.0241206748333333 0 0 0 0.0496125248333333 -0.104119462933333 0 0 0 0 -0.148146820866667 0.310468738833333 0 0 0 0 0.146365333666667 0 0 0 0 0 0.196461213425 0 0 0 0 0 0 0 0 0 0 -0.1721360537 0 0 0 0 0 0 0 0 -0.15367982925 0 0 0 0 0 0 0 0 0 0 0 0 0 0 0 0 0 -0.154234012883333 -0.0355490845366667 0.0491716958333333 0 0 0 0.0155692111166667 0 0 -0.0790583858166667 0 0 0 0 0 0 0.174067058666667 0 0 0 0 0 0 0 0 0 -0.0827697403166667 0 0 0 0 0 0 0 0 0 0 0 0 0 0 0 0 0 0.122789813333333 0 0 0 0 0 0 0 0 0 0 0 0 0 0 0 -0.141160525176667 -0.310516511333333 0 0 0 0 0 0 0 0 0 0 0 0 -0.00457215683333333 0 0 0 0 0 0 0 0 0 -0.0606527510066667 0 0 0 0 0 0 0 0 0 0 0 0 0 0 0.120513127666667 0.0748205043333333 0 0 0 0 0 0 0 -0.279294887533333 0 0 0 0 0 0 0 0 -0.154216512216667 0.0266985705778334 0 0 0 0 0.0870673473333333 0 0 0 0 0 0 0 0 0 0 0 0.0479583516666667 0 0 0 0 0 0 0 0 0 0 0 0 0 0.262744729633333 0 0 0 0 0 0 0 0 0 0 0 0 0.06753184485 0 0 0 0 0 0 0 0 -0.0985691381666667 0 0 0.164620858183333 0 0.0637938048333333 0 0 0 0 0 0 0.358614973333333 0 0 0.05690608 0 0 0 0 0 0 0.198598720763333 0 0 0 0 0.088231536 0 0 0 0 0 0 0 0 0 0 0 0 0 0 0 0 0 0 0 0 0 0 0 0 0 0 0 0 0 0 0 0 0 0 0 0.121978804616667 0 0.161721801666667 0 0 -0.280711596283333 0 0 -0.172144151683333 0 0 0.056554975 0 0 0 0 0 0 0 -0.0834125700916667 0 0 0 0 0 0 0 0 0 0 0 0 0 0 0 0 0 0.215829596166667 0.0290503920806667 0 0.190722647015 0 0 0 0 0 0 0 0 0 0 0 0 0 0 0 0 0 0 0 0 0 0 0 0 0 0 0 0 -0.203417669333333 -0.0793868881833333 -0.17200336 0 0 0 0 0 0 -0.1323212371 0 0 0 0 0 0 0 0 0 0 0 0 0 0.0770763543333333 0 0 0 0 0 0 0 0 -0.00680814065 0 0 0 0 0 0 0 0 0 0 0 0 0 0 0 0 0 0 -0.169683706608333 0 0 0 0 -0.16106410518355 0 0 0 0 0.0784468621666667 0 -0.270142773036667 0 0 0 -0.134448386445 0 0 0.00196546945 0.0583036731666667 -0.100470531333333 0 0 0 0 0 0 -0.135416386333333 0.227084555166667 0 0 -0.1023831945 0 0 0.09621592445 0 0 0 0 0 0 0 0 0 0 0 0 0 0 0.26153703124 0 0 0 0 0 0 -0.00966197666666665 0 0 0 0 0 0 0 0 0 0 0 -0.13009404895 -0.224473455516667 0.031382721 0 0 0 0 0 0 0 0 0 0 0 0 0 0 0 -0.217183970733333 0 0 0 0 0 0 0 0 0 0 0 0 0 0 -0.0992641036833333 0 -0.00423644985000001 0 0 0 0 0 0 0 -0.136071701216667 0 0 0.454716914366667 0 0 0 0 0 0 0 0 0 0 0 0 0 0 0 0 0 0 0 0 0 0 0 0 0 0 0 0.0204813475833333 0 0 0 -0.0760548343333333 -0.128507546846667 -0.167383802766667 0.0494181841666667 0 0.116293614 0 0 0 -0.250237509 0 0 -0.0740106448833333 0 0 0 0 0 0 0 0 0 0 0 0 0 0 0 0 0 0 0 0 0 0.1073177150065 0 0 0 0 0 0 0 0.00445963095333334 0 0 0 0 0 0 0 0 0 0 0 0 0 0 0 0.144931391683333 0.0350624944733333 0 0 0 0 0 0 0 0 0 0 0 0 0 -0.0638434325 0 0 0.0437221975316667 0 0 0 0 0.303763556166667 0.209313261 0 0 0.181798142666667 0 0 0 0.1667117947 0 0.0348642888666667 0 0 0 0 0 0 0 0 0 0 0 0.209921528716667 0 0 0 0 0.2475513165 0.073846054 0 0 0 0 0 0 0.0871961303366667 0.3166990727 0 0 0 0 0 0 0.233182885 0 0 0.0796199331666667 0.181241156666667 0 0 0 0 0 0 0 0 0 0 0 0 0 0 0 0 0 0 0 0 0 0 0 0 0 0 0 0 0 0 0.126761491333333 0 0.147504186666667 0.129100966983333 0 0 0 0 0 0 0 0 0 0 0 0 0 0 0 0 0 0 0 0 0 0.127369156166667 0 0 0 -0.0147485386666667 0 0.115179108333333 -0.0356664683333333 0.15188205 -0.1645435 0 0.0824196166666667 0.191384305 -0.0559366038666667 0 0 0.082088565 0 0 0 0 0 0 0 0 0 0 0 0 0 0 0 0 0.224541642616667 0 0 0 0 0 0 0 0 0 0 -0.22336191105 0 0 0 0 0.136976166 0.362032780166667 0 0 0.1727146695 0 0 0 0 0 0 0 0 0 0 0 0 0 0 -0.234289073183333 0 0 0 0 0 0 0 0 0 0 0 0 0 0 0 0 0 0 0 0 -0.0822248115 0 0 0 0 0 0 0 0 0 0 0 0 0 0 0 0 0 0 0 0 0 0 0 -0.2424124296 0 0 0 0 0 0 -0.109598283283333 0 0 0 0 0 0 0 0 0 0 0 0 0 0 0 0 0 0 0 0 0 0 0 0 0 0.219780957656667 0 0 0 0 0 0 0 0 0 0 0 0 0 0 0 0 0 0 0 0 0 0 0 0 0 0 0 0 0 0 0 0 0 -0.186282326366667 0 0 0 0 0 0 -0.0485337368333333 0 0 0 0 0 0 -0.1724268655 0 0 0 0 0 0 0 0.373140765166667 0.194921929333333 0 0 0 0 0 0 0 0 0 0 0 0.081737451 0 0 0 0 0 0.015116913 0 0 -0.110772360016667 0 0 -0.01909557662 0 0 0.121900027666667 0 0 0 0 0 0 0 0 0 0 0 0 0 0 0 0 0 0.178200478583333 0 0 0 0 0 0 0 0 0 0 0 0 0 0.029392441 0 0 0 -0.162828818793333 0 0 0 0 0 0 0 0 0.04167896185 0 0 0 0 0 0 0 -0.04279722 0.0205064299666667 0 0 0 0 0 0.00715279543333334 0 0 0 0 0 0 0 0 0 0 0 0 0.0440529167166667 0 0 0 0 0 0 0 0 -0.00883437416666669 0 0.168839569966667 0 0 0 0.268800278333333 0 0 0 -0.324519633333333 0 0 0 0 0 0.136186097 0 0 0 -0.1326236935 0 0 0 0 0 0.210540525 0 0 0 0 0 0.1757782276 0 0 0 -0.237461968916667 0 0 0 0 0 0 0 0 -0.06565119455 0.133556095 0 0 0.0437395405666667 0 0 0 -0.0476682541333333 0 0 0 0 0 0 0 0 0 0 0 0 0 0 0 -0.0787875116833333 0 0 0 0 0 0 0 0 0 0 0 0 0 0 0 0 -0.102341424233333 -0.205797351666667 0 0 0.282516303395 0 0 0 0 0 0 0 0 0 0 0 0 0 0 0 0 0 0 0 0 0 0 0 0.24475698805 0 0 0 0 0 0 0 0 0 0 -0.211915235033333 0 0 0 0 0 0 0 0 0 0 0 0 0 0 0 0 0 0 0 -0.0500866283333333 0 0 0 0 0 0 0 0 0 0 0 0 0 0 0.2032411445 0 0.212783118893333 0 0.188686829666667 0 0.01960330625 0 0 0 0 0 0 0 0 0 0 0 0 -0.139297459583333 0 0.24893198355 0 0 0 0 -0.123194527115 0 0 -0.172481667913333 0 0 0 0 0 0 0 0 0 0 0 0 0 0.15155934 0 0 0 0.225133259833333 -0.284874617056667 0 0 0 0 0 0 0 0 0 0 0 0 -0.198205473651667 0 0 0 0 0 0 0 0 0 0.2040521035 0 0 -0.127379142166667 0 0 0 0 0 0 0 0 0 0 0 0 0 0.0166870613333333 0 0 0 0 0 0 0.0109771710833333 0 0 0 0 0 0 0 0 0 0 0 0 0 0 -0.274237761074667 0.01799460875 0 0 0 0 0 0 0 0 0 0 0 0 0 0 0 0 0 0 0 0 0 0 0 0 0 0 0 0 0 0 0 0 0 0 0 0 0 0 0 0 0 0 0 0 0 0 -0.110360781666667 -0.116328480273333 0 0 0 0 0 0 0 0 0 0 0 0 -0.181341339183333 0 0 0 0 0 0 0 0 0 0.098626307615 0.0395531556666667 0 0 0 0 0 0 0 -0.0956515087 0 0 -0.0450945516666667 -0.0699130605 0 0 0 0 0 0 0 0 0.248289856777167 0 -0.0288120359333333 0 0 0 0 0 0 0 0 0 0 0 0 0 0 0 0 0.0931114111666667 0 0 0.0713328403183333 0.237288278166667 0 0.313786821166667 0 0 0 0 0 0 -0.202155493588 0 0 0 0 0 0 0 0 0 0 0 0 0 0 0 0 0 0 0 0 0 0 0 0 0 0 0 -0.122493539783333 0 0 0.0610059915 -0.00548152066666667 0 0 0 0 0 0 0.0634290723333333 0.134108214583333 0 0 0 0.000563738849999991 0 0 0 0 0 0 0 0 0 0 0 0 0.0147809530666667 0 0 0 0 0 0 0 0 0 0 0 0 0 0 0 0 0 0 0 0 0 0 0 0 0 0 0 0 0 0 0 0 0 0 0 0 0 -0.063155235 0 0 0 0 0 0 0.0502641341116667 0.265912579033333 0 0 0 0 -0.0848887 0 0 0 0 0 0 0 0 0 0 0 0 0 0 -0.257684412016667 0 0 0 0 0 0 0 0 0 0 0 0 0 0 0 0 0 0 0 0 0 0 0 0 0 0 0 0 0 0 0.0387699795 0 0 -0.18039340625 0 0 0 0 0 0 0 0 0 0 0 0 0.057775065 0 0 0 0 0 0 0 0 0 0 0 0 0 0 0 0 0 0 0 0 0 0 0 0 0 0 0 0 0 0 0 0 0 0 0 0 -0.0902561093833333 -0.162238763543333 0 0 0 0 0.0408329783 0.09988501699 0 0 0 0 0.162576373333333 0 0 0 0 0 0 0 0 0 0 0.105499858783333 0 0 0 0 0 -0.161217873066667 0 0 0 0.06702710455 0 0 0.025276085576 0 0 0 0 0 0 0 0 0 0 0 0 0 -0.2762669324 0 0 0 0 0 0 0 0 0 0 0 0.0226944185666667 0 0 0 0 0 0 0.00558127911666666 0 0 0 0 0.04851612557 0 0 0 0 -0.198920914 0 0 0 0.0101874371 0 0 0 0.285049807475 0 0 0 0 0 -0.0646534418333333 0.13165258 0 0 0.134947615166667 0 0 0 0 0 0 0 0 -0.0497271406866667 0 0 0 0 0 0 0 0 0 0 0 0 0 0 0 0 0 0 0 0 0 0 0 0 0 0 0.11413487 0 0 0 0 0 0 0 0 0 0 0 0 0 0 0 0 0 0 0 0 -0.0964404826433333 0 0 -0.104702856325 0 0 0 0 0 0 -0.0231702031666667 0 0 0 0 0 0 0 0 0 0.103041583733333 0 0 0 0 0 0 0 0 0 0.0784069088333333 0 0.189460171266667 0 0 0 0 0 0.118577802166667 0.14633935 0 0 0 0 0 0 0 0 0 0.0722157212583333 0 0 0.0597145348333333 0 0 0 0 0 0 0 0 0.0179096854766667 0 0 0 0 0 0.1801728575 0 0 0 0 0 0 0 0 0 0 0 0 0 0 0 0 0 0 0 0 0 0 0 0 0.04602427 0 0 0 -0.0600041486666667 0 0 0 0 -0.13262024665 0 0 0.232098093408333 0 -0.149956462 0 0 -0.0100879488333333 0 -0.0557140263333333 0 0.169859490333333 0 0 0 0 0 0 -0.2054482075 0 0 0 -0.092759138385 0 0 0 -0.0186517213666667 0 -0.213295796043333 0 0 -0.108478875466667 0 0 0 0 0 0 0 0 0 -0.0899636359666667 0 0 0 0 0 0 0 0 0.1750804102 0 0 0 0 0.187969764816667 0 0 0 0.111582414 0 0.312116117016667 0.264537607333333 0 0 0 0 0 0 0 0 0.1212885404 0 0 0.2129169005 -0.0224314779333333 0 0 0 0 0 0 0 0.32629513775 -0.155978701333333 0 0 0 0 0 0 0.165660331666667 -0.0574531571666667 0 0 0.104065883816667 0 0.04062356 0 0 0 0 0 0 0.0289213027333333 0 0 0 0 0 0 0 0 0 0 0.0256026888333333 0.03067926841 0 0 0 0 0 0 0 0 0 0 0 0 0 0 0 0 0 0 0.04633560155 0 0 0 0 0 0 0 -0.0591542251083333 0 0 0 0.0562925139666667 0 -0.110313833333333 0 0 0 0 0 0 0 0 0.145298641 0 0 0 0 0 0 -0.00945396237666669 0 -0.205392869983333 0 0 0 0 0 0 0 0 0 0.170329483333333 -0.21684365915 -0.161757086283333 0 0 0 0 0 0 0 -0.209755125833333 0 0 0 0 0 0 0 0 -0.306669309983333 0 0 0 0 0 0 0 0 0 0 0 0 0 0 -0.0571735955 0.114095841666667 -0.0721856975666667 0 0 0 0 0 0 0.11311048827 0 0 -0.256942717683333 0 0 0 0.385894064666667 0 0 0 0 0.104038606805 0 0 0 0 0 0 0.235989616583333 0 -0.269442940216667 0 0 0 0 0 0 0 0 0 0 0.150362195205333 0 0 0 0 0 0 0 0 0 0 0 0 0 0 0 0 0 0 0 0 -0.388587751833333 -0.219692084211667 0 0 0 0 0 0 0.00434822542166667 0 0 0 0 0 0 0 0 0 0 -0.142170624485 0 0 0 0 0 0 0 0 0 0 0 -0.156669437666667 0 0.0996099202683333 -0.214689093666667 0 0 0 0 0 0 0 0 0 0 0 0.438417220683333 0 0 0 0 0 0 0 0 0 0 0 -0.118369508665 0 0 0 0 0 0 0 0 0.0123638946666667 0.186689602095 0 0 -0.0881072589 -0.252725215 0 0 0 0 0 0.121250825333333 0 0 -0.0897444445 0 0 0 -0.1030019807475 0 0 -0.196674984883333 0 0 0 0 0 0 0 0 0 0 0 0 -0.020074684 0 0 0 0.0416317466666667 0 0 0 0 0 0 0.0753488240666667 -0.113301816 0 0 0.1919141445 0 0 0 0 0 0 0 0 0.124521232666667 0 0 0 0 0 0 0.195411503553333 0 0 0.168988026955 0 0 0 0 0 0 0 0 0 0 0 0 0 0 0 0 0 0 0 0 0 0 0 0 0 0 -0.324477673 0 0.179826705 0 0 0 0 0 0.0492822655 0 -0.0128105496366667 0 0 0 0 0 0.141239976483333 0 0 0 0 0 0 0 0 0 0 0 0 0 0 0 -0.14570413985 0 0 0 0 0 0 0 0 0 0 0 0 0 0 0 0 0.123012191166667 0 0 0 0 0 0 0 0 -0.11528545 0.1360993665 0 0 0 0 0 -0.0436304624333333 0 0 -0.146498874686333 0 0 0 0 0 0 0 0 0 0 -0.173945530858333 0 0 -0.154556910733333 0 0.1014087356 0 0.15554080325 0 0.04208991635 0 0 0 0 0.104871134483333 0 0.00393130616666667 0 0 0 0 0 0 0 0 0.207502528433333 0 0 0 0 0 0 0 0 0 0 0 0 0 0 0 0 0 0 0 0 0 0 0 -0.13744311825 0.100830565 0 0 0 0 0 0 -0.1271261536 0 0 -0.0883616129 0 0 0 0 0 0.1184090015 0 0 -0.343140058783333 0 0 0 0 0 0 0 0 -0.1945451106 0 0 0 0.233791462241667 0 0 0.0744281195 0 0 0 0 0 0.2533393563 0.290896978816667 0 0 0 0 0 0 0 0 0 0 -0.03523651605 0 0 0 0 -0.1524240501 0 0 -0.320290099666667 -0.0324718228333333 0 0 0 0 0 0 0 0 0 0 0 0 0 0 -0.0846675083333333 0 0 -0.00574074166666667 -0.127989576933333 -0.042774201 0 0 0 0 0 0 0 0 -0.000145082066666663 0 0 0 0 0 0 0 0.191439397216667 0.1043686135 0.256115027133333 0 0 0.152147749 0 0 0 0 -0.368851096716667 0 0 0 0 0 0 0 -0.137870079433333 0 0 0 0 0 0 0 -0.169618373783333 0 0.119545234216667 0 0 0 0 0 0 0.00488921183333334 0 0 0 0 0.0587170833333333 0 0 0 0 0 0 0 0 0 -0.00751170349999998 0 0 0 0 0 -0.0461311722766667 0 0 0 0 0 0 0 0 0 -0.227597785716667 0 0 0 0 0 0 0 0 0 0 0 0 -0.143929028283333 0 0 0 0 0 0 0 0 0 0 0 0 -0.0102913138333333 0 0 0 0 0 0 -0.292604502333333 0 0 0 0 0.236204929712333 0 0 0 0 0 0 0 0 0 0 0 -0.07605592255 0 0 0 -0.0962874786166666 0 0 0.043784402 -0.211073340525 0 0 0 0 0 0 0 0 0 0 0 0 0 0 0 0 0 0 0 0 0 0 0 0 0 0 0 -0.140850438946667 0.0382314115 0 0 0 0 0 0 0 0 0 0 0 0 0 0 0 0 0 0 0 0 0 0 0 0 0 0 0 0 0 0 0 0 0 0 0 0 0.226481623381667 0 -0.0399670512833333 0 0 0 0 0 0 0 0.1205048382 0.220532491616667 0 0 0 0 0.157170641666667 0 0 0 0 0 0 0 0 0 0 0 -0.163998720035333 0 -0.168106014 0 0 0 0 0 0 0 0 0 0.180196234633333 0 0 0 0 0.0832166233833333 0.0209103516666667 0 0 0 0 0.0940588436666667 0 0 0 0 0 0 0.00980414753833334 0 0 0 0 0 0 0.06939921995 0 0.0792747538333333 0 0 0 0 0 0 0 0 0 0 -0.114011057716667 0 0 0 0.0315393826666667 0 0 0 0 0 0 0 0 0 0 0 0 0 0 0 0 0 0 0 0.297610639333333 0 0 0 0 0 0 0 0 0 0 0 0 0 0 0 0 0.111379785678333 0 0 0 0 0 0 0 0 0 0 0 0 0 -0.138184928166667 0 0 0 0 0 0 0 0 0.0895958374916667 -0.116690804876667 0 0 0 0.0127846031166666 0 0 0 0 0 0 0 0 0 0 0 0 0 0 0 0 0 0 0 0 0 0 0 0 0 0 0 0 0 0 0 0 0 0 0 0 -0.0587031030666667 0 0 -0.0339203019833333 -0.0508938991666667 0 0 0.0761184031666667 0 0 0 0 0 0 0 0 0.0216403 0 0 0 0 0 0 0 0 0.0761790528333333 0 0 0 0 0 0 0 0 0 0 0 0 -0.101591601016667 0 0 0 0 0 0 0 0 0 0 0 0 0 0 0 0 0 0 0.26417321285 0 0 0 0 0 0 0 0 0 0 0 0 0.0253096107166667 0 0 0 0 0 0 0 0.0560259006666666 0 0.00307719283333333 0.171848424333333 0 0 0 0 0 0 0 0 0 0 0 0 -0.0149568721 0 0.0804631559166667 0 0 0 0 0 0 0 0 0 0 0 -0.204752574666667 0 0 0 0.0585158150333333 0 0 0.0248451908333333 0 0 0 0 0 0 0 0 0 0 0.22562376705 0 0 0 0 -0.0195603805 0 0 0 0 0 0 0 0 0 0 0 0 0 0 0 0 0 0 0 -0.16497605 0 0 0 0 0 0 0 0 0 0 0 0 0 0 0 0 0.2810987035 0.127315087333333 0 0 0 0 0 0 0.164596188583333 0 0 0 0 0 0 0 0 0 0 0 0 0 0 0 0 0 0 0 0 0 -0.1229190415 0 0 0 0 0 0 0 0 0 0 0.117755126666667 0 0 0 0 -0.0826247736016667 0 0 0 0 0 -0.0693499584333333 0 0 0.26355879195 0 0 -0.1885224532685 0 0 0 0 0 0 0 0 0 0.00681150116666667 0 0 0 0 0 0 -0.00169310833333333 0 0 0 0 0 0 0 0 0 0 -0.0318513108333333 0 0 0 0 0.159294428743333 0 0 0 0 0 0 -0.0379658813333333 0 0 0 0.1179071326 -0.0116989545 0 0 0 0 0 0 0 0 0 0 0 0 0 0 0 -0.0333628117166667 0 0 0 0 0 0 0 0 0 0 0 -0.0466466574583333 0 0 0 0 0 0 0 0 0 0 0 0 0 0 0.0897639403683333 0 0 0 0 0 0.232715587933333 0 0.0263555021666667 0 0 0 0.193079113133333 0 0 0 0 0 0 -0.111152291816667 0 0 0 0 0.0745000036666667 0 0 0.06921354169 0 0 0 0 0 0 0 0 0 0 0 0 0 0 0 0 0 0 0 0.260131245666667 0 0.390195919 0 0 0 0.291794206666667 0 0 0 -0.0678852798 -0.0572542353333333 0.0476756874333333 0 0 0 0 0 0.118871467416667 0 0 -0.09648710705 0 0 0 -0.0866642165833333 0.258998346666667 0 0.248170509666667 0 0 0 0 0 0 0 0 0 0 0 0 0 0 0 0 0 0 0 0 0 0 -0.0445320596883333 0 0 0 0 0 0 0 -0.09780041609 0 0 0 0 0 0 0 0 0.0419288276833333 0 0 0 0 0 0.251023015833333 0 0 0 0 0.03180093095 0 0 0 0 0 0 0 0 0 0.0177028525 0 0 0 0.0501182561166667 0 0 0.130674523333333 0 0 0 0 -0.00138710007166666 0 0 0 0 0 0 0 0 0 0 0 0 0 0 0 0 0.09158264835 0 -0.105199572433333 0 -0.141538034521667 0 0 0 0 0 0 0.137171248566667 0 0 0 0 0 0 0 0 0 0 0 0 0 0 -0.166706303833333 0.170935073666667 0 0.0892132521666667 0 0 0 0 0 0 0 0 0 0 0 0 0 0 0 0 0 0 0 0 0 0.150338158333333 0 0.0734670148333333 0 0 0 0 0 0 0 0 0 0 0 0 0 0 0 0.122983996616667 0 0 0 0 0 0 0 0 0 0 0 0 0 0 0 0 0 0 0 0 0.309337493 0 -0.0600167191166667 0 0 0 0 0 0 0 0 0 0 0 0 0 0 0 0 0 0 0 0 0 0 0 0 0 0 0 0 0 0.159578459566667 0 0 0.029041319 0 0 -0.260989262033333 0 0.1942900535 0 0 0 0 0.266436441833333 0 0 -0.197991405833333 0 0.244976600966667 0 0 0 0 0 0 0 0 0.109861978 0 0 0 0 0 0 0.2494520325 0 0 0 0 0 0 0 0 0 0 0 0 0 0 0 0 0 0 0 0 0 0 0 0 0 0 0 0 0 0 0 0 0 0 0 0 0 0 0 0 0 0 0 0 0.204105513716667 0 0 0 0 0 0 0 0 0 0 0 0 0 0 0 0 0 0 0 0 0 0 0 0 0 0 0 0 0 0 0 0 0 0 0 0 0 0 0 0.323563645216667 0 0 0 0 0 0 0 0 0 0 0 -0.0434124162813333 0 0 0 0 0 0 0 0 0 0 0 0 0 0 0 0 0 0 0 0 0 0.1040410801 0 0 0 0 0 0 0 0 0 0 0 0 0 0 0 0 0.0692224328333333 0 0 0 0 0 -0.0175801281683333 -0.15031835265 -0.083395595 0 0 0 0 0 0 0 0 0 -0.00353764666666666 0 0 0.233864504816667 0.352955297391667 0 0 0 0 -0.2195444667 0 0 0 0 0 0 0 0 0 0 0 0 0 0 0 0 0 0 0.11884873075 -0.0610448339833333 0 0 0.08568962075 0 0 0 0 0 0 0 0 0 0 0 0 -0.122953592666667 0 0 0 0.175266394466667 0 0 0 0 0 0 0 0 0 0 0 0 0 0 0 -0.125727329333333 0 0 0 0 0 -0.0141746594333333 0 0 0 0 -0.0540949857666667 0 0 0 0 0 0 0 0 0 0 0 0 0 0.0987388383733333 0 0 0 0 0.058236504 0 0 0.0966794831666667 0 0 0 -0.069401777995 0 0 0 0 0 0 0 0 0 0 0 0 0 0 0 0 -0.0486735011833333 0 0 0 0 0 0 0 -0.224153697666667 0 0.00213789797333334 0 0.258656326166667 0 0 0 0 0 0 0 0 0 0 0 0 0 0 0 0 0 0.0829346091666667 0 0 0 0 0 0 0 0.190949559666667 0 0 0 0 0 0 0 0 0 0 0 0 0 0 -0.196364461633333 0 0 0 0 0 0 0 0 0 0 0 0 0 0 0 0 0 0 0 0 0 0 0 0 0 0 0 0 0 0 0 0 0 0 0 0 -0.127158118333333 0.03614647985 0 0 0 -0.0334537248333333 -0.050893431 0 0.282385411166667 0 0 0 0 0 0 0 0 0 0 0 0 0 0.318729055666667 0.15976608352 0 0 0 0 0 0 0.00386209025833333 0 0 0 0 0 0 0 0 0 0 0 0 0 0 -0.073696736045 0 0 0 0 0 0 0 0 0 0.0635268955333333 0 -0.1564190695 0.00688588166666666 0 0 0 0 0 0 0 0 0.0566670434833333 0 0 0 0 0 -0.0242782166666667 0 0 0 0 0 0 0 0.103021571666667 0 0 0 0 0 -0.000832923333333332 0 0 0 0 0 0 0 0 0 0 0 0 0 0 0 0 0 0 0 0 0 0 0 0 -0.132942043833333 0 0 0.19361019608 0 0 0 0 0 0 0 0 0 0 0 0 0 0 0 0 0 0 0 0.073434551 -0.12465851595 0.198012963266667 0 0 0 0 0 0 0 0 0 0 0 0 -0.104411224 0 0 0 0 0.2290721212 0 0 0 0 0 0 0 0 0 0 0 0 0 0 0 0 0 0 0 0 0 0 0 0.0773877475 0 0 0 0 0 0 0 0 0 0 0 0 0 0 0 0 -0.0673991794466667 0 0 0 0 0.1192488715 0 0 0 0 0 0 0 0 0 0 0 0 0 -0.250309758083333 0 0 0 0 0 0 0 0 0.150561692533333 0 0 0 0 0 0 0 0 0 0 0 0 0 0 0 0 0 0 0.030776187 0 0 0.10491222975 0 0 0 0 0 0 0 0 0 0 0 0 0 0 0 0 0 0 0 0 0 0 0 0 -0.262019246 0 0 0 0 0 0 0 0 -0.00644241946166666 0 0 0 0 0 0 0 0 0 0 0.0253303774233333 -0.158583678866667 0 0 0 0 0 0 0 0 0 0 0 0.0123609716666667 0 0 0 0 0 0 0 0 0 0 0 0 0 0 0 0 0 0 0 0 0 0 0 0 0 0 0 0 0 0 0 0 0 0 0 0 0 0 0 0 0 0 0 0 0 0 0 0 0 0 0 -0.066233012 0 0 0 0 0 0 0 0.073339068822 0 0 0 -0.13091150305 0 0 0 0 0 0 0 0 0 -0.034892558565 0 0 0 0 0 0 0 0 0 0 0 0 0 0 0 0 0 0 0 0 0 0 0 0 0 0 0 0 0 0 -0.0551900698333333 0 0 0 0 0 0.130446174766667 0 0 0 0 0 0 0 0 0 0 0 0 0 0 0 0 0 0 0 0 0 0 0 0 0 0 0 0 0 0 0 0 0 0 0 0 0 0 0 0 0 0 0 0 0 0 0 0 0 0 0 0 -0.187241070266667 0 -0.191486731666667 0 0 0 -0.0674034682666667 0 0 0.0455749832333333 0 0 0 0 0 0 0 0 0 0 0 0 0 0 0 0 0 0 0 0 0 0 0 0 0 0 0 0 0 0 0 0 0 0 0 0 0 0 0 0 0 0 0 0 0 0 0 0 0 0 0 0 0 0 0 0 0 0 0 0 0 0 0 0 0 0 0 0 0 -0.0291554734666667 0 0 0 0 0 0 0 0 0 0 0 -0.108166488083333 0 0.2867142 0 0 0 0.12615530705 0 0 0 0 0 0 0.1265259819 0 0 -0.203142895 0 0 0 0 -0.1607350588 0.0262359228 0 0 0 0.115401036333333 0.0293313933333333 0 0 0 0 0 0 0 0 0 0 0 0 0 0 0 0 0 0 0 0 0 0 0.207027886166667 0 0 0 0 0 0 0 0 0 0 0 0 0 0 0 0 0 0 0 0 0.0219068683333333 0 0 0 0 0 0 0 0 0 0 0 0 0 0.0763003982566667 0 0 0 0 0 0 0.102475515648333 0 0 0 0 0 0.0777627573333333 0 0 0 0 0 0 0 0 0 0 0 0 0 0 0.044217445 0 0 0 0 0.0542616374333333 -0.102915494766667 0 0 0 0 0 0 0 0 0 0 0 0 0 0 0 0 0 -0.0144996978666667 0 0 0 -0.0470243266666667 0 0 0.1929736841 0 0 0 0 0 -0.0644895024816667 0.144224388333333 0 0 0 0 0.0831094872666667 0 0 0 0 0 0 0.0573347818333333 0 0 0 0 0 0 0 0 0 0 0 0 0 0 0 0 0 0 0 0.19102395915 0 -0.0165224968333333 0 -0.00151558746666667 0 0 0 0 0 0 0 0.01003256325 0 0 0 0 0 0 0 0 0 0 0.055301342 0 0 0 0 0 0 0 0 0 0 0 0 0 0 0 0 0 0 0 0 -0.161605975 0 -0.123492154011667 0 0 0 0 0 0 0 0 0 0 0 0 0 0 0 0 0 0 0 0 0 0 0 0 0 0 0 0 0 0 0 0 0 0 0 0 0 0 0 0 0 -0.00772171704999999 0 0 0 0 0 0 0 0 0 0 0 0 0 0 0 0 0.0568623306666667 0 0 0 0 0 0 0 0 0 0 0 0 0 0 0 0 0 0 0 0 0 0 0 0.0977599291666667 0 0.00475335599999999 0 0 0 -0.2804737075 0 0 -0.275928990166667 0 0 0 0 0 0 0 -0.0726638816666667 0.00346725256666667 0 0 0 0 0 0 0 0 0 -0.0022234485 0.156310780933333 0 0 0.0413493421166667 0 0 0 0 0 0 0 0 0 0 0 0 0 0 0 0 0 0 0 0 0 -0.126194321 0 -0.0694950867166667 0 -0.3673135661 -0.149114629583333 0 -0.114735532833333 0 0 -0.110011904333333 0 0 0 0 0 0 0 0 0 0 0 0 0.0230630040226667 0 0 0 0 0 0 0 0 0 0 0 0 -0.00279252645 0 0 0 0 0 0 0 0 0 0 0 0 0 0 0 0 0.0812661202166667 0 0 0 0 0 0 0 0 0 0 0 0 0.0451901073333333 0 0 0 0.116667335516667 0 0 0 0 0 0 0 0 0 0 0.199614216266667 0.0820585726833333 0 0 -0.0610157505166667 0 0.0235944712333333 0.192901521666667 0 0 0 0 0 0 0 0 0 0 0 0 0 0 0 0 0 0 0 0 0 0 0 0 0 0 0 0 0 0 0 0 0 0 0 0 0 0 0 0 0 0 0 0 0 0 0 0 0 0 0 0 0 0 0 0 0 0 0 0 0 0 0 0 0 0 0 0 0 0 0 0 0 0 0 0 0 -0.332531373783333 0 -0.0182997643 0 -0.153998303833333 0 0 0.111669159733333 0 -0.0163102431 0 0 0 0 0 -0.0310039653333333 0 0 0 0 0 0 0 0.0111106076666667 0 0.065651855 0 0 0 0 0 0 0.0591340614016667 0.0123995033333333 0 0 0 0 0 -0.00769082033333334 0 0 0 0 0 0 0 0 0 0 -0.260433818066667 0 -0.21406815105 0 0 0 0 0 0 0 0 0.0389099233333333 0 -0.033839531665 0 0 0.0425576459133333 0 0 0 0 0 0 0 0 0 0 0 0 0 0 0 0 0 0 0 0 0 -0.169181018833333 0 0 0 0 0 0 0 0 0 0 0 0 -0.141602682116667 0 0.2678064385 0 0 0 0 0 0 0 0 0 0.0667293207 0 0 0 0 -0.102545321966667 0 0 0 0 0 0 0 0 0 0 0 0 0 0 0 0 0 0 0 0 0 0 0 0 0 0 -0.25376489 -0.039866465 0 0 0 0 0 0 0 0 0 0 0 0 0 0 0 -0.06955748235 0 0 0 0 0 0 0 0 0 0 0 0.0881107695 -0.106620183966667 0 0 0 0 0 0 0 0 0 0 0 0 0 0.214306171833333 0.136066222666667 0.3674446321 0 0 0 0 0.290218528666667 0 0 0 0 0 0 -0.0916693784333333 0 0 0 0 0 0 0 0 0 0 0 -0.0147028745 0 0 0 0 0 -0.0484490358333333 0 -0.00917716111666666 0 0 0 0.038353347 0 0 0 0 0 0 0 0 0 -0.0675637406833333 0 0 0 0 -0.0980684428083333 0 0 0 0 0 0 0 0.100122336083333 0 0.228933378333333 0 0 0 0 0 0 0 0 0.037507035 0 0 0 0 0 0.00502626700000001 0 0 0 0.0613289306666667 0 0 0 0 0 0 -0.1090891803 -0.08751245415 0 0 0 0 0 0.00249692516666666 0 0 0 0 -0.07648526455 0 0 0 -0.1296648325 0 0 0 0 0.0134193483166667 0 0 -0.127736322985 0 0 0 0 0 0 0 0 0 0 0 0.184725035833333 0 0 0 -0.0422192283333333 0 0 0 0 0 0 -0.217046321833333 0 0 0 0 0.223150440166667 0 0 -0.251934166666667 0 0 0 -0.177366759738333 0 0 0 0 0 0 0 0 0.0888118946816667 0 0 -0.0971697030333333 0 0 0 0 0 0 0 0 0 0 0 0 0 0 0 0 -0.215757191666667 0.0452235154833333 0.0678950189333333 0 -0.0502965154 0 0 0.321095750295 0.170754096166667 0 0 0.224544646391667 0.324107799333333 0.244226107666667 0.04511294 0 0 0 0 0 0 0 0 0 -0.0959987991333333 -0.0222719316666667 0 0 0 -0.02965413395 0 0 0 0 0 0 0 0 0 0 0 0 0 0 0 0 0 0 0.237734699591517 0 0 -0.279990640333333 0 0 0 0 0 0.146580085166667 0 0 0 0.156240925 0 0 0 0 0 0 0 0 0 0 0 0 0 0 0 0 0 0 -0.0100145433333333 0 0 0 0 0 0 0 0 -0.153864317833333 0 0.0736019503666667 0 0 0 0 0 0 0 0 -0.0553478217166667 0.191357335 0 0 0.251805347166667 0 0 0 0 0 0 0 0 0 0 -0.2335267045 0 0 0 0 0 0 0 0 0 -0.0288444708833333 0 0 0 0 0.00925143795 0.1190486625 0 0 0 0 -0.0748936930333333 0 0 0.0632326416666667 0 0 0 0 0 0 0 -0.00607949316666667 0 0 0 0 0 0 -0.089934025 0 0 0 -0.260228440283333 0 0 0 0 0 0 0 0 -0.0132485266666667 0 0 0 0 0 0 0 0 0 0 0 0 0 0 -0.12781428165 0 0 0 0 0 0 0 0 0 0 0 0 0 0 0 0 0 0 0 0 0 0 0 0 0 0 0 0 0 0 0 0 0 0 0 0 0 0 0 0 0 0 0 0 0 0 0 0 -0.0051175488 0 0 0 0 0 0 0.0490463650433333 0 0 0 0 0 0 0 0 -0.022586741 0 0 0 0 0 0 0 0 0 0 0 0 0 0 0 0 0 0 -0.0941403493166667 0 0 0 0 -0.1574198947 0.175440310166667 0.0281519268833333 0 0 -0.0848689690833333 0 0 0 0 0 0 0 0 0 0 0 0 0 0 0 0 0 0 0 0 0 0.10316214 0 0 0 0 0 0 0 0 0 0 -0.043129215 0 0.167285611 0 0 0 0 0 0 0 0 0 0 0 0 0 0 0 0 0.0395434428333333 0 -0.1163426096 0 0 0 0 0 0 0 0 0 0 0 0 -0.110781961666667 0 0 0 0 0 0 0 0 0 0 0 0 0 0 0 0.136637560333333 -0.0718842588333333 0 0 0 0 0 0 0 0 0 0 0 0 0 0 0 0 0 0 -0.1324557915 0 0 0 0 0 0 0 0 0 0 0 0 0 0 0 0 0 0 0 0 0 0 0 0 0 -0.103620383563167 0 0 0 0 0 0 0 0 0 0 0 0 0 0 0 0 0 0 0 0 0 0 0.0180581375 0 0 0 0 0 0 0 -0.251319921266667 0 0 0 0 0 0 0 0 0 0 0 0 0 -0.0620597604166667 0 0 0 0 0 0 0 0 0 0 0 0 0 0 0 0 0 0 0 0 0 0 0.0517382833333333 0 -0.175378975083333 0 0 0 0 0.220057759166667 0 0 0 0.0861027026698333 -0.22531058 0 -0.0362515658333333 0 -0.103016721833333 0 0 0 0 0 0 0 0.1857506765 0.171907054083333 0 0 0 0 0 0 0 0 0 0 0 0 0 0 0 0 0 0 0 0 0 0 0 -0.0764082336666667 0 0 0 0 0 0 0 0 0 0 0 0 0 0.0746357761666667 0 0 0 -0.0493195291666667 0 0 0 0 0 0 0 0 0 0 0 0 0 -0.13794091295 0 0 0 0 0 0 0 0 0 0.0138470816666667 0 -0.0261596383333333 0 0 -0.0605471883333333 0.113082667666667 0 -0.0628204401333333 0 0 0 0 0 0 0 0 0 0 0 0 0 0 0 0 0 0 0.0933324896666667 0 0 0 0 0 0 0 0 0 0 0 0 0 0 0 0 0 0 0 0 0 0 0 0 0 0 -0.142931607533333 0 -0.0129090754833333 0 0 0 0 0.244032776333333 0 0 0.192249800866667 0 0 0 0 0 0 -0.244010483985 0 0 0 0 0 0 0 0 0 0 0 0 0 0 0 0 0 0 0 0 0 0 0 0 0 0 0 0 0 0 0 0 0 0 0 0 0 0 0 0 0 0 0 0 0 0 0 0 0 0 0 0 0 0 0 0 0 0 0 0.08294111345 0 0 0 0 0 0 0 0 0 0 0 0 0 0.00797311516666668 0 0 0 0 0 0 0 0 0 0 0 0.0960838285166667 0 0 0 0 0.0490921767166667 0 0 0 0 0 0 0 0 0 0.0389227920233333 0 -0.0664514609333333 -0.1062446115 0 0 0 0 0 0 0 0 0 0 0 0 0 0 0.0443575002833333 0 0 0 0 0.0288286233333333 0.215556867833333 0 0.136378447166667 0 0 0 0 0 -0.00473002296666667 0 0 0 0 0 0 0 0 0 0 0 0 0 0.0310180711 0 0 0.20612347755 0 0 0 0 0 0 0.149837951733333 0.2673230675 -0.0149161016666667 0 0 0 0 0 0 0 0 0 0 0 0.225391926666667 0 0 -0.108951823166667 0 0 0 0 0 0 0 0 0 0 0 0 0 0 0 0 0 0 0 -0.00270563191666667 0 0 0 0 0 0 0 0 0 0 0 -0.0488781308333333 0 0 0.275911313891667 0.0972745272 -0.0786765948021667 0 -0.092239634 0 0 0 0 0 0 0 0 0 -0.109491520283333 0 0.110016975333333 0 0 0 0 0 0 0.151841778833333 0 0 0 0 0 0 0 0 0 0 0 0 0 0 0 0 0 0 0 0 0 0 0 -0.00404749271666667 0 0 0 0 0 0 -0.02614171535 0 0 0 0 0.173189494633333 0 -0.0117541251833333 0 0.00588863889999999 0 0 0 0 0 0 0 0 0.0581290535 0 -0.110457107833333 0 0.0418550831666666 0 0 0 0 0.0714927563333334 0 0 0 0 0 0 0 0 0 0 0 0 0 0 0.10342232035 0 0 0 0 0 0 0 0 0 0.158662369 0 0 0 0 0 0 0 0 0.0846260558715 0 0 0 0 0 0.16914750179 0 0 -0.163842600833333 0 0 0 0 0 0 0 0 0.495273978666667 0.0121372833333333 0 0 0 0.312694430333333 0 0 0 0 0 0 0 0 0 0 0 0 -0.0156396666666667 0 0 0 0 0 0 -0.01090631 0 0 0 0 0 0 0 0 0 0 0 0 0 0 0 0 0.121738380666667 0 0 0 0 0 0 0 0 0 0.138671248933333 0 0.0922114 0 0 0 0 0.206665886216667 0 0 0 0 0 0 0 0 0 -0.207596534733333 0 0 0 0 0 0 0 0 0 0.207510051666667 0 0 0 0.123279212833333 0 0 0 0 0 0 0 0 0 0 0 0 0 0 0 0 0 0 0 0 0 0 0 0 0 0 0 0 0 0 -0.211350722333333 -0.0825660064833333 0 0 0 0 0 -0.0299889898333333 0 0 0 0 0 0 0 0 0 0 0 0 0 0 0 0 0 0 0 0 0 0 0 0 0.0392807873333333 0 0 0 0 0 0 0 0 0 0 0 0 0 0 0 0 0 0 0.0351806525666667 0 0 -0.154401799833333 0 0 0 0 0 0 0 0 0 0 0 0 0 0 0 0 0 0 0.246999840666667 0 0 0 0 0 0 0 0 0 0 0 0 0 0 0 0 0 0 0 0 0 0 0 0 0 0 -0.074170392 0 0 0 0 0 0 0 0 0 0 0.0500633378333333 0 0 0 0 0 0 0 0 0 0 0 0 0 0 0 0 0 0 0 0 0 0 0 0 0 0 -0.0891636930666667 0 0 0 0 0 0 0 0 0 0 0 0 0 0.179162054816667 0 0 0 0 0 0 0 0 0 0 0 0.107242878 0 0 0 0 0 0 0 -0.274833615016667 0 0 0 0 -0.0654291343333333 -0.192164154 -0.038500360795 0 0 -0.0330690656666667 0.111221428833333 0 -0.109221022106667 0 0 0 0 0 0 0 0 0 0 0 0 0 0.0554114555 0 0 0 0 0.0320055840833333 0 0 0 0 0 0 0 0 0 0 0 0 0 0 0 0 0 0 0 0 0 0 0 0 0 0 0 0 0 0 0 0 0 0 0 0 0 0 0 0 0 0 -0.232416441616667 0 0 0 0 0 0 0 0 0.0228883133666667 0 0 0.214838522 0 0 0 0 0 0 0 0 0 0 -0.202165936 0 0 0 0 0 0 0 0 0 0 0 0 0 0 0 0 0 0 0 0 0 0 0 0 0 0 0 0 0 0 0 0 0 0 0 0 0 0 0 0 0 0 0 0 -0.12957779715 0 0 0 0 0 0 0 0 0 0 0 0 0 0 0 0 0 0 0 0 -0.07944960705 0 0 0 0 0 0 0 0 0 0 0 0 0 0 0 -0.0865955821666667 0 0 0 0 0 -0.111115266166667 0 0 0 0 0 0 0 0 0 0 0 0.0861741962666667 0 0 -0.160729321666667 0 0 0 0.0247660183333333 0 -0.0194162248866667 0 0 0 0 0 0 0 0 0 0 0 0 0.148482906985 0 0 -0.0485243229333333 0 0 0 0 0 0 0 0 0 0 0 0 0 0 0 0 0 -0.226535597468333 0 0 0 0 0 0 0 0 0 0 0 -0.204502891383333 0 0 0.0626350415 0 0 0 -0.165114164988833 0 0 -0.04263116225 0 0 0 0 0 0 0.127574524516667 0 0 0 0 0 0 0 0 0 0 0 0 0 0.123872016333333 0 0 0.0214832308 -0.116187732 -0.170368519908333 0 0 0 0 0 0 -0.077442016305 0 0 0 0 0 0 0 0 0 0 0 0 0 0 0 0 0 0 0 0 0 0 0 0 0 0 0 0 0 0.365322709666667 0 0 0.227277138333333 0 -0.0347994373333333 0 0 0 0 0 0 0 0 0 0.143626074333333 -0.326373745 0 0 0 0 0 0 0 0 0 0 0 0 0 0 0 0 0 0.0738395137216667 0 0 0 0 0 0 0 0 0 0 0 0.0501310239 0 0.0408364245333333 0 0 0 0 0 0 0 0.0588629773333333 0 0 0 0 0 0 0 0 0 0 0 0 0 0 0 0 0 0 0 0 0 0 0 0 0 0 0 0 0 0 0 0 0.179646829 0 0 0 0 0 0 0 0 0 -0.0660415266666667 0 0 0 0 0.207950721666667 0 0 0 0 0 0 0 0 0 0 0 0 0 0 0 0 0 0 0 0 0 0 0 0 0 0 0 0 0 0 0 0 0 0 0 0.0175719655733333 0.0914306636666666 0 0 0 0 0 0 0 0 0 0 -0.00900892066666666 0 0.0277307249133333 0.078904706945 0.134952196666667 0 0 0 0 0 0 0 0 0 0 0 0 0 0 0 0 0 0 0 0 -0.393415563333333 -0.17004915565 0 0 0 0 0 0 0 0 -0.0780016523183667 0 0 0 0 0 0 0 0 0 0 0.0523467542016667 0 0 0 0 0 0 0 0 0 0 0 0 0 0 0 0 0 0 0 0 0 0 0 0 0 0 0 0 0 0 -0.263964642483333 0 0 0 0 0 0 -0.166244546 0 0 0 0 0 0 0.0479108691666667 0 0 0.0676078364 0.15968143615 0 0.0892054596033333 0 0 0 0 0 0 0.227593676166667 0.246416391666667 0 0 0 -0.056324948165 0 0 0 0 0 0 0 0 0 0 0 0 0.00457683481333333 0 -0.260774336616667 0 0 0 0.02276302 0 0 0 0 0 0 0 0 0 -0.186384773733333 0 0 0 0 -0.07982172 0 0 0 -0.0261599336666667 0 0 -0.0919327296333333 0 0 0 0 0 0 0 -0.136477358533333 0 0 0 0 0 0 0 0 0 0 0 0 0 0 0 0 -0.168438893 0 0 0 0 0 0 0 0 0 0 0 0 0 0 0 0 0 0 -0.0761139740566667 0 -0.2772551620795 0 -0.160602405 0 0 0 0 0 0 0 0 0 0 0 0 0 0 -0.165251623133333 0 0 0 0 -0.0618788852666666 0 0 0 0 0 0 0 0 0 0 0 0 -0.3009828045 -0.0868091701666667 -0.00219786161666666 0 0 0 -0.0613084373333333 0 0 0 0 0 0 0 0 0 0 0 0 0 0 0 0 0 0 0 0 0 0 0 0 0 0 0 0 0 0 0 0 0 0 0 0 0 0 0 0 0 0 0 0 0 0 0 0.109540547333333 0.03544340485 0 0 0 0 0 0.184646893466667 0 0 0 0 0 0 0 0 0 0 0 0 0 0 0.116112753516667 0 0.14343964868 -0.134160621416667 0 0 0 0 0 0 0 0 0 0 0 0 0 0 0.0939442848 0 0 0 0 0 0 0 0 0 0 0 0 0 -0.00743807485000001 0 0 0 0 0 0 0 0 0 0 0 0 0 0 -0.0387533535166667 0 0 0 0 0 0 0.134617752666667 0 0.00628223641666665 0 0 0.0321822608333333 0 -0.083141235157 -0.0371813252766667 0 0 0 0 0 0 0 0 0 0 0 0 0 0 0 0 0 0 0 0 0 0 0 0 0 0 0 0 0 0 0.194519555666667 0 0 0 -0.227506906333333 0 0 0 0.085129373 0 0.1446131895 0 -0.0381320317666667 0 0 0 0 0 0 -0.150690006833333 0 0 0 0 0 -0.0392837759666667 0 0 0 0 0 0.128328822363333 0 0.247719207133333 0.262924237566667 -0.02043693555 -0.100483088666667 0 0.170826154666667 0 0 0 0 0.061638685 0 0 0 0 0 0 0 0 -0.160901052833333 -0.145445511833333 0 0 0 0 0 0 0 0.0485979575 0 0 0 0.117904461351667 -0.09057062675 0 0 -0.200753733366667 0 0.0598994899416667 0.190303304833333 0 0 0 0 0.112601234018667 -0.0593876615 0 0 0 0 -0.16319786105 -0.00389223788333333 0 0 0 0 0 0 0.00576703538333334 0 0 0 -0.0791317539633333 -0.0413404667666667 0 0.07445821 0 0 0 0.0773402894833333 0 0 0 0 0 0 0 0 0 0 -0.152767731653333 0 0 0 0 0 -0.163327494483333 0 0 0 0 0 0 0.0472006169666667 0 0 0 0 0.147951324733333 0.271564087 -0.130949157333333 0.137976366166667 0 0 0 0 -0.0667563511833333 0 0 0 0 0 -0.344809864121667 0 0 0 0.00609725143333337 0 0 0 0 0 0 0 0 0 0 0 0 0 0 0 0 0 0 0 0 0 0 0 0 0 -0.0882654263166667 0 0 0 0 0 0 0.0361243471666667 0.0639770960166667 0 0 0 0 0 -0.155992756233333 0 0 0 0 0.08974613045 0 -0.1921563075 0 0 0 0 0 0 0 0 0 0 0 0 0 0 0 0 0 0 0 0 0 0 0 0 0 0 0 0 0 -0.0355153375 0 -0.0716090262666667 0 0 0 0 0 0 0 -0.048953714 0 0.0325041706666667 0 0 0 0 0 0 0 0.4057203015 0 0 0.251197486166667 0.3980108355 0 0 -0.0402144405 0 0 0 0 0 0 0 0 0 0 0 0 0.238737944255167 0 0 0 0 0 0 0 0 0 0 0 0 0 0 0 0 0 0 0 0 0 0 0 0.0963029892166667 0 0.0199152789833333 0.303048450333333 0.1681235915 0.236857061666667 0.264283705516667 0 -0.0232930014666667 0.3234031034 0 0 0.428096255 0.22852885 0.2640792585 0.290864191833333 0 0 0 0 0 0 0 0 0 0 0 0 0 -0.0579517143333333 0 0 0 0 0.137096707833333 0 0.181921756666667 0.265131998166667 0 0 0 0 0.02863271115 0 0 0 0 0 0 0 0 0 0 0 0 0 0 0 0 0 0 0 0 0 0 0 0 0 0 0 0 0 0 0 0 0 0 -0.012814625945 0 0 0 0 0 0 0 0 0 0 0 0 0 0 -0.1076184465 0 0.0944516165905 0 0 0 0 0 0 -0.249460736 0 0 0 0 0 0 0 0 0 0 0 0 0 0 -0.0147573350333333 0 0 0 0 0 0 0 0.01665356515 0 -0.139725812414667 0 0 0.0709936124 0 0 0 0 0 0 0 0 0.218263324 0 0 -0.122419401666667 0 0 0 0 0 0 0 0 0 0 0 0 0 0.0323331856666667 0 0 0 -0.113992161666667 0 0 0 0 0 0 -0.16705504555 0.251213839154 0 0 0 0 0 0 0 0 0 0 0 0 0 0 0 0 0 0.0902530258333333 0 0 0 0 0 0 0 0 0 0 0 0 -0.0216525851666667 0 0 0 0 0 0 -0.0205706922666667 0 0 0 0 0 0 0 0 0 0 0 0 0 0 0 0 0 0 0 0 0 0 0 0 -0.11875424475 0 0 0 0 0 0.296237273783333 0 0 0.310558824166667 -0.125856249 -0.0646900185 0 0 0 0 0 0 0 0 0 0 0 0 0 0 0 0 0 -0.0755104032666667 0 0.056609349035 0 0 0 0.0727959066666667 -0.00935888513333333 0 -0.0519166224333333 0 0 0 0 0 0 0.0772701876666667 0 0 0 0 0 -0.0996159335983333 0 0 0 0 0.0783234538333333 0 0 0 0 0.0991755050333333 0 0 0 0 0 0 0 0 0 0 0.0786495064833333 0 0 0 0 0 0 0 0 0 0 0.09436764 0 0 0 0 0 0 0 -0.249947340033333 0 0 0 0 0 0 0 0 0 0 0 0 0 0 0 0 0 0 0 0 0 0.0277956101666667 0 0 0 0 0 0 -0.157262098166667 0.08060024395 0 0 0 0 -0.132418110566667 0 0 -0.19213880845 0 0 0 0 0 0 0 0 0 0.0779010933333333 0 0 0 0 0 0 0 0 0.238747603833333 0 0 0 0 0 -0.0188779586 0 0 0 0 0 0 0 0 -0.126425610466667 0 -0.00339645600000001 0 0 0 0.131211010333333 0 0 0 -0.102149680783333 0 0 0 0 0 0 0 0.0106698686666667 0 0.0331995859166667 0 0 0 0 0 0 0 0 0 0 0 0 0 0.0408828333333333 0 0 0 0 0 0.0345285283166667 0 0 0 0 0 0 -0.150140555833333 0 0 0 0 0 0 0 0 0 0 0 0 0 0 -0.0062570965 0 0 0 0 0 0 0 0 0 0 0 0 0 0 0 0 0 0 0 -0.0333739034333333 0 0 0 0 0 0 -0.107963814333333 0 0 0 0 -0.03270593193 0 0 0 -0.00553486161666665 0 0 0 0 0 0 -0.113836061833333 0 0 0 -0.0634723093333334 0 0 0.211723297 0 0 0 0 -0.171161309683333 0 0 0 0 0 0 0 0 0.129932728033333 0 0 0 0 0 0 0 0 0 0 0 0 0 0 0 0 0 0 0 0 0 0 0 0 0 0 0 0 0 0 0 0 0 -0.0687339005 0 0 0 0 0 0 0 0 0 0.124392545 0.162862376666667 -0.0925790448333333 0.08359341 0 0 0 0 0 0 0 0 0 0 0 0 -0.0637136508333333 0 0 0 0.151796181533333 0.05624371538 0 0 0 -0.00497045333333333 0.0322011051666667 0 0 0 0 0 0 0 0 -0.100260480116667 0 0 0 -0.0276959272463333 -0.169610620333333 0 0 0 0 -0.0984872018333333 0 0 0 0 0 0 -0.336919485948333 0 0 0 0 0 0 0 0 0 0 0 0 0 0 0 0 0 0 0 0 -0.0657007038333333 0 0 -0.202307381666667 0 0 0 0.0338878349166667 0 0 0 0 0 0 0 0 0 0 0 0 0 0 0.191263928333333 0 0 0 0 -0.0376157226666667 0 0 0 0 0 0.228637752033333 0 0 0 0 0 0.0119502054033333 0 0 0.0691154151333333 0 -0.0599763260666667 0 0 0 0 0 0 0.21099864135 0 0 0.0944116755 0 0 0 0.14003344255 0 0 0 0 0 0 0 0 0 0 -0.155409757833333 0 0 -0.0936297733333333 0 0 0 0 0 0 0 0 0 0 0 0 0 0 0 0 0 0 0 0 -0.24100513482 0 0 0 0 0 0 0 0 0 -0.152717625416667 0 0 0 0.148773929 0 0 0 0 0 0 0 0 0 0 0 0 0.168049529211667 0 0 0 0 0 0 0 0 -0.167128157333333 0 0 0 0 0 0 0 0 0 0 0 0 0 0 0 -0.0783774311166667 0 0 0 0.0554216291666667 0 0 -0.022622558 0 0 0 0 0 0 0 0 0 0 0 0 0 0 0 0 0 0 0 0 0 0 0 0 0 0 0 0 0 0 0 0 0 0 0 0 0 0 0 0 0 0 0 0 0 0 0 0 0 0 0 0 0 -0.0809863923333333 0.0949369486966667 0 0 0 0 0 0.0661046869083333 0 0 0 0.00645539650000001 0 0 0 -0.0538960865333333 0 0.149558081333333 0 0 0 0 -0.120938888316667 0 0 0 0 0 0 0 -0.135290289766667 0 0 0 0 0 0 0 0 0 0 0 0 -0.0468579833333333 0 0 0 -0.231594252666667 0 0 0 0 0 0 0 0 0 0 0 0 0 0 0 0 0 0 0 0 0 0 -0.205951980183333 0 0 0 0 0 0 0 0 0.280273074166667 0.236805029666667 0 0 0 0 0 0 0 0 0 0 0 -0.1385356435 0 0 0 0 0 0 0 0 0 0 0 0 0 0 0 -0.15854532905 0 0 0 0 0 0 0 0 0 0 0 0 0 0 0 0 0 0 0 0 0 0 0 0 0 0 0.3104323415 0.0190548391666667 0 0 0 0 0 0 0 0 0 -0.0744925531833334 0 0 0 0.0426151201666667 0 0 0 -0.230407049366667 0 0 0 0 0 0 0 0 0 0 0 0 -0.128998571666667 0 0 0 0 0 0 0 0 0 0 0 0 -0.144422055666667 0 0 0 0 0 0 0 0 0 0 0 0 0 0 0 0 0 0 0 0 0 0 0 0 0 0 0 0 0 0 0 0 0 0 0 0 0 0 0 0 0 0 0 0 0 0 0 0 0 0 0 0 0 0 0 0 0 0 0 0 0 0 0 0 0 0 0 0 0 0 0 0 0.176676936 0 0 0.0815623071666667 -0.117863898333333 0 0 0 0 0 0 0 0 0 0 0 0 0 0 0 0 0 0 0 0 0 0 0 0 -0.117135330366667 0 0 -0.083346803 0 0 0 0 0 0 0 0 0.174235878416667 0 0 0 0.0463241531766667 0 -0.0389395839833333 0 0 0 0 0 0 0 0 0 0 0 0 0 0 0 0 0 0 0 0 0 0.136332328166667 0 0 0 0 0 0 0 0 0 0 0 0.161062674666667 0 0 0 0 0 0 0 0 0 0 0 0 0 0 0 0 0 0 0 0 0 0 0 0 0 0 0 0 0 0.228402161634 0 0 0 0 0 -0.0421565089866667 0 0 0 0 0 0 0 0 0 0 0 0 0 0 0 0 0 0 0 0 0 0 0 0 0 0 0 0 0 0 0 0 0 0.145924134133333 0 -0.0465607878333333 0 0 0 0.156714633333333 0 0.0354942483333333 0 0 0 0 0 0 0 0.207604880766667 0 0 0 0 0 0 0 0 0 0 0 0 0 0 0 0 0 0 0 0 0 -0.0104057154833333 0 0 0 0 0 0 0 0 -0.00777524273333333 0 0 0.141993496666667 0 0 -0.126471375 0 0 0 0.290729756166667 0 0 0 0 0.152201488166667 -0.0262706416316667 0 0 0 0 0 0 0 0 0 0 0 0 0 0 0 0 0 0 0 0 -0.024014043 0 -0.118274967578333 0 0 0 0 0 0 0 0 0 0 0 0.0187973543333333 0 0 0 0 0 0 0 0 0 0 0 0 0 -0.0603379733333333 -0.0833536486666667 0 0 0 0 0 0 -0.201615819333333 0 0 -0.26551740525 0 0 -0.00201218816666667 0 0 0 0 0 0 -0.088415 0 0 0 -0.0864641587 0 0 0 0 0 0 0 0 0 0 0 -0.289142428716667 0 0 0 -0.0657119674333333 0 -0.0566978889016667 0 0 0 0 0 0 0 0 0 0 0 0 0 0 0 0 0 0 0 0.0978246884983333 -0.0610053928116667 -0.269716706308333 0.17440042835 0 0 0 0 0 0 0 0 0 0 0.223030536333333 0 0 0 0 0 0.0943475058 -0.105858899333333 0 0 0 0 0 0 0 -0.183058566645 0 0 0 0.0373043701166667 -0.136191949816667 0 0 0 0 0 0 0 0 0 0 0 0 0 0 0 0 0 0 0 0 0 0 0 0 -0.196083330783333 0 0 0 0 0 0 0 0 -0.1178079 0 0 0 0 0 0 -0.21143822796 0 0 0 0 0 0 0 0 0 0 -0.156906665983333 0 0.2032631675 0 0 0 0 0 0 0 0 0 0 0 0 0 0 -0.04930439 0 0 0 0 0 0 0 0 0 0 0 0 0 0 0 -0.208879035666667 0 0 0 0 0 0.120568505041667 0 0 0 0 0 0 -0.198512024866667 0 0 0 0 0 0 -0.0259975641 0 0 0 0 0 0 0 0 0 0 0 0 -0.193533992078333 0 0 0 -0.233189349 0 0 0 0 0 0 0 0 0 0.100895850833333 0 0 0 0 0 0 0 0 0 0 0 0.246859591666667 0.106061883766667 0 0 0 0 0 0 0 0 0 -0.134260090745 0 0 0 0 0 0 0 0 0 -0.150869917983333 0 0 0 0 0 0 0 0 -0.0179313596666667 0 0 0 0 0 0 0 0 0 0 0 0 0 -0.0384724872566667 0 0 0 0 0 0 0 0 0 0 0 -0.174084976333333 0 0 0 0 0 0 0 0 0 0 0 0 0 0 0 0 0.182859836905 0 0 0 0 -0.170378242445 0 0 0 0 0 0 0 0 0 0 0 0.0747197865 0 0 0 0 0 0 0 0 0 0 0 0 0 0 0 0 0 0 0 -0.134235095333333 -0.143176931883333 0 0 0 0 0 0 0 0 0 0 0 0 0 0.200079477 0 0 0 0 0 0 0 0 0.312788414011667 0 0.0480444883333333 0 0 0 0 0 0 0 0 0 0 0 0.325879040333333 -0.0916389703333333 0 0 0 0 0 0 0 0 0 0 0 0 0 0 0 0 0 0 0 0 0 0 0 0 0 0 0 0 0 0 0 0 0 0 0 0 0 0 0.204778384666667 0 0 0 0 0 0 0 0 0 0 0 0 0 0 0 0 0 0 0 -0.07169698835 0 0 0 0 0 0.223256236666667 0 -0.0483206449383333 0 0.229278691666667 0 0 0 0 0.186921121383333 0 0 0 0 0 0 0.0595331403666667 0 0 0 0 0 -0.184625845983333 0 0 0.0396049186 0 0 0 0 0 0 0 0 0 0 0 0 0 0 0 0 0 0 0 0 0 0 0.0239135369666667 0 0 0 0 0 0 0 0 0 0 0 0 0 0 0 0 0 0 0 0 0 0 -0.0737469635 0 0 0 0 0 0 0 0 0 0 0 0 0 -0.195496431666667 -0.0634359543166667 -0.158958294516667 0 0 0.07333366845 0 0 0 0 0 0 0 0 0 0 0 0 0 -0.294254223223333 0 0 0 0 -0.110674976 0 0 0 0 0 0 0 0 0 0 0 0 0 0 0 0 0 0 -0.0588655383333333 0 0 0 0 0 0 0 0 0 0 0 -0.00476563611666668 0 0 0 0 0 -0.140520954291667 -0.259935766583333 0 0 0 0 0 -0.0530604363833333 0 0 -0.25699122815 -0.0971688436833333 0 0 0 0 0 0 0 0 0 0 0 0 0 0 0 0 0 0 0 0 0 0 -0.240455078333333 0 0.260586191416667 0 0 0 0 0 0 0 0.05177015825 0 0 0 0 0 0 0.121883317666667 0 0 -0.121967840398333 0.03719089095 0.234857680733333 -0.127321222833333 0 0 0 0 0 0 0 0.0159618296666667 0 0 0 0 0 0 0 0 0 0 0 0 0 0 0 0 0 0 0 -0.0855733696666667 0 0 -0.1464270506295 0 0 0 0 0 0 -0.21732330455 0 0 0 0 0 0 0 0 0 0 0.0254071603333333 0 0 0.165621527 0 0 0 -0.164401210166667 0.209110406476667 0.127896566333333 0 0 0 0 0 0 0 0 0 0 0 0.0205643275383333 0 0 0 0 0 0 0 0 0 0 0 0 0 0.0898176163333333 -0.0162135446166667 0.0316623287666667 -0.122504150525 0 0 0.14218659 0 0 0 0 0 -0.230219607666667 0 0 0 0 0 0 0 0 0 0 0 0 0 0 0 0 0 0 0 0 0 0 0 0 0 0 0 0 0.124396620876667 0 0 0 0 0.18207865795 0 0 0 0 0 0 0.00820760016666664 -0.2076299735 0 0 0 0 0 0 0 0 0 0 0 0 0 0 0 0 0 0.355604937501667 0 0 0 0 0 0 0 0 0 0 0 0 0 0 0 -0.147437604066667 0 0 0 0 0 0 0 0 0 0 0 0 0 0 0 0 0 0.133783865666667 0 0 0 0 0 0 0 0 0 0 -0.136799715833333 0.0399246938333333 0 0 0 0.02351294435 0 0 0 0 0 0 0 0 0 0 0 0 0 0 0 0 0 0.09653402835 0 0 0 0 0 0 0 0 0 0 0 0 0 0 0.32681339235 0 0 0 -0.05882841885 0 -0.01429176 0.155733205 0 0 0 0 0 0 0 -0.2615291695 0 0 0 0 0 0 0 0 0 0 0 0 0 0 0.191388717766667 -0.091015838 0 0 0 0 0 0 0 0 0 0 0.0154258790833333 0 0 0 0 0 0 0 0 0 0 0 0 0 -0.0153084011666667 0 0 0 0 0 -0.233137866566667 0 0 0 0.10728718453 0 0 0 0 -0.0242116261666667 -0.219902606666667 0 0 0 0 0 0 0 0 0 0 -0.174574075466667 0 0 0 0 0 0 -0.14910868 0 0 0 0 0 0 0 0 0 0 0 0.0527210658333333 0 0 0 0 0 0 0 0.150614557116667 0 0 0 0 0 0 0 0 0 -0.0523960189333333 0 0 0 0.146740218033333 0 0 0 0 0 0 0 0 0 0.109204746 0 0.297920665666667 0 0 0 0 -0.0845964991666667 0 0 0 0 0 0 0 0 0 0 0 0 0 0 0 0 0 0 0 0 0 0 0 0.0447732430266667 0 0 0 0 0 0 0 0 0 0 0 0 0 0 0 0 0 0 0 0.0746847625166667 0 0 0 0 0 0 0.11135684455 0 0 -0.187698630363333 0 0 0 0 0 0 0 0 0 0 0 0 0 0 0 0 0 -0.0536961721683333 0 0 0 0 0 0 0 0 0 -0.0857944435 0 0 0 0 0 -0.234841333333333 0 0 0 -0.0403330227385 0 -0.211615818166667 0 -0.177615732833333 0 0 0 0 0 0 0 0 0 0 0 0 0 0 0 0 0 0 -0.179759022833333 -0.125464711 0 0.061072372 0 0 0 0 0 0 0 0 0 0 0 0 0 0 0 0 0 0 0 0 0 0 0 0 0 0 0 0 0 0 0 0 0 0 0 0 0 0 0 0 0 0 -0.20832942455 0.0948838066666667 0 0 -0.07505005345 0 0 0 0 0 0 0 0 0 0 0 0 0 0 0 0 0 0 0 0 0 0 0 0 0 0 0 0 -0.131753794833333 0 0 -0.285738112233333 0 0 0 0 0 0 0 0 0 0 0 -0.068705552145 0 0 0 0 0 0 0 0 0 0 0 0 0 0 0 0 0 0 -0.113234460369667 0 0.0943264180333333 0 0 0 0 0 0 0 0 0 0 0.228794633 0 0 0 -0.114066226666667 0 -0.360190359966667 0 0 0 0 0 0 0 0 -0.0626776881666667 0.0335897968116667 0 0 0 -0.0827699296166667 -0.294572666333333 0 0 0 0 0 0 0 0 -0.2663020005 -0.19970318495 0 0 0 0 0 0 0 0 0 0 0 0 0 0 0.0406426845 0 0 0 0 0 0 -0.151178776916667 0 0 0 0 -0.0738599274765 0 0 0.02168801321 -0.143440972083333 0 0 0 0 0 0 0 0 0 0 0 0 0 0 0 0 0 0 0 0 0 0 0 0 0 0 0 0 0 0 -0.093351197235 0 -0.102091413583333 0 0 0 0 0 -0.197191676956167 0 0 0 0 0 0 0 0 0 0.0477970934 0 0 0 0 0 0 0 0 0 0 0 0 0 0 0 0 0 0 0 0 0 0 0 0.29888411825 0 0 0.02336488025 0 0.0323496839666667 0 0 0 0 0 0 0 0 0 0 0 0 0 0 0 0 0 0.156137003333333 0 0 0 0.113840981 0 0 0 0 0 0 0.174494785933333 0 0 0 0 0 0 0 0 0 0.1792107235 0 0 0 0 -0.177359112 0 0 0 0 0 0 0 0.161794455666667 0 0 0 -0.173193962333333 0 0.209004327666667 0 0 0 0 0 0 0 0 0.0489569801666667 0 0 0 0 0 0 0 0 0 0.0586009763 0 0 0 0.124653695333333 0.149166724133333 0 0 0 -0.211611751976667 -0.064463344 0 0 -0.09299890855 0 0 0 0 0 0 -0.0412002331666667 0 0 0 0 0 0 0 0 0 0 0 0 0 0 0 -0.00016855666666666 0 0.260925061311667 0 0 -0.0218907896666667 0 0 0 0 0 0 0 -0.0817168146666667 0 0 0 0 0 0 0.115226737646667 0 0 0 0 -0.1471033466 0 0 0 0 0 0 0 0 0 0 0 0 0 0 0 0 0 0 0 0 0 0 0 0 0 0 0 0 0 -0.183473445 0 0 0 0 0 0 0.267934216833333 0 0 0 0 0 0.023363 0 0 0 0 0 0 0 0 0 0 0 0 0 0 0 0 0 0.176095291166667 0 0 0 0 0 0 0 0 0 0 -0.0329139605 0 0 0 0 0 0 0 0 0 0 0 0 0 0 0 0 0 0 0 0 0 0 0 0 0 0 0 0 0 0 0 0 0 0 0 -0.233460170621667 0 0 0.00286881298333332 0 0 0 0 -0.185300769236667 0 0 0 0 0 0 0 0 -0.392418051316667 0.00849538833333333 0 0 0 0 0 0 -0.235214444148333 0 0 0 0 0.00534594283333334 -0.2969038895 0 0 0 0 -0.2391885995 0 0 0 0 0 0 0 0.201989647335 0 0.251138077333333 -0.07463249855 0 0 0 -0.130366091333333 0.089182985195 -0.0571359144553333 0.0259263916166667 0 0 0 0 0 0 0 0 0 0 0 0 0 0 0 0 0 0 0 0 0 0 0 0 0 0 0 0 0 0 0 0 0 0 0 0 0 0 0 0 0 0 0 0 0 0 0 0 0 0 0 0 0 0 0 -0.312901213333333 -0.249109941 -0.1020993278 0 0 0 0 0 0 0 0 0 0 0 0 -0.313389360383333 0 -0.211342591 -0.215650675216667 0 0.0824042281666667 0 0 0 0 0 0 0 0 0 0 0 0 0 0 0 0 0 0 0 0 -0.158186982833333 0 0 0 0 0 0 0 0 0 0 -0.0175494245 0 -0.0350583948333333 0 0 0 0 0 0 0 0 0 0.221149241666667 0.237711388166667 0 0 0 0 0 0 0 0 0 0 0 0 0 0 -0.144214094728333 0 0 0 0 0 0 -0.0520556805 0 0 0 0 0 0 0 0 0 0 0 0 0 0 0 0 0 0 0 0.11672559935 0 0 0.168348737666667 0 0 0 0 0 0 0 0 0 0 -0.0569323173333333 0 0 0 0 0 0 0 0 0 0 -0.200110898278333 -0.0809089883333333 0 0 0 0 0 0 0 -0.19122123685 0 0 0 0 0 0 0 0 -0.194934477531667 0.0672881478333333 0 -0.192532308666667 0 0 0 0.134567827716667 0.0118280880066667 0 0 0 0 0 0 0 0 0 0 0 0 0 0 0 0 0 -0.0486145906666667 0 0 0 0 -0.0152396412833333 0 0 0 0 0 0 0 0 0 0 0 0 0 0 0 0 0 0 0 0 -0.12171793 0 0 0 0 0 0 0 0 0 0 0 0 0 0 0 0 0 0 0 0 0 0 -0.236563833333333 0 0 0 0 -0.0248012156666667 0 0 0 0 0 0 0.0221643333333333 0.105299045166667 0 0 0 0 0 0 0 0 0 0 0 0 0 0 0 0 0 0 0.0528600683333333 0 0 0 0 0 0 -0.0840082869716667 0 0 0 0 0 0 0 0 0 0 0 0 0 0 0 0 0 0 -0.0606077183333333 0 0 0.0395433179166667 0.0350267623333333 0 0 0 0 0 0 0 0 0 0 0 0 0 0 0 0 0 0 0 0 0 0 0 0 0 0 0 0 0 0 0 -0.0814709538833333 0 0 0 0 0 0 0 0.0500983874933333 0 0 0 -0.005626847 0 0 0 0 0 0 0.0854635036166667 0.00862327916666667 0 0.0309660339833333 0.0994756983333333 0 0 -0.1590786631 0 0 0 0 0 0 0 0 0 0 0 0.149462207116667 8.06786666666646e-05 0 0 0 0 0 0 0 0 0 0 0 0 0 0 0 0 0 0 0 -0.0578615964116667 0 -0.0543681365 0 0 0 0 0 0 0 0 0 0 0 -0.040015885609 0 0 0 0 0 0 0 0 0 0 0 0 0 0 0.0748870383333334 0 0 0 0 0 0 0 0 0 0.229034223583333 0.0662811636666667 0 0 0 -0.0423560038333333 0 0.1246446639 0 0 0 0 0 0 0 0 0 0 0 0 0 0 0 -0.145127612316667 0 0 0 0 0 0 0 0 0 0 0 0 0 0 0 0 0 0 0 0 -0.25215456525 0 0 0 0 0 0 0 0 0 0 0 0 0 0 0 0 0 0 0 0.248485684133333 0 0.12480197805 0 0 0 0 0 0 0 0 0 0 0 0.439761206466667 0 0 0 0 0 0 0 0 0 0 0 0 0.222556294216667 0 0 0 0 0 0 0 0 0 0 -0.11884039895 0 0 0 0 0 0 0 0 0 -0.188248226666667 0 -0.0728674449 0 0 0 0.22834666576 0.326593855 0 -0.224175705581667 0 0 0 0 0 0 0 0 0 0 0.2026832015 0 0 0 0 0 0 0 0 0 0 0 0 -0.232574784333333 0 0 0 0 0 0 0 0 0 0 0 0 0 0 0.0385092278333333 0 0 0 0 0 0 0 0 0 0 -0.115833559833333 0 0 -0.0350774220833334 0.0985027461666667 0 0.0166326356666667 0.2625391932 0.244046768366667 0.120930850533333 0 0 0 0 0 0 0 0.0308220985 0 0 0 0 0 0 0 0 0 0 0 0 0 0 -0.176166913833333 0 0 0 0 0 0 0 0 0 0 -0.129395468633333 0 0 0 0.258583797643333 0.248182083431667 0.242890108666667 0 0 0 0 0 0 0 0 0 -0.269357653116667 0 0 0 0.293322969316667 0 0 0 0 0 0 -0.0788649056666667 0 0 0 0 0 0.1403546476 0 0 0 0 0 0 -0.077005726 -0.1220675945 0 0 0 0 0 0 0 0 0 0 0 0 0 0 -0.278755194316667 0 0 0 0 0 0.00317914235000001 0 0 0 0 0 0 0 0 0 0 0 0 -0.121350020366667 0 0 0 0 0 0.051262523 0 0 0 0 0 0.0205489268333333 0 0 0 0 0 0 0 0.23006465 0 0 0 0 0 0 0 0 0 0 0 0 0 0 0 0 0 0 0 0 0 0 0 0 0 0 0 0 0 0 0 0 0 0 0 0 0 0 0 0 0 0 0 0 0 0 0 0 0 0 0 0 0 0 0 0 0 0 0 0 0 0 0 0 0 0 0 0 0 0 0 0 0 0 0 0 0 0 0 0 0.17709072 0 -0.0488893097833333 0 0 0 0 0 -0.1914979447 0 0 0 0 0 0 0 0 0 0 0 0 0.158247312640833 0 0 0 0 0 -0.123448641333333 0 0 0 0 0 0 0 0.007968657435 0 0 -0.0150425383333333 0 0.0735885165 0.0354481473333333 0 0 0 0.185047989888333 0.162779520666667 -0.0126994383333333 0.196626610556667 0 0.153672141666667 0 0 0 0 0 0 0 0 0 0 0 0 0 0 0 -0.146585720733333 0 0 0 0 0 0 0.0784789722333333 0 0.00536973926666666 0 -0.0495641209666667 0 0 0 0.035752853405 0 0 0 0 0 0.111205914253333 0 0 0.118882880566667 0 0 0 0 0 0 0 0 0 -0.193734909166667 0.0381069733333333 0.1736205725 0 0 0 0.0613666591666667 0 0 0 0 0 0 0 0 0 0 0 0 0 0 0 0 0 0 0.0622947016666667 0 -0.0164904383333333 0 0 0 0.0877748565333333 0 0 0.102043688333333 0 -0.00739978233333333 0 0 0 -0.200119254666667 0 0 0.2972624704 0 0 0.267045096333333 0 -0.245575963816667 0 0 0 0 0 0 0 0 0 0 0 0 0 0.18839726175 0 0 -0.141154444285 0.14894609055 0 0.127519433 0.306596469833333 0 0.0476770708333333 0 0 0 0 0 0.217306935733333 0 0 0 0 0 0.079307316 -0.0466127816666667 0 0 0.0829675759333333 0 0 0 0.144895282333333 0 0 0 0 0 0 0 0 0 0 0 0.103478020783333 0 0 0 0 0 0 0 0 0 0 0 0 0 0 0 -0.0936761883333333 0 0 0 0 0 0 -0.267020511936667 0 0 0 0.0463461835166666 0 0 0 0 0 0 0 0 0 0 0.11063459135 0 0 0 0 0 0 0 0 0 0 0 0 0 0 0 -0.158713978066667 0 0 -0.136962269416667 0.0794031963333333 0 0 0 0 0 0 0 0 0 0 0 -0.2231874965 0 0 0 0 0 0 -0.0151439963333333 0 0 0.131865076666667 0 0 0 0 0 0 0 0 0 0 0 0 0 0 0 0.0745344806833333 0 0 0 0 0 0.0672091775 0 -0.0991896906666667 0 0.0364922816905 0 0 0 0 0 0 0 0 0 0 0 -0.043753425 0 0 0 0 0 0 0 0 0 0 0 0 0 0 0 0 0.117471265 0 0 0 0 -0.140519423783333 -0.0303334951166667 0 0 0 0 0 0 0 0 0 0 0 0 0 0 0.1453684843 0 0 0 0 0 -0.0364695783333333 0 0 0 0 0 -0.197073081883333 0 0.303050217316667 0 0.0738475871666667 0 0 0 0 0 -0.140580854953333 0 0 0 0 0 0 -0.0401546560016667 0 0 0 0 0 0 -0.043437057575 0 0 0 0 0 0 0 0 0 0 0 0 0 0 0 0 0 0 0 0 0 0 0 0 0 0 0 0 0.133562529281667 0 0 0 0 0 0 0 0 0 0 0.063847009 0 -0.145072623966667 0 0.20202057573 0 -0.296424890833333 0 0 0 0 0 0 0 0 0 0 0 0 0 -0.0526950453683333 0 -0.0770996979833333 0 0.0283220330666667 0 0 0 0 0 0 -0.122113343216667 0 0.00185139431666666 0 0 0 -0.119292289166667 0 0 0 0 0 0 0.105755933233333 0 0 0 0 0 0 0 0 0 0 0 0 0 0.124261899 0 0.067408865 0 0 0 0 0 0 0 0 0 0 0 0 0 -0.141181735766667 0 0 0 0 0 0 0 0 0 -0.136335675 0 0 0 0.133422595166667 0 0 0 -0.08522363925 0 0 0 -0.0133069212666667 0 0 0 0 0 0 0 0 0.0421698633333333 0.152422366593167 0 0 0 0 0 0 0 0 0 0 0 -0.105967210128333 0 0 0 0 -0.0171855698333333 0.0168925296666667 0 0 0 0 0 0 0 0 0 0 0 0 0.13433484515 -0.0421721445666667 0 0 0 0 0 -0.158985191903333 0 0 0 0 0 0 0 0 0 0 0 0 0 0 0 0 0 0 0 0 0 0 -0.2188319432 0 0 0 0 0 0 0 0 0 0.0108149620346667 0 0 0 0 0 0 0 0.0796307039 0 0 0 -0.11984094175 0 -0.01346974595 0 0.216371022 0 0 0 0 0 0 0 0 0 0 0 0 0 0 0 0 0 0 0 0 0 0 0 0 0 0 -0.0109020283333333 0 0 -0.0596653541666667 0 0 0 0 0 0 0 0 0 0 0 0 0 0 0 0 0 0 0 0 -0.138949957083333 0 0 0 0 0 0 0 0 0 0 0 0 0 0 0.0230157978 0 0 0 0 0 0 0 0 0 0.00858926206666667 0 0 0 0 0 0 0 0 0 -0.0927420018333333 0 0 0.191585221806667 0 0.089752508 -0.0862265829333333 0 0 0 0 0.0265131601833333 0 0 0 0 0 0 0 0 0 -0.186714336741667 0 0 0 0 0 0 0 0 0 -0.1063828896 0 0 0 0 0 -0.1834652855 0 -0.1227532748 -0.0655528553166667 0 0 -0.298167140216667 -0.0355230385 0 0 0 0 0 0.153960821289167 0 0 0 0 0 0 -0.097975082 0 0 0 0 0 0 0 0 0 0 0 0 0 0 0 0 0 -0.125459439166667 0 0 0 0 -0.0484181216666667 0 0.0899231997135 0 0.150243134833333 0 0 0 0 0 0 0 0 0 0 0 0 0 -0.0851845983333333 0 0 0 0 0 0 0 0 0 0 0 0 0 0 0 0 0 0 0 0 0 0 0 0 0 0 0 0 -0.309320581166667 0 0 0 0 0 0 0 0 0 0 0.0925501465 0.126391317333333 0 0 0 0 0 0.112617625883333 0 0.0101003253333333 0 0 0 0 -0.331005261166667 0 0 0 0 0 0 0 0 0 0 0 0 0 0 0 0 0 0 0 -0.190020743066667 0 0 0 -0.130246131666667 0 0 0 0 0 0 0 0 0 0 0 0 0 0 0 0 0 -0.0371395000666667 0.268150966425 0 0 0.190461197166667 0 0 0 0 0 0 0 0 0 0 0 0 0 0 0 0 0 0 0 0 0 0 0 0 0 -0.0423160216666667 0 0 0.0678606713333333 0.0659195996666667 -0.0865741238333333 0 0 0 0 0 0 0 0 0 0 0 0 0 0 0 0 0 0 0.02643891695 0 0.102223935333333 0 0.22768408752 0 0.301817539166667 0 0 0 0.309357113166667 0 0 0 0 0 0 0 0 0 0.221694651133333 0 0 0 0 0 0 0 0 0 0 0 0 0 0.1187992871515 5.12914999999979e-05 0.219263382233333 0 0 0.333995783558333 0 0.261634119333333 0 0.346714828333333 0 0 0 0 0 0 0 0 0 0 0 0 0 0 0 0 0 0 0 0 0 0 0 0 0 0 0 0 0 0 0 -0.0354276323166667 0 0 0 0 0 0 0 0 0 0 0 0 0 0 0 0 0 0 0 0 0 0 0 0 0 0 0.0391214379 0 0 0 0 0 0 0 0 0 0 0 -0.2405893893 0 0 0 0 -0.207225816666667 0 0 0 0 0 0 0 0 0 0 0 0 0 0 0 0 0 0 0 0 0 -0.179036252733333 0 -0.071554825 0 0 -0.04497231455 0 0 0 -0.00924861236666668 0 0 0 0 0 0 0 0 0 0 0 0 0 0 0 0 0 0 0 0 0 0 0 0 0 0 0 0 0 0.104206143658333 0 0 0 0 0 0 0 0 0 0 0 0 0.0195659526666667 0 0 0.298895022505 0 0 0 0.147835092368333 0 0 0 0 0 0 0 0 0 0 0 -0.069629 -0.00861394250000001 0 -0.0705184689383333 0 0 0 0 0 0.3087550065 -0.0481222116666667 -0.14199259445 0 0 0 0 0 0 0 -0.02388880825 0 0 0 0 0 0 0 0 0 0 0 0 -0.0653361926666667 0 0 0 0 0 0 0 0 0 0 0 0.121892349216667 0 0 0 0 0 0 0 0 0 0 0 0 0 0.0244596481666667 0.2011781665 0 0 0 0 0 0 0 0 0 0 0 0 0 0 0 0 0 0 0 -0.0760151933166667 0.0829795757833333 0 0 0 0 0 -0.010214083335 0 0.321972788166667 0 0 0 0 0 0 0.120868601166667 0 0 0 0 0 0 0 0 0 0 0 0 0 0 0 0 0 0 0.130681290266667 0 0 0 0 0 0 -0.111082344708333 0 0 0 0 0 0 0 0 0 0 0.205853513166667 0 0 0 0 0 0 -0.180274462253167 0 0 0 0 0 0 -0.00551708348333334 0 0 0 0 0.0323095818533333 0 0 0 0 0 0 0 0 0 0 0 0 0 0 -0.0487162739833333 0 0 -0.00294036801666667 0 0 0 0 0 0 0 0 0 -0.106485928666667 0 -0.0132722509666667 0 -0.013413024606 0 0 0 0 0 0 0.03990910445 0 0 0 0 0 0 0 0 0 0 0 0 0 0 0 0 0 0 0 0 0 0 0 0 0 0 0 0 0 0 0 0.00235092759999999 0 0 0 0.0375433964 0 0.02113906175 0 0 0 0 0 0.150572357 0.0483486353666667 0 0 0.186896162083333 0 0 0 0 0 0 0 0 0 0 0 0 0 0 0 0 0 0 -0.204176673083333 0 0 0 0.0526546904 0 0.0905908216666667 0.156802017166667 0 0.0460270066666667 0.242732984983333 0 -0.2479690485 0 0 0 0 0 0.2520310955 0 0 0 0 0 0.06192008355 0 0 0 0.0832443301166667 0.174977824 0.14755987785 0.325414358216667 0 0.152007814316667 0 0 0 0 0 0 0 0 0 0 0 0 0 0 0 0 0 0 0 0.304419846333333 0 0 0.1320715525 0 0 0 0 0 0 0 0 0 0 0 0 -0.07490310805 0 0.139443653666667 0 0 0 0 0 0 0 0 0 0 0 0 0 0 0 0 0.315180442833333 0 -0.0369156939166667 0 0 0 0 0 0 0 0 0 0 0 0 0 0.0541215525 0.12435086065 0 0 0 0 0 -0.222887233833333 0 0 0 0 0.0126494807 -0.02566036575 -0.164906884 0 0 0 0 0 -0.0899578933333333 0 0 0 -0.210749919 -0.0679322366666667 0 0 0 0 0 0 0.132974603333333 -0.0370393065 0 0 0 0 -0.167484706028333 -0.0937927587 0 0 0 0 0 0 0 0 0 0 0.00535712333333334 0 0 0 0 0 0 0 0 0 0 0 0 0 0 0 0 0 0 0 0 0 0 0 -0.291526315835 0 0 0 0 0 0 0.0383506375 0 0 0.267010380433333 0 0 0 0.167683791666667 0 0 0 0 0 0 0 0 0 0 0 0 0 0 0 0 -0.1670260955 0 0 0 0 0.0694790660233333 0 0 -0.00101924666666666 0 0 0 0 0 0.0669707425313333 0 0 0 0 -0.201840533125 0 0 0 0 0 0 0 0 -0.03999048 0 0 0 0 0 -0.1765612961 -0.0916022133883333 0 0 0 0 0 0 0 0 0 0 -0.121397184001667 0 0 0 0 0 -0.0954659551333333 0 0 0.27520419865 0.1098313675 0 0 0.188067066183333 0.07739367515 0.176637344666667 0 0 0 0 0 0 0 0 0.147236726361667 0 0 0 -0.0281943376666667 0 0 0 0 0 0 0 0 0 0 0 0 0 0 0.101795552116667 0 0 0 0 0 0 0 0 0 0 0 0 0 0 -0.02348248315 0.0619705696166667 0 0 0 0 0 0 0 0 0 0.00618467446666666 0 0 0 0 0 0.170855211 0 0 0 0 0 0 0 0 0 0 0 0.0581582860333333 0 0 0.177381154333333 0.055343245 0 0 0 0 0 0 0 0.114721947166667 0 0 0 0 0 0 0 0 0 0 0 0 0 0 0 0 0 0 0 0 0 0 0 0 0.058713534 0 0 0 0 0 0.0699616621666667 0 0 0 0 0.0893255818816667 0 0 0 0 0.2934055835 0 0 0 0 0 0 0 0 0 0 0 0.1946603603 0 0 0 -0.265197552333333 0 -0.179874310166667 0 0 0 0 0 0 0 -0.139298152431333 0 -0.226895450529833 0 0 0 -0.113105917316667 0 0 -0.207849422033333 0 0 0 0 0 0 0 0 0 0 0 -0.2413010082585 0 0 0 0 0 0 0 0 0 0 0.040998445 0 0.233193658735 0 0 0 0 0 0 0 0 0 0 0 -0.101004035833333 0 0 0 0 0 0 0 0 0.421531555978333 0.135267100666667 0 0 0 0 0.110547412466667 0 0 0 0.0969794176533333 0 0 0.09929517215 0.275621896083333 -0.391535463833333 0 0 0 0 0 0 -0.141782955903333 0 0 0 0 0 -0.204612489666667 0 0 0 -0.0101558721666667 0 0 0 0 0 0 0.0978797275 0 0 0 0 0 0 0 0 0 0 0 0 0 0 0 0 0 0.0957912105483333 0 0 0 -0.157974442666667 0 0 0 0 0 0 0 0 0 0 0 0 0 0.0287296101666667 0 0 0 0 0 0 0 0 0 -0.0878759666666667 0 0 0 0 0 0 0 0 0 0 0 0 0 0 0 0 0 0.06172078175 0 0 0 0 0 -0.00214356883333333 0 0 0 0 0 0 0.136692522566667 -0.0278025365 0 0 0 0 0 0 0 0 0 0 0 0 0 0 0 0.190129539783333 0 0 0 0 0 0 0 0 0 0 0 0 0 0 0 0 0 0 0 0 0 0 0 0 0 -0.00401734416999999 0 0 0 0 0 0 0 0 0 0 0 0 0 0 0 0 0 0 0 0 0 0 0 0 0 -0.0851487878733333 0 0 0 0 0 -0.0429310645 0 0 0 0 0 -0.0236555621666667 0 0 0 0 0 -0.1682747385 -0.229517869582 -0.05398183655 0 0 0 0 0 -0.186210685833333 0 0 0 0 0 0 0 0 0 0 0 0 0 0 0 0 0 0 0 0 0 0 0 0 0 0 0 0 0 0 0 -0.0683810442728333 0 0 0 0 0 0 0 0 0 0 0.221476092 0 0.115113764 0 0.251173861666667 0 0 0 0 -0.00228034466666666 0 0.136532695166667 0.183960185 0 0 0 0 0.211854401166667 0.137946406833333 0.32335425 0 0 0 0.151959349 0 0.152289756666667 0.230067276333333 0 0 0 0.213016521666667 0.311621144 0.439341269666667 0 0 0 0.262422758333333 -0.0283495633333333 0 0 0 0 0.19893437 0.017907695 0.18967852 0 0 0 0 0 0 0 0 0 0 0 0 0 -0.071494466 0 -0.137713365 0 0 0.218518071666667 0 0.103148633333333 0 0 0 0 0 0 0 0 0 0 -0.178098305 0 0 0 0 0 -0.110196953756667 -0.212239716666667 0 0 0 0.0667548943666667 0 -0.204925336666667 0.148730006333333 0 0 -0.137208424683333 0 0 0 0 0 0 0 0 0 0 0 0 0 0 0 0 0 0 0 0 0 0 0.215468855966667 0 0 0 0 0 0 0 0 0 0 0 0 0 0 0 0 0 0 0.100734826955 0 0 0 0 0 0 -0.0588132411666667 0 -0.222450336933333 0.0204478762875 0 0 0 0 0 0 0 0 0 0 0 0 0 0 0 -0.0973422982666667 0 0 -0.14880192125 0.283353284783333 0 0 0 0 0 0 0 0 0 -0.0835683476166667 0.160338127833333 0 0.116674738718333 0 0 0 0.177468994466667 0 0.1423204045 0 0 0 0 0 0 0 0 0 0 -0.0176420041666667 0 0 0 0 0 0 0 0 -0.01319551155 0 0 0 0 0 0.1556736935 0 0.157676711033333 0 0 0 0 0 0 -0.00717799753333334 0 0 0 0 0 0 0 0 0 0 0 0.145966720928333 0 0 0 0 0 0 0 0 0 0 0 0 0 0 0 0 0 0 0 0 0 0 0 0.0701939792166667 0.155437481766667 0 0 0 0 0 0 0 0 0 0.246213497 0.392559095983333 0 0 0.175137353333333 0.0839626433333333 0 0 0 0 0 0 0 0 0 0 0 0 0 0.338052991166667 0 0 0 0 0 0 0 0 0 0 0 0 0 0 -0.17870937836 0 0 -0.115288449183333 0 0 0 0 0 0 0 0 0 0 0 0 0 0 0 0 0 0 0 0 -0.018786045 0 0 0 0 0 0 0 0 0 0 0.121894158485 0 0 0 0 0 0 0 0 0 0 0 0 0 0 0 0 0 0 0 0 0 0 0 0 0 0 0 0.229075201652 0 0 0.317663283 0 0 0 0.210059430833333 0 0 0 0 0 0 0 0 0 0 0 0 0 0 0 0 -0.114396585833333 0.153181602215 0 0 0 0 0 0 0 0 0 0 0 0 0 0 0 0.076509557 0 0 -0.06873950415 0.136797814833333 0 0 0 0 0 0 0 0 0 0 0 0 0 0 0 -0.0962739265555 0 0 -0.0656237728933333 0.0694012718333333 0 0 0 0 0 0 0 0 0 0 0.105881367233333 0 -0.0275400726666667 0 0 0 0 0 0 0.138205274666667 0 0 0 0.1929149432 0.109679906333333 0 0 0 -0.0658842943333333 0 0 0.21657009915 0 0 0 -0.102358090366667 0 0 0 0 0 0 0 0 0 0 0 0 0 0 0 0 -0.0948612751666666 0 0 0 0 0 0 0 -0.124080623166667 0 0 0.1627345805 0 0 -0.0153560506166667 0 0 0 0 0 0 0 -0.0285844335 0 0.00700587603333333 0 0 0 0 0 0 -0.00165714828333333 0.00544508716666666 0 0 0 0 0 0 0 0 0 0 0 0 0 0 0 0 0 -0.0668923969466667 0 0 -0.14086376225 0 0.0987629223833333 0 -0.0959206386666667 0 0 0 0 0 0 0 0 0 0 0.256504767183333 0 0.17990295305 0.23851674445 0 0 0 0 0 0 0 0 0 0 0 0 0 0 0 0 0 0 0 0 0 0 -0.2512748207 0 0 -0.142236871426667 0 0 0 -0.0348748608116667 0 0 0 0 0 0 0 0 0 0 0 0 0 -0.234430242983333 0 0 0 0 0 0 0 0 0 0 0 0 0 0.1495164968 0 0 0 0 0 0 0 0.0420185911166667 0 0 0 0 0 -0.147349912666667 -0.131393477916667 -0.090340414395 -0.0540475060833333 -0.149473674416667 0.0280020441333334 0 0 0 0 0 0 0 0 0 0 0 0 0 -0.132327721666667 -0.0689266666666666 0 0 0 0 0 0 0 0 -0.1082565275 0 0 0 0 0.0700436714666667 0 0 0 0 0 0 0 0 0 0 0 0 0 0 0 0 0 0 0.117224457666667 0 0 0 0 0 0 0 0 0 0 0 -0.201449833333333 0 0 0 0 0 0 0 0 0 0.00321633859000001 0 0 0 0.252889597833333 0 0 0 -0.0793332524833333 0 0 0 0 0 0 0 0 0.1186126567 0 0 0 -0.0845612753516667 0.142512156166667 -0.00632293166666668 0.123707889666667 0 0 0 0 0 0 0 0 0 0 0 0 0.0253805234 0 0 0 -0.14538641045 0 0 0 0 0 0 -0.209341095533333 0 0 0 0 0 0 0 0 0 0 0 0 0 0 0 0 0 0 0 0 0 0 0 0 0 0 0 0 0 -0.0778534874333333 0.2239110403 0 0 0 0 0 0 0 -0.00447138128333334 0 0 0 0 0 0 0.0595199246233333 0 0 0 0 0 0.081767437 0 0 0 -0.153806397133333 0 0 0 0 0 0 0 0 0 0 0 0 0 0 0 0 -0.174381495 0 0 0 0 0 0 0 0 0 0 0 0 0 0 0 0.0493065414833333 0 0 0 -0.026171082 0 0 0 0 0.312482047308333 0 0 0 0 0 0 0 0 0 0 0 0 0 0 0 0 0 0 0 0 0 0 -0.0855431114533333 0 0 0 0 0 0.147503589666667 -0.228425542166667 0 0 0 0 0 0 0 0 0 0 0 0 0 0 0 0 0 0 0 0 0 0 0 0 0 0 0 0 0 0.18972822885 0 0 0 0 0 0 0 0 0 0 0 0 0 0.1426864238 0 0 0 0 0 0 0 0 -0.087396108 0 0 -0.0592324216 0.0786910433333333 0 0 0 0 0 0 0 0 0 0 0 0 0 0 -0.123300039226 0 0 0 0 0 0 0 0 0 0 0 0 0 0 0 0 0 0.207160681666667 0 0 0 0.180768897333333 -0.0349506883333333 0.127788291666667 0 0 0 0 0 0 0 0 0 -0.152610633166667 0 0.212304396666667 0 0 0 0 0 0 0 0 0 0 0 0 0 0 0 0 0 0 0.302599738078333 0 0 0 -0.2126607956 0 0 -0.029952351095 0 0 0 0 0 0 0 0 0 0 0 0 0 0 0 -0.168256704166667 0 0 0 0 0 0 0 0 0 0 0 0 0 0 0 0 0 0 0 0 0 0 0 0 0 0 0 0 0 0 0 0 0 0 0 0 0 0 0 0 0 -0.229319385018333 0 0 -0.0833256181833333 0 0 0 0 0 0 0 0 0 0 0 -0.223356612366667 0 0 0 0 0 0 0 0 0 0 0 0 0 0 0 0 0 0 0 0 0 0 0 0 -0.06578755475 0 0 0 -0.0519333379666667 0 0 0 0 0 0 0 0 0 0 0 0 0 0 0 0 0 0 0 0 0 0 0 0 0 0 0.140902138333333 6.17450000000079e-05 0 0 -0.152801976 0 0 -0.0862247621716667 0 0 0 0 0 0 0 0 0 0 0 0 0 0 0 0 0 0 0 0 -0.318201577 0 0 0 0 0 0 0 0 0 0 0 0 0 0 0 0 0 0 0 0 0 0 0 0 0 0 0 0 0 0 0.102558312366667 0 0 0 -0.230180286833333 -0.190471200161667 0 0 0 0 0 0 0 0 0 0 0 0 0.2454302375 0 0 0 0.257411773966667 0.0905777583333333 0.161991931666667 0.150878647 0 0 0 0 0 0 0 0 0 -0.200208898936667 0 0 0 0 0 0 0 0.00721870245833334 0.160977322333333 0 0 0.222197151073333 0 0 0 0 0 0 0.105364904333333 0 0 0 -0.0448986916666667 0.106207802666667 0 0 0 0 0 0 0 0 -0.264051185766667 0 0 0 -0.20724760485 0 0 0 0 0 0 0 0 0 0 0 0 0 0 0 0 0 0 0 0 0 0 -0.000872088749999998 0 0 0 0 0 0 0 0 0 0 0 0.192155057566667 0 0 0 -0.0164081880833333 0 0.0928704576666667 0.204135646666667 0 0 0 0 0 0 0 -0.1306990997 0 0 0 0 0 0 0 0.00733109301666668 0 0 0 0 0 -0.146280528316667 0 0 0 0 0 0 0 0 0 0 0 0 0 0 0 0 0 0 0 0 0 0 0 0 0 0 0 0.00914942609999999 0 0 0 0 0 0 0 0 0 -0.100453261483333 0 0 0 0 0 0 0 0 0 0 0 0 0 0.13871555325 0 0 0 0 0 0 0 0 0 0 0 0 0 0.0359871176666667 0 0 0 0 0 -0.19336589085 0 0 0 0 0 0 0.127789711333333 0 0 0 0 0 0 0 0 0 0 0 0 0 0 0 0 0 0 0 0 0 0 -0.029765011 0 0 0 0 0 0 0.1553167104 0 0 0 0 0 0 0 -0.128458663333333 0 0 0 0 0 -0.123788747666667 0 0 0 0 0 0 0 0 0 0 0 0 0 0 0 0 0 0 0 0 0 0 0 0 0 0 0 0 0 0 0 0 -0.273342148098333 0 0 0 0 0 0 0 0 0.058863605 0 0 -0.40119564815 0 -0.202632855633333 0 0 0 0 0 0 0 0 0 0 0 0 0 0 0 0 0 0 -0.148783775 0 0 0 0 0 0 0 0 0 0 0 0 0 0 0 0.01342005 0 0 0 0 0 0 0 0 0 0 0 0 0 0 0 0 0 0 0 0 0 0 0 0 0 0 0 0 0 -0.144255724915167 0 -0.010550963 0 0 0 0 0 0 0 0 0 0 0 0 -0.132271292 0 0 0 0 0 0 0 0 0 0 0 0 0 0 0 0 0 0 0 0 0 -0.0510056934016667 0 0 0 0 0 0 0 0.297810517166667 0 0 0 0 0 -0.307545968666667 0 0 0 0 -0.15155461 0 -0.0970779884833333 0 0 0 0 0 0 0 0 0 0 0 0 0 0 0 0 0 0.03469824195 0 0 0.214272262916667 0 0.243693661666667 0 0 0 -0.0142505164166667 0 0 0 0 0 0 0 0 0 0 0 0 0 0 0 0 0 0 1.06183333333279e-05 0 0 -0.179503506566667 0 0 0 0.0823949333333333 0 0 0 0 -0.119276298666667 0 -0.225872925833333 0 0 -0.316032828333333 0 0 0 0 0 0 0 0 0 0 -0.0776397917333333 0 0 0 0 0 0 0 0 0 0 0 0 0 0 0 0 0 0 0 0 0 0 0 0 0 0.110644963666667 -0.116047572833333 0 0 0 0 0 0 0 0.226502772353333 -0.228765366666667 0 0 0 0.123854140166667 0 0 0 -0.0225227283333333 0 0 0 0 0 0 0.0994400131666666 0 0.168929421666667 0 0 0 0 0 0 0.180547040968333 0 0 0 0 0 0 0 0 0 0 0 0 0 0 0 0 0 0 0 0 -0.142947097178333 0 0 0 0 0 0 0 0 0.23077245575 0 0 0 0 0 0 0 0 0 0 0 0 0 0 0 0 0 0 0 0 0 0 0 0 0 0 0 0 0 0 0 0 0 0 0 -0.178243750483333 0 0 0 0 -0.143056550516667 0 -0.146886308033333 0 0 0 0 0.199381351866667 0 0.0446779688833333 0 0 0 -0.132911372333333 0 0 0 -0.1412650605 0 0 -0.1401471695 0 0 0 0 0 -0.195917571166667 0 0 0 0 0 0 0 0 0 0 0 0 0 0 0.09504185888 0.242139326666667 0 0 0 0 0 0 0 0 0 0 0 0 0 0 0 0 0 0 0 0 0 0 0 0 0 0 0 0 0 0 0 0 0 0 0 0 0 0 0 0 0 0 0 0 0 0 0 0 -0.233191706 0 0 0 0 0 0 0 0 0 0 0 0 0 0 0 0 0 0 0 0 0 0 0 0 0 0 0 0 0 0 0 0 0 0 0 0 0 0 0 0 -0.0190690698333333 0 0 0 0 0 0 -0.108738580836667 0 0 0 0 0 0 0 0 0 0 0 0 0 0 0 0 0 0 0 0 0 0 0 0 0 0 0 0 0 0 0 0 0 0 0 0 0 0 0 0 0 -0.003369299 0.2260398866 0 0 0 0 0 0 0 0 0 0 0 0 0.237435394283333 0 0 0 0 0 0 0 0 0 0 0.00979870158333333 0 0 0 -0.328951333333333 0 -0.02445315285 0 0 -0.355183145 0 0 0 0 0 0 0 0 -0.113638537133333 0 0 0 0 -0.148844923333333 0 -0.475030445 0 0 0 0 0 0 0 0 0 0 0 0 0 0 0 0 0 0 0 0 0 0 0 0 0 0 -0.0985510221666667 0 0 0 0 0 0 0 0 0 0 0 -0.116959104300667 0 0 0 0 0 0 0 0 0 0 -0.2500908933 0 0 -0.085489906 0 0 0 0 0 0 0 0.102728297 0 0 0 0 0 0 0 0 0 0 0 0 0 0 0 0 0.104531852316667 0 0 0 0 0 0 0 0 -0.00431663316666665 0 0 0 -0.1351164815 0 0.119515933283333 0 0 0 0 0 0 0 0 0 0 0 0 0 0 0 0 0 0 0 0 0 0 0 0 0.00763170333333333 0 0 0 0 0.0692104174983333 0 0 0 0 0 0 0 0 0 -0.169380775 0 0 0 0 0 0 0 0 0 0 0 0 0 0 0 0 0 0 0 0.147008722833333 0 0 0 0 0 0 -0.0388487781783333 0 0 0 0 0 0 0 0 0 0 0 0.0411785254766667 0 0 0 0 0 0 0 0 0 0 0 0.000188648516666663 0 0 0 0 0 0 0 0 0 0 0 0 0 0 0.163671103333333 0 0 0 0 0 0.0812681961666667 0 0 0 0 0 0 0 0 0 0 0 0 0 0 -0.198460248416667 0 0 0 0 0 0 0 -0.1402423364 0 0 0 -0.105558690133333 0 -0.310261368333333 0 0 0 0 0 0 0 0 0 0 -0.0935532633333333 0 0 0 0 0 0 0 0 0 0 -0.274332293716667 0 0 0 0 0.0741925410333333 0 -0.231102667133333 0 0 0 0 0 0 0 0 0 0 0 0 0 0 0 0 0 0 0 0 0 0 0 0 0 0 0 0 0 0 0 0 0 0 0 0 0 0 0 0 0 0 0 0 0 0 0 0 0 0 0 0 0 -0.1341282825 0 0 0 0 0 0 -0.0212990844 0 0 0 0 0 0 0 0.0620738316666667 0 0 -0.34003286 0 0 0 0 0 0 0 0 0 0 0 0 0 0 0 0 0 0 0.0709814404266667 0 0 0 0 0 0 0 0 0 0 0 0 0 0 0.2320466415 0 0 0 0 0 0 0 0 0 0 0 0 0 0 0.0787399693333334 0.0176006300583333 0 0 -0.114861233666667 0 0 0 0 0 0 0 0 0 0 0 0 0 0 0 0 -0.0057315955 0 0 0 0 0 0 0.0897175947333333 0 0 0 0 0 0 0 0 -0.0893336439781667 0 0 0 0 0 0 0 0 0 0 0 0 0 0 0 0 0 -0.110744137666667 0 0 0 0.07026957 0.0428977514333333 0 0 0 0 0 0 0 -0.0815962658861667 0 0 0 0 0 0 0 0 0 0 0 0 0 0 0 0 0 0 0 -0.359407586666667 0 0 0 0 0 0 0 0 0 0 0 0 0 0 0 0 0 0 -0.22987957266 0 0 0 0 0 0 0 0 0 0 0 0 0 0 0 0 0 0 0.1739708832 0 0 0 0 0 0 0 0 0 0 0 0 0 0 -0.147578066 0 0 0 0 0 0 0 0.102869224153333 0 0 0.0313282065166667 0.289599840866667 0 0 -0.0436682369 0 0 0 0 0 0 0 -0.0215906987083333 0 0 0 0.10995315415 0 0 0 -0.0978068383931667 0 0 0 0.00203479118333332 0 0 0 0 0.0807078571666667 0 0 0 -0.239372366216667 -0.146675903166667 0 0 0 0 -0.0304477510666667 0 -0.101090420133333 0 0 0 0 0 0 0 0 0 0 0 0 0 0 0 0 0 0 0 0 0 0 0 0 0 0 0 0 -0.3019313215 0 0 0 0 0 -0.142599838 0 0 0 0 0 0 0 0 0 0 0 0 0 0 0 0 0 -0.2007066643 0 0 0 0 0 0 0 0.142498964333333 0 0 0 0 0 0 0 0.123168035233333 0 0 0.121355025666667 0.0713767608 0 0.0183685026883333 0 0 -0.238451888666667 0 0 0 0 0 0 0 0 0 0 0 0 0 0 0 0.263938730736667 0 0 0.0120691481033333 0 0 0 0 0 0 0 0 0 0 0 0 0 0 0 0 0 0 0 0 0 0 0 0 0 0.0714465433333333 0 0 0 0 0 0 0 0 0 0 0 0 0.0771428983333333 0 0 0 -0.243259925333333 0 -0.225857511846667 0 0 0 0 0 0 -0.111768616666667 0 0.0154046444666667 0 -0.1365944 0 0 0 0 0 0 0 0 0 0 0 0 0 0 0 0 0.06703493159 0 0 0 0 0 0 0 0 0 0 0 0 -0.204866257401667 0 0 0 0 0 0 0 0 0 0 0 0 0 0 0 0 0 0 0 0 0 0 0 0.117392415 0 0 0 0 0.0144268465 0 0 0 0 0 0 0 0 -0.310045952066667 -0.1321621615 0 0.03970164255 0 0 0 0 0 0 -0.05732557595 0 0 0 0 -0.12360726443 0 0 0 0 0 0 0 0 0 0 0 0 0 0 0 0 0 0 0 0 0 0 -0.115731005166667 -0.0833679893333334 0 0 0 0 0 0 0 0 0 0 0 0 0 0 0 0 0 0 0 0 0 0 0 0 0 0 0 0 0 0 0 0 0 0 0 0 0 0 0 0 0.27320780465 0.011599649 0 0 0 0 0 0 0 0 0 0 0 0 0 0 0 0 0 0 0 0 -0.152242856666667 0 0 0 0 0 0 0 0 0 0 0.110398584 0.158081548333333 0 0 0.138084414513333 0.0334863333333333 0 0.000843395666666661 0 0 0 0 0 0 0 0.246760968715 0.312684761216667 0 0 0 0 0 0 0 0 0 0 0 0 -0.139153929333333 0 0 0 0 0.00781371666666666 0 0 0 0 0 0 0 0.00656412486666667 0.0286908223833333 0 0 0 0.131120235233333 0 -0.0184292406733333 0 0 0 0 0 -0.108040597866667 0 0 0 0 -0.0507243891666667 0 0 0 0 0.184152340833333 0 0 0 0 0 0 0 -0.211491160133333 -0.110801195533333 -0.145042181633333 0 0 0 0 -0.230046569223333 0 -0.178962365 0 0.0233210326666667 0 0 -0.22555006085 0 0 0 0 0 0 0 0 0 0 0 0 0 0 0 0 0 0 0 -0.21536275005 0 0 0 0 0 -0.108302189816667 -0.2671220545 -0.0198896885 0 0 -0.164656080316667 0 0 0 0 0 0 0 0 0 0 0 0 0 0 0 0 0 0.149886595833333 0 0 0 0 -0.1195187963 0 0 0 0 0 0.100491465 0 0 0 0 0 0 0 -0.00467910833333333 0 0 0 0 0 0 0 0 0 0 0 0 -0.226613553283333 -0.1975432646 0 -0.0200811013166667 0 -0.23001129775 -0.109676574433333 0 0 0 -0.10623440465 0 0 0 0 0.0443383806666667 0 0 -0.220701842666667 0 0 0 0.386727371316667 0 0 -0.1577966342 0 0 0 0 0 0 0 0 0 0 0 0 0 0 0 0 0 0 0 0 0 0 -0.180797024601667 0 0 0 0 0 0 0 0 0 -0.233368575 0 0 0 0 0 0 0 0 0 0 0 0 0 0.00418412615 0 0 0 0 0 0 0 0 0 0 0 0 0 0 0 0 0 0 0 0 0 0 0 0 -0.03042319285 0 0 0 0 0 0 0 0.100658628333333 0 0 0 0 0 -0.245304082636667 0 0 0 0 0 0 0 0 0 0 0 0 -0.0105281327183333 0 0 0 0 0 0 -0.122735531116667 0 0 0.16288994245 0 0 0 0 0 0 0 0 0 0 0 0 0.14015609842 0 0.2940628875 0.1922874209795 -0.136730378833333 -0.0189674791666667 0 0.324205861166667 -0.0272562423333333 0 0.0188629323333333 0 0 -0.1812624115 0 0.120205997333333 0 0 0 0 0 0 0 0 -0.152279970166667 0 -0.0270610805666667 0 0 0 0 0.237500693833333 0 0 0.27548417483 0 0 0 0 0 0 0 0 0 0 0 0 0 0 0 0 -0.139166161391667 0 0 -0.12728767611 0 0 0 0 0 0 0 0 0 0 0 0 0 0 0 0 0 0 0 0 0 0 0 0 0 0 0 0 0 0 -0.181867612866667 0.190276981583333 0 0 0 0 0 0 0 0 0 0 0.0334451073 0 0 0 0 0 0 0 0 0 0.00123396833333333 0 0 0 0 -0.047890501169 0 -0.046349374 -0.10165235 0.03603371115 0 0 0 0 0 0 0 0 0 -0.118173739466667 0 0 0 0 0.1795518965 0 0 0.196831128475 0 0 0 0 0 0 0 0 0.238862716206667 0 0 0 0 -0.08517472053 0 0 0 0 0 0 0 0 0 0 0.199602621666667 0.15802644145 0 0 -0.0997146998333333 -0.321143417083333 0 0 0 0 0.086871132085 0 0 0 0 0 0 0 0 0 0 0 -0.00089150710333333 0 0 0 0 0 0.198713779833333 0 0.0425605681666667 0 0 0 0 0 0 0 0.215055244076667 0.138540079733333 0.03395213105 0 0 0 0.029435305 0 0 0.0127256145 0 0 0 0 0 0 0.12999738787 0.127139048333333 0 0 0 0 0 0 0 0 0 0 0 0 0 0 0 0 0 0 0 0 0 0 -0.0386768795616667 0 0 0.0032871611 0 0 0.1766491484 0 0 0 0.0615908619995 0 -0.05761457325 0 0 0.0366444486666667 0 0 0 0 0 0 0 0 0.128983865 0 0 0 0 0 -0.18507199259 0 0 0 -0.0271601638333333 0 0 0 -0.0905302725 0.274342704833333 0 0 0 0 0 0.210633309153333 0 0 0 -0.215952545916667 0 0 0 0 0 0 0 0 -0.13470223951 0 0 0 0 0 0 0 0 -0.12217206985 0 -0.116055977616667 0 0 0 0 0 0 0 0 0 0 0 0 0 0 0.2695998631 0.212831711 -0.057043975 0.201205735833333 0 0 0 0 0 -0.0899173318833333 -0.216650679666667 0 -0.155337569316667 0 0 0 0 0 0 0 0 0 0 -0.160448907386667 0 0 0 0 0 0 0 0 0 0 0 0 0 0 0 0 0 0 0 0 0 0 0 0 -0.153811114733333 0 0 0 0 0 0 0 0 0 0 0 0 0 0 0 0 0 0 0 0 0 0 0 0 0 0 0 0 0 0 0 0 0 -0.100526586084 0 0 0 -0.142586918433333 0 -0.241619622116667 0 -0.0487055897833333 0 0 0 0 0 0 0 0 0 0 0 0 0 0 0 0 0 0 0 0 0 0 -0.251009303483333 0 0 0 0 0 0 0 -0.201791612568333 0 0 0 0 0 0 0 0.0172996063333333 0 0 0 0 0 0 0 0 0 0 0 0 0 0 0 0 0 0 0 0 0 0 0 -0.247212511833333 0 0 0 0 0 0.11120573915 0 0 0 0 0 -0.0513313066616667 0 0 0 0 0 0 0 0 0 0 0 0 0 0 0 0 0 0 0 0 0 0 0 0 0 0 0.054135463 0 0 0 0 0 0 0 0 0 0 0 0 0 0 -0.443566595333333 0 0 0 0 0 0 0 0 0 0 0 0 0 0 0 0 0 0 0 0 0 0 0 0 -0.215484824833333 0 0 0 0.0648988200233333 0 0 0 0 0 0 0 0 0 0 0 0 0 0 0 0 0 0 0 -0.0516780443333333 -0.224760730666667 0 0 -0.337028270416667 0.129364075666667 0 0 0 0 0 0 0 0 0.0282093541666667 0 0 0 0 0 0 -0.111152901666667 0 0 0 0 0 0 0 0 0 0 0 0 0 0 0 0 0 0 0 0 0 0 0 0 0 -0.0605460768333333 0 -0.0965269093833333 0 -0.2596157385 0 0.0659714743833334 -0.306880072166667 0 0 -0.1304123603 0 -0.2372053395 -0.0543328786666667 0 0 0 0 0 0 0 0 0 0 0 0 0 0 0 0 0 0 0 0 0 0 0 0 0 0 -0.0234877628166667 0 0 0 0 0 0 0 0 0 0 0 0 0 0 0 0.0870796681666667 0 0 0 0 0 0 0 0 0 0 0 0 0 0 0 0 0 0 0 0 0 0 0 0 0 -0.0653679036166667 0 0 0 0 0 0 0 0 0 -0.258851803833333 0 0 -0.145683869833333 0 0 0 0 0 0 0 0 0 0 0.170129281566667 0 0 0 0 0 0 0 0 0 0 0 0 0 -0.10932009325 0 0 -0.172397136666667 0 0 -0.251200441333333 0 -0.0419388063383333 0 0 0 0 0 0 0 0 0 0 0 0 -0.01377175175 0 0 0 0 0 0.0282760168333333 0 0 0 0 0 0 0 0 0 0 0 0 0 0 0 0 0 0 0 0 0 0 0 0.0893600936666667 0 0 0 0 0 0 0 0 0 0 0 0 0 0.113371150166667 0 0 0 -0.22497720955 0 0 0 0 0 0 0 0 0 0 -0.122017465 0 0 0 0 0 0.181213679566667 0 0 -0.1264093702 0 0 0 0 0 0 -0.18716964795 0 0 0 0 0 0.214133886991667 0 0 0 0 -0.237446139433333 0.0882299919 0 0 0 0 0 0 0 0 0 0 0 0 -0.177755603833333 0 0 0 0 0 0 0 0 0 0 0 -0.151069021666667 0 0 0 0 0 0 0 0 0 0 0 0 0 0 0 0 0 0 0 0 0 0 0 0 0 0 0 0 0 0 0 0 0 0 0 0 0 0 0 0 0 0 0 0 0 0 0 0 0 0 0 0 0 0 0 0 0 0 0 0 0 0 0 0 0 0.024618865 0 0 0 0 0 0 -0.278245128166667 0 0 0 0 0 0 0 0 0 0 0 -0.216645979711667 -0.0542474713333333 0 0.246008535333333 0 0 0 0 0 0 0 0 0 0 0 0 0 0 0 0 0 0 0 0 0 0 0 0 0 0 0 -0.0461119292833333 0 0 0 0 0 0 0 0 0 0 0 -0.09768760935 0 0 0 0 0 0 0 0 0 0 0 -0.0843196635133333 0 0 0 0 0 0 0 -0.119367538693333 0 0 0 0 0 0 0 -0.20169382385 0 0 0 -0.00325588350333333 0 0 0 0 0 -0.06056723645 0 0 0 0 0 0 0 0 0 0 0 0 0 0 0 0 0 0 0 0 0 0 0 0 0 0 0 -0.0775547096333333 0 0 0 0 0 0 0 -0.296962107 0 0 0 0 0 0 0 0 0 0 0 0 -0.29178658384 0 0 0 0 0 -0.188310471666667 0 0 0 0 0 0 0 0 0 0 -0.113437789 0 0 0 0 0 0 0 -0.172825453533333 0 0 0 0 0 0 0 0 0 -0.197204560333333 0 0 0 -0.0881956866166667 -0.128928167666667 0 0 0 0 0 0 0 0 0 0 0 0 0 0 0 0 0 0 0 0 0 0 0 0 0 0 0 0 0 0 0 0 0 0 0 0 0 0 0 0 0 0 0 0 0 0 0.0947898925333333 0 0 0 0 0 0 0 0 0 -0.292348713283333 -0.2793324422 0 -0.00411112666666667 0 0 0 0 0 0 0 0 0 0 0 0 0 0 0.122630654166667 0 0 0.20714469107 0 0 0 0 -0.317746235833333 0 -0.272471938 0 0 0 0 0 0 0 -0.222760529116667 0 0 0 0 0 0 0 0 0 0 0 0 0 0 0 0 0 0 0 0 0 0 0 0 0 0 0 0 0 0 0 0 0 0 -0.1827828725 0 0 0 0 0 0 0 0 0 0 0 0 0 0 0 0 0 0 0 0 0 0 0 0 -0.358317636966667 0 0 0 0 0 0 -0.109185764533333 0 0 0 0 0 0 0 0 0 0 0 0 0 0 0 0 0 0 0 0.216829267508333 -0.03566365505 0 0.251116569071667 0 0 0 0 0 0 0 0.157106180333333 0 0 0 0 0 0 -0.2346156095 0 0 0 0 0 0 0 0 0 0 0 0 0 0 0 0 0 0 0 0 0 0 0 0 0 0 0 0 0 0 0 0 -0.10130182265 0 0 0 0 0 0 0 0 0 0 0 0 0 0 0 0 0 0 0 0 0 0 0 0 0 0 0 0 0 0 0 0 0 0 0 0 0 0 0 0 0 0 0 0 0.078321385845 0 0 0 0 0 0 0 0 0 0 0 0 0 0 0 -0.1935180985 0 0 0 0 0 0 0 0 0 0 0 0 0 0 0 0 -0.188212734416667 0 0 0 0 0 0 0 0 0 0 0 -0.0797614915366667 0 0 0 0.130581715816667 0 -0.0318065072333333 0 0 0 0 0 0 0 0 0 0 0 0 0 0 0 0 -0.106978366133333 0 0 0 -0.225158905833333 0 0 0 -0.175253682683333 0 0 0 0 0 -0.236088803266667 0 0 -0.1943709977 0 0 0 0 0 0 0 0 0 0 0 -0.103201807533333 0 0 0 0 0 0 0 0 0 0 0 0 0.0501040015333333 0 -0.0211658413333333 0 -0.0401582821666667 0 0 0.0540840516666667 0 0 0 0 0 0 0 0 0 0 0 0 0 0 0 0 0 0 0 0 0 0 0 0 0 0 0 0 0 0 0 0 0 0 0 -0.114312570166667 0 0 0 0 0 0 0 0 0.115504829969833 0 0 0 0 0 0 0 0 0 0 0 0 0 0 0 0 0 0 0 0 0 0 0 0 0 0 0 0 0 0 0 0 0 0 0 0 0 0 0 0 -0.21412699395 0 0 0 0 0 0 0 0 0 0 0 0 0 0 0 0 0 0 0 0 0 0 0 0 0 0 0 0 0 0 0 0 0.172092661666667 0 0 0 0 0 0 0 0 0 0 0 0 0 0 0 0 0 0 0 0 0 0 -0.230710932121667 0 0 0 0 0 0 0 0 0 0 0 0 0 0 0 0 0 0 0 0 0 0 0 0 0 0 0 0 0 0 0 0 0 0 0 0 0 0 0 0 0 0 0 0 0 0 0 0 0 0 0 0 0 0 0 0.113336437616667 0 0 0 0 0 0 0 0 0 0 0 0 0 0 0 0 0 0 -0.0413952178166667 0 0 0 0 0 0 0 0 0 0 0 0 0 0 0 0 -0.232149413 0 0 -0.236276292383333 0 0.00590713666666666 0 0 0.0471854773333333 0.152842548795 0 0 -0.0918764316666667 0 0 0 -0.147363284 0 0 0 0 0 0 0 0 0 0 0 0 0 0 0 0 0 0 -0.0838991344666667 -0.0758395912833333 0.306787048453333 -0.00855838416666667 0 0 0.123369317766667 0 0 0 0 0 0 0 0 0 0 0 0 0 0.0651788979666667 0 0 0 0 0 0 0 0 0.184823927666667 0.314559152 0 0 0 0 0 0.175935356183333 -0.00559705823333332 0 0 0 0.0965421260666667 0 0 0 0 0 0 0 0 -0.03299788035 0 0 0 0 0 0 -0.2280615716 0 0 0 0 0 0 0 0 -0.171809268283333 0 0 0 0 0 0 0 0 0 0 0 -0.0632040085 0 0 0 0 0 0 0.0527295847833333 0 0 0 0 0 0 0 0 0 0 0 0 0 0 0 0 0 0 0 0 0 0 0 0 0 0 0 0 0 0 0 -0.0234641323666667 0 0 0 0 0 0 0 0 0 0 0 0 0 0 0 0 0 0 0 0 -0.137466363483333 0 0 0 0 0 0 0 0 0 0 0 0 0 0 0 0.00777853 0 0 0 0 0 0 -0.0585850640666667 -0.0897688047633333 0 0 0 0 0 0 0 0 0 -0.300790454328333 0 0 0 0 0 -0.238772199833333 0 0 0 0 0.0109608618333333 0 0 0 0 0 0 0 0 0 0 0 0 0 0 0 0 0 0 0 0 0 0 0.221431007758483 0 0 0 -0.452877058833333 0 0 0 0 0 0 0 0 0 0 0 0 0 0 0 0 0 0 -0.1273386479 0 0 0 0 0 0 0 0 0 0 -0.0583810304833333 0 0.031712718305 0 0 0 0 0 0 0 0 0 0 0 0 0 0 0 0 0 0 0 0 0 0 0 0 -0.140790584016667 0 0 0 0 0 0 0 0 0 0 -0.0925040866666667 0 0 0 0 0.162450338266667 0 0 0 0 0 0 0 0 0 -0.1454999103 0 0 -0.0818123834783333 0 0 0 0 0 0 0 0 0 0 0 0 0 0 0 0 0 0 0 0 0 0.171239973916667 0 0 0 0 0 -0.0503116745166667 0 0 0 0 0 0 0 0 0 0 -0.0497411495 0 0 0.237264470932167 0 0 0 0 0 0 0 0 0 0 -0.046914882 -0.14608761225 0 0 0 0 0 0 0 0 0 0 0 0 0 0 0 0 0 0 0 0 -0.143228257833333 -0.117557687721667 0 0 0 0 0 0 0 0 0 -0.189478636666667 0.01133618 0 0 -0.0257424875333333 0 0 0 -0.0195257407166667 0 0 0 0 0 0 0 0 0 0 0 0 0 0.133598584966667 0 0 0 0 0 0 0 0 0 0 0 0 0 0 0 0 0 0 0 0 0 0 0 0 0 0 -0.241393819166667 -0.25188139865 0 0 0 0 0 0 0.208441616666667 0 0 0 0 0 0.0112964270166667 0 0 0 0 0 0 0 0 0 0 0 0 0 0 0 0 0 0 0 0 0 0 0 0 0 0 0 0 -0.0668518565 0 0 0 0 0 0 0 0 0 0 0 0 0 0 0 0 0 0 0 0 0 0.107182977433333 0 -0.0142134731666667 0 0 0 0 0 0 0.106480976333333 0 0 0 0 0 0 0.0704082159625 0 0 -0.112616572983333 0 0 0 0 0 0 0 0 0 0 0 0 0 0 0 0 0 0 0 -0.361115227333333 0 0 0 0 0 0 0 0 0 0 0 0 0 0 0 0 0 0 0 0 0 0.3438256389 0 0 0 0.105190376666667 0 0 0 0 0 0 0 0 0.101320341321667 0 -0.12591739535 0 0 0 -0.10415498295 -0.0960250742833333 0.0688908483333333 0 0 0 0 0 0 0 0 0 0 0.276366985416667 0 0 0 0 0 0 0 0 0 -0.122493910166667 -0.159547828166667 0 0 0 0.0523846566928333 0 0 0 0 0 -0.17065706925 0 0 0 0 0 0 0 -0.149226637866667 0 0 0 0.253275373333333 0 -0.0467780229333333 0 0 0 0 0 -0.126132555483333 -0.0292221951666667 0 0 0 0 0 0 0 0 0 0 0 0 0 0 0 0 0 0 0 0 0 0 0 0 0 0 0 0 0 0 -0.11214547745 0 0 0 0 0 -0.127816352 -0.137903411833333 0 0 0 0 0.287137698916667 0 0 0 0 0 0 0 0.17781816201 0 0 0 0 0 0 0 0 0 0 0 0 0 0 0 0 0 0 0 0 0 0 -0.0121456983333333 0 0 0 0 -0.115079493716667 0 0 0 0 0 0 0 0 0 -0.124289279166667 0 -0.1454534348 0 0 0 0 0 0 0 0 0 0 0 0 0 0 0 0 0 -0.0440482508333333 0 0 0 0 0 0 0 -0.0945266813333333 0 0 0 0 0 0 0 0 0 0 0 0 -0.0881181295666667 0 0 0 0 0 0 0 0 0 0 0 0 0 0 0 0 0 0 0 0 0 0 0 0 0 0 0 0 0 0 0 0 0.0632493835 0 0 0 0 0 0 0 0 0 0 0 0 0 0 0 0 0 0.272389708166667 0 0 0 0 0 0 0 0 0 0 0 0 0 0 0 0 0 0 0 0 0 0 0 0 0 0 0 0 0 0 0 0 0 0 0 0.164896297783333 0 0 0 0 0 0 0 0 -0.015180091 0 0 0 0.171401265751167 0 0 0 0 0 0 0 0.0521412384066667 0 0 0 0 0 0.172702067366667 0 0 0 0 0 0 0 0 0 0 0 0 0.151993560316667 0 0 0 0 0 0 0 -0.0854160702333333 0 0 0 0 0 0 0 0 0 0 0 0 0 0 0 0 0 0 0 0 0 0 0 0 0 0 0 0 0 0 0 0 0 0 0 0 0 0 0.179418471 0.0421628313333333 0 -0.0996605651666667 0 0 0.00402208741666667 0 0 0 0 0 0 0 0 0 0 0 0 0 0.257564438333333 0.253595261 0 0 0 0 0 0 0 0 0 -0.212005797333333 0 0 -0.10512862 -0.2195065 0 0 -0.0307049311233333 0.0373668566666667 0 0 0 0 0 0 0 0 0 0 0 0 0 0 0 0.118438447666667 -0.281361669866667 0 0 -0.0223593303833333 0 0 0 0 0 0 0 -0.192217745523333 0 0 0 0 0 0 0 0 0 0 -0.120591613333333 -0.216047438333333 -0.118077197706667 -0.142547663583333 -0.197595728436 0 -0.0667269085 0 0 0 0 0 0 0 0 0 0 0 0 0 0 0 0 0 -0.06613500575 0 0 0 0 0 0 0 0 0 0 0 0 0 0 0 0 0 0 0 0 0 0 0 0 0 0 0 0 0 0 0 0 0 0 -0.187565558166667 -0.159148569683333 0 0 0 0 -0.0272677991333333 -0.0399558809166667 0 0 0 0 0 0 0 -0.261650669616667 0 0 0 0 0 0 0 0 0 0 0 0 0 0 0 0 0 0 0 0 0.103962318333333 0 0 0 0 0 -0.0286477264333333 0 0 0 0 0 0 0 0 0 0 0 0.113894237216667 0 0 0 0 0 0 0 0 0 0 0 0 0 0 0 0 0 0 0.106056179983333 0 0 0 0 0 0.186637014666667 0 0 0 0 -0.130760873166667 0 0 0 0 0.042444495 0 0.0591123221666667 0 -0.250171596833333 0 0 0 0 0 0 0 0 0 0 0 0 0 0 0 0 0 0 0 0 0 0 0 0 0 0 0 0 0 0 0 0 0 0 0 0 0 0 0 0 0 -0.096402858 0 0 0 0 -0.0978884658333333 0 0 0 0 0 0.00928885356666667 0 0 0 -0.109979474833333 0 0 0 0 0 0 0 0 0.00289096263666667 0.1530492655 0 0 0 0 0 -0.0820059355666667 0 0 0 -0.17118306 0 0 0 0.115315457866667 0.00927086841666666 0 0 0 0 0.147771617866667 0 0 0 0 -0.093162534 0 0 0 0 -0.0340207505666667 0 0 0 0 0 0 0 0 0 0 0 0 -0.035570140025 0 0 0 0 -0.0618847026666667 0 0.160358855396667 0 0 0 0 0 0 0 0 0 0 0 0 0 0 0 0.0433561286333333 0 -0.0476462894 -0.1524325134925 0 0 0 0 0 0 0 0 0 0 0 0 0 0 0 0 0 0.165047472166667 0 0.0390119783666667 0 0 0 0 0 0 0 0 0 0.0536935931666667 0 0 0 0 -0.160353617 0 0 0 0 -0.1603352465 0 0 0 0 0 0 0 0 0 0 0 0 0 0 0 0 0 0 0 0 0 0.346537607116667 0 0 0 0 0 0 0 0.357548488333333 0.125751938833333 0 0 0 0 0 0 0 0 0 0 0 0 0 0 -0.136697017833333 0 0 0 0 0 0 0 0 0 0 0 0 0 0 0 0 0 0 0 0 0 0 0 0 0 0 0 0 0 0 0 0 -0.196015581 0.1578044785 0 0 0 0 0 0 0 0 0 -0.0776448436333333 0 0 0 0 0 0 0 0 0 0 0 0 0 0 0 0 0 0.12031159 0 0 0 0 0.20295970355 0 -0.17587325635 0 0 0 0 0 0 0 0 0 0 0 0 0.0436219616166667 0 0 0 0 0 0 0 -0.050951181 0 0.135422783333333 0 0 0 0 0 0 0 0 0 0 0 0 0 0 -0.00170738499999999 0 0.1137959795 0 0 0 0 0 0 0 0 0 0 0 0 0 0 -0.102733955801667 0 0 0 -0.157070404833333 0 0 0 -0.112477297466667 0 0 0 0 -0.11214307531 0 0 0 0.397857376166667 0 0 0 0 0 0 0 0 0 0 0 0 0 0 0 0 0.219219150513333 0.165028072133333 0.029058467 0 0 0.03269870405 0 0.121851685783333 0.144870220283333 0 0 0 0 0 0 0 0 0 0 0 0 0 0 0 0 0 0 0 -0.0375048734166667 0 0 0 0 0.0222278086166667 0 0 0 0 0 0.3110804875 0 0 0 0 0 0.155775650166667 0 0 0 0 0 0 0 0 0 -0.164600519666667 0 0 0 0 0 0 0 0 0 0 -0.00993726705 0.174439155333333 0 0 0 0 0 0 0.25490224715 0 0 0 0 0 0 0.264420026516667 0 0 0 0 0 0 0 0 0 0 0.0110425413333333 0.0340254653 0 0 0 0 0.1592314545 0 0.09348126 0 0 0 0 0.0776018385 0 0 0.095329385 0 0 0 0 0 0 -0.0560255646283333 0 0 0 0 0 0.353019828566667 -0.254915249433333 0 0 0 0 0.0851398771666667 0 0 0 0 0 0.0407461095 0 0 0 0 0 0 0 0 0 0 0 -0.184234362733333 0 0 0 0 0 0 -0.0845171585033333 0 0 0.0677957904416667 0.05028652965 0 0 0 0 0 0 0 0 0 0 0 0 0.15148643635 0 0 0 -0.2747494376 0 0 0 0 0 0 0 0 0 0 0 0 0 0 0.0529582848666667 0 0 0 0 0.12611109 0 0 0 0 0 0 -0.00577465338333334 0 0 0 0 0 0 0 0 0 0 0 -0.159314585 -0.0259341934166667 0 0 0 0 0.28795416135 0.0609378136516667 0 0 0 0 0.02016518795 0 0 0 0 0 0 0.10588494 0 0 0.260944175 0 -0.0998313435666667 0 0 0 0 0 0 0 0 0 -0.221591832171667 0 0.102568514 0 0 0 0 0.121031021453333 0 0 0 0 0 0 0.0123368401333333 0 0.349574610516667 0 0 0 0 -0.308440179683333 0 0 0 0 0 0 0 0 0 0 0.133698733533333 0 -0.060975394605 -0.05128045695 0 0 0 0 0 0 0 0 0 0 0 0.289795320283333 0 0 0 0 0 0 0 0 0 0 0 0 0 0 0 0.298677283333333 0.197143425 0 -0.130094652683333 0 0 0 0 0 0 0 0 0.08080366 0 0 0 0 0 0 0 0 0 0 0 0 0 0 0 0 0 0 0 0 0 0 -0.11117015355 0 0 0 0 0 -0.0552693276666667 0.09905199871 0 0 0 0 0 0 0 0 0 0 0 0 0 0 0 0 -0.153840768 0 0 -0.364731959833333 0 0 0 0 0 0 0 0 0 0 0 0 0 0 0 -0.0319127212666667 0 0 0 0 0 0 0 0 0 0 0 0 0 0 0 0 0 0 0 0 0 0 0
C26 0 0 0 0 0 0 0 0 0 0 0 0 0 0 0 0 0 0 0 0 0 0 0 0 0 0 0 0 0 0 0 0 0 0 0 0 0 -0.187585084444444 0 0 0 0 0 0 0 0 0 0 0 0 0 0 0 0 0 0 0 0 0 0 0 0 0 0 0 0 0 0 0 0 0 0 0 0 -0.0913163292222222 0 0 0 0 0 0 0 -0.146534923777778 -0.0896606575555556 0 0 0 0 0 0 0 0 0 0 0 0 0 0 0 0 0.0462332195888889 0 0 0 0 0 0 0 0 0 0 0 0 0 0 0 0 0 0 0 0 0 0 0 0 0 0 0 -0.0194784515355556 0 0 0 0 0 0 0 0 0 0 0 0 0 0 0 0 0 0 0 0 0 0 0 0 0 0 0 0 0 0 0.051119806 0 0 0 0 0 0 0 0 0 0 0 0 0 0 0 0 0 0 0 0 0 0 -0.101406164992222 0 0 0 0 0 0 0 0 -0.133365246022222 -0.147227386444444 0 0 0 0 0 0 0 0 0 0 0 0 0 0 0 0 0 0 0 -0.0219838480444444 -0.0785481214777778 0 0 0 0 0 0 0 0 0 0 0 0 0 0 0 0 0 0 0 0 0 0 0 0 0 0 0 0 0 0 0 0.0273013799777778 0 -0.157563802477778 0 0 0 0 0 0 0 0 0 0 0 0 0 0 0 0 0 0 0 0 0 0 0 0 0 -0.186263875111111 0 0.120295472598889 -0.20541811641 0 0 0 0 0 0 0 0 0 0 0 0 0 0 0 0 0 0 0 0 0.0199343136144444 0 0 0 0 0 0 0 0 0 0 0 0 0 0 0 0 0 0 0 0 0 0 0 0 0 0 0 0 0 0 0 0 0 0 0 0 0 0 0 0 0 0 0 0 0 0 0 0 0 0 0 0 0 0 0 0 0 0 0 0 -0.138001539288889 0 -0.0943565030888889 0 0 0 0 0 0 0 0 0 0 0 0 0 0 0 0 0 0 0 0 0 0 0 0 0 0 0 0 0 0 0 0 0 0 0 0 0 0 0 0 0 0 0 0 0 0 0 0 0 0 0 0 0 0 0 0 0 0 0 0 0 0 0 0 0 0 0 0 0 0 0 0 0 -0.0779467581888889 0 0 0 0 0 0 0 0 0 0.00696355688911111 0.0348335035444444 0.143479836822778 0 0 0 0 0 0 0 0 0 0 0 0 0 0 0 0 0 -0.0760926541111111 0 0 0 0 0 0 0 0 0 0.0471171685355556 0 0 0 0 0 0 0 0 0 0 0 0 0 0 0 0 0 0 0 0 0 0 0 0 0 0 0 0 0 0 0 0 0 0 0 0 0 0 0 -0.010792505 0 0 0 0 0 0 0 0 0 0 0 0 0 0 0 0 0 -0.0681838077777778 -0.126161006777778 0 0 0 0 0.0159331111777778 0 0 0 0 0 0 0 0 0 0 0 0 0 0.203305877644444 0 0 0.120491178333333 0 0 0 0 0 0 0 0 0 0 0 0 0 0 0 0 0 0 0 0 0 0 0 0 0 0 0 0 0 0 0 0 0 0 0 0 0 0 -0.112347661555556 0 0 0 0 0 0 0 0 0 0 0 0 0 0 0 0 0 0 0 0 0 0 0 0 0 0 0 0 0 0 0 0 0 0 0 0 0 0 0 0 -0.129617996666667 0 0 0 0 0 0 0 0 0 0 0 0 0 0 0 0 0 0 0 0 0 0 0 0 0 0 0 0 0 0 0 0 -0.0835154358222222 0 0 0 0 0 0 0 0 0 0 0 0 0 0 0 0 0 0 0 0 0 0 0 0 0 0 0 0 0 0 0 0 0 0 0 -0.0560593746222222 0 0 0 0 0 0 0 0 0 0 0 0 -0.234994275657778 -0.142266469166667 0 0 0 0 -0.114311277611111 0 0 0 0 0 0 0 0 0 0 0 0 0 -0.0725680741666667 -0.147342793388889 0 0 0 0 0 0 0 0 0 0 0 0 0 0 0 0 0 0 0 0 0 0 0 0 0 0 0 0 0 0 0 0 0 0 0 0 0 0 0 0 0 0 0 0 0 0 0 -0.126785371884444 0 0 0 0 0 0 0 0 0 0 0 0 0 0 0 0.0919197143344444 0 0 0 0 0 0 0 0 0 0 -0.168004607538889 0 0 0 0.0611683187011111 0 0 0 0 0 0 0 0 0 0 0 0 0 0 0 0 0 0 0 0 0 0 0 0 0 0 0 0 0 0 0 0 0 0 0 0 0 0 0 0 0 0 0 0 0 0 -0.121401469222222 -0.162665283588889 -0.1021822461 0 0 0 0 0 0 0 0 0 0 0 0 0 0 0 0 0 0 0 0 0 0 0 0 0 0 -0.0820276261111111 0 -0.111786468555556 0.0171790698777778 0 0 0 0 0 0 0 0 0 0 0 0 0 0 0 0 0 0 0 0 -0.126848954462222 0 0 -0.165379634266667 0 0 0 0 0 0 0 0 0 0 0 0 0 0 0 0 0 0 0 0.0394552240777778 0 -0.0423494170255556 0 0 0 0 0 0 0 0 0 0 0 0 0 0 -0.211099781455556 0 0 0 0 0 0 0 0 0 0 0 0 0 0 0 0 0 0 0 0 0 0 0 0.0312699202222222 0 0.0359563267466667 -0.0587616445333333 0 0 0 0 -0.121562475477778 0 0 0 0 0 0 0 0 0 0 0 -0.178820323 0 0 0 -0.036133569546 0 0 0 0 -0.133885087777778 -0.0197612329677778 0 0 0 0 0 0 0 0 0 0 0 0 0 0.0440211997333333 0 0 0 0 0 0 0 0 0 0 0 0 0 0 0 0 0 0 0 0 0 0 0 0.04598628936 0 0 0 0 0 0 0 0 0 -0.0329409036666667 0 0 0 0 0 0 0 -0.0148590829888889 0 0.0727562363922222 0 0 0 0 0 0 0 0 0 0.108853840111111 0 0.136727502666667 0 0 0 0 0 0 0 0 0 0 0 0 -0.0478713087555556 -0.0726812583333333 0 -0.123286158744444 0 0 -0.0961188646222222 0 0 0 0 0 0 -0.188212646711111 0 0 0 0 0 0.127635650777778 0 0 0 0 0 0 0 0 0 0 0 0 -0.0821104139 0 0 0.0522024206844445 0 0 0 0 0 -0.235663345555556 0 -0.165636644222222 0 0 0.0855371792222222 0 0 0 0 0 0 0 0 0 0 0 0 0 -0.00717881011111111 0 0 0 0 0 0 0 0 0 0 0 0 0 0 0 0 0 0 0 0 0 0 0 0 0 0 0 0 0 -0.0712183177777778 0 0 0 0 0 0 0 0 0 0 -0.127350043766667 0 0 0 0 -0.0777206358188889 0 0 0 0 0 0 0 0 0 0 0 0 0 0 0 0 0 0 0 0 0 -0.129838147333333 0 0 0 0 0 0 0 0 0 -0.183391314385556 0 0 0 0 0 -0.171929044333333 0 0 0 0 0 0 0 -0.178586522333333 0 0 0 0 0 0 0 0 0 0 0 0 0 0 0.0834455128492111 0 0 0 0 0 0 0 0 0 0 0 0 0 0 -0.135295402877778 0 0 0 0 0 0 0 0 0 0 0 0 0 0 0 0.0164077437488889 0 0 0 0 0 0 0 0 0 0 0 0 0 0 0 0 0 0 0 0 0 0 0 0 0.201176705573333 0 0 0 0 0 0 0 0 0 0 0 0 0 0 0 0 0 0 0 0 -0.0596659840333333 0 0 0 0 0 0 0 0 0 0 0 -0.154394589834556 0 0 0 0 0 0 0 0 0 0 0 0 0 0 0 -0.0222052475888889 -0.100796628737778 0 0 0 0 0 0 0 0 0 -0.130414637033333 0 0 0 0 0 0 0 0 0 0 -0.0154466861777778 0 0 0 0 0 0 0 0 0 0 0 0 0 0 0 0 0 0 0 0 0 0 0 0 -0.12084354804 0 0 0 0 0 0 0 0 0 0 0 0 0 0 0 0 0 0 0 0 0 0 0 0 0 0 0 0 0 0 0 0 0.00389579614444444 0 0 0 0 0 0 -0.0668744704333333 0 0 0 0 0 0 0 0 0 0 -0.0147389526766667 0.0274225577322222 0 0 0 0 0 0 0 0 0 0 0 0 0 0 0 0 -0.0281902887222222 0 0 0 0 0 0 0 0 0 0 0 0 0 0 0 0 0 0 0 0 0 0 0 0 0 0 0 0 0 0 0 0 0 0 0 0 0 0 0 0 0 0 -0.0681925128888889 0 0 0 0 0 0 0 0 0 0 0 0 0 0.0370743594444445 0 0 0 0 0 0 0 0 0 0 0 0 0 0 0 0 0 0 0 0 0 -0.0562703669433333 0 0 0 0 0 0 0 0 0 0 0 0 0 0 0 0 0 -0.199961164111111 -0.0835380631222222 0 0 0 0 0 0 0 0 0 0 0 0 0 0 0 0 0 0 0 0 0 0 0 0 0 0 0 0 0 0 0 0 0 0 0 0 0 0 0 -0.0148474625555556 0 0 0 0 0 0 -0.214326134111111 0 0 0 0 0 0 0 0 0 0 0 0.123379242066667 0 0 0 0 0 0 0 -0.196555943423333 0 0 0 0 0 0 0 0 0 0 0 0 0 0 0.153261198457778 0 0 0 0 0 0 0 0 0 -0.0664091192866667 0 0.0902250735333333 0 0 0 0 0 0 0 0 0 0 0 0 0 0 0 0 0.211045926511111 -0.0595849550122222 0 0 0 0 0 0 0 0 -0.144927936188889 0 0 0 0 0 0 0 0 0 0 0 0 0 0 0 0 0 0 0 0 0 0 0 0 0 0 0 0 0 0 0 0 0 0 0 0 0 0 0 0 0 0 0 0 0 0 0 0 0 0 0 0 0 0 0 0 0 0 0 0 0 0 0 0 0 0 0 0 0 0 0 0 0 0 0 0 0 0 -0.0946446424444445 -0.0923323279122222 0 0 0 0 -0.0485544051555555 0 0 0 0 0 0 0 0 0 0 0 0 0 0 0 0 0 0 0 0 0 0 0 0 -0.113116517498889 0 0 0.122337004712222 0 0 0 0 -0.0225616047444444 0 0 0 0 0 0 0 0 -0.153392515333333 0 0 0 0 0 0 0 -0.0283573385711111 0 0 0 0 0 0.00981310265555555 0 0 0 0 0 0.128133156288889 0 0 0 0 0 0 0 0 0 0 0 0 0 0 0 0 0 0 0 0 0 0.0480966257777778 0 0 0 0 0 -0.244284666666667 0 0 0 0 0 0 0 0 0 0 0 0 0 0 0 0 0 0 0 0 0 0 -0.298769468 -0.1940995049 0 0 0 0 0 0 0 0 0 0 0 -0.165595917655556 0 0 0 0 0 0 0 0.093856141 0 0 0 0 0 0 0 0 0 0 0 0 0 0 0 0 0 0 0 0 0 -0.0214739426101111 0 0 0 0 0 0 0 0.0957972981444444 0 0 0 0 0 0 0 0 0 0 0 0 0 0 0 0 0 0 0 0 0 0 0 0 0 0 0 0 0 0 0 0 0 0 0 0 0 0 0 0 0 0 -0.173755666222222 0 0 0 0 0 0 0 0 0 0 0 0 0 0 0 0 0 0 0 0 0 0 0 0.0750776510222222 0 0 0 0 0 0 0 0 0 0.009811595 0.0397870003311111 0 0 0 0 0 0 0 0 0 0 0 0 0 0 0 0 0 0 0 0 0 0 0 0 0 0 0 0 0 0 0 0 0 0 0 0.0503082705611111 0 0 0 0 0 0 0 0 0 0 0 0 0 0 0 0 0 0 0 0 0 0 0 0 0 0 0 0 0 0 0 0 0.0266703683333333 0 0 0 0 0 0 0 0 0 0 0 0 0 0 0 0 0 0 0 0 0 0 0 0 0 0 0 0 0 0 0 0 0 0.0518178522222222 0 0 0 0 0 0 0 0 0 0 0 0 0.162100887165556 0 0 0 0 0 0 0 0 0 0 0 0 0 0 0 0 0 0 0 0 0 0 0 0 0 0 0 -0.0163075875555556 0 0 0 0 -0.0586002261111111 0 -0.158711242536667 0.00560493248888889 0 0 0 0 0 0 0 0 0 0 0 0 0 0 0 0 -0.173689665945889 0 -0.151714790977778 0 0 0 0 0 0 0 0 0 0 0 0 0 0 0 0 0 0 0 0 0 0 0 0 -0.135737019177778 0 0 0 0 0 0 0 0 0 0 0 0 0 0 0 0 0 0 0 0 -0.0506377317111111 0 0 0 0 0 0 0 0 0 0 0 0 0 0 0 0 0 0 0 0 0 0 0 0 -0.0672462223777778 0 0 0 0 0 0 0 0 0 0 0 0 0 0 0 0 0 0 0 0 0 0 0 0 0 0 0 0 0 0 0 0 -0.0522794651666667 0 0 0 0 0 0 0 0.143247689555556 0 0 0 0.147432435522222 0 0 0 0 0 0 0 0 0 0 0 0 0 0 0 0 0 0 0 0 -0.0657642131333333 0 0 0 0 0 0 0 0 0 0 0 0 0 0 0 0 0 0 0 0 0 0 0 0 0 0 0 0 0 0 0 0 0 0 0 0 0 0 0 0 0 0 0 0 0 0 0 0 0 0 -0.0405761271777778 0 0 0 0 0 0 0 -0.169439629735556 0 0.105928692622222 0.226088005081111 0 0 0 -0.194415099066667 0 0 0 0.133138146044444 -0.06751464097 0 0 0 -0.165945373544444 0 0 0 0 0 0 -0.0798158258888889 0 0 0 0 0 0 0 0 0 0 0 0 0 0 0 0 0 0 0 0 0 0 0 0.166996274166667 0 0.0318301931111111 0 0.0472745512777778 0 0 0 0 0 0 0 0 0 -0.0556784556333333 0 0 0 0 0 0 0 0 0 0 0.174383357888889 0 0 0 0 0 0 0 0 0 0 0 0 0 0 0 0 0 0 0 0 0 0 0 0 0 0 0 0 0 0 0 0 0 0 0 0 0 0 0 0 0 0 0 0 0 0 0 0 0 0 0 0 0 0 0 0 0 0 0 0 0 0 0 0 0 0.120837544766667 0 0 0 0 0 0 0 0 0 0 0 0 0 0 0 0 0 0 0 0 0 0 0 0 0 0 0 0 0 0 0 0 0 0 0 0 0 0 0 0 0 0.0421132479544444 0 0 0 0 0 0 0 0 0 -0.05956247892 0 0 -0.172563711222222 0.0927427093333333 0 0 -0.0487578796666667 0 0 0 0 0 0 0 0 0 0 0 0 0 0 0 0 0 0 0 0 0 0 0.101235286813333 0 0 0 0 0 0 0 0 0 0 0 0 0 0 0 0 0 0 0 0 0 0 0 0 0 0 0 0 0 0 0 0 0 0.210378640922222 0 0 0 -0.0612348566666667 0 0 0 0 0 0 0 0 0 0 0 -0.0594303358888889 0 0 0 0 0 0 0 0 0 0 0 0 0 0 0 0 0 0 0 -0.1735459361 0 0 0 0 0 0 0 0 0 0 0 0 0 0 0 -0.1435011806 0 -0.227973218111111 0 0 0 0 0.139077698255556 0 0 0 0 0 0 0 0 0 0 0 0 0 0 0 0 0 0 0 0 0 0 0 0 0 0 0 0 0 0 0 0 0 0 0 0 0 0 0 0 0 0 0 0 0 0 0 0 0 0 0 0 0 0 0 0 0 0 0 0 0 0 0 0 0 0 0 0 0 0 0 0 0 0 0 0 0 0 0 0 0 0 0 0 0 0 0 0 0 0 0.184372183088889 0 0 0 0.120506403968889 0.0747139 0 0 0 0 0 0 0 0 0 0 0 0 0.0928137016555556 0.0651660891654444 0 0 0 0 0 0 0 0 0 0 0 0 0 0 0 0 0 0 0 0 0 0 0 0 0 0 0 0 0 0 0 0 0 0 0 0 0 0 0 0 0 0 0 -0.107075660877778 0 0 0 0 0 0 0 0 0 0 0 0 0 0 0 0 0 0 0 0 0 0 0 0 0 0 0 0 0 0 0 0 0 0 0 0 0 -0.135390706877778 0 0 0 0 0 0 0 0 0 0 0 0 0 0 0.0305606746844444 0 0 0 0 0 0 0 0 0 0 0 0 0 0 -0.211664847366667 0 0 0 0 0 0 0 0 0 0 -0.12603834422 0 0 0 0 0 0 0 0 0 0 0 0.0381432216777778 0 0 0 0 0 0 0 0 0 0 0 0 0 0 0 0 0 0 0 0 0 0 0 0 0 0 0 -0.100396145333333 0 0 0 0 0 0.0159570259555556 0 0 0 0 0 0 0 0 0 0 0 0 0 0 0 0 0 0 0 0 0 0 0 0 0 0 0 0 0 0 0 0 0 0 0 0 0 0 0 0 0 0 0 0 0 0 0 0 0 0 0 0 0 0 0 0 0 0 0 0 0 0 0 -0.00914230965555556 0 0 0 0 -0.210095346888889 0 0 0 0 0 0 0 0 0 0 0 0 0 0 0 0 0 0 0 0 0 0 0 0 0 0 0 0 0 0 0 0 0 0 0 0.146611966222222 0 0 0 0 0 0 -0.07080312351 0 0 0 0 0 0 0 0 0 0 0 -0.11550591934 0 0 0 0 0 -0.191578258933333 0 -0.0976412742222222 0 0 0.0121875843414444 0 0 0 0 0 0 0 0 0 0 0 0 0 0 0 0 0 0 -0.154847714357778 0 0 0 0 0 0.0700140221222222 0 0 0 0 0 0 0 0 0 0 0 0 0 0 0 0 0 0 0 0 0 0 0 0 0 0 0 0 -0.0411275691222222 0 0 0 0 -0.270151932633333 0 0 0 0 0 0 0 0 0 0 0 0 0 0 0 0 0 0 0 0 0 0 0 0 0 0 0 0 0 0 0 0 0 0 0 0 0 0 0 0 0 0 0 0 0 0 0 0 0 0 0 0 0 0 0 0 0 0 0 0.134238234208889 0 0 0 0 0 0 0 0 0 0 0 0 0 0 0 0 0 0 0 0 0 0 0 0 0 0 0 0 0 0 0 0 -0.0355349665555556 0 -0.176465980904444 0 0 0 0 0 0 0 0 0 0 0 0 0 0 0 0 0 -0.173923298666667 0 0 -0.185300420566667 0 0 -0.105312829888889 0 -0.1553674656 0 0 0 -0.1458806927 0.0429555816666667 0 0 0 0 0 0 0 0 0 0 0 0 0 0 0 0 0 0 0 0 0 0 -0.102142294244444 0 0 0 0 0 0 0 0 0 0 0 0 0 0 0 0 0 -0.176621834711111 0 0 0 0 0 0 0 -0.114549023411111 0 0 0 0 0 0 0 0 0 0 0 0.0407389610988889 0 0 0 0 0 0 0 0.0340232707 -0.173264685891111 -0.0590893537111111 -0.200144174 0 0 0 0 0 0 -0.06861544763 0 0 0 0 0 0 0 0 0 -0.110127100864444 0 0 0 0 0.0271835125488889 0 0 0 0 0 0 0 0.0462469549788889 0 0 0 0 0 0 0 0 0 0 0 0 0 0 0 0 0 0 0 0 -0.0492744509111111 0 0 0 0 0 0 0 0 0 0 0 -0.148799575088889 0 0 0 0 0 0 0 0 0 0 -0.0557739408856667 0 0 0 0 0 0 0 -0.0419138484166667 0 0 0 0 0 0 0 0 0 0 0 0 0 0 0 0 0 0 0 0 0 0 0.130086159733333 0 0 0 0 0 0 0 0 0 0 0 -0.164612288666667 0 0 -0.0230034291111111 0 0 0 0 0 0 0 0 0 0 0 -0.116837295666667 0 0 0 0 0 0 0 0 0 0.128557699792222 0 0 -0.1052413018 -0.115836420533333 0 0 0 0 0 0 0 0 0 0 0 0 0 0 0 -0.0911773690333333 0 0 0 0 0 0 -0.136526036755556 0 0 0 -0.0805468606666667 0 0.0147549312222222 -0.0937967218111111 0 0 0 0 0 0 0 0 0 0 0 0 0 0 0 0 0 0 0 0 0 0 0 0 0 0 0 0 0 0 0 0 0 0 0 0 0 0 0 0 0 0 0 0 0 -0.00460432901333334 0 0 0 0 0 0 0 -0.161109813077778 0 0 -0.111840174488889 0 0 0 0 0 0 0 0 0 0 0 0 0 0 0 0 0 0 0 0 0 0 0 0 0 0 0 0 0 0 -0.0266455949666667 0 0 0 0 0 0 0 0 0 0 0 0 0 0 0 0 0 0 0 0 0 0 0 0 0 0 0 0 0 0 0 0 0 0 0 0 0 0 0 -0.00628214942833333 0 0 0 0 0 0 0 0 0 0 0 0 -0.110808235666667 0 0.0114969711111111 0 0 0 0 0 0 0 0 0 0 0 0 0 0 0 0 0 -0.119779051222222 0 0.0908123279888889 0 0 0 0.034639043 0 0 0 0 0 0 0 0 0 0 0 0.137780699588667 0 0 0 -0.185445742655556 0 0 0 0 0 -0.02744942171 0 -0.173316758244444 0 0 0 0 0 0 0 0 0 0 0 0 0 0 0 -0.224052972877778 0 0 0 0 0 0 0 0 0 0 0 0 0 0 -0.0320498697666667 0 0 0 0 0 0 0 0 0 0 0 -0.0578509876555555 0 0 0 0 0 0 0 -0.1131154389 0 0 0 0 0 0 0 0 0 0 0 0 0 0 0 0 0 0 0 0 0 0 0 0 0 0 0 0 0 0 0 0 0 0 0 0.132752999543333 0 0 0 0 0 0 0 -0.203131171077778 0 -0.191529299211111 0 0 0 0 0 -0.164165321444444 -0.0753265855977778 0 0 0 0 0 0 0 0 0 0.07020099599 0 0 0 0 0 0 0 0.0115894683066667 0 0 0 0 0 0 0 0 0 0 0 0 0 0 0 0 0 0 0 0 0 0 0 0 -0.179692078222222 0 0 0 0 0 0 0 0 0 0.199851632888889 0 0 0 -0.103739016011111 0 0 0 0 0 0 0 0 0 0 0 -0.0485345208111111 0 0 0 -0.0206384109666667 0 0 0 0 0 0 0 0 0 0 0 0 0 0 0 0 0 0 0 0 0 0 -0.143261021066667 0 0 -0.146038258911111 0 0 0 0 0 0 0 0 0 0 0 0 0 0 0 -0.120809695 0 0 0 0 0 0 0 0 0 0 0 0 -0.0740493763888889 0 0 0 0 0 0 0 0 0 0 -0.0354579538777778 0 0 0 0 0 -0.0658140506666667 0 0 0 0 0 0 0 0 0 0 0 0 0 0 0 0 0 0 0 0 0 0 0 0 0 0 0 0 0 0 -0.0517165069 0 0 0 0 0 0 0 -0.07470467899 0 -0.0970647967888889 0 0 0 0 0 0 0 0 0 0 0 0 -0.172892300177778 0 0 -0.194443835111111 0 0 0 -0.0251441671807778 0 0 0 0 0 0 0 0 0 0 0 0 0 0 0 0 0 0 0 -0.0676198249222222 -0.106241346691111 0 0 0 0 0 0 0 0 0 -0.0698211755555556 0 0 0 0 0 0 0 0 0 0 0.0361369451333333 0.0176836659555556 0 0 0 0 0 0 0 0 0 0 0 0 0 0 0 0 0 0 0 0 0 0 0 0 0 -0.145452733711111 0 0 0 0 0 0 0 0 0 0 0 0 0 0 0 0 0 0 0 0 0 0 0 -0.158606911888889 0 0 0 0 0 0 0 0 0 0 0 0 0 -0.0526955792222222 0 0 0 0 0 0 0 0 0 0 0 0 0 0 0 -0.191797134222222 0 0 0 0 0 0 0 0 0 0 0 0 0 0 0 0 0.130550232222222 0 0 0 0 0 0 -0.0303948708777778 0 0 0 0 0 0 0 0 0 0 -0.155660054207778 0 0 0 0 0 0 0 0 0 0 0 0 0 0 0.0526274810111111 0 0 0 0 0.1265892372 0 0 0 0 0 0 0 0 0 0 0 0 -0.134047405988889 0 0 0 0 0 0 0 0 0 0 0 0 0 0 0 0 0 0 0 0 0 0 -0.0527760351111111 0 0 0 0 0 0 0 -0.0643630544044444 0 0 0 0 0 0 0 0 0 0 0 0 0 0 0 0 0 0 -0.184774863422222 0 0 0 0 0 0 0 0 0 0 0 0 0 0 0 0 0 0 0 0 0 0 0 0 0 0 0 0 0 0 0 0 0 0 0 0 0 0 -0.0783233958888889 0 0 0 0 0 0 0 0 0 0 -0.0903890975208889 0 0 0 0 0 0 0 0 0 0 0 0 0 -0.169918799276667 0 0 0 0 0 0 0 0 0 0 0 0 0 0 0 0 0 0 0 0 0 0 0 0 0 0 0 0 0 0 -0.0633131110777778 0 0 0 0 0 0 0 0 0 0 0 -0.140683734711111 0 0 0 0 -0.0476484847211111 0 0 0 0 0 0 0 0 -0.0791784928333333 0 0 0 0 0 0 -0.246887462222222 -0.0994448557557778 -0.178947773333333 0 0 0 0 0 0 0 0 0 0 0 -0.0219178236577778 0 0 0 0 0 0 0 0 0 -0.0530053245555556 0 0.0227227913444444 0 0 0 0 0 0 0 0 0 0 0 0 0 0 0 0 0 0 0 0 0 0 -0.148549378388889 0 0 -0.153827713255556 0 0 0 -0.125548388766667 0 0 0 0 0 0 0 0 -0.128407782333333 0 0 0 0 0 0 0 0 0 0 0 0 0 0 0 0 0.0265290389444444 0 0 0 0 0 0 0 0 0 0 0 0 0 0 0 0 0 0 0 0 0 0 0 0 0 0 0 0 0 0 0 0 0 0 0 0 0 0 0 0 0 -0.0755268747777778 0 0 0 0.0273185358222222 0 0 0 0 0 0 0 0 0 0 0 0 0 0 0 0 0 0 0 0 0 0 0 0 0 0 0 0 0 0 0 0 0 0 0 0 0 0 0 0 0 0 0 0 0 0 0 0 0 0 0 0 0 -0.0776514479377778 0 0 0 0 0 0 0 0 0 0 0 0 0 0 0 0 0 0 0 0 0 0 0 0 0 0 0 0 -0.102003875088889 -0.120631721788889 -0.0614048784611111 0 0 0 0 0 0 -0.113035302122222 0 0 0 0 0 0 0 0 0 0 0 0 0 0 0 0 0 0 0.0155452155555556 0 0 0 0 0 0 0 0 0 0 0 0 0 0 0 -0.210586432411111 0 0 0 0 0 0 0 0 0 0 0 0 0 0 0 0 0 0.147484658466667 0 0 0 0 0 0 0 0 0 -0.197392206011111 0 -0.167486941644444 0 0 0 0 0 0 0 0 0 0 0 0 0 0 0 0 0 0 -0.112088357633333 0 0 0 0 0 0 0 0 0 0 0 0 0 0 0 0 0 0 0 0 0 0 -0.131817058011111 0 -0.102608635411111 0 0 0 0 0 0 0 0 0 0 0 0 0 0 0 0 0 0 0 0 0 0 0 -0.0613802150577778 0 0 0 0 0 0 0 0 0 0 0 0 0 0 0 0 0 -0.158423359111111 0 0 0 0 0 0 0 0 0 0.1032360578 0 0 0 0 0 0 0 -0.0396457059324444 0 0 0 0 0 0 0 0 0 0 0 0 0 0 0 0 0 -0.0681728631111111 0 0 0 0 0 -0.223522270111111 0 0 0 0 0 0 0 0 0 0 0 0 0 0 0 0 0 0 0 -0.0274054643477778 0 0 0 -0.0727107853333333 0 0 0 0 -0.2029123854 0 0 0 0 0 0 0 0 0 -0.0504003784555556 0 0 0 0 0 -0.139825231222222 0 0 0 0 -0.153341095 0 0 0 0 0 0 0 0 0 0 0 0.0895646591333333 0 0 0 0 0 0 0 0 0 0 0 0 0 0 0 0 0 0 0 0 0 0 0 0 0 0 0 0 0 0 0 0 0 0 0 0 0 0 0 0 0 0 0 0 0 0 0 0 0 0.0968280663333333 0 0 0 0 0 0 0 0 0 0 0 0 0 0 0 0 0 0 0.0722641076111111 0 0 0 0 0 0 -0.0717914062222222 0 0 0 0 0 0 0 0 0 -0.0551534747777778 0 0 0 0 0 0 0 0 0 0 0 0 0 0 0 0 0 0 0 0 0 0 0 0 0 0 0 0 0 0 0 0 0 0 0 0 0 0 0 0 0 0 0 0 0 0 0 0 0 0 0 0 0 0 0 0 0 0 0 0 0 -0.172320945222222 -0.146388581022222 0 0 0 0 0 0 0 0 0 0 0 0 0 0 0 0 0 0 0 0 0 0.139405634831111 0 0 0 0 0 0 0 0 0 0 0 0 0 -0.0946689003666667 0 0 0 0 0 0 0 0 0 0 0.00583365500000001 0 0 0 0 0 -0.0385346998 0 0 0 0 0 0 0 -0.0556534739444444 0 0 0 0 0 -0.0156660296555556 0.135318537 0 0 0 0 0 0 0 0 0 0 0 0 0 0 0 -0.146404615777778 0 0 0 0 0 0 0 0.0568643961 0 0 0 0 0 0 0 0 0 0 0 0 -0.164716517044444 0 0 0 0 0 0 0.00808966314333333 0 0 0 -0.0637084800333333 0 0 0 0 0 0 0 0 0 -0.0489843369111111 0 0 0 0 0 0 0 0 0 0 0 0 0 0 0 0 0 0 0 0 0 0 0 0 0 0 0 0 0 0 0 0 0 0 0 0 0 0 0 0 0 0 0 -0.192534504444444 0 0 0 0 0 0 0 0 0 0 0 0 0 0 0 0 0 0 0 0 0 0 0 0 0 0 -0.130527491222222 0 0 0 0 0 0 0 0 0 0 0 -0.0822356943472667 0 0 0 0 -0.0606884664777778 -0.178023265711111 0 0 0 0 0.0724154182111111 0 0 0 0 0 0 0 0 0 0 0 0 0 0 0 0 0 0 0 0 0 0 0 -0.149109591777778 0 0 0 0 0 0 0 0 0 0 0 0 0 0 0 0.032403426 0 0 0 0 0 0 0 0 0 0 0 0 0 0 0 0 0 0 0 0 0 0 0 0 0 0 -0.119983036666667 0 0 0 0 0 0 0 0 0 0 0 0 0 0.0509884093666667 0 0 0 0 0 0 0 0 0 0 0 0 0 0 0 0 0 0 0 0 0 0 0 0 0 0 0 0 0 0 0 0 0 0 0 0 0 -0.02731590446 0 0 0 0 0 0 0 0 0 -0.0802703300444444 0 0 0 -0.155276754022222 0 0 0 0 0 0 0 0 0 0 0.0862874984631111 0 0 0 0 0 0 0 0 0 0 0 0 -0.0417908744 0 0 0 0 0 0 0 0 0 0 0 0 0 0 0 0 0 0 0 0 0 0 -0.144471142111111 -0.0344140458946667 0 0.120644848288889 0 0 -0.114267612277778 0 0 0 0 0 0 0 0 0 0 0 0 0 0 0 0 0 0 0 0 0 0 0 0 0 0 0 0 0 0 -0.0716990617222222 0 0 0 0 0 0 0 0 0.124496177666667 0 0 0 0 -0.0387388731 0 0 0 0 0 0 0 0 0 0 0 0 0 0 -0.0561239944111111 0 0 0 0 0 0 0 -0.163332828866667 -0.175583061 0 0 0 0 0 0.00792411068888889 0 0 0 0 0 0 0 -0.155679691013333 0.0127142829222222 0 -0.118408455111111 0 0 0 0 0 0 0 0 0 0 0 -0.241426891722222 0 0 0 0 0 0 0 0 0 0 0 0 0 0 0 0 0 0 0 0 0 0 0 0 0 0 0 0 0 0 0 0 0 0 0 0 0 0 0 0 -0.137535243966667 0 0 0 0 0 0 0 0 0 0 0 0 0 0 0 -0.162926910566667 0 0 0 0 0 0 0 0 0 0.0824125347288889 0 0 0 0 0 0 0 0 0 -0.172343804555556 0 0 0 0 0 0 0 0 0 0.230564559974444 0 0 0 0 0 0 0 0 0 0 0 0 0 0 -0.252793018 0 0 0 0 0 0 0 0 0 0 0 0 0 0 0 0 0 0 0 0 0 0 0 0 0 0 0.243258350617778 0 0 0 0 0 0 0 0 0 0 0 0 0 0 0 0 -0.134214219211111 -0.0882753597333333 0 0 0 0 0 0 0 0 0 0 0 0 0 0 0 0 0 0 0.02177851153 0 0 0 0 0 0 0 0 0 0 0 -0.0609918625522222 0 0 0 0 0 0 -0.221966399334444 -0.117433559222222 0 0 0 0 0 -0.194956735255556 0 0 0 0 0 0 0 0 0 0 0 0 0 -0.0444803064388889 0 0 0 0 0 0 0 0 0 0 0 0 0 0 0 0 0 0 0 0 0 0 0 0 0 0 0 0 0 0 0 0 0 0 0 0 0 0.0274739538666667 0 0 0 0 0 0 0 0 0 0 0 0 0 0 0 0 0 0 0 0.154534502453333 0 0 0 0 0 0 0 0 0 0 0 0 0 0 0 0 0 0 0 0 0 0 0 0 0 0 0 0 0 0 0 0 -0.0446091036766667 0 0 0 0 0 -0.231323985855556 0 0 0 0 0 0 0 0 0 0 0 0 -0.0893487541111111 0 0 0 0 0 0 0 0 0 0 0 0.126572084222222 0 0.0987887955555556 0 0 0 0 0 0 0 0 0 0 0 0 0 0 0 0 0 0 0 0 -0.0474038146888889 0 0 0 0 -0.0565125259233333 0 0 0 0 0 0 0 0 0 0 0 0 0 0 0 0 0 0 0 0 0 0 0 0 0 0 0 0 0 0 0 0 0 0 0 0.151271652815556 0 0 0 0 0 0 0 0 0 0 0 0 0.0265635503444444 0 0 0 0 0 0 0 0 0 0 0 0 0 0 0 0 0 0 0 0 0 0 0 0 0 0 0 0 0 -0.0935337084111111 0 0 0 0 0 0 0 0 -0.161154578488889 -0.0199421341333333 0 0 0 0 0 0 0 0 0 0 -0.175409159888889 0 0 0 0 0 0 0 0 0 0 0 0 0 0 0 0 0 0 0 0.0495009202222222 0.0556508270861111 0 0 0 -0.165519256744444 0 -0.144079561033333 0 0 0 0 0 0 0 0 0 0 0 0 0 0 0 0 0 0 0 0 0 0 0 0 0 0 0 0 0 0 0 0 0 0 0 0 0 0 -0.185915004555556 0 -0.03887392396 0 0 0 0 0 0 0 0 0 0 0 0 0 0 0 0 0 0 0.118968895769333 0 0 0 0 0 0 0 0 0 0 0 0 0 0 0 0 0 -0.0939294113333333 0 0 0 0 0 0 0 0 0 0 0 0 0 0 0 -0.0341997114666667 0 0 0 0 0 -0.132612126311111 0 0 0 0 0 0 0 0 0 0 0 0 0 0 0 0 0 0 0 0 0 0 0 0 0 0 0 0 -0.228196050566667 -0.227816455733333 0 0 0 0 0 0 0 0 0 0 0 0 0 0 0 0 0.0396173967853333 0 0 0 0 0 0 0 0 0 0 0 0 0 0 0 0.0560069778888889 0.0132748043477778 0 0 0 0 0 0 0 0 0 0.0894314213555556 0 0 0 0 0 0 0 0 0 0 0 0 0 0 0 0 0.0977741581333333 0 0 0 0 0 0 0 0 0 0 0.0664542749647778 0 0 0 0 0.0179280916666667 0 -0.243941187555556 0 0 0 0 0 0 0 0 0 0 0 0 0 0 0 0 0 0 0 0 0 0 0 0 0 0 0 0 0 0 0 0 0 0 0 0 0 0 0 0 0 0 0 0 0 0 0 0 0 0 0 0.0976587144444444 -0.0231284535666667 0 0 0 0 0 0 0 0 0 0 0 0 0 0 0 0 0 0 0 0 0 0 0 0 0 0 0 0 0 0 0 0 0 0 0 0 0 0 0 0 0 0 0 0 0 0 0 0 0 0 0 0 0 0 0 0 0 0.0575060724778889 0 0 -0.0819186682333333 0 0 0 0 0 0 0 0 0 0 0 0 0 -0.157214834566667 0.0749698143666667 0 0 0 0 0 0 0 0 0 0 0 0 0 0 0 0 0 0 0 0 0 0 0 0 0 0 0 0 0 0 0 0 0 0 0 0 0 0 -0.189418231555556 0 0 0 0 0 0 0 0 0 0 0 0 0 -0.118059697544444 0 0 0 0 0 0 0 0 0 0 0 0 0 0 0 0 0 0 0 0 0 0 0 0 0 0 0 0 0 -0.137257630444444 0 0 0 0 0 0 0 0 0 0 0 0 0 0 0 0 0 0 0 0 0 0 0 0 0 0 0 0 0 0 0 0 0 0 0 0 0 0 0 0 0 0 0 0 0 0 0 0 0 0 0 0 -0.0820348566111111 0 0 0 0 0 0 0 0 0 0 0 0.0486180902888889 0 0 0 0 0 0 0 0 0 0 0 0 0 0 0 0 0.163675204711111 0 0 0 0 0 0 0 0 0 0 0 0 0 0 0 0 0 0 0 0 0 0 0 0 0 0 0 0 0 0 0 0 0 0 0 0 0 0 0 0 0.124585225445556 0 0 0 0 0 0 0 0 0 0 0 0 0 0 0 0 0 0 0 0 0 0 0 0 0 0 0 0 0 0 0 0 0 0 0 0 0 0 0 0 0 -0.0997037587777778 -0.141770399 0 0 0 0 0 0 0 -0.130910357 0 -0.0549716225555556 -0.147121170277778 -0.0536699684222222 -0.135628769777778 0 -0.109056253111111 0 0 0 0 0 0 0.1553757033 0 0 0 -0.107628882122222 0 0 0 0 0 0 0 0 0 0 -0.112239887777778 0 0 0 0 0 0 0 0 0 0 0 0 0 0 0 0 0 0.127732224222222 0 0 0 0.0344914687555555 0 0 0 0 0 0 0 0 0 0 0 0 0 0.0137162227777778 0 0 0 0 0 0 0 0 0 0 0 0 0 0 0 0 0 0 0 0 0 0 0 0.268012255175556 0 0 0 0 0 0 0 0 0 0 -0.131245717777778 0 0 0 -0.0547666620222222 0 -0.123290221777778 0.0335420671422222 0 0 0 0 0 0 0 0 0 0 0 0 0 0 0.0945000706111111 0 0 0 0 0 0 -0.208181945844444 0 0 0 0 0 0 0 0 0 0 0 0 0 0 0 0 0 0 0 0 0 0 0 0 0 0 0 0 0 0 0 0 0 0 0 0 0 0 0 0 0 0 0 0 0 0 0 0 0 -0.00163856376286667 0 -0.0733556877777778 0 0 0 0 0 0 0 0 0 0 0 0 0 0 0 0.0108108756222222 0 0 0 0 0 0 0.0461594295677778 0 0 0 0 0 0 0 0.261583842555556 0 0 0 0 0 0 0 0 0 0 0 0 0 0 0 0 0 0 0 0 0 0 0 0 0 0 -0.0206428016777778 0 0 0 0 0 0 0 0 0 0 0 0 0 0 0 0 0 0 0 0 0 0 0 0 0 0 0 0 0 0 0.0496357753677778 0 0 0 0 0 0 0 0 0 0 0 0 0 0 0 0 -0.0641119764733333 0 0 0 0 0 0 0 0 0 0 0 0 0 0 0 0 0 0 0 -0.2123770725 -0.207766958555556 0 0 -0.0655089459555556 0 0 0 0 0 0 0 0 0 0 0 0 0 0 0 0 -0.0804813720555556 0 -0.148012177611111 0 0 0 0 0 0 0 0 -0.1048125782 -0.105536874147111 0 0 0.0476948042 0 0 0 0 -0.13903678055 0 0 0 0 -0.177374220422222 0 0 0 0 0 0 0 0 0 -0.199430364544444 0 0 0 0 0 0 0 0 0 -0.242861530555556 0 0 0 -0.132354137444444 0 0 0 0 0 0 0 0 0 0 0 0 0 0 0 0 0 0 0 -0.0617746104437778 0 0 -0.125248001777778 -0.104628635044444 0 0 0 0 0 0 0 0 0 0 0 0 0 0 0 0 0 0 0 0 0 0 0 0 0.0606059563333333 0 0 0 0 0 0 0 0 0 -0.108312008477778 0 0 0 0 0 0 0 0 0 0 0 0 0 0 0 0 0 0 0 0 0 0 0 0 0 0 0 0 0 0 0 -0.0746884444444444 -0.0870267517555556 0 0 0 0 0 0 0 0 0 0 -0.185670836744444 0 0 0 0 0 0 0 0 0 0 0 0 0 0 0 0 0 0 0 -0.120159526111111 -0.210357479628889 0 0 0 0 0 0 0 0 0 0 0 0 0 0 0 0 0 0 0 0 0 0 0 0 0 0 0 0 0 0 0 0 0 0 0 0 0 0 0 0 0 0 0 0 0 0 0 0 0 0 0 0 0 0 0 0 0 0 0 0 0 0 0 0 0 0 0 0 0 0 0 0 0 0 0 0 0 0 0 0 0 0 0 0 -0.101210514765467 0 0 0 0 0 0 0 0 0 -0.0281602079888889 -0.131637729666667 0 0 0 0 0 0 0 -0.0325693208501111 0 0 0 0 0 0 -0.218697931888889 0 -0.199499597422222 0 0 -0.0608840786666667 0 0 0 0 0 0 0 0 0 0 0 0 0 0 0 0 0 -0.126036047777778 -0.108176267833333 0 0 0 0 0 0 0 0 0 0 0 0 0 0 0 0 0 0 0 0 0 0 0 0 0 0 0 -0.117231589388889 0 0 0 0 0 0 0 0 0 0 -0.151103586911111 0 0 -0.118149428144444 0 0 0 0 0 0 0 0 0 0 0 0 0 0 0 0 0 0 0 0 0 0 0 0 0 0 0 0 -0.217211946522222 0 0 0 0 0 0 0 0 0 0 0 0 0 0 0 0 0 0 0 0 0 0 0 0 0 0 0 0 -0.098495698 0 0 0 0 0 0 0 0 0 0 0 0 -0.147066032144444 0 0 0 0 0 0 0 0 0 0 0 0 0 0 0 0 0 0 0 0 0 0 0 0 0 0 0 0 0 0 0 0 0 0 0 0 0 0 0 0 0 0 0 0 0 0 0 0 -0.0607653778266667 0 0 0 0 0 0 0 0 0 0 0 0 0 0 0 0 0 0 0 0 0 -0.127156948866667 0 0 0 -0.0559332821666667 0 0 0 0 0 0 0 0 0 0 0 0 0 0 0 0 0 0 0 0 0 0 0 0 0 0 0 0 0 0 0 0 0 0 0 0 0 0 0 0 0 0 0 0 0 0 -0.0626527818555555 0 0 -0.0334259045222222 0 0 0 0 0.0701046042444444 0 0 0 0 -0.0570764079666667 0 0 0 0 0 0 0 0 0 0 0 0 0 0 0 0 0 0 0.0656771542011111 0 0 0 0 0.130225418088889 0 0 0 0 0 0 0 0 0 0 0 0 0 0 0 0 0 0 0 0 0 0 0 0 0 0 0 0 0 0 0 0 0 0 0 0 0 0 -0.00984491406666666 0 0 0 0 0 0 0 0 0 0 0 0 -0.0938821752333333 -0.166258002777778 0 0 0 0 0 0 0 0 0 0.0492553081888889 0 0 0 0 0 0 0 0 0 0 0 0 0 0 0 0 0 0 0 0 0 0 0 0 0 0 0 0 0 -0.0927062648611111 0 0.0356063022111111 0 0 0 -0.111886645011111 -0.0232466115222222 0 0 0 0 0 0 0 0 0 0 0 0 0 0 0 0 0 0 0 0 0 0 0 0 0 0 0 0 0 0 0 0 0 0 0 0 0 0 0 0 0 0 0.128896647021111 0 0 0 0 0 0 0 0 0 0 0 0 0 0 0 0 0 0 0 0 0 0.0785401393522222 0 0.169617392 0 0 0 0 0 0 0 -0.121227696111111 0 0 0 0 0 0 0 0 0 0 0 0 -0.0850836860111111 0 0 0 0 0 0 0 0 0 0 0 0 0 0 0 0 0 0 0 0 0 0.111053335666667 0 0.158158333333333 0 0 0 0 0 0 0 0 0 0 0 -0.0675691276555556 0.0160657362777778 0 0 0 0 0 0 0 0 0 0 0 -0.0797237512333333 0 0 0 0 0 0.0365287537555556 0 0 0 0 0 0.0200977786566667 0 0 0 0 0 0 0 0 0 0 0 0 0 0 0 0 0 0 0 0 0 0 0 0 0 0.130383914966667 0 0 0 0 0 0 0 0 0 0 0 0 0 0 0 0 0 0 0 0 0 0 0 0 0 0 0 0 0 0 0 0 0 0 0 0 0 -0.0848321025555556 0 0 -0.122289583388889 0 0 0 0 0 0 0 0 0 -0.00573589477777777 0 0 0 0 0 0 0 0 0 0 0 0 0 0 0 0 0 0 0 0 0 0 0 0 0 0 0 0 0 0 0 0 0 -0.0301915274444444 0 0 -0.1328221433 0 0 0 0 0 0 0 0 0 0 0 0 0 0 0 -0.0582271208888889 0 0 0 0 0 0 0 0 0 0 0 0 0 0 0 0 0 0 0 0 0 0 0 0 0 0 0 0 0 -0.0494179569333333 0 0 0 0 0 0 0 0 0 0 0 0 0 0 0 0 0 0 0 0 0 0 0 0 0 -0.0147503215611111 0 -0.0163018761111111 0 0 0 0 0 0 0 0 0 0 0 0 -0.0662327686777778 0 0 0 0 0 0 0 0 0 0 0 0 0 0 0 0 0 0 0 0 0 0 0 0 0 0 0 0 0 0 0 0 0 0 0 0 0 0 0 0 0 0 0 0 0 0 0 0 0 0 0 0 0 0 0 0 0 0 0 0 0 0 0 0 0 0 0 0 0 0 0 0 0 0 0 0 0 0 0 0 0 0 0 0 0 0 0 0 0 0 0 0 0 0 0 0 0 0 0 0 0 0 0 0 0 0 0 0 0 0 0 0 0 0 0 0 0 0 0 0 0 -0.174057599478889 0 0 0 0 0 0 0 0 0 0 0 0 0 0 0 0 -0.255748365896667 0 0 0 0 0 0 0 0 0 0 0 0 0 0 0 0 0 0 0 0 0 0 0 0 0 0 0 0 0 0 0 0 0 0 0 0 0 0 0 0 0 0 0 0 0 0 0 0 0 0 0 0 0 0 0 0 0 0 0 0 0 0 0 0 0 0 0 0 0 0 0 0 0 0 0 0 0 0 0 0 0 0 0 0 0 0 0 0 0 0 0 0 0 0 0 0 0 0 0 0 0 0 0 0 0 0 0 0 0 0 0 0 0 0 0 0 0 0.159725831111111 0 0.0810853264444445 0 0 0 0 0 0 0 0 0 0 0 0 0 0 0 0 0 0 0 0 0 0 0 0 -0.0885875030777778 0 0 0 0 0 0 0 0 0 0 0.0750008279344445 0 0 0 0 0 0 0 0 0 0 0 0 -0.0627943318888889 0 0 0 0 0 0 0 0 -0.00977094002444443 0 0 0 0 0 0 0 0 0 0 0 0 0 0 0 0 0 -0.151505723155556 0 0 0 0 0 0 0 -0.100909774222222 0.131239725660667 0 0 0 0 0 0 0 0 0 0 0 0 0 0 0 0 0 0 0 0 0 0 0 0 0 0 0 0 0 0 0 0 0 0 0 0 0 0 0 0 0 0 0 0 0 0 0 0 0 0 0 0 0 0 0 0 0 0 0 0 -0.0573357373666667 0 0.0999273502222222 0.0583865969366667 0 0 0 0 0 0 0 0 0 0 0 0 0 0 0 0.0120965723255555 0 0 0 -0.0701910661777778 0 0 0 0 0 0 0 0 0 0.164345505761667 0 0 0 0 0 0 0 0 0 0 -0.109333624222222 0 0 0 0 0 0 0 0 0 0 0 0 0 0 0 0 0 0 0 0 0 0 0 0 0 0 0 0 0 0 0 -0.0250637348888889 0 0 0 0 0 0 0 0 0 0 0 0 0 0 0 0 0 0 0 0 0 0 0 0 0 0 0 0 0 0 0 0 0 0 0 0 0 0 0 0 0 0 0 0 0 0 0.120095827074444 0 0 0 0 0 0 0 0 0 0 0 0 0 0 0 0 0 0 0 0 0 0 0 0 0 0 0 0 0 0 0 0 0 0 0 0 0 0 0 0 0 0 0 0 0 0 0 -0.121083157322222 0 0 0 0 0 0 0 0 0 0 0 0 0 0 0 0 0 0 0 0 0 0 0 0 0 0 0 0 0 0 0 0 0 0 0 0 0 0 0 0 0 0 0 0 0 0 0 0 0 0 0 0 0 0 -0.121755417144444 0 0 0 0 0 0 0 0 0.0675809454111111 0 0 0.0647610738555555 0 0 0 0 0 0 0 0 0 0 0 0 0 0 0.135281312111111 0 0 0 0 0.0637050392111111 0 0 0 0 0 -0.100516338453844 -0.2738960102 0 -0.0833338818516667 0 0 0 0 0 0 0 -0.156466750744444 0 0 0 0 0 0 0 0 0 0 0.0147829968555556 0 0 0 0 0 0 0 0 0 0 0 0 0 0 0 0 0 0 0 0 0 0 0 -0.133833535172222 0 0 0 0 0 0 0 0 0 0 0 0 0 -0.207813482 0 0 0 0 0 0 0 0 0 0 0 0 0 0 0 0 0 0 0 0 0 0 0 0 0 0 0 0 0 0 0 0 0 0 0 0 0 0 -0.199685005555556 0 0 0 0 0 0 -0.0614334878777778 0 0 0 0 0 0 0 0 0 0 0 0 0 0 0 0 0 0 0 0 0 0 0 0 0 0 0 -0.0123730853666667 0 0 0 0 0 0 0 0 0 0 0 0 0 0 0 0 0 0 0 0 0 0 0 0 0 0 0 0 0 0 0 0 0 0 0 0 0 0 0 0 0 0 0 0 0 0 0 0 -0.122348547277778 0 0 0 0 0 0.0710275911222222 0 0 0 0 0 0 0 0 0 0 0 -0.124216505378889 0 -0.0895060436111111 0 -0.166778267911111 0 0 0 -0.0879154657777778 0 0 0 0 0 0 0 0 0 0 0 0 0 0 0 0 -0.225167340888889 0 -0.147275051444444 0 0 0 0 0 0 0 0 0 0 0 0 0 0 0 0 0 0 0 0 0 0 0 0 0 0 0 0 0 0 0 0 0 0 0 0 0 0 0 0 0 0 0 0 0 0 0 0 0 0 0 -0.0913145116222222 -0.120952467111111 0 0 0.0756379365755556 0 0 0 0 0 0 0 0 0 0 0 0 0 0 0 0 0 0 0 0 0 0 0 0 0 0 0 0 0 0 0 0 0 0 -0.0717043638033333 0 0 0 0 0 0 0 0 0 0 0 0 0 0 -0.0415677168333333 -0.0996441469845556 0 0 0.0121387349444444 0 0 0 0 -0.170095740144444 0 0 0 0 0 0 0 0 0 0 -0.0816295519555556 0 0 0 0 0 0 0 0 0 0 0 0 0 0 0 0 0 0 0 0 0 0 0 0 0 0 0 0 0 0 0 0 0 0 0 0 0 0 0 0 0 0 0 0 0 0 0 0 0 0 0 0 0 0 0 0 0 0 0 -0.0519623319122222 0 0 0 0 0 0 0 0 0 0 0 0 0 0 0 0 0 0 0 0 0 0 0 0 0 0 0 0 0 0 -0.188970629966667 -0.1274928726 0 -0.144295907377778 -0.0405071782222222 -0.10419017624 0 0 0 0 0 0 0 0 0 0 0 0 0 0 0 0 0 0 0 0 0 0 0 0 0 0 0 0 0 -0.134218099666667 0 0 0 0 0 0 0 0 0 0 0 0 0 0 0 0 0 0 0 0 0 0 0 0 0 0 -0.180489269888889 0 0 0 0 0 0 0 -0.0301128416888889 0 0 0 0 0 0 0 -0.273422116966667 0 0 0 0 0 0 0 0 0 0 0 0 0 0 0 0 0 0 0 0 0 0 0 0 0 0 0 0 0 0 0 0 0 0 0 0 0 0 0 0 0 0 0 0 0 0 0 0 0 0 0 0 0 0 0 0 -0.0659444783333333 0 0 0 0 0 0 0 0 0 0 0 0 0 0 0 0 0 0 0 0.0349367679622222 0.0501523485666667 0 0 0 0 0 0 0 0 0 0 0 0 0 0 0 0 0 0 0 0 0 0 0 0 0 0 0 0 0 0 -0.10029676 0 0 0.165067667577778 0 0 0 0 0 0 0 0 0 0.206847705796778 0 0 0 0 0 0 0 0 0 0 0 0 0 -0.0649748757444444 -0.149877425866667 -0.04333593 0 0 0 0 -0.206946897555556 0 0 0 0 0 0 0 0 0 0 0 0 0 0 0 0.120762205046667 0 0 0 0 0 0 0 0.0410124424333333 0 0 0 0 0 0 0 -0.126278072333333 0 0 0 0 0 -0.188803447422222 0 0 0 0 0 0 0 0 0 -0.107021128511111 -0.00530613938888889 0 0 0 0 0 0 0 0 0 0 0 0 0 0 0 0 0 0 -0.138777280666667 0 0 0 0 0 0 0 0 0 0 0 0 0 0 0 0 0 0 0 0 0 0 0 0 0 0 0 0 -0.0484701625111111 -0.202204721033333 0 0 -0.197040272311111 0 0 -0.0406361193333333 0 0 0 0 0 0 0 0 0 0 0 0 0 -0.129042209222222 0 0 0 0 0 0 0 0 0 0 0 -0.115721318488889 0 0 0 0 0 0 0 0 0 -0.150350305622222 0 0 0 0 0 0 0 0 0 0 0 0 0 0.0925531981711111 0 0 0 0 0 -0.00258106191111111 0 0 0 0 0 0 0 0 0 0 0 0 0 0 0 0 0 0 -0.186582917777778 0 0 0 0 0 0 0 0 -0.106894170764444 0 0 0 0 0.01868493753 0 0 0 0 0 0 0 0 0 0 0 0 0 0 -0.153811510562222 0 -0.0885961854111111 0 0 0 0 0 0 0 0 0 0 0 0 0 0 0 0 0 0 0 0 0 0 0 0 0 0 0 0.155305658633333 0 0 0 0 0 0 0.0186881314444444 0 0 0 0 0 0 0 0 0 0 0 0 0 0 0 0 0 0 0 -0.0422657208555556 0 0 0 0 0 0 0 0 0 0 0 0 0 0 0 0 0 0 0 -0.0410379012411111 0 0 0 0 0 0 0 0 0 0 0 0 0 0 0 0 0 0 0 0 0 0.0275603233333333 0 0 0 0 0 0 0 0 0 0 0 0 0 0 0 0 0 0 0 0 0 0 0 0 0 0 0 0 0.101971403211111 0 0 -0.0160494225788889 0 0 0 0 0 0 0 0 0 0 0 -0.0125261515707778 0 0 0 0 0 0 0 0 0 0 0 0 0 0 0 0 0.112035314486556 0 0 0 0 0 0 0 0 0 0 0 0 0 0 0 0 0 0 0 0 0 0 0 0 0 0 0 0 0 0 0 0 0 0 0 0 0 0 0 0 0 0 0 -0.0186880788555556 0 0 0 0 0 0 0 0 0 0 0 0 0 0 0 0 0 0 0 0.0375003761766667 0 0 0 0 0 0 0 0 0 0 0 0 0 0 0 0 0 0 -0.114458174727778 -0.0256715301934444 0 0 0 0 0 0 0 0 -0.125568868145556 0.0530462788111111 0.014079089018 0 0 0 0 0 0 0 0 0 0 0 0 0 0 0.1991075538 0 0 0 0 0 0 0 0 0 0 0 0 0.0363793386444444 0 0 0 0 0 0 0 0 0 0 0 0 0 -0.104574177031111 0 0 0 0 0 0 0 0 0 0 0 0 0 0 0 0 0 0 0 0 0 0 0 0 0 0 0 0 0 -0.0759087597511111 0 0 0 0 0 0 0 0 0 0 -0.0518630722222222 0 0 0.115464737018889 0 0 0.0614613370411111 0 0 0 0 0 -0.120744917333333 0 0 0 0 0 0 0 0 0 0 0 0 0 0 0 0 0 0 0 0 0 0 0 0 0 -0.247249938714444 0 0 0 0 0 0 0 0 0 0 0 0 0 0 0 0 0 0 0 0 0 0 0 -0.0785976903333333 0 0 0 0 0 0 0 0 0 0 0 0 0 0 0 0 -0.149615752344444 0 0 0 0 0 0 0 0 0 0 0 0 0 0 0 0 0 0 0 0 0 0 0 0 0 0 0 0 0 0 0 0 -0.0349366711666667 0 0 0 0 0 0 0 0 0 0 -0.0572318639622222 0 0 0 0 -0.0642007379955556 0 0 0 0 0 0 0 0 0 0 0 0 0 -0.0499651331777778 0 0 0 0 0 0 0 0 0 0 0 0 0 0 0 0 0 0 0 0 0 0 0 0 0 -0.2376801305 0 0 0 0 0 0 0 0 0 0 0 0 0 0 0 0 0 0 -0.201407017088889 0 0 0 0 0 0 0 0 -0.0556489232111111 0 0 0 0 0 0 0 0 0 0 0 0 0 0 0 0 0 0.137039620714444 0 0 0 0 0 0 0 0 0 0 0 0 0 0 0 0 0 0 0 0 0 0 0 0 -0.0643821877977778 0 0.176334782322222 0 0 0 0 0 -0.0964999422222222 -0.0893133134222222 0 0 0 0 0 0 0 0 0 0 0 -0.0552355553444444 0 0 0 0 0 0 0 0 0 0 -0.0191845418222222 0 0 0 0 0 0 0 0 0 0 0 0 0 0 0 0 0 0 0 0 0 0 0 0 0 0 0 0 0 0 0 0 0.175161456933444 0 0 0 0 0 0 0 0 0 0 0 0 0 0 0 -0.0455555242466667 0 0 0 0 0 0 0 0 0 0 0 0 0 0 0 0 0 0 0 0 0 0 0 0 0 0 0 0 0.136847183444444 0 0 0 0 0 0 0 0 -0.0571303907888889 0 0 0 0 0 0 0 0 0 0 0 0 0 0 0 0 0 0 0 0 0 0.148644088222222 0 0 0 0 0 0 0 0 0 0 0 0 0 0 0 0 0 0 0 0 0 0 0 0 0 0 0 0 0 0 0 0 0 0 0 0 0 0 0 0 0.0709120378888889 0 0 0 0 0 0 0 0 0 0 0 0 0 0 0 0 0 0 -0.0784715632598889 0 0 0 0 0 -0.0573908668888889 0.13614920821 0 0 0 0 0 0 0 0 0 0 0 0 0 0 0 0 0 0 0.111991127084444 0 0 0 0 0 0 0.00280920232111111 0 0 0 0 -0.0990697923333333 0 0 0 0 0.109932727566667 0 0 0 0.106246514655556 0 0.0158179031888889 0 0 0 0 0 0 0 0 0 0 0 0 0 0 0 0 0 0 0 0 0 0 0 0 0 0 0 0 0 0 0 -0.133984552755556 0 0 0 0.0567473392666667 0 0 0 0 0 0 0 0 0 0 0 0 0 0 0 0 0.0294709721111111 0 0 0 0 0 0 0 0 0 -0.152933458 0 0 0 0 0 0 0 0 0 0 0.146929465988889 0 0 0 0 0 0 0 0 0 0 0 0 0 0 0 0 0 0 0 0 0 -0.132975249011111 0 0 0 0 0 0 0 0 0 0 0 0 0 0 0 0 0 0 0 0 0 0 0 0.0919316666666667 0 0 0 0 0 0 0 0 0 0 0 0 0 -0.0798553486222222 0 0 0 0 0 0 -0.162251633833333 0 0 0 0 0 0 0 0 0 0 0 0 0 0 0 0 0 0 0 0 0 0 0 0 0 0 0 0 0 0 0 0 0 0 -0.111769730711111 0 0 0 0 0 0 -0.03323579301 0 0 0 0 0 0 0 0 0 0 0 0 0 0 0 0 0 0 0 0 0 0 0 0 0 0 0 0 0 0 0 0 0 0 -0.146250580436667 0 0 0 0 0 0 0 0 0 0 0 0 0 0 0 0 0 0 0 0 0 -0.0767380869444445 0 0 0 0 0 0 0 0 0 0 0 0 0 0 0 0 0 0 0 0 -0.245109079555556 0 0 0 0 0 0 0 0 0 0 0 0 0 0 0 0 0 0 0.04398734512 0 0 0 0 0 0 0 0 0 0 0 0 0 0 0 0 0 0 -0.0781687338766667 0 0 0 0 0 0 0 0 0 0 0 0 0 0 0 0 0 0 0 0 0 0 0 0.0609026186111111 0 0 0 -0.101773550888889 0 0 -0.1394319514 0 0 0 0 0 0 0 0 0 0 0 0 0 0 0 0 0 0 0 0 0 0 0 0 0 0 0 0 0 0 0 0 0 0 0 0 0 0 0 0 0 0 0 0 0 -0.0610241817666667 0 0 0 0 0 0 0 0 0 0 0 0 0 0 -0.0847087771111111 0 0 0 -0.0428855987777778 0 0 0 0 0 0 0 0 0 0 0 0 0 0 0 0 0 0 0 0 0 0 0 -0.0340051561033333 0 0 0 0 0 0 0 0 0 0 0 0 0 0 0 0 0 -0.122002875833333 0 0 0 -0.1421705169 0 0 0 0 0 0 0 0 -0.251752114877778 -0.0916469228888889 0 0 0 0 -0.0538534829444444 0 0 0 0 0 0 0 0 0.121139828598111 0.161049470655556 0 0 0 0 0 0 0 0 0 0 0 -0.0687730453333333 0 0 0 0 0 0 0 0 0 0 0 0 0 0 0 0 0 0 0 0 0 0 0 0 -0.111902865888889 0 0 0 0 0 0 0 0 0 0 0 0 0 0 0 0 -0.100583065177778 0 0 0 0 0 0 0 0 0 0 0 0 0 0 0 0 0 0 0 0 0 -0.00121351093188888 0 0 0 0 0 0 0 -0.0267495567444444 0 0 0 0 0.00182128159777778 0 0 0 0 0 0 0 0 0 0 -0.0779967218111111 0 0 0 0 -0.131374818322222 0 0 -0.137456255718889 0 0 0 0 0 0 0 0 0 0 0 0 0 0 0 0 0.172012505019444 0 0 0 0 0 0 0 0 0 0 0 0 0 0 0 0 0 0 0 0 0 0 0 0 0 0 0 0 0 0 0 -0.00537137756666666 0 0 0 0 0.0298402250555556 -0.108326765444444 0 0 0 0 0 0 0 0 0 0 0 0 0 -0.240572057666667 0 0 0 0 0 0 0 0 0 0 0 0 0 0 0 0 0.0224410856333333 0 0 0 0 0 0 0 0 0 0 0 0 0 0 0 0 0 0 0 0 0 0 0 0 0 0 0 0 0 0 0 0 0 0 -0.1510784456 0 0 0 -0.125197743444444 0 0 0 -0.0662558242444444 0 0 0 0 0 0 0 0 0 0 0 0 0 -0.0733540015444444 0 0 0 0 0 0 0 0 0 0 0 0 0 0 0 0 0 -0.148511740077778 0 0 0 0 0 0 0 0 0 0 0 0 0 0 -0.00608395426 0 0 0 0 0 0 0 0 0 0 0 0 0 0 0 0 0 0 0 0 0 -0.146133605533333 0 0 0 0 0 0 0 0 0 0 0 0 0 0 0 0 0 0 0 0 0 0 0 0 0 0 0 0 0 0 0 0 0 0 0 0 0 0 0 0 0 0 0 -0.151224369644444 0 0 0 0 0 0 0 0 0 0 0 0 0 0 0 0 0 0 0 0 0 0 0 0 0 0 0 0 0 0 -0.0816819462777778 0 0 0 0 0 -0.0527596451222222 -0.0451502205161111 0.117851940588889 0 0 0 0 0 0 0 0 0 0 0 0 0 0 0 0 0.05958920139 0 0 0 0 0 0 0 0 0 0 0 0 0 0 0 0 0 0 0 0 0 0 0 0 0 0 0 0 0 0 0 0 0 0 0 0 0 0 0 -0.0618273550222222 0 0 0 0 0 0.000518863366666669 0 0 0 0 0 0 0 0 -0.160559929877778 0 0 0 0 0 0 0 0 0 0 0 0 0 0 0 0 -0.0292652560766667 0 0 0 0 0 0.056763848 0 0 0 0 0 0 0 0 0 0 0 0 0 0 0 0 0 0 0 0 0 0 0 0 -0.0112022157777778 0 0 0 0 0 0 0 0 0 0 0 0 0 0 0 0 0 0 0 0 0 0 0 0 0 0 0 0 0 0 -0.0620234308777778 0 0 0 0 0 0 0 0 0 0 0 0 0 0 0 0 0 0 0 0 0 0 0 -0.159381279933333 0 0 0 0 0.0681265449344444 0 0 0 0 0 0 0 0 0 0 0 0 0 0 -0.118122322004444 0 0 0 0 0 0 0 0 0 -0.0614164672111111 0 0 0 0 0 0 0 0 0 0 0 0 0 0 0 -0.11787962086 0 0 0 0 0 0 0 0 0 0 0 0 0 0 0 0 0 0 0 0 0 0 0 0 0 0 0 0 -0.139164179422222 0 0 0 0 0 0 0 0 0 -0.0967584827277778 0 0 0 0 0 0 0 -0.172410284 0 0 -0.0854783862 -0.0597516566222222 0 0 0 0 0 0 0 0 0 0 0 0 0 0 0 0 0 0 0 0 0 0 0 0 0 0 0 0 0 0 0 0 0.11986163556 0 0 0 0 0 0 0 0.0723531438418889 0 0 0 0 0 0 0 0 0 0 0 0 0 0 0 0 0 0 0 0 0 0 0 0 0 0 0 0 0 0 0 0 0 0 0 0 0 0.0473381542 0 0 0 0 0 0 0 0 0 0 0 0 0 0 0 0 0 0 0 0 0 0 0 0 0 0 0 0 0 0 0.00566947856444443 0 0 0 0 0 0 0 0 0 0 0 0 0 0 0 0 0 0 0 0 0.0372745195555556 0 0 0 0 0 0.0413740240722222 0 -0.0297089416188889 0 0 0 0 0 0 0 0 0 0 0 0 0 0 0 -0.0235652502977778 0 0.0308181793222222 0 0 0 0 -0.0367797548444444 0 0 0 0 0 0 0 0 -0.136501273672778 0 0 0 0 0 0 0.0726204539555556 0 0 0.0103638239021111 0 0 0 0 0 0 -0.163394558888889 -0.103931150322222 0 0 0 0 0 0 0 0 0 0 0 0 0 0 0 0 0 0 0 0 0 0 0 0 0 -0.0541495902222222 0 0 0 0 0 0 0 0 0 0 0 0 0 0 0 0 0 0 0 0 0 0 0 0 0 0 0 0 0 0 0 0 0 0 -0.0984767676222222 0 0 0 0 0 0 0 0 0 0.132087315977778 0 0 0 0 0 0 0 0 0 0 0 0 0 0 0 0 0 0 0 0 0 0 0 0 0 0 0 0 0 0 -0.0722050853444444 0 0 0 0 0 0 0 0 0 0 0 0 0 0 0 0 0 0 0 0 0 0 0 0 -0.199454708 -0.0275595417777778 -0.0991575873666667 0 0 0 0 0 0 0 0 0 0 0 0 0 0 0 0 0 0 0 0 0 0 0 0 0 0 0 -0.237614118133333 0 0 0 0 0 0 0 0 0 0 0 0 0 0 0 0 0 0 0 0 0 -0.0603005451111111 0 0 0 0 0 0 0 0 0 0 0 0 0 0 0 0 0 0 0 -0.294903883655556 0 0 -0.189672769855556 0 -0.0302863215444445 0 0 0 0 0 0 0 0 0 0 0 0 0 0 0 0 0 0 0 0 0 0 0 0 0 0 0 0 0 0 0 0 0 0 -0.127104699277778 0 0 0 -0.071188506 0 0 0 0 0 0 0 0 0 0 0 0 0 0 0 0 0.0534860816 0 0 0 0 0 0 0 0 0 0 0 0 0 0 0 0 0 0 0 0 0 0 0 -0.164314508088889 -0.141822358744444 0 0 0 0 0 0 0 0 0.192361259444444 -0.152483310988889 0 0 0 0 0 0 -0.116532365522222 0 0 0 0 0 0 0 0 0 0 0 0.171814440414444 0 0 0 0 0 0 0 0 0 0 0 0 0 0 0 0 0 0 0 0 0 0 -0.0378837064444444 0 0 0 0 0 0 0 0 0 0 0 0 0 0 0 0 0 0 0 0 -0.184002879777778 0 0 0 0 0 0 -0.166887270788889 0 0 0 0 0 -0.00861633056666667 0 0 0 -0.140700298077778 0 -0.129361809111111 0 0 0 0 0.194693785666667 0 0 0 0 0 0 -0.137565767266667 0 0 0 0 0 0 0 0 0 0 0 0 0 0 0 0 0.0589870315555555 0 0 0 0 0 0 0 0 0 0 0 0 0 0 0 0 0 0 0 0 0 0 0 0 0 0 0 0 0 0 0 0 0 0 0 0 0 0 0 0 0 0 0 0 -0.152319870522222 0 0 0 0 0 0 0 0 0 0 0 0 0 0 0 0 0 0 0 0 0 0 0 0 0.0561588914266667 0 0 0 0 0 0 0 0 0 0 0 0 0 0 0 0 0 0 0 0 0 0 0 0 0 0 0 0 0 0 0 0 -0.195996087544444 0 0 0 0 0 0 0 0 -0.0246795507077778 0 0 0 0 0 0 0 -0.205152949955556 0 0 0 0 0 0 0 0 0 0 0 0 0 0 0 0 0 -0.0672665412222222 0 0 0 -0.22503265415 0 0 0 0 0 0 0 0 0 0 0 0 0 0 0 0 0 0 0 0 0 0 0 0 0 0 0 0 0 0 0.000416505235555565 0 0 -0.0225921461 0 0 0 0 0 0 0 0 0 0 0 0 0 0 0 0 0 0 0 0 0 0 0 0 0 -0.194432548577778 0 -0.137698505333333 0 0 0 0 0 0 0 0 0 0 0 0 0 0 0 0 0 0 0 0 0 0 0 0 0 0 0 0 0 0 -0.0794799172444444 0 -0.0408709992222222 0 0 0 0 0 0 0 0 0 0.0968608534333333 -0.0849733225333333 0 0 0 0 0 0 0 0 0 0 0 0 0 0 0 0 0 0 0 0 0 0 0 0 0 0 0 0 0 0 0 0 0 0 -0.115654372233333 0 0 -0.165182050555556 0.0247920105777778 0 0 0 0 0 0 -0.152522985888889 0 0 0 0 0 0 0 0 0 0 0 0 0 0 0 0 0 0 0 0 0 0 0 0 0 0 0 0 0 0 0 0 0 0 0 0 0 0 0 0 0 0 0 0 0 0 0 0 0 0 0 0 0 0 0 0 -0.0723398798777778 0 0 0 0 -0.125001705098889 0 0 0 0 0 0 0 0 0 0 0 0 0 0 -0.184581746888889 0 -0.153854537766667 0 0 0 0 0 0 0 -0.0285643148111111 0 0 0 0 0 0 0 0 0 0 0 0 0 0 0 0 0 0 0 0 0 0 0 0 0 -9.25156444444421e-05 0 0 0 0 0 0 0 0 0 0 0 0 0 0 0 0 0 0 0 0 0 0 0 0 0 0 0 0 0 0 0 0 0 0 0 -0.136705835033333 0.0400120188377778 0 0 0.115546384377778 0 0 0 0 0 0 0 0 0 0 0 0 0 0 0 0 0 0.147030915888889 0 0 0 -0.100644747756667 -0.0861760817888889 0 0 0 0 0 0 0 0 0 0 0 0 0 0 0 0 0 0 0 0 0 0 0 0 0 0 0 0 0 0 -0.126717823333333 0 0 0 0 0 0 0 -0.0188908175855556 0 0 0 0 0 0 0 0 0 0 0 0.261229479888889 0 0 0 0 0 0 0 0 0 0 0 0 0 0 0 0 0 0 0 0 0 0 0 0 0 0 0 0 0 0.0435725777511111 0 0 0 0 0 0 0 0 -0.00244190012333334 0 0 0 0 0 0 0 0 0 0 0 0 0 0 0 0 0 0 0 0 0 0 0 -0.212701380444444 0 0 0 0 0 0 0 0 0 0 0 0.000685373944444455 0 0 0 0 0 -0.124634927866667 -0.1169028072 0 0.163589358002222 0 0 0 0 -0.0930907037922222 0 0 0 0 0 0 0 0 0 0 0 0 0 0 0 0 0 0 0 0 0 0 0 0 0 0 0 0 0 0 -0.0962948558888889 -0.114333006838889 0 0 0 0 0 0 0.08527515305 0 -0.135327978555556 0 0 0 0 0 0 0 0 0 0 0 0 0 0 0 0 0 0 0 0 0 0 0 0 0 0 0 0 0 0 0 0 0 0 0 0 0 0 0 0.00725788855555556 0 0 0 0 -0.0734846620133333 0 0 0 0 0.213085313387778 0 0 0 0 0 0 0 0 0 0 0 0 0 0 0 0 0 0 0 0 0 0 0 0 0 0 0 0 0 0 0 0 0 0 0 0 0 0 0 0 0 0 0 0 0 0 0 0 0 -0.219732839822222 0 0 0 0 0 0 0 0 0 0 0 0 0 0 0 0 0 0 0 0 0 0 0 0 0 0 0 0 0 0 0 0 0 0 0 0 0.0758622852 0 0 0 0 -0.0187702514111111 0 0 0 0 0 -0.125755311155556 0.0465743169344444 0 0 0 0 0 0 0 0 0 0 0 0 0 0 0 0 0 0 0 0 0 0 0 0 0 0 0 0 0 0 0 0 0 0 0 0 0 0 0 -0.125848363555556 -0.123254549271111 0 0 0 0 0 0 0 0.107650826852222 0 0 0 0 0 0 0 0 0 0 0 0 0 0 0 0 0 0 0 0 0 0 0 0 0 0 0 0 0 0 0 0 0 0 0 0 0 0 0 0 0 0 0 0 0 0 0 0 0 0 0 0 0 0 0 0 0 0 0 0 0 0 0 0 0.0636140581111111 0 0 0 0 0 0 0 0 0 0 0 0 0 0 0 0 0 0 0 0 0 0 0 0 -0.171009113677778 0 0 -0.207802061998889 -0.215475812444444 0 0 0 0 0 0 0 0 0 0 0 0 0 0 0 0 0 0 0 0 0 0 0 0 0 0 0 0 0 0 0 0 0 0 0 0 0 0 0 0 -0.0927345794555556 0 0 0 0 0 0 0 0 0 0 0 0 0 0 0 0 0 0 0 0 0 0 0 0 0 0 0 0 0 0 0 0 0 0 0 0 0 -0.126832908106667 0 0 0 0 0 0 0 0 0 0 0 0 -0.0527817716444444 0 0 0 0 0 0 0 0 0 0 0 0 0 0 0 0 0 0 0 0 0 0 0 0 0 0 0 0 0 0 0 0 0 0 0 0 0 0 0 0 0 0 0 0 0 0 0 0 0 0 0 0 0 0 0 0 0 0 0 0 0 0.0773142567616445 0 0 0 0.0237739318888889 0 0 0 0 0 0 0 0 0 0.00720638756222222 0 -0.140182592266444 0 0 0 0 0 0 0 0 0.0991425931965556 0 0 0 0 0 0 0 0 0 0 0 0 0 0 -0.196775560833333 -0.0898751211111111 0 0 0 0.0520101696288889 0.131224075366667 0 0 0 0 0 0 -0.0800118464444445 0 0 0 0 0 0 0 0 0 0.00992590556666666 0 0 -0.0813731176833333 0 0 0.0259175741222222 0 0 0 0 0 0 0 0 0 0 0 0 0 0 0 0 0 0 0 0 0 0 0 0 0 0 0 0 0 0 0.0611295054222222 0 0 0 0 0.0135164393888889 0 0 0 0 0 0 0 0 0 0 0 0 0 0 0 0 0 0 0 0 0 0 0 0 0 0 0 0 0 0 0 0 0 0 0 0 0 0 0 0 0 0 0 0 0 0 0 0 -0.00795096050000001 0 0 0 0 0 0 0 0 0 0 0 0 0 0 0 0 0 -0.140990394777778 0 -0.0834614849555556 0 0 0 0 0 0 -0.0407170792666667 0 0.0573159431111111 0 0 0 -0.104405578111111 0 -0.0370140804111111 0 0 0 0 0 0 0 0 0 0 0 0 0 0 0 0 0 0 0 0 0 -0.0966410738777778 0 0 0 0 0 0 0 0 0 0 0 0 0 0 0.168623911265556 0 0 0 0 0 0 0 0 0 0 0 0 0 0 0 0 0 0 0 0 0 -0.128511769874444 0 0 0 0 0 0 0 0 0 0.158309475977778 0 0 0 0.110605669666667 0 0 0 0 0 0 0 0 0 0 0 0 0 0 0 0.136709432522222 0 0 0 0 0 0 0 0 0 0 0 -0.0761554705222222 0 0 0 0 0 0 0 0 0 0 0 0 0 0 0 0 0 -0.132268470577778 -0.0659943503333333 0 0 0 0 0 0 0 0 0 0 0 0 -0.0498847975111111 0 0 0 0 0.0986381581018889 0 0 0 0 0 0 0 0 0 0 0 0 0 0 0 -0.000249098800000001 0 0 0 0 0 0 0 0 0 0 0 0 0 0 0 0 0 0 0 0 -0.150513552711111 0 0 0 0 0 0 0 0 0 0 0 0 0 0 0 0 0 0 0 -0.0805757055666667 0 0 0 0 0 0 0 0 0 0 0 0 0 0 0 0 0 0 0 0 0 0 0 0 0 0 0 0 0 0 0.185316518246667 -0.168124242531111 0 0 0 -0.06646170758 0 0 0 0 0 0 0 0 0 0 0 0 0 0 0 0 0 0 0 0 0 0 0 0 0 0 0.106882246844444 0 0 0 0 0 0 -0.104989990271111 0 -0.0620956936 -0.140337383828889 0.04922255064 0 0 0 0 0 0 0 0 0 -0.0631950557088889 0 0 0 0 0 0 0 0 0 0 0 0 0 0 0 0 0 0 0 0 0 0 0 0 0 0 0 0 0 0 0 0 0 0.00156804592777777 0 0 0 0 0 0 0 0 0 0 0 0 0 0 0 0 0 0 0 0 0 0 0 0 0 0 0 0 0 0 0 0 0 0 0 0 -0.208387491088889 0 0 0 0 0 0 0 0 0 0 0 0 0 0 0 0 0 0 0 0 0 0 0 0 0 0 0 0 0 0 0 0 0 0 0 0 0 0 0 0 0 0 0 0 0 0 -0.147495525 0 0 0 0 0 0 0 0 0 0 0 0 0 0 0 0 0 0 0 0 0 0 0 0 0 0 0 0 0 0 0 -0.0494965169777778 0 0 0 0 0 0 0 0 0 0 0 0 0 0 0.175986964344444 0 0 0 0 0 0 0 0 0 0 0 0 0 0 0 -0.0823529882222222 0 0 0 0 0 0 0 -0.126382922311111 0 0 0 0 0 0 0 0 0 0 0 0 0 0 0 0 0 0 0 0 0 0 0 0.00629594877666667 0 0 0 0 0 0 0 0 0 -0.0796499547222222 0 0 0 0 0 0 0 0.0418397626888889 0 0 0 0 0 0 0 0 0 0 0 -0.0337986653666667 0 0 0 0 0 0 0 0 0 0 0 0 0 -0.1658898573 0 0 0 0 0 0 0 0 0 0 0 0 0 0 0 0 0 -0.05106022855 0 0 0 0 0 0 0 0 0 0 0 0 0 0 0 0 0 0 0 0 0 0 0 0 0 0 0 0.09656992395 0 0 0 0 0 0 0 0 0 -0.0996814841385556 -0.238654873211111 -0.125656670963333 0 0 0 0.0762982168888889 0 0 0 0 0 0 -0.0834573987322222 0 0 -0.1005487945 0 0.166807802666667 0 -0.274558352788889 0 0 0 0 0 -0.0645678239222222 0 0 -0.0690352888 0 0 0 0 0.0303350172555556 0 0 0 0 -0.116205928366667 0 0 0 0 0 0 0 0 0 0 0 0 0 0 0 0 0 0 0 0 0 0 0 0 0 0.0482709217144444 0 0 0 0.0209379993444444 -0.0100874517777778 0 0 0 0 0 0 0 0 0 0 0 0 0 -0.196828960633333 0 0 0 0 0 0 0 0 0 0 0 0 0 0 0 0 0 -0.0804190981555555 0 0 0 0 0 0 0 0 0 0 0 0 0 0 0 0 0 0 0 0 0 0 0 0 0 0 0 0 0 0 0 0 0 0 0.161130197555556 0 0 -0.0689353441088889 0 0 -0.114913156555556 0 0 0 0 0 0 0 0 0 0 0 0 0 0 0 0 0 0 0 0 0 0 0 0 0 0 0 0 0 0 0 0 0 0 0 0 0 0 0 0 0 0 0 -0.0337251826666667 0 0 0 0 0 0 0 0 0 0 0 0 0 0 0 0 0 0 0 0 0 0 0 0 0 0 0 0 0 0 0 0 0 0 0 0 0 0 0 0 0 0 0 0 0 0 0 0 0 0 0 0 0 0 0 0.0537580336111111 0 0 0 0 0 0 0 0 0 0 0 0 0 0 0 0 0 0 0 0 0 0 0 0 0 -0.0941184416455556 0 0 0 0 0 -0.0920426812555556 0 0 0 0 0 0 0 0 0 0 0 0 0 0 0 0 0 0 0 0 0 0 0 0 0 0 0 -0.0772732837822222 0 0 0 0 0 0 0 0 0 0 0 0 0 -0.0557368015333333 0 0 0 0 0 0 0 0 0 0 0 0 0 0 0 0 0 -0.184794511666667 0 0 0 0 0 0 0 0 0 0 0 0 0 0 0 0 0 0 0 0 0 0 0 0 0 0 0 0 0 0 0 0 0 0 0 -0.0625659103666667 0.00724267422111111 0 0 0 0 0 0 0 0 0 0 0 0 0 0 0 0 0 0 0 0 -0.0895029346655555 0 0 0 0 0 0 0 0.0492513211111111 0 0 -0.048257968 0 0 0 0 0 0 0 0 0 0 0.0188944920777778 -0.000598226861111113 0 -0.226312150527778 0 0 0 0 0 0 0 0 0 0 0 0 0 0 0 0 0 0 0 0 0 0 0 0 0 0 0 0 0 0 0 0 0 0 0 0 0 0 0 0 0 0 0 0 0 0 0 0 0 0 0 0 0 0 -0.0727114161477778 0 0 0 0 0 0 0 0 -0.119026771888889 0 0 0 0 0 0 0 0 0 0 0 0 0 0 0 0 0 0 0 0 0 0 0 0 0 0 0 0 0 0 0 0 0 0 0 -0.0389072636244444 0 0 0 0 0 0 0 0 0 0 0 0 0 0 0 0 0 0 0 -0.0488273745788889 0 0 0 0 0 0 0 0 0 0 0.0525930282888889 0 0 0 -0.0390397445333333 0 0 0 0 0 0 0 0 0 0 0 0 0 0 0 0 0 0 0 0 0 0.0923699175955556 0 0 0 0 0 0 -0.196088368833333 0 0 0 0 0 0 0 0 0 0 0 0 0 0 0 0 0 0 0 0 0 0 0 0 0 0 -0.0347279916666667 0 0 0 0 0 -0.201000826544444 0 0 0 0 0 0 0 0 0 0 0 0 0 0 0 0 0 0 0 0 0 0 0 0 0 0 0 0 0 0.121902233877778 0 0.147882781011111 0 0 0 0 0 0 0 0 0 0 0 0 0 0 0 0 0 0 0 0 0 0 0 -0.139170240566667 0 0 0 0 0 0 0 0 0 -0.0184200931977778 0 0 0 0 0 0 0 0 0 0 0 0 0 0 0 0 0 0 0 0 0 0 0 0 0 0 0 0 0 0 0 0 0 0 0 0 0 0 0 0 0 0 0 0 0 0 0 0 0 -0.0764787744777778 0 0.0543047591988889 0 0 0 0 0 0 0 0 0 0 0 0 -0.169259346232222 0 0 0 0 0 0 -0.132599461422222 0 0 0 0 0 0 0 0 0 0 0 0 0 0 0 0 0 0 0 0 0 0 0 0 0 0 0 0 0 0 0 0 0 0 0 0 0 0 0 -0.0440785416666667 0 0 0 0 0 0 0 0 0 0 0 0 0 0 0 0 -0.202191620622222 0 -0.157318878233333 0 -0.0383140937777778 0 0 0 0 0 0 0 0 -0.0189074153333333 0 0 0 0 0.134289233492222 -0.0519028979888889 0 0 0 0 -0.0517956707733333 0 0 0 0 0 0 0 0 0.0662703985077778 0 0 0 0 0 0 0 0 0 0 0 0 0 0 0 0 0 0 0 0 0 0 0 0 0 0 0 0 0 0 0 0 0 0 0 0 0 0 0 -0.110746308477778 0 0 0 0 0 0 0 0 0 0 0 0 0 0 0 0 0 0 0 0.0754850193933333 0 0 0 0 0 0 0 0 0 0 0 0 0 0 0 0 0 0 0 0 0 0 0 0 0 0 0 0 0 0 0 0 0 0 0 0 0 0.0977563842222222 0 -0.10159708319 0 -0.111187220922222 0 0 0 0 0 0 0 0 0 0 0 0 -0.0426681439222222 0 0 0 -0.0525773924444444 0 0 0 0 0 0 0 0 0 0 0 0 0 0 0 0 0 0 0 0 0 0 -0.0530383283444444 0 0 0 0 0 0 0 0 0 0 0 0 0 0 0 0 0 0 0 0 0 0 -0.0608287152777778 0 0 0 0 0 0 0 0 -0.0656407212333333 0 0 0 0.0405756756833333 0 0 0 0 0 0 0 0 0 0 0 0 0 0 0 0 0 0 0 0 -0.16530385001 0 0 0 0 0 0 0 0 0 0 0 0 0 0 0 0 0 0 0 0 0 0 0 0 0 0 0 0 0 0 0 0 0 0 0 0 0 0 0 0 -0.0503533483733333 0.0548036879736667 0 0 0 0 0 0 0 0 0 0 0 0 0 0 0 0 0 0 0 0 0 0 0 0.0778338650555555 0 0 0 0 0 0 0 0 0 0 0 -0.106845928755556 0 0 0 0 0 0 0 0 0 0 0 0 0 0 0 0 0 0 0 0 0 -0.0148339092611111 0 0 0 0 0 0 0 0 0 0 0 0 0 0 0 0 0 0 0 0 0 0 0 0 0 0 0 0 0 0 0 0 0 0 0 0 0 0 0 0 0 0 -0.108401424088889 0 0 0 0 0 0 0 0 0 0 0 0 0 0 0 0 0 0 0 0 0 0 0 0 0 0 0 0 0 0 0 0 0 0 0 0 0 0 0 0 0 0 0 0 0 0 0.0195468804 0 0 0 0 0 -0.0172813262611111 0 0 0 0 0 -0.0608475888666667 0 0 0 0 0 0 0 -0.0394197689777778 0 0 0 0 0 0 0 0 0 0 0 0 -0.0143887457444445 0 0 0 0 0 0 0 0 0 0 0 0 0 0 -0.0599536387222222 0 0 0 0 0 0 0 0 0 0 0 0 0 0 0 0 0 0 0 0 -0.0724349037444444 0 0 0 0 0 0 0 0 0 0 0 0 0.01007956952 0 0 0 0 0 0 0 0 0 0 0 0 0 0.0310305694722222 0 0 0 0 0 0 0.0542102035555556 0 0 0 0 0 0 0 0 0 0 0 0 0 0 0 0 0 0 0 0 0 0 0 0.0448907514555556 0 0 0 0 0 0 0 0 0 0 0 0 0 0 0 0 0 0 0 0 0 0 0 0 0 0 0 0.0478646598 0 0 0 0.0425703491111111 0 0 0 0 0 0 0 0 0 0 0 0 0 0 0 0 0 0 0 0 0 0 0 0 0 0 0 0 0 0 0 0 0 0 0 0 0 0 0 0 0 0 0 0 0 0 0 0 0 0 0 0 0 0 0 0 0 0 0 0 0 0 0 0 0 0 0 0 0 0 0 0 0 0 0 0 0 0 0 0 0 0 -0.278119713111111 0 0 0 0 0 0 0 0 0 0 0 0 0 0 0 0 0 0 0 0 0 0 0 0 0 0 0 0 0 0 0 0 0 0 0 0 0 0 0 0 0 0 0 0 0 0.000385725093333334 0 0 0 0 0 0 0 0 0 0 0 0 0 0 0 0 0 0 0 0 -0.0412909374988889 0 0 0 0 0 0 0 0 0 0 0 0 0 0 0 0 0 0 0 0 0 0 0 0 0 0 0 0 0 0 0 0 0 0 0 0 0 0 0 0 0 0 0 0 0 0 0 0 0 0 0 0 0 0 0 0 0 0 0 0 0 0 0 0 0 0 0 0 0 0 0 0 0 0 0 0 0 0 0 0 -0.145005482111111 0 0 0 0 0 0 0 0 0 0 0 0 0 0 0 0 0 0 0 0 0 0 0 0 0 0 0 0 0 0 0 0 0 0 0 0 0 0 0 0 0 0 0 0 0 0 0 0 0 0 0 0 0 0 0 0 0 0 0 0 0 0 0 0 0 0 0 0 0 0 0 0 0 0 0 0 0 0 0 0 0 0 0 0 0 0 0 0.0384096347444444 0 0 0 0 0 0 0 0 0 0 0 0 0 0 0 0 0 0 0 0 0 0 0 0 0 0 0 0 0 0 0 0 0 0 0 0 0 0 0 0 0 0 0 0 -0.113041332782222 0 0 0 0 0 0 0 0 0 0 0 0 0 0 0 0 0 0 0 0 0 0 0 0 0 0 0 0 0 0 0 0 0 0 0 0 0 0 0 0 0 0 0 0 0 0 0 0 0 0 0.0992482466444444 0 0 0 0 0 0 0 0 0 0 0 0 0 0 0 0 0 0 0 0 0 0 0 0 0 0 -0.119028769626667 0 0 0 0 0 0 0 0 0 -0.10966375751 0 0 0 0 0 0 0 0 0 0 0 0 0 0 0 0 0 0 0 0 0 0 0 0 0 0 0 0 0.0277710493333333 0 0.0164338244222222 0 0 0 0 0 0 0 0 0 -0.0126285167444444 0 0 0 0 0 0 0 0 0 0 0 0 0 0 0 0 0 0 0 0 0 0 0 0.162013235288889 0 0 0.0516547138833333 0 0 0 0 0 0 0 0 0 0 0 0 0 0 0 -0.169431654444444 -0.2047971443 0 0 0 0 0 0 0 0 0 0 0 0 0 0 -0.0101951442777778 0 0 0 0 0 0 0 0 0 -0.00550360346999999 0 0 0 0 0 0 0 0 0 0 0 -0.101099311973222 0 0 0 0 0 0 0 0 0 0 0 0 -0.02510386616 0 0 0 0 -0.0446382266327778 0 0 0 0 -0.0598866319288889 0 0 0 0 0 0 0 0 0 -0.0477750628333333 0 0 0 0 0 0 0 0 0 0 0 0 0 0 0 0 0 0 -0.142080104255556 0.189870587222222 0 0 0 0 0 0 0 0 0 0 0 0 0 0 0 0 -0.257432105555556 0 0 0 0 0 0 0 0 0 0 0 0 0 0 0 0 -0.0926754427 0 0 -0.0878183860244444 -0.0177012481 0 0 0 -0.06880355278 0 0 0 0 0 -0.0568150940816667 0 0 0 0 0.106677877311889 0 0 0 0 0 0 0 0 0.0328398402477778 0 0 0 0 0 -0.137441315666667 0 0 0 0 0 0 -0.0772492253 0 0 0 0 0 0 0 0 0 -0.0420187583 0 0 0 0 0 0 0 0 0 0 0 0 0 0 -0.0779843580333333 0 0 0 0 0 0 -0.0150270808444445 0 0 0 0 0 0 0 0 0 0 0 0 0 0 0 0 0 0 0 0 0 0.0425147029533333 0 0 0 0 0 0 0 0 0 0 0 0 0 0 0 0 0 0 0 0 0 0 0 0 -0.241424949222222 0 0 0 0 0 0 0 0 0 0 0 0 0 0 0 0 0 0 0 0 0 0 0 0 0 0 0 0 0 0 0 0 0 -0.153023601444444 0 0.0868102964444444 0 0 0 0 0 0 0 0 0 0 0 0 0 0 0 0 0 0 0 0 0 0 0 0 0 0 0 0 0 0 0 0 0 0 0 0 0 0 0 0 0 0 0 0 0 -0.006091567 0 0 0 0 0 0 0 0 -0.103345908178889 0 0 0 0 0 0 0 0 -0.0981124155555556 0 0 0 0 0 0 0 0 0 0 0 0 0 0 0 0 0 0 0 0 -0.163813122011111 0 0 0 0 0 0 0 0 0 0 0 0 0 0 0 0 0 0 0 0 0 0 0 0 0 -0.2029428907 0 0 0 0 0 0 0 0 0 0 0 0 0 0 0 0 0 0 0 0 -0.177111950111111 0 0 0 0 0 0 0 0 0 0 0 0 0 0 0 0 0 0 0 0 0 0 0 0 0 0 0 0 0 0 0 0 0 0 0 0 -0.193410546161111 0 0 0 0 0 0 0 0 0 0 0 0 0 0 0 0 0 0 0 0 0 0 0 -0.109893927655556 0 0 0 0 0 0 0 0 0 0 0 0 0 0 0 0 0 0 0 0 0 0 0 0 0 0 0 0 0 0 0 0 0 0 0 0 0 -0.157935248444444 0 0 0 0 0 0 0 0 0 0 0 0 0 0 0 -0.0855132998333333 0 0 0 0 0 0 0 0 0 0 0 0 0 0 0 0 0 0 0 0 -0.0389151196111111 0 0 0 0 0 0 0 0 0 0 0 0 0 0 0 0 0 0 0 0 0 0.0357996709388889 0 0 0 0 0 0 0 0 0 0 0 0 0 0 0 0 0 0 0 0 0 0 0 0 0 0 0 0 0 0 0 0 0 0 0 0 0 0 -0.0541395762777778 0 0 0 0 0 -0.0282107601111111 0 0 0 0 0 0 0 0 0 0 0 0 0 0 0 0 0 0 0 0 0 0 0 0 0 0 -0.137402743533333 0 0 0 0 -0.0391491250133333 0 0 0 0 0 0 0 0 0 0 0 0 0 0 0 0 0 0 0 0 0 0 0 0 0 -0.130810638888889 0 0 0 0 0 0 0 0 0 0 0 0 0 0 0 0 0 0 0 0 0 0 0 0 0 0 0 0 0 0 0 0 0 0 0 0 0 0 0 0 0 0 0 0 0 0 0 0 0 0 0 0 0 0.104496330295667 0 0 0 0 0 0 0 0 0 0 -0.0169811985333333 0 0 0 0 0 0 0 0 0 0 0 0 0 0 0 -0.0197549186 -0.137957619888889 0 0 0 0 0 0 0 0 0 0 0 0 0 0 0 0 0 0 0 0 0 0 0 0 0 0 0 0 0 0 0 0 0 0 0 0 0 0 0 0 0 0 0 0 0 0 0 0 0 0 0 0 0 0.159604700944444 0 0 0 0 0.195348050633333 0 0 0 0 0 0 0 0 0 0 0 0 0 0 0 0 0 0 -0.102211933622222 0 0 0 0 0 0 0 0 0 0 0 0 0 0 0 0 0 0 -0.104987209333333 0 0 0 0 0 0 0 0 0 0 0 0 -0.133414436322222 0 0 0 0 0 0 0 0.147176569055556 0 0 0 0 0 0 0 0 0 0 0 0 0 0 0 0 0 0 0 0 0 -0.140928750777778 0 0 0 0 0 0 0 0 0 0 0 0 0 0 0 0 0 0 0 0 0 0 0 0 -0.0494396488444444 0 -0.0201130507777778 0 0 0 0 0 0 0 0 0 0 0 0 0 0 0 0 0 0 0 0 0 0 0 0 0 0 0 0 0 0 0 0 0 0 0 0 0 0 0 0 0 0 0 0 0 0 0.0679565837111111 0 0 0 0 0 0 0 0 0 0 0 0 0 0 0 0 0 0 -0.139648849411111 0 0 0 0 0 0 0.0178409771 0 0 0 0 0 0 0 0 0 0 0 0 0 0 0 0 0 0 0 0 0 0 -0.0270522313333333 0 0 0 0 0 0 0 0 0 0 0 0 0 0 0 0 0 0 0 0 -0.0306601888 0 0 0 0 0 0 0 0 0 -0.145464785277778 0 0 0 0 0 0 0 0 0 0 0 0 0 0 0 0 0 0 -0.121692190445667 0 0 0 0 0 0 0 0 0 0 0 0 0 0 0 0 0 0 0 0 0 0 0 0 0 0 0 -0.148352273806667 -0.166819693844444 0 0 0 0 0 -0.0879668769 0 0 0 0 0 0 0 0 0 0 0 0 0 0 0 0 0 0 0 0 0 0 0 0 0 0 0 0 0 0 0 0 0 0 0 0 0 0 0 0 0 0 0 0 0 0 0 0 0 0 0 0 0 -0.0176523466666667 -0.116897292222222 0 0 0 0 0 0 0 0 0 0 0 0 0 0 0 0 0 0 0 0 0 0 0 0 0 0 0 0 -0.175566447222222 0 0 0 0 0 0 0 0 0 0 0 0 0 0 0 0 0 0 0 0 0 0 0 0 0 0 -0.0814506773533333 0 0 0 0 0 0 0 0 0 0 0 0 0 0 0 0 0 0 0 0 0 0 0 0 0 0 0 0 0 0 0 0 0 0 0 0 0 0 0 0 0 0 0 0 0 0 0 0 0 0 0 0 0 0 0 0 0 0 0 0 0 0 0 0 0 0 0 0 0 0 0 0 0 0 0 0 0 0 0 0 0 0 0 0 0 0 0 0 0 0 0 0 0 0 0 0 0 0 0 0 0 -0.0594306939666667 0 0 0 0 0 0 0 0 0 0 0 0 0 0 0 0 0 0 0 0 0 -0.0148377439222222 0 0 -0.114936017477778 0 0 -0.179822555348889 0 -0.0885181015777778 0 0 0 0 0 0 0 0 0 0 0 0 0 0 0 0 0 0 0 0 0 0 0 0 0 -0.06478635 0 -0.133552481666667 0 0 0 -0.0973874822111111 0 0 0 0 -0.236638627 0 0 0 0 0 0 0 0 0 0 0 0 0 0 0 0 0 0 0 0 0 0 0 0 0 0 0 0 0 0 0 0 0 0 0 0 0 -0.0991329479888889 0 0 0 0.184278202766667 0 0 0 0 0 0 0 0 -0.122392567133333 0 0 0 0 0 0.02153018321 -0.0658092619666667 0 0 0 0 0 0 0 0 0 0 0 0 0 0 0 0 0 0 0 0 0 0 0 0 0 0 0 0 0 0 0 0 0 0 0 0 0 0 0 0 0 0 0 0 0 0 0 0 0 0 0 0 0 -0.0200634407777778 0 0 0 0 0 0 0 0 0 0 0 0 0 0 0 0 0 0 0 0 0 0 0 0 -0.0490805774444444 0 0 0 0 0 -0.0704657172222222 0 0 0 0 0 0 0 0 0 0 0 0 0 0.0229433633333333 0 0 0 0 0 0 0 0 0 0 0 0 0 0 0 0 0 0 0 0 0 0 0 0 0 -0.0559895437044444 0 0 0.159771952987111 0 0 0 0 0 0 0 0 0 0 0 0 0 0 0 0 0 0 0 0 0 0 0 0 0 0 0 0 0 0 0 0 0 0 -0.131897143455556 0 0 0 0 0 0 0 0 0 0 0 0 0 0 0 0 0 0 0 0 -0.0861751972888889 0 0 0 0.000127870795555557 -0.00540861928222222 0 0 0 0 0 0 0 0 0 0.188423510766667 0 0 0 0 0 0 0 -0.221999560777778 -0.247748034222222 0 0 0 0 0 0 0.0975378285 0 0 0 0 0 0 0 0 0 0 0 0 0 0 0 0 -0.133906747333333 0 -0.164580277148889 0 0 0 0 0 0 0 0 0 0 0 0 0 0 0 0 0 0 0 0 0 0 0 0 0 0 0 0 0 0 0 0 0 0 0 0 0 0 0 0 0 0 0 0 0 0 0 0 0 0 0 0 0 0 0 0 0 0 0 0 0 0 0 0 0 0 0 -0.0417893664777778 0 0 0 0 0 0 0 0 0 0 0 0 0 0 0 0 0 0 0 0 0.0994372619333333 0 0 0 0 0 0 0 0 0 0 0 0 0 0 0 0 0 0 0 0 0 0 0 0 0 0 0 0 0 0 0 0 0 0 0 0 0 0 0 0 -0.090239791 0 0 0 0 0 0 0 0 0 0 0 0 0 0 0 0 0 0 -0.125583244275556 0 0 -0.0379109181333333 0 0 0 0 0 0 -0.170216436255556 0 0 0 0 0 0 0 0 0 0 0 0 0 0 0 0 0 0 0 0 0 0 0 0 0 0 0 0 0 0 0 0 0 0 0 0 0 0 -0.250736455855556 0 0 0 0 0 0 0 0 0 0 0.1692410052 0 0 0 0 0 0 0 0 0 0 0 0 0 0 0 0 0 0 0 0 0 0 0 0 0 0 0 0 0 0 0 0 0 0 0 0 0 0 0 0 0 0 0 0.0289728198888889 0 0 0 0 0 0 0 0 -0.128706852144444 0 0 -0.125213797955556 0 0 0 0 0 0.142232446247667 0 -0.363385612822222 0 0 0 0 0 0 0 0 0 0 0 0 0 0 0 0 0 0 0 0 0 0 0 0 0 0 0 0 0 0 0 0 0 0 0 0 0 0 0 0 0 0 0 0 0 0 0 0 0 0 0 0 0 0 0 0 0 0 0 0 0 0 0 0 0 -0.0950077777777778 0 0 0 0 0 0 0 0 0 0 0 0 0 0 0 0 -0.17131739 -0.111250879588889 0 0 0 0 0 0 0 -0.1633367917 0 0 -0.331511634377778 0 0 0 0 0 0 0 0 0 0 0 0 0 0 0 0 0 0 0 -0.0994071681111111 0.0693302822955556 0.0466651110588889 0 0 0 0 0 0 0 0 0 0 0 0 0 -0.0954589482333333 0 0 0 0 0 -0.115625448833333 0 0 0 0 0 0 0 0 0 0 -0.0229814889111111 0 0 0 0 0 0 0 0 0 0 0 0 0 0 0 0 0 0 0 0 0 -0.208554478 0 -0.175882084888889 0 0 0 0 0 0 -0.101769148666667 -0.0815680386555555 0 0 0 0 0 0 0 0 0 0 -0.1750031961 0 0 0 0 -0.134818426777778 0 0 0 -0.0518225029111111 0 0 0 0 0 0 0 0 0 0 0 0 0 0 0 0 0 0 0 0 0 0 0 0 0 0 0 0 0 0 0 0 0 0 0 0 0 0 0 0 0 0 0 0 0.0667685852223333 0 0 0 0 0 0 0 0 0 0 0 0 -0.0473857128333333 0 0 0 0 0 0 0 0 0 0 0 0 0 0 0 0 0 0 0 0 0 0 0 0 0 0 0 0 0 0 0 0 0 0 0 0 0 0 0 0 -0.212879379477778 0 0 0 0 0 0 0 0 0 0 0 0 0 0 0 0 0 0 0 0 0 0 0 0 0 -0.216652362155556 -0.0362061840777778 0 0 -0.0384721918666667 0 0 0 0 0 0 0 0 0 0 0 0 0 0 0 0 0.00947453638888889 0 0 0 0 0 0 0 0 0 0 0 0 0 0 0 0 0 0 0 0 0 0 0 0 0 0 0 0 0 0 0 0 0 0 0 0 0 0 0 0 0 0 0 0 0 0 0 0 0.0385471932666667 0 0.158495829977778 0 0 0 0 0 0 0 0 0 0 0 -0.192727924577778 0 0 0 0 0 0 0 0 -0.211738194222222 0 0 0 0 0.140650749622333 0 0 0 0 0 0 0 0 0 0 0 0 0 0 0 0 0 -0.114850756222222 0 0 0 0 -0.0926889098177778 0 0 0 0 0 0 0.146353524788889 0 0 0 0 0 0 0 0 -0.258403022777778 0 0 0 0 0 0 0 0 0 0 0 0 0 0 0 0 0 0 0 0 0 0 0 0 0 0 0 0 0 0 0 0 -0.116539476 0 0 0 0 0 0 0 0 0 0.0698414939222222 0 0 0 0 0 0 0 0 -0.0741035991988889 -0.201555283333333 0 0 0 0 0 0 0 0 0 0 0 -0.0320044491333333 0 0 0 0 0 -0.133498627811111 0 0 0 0 0 -0.205159731888889 0 0 0 0 0 0 0 0 0 0 0 0 0 0 0 0 0 0 0 0 0 0 0 0 0 0 0 0 0 0 0 0 0 0 0 0 0 -0.122504271560444 0 0 0 -0.17386772416 0 0 0 -0.145418073666667 0 0 0 0 0 0 0 0 0 0 0 0 0 0 0 0 -0.104581611068889 0 0 0 0 0 0 0 0 0 0 0 0 0 0 -0.112525711855556 0 0 0 0 0 0 0 0 0 0 0 0 0 0 0 0 0 0 0 0 0 0 0 0 0 -0.058249109 0 0 0 0 0 0 0.09836572127 0 0 0 0 0 0 0 0 -0.0635995748344445 0 0 0 0 0 0 0 0 0 0 0 0 0 0 0 0 0 0 0 0 0 0 0 0 0 0 0 0 0 0 0 0 0 0 0 0 -0.111608582122222 0 0 0 0 0 0 0 0 0 0 0 0 0 0 0 0 0 0 0 0 0 0 0 0 0 0 0 0 0 0 0 0 0 0 0 0 0 0 0 0 0 0 0 0 0 0 0 0 -0.132532736466667 0 0 0.11782973437 0 0 0 0 0 0 0 0 0 0 0 0 0 0 0 0 0 0 0 0 -0.137770406972333 0 -0.141333706366667 0 0 0 0 0 0 0 0 0 0 0 0 0 0 0 0 -0.141245341632111 0 0 0 0 0 0 0 0 0.00524108294444444 0 0 0 0 0 0 0 0 0 0 0 0 0 0 0 0 0 0 0 0 0 0 0 0 -0.179059645867444 0 0 0 0.0744784628622222 0 0 0 -0.0903840786111111 -0.0710173576666667 0 0 0 0 -0.189712140222222 0 0 0 0 0 0 0 0 0 0 0 0 0 0 0 0 0 0 0 0 -0.0286577449777778 0 0 0 0 0 0 0 0 0 0 0 0 0 0 0 0 0 0 0 0 0 0 0 0 0 0 0 0 0 0 0 0 0 0 0 0 0 0 -0.113505501933333 0 0 0 0.156426354711111 0.124004833111111 0 0 0 0 0 0 -0.0677501343118889 0 0 0 0 0 0 0 0 0 0 0 0 0 0 0 0 0 0 -0.0167995936777778 0 0 0 0.0233142457922222 0 0 0 0 0 0 0 0 0 0 0 0 0 0 0 0 0 0 0 0 0 0 0 0 0 0 0 0 0 0 0 0 0 0 0 0 0 0 0 0 0 0.0119203634763333 0 0 0 0 0 0 0 0 0 0 0.112944345901111 0 0 0 0 0 0 0 0 0 0 0 0 0 0 0 0 0 0 0 0 0 -0.136327656033333 0 0 0 0 0 0 0 0 0 0 0 0 0 0 0 0 0.101757215485556 0 0 0 0 0 0 0 0 0 0 -0.0719681495 0.00755017673333334 0 0 0 0 0.08735751367 0 0 0 0 0 -0.0958843914666667 -0.0690713054022222 0 0 0 0 0 -0.0275944615611111 0 -0.107022967644444 0 0 0 0 0 -0.0290556331922222 0.196175608888889 0 0 0 0 -0.0570065364444445 0 0 0 0 0 0 0 0 0 0 0 0 0 0 0 0 0.00791315908122222 0 0.165750196444444 0.0983951312444444 0 0 0 0 0 0 0.211555490111111 0 0 0 0 0 0 0 0 0 0 0 0 0 0 0 -0.189078913555556 0 0 0 0 0 0 0 -0.0540327517444444 0 0 0 0 -0.0762719718888889 0 0 0 0 0 0 0 0 0 0 0 0 -0.0992930512222222 0 0 0 0 0 0 0 0 0 0 0 0 0 0 0 0 0 -0.132713922644444 0 0 0 0 0 0 0 0 0 0 0 0 0 0 0 0 0 0 0 0 0 0 0 0 0 0 0 0 0 0 0 0 0 0 0 0 0 0 0 0 0 0 0 0 0 0 0 0 0 0.0133871384444444 0 0 0 0 0 0 0 0 0 0 0 -0.123423049924444 0 0 0 0 0 0 0 0 0 0 0 0 0 0 0 0 0 0 0 0 0 0 0 0 0 0 0 0 0 0 0 0 0 0 0 0 0 0 0 0 0 0 0 0 0 0 0 0 0 0 0 0 0 0 0 0 0 -0.0688873208822222 -0.147340735 0 -0.123078695655556 0 0 0 0 0 0 0 0 0 0 0 0 0 0 0 0 0 0 0 0 0 0 0 0 0 0 0 0 0 0 0 0 0 0 0 0 0 0 0 0 0 0 0 0 0 0 0 0 0 0 0 0 0 0 0 0 0 0 0 0 0 0 0 0 0 0 -0.124213808488889 0 0 0 0 0 0 0 0 0 0 0 0 0 0 0 0 0 0 0 0 0 0 0 0 0 0 0 0 0 0 0 0 0 0 0 0 0 0 0 0 0 0 0 0 0 0 0 0 0 0 0 0 0 0 0 0 0 0 0 0 0 0 0 0 0 0 0 0 0 0 0 0 -0.153818165 -0.226196271802222 0 0 0 0 0 0 0 0 0 -0.0130647367333333 0 0 0 0 0 0 -0.114681936333333 0 0 0 0 0 0 0 0 0 0 0 0 0 0 0 0 0 0 0 0 0 0 0 0 0 0 0 0 0 0 0 0 0 0 0 0 0 0 0 0 0 0 0 0 0 0 0 0 0 0 -0.198769408947778 -0.0333953617111111 0 0 0.0610646100888889 0 0 0 0 0 0 0 0 0 0 0 0 0 0 0 0 0 0 0 0 0 0 0 0 0 0 0 0 0 0 0 0 0 0 0 0 0 0 0 0 0 -0.257131327777778 0 0 0 0 0 0 0 0 0 0 0 0 0 -0.0177833744 0 0 -0.0437213555555556 0 0 -0.127406650555556 0 0 0 0 0 0 0 0 0 0 -0.0549721183444444 0 0 0 0 0 0 0 0 0 0 0 0 0 0 0 0 -0.116613718256667 0 0 -0.200765614777778 0 0 0 0 0.196314416071811 0 0 0 0 0 0 0 0 0 0 0 0.112978336125556 0 0 0 0 0 0 0 0 0 0 0 0 0 0 0 0 0 0 0.0475693232222222 0 0 0 0 0 0 0 0 0 0 0 0 0 0 0 0 0 0 0 0 0 0 0 0 0 0 0 0 0 0 0.0121385232222222 0 0 0 0 0.0645764297777778 0 0 0 0 0 0 0 0 0 0 0 0 0 0 0 0 0 0 0 0 0 0 0 0 0 0 0 0 0 0 0 0 0 0 0 0 0 -0.070365945 0 0 0 0 0 0 0 0 0 0 0 0 0 0 0 0 0 0 0 0 0 0 0 0 0 0 0 0 0 0 0 0 0 0 0 0 0 0 0 0 0 0 0 0 0 0 0 0 0 0 0 0 0 0 0 0 0 0 0 0 0 0 0 0 0 0 0 -0.214343673555556 -0.0695982984444444 0 0 -0.0227475626777778 0 0 0 0 0 0 0 0 0 0 0 0 0 0 0 0 0 0 0 0 0 0 0 0 0 0 0 -0.0781744539444445 0 0 0 0 0 0 0 0 0 0 0 0 0 0 0 0 0 0 0 0 0.187783746725667 0 0 0 0 0 0 0 0 0 0 0 0 0 0 0 0 0 0 0 0 0 0 0 0 0 0 0 0 0 0 0.0774081909222222 0 0 0 0 0 0 0 0 0 0 0 0 0 0 0 0 0 0 0 0 0 0 0 0 0 0 0 0 0 0 0 0 0 0 0 0 0 0 0 0 0 0 0 0 0 0 0 0 0 0 0 0 -0.270097869666667 0 0 0 0 0 0 0 0 0 0 0 0 0 0 0 0 0 0 0 0 -0.0374803201777778 -0.191239262811111 0 0 0 0 0 0 0 0 0 0 0 0 0 0 0 0 0 0 0 0 0 0 0 0 0 0 0 0 0 0 0 0 0 0 0 0 0 0 0 0 0 0 0 0 0 0 0 -0.177733010444444 0 0 0 0 0 0 0 0 0 0 0 0 0 0 0 0 0 0 0 0 0 0 0 0 0 0 0 0 0 0 0 0 0 0 0 0 0 0 0 0 0 0 0 0 0 0 0 0 0 0 0 0 0 0 0 0 0 0 0 0 0 0 0 0 0 0 0 0 0 0 0 0 0 0 0 0 0 0 0 -0.136296380637778 0 0 0 0 0 0 0 0 0 0 0 0 0 0 0 0 0 0 0 0 0 -0.178068742766667 0 0 0 0 0 0 -0.108133707444444 0 0 0 0 0 0 0 0 0 0 0 0 0 0 -0.0884402409555556 0 -0.142161777777778 0 0 0 0 0 0 0 0 0 0 0 0 0 0 0 0 0 0 0 0 0 -0.107512498333333 0 0 0 0 0 0 0 0 0 0 0 -0.181154454 0 0 0 0 0 -0.0900476265555556 0 0 0 0 0 0 0 0 0 0 0 0 0 0 0 0 0 -0.0467634296444444 -0.0691475997444444 0 0 -0.0436114714444445 0 0 0 0 0 0 -0.0510122711955556 0 0 0 0 0 0 -0.112692033222222 0 0 0 -0.108564172222222 0 0 0 0 0 -0.135709117766667 0 0 0 -0.158739532377778 0 0 0 0 0 0 0 0 0 0 0 0 0 0 0 0 0 0 0 0 0 0 0 0 0 0 0 0 0 0 0 0 0 0 0 -0.153258293811111 0 0 0 0 0 0 0 0 0 0 0 0 0 0 0 0 0 0 0 0 0 0 0 0 0 0 0 0 0 0 0 0 0 0 0 0 0 0.0845120976811111 0 0 0 0 0 0 0 0 0 0 0 0 0 0 0 0 0 -0.0841350170977778 0 0 0 0 0 0 -0.0804737935777778 0 0 0 0 0 0 0 0 0 0 0 0 0 0 0 0 0 0.129017230166667 0 0 0 0 0 0 0 0 0 0 0 0 0 0 0 0 0 0 0 0 0 0 0 0 0 0 0 0 0 0 0 0 0 0 0 0 0 0 0 0 0 0 0 0 0 0 0 0 0 0 0 0 0 0 0 0 0 0 0 0 0 0 0 0 0 0 0.130295271953333 0 0 0 0 0 0 0 0 0 0 0 0 0 0 0 0 0 0 0 0 0 0 0 0 0 0 0 0 0 0 0 0 0 0 0 0 0 0 0 0 0 0 0 0 0 0 0 0 0 0 0 0 0 0 0 0 0 0 0 0 0 0 0 0 0 0 0 0 0 0 0 0 0 0 0 0 0 0 0 0 0 0 0 0 0 0 0 0 0 0 0 0 0 0 0 0 0 0 0 0 0 0 0 0 0 0 0 0 0 0 0 0 0 0 0 0 0 0 0 0 0 0 0 0 0 0 0 0 0 0 0 0 0 0 0 0 0 0 0 0 0 0 0 0 0 0 0 0 0 0 0 0 0 0 0 0 0 0 -0.119526978627778 0 0 0 0 0 0 0 0 0 0 0 0 0 0 0 0 0 0 0 0 0 0 0 0 0 0 0 0 0 0 0 0 0 0 0 0 0 0 0 0 0 0 0 0 0 0 0 0 0 0 0 0 0 0 0 0 0 0 0 0 0 0 0 0 0 0 0 0 0 0 0 0 0 0 -0.0531925455895444 0 0 0 0 0 0 0 0 0 0 0 0 0 0 0 0 0 0 0 0 0 -0.0507333970444444 0 0 0.159170283444444 0 0 0 0 0 0 0 0 0 0 0 0 -0.0801204371366667 0 0 0 0 0 0 0 0 0 0 0 0 0 0 0 -0.0491033422666667 0 0 0 0 0 0 0 0 0 0 0 0 0 0 0 0 0 0 0 0 0 0 0 0 0 0 0 0 0 -0.0872785760777778 0 0 0 0 0 0 -0.105548796222222 0 0 0 0 0 0 0 0 0 0 0 0 0 -0.113939385777778 0 0 0 0 0 0 0 0 0 0 0 0 0 0 0 0 0 0 0 0 0 0 0 0 0 0 0 0 0 0 0 0 0 0 0 0 0 -0.0618367860777778 0 0 0 0 0 0 0 0 0 0 0 0 0 0 0 0 0 0 0 0 0 0 0 0 0 0 0 -0.08706943 0 0 0 0 0 0 0 0 0 0 0 0 0 0 0 0 0 0 0 -0.101081145411111 0 0 0 0 0 0 0 0 0 0 0 0 0 0 0 0 0 0 0 0 0 0 0 0 0 0 0 0 0 0 0 0 0 0 0 0 0 0 0 0 0 0 0 0 0 0 0 0 0 0 0 0 0 0 0 0 0 0 0 0 0 0 0 0 0 0 0 0 0 0 0 0 0 0 0 0 0 0 -0.0396922089088889 0 0 0 0 -0.166929460888889 0 0 0 0 0 0 0 0 0 -0.255942961644444 -0.201277386411111 0 0 0 -0.262040576788889 0 0 0 0 0 0 -0.0354785005333333 0 0 0 0.192305913082111 -0.0141092672555556 0 0 0 0 0 0 0 0 0 0 0 0 0 0 0 0 0 0 0 0 0 0 0 0 0 0 0 0.147931992225689 0 0 0 0 0 0 0 0 0 0 0 0 0 -0.161547917833333 0 0.0193831517744445 0 0 -0.0211867723777778 0 0 0 0 0 0 0 0 -0.0725223748444445 0 0 0 0 0 -0.127654602022222 0 0 0 0 0 0 0 0 0 0 0 0 0 0 0 0 0 0 0 0 0 0 0 0 0 0 0 0 0 0 0 0 0 0 0 0 0 -0.167538954335556 -0.211735494 0 0 -0.124023157444444 0 0.282614029977778 0 -0.157951773655556 0 0 0 0 0 0 -0.239402383832222 0 0 0 0 0 0 0 0 0 0 0 0 0 0 0 0 0 0 0 0 0 0 0 0 0 0 0 0 0 0 0 0 0 0 0 0 0 0 0 0 0 0 0 0.0418089308333333 0 0 -0.0357665877144444 0 0 0 0 0 0 0 0 0 0 0 0 0 0 0 0 0 0 0 0 0 0 0 0 0 0 0 0 0 -0.102385821555556 0 0 0 0 0 0 0 0 0 0 0 0 0 0 0 0 0 0 0 0 0 0 0 0 0 0 0 0 0 0 0 0 0 0 0 0 0 0 0.0992950470333333 0 0 0 0 0 0 0 0 0 0 0 0 0 0 0 0 0 0 0 0 0 0 0 0 0 0 0 0 0 0 0 0 0 0 0 0 0 0 0 0 0 0 0 0 0.0325791312288889 0 -0.118584102133333 0 0 0 0 0 0 0 0 0 0 0 0 0 0 0 0 0 0 0 0 0 0 0 0 0 0 0 0 0 0 0 0 0 0 0 0 0 0 0 0 0 0 0 0 0 0 0 0 0 0 0 0 0 0 0 0 -0.01212655355 0 0 0 0 0 0 0 0 0 0 0 0 0 0 0 0 0 0 0 0 0 0 0 0 0 0 0 0 0 0 0 0 0 0 0 0 0 0 0 0 0 0 0 0 0 0 -0.113880118433333 0 0 0 0 0 0 0 0 0 0 0 0 0 -0.182008639566667 0 0 0 0 0 0 0 0 0 0 0 0 0 0 0 0 0 0 0 0 0 0 0 0 0 0 0 0 0 0 0 0 0 0 0 0 0 0 0 0 0 0 0 0 0 0.0705240427444444 0 -0.0740043024111111 0 0 0 0 0 0 0 0 0 0 0 0 0 0 0 0 0 0 0 0 -0.108034905034444 0 0 0 0 0 0 0 0 0 0 0 0 0 0 0 0 0 0 0 0 0 0 0 0 0 0 0 0 0 0 0 0 0 0 0 0 0 0 0 0 -0.158819458333333 0 0 0 0 0 0 0 0 0 0 0 0 0 -0.138495022088889 -0.191168662244444 0 0 0 0 0 -0.216398182422222 0 0 0 0 0 0 0 0 0 0 0 0 0 0 0 0 0 0 0 0 0 0 0 0 0 0 0 0 0 0 0 0 0 0 0 0 0 0 0 0 0 0 0 0 0 0 0 0 0 0 0 0 0 0 -0.0523194545 0 0 0 0 0 0 0 0 0 0 0 0 0 0 0 0 0 0 0 0 0 0 0 0 0 0 0 0 0 0 0 0 0 0 0 0 0 0 0 0 0 0 0 0 0 0 0 0 0 0 -0.0759516172355555 0.14698444642 0 -0.168572655501111 0 -0.122933880628889 0 0 0 0 0 0 0 0 0 0 0 0 -0.236864499022222 0 0 0 0 0 0 0 0 0 -0.0354570297444444 0 0 0 0 0 0 -0.172353924 0 0 0 0 0 0 0 0 0 0 0 0 0 0 0 0 0 0 0 0 0 0 0 0 0 0 0 0 0 0 0 0 0 0 0 0 0 0 0 0 0 0 0 0 0 0 0 0 0 0 0 0 0 0 0 0 0 0 0 0 0 0 0 0 0 0 0.0765758052488889 0 0 0 0 0 0 0 0 0 0 0 0 0 0 0 0 0 0 0 -0.0720014346666667 -0.128558018955556 0 0 0 0 0 0 0 0 -0.0666093485555556 0 0 0 0 0 0 0 0 0 0 0 0 -0.175841363 0 0 -0.126881694711111 0 0 0 0 0 0 0 0 0 0 0 0 0 0 0 0 0 0 -0.108910789111111 0 0 0 0 0 0 0 0 0 0 -0.265855602633333 0 0 0 0 0 0 0 0 0 0 0 0 -0.207657591444444 0 0 0 0 0 0 0 0 0 0 0 0 0 0 0 0 0 0 0 0 0 0 0 0 0 0 -0.0234329075055556 0 0 0 0 0 0 0 0 0 0 0 0 0 0 0 0 0 -0.197987128577778 0 0 0 0 0 0 0 0 0 0 0 0 0 0 0 0 0 0 -0.141106257877778 0 -0.0794536801111111 0 0.0885070489188889 0.0825192188888889 0 0 0 0 0 0 0 0 0 0 0 0 0 0 0 0 0 0 0 0 0 0 0 0 0 0 0 0 0 0 0 0 0 0 0.0267294814555556 0 0 0 0 0 0 0 0 0 0 0 0 0 0 0 0 0 0 0 0 0 0 -0.232000891122222 0 0 0 0 0 0 0 0 0 0 0 -0.102796627744444 0 0 0 0 0 0 0 0 0 0 0 0 0 0 0 0 0 0 0 0 0 0 0 0 0 0 0 0.0361687309888889 0 0 0 0 0 0 0 0 0 0 0 0 0 0 0 0 0 0 0 0 0 0 0 0 0 0 0 -0.114337321722222 0.0660586526555556 0 0 0.2266491531 0.07286763294 0 0 0 -0.168554961866667 0 0 0 0 0 0 0 0 0 0 0 0 0 0 0.0106075584755556 0 0 0 0 -0.017531607 0 0 0 0 0 0 0 0 0 0 0 0 0 0 0 0 0 0 0 0 0 0 0 0 0 0 0 0 0 0 0 0 0 0 0 0 0 0 0 0 0 0 0 0 0 0 0 0 0 0 0 0 0 0 0 0.0488531833 0 0 0 0 0 0 0 0 0 0 0 0 0 0 0 0 0 0 0 0 0 0 0 0 0.0484834314288889 0.199218133375556 0 0 0 0 0 0 0 0 0 0 0 0 0 0 0 0 0 0 0 0 0 -0.0790016488144445 0 0 0 0 0 0 0 0 0 0 -0.156514055543333 0 0 0 0 0 0 0 0 0 0 0 0 0 0 0 0 0 0 0 0 0 0 0 0.127251868763333 0 0 0 0 0 0 0 0 0 0 0 0 0 0 0 0 0 0 0 0 0 0 0 0 0 0 0 0 0 0 0 0 0 0 0 0 0 0 0 0 0 0 0 0 0 0 0.0209271111971111 0 0 0 0 0 0 0 0 0 0 0 0 0 0 -0.0612893997888889 0 0 0 0 0 0 0 0 0 0 0 0 0 0 0 0 0 0 0 0 0 0 0 0 -0.170931417111111 0 0 0 0 0 0.0604623658375556 0 0 0 0 0 0 0.103294777478889 0 0 0 0 0 0 0 0 0 0 0 0 0 0 0 0 0 0 0 0 0 0 0 0 0 0 0 0 0 0 0 0 0 0 0 0.0345611944444444 0 0 0 0 0 0 0 0 0 0 0 0 0 0 0 0 0 0 0 0 0 0 0 0 0 0 0 0 0 0 0 0 0 0 0 0 0 0 0 0 0 0 0 0 0 0 0 0 0 0 0 0 0 0 0 0 0 0 0.0231754878333333 0 0 0 0 -0.102498814182667 0 0 0 0 0 0 0 -0.0219443913023333 0 0 0 0 0 0 0 0 0 0 0 -0.0683205572 0 0 0 0 0 0 0 0 0 0 0 0 0 0 0 0 0 -0.0116207271511111 0 0 0 0 0 0 0 0 0 0 0 0 0 0 0 0 0 0 0 0 0 0 0 0 0 0 0 0 -0.0544220423888889 0 0 0 -0.0557737458888889 0 0 -0.080800672 0 0 0 0 0 0 0 0 0 -0.166103030622222 0 0 0 0 0 0 0 0 0 0 0 0 0 0 0 -0.0622884023425556 0 0 0 0 0 -0.0115099976754444 0 0.104313777777778 0 0 0 0 0 0 0 0 0 0 0 0 0 0 0 0 0 0 0.120959693244444 0 0 0 0 0 0 0 0 0 0 0 -0.1659530476 0 0 0 0 0 0 0 0 0 0 0 0 0 0 0 0 0 -0.142955361266667 0 0 0 0 0.121850114823333 0 0 0 0 0 0 0 0 0 0 0 0 0 0 0 0 0 0 0 0 0 0 -0.168311471341111 0 0 0 0 0 0 0 0 0 0 0 0 0 0 0 0 0 0 0 0 0 0 0 0 0 0 0 0 0 0 0 0 0 0 0 0 0 0 0 0 0 0 0 0
C27 -0.526810118181818 0 0.244320366090909 0.516370881818182 0 -0.457572922727273 -0.587659072727273 0.311489379181818 -0.703556636363636 0.313706889090909 0 0 0.208688058181818 0 0 0 -0.339195256363636 0 0 0 0 0 0 0 0 0.160989115363636 0 0 0 0 0 0 0 0 0 0 0 0.120102420909091 0 0 0 0 0.16223284 0.382893387272727 0.396256527272727 0 0 0 0.204700617370909 0.371689148 0 0 0 0 0 0 0 0 0 0 0.480768093181818 0 0 0 0 0 0 0 0 0 0 0 0 0 0 0 0 0 0 0 0 0.0969022215181818 0 0.0834275209090909 0 0 0 0 0 0 0 0 0 0 0 0 0 0 0 0 0.208105316545455 0 0 0 0 0 0 0 0 0 0 0 0 0 0 0 0 0 0 0 0 0 0 0.0472602038 0 0 0 0 0 0 0 0 0 0 0 0 0 0 0 0 0 0 0 0 0 0 0 0 0 0 0 -0.217856855454545 0 0 0 0 0 0 0 0 0 0 0 -0.1221675145 0 -0.260012082208182 0 0 0 0 0 0 0 0 0 0.184942319727273 0 0 0 0 0 0 0 0 0 0 0 0 0 0 0 0 0 0 0 0 0 0 0 0 0.17632418 0 0 0 0 0 0 0 0 0 0 0 0 0 0 0 0 -0.331980706363636 -0.466004632727273 0 0 -0.293283075009091 0 0 0 0 0 0 0 0 0 0 0.293085158936364 0 0 0 0 0 0.158382087818182 0 0.286641429727273 0.174536321 0 0 0 0 0 0 0 0 0 0 0 0 0 0 0 0 0 0 0 0 0 0 0 0 0 0 0 0 0.515181792727273 0 0 0 0 0 0 0 0 0 0 0 0 0 0 0 0 0 0.14509406 0 0 0 0 0 0.155333230363636 0.416803757272727 0.130248247636364 0 0 0 0.131149417272727 0 0 0 0 0 0 0 0 0 0 0 0 0 0 0 -0.380633441818182 0 0.109154801818182 -0.203277948909091 -0.175133900909091 0 0 0 0 0 0.157628882920909 0 0 0 0 0 0 0 0 0 0 0.256976427272727 0 0 0 0 0 0 0 0 0 0 0 0 0 0 0 0 0 0 0 0 0 0 0 0 0 0 0 -0.185568342163636 0 0 0 0 0 0 0 0 0 0 0 0 0 0 0 0 0 0.133979244090909 0 0 0.221402352363636 0 0 0 0 0.364600653636364 0 0 0 0 0 0 0 0 0 0 0 -0.0513769272727273 0 0 0 0 0 0 0.69698452 0.1943773537 0 0 0 0 0 0 0 0 0 0 0 0 0 0 0 0 0 0 0 0 0 0 0 0 0 0 0 0 0 0 0 0 0 0 0 0 0 0 0 0 0 0 0 0 0 0 0 0 0 0 0 0 0 0 -0.201170771881818 0 0 0 0 0 0 0 0 0.298281948454545 0 0 0 0 0 0 0 0 0 0 0 0 0 0 0 0 0 0 0 0 0 0 0 0 0 0 0 0 0 0 0 0 0 0 0 0 0 0 0 0 0 0 0 0 0 0 0 0 0 0.0745200266118182 0 0 0 0 0 0 0 0 0 0 0 0 0 0 0 0 0 0 0 0 0 0 0.0757203502727273 0 0 0 0 0 0 0 -0.381729499090909 0 0 0 0 0 0 0 0 0 0 0 0 0 0 0 0 0 0 0 0 0 0 0 -0.112097917272727 0 0 0 0 0 0 0 0 0 0 0 0 0 0 0 0 0 0 0 0 0 0 0 0 0 0 0.265316081545455 0 0 -0.162658133863636 0 0 0 0 0 0 0 0 0 0 0 0 0 0 0 0 0 0 0 -0.108513144545455 0 0 0 0 0 0 0 0 0 0 0 0 0 0 0 0 0 0 0 0 0 0 0 0 0 0 0 0 0 0 0 -0.178134692727273 0 0 0 0 0 0 0 0 0 0 0 0 0 0 0 0 0 0 0 0 0 0 0 0 0 0 0 0 0 0 0 0 0 -0.116171805918182 0 0 0 0 0 0 0 -0.185128004545455 -0.160358412032091 0 0 -0.0510754676909091 0 -0.143007045245455 0 0.279368203909091 0 0 0 0 0 0 0 0 0 0 0 0 0 0 0 0 0.277026787272727 0 0 0 0 0 0 0 0 0 -0.319634564 0 0 0 0 0 0 0 0 0 0 0 0 0 0.331924109090909 0 0 0 0 0 -0.120969630363636 0 0 0 -0.226552243545455 0 0 0 0 0 0 0 0 0 0 0 0 -0.0913952030581818 0 0.250510727272727 0 0 0 0 0 0.199651432272727 0 0.267622422181818 0 0 0 0 0 0 0 0 0 0 0 0 0 0 0 0 0 0 0 0 -0.120049931636364 0 0 0 0 -0.241181147272727 0 0 0 0 0 0 0 0 0 0 0 0 0 0 0 0 0 0 0 0 -0.403657783727273 0.209268487272727 0 -0.343053804545455 0 0 0 0 0 0 0 0 0 0 0 0 0 0 0 0 0 0 0 0 0 0 0.0997837574909091 0 0 0 0 0 0 0 0 0 0 0 0 0 0 0 0 0 0 0 0 0 0 0 0 0 0.0796090059818182 0.118627167454545 0 0 0 0 0 0 0 0 0 0 0 0 0 0 0.194580431818182 0.221057835818182 0 -0.214555726854545 0 0 0 0 0 0 0 0 0 0 0.184651538181818 0 0 0 0 0 0 0 0 0 0 0 0 0 0 0 0 0 0 0 0 0 0 0 0 0 0 0 0 0 0 0 0 0 0 0 0.0866519760709091 0 0.286477318909091 0 0 0 0 0 0 0 0 0.1505978504 0 0 0 0 0 0 0 0 0 0 0 0 0 -0.154062944545455 0 0 0 0 0 0 0 0 0 0 0 0 0 0 0 0 0 0 0 0 0 0.306336545454545 0 0 -0.120637430909091 0 0 0 0 0 0 0 0 0.107629715454545 0 0 0 0 0 0 -0.343902413909091 0 0 -0.341691487 0 0 0 0 0.100108755636364 0 0 0 0 0 0 0 0 0 0 0 0 -0.228950589181818 -0.134692035309091 0 0 0 0 0 0 0 0 0 0 0 0 -0.343431066363636 0 -0.277639029090909 0 -0.499829849363636 0 0 0 0 0 0 0 0 0 0 0 0 0 0 0 0 0 0 0 0 0 0 0 0 0 0 0 0 0 0 0 0 0 0 0 0 0 0.138364450090909 0 0 0 0 0 0 0 0.232054327818182 0 0 0 0 0 0 0 -0.160813965454545 0 0.194365509636364 0 0 0 0 0 0 0 0 0 0 -0.0591344073363636 0 0 0 0.0753845750454545 -0.211481575090909 0 0 0 0 0 0 0.142587812636364 -0.210152271545455 0 0 0 0 0 0 0 0 0 0 0 0 0 0 0 0 0 0 0 0 0.110945145454545 0.639322909090909 0 0.550995818181818 0 0.464456090909091 0.246822286363636 0 0 0 0 0 0 0 0 0 -0.265945991727273 0 -0.300667972727273 0 0 0 0 0.171343717272727 0.213246272363636 0.365967407545455 0 0 0 0 0.177062670909091 -0.476996507272727 0 0 0 0 0 0 0 0 0 0 0.104260358545455 0 0 0 0 0 0 -0.550175906090909 0 0 0 0.273568051818182 0.132996040909091 0 0 0 0 0 0 0 0.147513909636364 0 0 0 0 0 0 -0.243489545545455 0.514902548454545 0.357544992727273 0.425200187090909 0 0 0 0 0 0 0 0 0 0 0 0 0 0 0.413258336363636 -0.529414363636364 -0.210830386363636 0 0 0 0 0 0 0 0 0 0 0 0 0 0 0 0 0 0 0 0 0 0 0 0 0 0 0 0 -0.216945702909091 0 0 0 0 0 0 0 0 0 0 0 0 0 0 0 0 0 0 0 -0.120377974127273 0 0 -0.197693160663636 0 0 0 0 0 0 0 0 0 0 0 0 0 0 0 0 0 0 0 0 0 0 0 0 0 0.159365247272727 0 0 0 0.153958177454545 0.152313157636364 0 0 -0.395236539090909 0 0 0 0 0 0 0.252659635090909 0 0 0 0 0 0.0872625111818182 0 0 0 0 0 0 0 0 0 0 0 0 0 0 0 0 0 0 0 0 0 0 0 -0.0590576753090909 0 0 0 0 0 0 0 0 0 0 0 0 0 0 0 0 0 0 0 0 0 0 0 0 0 0 0 0 0 0 0 0 0 0 0 0 0 0.350739380181818 0 0 0 0 0 0 0 0 0 0 0.0819583892818182 0 0 0 0 0 0 0 0 0 0 0 0 0 0 0 0 0.177488560818182 0 0 0 0 0 0 0 0 0 0 0 0 0 0 0 0 0 0 0 0 -0.0582138911818182 0 0 0.451590319 0 0 0.4585694 0 -0.0887224233454545 0 0 0 0 0 0 0 0 0 0 -0.240937518181818 0 -0.114970594154545 0 0 0 0 0 0 0 0 0 0 0 0 0 0 0 0 0 0 0 0 0 0 0 0 0 0 0 0.25270703 0 0 0 0 0 0 0.288770645454545 0 0 0 0 0 0 0 0 0 0 0 0 0 0 0 0 0 0 0 0 0 0 0 0 0 0 0 0 0 0 0 0 0 0 0 -0.124621631909091 0 0 0 0 0 0 0 0 0 -0.243240423 0.179619009818182 0 0 0 0 0 0 0 0 0 0 0 0 0 0 0 0 0 0 0 0 0 0.431348363636364 0 -0.243656301272727 0 0 0 0 0 0 0 0 0 0 0 -0.287885332090909 0 0.237618829090909 0.0733796483636364 0 0.129092436181818 0.141743383818182 0 0 0 0 0 0 -0.197173160909091 0 0 0 0 0 0 0 0 0 0 0 0 0 0 0 0 0 0 0 0 0 0 0 0 0 0 0 0 0 0.14382593 0 0 0 0 0 0 0 0 0 0 0 0 0.152349072454545 0 0 0 0 0 0 0 -0.284961645545455 0 0 0 0 0 0 0 0.121328379181818 0 0 0 0 0 0.160579858181818 0 0 0 0 0 0 0 0 0 0 0 0 0 0 0 0 0 0 0 0 0 0 0 0 0 0 0 0 0 0 0 0 0 0 0 0 0 0 0 0 0 0 0 0 0 0.0941107542363636 0 0 0 0 0 0 0 0 0 0 0 0 0 0 0 0 0 0 0 0 0 0 0 0 0 0 0 0 0 0 0 0 0 0 -0.235996239527273 0 0 0 0 0 0 0 0 0 0 0 0 0 0 0 0 0 0 0 0 0 0 0 0 0.417190445454545 0 0 0 0 0 0 0 0.113792427545455 0 0 0 0 0 0 0 0 0 0 0 0 0 0 0 0 0.0941917598690909 0 0 0 0 0 0 0 0 0.141054864181818 0 0 -0.246002550909091 0 0 0 0 0 0 0 0 0 0 0 -0.0516933879454545 0 0 0 0 0 0 0 0 0 0 0 0 0 0 0 0 0 0 0 0 0 0 0 0 0 0 0 0 0 0 0 0 0 0 0 0 0 0 0 0 0.397108839090909 0 0 0 0 0 -0.0715396897272727 0 0 0 0 0 0 0 -0.211646278 0 0 0 0 0 0 0 0 0 0 0 0 0 0 0 0 0 0 0 0 0 0 0 0 -0.482514098181818 0 0 0 0 0 0 0 0 0 0 0 0 0 0 0 0 0 0 0 0 0 0 0 0 0 0 0 0 0 0 0 0 0 0 0 0 0 0 0 0 0 0 0 0 0 0 0 0 0 0.187055415754545 0 0 0 0 0 0 0 0 0 0 0 0 0 0 0 0 0 0 0 0 0 0 0 0 0 0 0 -0.342987373636364 0 0 0 0 0 0 0 0 0 0 0 0 0 0 0 0 0 0 0 0 0 0 0 0 0 0 0 0.114134956818182 0 0 0 0 0 0 0 0 0 0 0 0 0 0 0 0 0 0 0 0 0 0 0 0 0 -0.114860718554545 0 0 0 0 0 0 -0.327524284090909 0 0 0.3597437763 0 0 0 0 0 0 0 0 0 0 0 0 0 -0.122698022822727 0 0 0 0 0 0 0 0 0 -0.354599025454545 0 -0.43067932 0 0 0 -0.144746078690909 0 0 0 0 0 0 0 0 0 0 0 0.441680458193545 -0.397197693636364 0 -0.196961405454545 0 0 0 0 0 0 0 0 0 0 0 0 0 0 0 0 0 0 0 0 0 0 0 0 0 0 -0.225122021818182 0 0 0 0 0 0 0 0 0 0 0 0 0 0.196501455090909 0 0 -0.270387765 0 0 0 0 0 0 0 0 0 -0.123763828818182 0 0 0 0 0 0 0 0 0 0 0 0 0 0 -0.519308191545455 0 0 0 0 0 0 0 0 0 0 0 -0.123227660436364 0 0 0.59024721 0 0 0 0 0 0 0 0 0 0 0 -0.103634355909091 0 0 0.243020747327273 0 0.303072577272727 0 0 0 0 0 0 0 0 0 0 0 0 0 0 0 0 0 0 0 -0.234341848727273 0 0 0 0 0 0 0 0 0 0 0 -0.232098901727273 0 0 0 0 0 0 0 0 0 0 0 0 0 0 0 0 0 0 0 0 0 0 0 0 0.174925084372727 0 0.228008257272727 0 0 0 0 0 0 0 0 0 0 0 0 0 0 0 0 -0.131812652727273 0 0 0 0 0 0 0 0 0 0 0 0 0 0 0 0 0 0 0 0 0 0 0 0 0 0 0 0 0 0 0 0 -0.201520360718182 -0.252949896363636 0 0 0 0 0 0 0 0 0 0 0 -0.222859916090909 0 0 0 0 0.253872247945455 0 0 0 0 0 0 0 0 0 0 0 0.166811334363636 0.149588869363636 0 0 0 0 0 0 0 0.181111029090909 0 0 0 0 0 0 0 0 0 0 0 0 0 0 0 0 0 0 0 0 -0.189003704245455 0 0 0 0 0 0 0 0 0 0 0 0 0 0 0 0 0 0 0 0 0 0 0 0 0 0 -0.202084301636364 0 0 0 0 0 0 0 0 0 0 0 0 0 0 0 0 0 0.134114301090909 0 0 0 0 0 0 0 0 0 0 0 0 0 0 0 0 0 0 0 0 0 0 0 0 0 0 -0.239266426881818 0 0 0 0 0 0 0 0 0 0 0 0 0 0 0 0 0 0 0 0 0 0 0 0 0 0 0 -0.283840646918182 0 0 0 0 0.312364046363636 0 0 0 0 0 0.2577848552 0 0 0 0 0 0 0 0 0 0 0 0 0 0 0 0 0 0 0 0 0 0 0 -0.230795000636364 0 0 0 0 0 0 0 0 0.219304974909091 0 0 0 0 0 0 0 0 0 0 0 0 0 0.201015774636364 0 0 0 0 0 0 0 0 0 0 -0.263352016454545 0 0 0 0 0 0 0 0 0 0 0 0 0 0 0 0 0 0 0 0 0 0 0 0 0 0 0 -0.0732097633909091 0 0 0 0 0 0 0 0 0 0 0 0 0 0 0 0 0 0 0 0 0 0 0 0 0 0 0 0 0 0 0 0 0 0 0 0 0 -0.156448263181818 0 0 0 0 0.124273227454545 0 0 0 0 0 0 0 0 0 0 0 0 0 0.0971094512727273 0 0 0 0 0 0 0 0 0 -0.254432933 0 0 0 0 0 0 0 0 -0.230769267090909 0 0 0 0 0 0 0 0 0 0 0 0 0 0 0 0 0 0 0 -0.118706043727273 0 0 0 0 0 0 0 0 0.120068174545455 0 0 0 0 0.267543137272727 -0.253664608109091 0.311478396363636 0.419775628181818 0 0 0 0 0 0 0 0 0 0.110753051818182 0 0 0 0 0 0 0 0 0 0 0 0 0 0 0 0 0 0 0 0 0 0 0 0 0.711008181818182 0 0.292825053454545 -0.1040156619 0 0 0 0 0 0 0 0 0 0 0 0 0.629562109090909 0.366519846363636 0 0 0 0 -0.482599990909091 0 0 0 0 0 0 0 0 0.219346655454545 0 0 0 0 0 0 -0.333855857363636 -0.290102493636364 -0.250783296363636 0 -0.201633099727273 0 0 0 0.267220883636364 0 0 0 0 0 0 0.239349072727273 0 0 0 0 0 0 0 0 0 0 0 0 0 0 0 0 0 0 0 0 0 0 0.321419613636364 0.314430943636364 0 -0.13825126 -0.490530145454545 0 -0.382872851818182 0 0 0 0 0 0 0 0 0 0 0 0 0 0 0 -0.159694063818182 0 0 0 0 0 0 0 0 0 0 -0.123867726781818 0 0 0 0 0 0 0 0 0 0 0 0 0 0 -0.3058960683 0 0 0 0 0 0 0 0 0 0 0 0 0 0 0 0 0 0 0 0 0 0 0 -0.235044286363636 -0.201469455654545 0 0 0 0 0 0 0 0 0 0 0 0 0 -0.148498287272727 -0.242280372727273 0 0 0.159197612727273 0 0.198955590090909 0 0.208411927272727 0 0 0 0 0 0 0 0 0 0.314020349909091 0 -0.143678215272727 0 0 0 0 0 0 0 0.217065566363636 -0.147116868909091 0 0.274405933636364 0 0 0.482596701818182 0.252524821909091 0.428653390909091 0 0 0 0 0 0 0.158440835454545 0 0 0 0 0 0 0 0.145746377063636 0 0 0 0 0 0 0 0 0 0 0 0 0 0 0 0 0 0 0 0 0 0 0 0 0 0 0 0 0 0 0 0 0 0 0 0 0 0 0 0 0 0 0 0 0 0.276155209090909 0.165571934454545 0.319847227272727 0 0 0 -0.0853454462727273 0 0 0 0 0 0 0 0 0 0 0 0 0 0 0 0.394395095590909 0 0 0 0 0 0.447340490909091 0.369053836363636 0.173265409090909 0.408168276363636 0.4880636 -0.324077878181818 0 0 0 0 0 0 0 0 0 0 0 0.137163690572727 0 0 0 0 0 0 0 0 0 0 0 0 0 0 0 0 0 0 0 0 0 0 0 0 0 0 0 0 0 0 0 0 0 0 0 0 0 0 0 0 0 0 0 0.416383326363636 0 -0.157731257254545 0 0 0 0 0 0 0 0 0 0 0 0 0 0 0 0 0 0 0 0 0 0 0 0 0 0 0 0 0 0 -0.274886323909091 0 0 0 0 0 0 0.270814047 0 0 0 0 -0.0709038282727273 0 0 0 0 0 0 0 0 0 0 0 0 0 0 0 0 0 0 0 0 0 0 0 0 0 0 0 0 0 0 0 0 0 0 -0.0809207185454545 0 0 0.05491731 0 0 0 0 0 0 0 0 0 0 0 0 0 0.258204983636364 0 0 0 0 0 0 0 0 0 0 0 -0.0882665943818182 0 0 0 0 0 0 0 -0.209726393935455 0 0 0 0 0 0 0 0 0 0 0 0 0 0 0 0 0.264357781818182 0 0 0 0 0 -0.0540630564545455 0 0 0 0 0 0 0 0 0 0.212412629090909 0 0.0866153593181818 -0.116248987745455 0 0 0 0 -0.193091279727273 0 0 0 0 0 0 0 0 0 0 0 0 0 -0.370199972727273 0 -0.261032730363636 -0.309397540363636 -0.239334950909091 -0.293856594454545 -0.299318161818182 -0.292905546363636 0 0 0 0 0 0 0 0 0 0 0 0 0 0 0 0 0 0 0.257752763636364 0 0 0 0 0 0 0 0 0 0 0 0 0 0 0 0 0 0.244451991090909 0.251588677081818 0.362202420909091 0 0 0 0.330386903 -0.201849206363636 0 0 0 0 0 0 0 0 0 0 0 0 0 0 0 0 0 0.139514093590909 0 0 0 -0.224445969090909 0 0 0 0 0 0 0 0 0 0 0 0 0 0 0 0 0 0 0 0 0 0 0 0 0 0 0 0 0 0 0 0 0 0 0.487165102727273 0 0 0 0 0 0 0 0 0 0 0 0 0 0 0 0 0 0 0 0 0 0 0 0 0 0 0 0 0 0 0 0 0 0 0 0 0 0 0 0 0 0 0 0 0 0 0 0 -0.336898137454545 0 0 0 0 0 0 0 0 0 0 0 0 0 0 0 0 0 0 0 0 0 0 0 0 0 0 0 0 0 0 0 0 0 0 0 -0.389479992272727 0 0 0 -0.765377 0 0 0 0 0 -0.142270374263636 -0.0712532999418182 0 0 0 0 0 0.221079145490909 0 0 0 0 0 0 0 0 0 0 0 0.0605484047454545 0 0.140166585090909 0.296110092727273 0 0 0 0 0 0 0 0 0 0.0211263547272727 0 0 0 0.137509062745455 0 0 0 0 0 0.196197744181818 0 0 0 0 0 0 0 0 0 0 0 0 0 0 0 0.720073636363636 0 0 0 0 0 0 0 0 0 0 0 0 0 0 0 0 0 0 0 0 0 0.100509443090909 0 0 0.0466802674454545 0 0 0 -0.103333129454545 0 0 0 0 0 0 0 0 0 0 0 0 0 0 0 0 0 0 0 0 0 0 0 0 0 0 0 0 0 0 0 0 0 0 0 0 0 0 0 0 0 0 0 0 0.176195847272727 0 0 0 0 0 0 0 0 0 0 0 0 0 0 0 0 0 0 0 0 0 0 0 0 0 0 0 0 0 0 0 0 0 0 0 0.099022204 0 0 0 0 0.351295873363636 0 0 0.104873737272727 0 0 0 0 0 0 0 0 0 0 0 0 0.140269978672727 0 0 0 0 0 0 0 0 0 0 0 0 0 0 0 0 0 -0.315975896727273 0 0 0.309808539090909 0 0 0 0 0 0 0 0 0 0 0 0 0.192248833636364 0 0 0 0 0 0 0 0 0 0 0 -0.310698724181818 0 0 0 0 0 0 0 0.446049607272727 0.340426665454545 0 0 0 0 0 0 0 0 0 0 0 0 0 -0.178654783009091 0 0 0 0 0 0 0 0 0 0 0 0 0 0 0 0 0 0 0 0 0 0 0.166077763272727 0 0 0 0 0 0 0 0 0 0.218029747909091 0 0 0 0 0 0 0 0 0 0 0 0 0 0 0 0 0 0.32973167 0 0 0 0 0 0 0 0 0 0 0 0 0 0 0 0 0 0 0 0 0.475838272727273 0 0 0 0 0 0 0 0 0 0 0 -0.261881952545455 0.0547961226363636 0 0 0 0 0 0 0 0 0 0 0 0 0 0 0 0 0 0 0 0 0 0 0 0 0 0 0 0 0 0 0 0 0 0 0 0 -0.243456485827273 0 0 0 0 0 0 0 0 0 0 0 0 0 0.265708446 0 0 0 0 0 0 0 0 0 0 0 0 0 0 0 0 0 0 0 0 0 0 0 0 0 0 0 0 0 -0.293902933 0 0 -0.0446181651090909 -0.117555054545455 -0.184394509090909 -0.292748045454545 0 0 0 0 0 0 0 0 0 0 0 0 0 0 0 0 0 0 0 0 0 0 0 0 0 0 0 0 0 0 0 0 0 0 0 0 0 0 0 0 0 0 0 0 0 0 0 0 0 0 0 0 0 0 0 0 0 0 0 -0.459926454545455 0 -0.0839139190909091 0 0 0 0 0 0 0 0 0 0 0.102817142772727 0 0 0 0 0 0 0 0 0 0 0.0938432367272727 0 0 0 0 0 0 0 0 0 0 0 0 0 0 0 0 0 0 0 0 0 0 0 0 0 0 0 0 0 0 0 0 0 -0.236677856363636 0 0 0 0 0 0 0.0782289535636364 0 0 0.365868818181818 0.296890605454545 0.0680553554545455 0.140302626909091 0 0 0 0 0 0 0 0 0 0 0 0 0 0 0 0 0 0 0 0 0 0 0 0 0 0 0 0 0 0 0 0 0 0 0 0 0 0 0 0 0 0 0 0 0 0 0 0 0 0 0 0 0 0 0 0 0 0 0 0 0 0 0 0 0 0 0 0 0 0 0 0 0 0 0 0 0 0 0 0 0 0 0 0 0 0 0 0 -0.234437995454545 0 0 0 0 0 0 0 0 0 0 0 0 0 0 0 0 0 0 0 0 0 0 0.215047341363636 -0.258200024545455 0 0 0 0 0.0967894955636364 0 0 0 0 0 0 0 0 0 0 0 0 0 0 0 0 0 0 0 0 0 0 0 0 0 0 -0.230101527272727 -0.19946675 0 0 0 0 0 0 0 0 0 0 0.198613897254545 0 0 0 0 0 0 0 0 0 0 0 0 0 0 0 0 0 0 0 0 0 0 0 0 0 0 0 0 0 0 0 0 0 0 0 0 0 0 0 0 0 0 0 0 0 0 0 0 0 0 0 0 0 0 0 0 0 0.485004454545455 0 0 0 0 0 0 0 0 0 0 0 0 0 0 0 0 0 0 0 0 0 0 0 0 0 0 0 0 0 0 0 0 0 0 0 0 0 0 0 0 0 0 0 -0.363215481818182 0 -0.185576521818182 0 0 0 0 0 0 0 0 0 0 0 0 0 0 0 0.176841949 0 0 0 0 0 0 0 0 0 0 0 0 0 0 0 0 0 0 0 0 0 0 0 0 0 0 0 0 0 0 0 0 0 0 -0.253269513636364 0 0 0 0 0 0 0 0 0 0 0 0 0 0 0 0 0 0 0 0 0 0 0 0 0 0 0 0 0 0 0 0 0 0 0 0 0 0 0 0 0 0 0 0 0 0 0 0 0 0 -0.144761246272727 0 0 0 0 0 0 0 0 0 0 0 0 0 0 0 0 0 0 0 0 0 0 0 0 0 0 0 0 0 0 0 0 0 -0.190876262090909 0 0 0 0.128955902845455 0 0 0 0 0 0 0 0 0 0 0 0 0 0 0 0 0 0 0 0 0 0 0 0 0 0 0 0 0 0 0 0 0 0.106452530636364 -0.107898999636364 0 0 0 0 0 0 0 0 0 0 0 0 0 0 0 0 0 0 0 0 0 0 0 0 0 0 0 0 0 0 0 0 0 0 0.172262124636364 0 0 0 0 0 0 0 0 0 0.344746058818182 0 0.0563789108181818 0 0 0 0 0 0 0 0 0 0 0 0 0 0 0 0 0 0 0 0 0.0573028007636364 0 0 0 0 0 0 0 0 0 0 0 0 0 0 0.410975579090909 0.233756078436364 0 0 0 0 0 0 0.116582879181818 0 0 0 -0.137545715545455 0 0 0 0 0 0 0 0 0 0 0 0 0 0 0 0 0.205855427272727 0 0 0 0 0 0 -0.210096961690909 0 -0.0738830218181818 0 -0.196422865872727 0 0.170218705454545 0 0 0 0.166987204781818 0 0 0 0 0 0 0 0 0.0991828354545455 0 0 0 0 0 0 0 0 0 0 0 0 0 0 0 0 0 0 0 0 0 0 0 -0.187288827272727 0 0 0 0 0 0 0 0 0 0 0 0 0 0 0 0 0.083744352 0 0 0 0 0 0 0 0 0 0 0 0 0 0 0 0 0 0 0 0 0 0 0 0 0 0 0 0.184963028454545 0 0 0 0 0 0 0 0 0 0 0 0 0 0 0 0 0 0 0 0 0 0 0 0 0 0 0 0 0 0 0 0 0 -0.101099147090909 0 0 0 0 0 -0.166223555454545 0 0 0 0 0 0 0 0 0 0 0 0 0 0 0 0 0.198042935636364 0 0 0 0 0 0 0 0 0 0 0 0 0 0 0 0 0.130707266454545 0 0 0 0 0 0 0 0 0 0 -0.124071276954545 -0.0925189796545455 0 0 0 0 0 0 0 0 0 0 0 0 0 0 0 0 0 0 0 0 0.233121706272727 0 0 0 0 0 0 0 0 0 0 0 0 0 0 0 0 0 0 0 0 0 0 0 0 0 0 0 0 0 -0.160423321063636 -0.127347991818182 0 0 0 0 0 0 0 -0.0681727199090909 0 0 0 0 0 0 0 0 0 0 0 0 0 0 0 0 0.317799859090909 0.152045137872727 0 0 0 0.125308353718182 0 0 -0.211535127363636 0 0 0 0 0 0 0 0 0 0 0 0 0 0 0 0 0 0 0 0 0 0 0 0 0 0 -0.297703238360009 0 0 0 0 0 0 0 0 0 0 0 0 0 0 0 0 0 0 0 0 0 0 0 0 0 0 0 0 0 0 0 0 0 0 0 0 0 0 0 0 0 0 0 0 0 0 0 0 0 0 0 0 0 0 -0.257095787272727 -0.169449901845455 0 0 0 0 -0.274272954090909 0 -0.306164054545455 0 0 0 0 0.207418786090909 0.278147873090909 -0.255251317272727 0 0.139446176181818 0 0 -0.133974907727273 0 0 0.0929496300909091 0 0 0 0 0 0 0 0 0 0 0 0 0 0 0 0 0 -0.0937062745090909 0 -0.127093859 0 0 0 0 0 0 0 0.190657645454545 0 0 0 0 0 0 0 0 0 0 0 0 0 0 -0.271297131818182 0 0 0 0 0 -0.177381091818182 0 0 0 0 0 0 0 0.214214467818182 0.192708754563636 0 0 0 0 0 0 0 0 0 0 0 0 0 0 0.176110006363636 0.190988181363636 0.340843177181818 0.281823909545455 0 0.109804452727273 0 0 0 0.189497606736364 0 0 0 0 0 0 0 0 0 0 0 0 0 0 0 0 0 0 0 0 0 0 0 0 0 0 0 0 0 0 0 0 0 0 0 0 0 -0.0887942804818182 0.203157453636364 0 0 0 0 0 -0.165669839909091 0 0 0 0 0 0 0 -0.138252069181818 0 0 0 0 0 -0.12566727223 0 0 0.172827063636364 0 0 0 0 0 0 0 0 0 0 0 0 0 0 0 0 -0.182975909636364 0 0 0 -0.292929666818182 0 0 0 0 0 0 0 0 0 0 0 0 0 0 0 0 0 0 0 0 0 0 0 0 0 0 0 0 0 0 0 0 0 0 0 0 0 0 0 0 0 0 0 0 0 0 0 0 0 0 0 0 0 0 0 0 0 0 0 0 0 0 0 0 -0.112718820363636 0 0 -0.520225909090909 0 0 0 0 0 0 0.265333225963636 -0.246763604545455 -0.210009659454545 0 0 0 0 0 0 0 -0.193427618245455 0 0 0 0.293105630246364 0 0 0.175210077272727 0 0 0 0 0 0 0 0 0 0 0 0 0 0 0 0 0 0 0 0 0.104810861818182 -0.264695245181818 0.106643854545455 0 0 0 0 0 0 -0.185883042363636 0 0 0 0 0 0 0 -0.37257071 0 0 0 0 0 0 0 0 0 0 0 0 0 0 0 0 0 0 0 0 0 0 0 0 0 0 0 0 0 0 0 0 0 0 0 0 0 0 0 0 0 0 0 0 0 0 0 0 0.1641441078 0 0 0 0 0 0 0 0 0 0 0 -0.257910419090909 0 0 0 0.322959636 0 0 0 0 0 0 0 0 0 0 0 0 0 0 0 0 0 0 0 0 0 0 0 -0.0856197874545454 0 0 0 0 0 0 0 0.187150498545455 0 0 0 0 0 0 0 0 0 0 0 0 0 0 0 0 0 0 0 0 0 0 0 0 0 0 0 -0.269067095909091 0 0 0 0 0 0 0 0 0 0 0 0 0 0 0 0 0 0 0 0 0 0 0 0 0 0 0 0.278852914545455 0 0 0 0 0 0 0 0.244785586090909 0 0 0 0 0 0 0 0 0 0 0 0 0 0 0 0 0 0 0 0 0 0 0 0 0 0 0 0 0 -0.502957324545454 0 0 0 0 0 0 0 0 0 0 0 0 -0.117531811818182 0.0830154087272727 0 0 0 0 0 0 0 0 0 0 0 0 0 0 0 0 0 0 0 0 0 0 0 0 0 0.0971398549636364 0 0 0 0 0 0 0 0 0 0 0 0 0.245610016636364 0 0 0 0 0 0.111196524436364 0.1677988862 0 0 0 0 0 0 0 0 0 0 0 0 0 0 0 0 0 0 0 0 0 0 0 0 0 0 -0.345686184363636 0.0984734396636364 0 0 0 0 0 0 0 0 0 -0.223504526363636 0 0 0 0 0 0 0 0 0 0 0 0 0.186234727272727 0 0.150648122727273 0 0 0 0 0 0 0 0 -0.449571076245455 0 0 0 0 -0.176475099090909 0 0.392953710909091 0 0.0883706650909091 0 0 -0.21853932 -0.172476721727273 0 0 0 0 0 0 0.258762800909091 0.0775274855636364 0 0 0 0 0 0 0 0 0 0 0 0 0 0 -0.125290183954545 0 0 0 0 0 0 0 0 0 0 0 0 0 0 0 0 0 0 0 0 0 0 0 0 0 0 0 0 0 0 0 0 -0.259925769818182 0 0 0 0 0.245420150909091 0 0 0 0 0 0 0 0 0 0 0 0 0 0 0 0 0 0 0 0 0 0 0 0 0 0 0.197556809090909 0 0 -0.153558812727273 0 0 0.113630389090909 0 0.150499701909091 0 0 0.151064951818182 0 0 0 0 0 0 0 0 0 0 0 0 0 0 0 0 0 0 0 0 0 0 0 0 0 0 0.142985844221818 0 0 0.3769562453 0 0 0 0 0 0 0 0 0.074506829 0 0 0 0 0 0 0 0 0 0 0 0 -0.183394255454545 0 -0.172320458045455 0 0 0 0 0 0 0 0 0 0 0 0 0 0 0 0.42550371 0.284228165727273 0 0 0 0 0 0.420962125454545 0 0 0 0 0 0 0 0 0 0 0 0 0 0 -0.134405508454545 0 0 0 0 0 0 0 0 0 0 0 0 0 0 0 0 0 0 0.225617813418182 0 0 0 0 0 0 0 0 0 0 0 0 0 0 0 0.23756172 0 0 0 0 0 0 0 0 0 0 0 0 0 0 0 0 0 0 -0.111012461818182 0 0 0 0 0 0 0 0 0 0 0 0 0 0 0 0 0 0 0 0 0 0.388463181636364 0 0 -0.0834148559409091 0 0 0.218928787272727 0 0 0.440106385272727 0 0 -0.471075290909091 0 0 0 0 0 0 0 0 0 0 -0.109432050090909 -0.221720538272727 0 0.194040430709091 -0.151560517850909 -0.377613753636364 0.553887968181818 0 0 0 0 0 0 0 0 0 0 0 -0.0960359641818182 0 0 0 0 0 0 0 0 0 0 0 0 0 0 0 0 0 0 0 0 0 0 0 0 0 0 0 0 0 0 0.260692010909091 0.174889216363636 0 0 0 0 0 0 0 0 -0.218231523636364 0 0 0 0 0 0 0 0 0 0 0 0 0 0 0 -0.118575277454545 0 0 0 0 0 0 0 0 0 0 -0.347833510909091 0 0 0 0 0 0 0 0 0.135859680363636 0 0 0 0 0 0 0 0 0 0 0 0 0 0 0 0 0 0 0 0 0 0 0 0 0 0 0 0 0 0 0 0 0.530656818181818 0.0972782576363636 0 0 0 0 0 0 0 0 0 0 0 0 0 0 0.139864883736364 0 0 0 0.0966353656890909 0 0 0 0 0 0 0 0 0 -0.170983896818182 0 0 0 0 0 0 0 0 0 0 0 0 0 0 0 0 0 0 0 0 0 0 0 0 0 0 0 0 0 0 0 0 0 0 0 0 0 0 0 -0.166067918181818 -0.319672421545455 0 0 0 0 0 0 0 0 0 0 0 0 0 0 0 0 0 0 0 0 0 0 0 0 0 0 0 0.140030821818182 0 0 0 0 0 0 0 0 0 0 0 0 0 0 0 0 0 0 0 0 0 0 0 0 0 0 0 0 0 0 0 0 0 0 0 0 0 0 0 0 0 0 0 0 0 0 0 0 0 0 0 0 0 0 0 0 0 0 0 0.113281654654545 0 0 0 0 0 0 0 0.108822658727273 0 0 0 0 0 0 0 0 0 -0.189543408181818 0 0 0 0 0 0 0 0 0 0 0.379929048181818 0.252350292727273 0 -0.276927200181818 0 0.202211818363636 0 0.0953760270909091 -0.364576786363636 0.290011668181818 0 0 0 0 0 0 0 0 0 0 0 0 0 0 0 0 0 0 0 0 0 0 0 0 0 0 0 0 0.182459507909091 0 0 0 0 0 -0.331385124545455 0 -0.202349365454545 0 0.126694791503636 0 0 0 0 0 0 0 0 0 0 0 0 0 0 0 0 0 0 0 0.233391176181818 0 0 0 0 0 0 -0.232215144990909 0 0 0 0 0 0 0.278212921345455 0 0 0 0 0 0 0 0 0 0 0 0 0 0 0 0 0 0 0 0 0 0 0 0 0 0 0 0 0 0 0 0 -0.311073147181818 0 0 0 0 0 0 0 0.0823549709090909 0 0 -0.125945185454545 0 0 0 0 0.114788382181818 0 0 0 0 0 0 0 0 0 0 0 0 0 0 0 0 0 0 0 0 0 0 0 0 0 0 0 0 0 0 0 0 0 0 0 0.119815772918182 0 0 0 0 -0.297305661854545 0 0 0 0 0 0 0 0 0 0 0 0 0 0 0 0 0 0 0 0 0 0.139815400272727 0 0 0 0 0 0 0 0 0 0 0 0 0 0 0 0 0 0.115874369105455 0 0 0 0 0 0 0 0 0 0 0 0 0 0 0 0 0 0 0 0 -0.264758834363636 0 0 0 0 0 0 0 0 0 0 0 -0.229834900485455 0 0 0 0 -0.165582948909091 0 0 0 0 0 0 0 0 0 0 0 0 0 0 0 0 0 0 0 0 0 0 0 0 0 0 0.260594845518182 0 0 0 0 0 0 0 0 0 0 0 0 0 0 0 -0.197020667518182 0 0 -0.171730237245455 0 0 0 0 0 0 0 0 0 0 0 0 0 0 0 0 0 0 0 0 0 0 0 0.210440171272727 0 0 0 0 0 0 0 0 0 0.206496546363636 0 0 0 0 0 0 0 0 0 0 0 0 0 0 0 0 0 0 0 0 0 0 0 0 0 0.259940773636364 0 0 0 0 0 -0.479301227272727 0 0 0 0 0 0 0 0 0 0 0 0 0 0 0 0 0 0 0 0 0 0 0 0 0 0 0 0 0 0 0 0 0 0 0.0532865331545454 0 0 0 0 0 0 0 0 0 0 0 0 -0.143624645545455 0 0 0 0 0 0 0 0 0 0 0 0 0 0 0 0 0 0 0 0 0 0 0 0 0 0 0 0 0 0 0 0 0 0 0 0 0 0 -0.0768321839090909 0 0 0 0 0 0 0 0 0 0 0 0 0 0 0.482283402727273 0 0 0 0 0 0 0 0 0 0 0 0 0 0 0 0.105935793636364 0 0 0 0 0 0 0 0 0 0 0 0 0 0 0 0 -0.204538947272727 0 0 0 0 0 0 0 0 0 0 0 0 0 0 0 0 0 0 0 0 0 0 -0.172099048181818 0 0 0 0 0 0 0 0 0 0 0 0 0 0.240044247090909 0 0 0 0 0 0 0.204390927272727 0 0 0 0 0 0 0 0 0 0 0 0 0 0 0 0 0 0 0 0 0 0 0 0 0 0 0 0 0 0 0 0 0 0 0 0 0 0 0 0 0.168585773309091 0 0 0 0 0 0 0 0 0 0 0 0 0 0 0 -0.260523797909091 0 0 0 0 0.129362414818182 0 0 0 0 0 0 0 0 0 0 0 0 0 0 0 0 0 0 0 0 0.293522450545455 0 0 0 0 0 0 0 0 0 0 0 0 0 0 0 0 0 0 0 0 0 0 0 0 0 0 0 0 0 0 0 0 0 0 0 0 0 0 0 0 -0.771454181818182 0 0 0.176725613045455 0 0 0 0 0 0 0 0 0 0 0 0.165621427909091 0 0 0 0 0 0 0 0 0 0 0 0 0 0 0 0 0 0 0 0 0 0 0 0 0 0 0 0 0 0 0 0 0 0 0 0 0 0 0 0 0 0 0 0 0 0 0 0 0 0 0 0 0 0 0 0 0 0 0 0 0 0 0 0 0 0 0 0 -0.149726324818182 -0.205123462545455 0 0 0 0 0 0 0 0 0 0 0 0 0 0 0 0 0 0 0 0 0 0 0 0 0 0 0 0 0 0 0 0.506499488363636 0 0 0 0 0 0 0 0 0 0 0 0 0 0 0 0.248647284272727 0 0 0 0 0 0 0 0 0.569920781818182 0.381339472727273 0.445134642727273 0.250346292727273 0.458863941818182 0 0 0 -0.0888879645454545 0 0 0 0.291324936727273 0 0 0 0 0 0 0 0 -0.420552214545455 0 0 0 0 0 0.352903856272727 -0.2330229116 0 0.378534617727273 0 0.458851825454545 0 0 0 0 0 -0.555024454545455 0 0 0 0.294860477909091 0 0 0 0 0.233837193636364 0 -0.153468354181818 0 0 0 0 0 0 0 0 0 0 0 0 0 0 0 0 0 0 0 0.240217862727273 0 -0.357619748272727 0 0 0 0 0 0.251606309363636 0 0 0 0 0 0 0 0 0 0 0 0 0 0 0 0 0 0 0 0 0 0 0 0 0 0 0 0 0 0 0 0 0 0 0 0 0 0 0 0 0 0 0 0 0 0 0 0 0 0 0 0 0 0 0 0 0 0 0 0.291368055454545 0 0 0 0 0 0 0 0 0 -0.421599128181818 0 0 0 0 0 -0.300934928518182 0 -0.132192186363636 0 -0.205680241818182 0 0 0 -0.179735514545455 -0.195532952854545 0 0 0 0 0 0 0 0 0 0 0 0 0 0 -0.160458853272727 0 0 0 0 -0.464233649818182 0 0 -0.376047664081818 0.0872361914545454 0 0 0 0 -0.316572895454545 0 0 0 0 0 0 0 0 0 0 0 0 0 0 0 0 0 0 0 0 0 0 -0.211050254545455 0 0 0 0 0 0 -0.225982571545455 0.347248797454545 -0.529017974545455 0 0 0 0 0 0 0 0 -0.161769227545455 0 0 -0.313865292727273 0 -0.348540135454545 0 0 -0.228465404545455 0 0 0 0 0 0 0.21676479 0 0.363281528181818 0 0.195435781818182 0 0 0.211242110909091 0 0 0 0 0 0 0 0 0 0 -0.0496862002727273 0 0 0 0 0 0 0 0 0 0 0 0 0 0 0 0 0 0 0 0 0 0 0 0 0 0 0 0 0 0 0 0 0.123473878545455 0.134581327090909 0 -0.16498514795 0 0 0 0 0 0 0 0 0 0 0 0 0 0 0.579659540909091 0 0 0 -0.164868236181818 0 0 0 0 0 0 0 0 0 0 0 0 0 0 0 0 0 0 0 0 0 0 0 0 0 0 0 0 0 0 0 0.327204558363636 0 0 0 0 0 0 0 0 0 0 0 0 0 0 0.126622108545455 0 0 0 0 0 0 0 0 0 0 0 0 0 0 0 0 0 0 0 0 0 0 0 0 0 0 0 0 0 0 0 0 0 0 0 0 0 0 0 0.128894338963636 -0.135086957090909 0 0 0 0 0 0 0 0 0 0 0 0 0 0 0 0 0 0 0 0 0 0 0 0 0 0 0 0 0 -0.151387578363636 0 0 0 0 0 0 0.111955751272727 0 0 0 0 0 0 0 0 0 0 -0.101421650345455 0 0 0 0 0 0 0 0 0 0 0 0 0 0 0 0 0 0 0 0 0 0 0 0 0 0 0 0.450934491863636 0 0 0 0 0.322027090909091 0 0 0 0 0 0 0 0 0 0 0 0 0 0 0 0 0 0 0 0 -0.119732990354545 0 0 0 0 0 0 0 0 0 0 0 0 0 0 0 0 0 0 0 0 0 0 0 0 0 0 -0.260130522090909 0.317944764545455 0 0 0 0 0 0 0 0 0 0 0 0 -0.176841823636364 0 -0.268517349636364 0 0 0 0 0 0 0 0 0 0 0 0 0 0 0 0 0 0 0 0 -0.186051227454545 0 0 0 0 0 0 0 0 0 0 0 0 0 0 0 0 0 0 0 0 0 0 0 0 0 0 0 0 0 0 0 0 0 0 0 0 0 0 0 0.0379329960909091 0.125145566454545 0 0 0 0 0 0 0 0.108284802636364 0 0 0 0 0 0 0 0 0 0 0 0 0 0 0 0 0 0 0 0 0 0 0 0 0 0.118277493545455 0 0 0 0 0 0 0 0 0 0 0 0 0 0 0 0 0 0 0 0 0 0 0 0 0 -0.178634699363636 0 -0.182962398181818 0 0 0 0 0 0 0 -0.177574207527273 0 0 -0.205816468463636 -0.0835837709727273 0 0 0 0 0 0.353672368181818 0.388289277272727 0 0 0 -0.1853202268 0 0 0 0 0 0 0 0 0 0 0 0 0 0 0 0 0 0 0 0 0 0 0 0 0 0 0 0 0 0 0 0 0 0 0 0.134327882763636 0.193009051545455 0 0 0 0 0 0 0 0 0 0 0 0 -0.249168634545455 0 0.227615049418182 0 0 0 0.153318728181818 0 0 0 0 0 0 0 0 0 0 0 0 -0.181686825090909 0 0 0 0 0 0 0 0 0 0 0 0 0 0 -0.126352765454545 0 0 0 0.214868979181818 -0.392203636363636 0 0 0 0 0 0 0 -0.185280990818182 0 0 0 0 0 0 0 0 0 0 0 0 0 0 0 0 0 0 0 0 0 0 0 -0.199953372727273 -0.122452767636364 0 0 0 0 0 0 0 0 0 0 0 0 0 0 0 0 0 0 0 0 0 0 0 0 0 0 0 0 0 0 0 0 0 -0.436687608363636 0 0 0 0 0 0 0 0 0 0 0 0 0 0 0 0 0 0 0 0 0 0 0 0.250933062727273 0.0899718663636364 0 0 0 0 0 0 0 0 0 0 0 0 0 0 0 0 0 0 0 0.151952353818182 0 0 0 0 0 0 0 0 0 0 0 0 0 -0.178904714727273 0 0 0 0 0 0 0 0 0 0 0 0 0 0 0.201554467727273 0 0 0 0.114486594272727 0 0 0 0 0 0 0 0 0 0 -0.0466038267081818 0 0 0 0 0 0 0 0 0.188526735727273 0 0 0 -0.247251062727273 0 0 -0.0885375657272727 0 0 0 0 0 0 0 0 0 0 0 0 0 0 0 0 0 0 0 0 0.223518746818182 0 0 0 0 0 0 0 0 0 0 0.169315297727273 0 0 0 0 0 0.137942204 0 0 0 0 0 0 0 0 0 0 0.502458132727273 0 0 0 0 0 0 0 0 0 0 0 -0.126089179090909 0.356426442727273 0 0 0 0 0 0 0 0 0 0.137119343909091 0 0 0 0 0 0 0 0 0 0 0 0 0 0 0 0 0 0 0 0 0 0 0 0 0 0 0 0 0 0 0 0 0 0 0 0 0.234304335454545 0 0 0 0 0 0 0 0 0 0 0 0.0939788845454546 0 0 0 0 0 0 0 0 -0.266788083636364 -0.239634523181818 0 0 0 0 0 0.0431161481818182 0 0 0 0 0 0 0 0 0 0 0 0 0 0 0 0 0 -0.150156845363636 0 0 0 0 0 0 0 0 0 0 0 0 0 0 0 0 0 0.261972490909091 0 0 0 0 0 0 0 -0.185055540727273 0 -0.182108376168182 0 0 0 0 0 0 0 0 0.411304028181818 0 0 0 0 -0.0936321956363636 0 0 0 0 0 0 0 0 0.269478047 0 0.156395423325455 0 0 -0.260222351363636 0 0 0 0 0 0 0 0 0 0.237850283636364 0 0 0 0 0 0 0 0 0 0 -0.245840127581818 0 -0.382189189090909 0 0 0 0 0 0 0 0 0 0 0 0 0 0 0.344688215454545 0 0 0.208148671 0 0 0 0 0 0 0 0 0 0 0 0 0 0 0 0 0 0 0 0 0 0.398877071272727 0.412090470909091 0.268210098181818 0 -0.16650077875 -0.140794933790909 0 0 0 0 0 0 0 0 0 0 0 0 0 -0.152120981363636 0 0 0 0 0 -0.0349965868181818 0 0 0 0 0 0 0 0 0 0.145501764727273 0 0 0 0 0 0 0 0 0 0 0 0 0 0 0 0.0577827237 0 0 0 0 0 0 0.257024990909091 0 0 0 0 -0.310902345454545 0 0 0 0 0.12322093 -0.31969887 0 0 0 0 0 0 0 0 0 -0.202528315454545 0 0 0 0 0.120684731 0 0 0 0 0 0 0 0 0 0 0 0 0 0.112564172272727 0 0 0 0 0 0 0 0 0 0 0 0 0 0 0 0 0 0 0.167527099363636 0.181411711818182 0 0 -0.193455361090909 0 0 0 0 0.216683158454545 0 0 0 0 0 -0.211184145454545 0.217198985 0 0 0 0 0 -0.162658876981818 0 0 0 0 0 0 0 0 0 0 0 0 0 0 0 0 0 0 0 0 0 0 0 0 0 0 0 0 0 0.419108090909091 0 0 0 0 0 0 0 0 0 0 0 0 0 0 0 0 0 0 0 0 0 0 0 0 0 0 0 0.152245534545455 0.0985903291818182 0 0 0.101135242090909 0 0 0 0 0 0 0 -0.145778886363636 0 0 0 0 0 0 0 0 0 0 0 0 0 0 0 0 0 0 0 0 0 0 0 0 0 0 0 0 0 0 0 0 0 0 0 0 0 0 0 0 0 0 -0.263866981272727 0 -0.155522595218182 0 0 0 0 0 -0.352177412045455 0 0 0.116881016909091 0 -0.135995925818182 -0.180702499090909 -0.233038268727273 0 0 0 0 0 0 0 0 0 0 0 0 0 0.241958141818182 0.159655052363636 -0.182780325909091 0 0.277106045454545 0 0 0 0 0 0 0 0 0.157577730818182 -0.179887473636364 0 0 -0.446357723636364 0 0 0 0 0 0 0 0 0 0 0 0 0 0 0 0 0 0 0 0 -0.120009279363636 0 0 0 0 0 0 0 0 0 0 0 0 0 0 0 0 -0.215469516272727 0 0 0 0 0.290347246363636 0 0 0 0 0 0 0.0771271097272727 0 0 0 0 0 -0.234085846909091 0 0 0 0 0 0 0 0 0 0 0 0 0 0 0 -0.0853869463636364 0 -0.0959849163636364 -0.430551269090909 0 0 0 0 0 0 0 0 0 0 0 0 0.3191227 0 0 0 0 0 0 0 0 0 -0.187667223636364 0 0 0.145900620909091 0 0 0 0 0 0 0 0 0 0 0 0 0 0 0 0 0 0 0 0 0 0 0 0 0 0 0 0 0 0 0 0 0 0 0 0 0 0 0 0 0 0 0 0 0 0 0 0 0 0 0 0.0575540879090909 0 0 0 0 0 0.123951319090909 0 0 0 0 -0.140336136309091 0 0 0 0 0 0 0 0 0 0 0 0 0 0 0 0 0 0 0 0 0 0 0 0 0 0 0 0 0 0 0 0 0 0 0 0 0 0 0 0 0 0 0 0 -0.195694240345455 0 0 0 0 0 0 0 0 0 0 -0.149908253363636 0 0 0 0 0 -0.0279944149454545 0 -0.144044960909091 0 0 0 -0.0971522918181818 0 0 0 0 0.152765009327273 0 -0.434768105454545 0 -0.169054624545455 0 0 0 0 0 0 0 0 0 0 0 0 0 0 -0.0498313836363636 0 0 0 0 0 0 0 0 0 0 0 0 0 0 0 0 0 0 0 0 0 0 0 -0.118095249090909 0 0 0 -0.140092439363636 0 0 0 0 -0.0784662865454545 0 0 0 0 0 0 0 0 0 0 0 -0.0380246833636364 0 -0.605517090909091 -0.200005277272727 0 0 0 0 0 0 0 -0.333654492354545 0.154013503636364 0 0 0 0 0 0 0 0.133321316727273 0 0 0 0 0 0 0 0 0 0 0 0 -0.259019663636364 0 0 0 0 0 0 0 0 0 0 0 0.250026694836364 0 0 0 0 0 0 0 0 0 0 0 0 0 0.1020329862 0 0 0 0 0 0 0 0 0 0 0 0 0 0 0 0 0 0 0 0 0 0 -0.163561566363636 0 0 0 0 0 0 0 0 0 0 0 0 0 0 0 0.118942098636364 0 0 0 -0.267589006909091 0 0 0 0 0 0 0 0 0 0 0 0 0 -0.0560719943636364 0 0 0 0 0.0830608072727273 0 0 0 0 0 0 0 0 0 0 0 0 0 0 0 0 0 0 0 0 0 0 -0.166143225727273 0 0 0 0 0 0.305236186363636 -0.213646855981818 0 0 0 0 0 0 0 -0.233996209636364 0 0 0 0 0 0 0 0 0 0 0 0 0 0 0 0 0 0 0 0 0 0 0 0 0 0 0 0 0 0 0 0 0 0 0 0 0 0 0 0 0 0 0 0 0 0 0 0 0 0 0 0 0 0 0 0 0 0 0 0 0 0 0 0 0 -0.246916217272727 0.162334553909091 0.170572071545455 0 0 0 0 0 0 0 0 0 0 0 0 0 0 0 0 0 0.139860877090909 0 0 0 0 0 0 0 0 0 0 0 0.0982592665454545 0 0 0 0 0 0 0 0 0 0 0 0 0 0 0 0 0 0.251759326363636 0 0 0 0.131663986727273 0 0 0 0 0 0 0 0 0 0 -0.0938145124 0.213729160545455 0 0 0 0 0 0 0 0 0 0 0 0.323284763636364 0 0 0 0 0 0 0 0 0 0 0.281958583909091 0 0 0.0795784027272727 0 0.137031143036364 0 0 0 0 0 0 0 0 0 0 0 0 0 0 0 0 0 0 0 0 0 0 0 0 0 0 0 0 0 0 0 0 0 0 0 0 -0.137534535054545 0 0 0 0 0 0 0 0 0 0 0 0 0.164649530909091 0 0 0 0 0 0 0 0 0 0 0 0 -0.0616339754181818 0 0 0 0 0.280001436909091 0 0 0 0 0 0 0 0 0 0 0 0 0 0 0 0 0 0 0 0 0 0 0.129608980545455 -0.0130435859572727 0 -0.456429134545455 0 0 0 -0.265774590636364 0 0 0 0.220150898272727 0.830055961818182 -0.419825110909091 0 -0.769944127272727 0 0 0 0 0 0 0.145909091836364 0 0 0 0 0 0 0 0 0 0 0 0 0 0 0 0 0 0 0 0 0 0 0 0 0 -0.162125329090909 0 0 0 0 0.260001662454545 0 0.272673162663636 0.664617154545455 0.260465254545455 0.317048056363636 0 0 0 0 0 -0.194734638181818 0 0 0 0 0 0 0 0 0 0 0 0 0 0 0 -0.0930840267909091 0 -0.0898234634 0 0.155948171727273 0.207224271181818 0 0 0 0 0 0 0 0 0 0 0 0 0 0 0 0 0 0 0 0 0 0 0 0 0 0 0 0 0 0 0 0 0 0 0 0.274138555454545 0 0.189161905727273 0 0 0 0 0 0 0 0 0 0 0 0 0 0 0 0 0 0 0 0 0 0 -0.519730854545455 -0.129349484372727 0 0 0 0 0 0 0 0 0 0 0 0 0 0 0 0 0 0 -0.0911020924545455 0 0 0 0 0 0 0 0 0.174920093090909 0 0 0 0 0 -0.0803832429090909 0 0 0 0 -0.235847205454545 0 0 0 0 0 0 0 0 0 0 0 0 0 0 0 0 0 0 0 0 0 0 0 0 0 0 -0.231873751272727 0 0 0 0 0 0 0 0 0 0 0 0 0 0 -0.108431655454545 0 0 0.122747985545455 0 0 0 0 0 0 0 0 0 0 0 0 0 0 0 0 0 0 0 0 0 0 0 0 0 0 0.0737122551818182 0 0 0 -0.257063845636364 0 0 0 0 0 0 0 0 0 0 0 0 0 0 0 0.0823670203636364 0 0 0 0 0 0 0 0 0 0 0 0.194958373636364 0 0 0 0 0 -0.328468397272727 0 0 0 0 0 0.183342694944545 0 -0.114011461818182 0 0 0 0 0 0 0 0.105930540545455 0 0 0 0 0 0 0 -0.30331354 0 0 0 0 0 0 0.137072673636364 0 0.0800468644545455 0 0.120577534545455 0 0 0.0522450817090909 0 0 0 0 0 0 0 0 0 0 0 0 0 0 0 0 0 0 0 0 0 0 0 0 0 0 0 0 0 0 0 0 0 0 0 0 0 0 0 0 0 0 0 0 0.114193995345455 0 0 0 0 0 0 0 0 0 0 0 0 0 0 0 0 0.435232229090909 0 0 0 0 0 0 0 0 0 0 0 0 0 0 0 0 0 0 0 0 0 0.05667137172 0 0 0 0 0 0 0 0 -0.228272401363636 0 0 0 0 0 0 0 -0.160921676727273 0.0863103211645455 0.210438517090909 0 0 0 0 0 0 0 0 0 0 0 0 0 0 0 0 0 0 0 0 0 0 0 0 0 0 0 0 0 0 0 0 0 0 0 0 0 0 0.194207918181818 0.273168816363636 0 0 0 0.210675577454545 0 0 0 0 0 0 0 0 0 0 0 0 0.0921457279090909 0 0 0 0 0 0 0 0 0 0 0 0 0 0 0 0 0 0 0 0 0 0 0 0 0 0 0 0 -0.214663439090909 0 0 0 0 0 0 0 0 0 -0.149506277 0 0 0 0 0 0 0 0 0 0 0 0 0 0 0.195107006672727 0 0 0 0 0 0 0 0 0 -0.108128259545455 0 0 0 0 0 0 0 0 0 0 0 0 0 0 0 0 0 0 0 0 0 0 0 0 0 0 0 0 0 0.239778039090909 0.162463427181818 0 0 0 0 0 0 0 0 0 0 0 0 0 0 0 0 0 0 0 0 0 0 0 0 0 -0.0506069749090909 0 0 0 0 0 0 0 0 0 0 0 0 0 0 0 0 0 0 0 0 -0.294228517272727 0 0 0 0 0 0 -0.138081570272727 0 0 0 0 0.203748177818182 0 0 0 0 0 0 0 0.455724302727273 0 0 0 0 0 0 0 0 0 0 0 0 0 0 0 0 0 0 0 0 0 0 0 0 0 0 0 0 0 0 0 0 0 0 0 0 0 0 0 0 0.0802968461818182 0 0 0 0 0 0 0 0 0 0 0 0 0 0 0 0.30485219 0 0 0.0974544164363636 0.267670007272727 0 0 0 0 0 0.316814400909091 0 0 0 0 0 -0.0639518087 0 0 0 0 0 0 -0.231674240818182 0 0 0 0 0 0 0 0 -0.147663752727273 -0.204325486818182 0 0 -0.315946367272727 0 -0.174895377272727 0 0 0 0 0 0 0 0 0 0 0 0 0 0 0.344725730818182 0 0 0 0 0 0 0 0 0 0.169661425454545 0 0 0 -0.0880253245 0 0 0 0 0 0 0 0.220729846181818 0 0 0 0 0 0 -0.100345633636364 -0.128926363909091 0 -0.26613681 -0.412089483181818 0 -0.132351109181818 0 0 0 0 0.131819713090909 0 0 0 0 0 0 0 0 0 0 0 0 0 0 0 0 -0.0857134184545454 0.180947410145455 0 0.0537788211181818 0 0 0 0 0 0 0 0 0 0 0 0 0 0 0 0 0 0 0 0 0 0 0 0 0 0 0 0 0 -0.263757354545455 0 0 0 0.20690214 0 0 0 0 0 0 0 0 -0.196275289090909 -0.297727051945455 0.292173350909091 -0.368732 0.255089886272727 0 0 0 0 0 0 0 0 0 0 0 0 0 0 0 0 0 0 0 -0.355115396363636 0 0 0 0 0 0 0 0 -0.224677119090909 -0.255067394090909 -0.148136974818182 0 0 0 0 0 0 0 0 0 0 0 0 0 0 0 0 0 0 0 0 0.227501811727273 0 0 0 0 0 0 0 0 0 0 0 0 0 0 0 0 0 0 0 0 0 0 0 0 -0.270837722027273 -0.325431378181818 -0.317352043454545 -0.395573124272727 0.359634747727273 0 0 0 0 0 0 0 0 0 0 0 0 0 0 0 0 0 0 0 0 0 0 -0.122342227518182 0 0 -0.362736384545455 0 0 0 0 0 0 0 0 0 0 0 0 0 0 0 0 0 0 0 0 0 0 0 0 0 0 0 0.232872481818182 0 0 0 0 0 0 0 0 0 0 0 0 0 0 0 0 0 0 0 0 0 0 0 0 0 0 0 0 0 0 0 0 0 0.195870309272727 0.199080159181818 0.151443589909091 0 0 0.221363366909091 0 0.343316830818182 0 -0.591181996363636 0 0 0 0 0 0 0 0.160312828909091 0 0.352501429363636 0 -0.37710018 0 0 0 0 0 0 -0.139825968181818 -0.348542279090909 -0.172061375454545 0.36077191 0 0 0 0 0 0 0 0 0 -0.237332291636364 -0.215974849890909 0 0 0.160320451818182 0 0 0 0 0.359112608636364 0.413270651090909 0.355470585454545 0.426288893636364 0.271236136363636 0.226947854545455 -0.138139523636364 0 0 0 0.136737288454545 0 0 0 0.330029081818182 0 0 0 0 0 0.293563189636364 0 0.205833831454545 0 0.14286924 0 0 0 0 0 0 0 0 0 0 0 0 0.260446110909091 0 0 0 0 0 0 0 0 0 0 0 0 0 0 0 0 0 0 0 0 0 0 0 0 0 0 0 0 0 0 0 0 0 0 0 0 -0.1946037 0 0 0 0 0 0 0 0 0 0 0 0 0 0 0 -0.167406266896364 0 0 0 0 0 0 0 0 0 0 0 0 0 0 0 0 0 0 0 0 0 0 0 0 0 0 0 0 0 -0.340189590636364 0 0 -0.320541251909091 -0.170151262836364 0 0 0 0 0 0 0 0.191893969090909 0 0 0 0 0.0920201966363636 0 0 0 0 0 0 0 0 0 0 0 0 0 0.274827886363636 -0.243172847272727 0 0 0 0 0 0 0 0 0 0 0 0 0 0 0 0 0 0 0 0 0 0 0 -0.432872786363636 0 0 0 0 0 0 -0.287891332727273 0.673310272727273 0 0 0 0 -0.149675972181818 0.172234445454545 0 0 0 0 0 0 0 0 0 0 0 0 0 0 0 0 0 0 0 0 0 0 0 0 0 0 0 0 0 0 0 0 0 0 0 0 0 0 0 0 0 0 0 0 0 0 0 0.552739245454545 0 0 0 0 0 -0.213846483636364 0 0 0 0 0 0 0 0 0 0 0 0 0 0 0 0 0 0 0 0 0 0.117526373272727 0 0 -0.2596431835 0 0 0 0 0 0 0 0 0 0 0 0 0 0 0 0 0 0 0 0 -0.225014369954545 0 0 0 0 0 0 0 0 0 0 0 0 0 0 0 0 0 0 0 0 -0.199276458181818 0 0 0 0 0 0 0 0.351545294409091 0.251132364545455 0 0.122850620263636 0 0 0 0 -0.559343508181818 0 0 0 0 0 0 0 0 0 0 0 0 0 0 0 0 0 0 0 0 0 0 0 0 0 0.372589690909091 0 0 0 0 0 0 0 0 0 0 0 0 0 0 0 0 0 0 0 0 0 0 0 0 0 0 0 0 0 0 0 -0.156680598 0 0 0 0 0 0 0.213343965272727 0 0 0 0 0.142315408727273 0 0 0 0 0 0.0751685798181818 0 0 0 0 0 0 0 0 0 0 0 0 -0.310328171 0 0 0 0 0 0 0.215587813636364 0 0 0 0.164325804436364 0 0 0 0.138380996536364 0 0.367483156363636 0 0 0 0 0 0 0 0 0 0 0 0 0 0 0 0 0 0.364389555454545 0 0.120842471618182 0 0 0 0 0 0 0 0 0 -0.0598837045454546 0 0 0.314405261272727 0 0 0 0 0 0 0 0 0 0 0 0 0 0 0 0 0 0 0 0 0 0 0 0 0 0 0 -0.184624880909091 0 0 0 0 0 0 0 0 0.218417529545455 0 0 0 0 0 0 -0.358932505454545 0 0 0 0 0 0 0 0 0 0 0 -0.111477215545455 -0.0989765323636364 0 0 0 0 0 0 0 0 0 0 0 0 0 0 0 0 0 0 0 0 0 0 0 0 0 0 0 0 0 0 0 0 0 0 0 0 0 0 0 0 0 0 0 0 0 0 0 0 0 0 0 0 0 0 0 0 0 0 0 0 0.111944610109091 0 0 0 0 0 0 0 0 0.178636319681818 0 0.142038257318182 0 0 0 0 0 0 0 0 0 0 0 0 0 0 0 0 0 0 0 0 0 0 0 0 0 0 0 0 0.20768082 0 -0.147961048181818 0 0 0 0 0 0 0 0 0 0 0 0 0 0 0 0 0 0.0444702518181818 0 0 0 0 0 0.4552441123 0 0 0 0 0 0 0 0 0 0.24283099 0 0 0 0 0 0 0 0 0 0.101382876818182 0 0 0 0 0 0 0 0 0 0 0 0 0 0 0 0 0 0 -0.312471108545455 0 0 0 0 0 0 0 0 0 0.120724743636364 0.3435178 0 0 0.0412906417181818 0 -0.203187780181818 0 0 0 0 0 0 0 0 0 0 0 0 0 0 0 0 -0.119693690163636 0 0 0 0 0 0 0 0 0 0 0 0 0 0 0 0 0 -0.132090357636364 0 -0.168706337954545 0 0 0 0 0 0 0 0 0 0 0 0 0 0 0 0 0 0 0 0 0 0 0 0.416205321818182 0 0 0 0 0 0.206291179 0.507761076363636 0 0 0 0 -0.293596673636364 0 0 0 0 0 0 0.34738416 0 0 0 -0.303070795636364 -0.0909007173636364 0 0 0 0 0 0 0 0 0 0 0 0 0 0 0 0 0 -0.228835277272727 0 -0.154914733727273 0 0.161617899363636 0 0 0 0 0 0 0 0 0 0 0 0 0 0 0 0.247882536272727 0 0 0 0 0.0897098748454545 0 0 0 -0.270230727272727 0 0 -0.232903192081818 0 0 0 0 0 -0.433230616363636 0 0 0 0 0 0 0 0 0 0 0 0 0 0 0 0 0 0 0 0.0983355245454546 0 0 0 0 0.259715851818182 0 0 0 0 0 -0.158467338181818 0 0 0 0.107170503636364 0 0 0 0 0 0 0 0 0 0.133244528727273 0 0 0 0 0 0 0 0 0 0 0 0 0 0 -0.129044893636364 0.284520254545455 0 0 0.152736054545455 0.2283605928 0 0 0 0 0 0 0 0 0 0.120831642181818 0 0 0 0 0 0 0 0 0 0 0 0 0 0 0 0 0 0 0 0 0 0 0 0 0 0 0 0 0 0 0 0 0 0 0 0 0 0 0 0 0 -0.488009937272727 0 0 0 0 0 0 0 0 0 0 0 0 0.232229166363636 0 0 0 0 0 0 0 0 0 0 0 0 0 0.257571987272727 0.262448109090909 0.240683697272727 0 0.0921045483554545 0.327636579181818 0 0 0 0.111908637272727 0 0 0 0 0 0 -0.133321689581818 0 0 0 0 0 0 0 0 0 0 0 0 -0.0920681367909091 0 -0.400822802163636 0 0 0 0 0 0 0 0 0 0.138775231790909 0 0 0 0 0 0 0 0 0 0 0 0 0 0 0 0 0 0 0 0 0.152718704 0 0 0 0 0 0 0 0 0 0 0 0 0 0 0 0 0 0.239917210909091 0.149528035636364 0 0 0 0 0 0 0 0 0 0 0 0 0 0 0 0 0.100292621727273 0 0 0 0 0 0 0 0 0 0 0 0 0 0.0907155653636364 0 0 0 0 0 0 -0.460102234545455 0 0 0 0 0 0 0 0 0 0 0.15573086 0 0 0 0 0 0 0 0 0 0 0 0 -0.257733721909091 0 0 0 0 0 0 0 0 0 0 0 0 0 0 0 0 -0.0676140984272727 0 -0.0675500440363636 0 0 0 0 0 0.296705454727273 -0.477715 0 0 0 0.218795505454545 0 0 0 0 0 0 0 0 0 0 0 0 0 0 0 0 0 0 0 0 0 0 0 0 0 0 0 0 0 0 0 0 0 0 0 0 0 0 0 0 0 0 0 0 0 0 0 0 0 0 0 0 0 0 0 0 0 0 0 0 0 0 0 0 0 0.249422660909091 0 0 0 0 0 0 0 0 0 0 0 0 0 0 0 0 0 0 0 0.208780290909091 0 0 0 0 0 0.457037365454545 0 0 0 0 0 0 0 0 0 0 0 -0.146856062527273 0 0 0 0 0 0 0 0 0 0 0 0 0 0 0 0 0 0 0 0 0 0 0 0 0 0 0 0 0 0 0 0 0 0 0 0 0 0 0 0 0 0 0 0 0 0 0 0 0 0 0 0 0 0 0 0 0 0 0.0786715266527273 0 0 0 0 0 -0.15939919 0.552479009090909 0 0 0 0 0 0 0 0.0791319913636364 0 0 0 0 0 0 0 0 0 0 0 0 0 0 0 0 0 0 0 0 0 0 0 0 -0.257390936 0 0 0 0 0 0 0 0.116033300272727 0 0 0.315760484545455 0 0 0 0 0 0 0 0 0 0 0 0 -0.177513248 0 0 0.217418715727273 0 0 0 0 0 0 0 0 0 0 0 0 0 0 0 0 0 0 0 0 0 0 0 0 0 -0.207733220727273 0 0 0 -0.155047132454545 -0.146937610909091 0 0 0 0 0 -0.0307866548636364 0 0 0 0 0 0 0 0 0 0 0 0 0 0 0 0 0 -0.225348113927273 0 0 0 0 0 0 0 0 0 0 0 0 0 0 0 0 0 0 0 0 0 0 0 0 0 -0.108210670181818 0 0 0 0 0 0 0 0 0 0 0 0 0 0 0 0 0 0 0 0 0 0 0 0 0 0 0 0 0.1069411104 0 0 0 0 0.129334187272727 0 0.131225558181818 0.418878947272727 0.410902654545455 0 0 0 0 0 0 0.239299390909091 0 -0.298742727272727 -0.178585058636364 0 0.329765391818182 0 0 0 0 0 0 0 0 0 0 0 0 0 0 0 0 0.419322964545455 0 0 0 0 0.232014558 0 0 0 0 0 0 0 0 0 0 0 0 0 0 0 0 0 0 -0.347999041818182 0 -0.174514838181818 0.145749704636364 0 0 0 0 0 0 0 0 0 0 0 0 0 0 0 0 0 0 0 0 0 0 0.243678285090909 0 0 0 0 0 0 0 0 0 0 0 0 0 0 0 0 0 0 0 0 0.0991855999909091 0 -0.159349358454545 0 0 0 0 0 0 0 0 0 -0.172946937109091 0 0 0 0 0 0 0 0 0 0.0222892790909091 0.21326924 0 0 0 0 0 0 0 0 0 0 0 0 0 0 0 0 0 0 0 0 0 0 0 0.31463598 0 0.303149944545455 0 0 0 -0.173662051290909 0.248908018209091 0 0 0 0 0 0 0 0 -0.357656701181818 0 0 -0.289233188181818 0 -0.306462864363636 0 0 0 0 0 0 0 0 0 0 0 0 0 0 0 0 0 0 0 0 0 0 0 0 0 0 0 0 0 0 0 0 0 0 -0.186538297272727 0 0 0 0 0 0 0 0.0565019809090909 0 0 0 0 0 0 0 0 0 0 0 0.140210676727273 0 0 0 0 0 0 -0.396469759636364 0 -0.133806577272727 0 0 0 0 0 0 0 0 0 0 0 0 0 0 0 0 0 0 0 0 0 0 0 0 0 0 0 0 0 0 0 0 0 0 0 0 0 0 0 0 0 0 0 0.243168908181818 0.0703446521818182 0 0 0 0 0.109022961636364 0 0 0 0 0 0 0 0 0 0 0 0 0 0 0 0 0 0 0 0 0 0 0 0 0 0.128908789090909 0 -0.0806009454545455 0 0 0 0 0 0 -0.182360998909091 0 0 0 0 0 0 0 0 0 0 0 0 0.121666304272727 0 0 0 0 0 0.0869017278909091 0 0 0 0 0 0 0 0 0 0 0 0 0 0 0 0 0 0 0 0 0 0 -0.0302766546363636 0 0 0 0 0 0 0 0 0 -0.199069764909091 0 0 0 0 0 0.361824591818182 0 0 0 0 0 0 0 0 0 0 0 0 0 0 0 0 0 0 0 0 0 0 0 0 0 0 0 0 0 0 0 0 0 0 0 0 0 0 0 0 0 0 0 0 0 0 0 0 0 0 0 0 0.269812309345455 0 0 -0.397675950909091 0 0 0 0 0 0 0 0 0 0 0 0 0 0 0 0 0 0 0 0 0.186901611181818 0 0 0.102672318090909 -0.205024208545455 0 0 0 0 0 0 0 0 0 0 0 0 0 0 0 0 0 0 0 0 0 -0.0765232612727273 0 0 0 0 0 0 0 -0.156050479545455 0 0 0 0 0 0 0 0 0 0 0 0 0 0 0 0 0 0 0 0 0 0 0 0 -0.128503555648182 0 0 0 0 0 0 0 0 -0.197330768727273 0 0 0 0 0 0 0 0 0 0 0 0 0 0 0 0 0 0 0 0 0 0 0 0 0 0 0 0 0 0 0 0 0 0 0 0 0 0 0 0 0 0 0 0 0 0 0 0.215551568909091 0 0 0 0 0 0 0 0 0 0 0 0 0 0 0 0 0 0 0 0 0 0 0 0 0 0 0 0 0 0 0 0 0 0 0 0 0 0 0 0 0 0 0 0 0 0 0 0 0 0 0 0 0 0 0 0 0 0 0 0 0 0 0 0 0 0 0 0 0 0 0 0 0.116118275727273 0 0 0 0 0 0 0 0 0 0 0 0 0 0 0 0 0 0 0 0 0 0 0 0 0 0 0 0.119947098545455 0 0 0.152848713272727 0 0 -0.233307837636364 0.666779909090909 0.2072122984 0 -0.257926644727273 -0.245403063636364 0.399719954545455 0 -0.125587574818182 0 0 0 0 0 0 0 0 0 0 0 0 0 0 0 0 0 0 0 0 0 0 0 0 0 0 0 0 0 0 0 0.409396831272727 0 0 0 0 0 0 0.413311196363636 0.291292359090909 0 -0.258424860909091 0 0 0 0 0 0 0 0 0 -0.130723650027273 0 0 0 0 0 0 0 0 0 0 0 0 0 0 0 0 0 0 0 0 0 0 0 0 0 0 -0.188885725727273 0 0 0 0 0 0 0 0 0 0 0 0.175753999818182 0 -0.202883410909091 0.279162321818182 0 0 0.443370590909091 0 0 0 0 0 0 0 0 0 0 -0.0222348776636364 0 0 0 0 0 0 0 0 0 0 0 0 0 0 0 0 0 0 0 0 0 0 0 0 0 0 0 0 0 0 0 0 0 0 0 0 0 0 0 0 0 0 0 0 0 0 0 -0.38370265 0.120560506488182 0 0 0 0 0 0 0 -0.251480007636364 0 0 0 0 0 -0.144504887818182 0 0 0 0 0 0 0 0.157671485181818 0 0.0918578162727273 0 0 0 0 0 0 0 0.211388539090909 0 0 0 0 0 0 0 0 0 0.231509475454545 0 0 0 0 0 0 0 0 0 0 0 0 0 0 0 0 0 0 0 0 0 0 0 0 0 0 0 0 0 0 0 0 0 0 0 0 0 0 0 0 0 0 0 0 0 0 0 0 0 0 0 0 0 0 0 0 0 0 0 0 0 0 0 0 0 0 0 0 0 0 -0.0218278821181818 0 -0.161890235454545 0.0078247369 0 0 -0.020446782 0 0 0 0 0 -0.330128263636364 -0.227154868181818 0 0 0 0 0 0 0 0.268410477272727 0 0 0 0 0 0 0 0 0 0 0 0 0 0 0.0537718059818182 0 0 0 0 0 0 0 0 0 0 0 0 0 0 -0.254129586363636 0 0 0 0 0 0 0 0 0 0 0 0 0 0 0 0 0 0 0 0 0 0 0 0 0 -0.168152763090909 0 0 0 0 0 0 0 0 0 0 0 0 0 0 0 -0.263313897272727 0 0 0 0 -0.0915372401545455 0 0 0 -0.0825114514090909 0 0 0 0 0 0 0 0 0 0 0 0 0 0 0 0 -0.205320509090909 0 -0.259945116636364 0 0.0962429517272727 0 0 0 0 0 -0.437879476363636 0 0 0 0 0 0 0 0 0 0 0 0 0 0 0 0 0 0 0 0 0 0 0 0 0 0 0 0 0 0 0 0 0 0 0.0610776085118182 0 0 0 0 0 0 0 0 0 0 0 0 0 0 0 0.152767283454545 0 0 0 0 0 0 0 0 0 0 0 0 0 0 0 0 0 0 0 0 0 0 0 0 0 0 0 0 0 0 0 0 0 0 0 0 0 0 0.236348019090909 0 0 0 0 0 0 0 0 0 0 0 0 0 0 -0.105610152818182 0 0 0 0 0 0 0 0 0 0 0 0.112612883163636 0 0 0 0 0 -0.236122581363636 0 0 0 0 0 0 0 0 0 0 0 0 0 0 0 0 0 0 0 0 0 0 0 0 0.235406439063636 0 0 0 0 0 0 0 0 0 0 0 0 0 0 0 0 0 0 0 0 0 0 0.315937857363636 0 0 -0.334928059090909 -0.212632798396364 0 -0.285868522727273 0 0 -0.0966563454545455 0 0 0 0 0 0 0 0 0 0 0 0 0 -0.216221667272727 0 0 0 0 0 0 0 0 0 -0.309589243636364 0 -0.123731303793636 0 0.41802821 0 0 0.296095995454545 0 0 0 0 0 0 0.202527429636364 0 0 0 0 0 0.153321020909091 0 0 0 0 0 0.0970645627272727 0 0 0 0 0 0 0 0 0 0 0 0 0 0 0 -0.242440098272727 -0.438832202727273 0 0.295917326272727 0.258482160181818 0 0 0.278107277272727 -0.111482820909091 0.323915565909091 0 -0.490839043636364 0 -0.16144895 0 -0.121685604727273 -0.0561928520909091 -0.0683687580909091 -0.235220570909091 0 0 0 -0.294339138363636 -0.435081463727273 0 0 0 0 -0.3445159 0.227951228727273 0 -0.121638328181818 0 0 0 -0.184812771 0 0 0 0 0 0 0 0 0 0 0 0 0 0 0 0.382184713636364 0 0 0 0 0 0 0 0 0 0 0 0 0 0 0 0 -0.131192077736364 0 0 0 0 0 0 0 0 0 0 0 0 0 0 0 0 0 0 0 0 0 0 0 0 0 0 0.418053041818182 0 0 0 -0.0472570009090909 0 0 0 0 0 0 0 0 0 0 0 0 0 0.130553552727273 -0.103182410727273 0 0 0.358981430909091 0 0 0 0.251733864545455 0 0 0 0 0 0 0 0 0 0 0 0 0 0 0 0 0 0 0 0 0 0 0 0 0 0 0 0 0 0 0 0 -0.189450290363636 0 0 0 0 0 0.319141498636364 0 0.276971463636364 0 0 0 0 0 0 0 0 0 0 0 0 0 0 0 0 0 0 0 0 0 0 0 0 0 0 0 0 0 0 0 0.107648302880909 0 0 0 0 0 0 0 0 0 0 0 0 0 0 0 0 0 0 0 0 0 0 0 0 0 0 0 0 0 0 0 0.109840381818182 0 0 0 0 0 0 0 0 0 0 0 0 0.491044727272727 0.361831667272727 0.294441558181818 0.322477403 0 0 0 0.31127299 0 0 0 0 0 0 0 0 0 -0.220665557090909 0 -0.25704805 0 0 0 0 -0.371423780909091 0 0 0.367575827272727 0.301350773727273 0.338349389454545 0 0 0 0 0 0 0 0 0 -0.130260063863636 0 0 0 0 0 0 0 0 0 0 0 0 -0.530378218181818 0 0 0 0 0 0 0 0 0 0 0 0 0 0 0 0 -0.129167015454545 0 0 0 0 0 0 0 0 0 0 0 0 0 0 0 0 0 0 0 0 0 0 0 0 0 0 0 0 0 0 0 0 0 0 0 0 0 0 0 0 0 0 0 0 0 0 0.22800474 0 0 0 0 0 0 0 0 0 0 0 0 0.208881727454545 -0.0563859444036364 0 0 0 0 0 0 0 0 0 0 0 0 0 0 0 0 0 0 0 0 0 0 0 0.450910205454545 0.0966819579272727 0 0 0 0 0 0 0 0 0 0 0 0 0 0 0 0 0 0 -0.395533212727273 0 0 0 0 0 0 0 0 0 0 0 0 0 0 0 0 0 0 0 0 0 0 0 0 0 0 0 0 0 -0.0167707950545455 0 0 0 0 0 0 0 0 0 0 0 0 0 0 0 0 0 0 0 0 0 0 0 0 0 0 0 0 0 -0.256432574727273 0 0 0 0 -0.252863020363636 0 0 0 0 0 0 -0.193921894363636 0 0 0 0 0 0 0 0 0 0 0 0 0 0 0 0 0 0 0 0 0 0 0 0 0 0 0 0 0 0.177040358454545 0 0 0 0 0 0 0 0 0 0 0 0 0 0 0 0 0 0 0 0 0 0 0 0 0 0 0 0 0 0 0 -0.0696140573636364 0 0 0 0.287040285454545 0 0 0 0 0 0 0 0 0 0 0 0 0 0 0 0 0 0 0 0 0 0 0 0 0 0 0 0 0 0 0 0 0.314438130909091 0 0 0 0 0 0 0 0 -0.0654629636636364 0 0 0 0 -0.235378800909091 0 0 0 0 0 0 0 0 0 0 0 0 0 0 0 0 0 0 0 0 0 0 0 0 0 0 0 0.152110811445455 0 0 0 0 0 -0.128769742727273 0 0 0 0 0 0 0 0 0 0 0 0 0 0 0 0 0 0 0 0 0 0 0 0 0 0 0 0 0 0 0 0 0 0 -0.175248890636364 0 0 0 0 0 0 0 -0.114645726 0 0 0.167184854545455 0 0 0 0 0 0 0.129561895990909 0 0 0 0 0 0 0 0 0 0 0 0 0 0 0 0.1513029037 0.0700609366363636 0 0 0 0 0 0 0 0 0.169945653990909 0 0 0 0 -0.191658580272727 0 0 0 0 0 0 0 0 0 0 0 0 0 0 0 0 0 0 0 0.1457137273 0 0 0 0 0 0 -0.328342451818182 0 0 0 0 0 0 0 0 0 0 0 0 0 0 0 0 0 0 0 0 0 0 0.182048492954545 0 0 0 0 0 0 0 0 0 0 0 0 0 0 0 0 0 0 0 0 0 0 0 -0.0736400251636364 0 0 0.088677263 0 0 0 0 0 0 0 0 0 0 0 0 0 0 0 0 0 0 0 0 0 0 0 0 0 0 0 0 0 0 0 0 0 0 0 0 0 0 0 0 0 0 -0.121461974818182 0 0 0 0 0 0 0 0 0 0 0 0 0 0 0 0 0 0.145653749763636 0 0 0 0 0.201656797272727 -0.233505471545455 0 0 -0.1105878445 0 0 0 0 0 0 0 0 0 0 0 0 0 0 0 0 0 0 -0.205127940909091 0 0 0 0 0 0 0 0 0 0 0 0 0 0 0 0 0 0 0 0.209549452454545 0 0 0 0 0 -0.165531939790909 0 0 0 0 0 0 0 -0.277519433636364 0 0 0.162710419363636 0 0 0 0.125114859181818 0 0 0 0 0 0 0 0 0 0 0 0 0 0 0 0 -0.0551072723272727 0.258783785090909 0 0 0 0 0 0 0 0 0 0 0 0 0 0.124484302745455 0 0 0 0 0 0 0 0 0 0 0 0 0 0 0 0 0 0 0 0 0 0 0 0 0 0 0 0 0 0.194493643181818 0 0 -0.151074718909091 0 0.153746624 -0.120074609990909 0 0 0 0 0 0 0 0 0 0 0 0 0 0 0 0 0 0 0 0 0 0 0 0 0 0 0 0 0 0 0 0 0 0 0 0 0 0 0 0 0 0 0 0 0 0 0 0 -0.289868325 0 0 0 0 0 0 0 0 0 0 0 0 0 0 -0.283889570181818 0 0 0 0 0 0 0 0 0 0.189317658245455 0 0 0 0 0 0 0 0 0 0 0 0 0 0 -0.129049982045455 0 0 -0.273808127272727 -0.397308811818182 -0.465153636363636 0 0 0 0 0 0 0 -0.145778056 0 0 0 0.162587829790909 0 0 0 -0.213579451818182 -0.130152158181818 0 0 0 0 0 0 0 0 0 0 0 0 0 0.3986641 0 0 0 0 0 0 0 0.130029520818182 0 0 0 0 0 0 0 0 0 0 0 0 0 0 0 0 0 0 0 0.0974182930272727 0 0 0 0 0 0 0 0 0 -0.237583818181818 0.244178607272727 0.143175657636364 0 0 0 0.424540808181818 0 0 0 0 0 0 0 0 0 0 0 0 0 0 0 0 0 0.106202039318182 0 0 0 0 0 0 0 0 0 0 0 0 0 0 0 0 0 0 0 0.0928258377272727 0 0 0 0.270657630545455 0 0 0 0 0 0 0 0 0 0 0 0 0 0 0 0 0.236629381545455 0 0 0.269477570909091 0 -0.148422751736364 0 0 0 0 0 0 0 0 0 0 0 0.209095789818182 0.318068800909091 0 0 0 0 0 0 -0.286064482909091 0 0 0 0 0 0 0 0 0 -0.2533684 0 0.324189035454545 0 0.118038713545455 0 0 0 0 0 0 0 0 0 0 0 0 0 0 0 0 0 -0.2647772769 0 0.15936223 0 0 0 0 0 0 0 0 0 0 0 0 0 0 0 0 0 0 0 0 0 0 0 0 0.194001278528182 0 0 0 0 0 0 0 0 0 0 0 0 0 0 0 -0.229418729545455 0 0 0 0 0 0 0.318445605636364 0 0 0 0 0 0 0 0 0 0 0 0 0 0 0 0 0 0 0 0 0 0 0 0 -0.167334168636364 0 0 0 0 0 0 0 0 0 0 0 0 0 0 0 0 0.0416531057454545 0 0 -0.120169523181818 0 0 0 0 0 0 0 0 0 0 0 0 0 0 0 0 0 0 0 0 0 0 0 0 0 0 0 0 0 0.250940560909091 0 0 0.305456503636364 0 0 0 0 0 0 0 0 0 0 0 0 0 0 0 0 0 0 0 0 0 0 0 0 0 0 0 0 0 0 0 0 0 0 0 0 0 0 0 0 0 0 0 0 0 0 0 0 0 0 0 0 0 0 0 0 0 -0.244050013909091 0 0 0 0 0 0 0 0 0 0 0 0 0 0.0955394609090909 0 0 0 0 0 0.191952389 0.181812212545455 0 0 0 0 0 0 0 0 0 0 0 0 0 0.125394418945455 0 0 0 0 0 0 0 0 0 0 0 0 0 0 -0.0856068883636364 0 0 0 0 0 0 -0.0444001791818182 0 0 0 0 0 0 0 0 0 0 0 0 0.153518525454545 -0.143935692636364 0 0 0 0 0.156003008181818 0 0 0 0 0 0 0.203762027272727 0 0 -0.128373909514545 0 0 0 0 0 0 0 0 -0.328872735454545 0 0 0 0 0 0 0 0 0 0 0 0 0 0 0 0 0 0 -0.193052751090909 0 0 0 0 -0.168820726572727 0.194678664545455 0 0 0 0 0 0 -0.132369762909091 0 0 0 0 -0.275577537272727 0.599101909090909 0 0 0 0 0 0 0 0 0 0 0 0 0 0 0 0 0 0 0 0 0 0 0.550587881818182 0.347110274545455 0.175228630909091 0 0 0 -0.271197701181818 0 0 0 0 0 0 0 0 0 0 0 0 0 0 0 0 -0.311604970636364 0 0 0 0 0 0 0 0 -0.346010007272727 0 0 0 0 0 -0.151116392181818 0 0 0 0 0 0 0 -0.188119908867273 0 0 0 0 0 0 0 0 0 0 0 0 0 0 0 0 0 0 0 0 0 0 0 0 0 0 0 0 0 0 0 0 0 0 0 0 0 0 0 0 0 0 0 0.119998142772727 0 -0.187633147909091 0 0.261248172181818 0 0 0 0 0 0 0 0 0 0 0 0 0.145637570736364 0 0 0 0 -0.0972478718181818 0 0 0.167761601545455 0 0 0 0 0 0 0 0 0 0 0 0 0 0 0 0 0 0 0 0 0 0 0 0 0 0 0 0 0 0 0 0 0 0 0 0 0 0 0 0 0.234438367090909 0 0 0 0 0 0 0 0.065890347 0 0 0 0 0 0.0787428047363636 0 0 0 0 0 0 -0.131444929490909 0 0 0 0 0 0 0 0 0 0 0 0 0 0 0 0 0 0 0 0 0 0 0 0 -0.319109842818182 0 0 0 0 0 0.177775636818182 0.183026749272727 0 0 0 0 0 0 0 0 0 0 0 0 0 0 0 0 0.277247514454545 -0.110578311545455 0 0 0 0 0 0 0 0 0 0 0 0 0 0.141460205272727 0 0 0 0 0 0 0 -0.0721799925545454 0 0 0 0 0 0 0 0 0 0 0 0 0 0 0 0 0 0 0 0 0 0 0 0 0 0 0 0 0 0 0 0 0 0 0 0 0 0 0 0 0 0 0 0 0 0 0 0 0 0 0 0 0 0 0 0 0 0 0 0 0 0 0 0 0 0 0 0 0 0 0 0.145675754545455 0 0 0 0 0 0 0 0 0 0 0 0 0 0 0 0 0 0.163339746363636 0 0 0 0 0 0 0 0 0 0 0 0 -0.321936983636364 0 -0.190566643636364 0 0.28353197 0 0 0 0 0.204583271818182 0 0 0 0 0 0 0 0 0 0 0 0 0 0 0 0 0 0 0 0 -0.119811890090909 0 0.00864911190909091 0 0 0 0 0 0 0 0 0 0 0 0 0 0 0 0 0 0 0 0.182311269090909 0 0 0 0 0 0 0 0 0 0 0 0 0 0 0 0 0 0 0.0951640910363636 0 0 -0.268859644090909 0 0 0 0 0 0 0 0 0 0 0 0 0 0 0 0 0 0 0 -0.0700509616363636 0 0 0 0 0 0 0 0 0 0 0 0 0 0.0830565425454546 0 0.149303742727273 0.147564359727273 0 0 0 0 0 0 0 0 0 0 0 0 0 0 0 0 0 0 0 0 0 0 0 0 0 0 0 0 0 0 0 0 0 0 0 0 0 0 0 0 0 0 0 0 0 0 0 0 0 0 0 0 0 -0.192618348272727 0 0 0.236127536454545 0 0 -0.104723313090909 0 0 0 0 0 0 0 -0.161212376363636 0 0 0 0 0 0 0 0.255098271363636 0 0 0 0 0 0 0 0 0 0 0 0 0 0 0 0 0 0 0 0 0 0.162842302363636 0 0 0 0 0 0 0 0 0 0 0 0 0 0 0 0 0 0 0 0 0 0 0 0.317934253636364 0 0 0 0 0 0 0 0 0 0 0 0 0 0 0 0 0 0 0 0 0 0 0 -0.274347774272727 -0.109369340636364 0 0 0 0 0 0 0 0 0 0 0 0 0 0 0 0 0 0 0 0 0 0 0 0 0 0 0 0 0 0 0 0 0 0 0 0 0 0 0 0 0 0 0 0 0 0 0 0 0 0 0 0 0 0 0 0 0 0 0 -0.400503545818182 0 0 0 0 0 0 0 0 0 0 0 0 0 0 0 0 0 0 0.137309295818182 0 0 0 0 0.155354761727273 0 0 0 0 0 0 0 0 0 0 0 0 0 -0.294145632090909 0 0 0 0 0 0 0 0.241024734545455 0.251051469090909 0 -0.178310559090909 0 0 0 0 0 0 -0.256227236363636 0 0.241133572727273 0 0 0.575803036363636 0.295265455727273 -0.441114890909091 -0.326575329090909 -0.443318305090909 0 0 0 0 0 0 0 0 -0.262378226545455 0 -0.281745656363636 -0.202682220909091 0 0 0 0 0.0249449834545455 0 0 0 0 0 0 0 0 0 0 0 0 0.283976091818182 0 0 0 0 0 0 0 0 0 0 0 0.200208956454545 0.289429278181818 0 0 0 0 0 0 0 0 0 0 0 0 0 0 0 0 0 -0.203397012727273 0 0 -0.210503194545455 0 0 0 0 0 0 0.796135518181818 0 0 0 0 0 0 0 0 0.178643144272727 0 0.475229969545455 0 0 0 0 0 0 0 0.318098455909091 0 0 0 0 0 0 0 0 0 0 0 0 0 0 0 0 0 0 0 0 0 0 0 0 0 0 0 0.530600028181818 0 0.284881872727273 0.656554284545455 0 0 0 0 0 0 0 0 0 -0.0771603220909091 0 0 0 0 0 0.379464124181818 0.408922214545455 0 0 0 0 -0.405756746363636 0 0 0 0 0 0.122347128181818 0 0 0 0 0 0 0 0 0 0 0 0 0 0 0 0 0 0 0 0 0 0 0 0 0 0 0 0 0 0 0 -0.130598973636364 0 0 0.136842399636364 0 0 0 0 0 0 0.217482948090909 0 0 0 0 0 0 0 0 0 -0.258133907272727 0 0 0 0 0 0.134990883272727 0.369202971818182 0.308202565636364 0 0.249435965454545 0 0 0 0 0 0 0.169304322363636 0.214526081818182 0 0 0 0 0 0 0 0 0 0 0 0 0 0 0 0 0 0 0 0 0 0 0 0.250251573636364 0 0 0 0 0 0 0 0 0 0 0 0 0 0 0 0 0 0 0 -0.110829542590909 0 0 0 -0.180377660909091 0 0 0 0 0 0 0 0 0 0 -0.115908988090909 0 0 0 0 0.352633251818182 0.153422579545455 0 0.668219479090909 -0.334998334545455 -0.283998916963636 0.169577209772727 0 0 0.38625942 0 0 0.382196209090909 0 -0.296116319181818 0 0 0 0 0 0 0 0 0 0 0 0 0 0 0 0 0 0 0 0.641911727272727 0 0.197426782363636 0 0 0 0 0 0 0 0.188153822272727 0 0 0 -0.235591592090909 0 0 0 0 0 0 0 0 0 0 0 0 0 0 0 0 0 0 0 0 0 0 0 0 0 0 -0.271490950909091 0.253752869818182 0 0.296426131818182 0 0 0 0 0 0 0 0 0 0 0 0.111903018454545 0 0 0 0 0 0 0 0 0 0 0 0 0 0 0 0 0 0 0 0 0 0 0 0 0 0 0 0 0 -0.365690995272727 0 0 -0.129277460818182 -0.135431002363636 0 0 0 0 0 0 0 0 0 0 0 0 0 0 0 0 -0.109376078181818 0 0 0 0 0 0 0 0 0 0 0 0 0 0 0 0 0 0 0 0 0 0 0 0 0 0 0 0 0 0 0 0 0 0 -0.000199266827272726 0 0 0 0 0 0 0 0 0.281579433636364 0 0 0 -0.345710043727273 0 0 0 0 0 0 0 0 0.164071341272727 -0.133106747272727 0 0.167487839727273 0 0 0 0 0 0 0 0 0 0 0 0 0 0 0 0 0 0 0 0 0 0 0 0 0 0 0 0 0 0 0.169776206181818 0 0 0 0 0 0 0 0 0 0 0 -0.297135939090909 0 0 0 0 0 0 0 0 0 0 0 0 0 0 0 0 0 0 -0.166858442727273 0 0 0 0 0 0 0 0.175033651590909 0 0 0 -0.202752573254545 0 0 0 0 0 0 0 0 0 0 0 0 0 0 0 0 0 0 0 0 0 0 0 0 0 0 0 0 0 0 -0.0863450207272727 0 0 0 0 0 0 0 0 0 0 0 0 0 0 0 0 0 0 0 0 0 0 0 0 0 0 0 0 0 0 0 0.0499672792545455 0 0 0 0 0 0 0 0 0 0 0 0 0 0 0 0 0 0 0 0 0 0 0 0 0 0 -0.0960111873636364 0 0 0.107296416363636 0 0 0 0 0.245082519090909 0 0 0 0 0 0.155130678181818 0 -0.120219298181818 0 0 -0.221700448909091 -0.219967612 0 0 0 0 0 0 -0.127436668636364 0 0.206347957272727 0 0.205405011818182 0 0 0 0 0 0 0 0 0 0 0 0 0 0.275627943636364 0 0 0 0 0 0 0 0 0 0 0 -0.262436327272727 0 0.160909147272727 0 0 0 0 0 0 0 0 0 0 0 0 0 0 0 0 0 0 0 0 0 0 0 0 0.140410878709091 -0.102033622818182 0 0 0 0 0 0 0 0 0 0 0 0 0 0 0 0 0 0 0 0 0 0 0 0 0 0 0 0 0 0 0 0 0 0 0 0 0.184245506363636 0 0 0 0 0 0 0 0 0 0 0 0 0 0 0 0 0 0 0 0 0 0.236867289090909 0 -0.0935400945454545 0 0 0 0 0 0 0 0 0 0 0 0 0 0 0 0 0 0 0 0.272638531818182 0.339554254545455 0 0 0 0 -0.268108772727273 0.138227743454545 0 0 0 0 0 0 0 0 0 0 0 0 0 0 0 0 -0.2573010387 -0.385730921727273 0 -0.233555554636364 -0.333794909045455 -0.123676138181818 0 0 0.238431578090909 0 0 0 0 0 0 0 0.158304746 0 0.33383042 0 0.207947909090909 0 0 0 0 0 0 0 0 0 0 0 0 0 0 0 0 0 0 0 0 0 0 0 0 0.101920082445455 0 0 0 0 0 0 0 0 0 0 0 0 0 0 0 0 0 0 0 0 0 0 0 0 0 0 0 0 0 0 0 0 0 0 0 0.283131759181818 0 0 0 0 0 0 -0.0959190792727273 0 0 0 0 0 0 0 0 0 0 0 0.16842441315 0 0 0 0 0 0 0 0.106143026336364 0 0 0 0 0 0 0 0 0 0 0 0 0 0 0 0 0 0 -0.246285181 0 0 0 0 0 0 0 0 0 0 0 0 0 0.35391396 0 0 0 0 0 0 0 0 0 0 0 0 0 0 0.286468327272727 0 0 0 0 0 0.256072629090909 0 0 0 0 0 0.198991054545455 0 0 0 0 0 0 0 0 0.0871987932572727 0 0 0 0 0 0 0 0 0 0 0 0 0 0 0 0 0 0 0 0 0 0 0 0 0 0 0.367195355818182 0 0 0 0 0 0.111985913818182 0 0 0 0 0 0 0 0 0 0 0 0 0 0 0 0 0 0 0 0 0 0 0 0 0 0 0 0 0 0 0 0 0 0 0 0 0 0 0 0 0 0 0 0 0 0 -0.402926732181818 0 0 0 0 0 0 0 0 0 0 0.211218829009091 0 0 0 0 0 0 0 0 0 0 -0.204767879818182 0 0 0 0 0 0 0.332631796363636 -0.448307272727273 0 0.327696195454545 0.250972981818182 0.344778277818182 0 -0.124897195736364 0 0 0.302691939090909 0.209112284636364 0 0 0 0 0 0 0.358075830909091 0 0 0 0.417791762727273 0 0 0 0 0 0 -0.163997366363636 0 0 0 0 0 0 0 0 0 -0.432306375818182 0 0 0 0 0 0 0 0 0 0.43149393 0 0 0 0 0 0 0 0.0947938815454546 0 0 0 0 0 0 0 0 0 0 0.690117392636364 0.641053354545455 0 0 0 0 0 0.138140072718182 0 0 0.112261118909091 0 0 0 0 0 0 0 0 0 0 0 0 0 0 0 0 0 0 0 0 0 0 0 0 0 0 0 0 -0.267409994727273 -0.201875088818182 0 0 0 0 0 0 0 0 0 0 0 0 0 0 0 0 0 0 0 0 0 0 0.347648784545455 0 0 0 0 0 0 0 0 0 0 0 0 0.219511953636364 0.22917384 0 0 0 0 0 0 0 0 0 0 0 0 0 0 0 0 0 0 -0.162101859181818 0 0 0 -0.153052463109091 -0.151051483136364 0 0 0 0 0 0 0 0 0 0 0.464311145909091 0 0 0 0 0 0 0 0 0 0 0 0 0 0 0 0 0 0 0 0 0 0 0.291695485 0 0 -0.0979530463636364 0 0 0 0 0 0 0 0 -0.284493667181818 0 0 -0.25047362 0 0 0 0 0 0 0 0 0 0 0 0 0 0 -0.0946534860909091 0 0 0 0 0.126185679518182 0 0 0 0.225243921181818 0 0 0 0 0 0 0 0 0 0 0 0 0 0 0 0 0 0 0 0 0 0 0 0 0 0.144482623181818 0 0 0 0 0 0 0 0.201482263636364 0 0 0 0 0 0 0 0 0 0 0 0 0 0 0 0 0 0 0 0.192349439254545 0 0 0 0 0 0 0 0 0 0 0 0 0 0 0 0 0 0.167717575181818 0 0 0 0 0 0 0 0 0 0 0 0 0 0 0 0 0 0 0 0 0 0 0 0 0 0 0 0 0 0 0 0 -0.124814939454545 0 0 0 0 0 0 0 0 0 0 0 0 0 0 0 0 0 0 0 0 0 0 0 0 0 0 0 0.230330729636364 0 0.0988533961818182 0 0 0 0 -0.121363634 0 0 0 0 0 0 0 0 0 0 0 0 -0.323476607372727 0 0 0 0 0 0 0 0 0 0 0 -0.109413088484455 0 0 0 0 0 0 0 0 -0.288989295454545 0 0 0 0 0.213446307272727 -0.2350169 0 0 0 0 0 0 0 0 0 0 0 0.169732442081818 0 0 0 0 0 0 0 0 0 0 0 0 0 0 0 0 0 0 0 0 0 0 0 0 0 0 0 0 0 0 0 0 0 0 0 0 0 0 0 0 0 0 0 0 0.200842002272727 0 0.148426493454545 0 0 0 0.408854043636364 0.560283909090909 0 0 -0.431117066363636 0 0 0 0.159808713636364 0.381422063545455 0.342946162636364 0 0 0 0 0 0 0 0 0 0 0 0 0 0 0 0 0 0 0 0 0 0 0 0 0 0 0 0 0 0 0 0 0 0 0 0 0 0 0 0 0 -0.46205481 0 0 0 0 -0.210735445854545 0 0 0 0 0 -0.127033297709091 0 0 0 0 0 0 0 0 0.265447213363636 0 0 0 0 -0.350028972363636 0 0 0 0 0 0 0 0 0 0 0 0 0 0 0 0 -0.105165126272727 0 -0.293366967363636 0 0 0 0 0 0 0 0 0 -0.233767828090909 0 0 0 0 0.2085492035 0 0 0 0 0 0 0 0 0 0 0 0 0 0 0.223476363909091 0.233162709090909 0 0 0 0.154070074663636 0 0 0 0.137226473818182 0.241699260909091 0 0 0 0 -0.120002271090909 0 0 0 0 0 0 0 0 0 0 0 0 0 0 0 0 0 0 0 0 0 0 0 0 0 0 0 0 0 0 0 -0.181413735181818 0.337087397272727 0 0 0 0 0 0 0 0 0 0 0 0 0.245965401181818 0 0 0 0 0 -0.271881324545455 0 0 0 0 0 0 0 0.179477696181818 0 0 0 0 0 0 0 0 0 0 0 0 0 0 0 0 0 0 0.178738989 0 0.212196401636364 0.188437870909091 -0.355737896363636 0.332006305454545 0 0 0 0 0 0 0 0 0 0.141330770145455 0 0 0 0 0 0 0 0 0 0 0 0 0 0.300387803636364 0 0 0 0 0 0 0 0 0 0 0 0 0 0 0 0 0 -0.377898609090909 0 0 0 0 0 0 0 0 0 0 0 0 0 0.110794180872727 0 0 0 0 0 -0.0946906697272727 0.107192663572727 0 0 0 -0.374133627272727 0 -0.157939354272727 0 0 0 0 0 0 0 0 0 0 0.262192481572727 0 0 0 0 0 0.129138665985455 0 0 0 0 0 0 0 0 0 0 0 0 0 0 0 0 0 0 0 0 0 0 0 0 0 0 0 -0.0435144683636364 0 0 0 0 0 0 0 0 0 0 0 0 0 -0.0560843291454545 0 0 0 -0.192280196827273 0 0 0 0 0 0 0 0 0 0 0 0 0 0 0 0 0 0 0 0 0 0 0 0 0 0 0 0 0 0 0 0 0 0 0 0 0 0 0 0 0 0 0 0 0 0 0 0 0 0 0 0 0 0 0 0 0 0 0 0 0 0 0 0 0 0 0 0 0 0 0 0 0 0 0 0 0 0 0 0 0 0 0.440136636363636 0 0 0 0 0 0 0 -0.304520281818182 0 0 0 0 0 0 0 0 0 0 0.240121981818182 0 0 -0.156615866363636 0 0 0 0 0 0 0.054749145 0.182824172727273 0.0907266236363636 0 0 0.2508368 0.188514234545455 0 0 0 0 0 0 0 0 0 0 0.470707809090909 0 0 0 0 0 0 0 0.842884429090909 0.801748090909091 0.718172081818182 0.182349097545455 0 0 0 0 0 0 0 0 0 0 -0.149615827272727 0 0 0 0 0 0 0 0 0 0 0 0 0 0 0 0 0 0 0 0 0 -0.502888274545455 -0.407637709090909 0 0 0.355984762727273 0 0 0 0 0 0 0 0 0 0 0 0 0 0 0 0 0 -0.0789925531763636 0 0 0 0.108431056663636 0 0 0 0 0 0 0 0 0 0 0 0 0 0 0 0 0 0 0 0 0 -0.0657580512727273 0 0 0 0 -0.177788464909091 0 0 0 0 0 0 0 0 0.221764568909091 0 0 0 0 0 0 0 0.207094354727273 0 0 0 0 0 0 0 0 0 0 0 0 0 0 0 0 0 0 0 0 0 0 0 0 0 0 0 0 -0.309358677636364 0 0 0 0 0 0 0 0 0 0 0 0 0 0 0 0 0 0 0 0 0 0 0 0 0 0 0 0 0 0 0 -0.342587932727273 0 0 0 0.106721252409091 0 0 0 0 0 0 0 0 0 0 -0.215149885090909 0 0 0 0 0 0 0 -0.246571801818182 0 0 0 0.203487776018182 0 0 0 0 0 0 0 0 0 0 0 0 0 0 0 0 0 0 0 0 0 0 0 0 0 0 0 0 0 0 0 0 0 0 0 0 0 0 0 0 0 0 0 0 0 0 0 0 0 0 0 0 0 0 0 0 0 0 0 0 0 0 0 0 0 0 -0.474141318181818 -0.286339229090909 0.356350381818182 0 -0.152880231518182 0 0 -0.313666842272727 0 0 0 0 0 0 0 0 0 0 0 0 0 0 0 0 0 0 -0.06782259 0 0.212240830636364 0 0 0 0 0 0 0.054365386 0 0 0 0 0 0 0 0 0 0 0 0 0 0 0 0 0 0 0 0 0 0 0 0 0 0 0 0 0 0 0 0 0 0 0 0 0 0 0 0 0 0 0 0 -0.212035314090909 0 0 0 0 0 0 0 0 0 0 0 0 0 0 0 -0.156984732454545 0 0 0 0 0 0 0 0 0 0 0 0 0 0.0512886838909091 0 0 0 0 0 0 0 0 0 0 0 0 0 0.195341536363636 0 0 0 0 0 0 0 0 0 0 0 0 0 0 0.282114799090909 0 0 0 0 0 0 0 0 0 0 0 0 0 0.381196014909091 -0.341624276363636 0 0 0 0 0 0 0 0 0 0 0 0.107059375636364 0 0 0 0.404145042727273 0 0 0 0 0 0 0 0 0 0.121990344072727 0 0 0 0 0 0 0 -0.0566214188181818 0 0 0 0 0 0 0 0 0 0 0 0 0 0 0 0 0 0 -0.259124372727273 0.329084665454545 -0.287012418181818 0 0 -0.230553823909091 0 0 0 0 0.456560481818182 0.475728899090909 0.09917035 0 -0.178939632727273 -0.102881433090909 0 0.291645304272727 -0.0457192186181818 0 0 0 0 0 0 0 0 0 0 0.242103215454545 0 0 0 0 0 0 0 0 0 0 0 0 0 0 0 0 0 0 0 0 0 0 0 0.150945859545455 0 0 0 0 0 0 0 0 0 0 0 0 0.341442946363636 0 0 0 0 0 0 0 0 0 0 0 0 0 0 0 0 0.142785899090909 0 0 0 0 0 0.144217912727273 0.171302665454545 0 0 0 0 0 0 0 0 0 0 0 0.155981370454545 0 0 0 0 0 0 0 -0.112131793090909 0 -0.276854541636364 0 0 0 0 0 0 0 0 0 0 0 0 0 0 0 0 0 0 0 0 0 0 0 0 -0.115952491181818 0.202901065454545 0.176968441818182 0 0 0 0 0 0 -0.0398658598181818 0 0 0 0 0 0 0 0 -0.119942021409091 0 0 0 0 0 0 0 0 0 0 0 0 0 0 0 0 0 0 0 0 0 0 0 0 0 0 0 0 0 0 0 0 0 0 0 0 0 0 0 0 0 0 0 0 0 0 0 0 0 0 0 0 0 0 0 0 0 0.228341718181818 0 0 0 0 0 0 -0.199909713818182 0 0 0 -0.418149181818182 0 0 0 0 0 0 0 0 0 0 0 0 0 0 0 0 0 0.112194573627273 0.515754271818182 0 0.221716378181818 0.0464371341818182 0 0 0 0 0 0 0 0 0 0 0 0 0 0.224816454890909 0 0 0 0 0 0.231349346545455 0 0 0 0 0 0 0 0 0.182817556363636 0 0 0 0 0 0.166768208272727 0 -0.159562617454545 0 0 0 0 0 0 0 0 0 0 0 0 0 0 0 0 0 0 0 0 0 0 0 0 0.204734175636364 0 0 0 0 0 0 0 0 0 0 0 0 0 0 0 0 0 0 -0.232435559090909 0 0 0 0 0 0 0 0 0 0 0 0 0 -0.310336931818182 0 0.237100915909091 0 0 -0.145975603358182 0 0 0 0 0 -0.0868108433818182 0 0 0 0 0 0 0 0 0 0 0 0.0802353390909091 0 0 0 0 0 0 0 0 0 0 0 0 0 0.44542668 -0.0290183890909091 0 0 -0.0912077531 0 0 0 0 0 0 0 0 -0.253846441818182 0 0 0 0 0 0 0 0 0 0 0 0 0 0 0 0.425044038363636 0 0 0 0 0 0 0 0 0 0 0 0 0 0 0 0 0 0.132944238854545 0 0 0 0 0 0 -0.0261148723481818 0 0 0 0 0 -0.153545700490909 0 0 0 0 0 0.0506578018618182 0.133799787636364 0 0 0 -0.106596190818182 0 0 0 0 0 0 -0.134727895636364 0 0 0 0 0 0 0 0 0.206583532209091 0 0 0 0 0 0 0 0 0 0 0 0 0 0 0 0 0 0 0 0 0 0 0 0 0 0 0 0 0 -0.290756084545455 0 0 0.129193184454545 0 0 -0.290149158181818 0 0 0 0 0 0 0 0 0 0 0 0 0 0 0 0 0 0 0 0 0 0 0 0 0 0 0 -0.0785266320545455 0 0 0 0 0.226888885454545 -0.067929431 0 0.241363733909091 0 0 0 0 0 0 0 0 0 0 0 0 0 0 0 0 0 0 0 0 0 0 0 0 0 0 0 0 0 0 0 0 0 -0.250672253963636 0 0 0 0 0 0 0 0 0 0 0 0.151810142727273 0 0.115954075454545 0 0 0 0 0 0 0 0 0 0 0 0 0 0 0 0.0830452024545455 0 0 0 0 0 0 0 0 0 0.270792098181818 0.0683073959009091 0 0 -0.281392146818182 -0.246874152727273 0 0 0 0 0 0 0 0 0 0.206214179418182 0 0 0 0 0 0 0 0 0 0 0 0 0 0 0 0 0 0 0 0 0.209856301818182 0 0.119434090363636 0 0 0 -0.327756126363636 -0.517966815181818 0 0 0 0 -0.106039040181818 0 0 0 0 0 0.212516929909091 0 0 0 0 0 0 0 0 -0.0852372035454546 0.392651057272727 0 0 0 0 0 0 0 0 0 0 0 0 0 0 0 0 0 0 0 0 0 0.230858352363636 0.280650487272727 0.251450564545455 0 0 0 0 0 0 0 0 0 0 0 0 0 0 0 0 0 0 0 0 0 0 0 0 0 0 0 0 0 0 0 0 0 0 0 0 0 0 0 -0.1739840534 0 0 0 0 0 0 0 0 0 0 0 0 0 0 0 0 0 0 0 0 0 0 0.101698950581818 0 0 0 0 0 0 0 0 0 0 0 0.101407769818182 0 0 0 0 0 0 0 0 0 0 -0.176571933181818 0 0 0 -0.244781710909091 0 0 -0.172279822727273 0 0.0797212120909091 0 0 0 0 0 0 0 0 0 0 0 0 0 0 0 0 0 0 0 0 0 -0.102996065090909 0 0 0 0 0 0 0 0.172982129 -0.141969846081818 0 0 0 0 0 0 0 0 0 0 0 0 0 0 0 0 0 0 0 0 0 0 0 0 0 0 0 0 0 0 0 0 0 0 0 0 0 0 0 0 0 0 0 0 0 0 0 0 0 0 0 0.538660181818182 0 0 0 0 0 0 0 0 0 0 0 -0.151246020154545 0 0 0 0 0 0 0 0 0 0 0 0 0 0 0 0 0 0 0 0 0 0 0 0 0 0 0 0 0 0 0 -0.162596423727273 0 0 0 0 0 0 0 0 -0.227395065818182 0.146633871818182 0 0 0 0 0 0 0 0 0 0 0 0 0 0 0 0 0 0 0 0 0 0 0 0 0 0 0 0 0 0 0 0 0 0 0 0 0 0 0 0 0 0 0 0 0 0 0 0 0 0 0 0 0 0 0 0 0 0 0 0 0 0 0 0 0 0 0 0 0 -0.203095932818182 0 0 0 0 0 0 0 0 0 0 0 0.203848544818182 0 0 0 0 0 0 0 0 0 0 0 0 0 0 0 0.113155984272727 0 0 0 0 0 0 0 0 0 0 0 0 0 0 0 0 0 0 0 0 0 0 0 0 0 0 0 0 0 0 0 0.263491247972727 0 0.0440351062981818 0 -0.0909033464545455 0 0 0 0 0 0 0 0 0 0 0 0 0 0 0 0 0 0.334104208090909 0 0 0 0 0 0 0 -0.349342005454545 0 0 0.278981365454545 0 0 0 0.108873047272727 0 0 0 0 0 0 0 0 -0.305797557081818 0 0 0 0.05080754 0 0 0 0 0 0 -0.233741574636364 0 0.597046637272727 0 0 0 0 0 0 0 0 0 0 0.123768294272727 0 0 0 0 0 0 -0.200826800072727 0 -0.262478837272727 0 0 0 0 0 0 -0.228556212572727 -0.232564267709091 0 0 0 0 0 0.286788327090909 0 0 0 0.211528188181818 0.166594026727273 0 0 0.121533103172727 0 0 0 0 0 0 0 0 0 0 0 0 0 0 0 0 0 0 0 0 0 0 0 0 0 0 0 0 0 0 0 0 0 0 0 0 0 0 0 0 0 0.117636387272727 0 0 0 -0.164543308436364 0 0 0 0 0 0 0 0 0 0 0 0 0 0 0 0 0 0 0.399402398181818 0 0 0 0 0 0 0 0 0 0.227073688181818 0 0 0 0 -0.311904002363636 0 0 0 -0.362634373636364 0 0 0 0 0 -0.200857395454545 0 0 0 0 0 0 0 0 0 0 0 0 0 0 0 0 0 0 0 0 0 0 0 0 0 0 0 0 0 -0.172586877272727 0 0 0 0 0 0 0 0 0 0 0 0 0 0 0 0 0 0 -0.276515547181818 0 0 0 0 0 0 0 -0.0899143789090909 0 0 0 0 0 0 -0.198039992727273 0 0 0 0 0 0 0 0 0 0 0 0 0 0.154840869081818 0.193493784627273 0 0 0 0 0 0 0 0 0 0 0 0 0 0 0 0.140286025454545 0 0 0 0 0 0 0 0 0 0 0 0 0 0 0 0 0 0 0 0 0 0 0 0.0864464879636364 0 0 0 0 0 -0.133210020990909 0 0 0 0 0 0 0 0 0 0 0 0 0 0 0 0 0 0 0 0 0 0.185098905563636 0 0 0 0 0 0 0 0 0 0 0 0 0 0 0 0 0 0 0 0 0 0.199613304636364 0 0 0 0 0 0 0 0 0 0 0 0 0 0 0 0 0 0 -0.385927504272727 -0.267118340909091 0 0 0 0 0.459448107272727 0 -0.168080375454545 0 0 0 0 -0.317830327272727 -0.361094909090909 0 0 0 0 0 0 0 0 0 0.203181966363636 0 0 0 0 0 0 0 0 0 0 0 0 0 0 0.245927394272727 0 0.204334575545455 0 0 0 0 0 0 0.205679512818182 0 0 0.134424321818182 0 0 0 0 0 0 0 0 0 0 0 0 -0.320816648181818 0 0 0 0 0 0 0 0 0 0 0 0 0 0 0 0 0 0 0 0 0 0 0 0 0.173834915454545 0 0 0 0 0 0 0 0 0.373075821818182 0 0 0 0 0 0 0 0 0 0 0 0 0 0 0 0 0 0 0 0 0 0 0 0 0 0 0 0 0 0 0 0 0 0 0 0 0 0 0 0 0 0 0 0 0 0 0 0 0 0 0 0 0 0 0 0 0 0 0 0 0 0.185142198181818 0 0 0 0 0 0 0 0 -0.246526902727273 0 0 0 0 0 0 0 0 0 0 0 0 0 0 0 0 0 0 0 0 0 0 0 0 0 0 0 0 0 0 0 0 0 0 0 0 0 0 0.521130665454545 0 0 -0.266166922727273 0 0 0 0 0 0 -0.0819106027272727 -0.346512709090909 0 0 0 0 0 0 0 0 0 0 0 0 0 0 0 0 0 0 0 0 0 0 -0.0787786821818182 0 0 0 0 0 0 0 0 0 0 0 0 0.218960985454545 0 0 0 0 0.145916054454545 0 0 0 0 0 0 0 0 0.0384889920363636 0 0 0 0 0 0 0 0 -0.333253223545455 0 0 0 0 -0.137348864090909 0 0 0 0 0 0 0 0 0 0 0 0 0 0 0 0 0 0 0 0 0 0 0 0 0 0 -0.291023664272727 0.221975358563636 0 0 0 0 0 0 0 0 0 0 0 0 0 0 0.0591690009909091 0 0 0 0 0 0 0 0 0 0 0 0 0 0 0 0 0 0 0.379790454545455 -0.185913057790909 0 0 -0.32825396 0 0 0 0 0 0 0 0 0 0 0 0 0 0 0 0 0 0 0 0 -0.197429774090909 0 0 0 0 0 0 0 0 0.151216763363636 0 0 0 0 0 0 0 0 0 0 -0.254296219272727 0 0 0 0 0 0 0 0.402310342045455 0 0 0 0 0 0 0 0 0 0 0 0 0 -0.211020456218182 0 0 0 0 0 0 0 0 0 0 0 0 0 0 0 0 0 0 0 0 -0.142961520909091 0 0 0 0 0 0 0 0 0 0 0 0 0 0 0 0 0 0 0 0 0 0 0 0 0 0 0.139476750909091 0 0 0 0 0 0 0 0 0 0 0 0 0 0 0.101351241909091 0 0 -0.485093779 0 0 0 0 0 0.186017834545455 0 0 0 0 0 0 0 0 0 0 0 0 0 0 0 0 0 0 0 0 0 0 -0.375133827181818 0 0 0 0 0 0 0 0 0 0 0 0 0 0 0 0 -0.179709192818182 0 0 0 0 0 0 0 0 0 0 0 0 0 0 0 0 0 0 0 0 0 0 0.0715498962727273 0 0 0 0 0 0 0 0 0 0 0 0 0 0 0 0 0 0 0 0 0 0 0 0 0 0 0 0 0 0 0 0 0 0 0 0 0 0 0 0 -0.162275781818182 0 0 0 0 -0.276655075454545 0 0 0 0 0 0 0 0 0 0 0 0 0 0 0 0 0 0 0 0 0 -0.0823202119090909 0 0 0 0 0.169763738827273 0 0 0 0 0 -0.110152498181818 0 0 0 0 0 0 0 0.3197595 0 0 0 0 0 0 0 0 0 0.293367502727273 0 0 0 0 0 0 0 0.116108292363636 0 0 0 0 0 -0.17885497 0 0 0 0 0.106595154818182 0 0.336389872727273 0.196761084363636 0 0 0 0 0 0 0 0 0 0 0 0 0 0 0 0 0 0 -0.0954229837636364 0 0 0 0 0 0 0 0 0 0 0 0 0 0 0 0 0 0 0 0 0 0 0 -0.066123431 0 0 0 0 0 0 0 0 0 0 0 0 0 0 0 0 0 0 0 0 0 0 0 0 0 0 0 0 0 0 0 0 0 0 0 0 0 -0.205762583636364 0 0 0 0 0 0 0 0 0 0 0 0 0 0 0 0 0 0 0 0 0 0.209148652909091 0 0.123865511909091 -0.198206431727273 0 0 0 0 -0.418992818181818 0 0 0 0 0 0 0.235741560909091 0 0 0 0 0 0 0 0 0 0 0.257354494181818 0 -0.191730143636364 0 0 0 0 -0.209600050090909 0 0.269905070909091 0.18321178 0 0 0 0 0 0 0 0 0 0 0 0 0 0 0 0 -0.182397030727273 0 0 0 0 0 0 0 0 0 0 0 0 0 0 0 0 0 0 0 0 0 0 0.150049306909091 0 0 0 0 0 0 0 0 0.0572597036363636 0 0 0 0 0 0 0 0 0 0.210350220363636 0.0294800323636364 0 0.0921013537272727 0 0 0 0 0 0 0 0.171689919054545 0 0 -0.119539419636364 0 0 0 0 0 0 0 0 0 0 0 0 0 0 0 0 0 0 0 0 0 0 0 0 0 0.071405076 0 -0.126901158181818 0 0 0 0 0 0 0 0 0 0 0 0 0 0 0 0 0 0 -0.145291760454545 0 0 0 0 0 0 -0.171602029 0.113280088736364 0 0 0 0 0 0 0 0 0 0 0.180312112363636 0 0 0 0 0 0 0 0 0 0 0 0 0 0 0 0 0 0 -0.206844813090909 0 0 0 0 0 0 0 0 0 0 -0.171426998454545 0 0 0 0 0 0 0 0 0 0 0 0 0 0 0 0 0 0 0 0 0 0 0 0 0 0.081283695 0 -0.317334677909091 0 0 0 0 0 0 0 0 0 0 0 0 0.343564919090909 0 0 0 0 0 0 0 0 0 0 0 0 0 0 0 0 0 0 0 0 0 0 0 0 0 0 0 0 0 0 0 0 0 0 0 0.187073055272727 0 0 0 0 0.202577242509091 0 0 0 0 0 0 0 0 0 0 0 0 0 0 0 0 0.278817727272727 0 0 0 0 0 0 0 0 0 0 0 0 0 0 0 0 0 0 0 0.173055126 0 0 0 0 0 0 0 0 0 0 0 0 -0.146951101318182 0 0 0 0 0 0 0 0 0 0 0 0 0 0 0 0 0 0 0 0 0 0 0 0 0 0 0 0 0 0 0 0 0 0 0 0 -0.553256818181818 -0.388474986363636 -0.23447541 0 0 0 0.165174397636364 0 0 0 0 0 0 0 0 0 0 0 0 0 0 0 0 0 0 0 0 0 0 0 0 0 0 0 0 -0.0366688615127273 0 0 0 0 0 0 0 0 0 0 0 0 0 0 0 0 0 0.237467791418182 0.0851635901636364 0 0 0 0 0.0633874728181818 0 0 0 0 0 0 0 0 0 0 0 0 0 0 0 0 0 0 0 0 0 0.240714442727273 0 0 0 0 0 0 0 0 0 0 0 0 0 0 0 0.115599352190909 0 0 0 0 0 0 0 0 0 0 0 0 0 0 0 0 0 0 0 0 0 0 0.293710093636364 0 0 0 0 0 0 0 0 0 0 0 0 0 0 0 0 0 0 0 0 0 0 0 -0.120701168614545 0 0 0 0 0 0.244337175454545 0 -0.314248567163636 0 0 0 0 0 0 0 0 0.391674361909091 0.115016894545455 0 0 0 0 0 0 0.103240029727273 0 0 0 0.257128793454545 0 0 0.0616196280909091 0 0.419980326363636 0.293643413636364 0 0 0 0 0 0 0.129704598527273 0 0 0 0 0 0 0 0 0 0 0 0 0 0 -0.259288703636364 0 0 0 0 0 0 0 0 0 0 0 0 0 0 0 0 0 0 0 0 0 0 0 0 0 0 0 0 0 0 0 0 0 0 0 0 0 0 0 0 0 0.249714673636364 0.635105227272727 0.61575887 0 0 0 0 0 0 0 -0.278244534545455 0 0 0 -0.203901704272727 0 0 0 0 0 0 0 0 0 0 0 0 0 0 0 0 0 0 0 0 0 -0.142330679090909 0 0 0 0 0 0 0 -0.327534553636364 -0.200492720454545 0 0 -0.257635125636364 0 0 0 0 0 0 0 0 0 0 0 -0.298827031909091 0 0 0 0 0 0 0 0 0 0 0 0 0 0 0 0 0 0 0 0 0 0 0 0 0 0 0 0 0 0.114594848181818 0 0 0 0 0 0 0 0 0 0 0 0 0 0 0 0 0 0 0 0 0 0 0 0 0 0 0 0 0 0 0 0 0 0 0 0 0 0 0 0 0 0 0 0 0 0 0 0 0 0 0 0 0 0 0 0 0 0 0 0 0 0 0 0 0.0381224267272727 0 0 0 0 0 0 0 0 0 0 0 -0.130449362727273 0 0 0 0 0 0 0 0 0.181123513636364 0 -0.204376589181818 0 0 0 0 0 0 0 0 0 0 0 -0.119963264081818 0 -0.579743940909091 -0.328111081727273 0 0 0 0 0 0 0 0 0 0.273208047272727 0.37190254 0 0 0.260330095454545 0 0 0 0 0 0 -0.196359174545455 0 0 0.185681364672727 0.322331510072727 0.532702181818182 0 -0.361339458181818 0 0 0 0 0 0 0 0 0 0 0 0.197666340909091 0 0 0 0 -0.415277981909091 0 0 0 0 0 0 0 0 0 0 0 0 0 0 0 0 0 0 0 0 0 0 0 0 0 0 -0.241186690545455 0 0 0 0 0 0 0 0 -0.164885561509091 0 0 0 0.231465941763636 0 0 0 0 0 0 0 0 0 0 0 0 0 0 0 0 0 0 0 0 0 0 0 0 0 0 0 0 0 0 0 0.196487163636364 0 0 0 0 0 0 0 0 -0.334710700636364 0 -0.257100813636364 0 0 0 0 0 0 0 0 0 0.0255877916363636 0 0 0 0 0 0 0 -0.177578026090909 0 0 0 0 0 0 0 0 -0.376175417363636 0 0 0 0.152188706 0 0 0 0 0 0 0 -0.248262561818182 0 0 0 0.160931544545455 0 0 0 0 0 0 0 0.347223353272727 0 0 0 0 0 0 0 0.506125013636364 0.423432418181818 0.772107578181818 0.295676875659091 0.321223063808182 0 -0.0941539118909091 0 0 0 0 0 0 0.325695943636364 0 0 0 0 0 0 0 0 0 0 0 0 0 0 0.193408549363636 0.186164232 0 0 0 0 0 0 0 0 0 0 0 0 0.129239114090909 0 0 0 0 0 0 0 0 0 0 0 0 0 0 0 0 0 0 0 0 0 0 0 0 0 0 -0.177532445454545 0 0 0 0 0 0 0 0 0 0 0 0 0 0 0 0 0 0 0 0 0 0 0 0 0 0 0 0 0.317412580909091 0.301014899272727 0.414937397363636 0.342727697090909 0.221843714363636 0 0 0 0 0 0 0 0 0 0 0 0 0 0 0 0 0 0 0 0 0 0 0 0 0 0 0 0 0 0 0 0 0 0 0 0 0 0 0 0 0 0 0 0 0.321767046363636 0 0 0 0 0 0 0 0 0 0 0 0 0 0.15651146702 0 0 0 0 0 0 0 0 0 0 0 0 0 0 0 0 0 0 0 0 0 0 0 0 0 0 0 0 0 0 0 0 0 0 0 0 0 0 0 0 0 0 0 0 0 0 0 0 0 0 0 0 0 0 0 0 0 0 0 0 0 0 0 0 0 0.289738938545455 0 0 0 0 0 0 0 0 0 0 0 0 0 0 0 0 0 0 0 0 0 0 0 0 0 0 0 0 0 0 0 0 0 0 0 -0.120777163636364 0 0 0 0 0 0 0 0 0 0 0 0 0 0 0 0 0 -0.126677392218182 0 0 0 0 0 -0.172602152963636 0 0.193726302272727 0 0 0 0 0.492017973363636 0.273398398545455 0 0 0 0 0 0 0 0 0 0 0 0 0 0 0 0 0.604815790909091 -0.266389767727273 0 0 -0.234605165454545 0 -0.165663632636364 0 0.23187229 0 0 0 0 0 0 0 0 0 0 0.313238798909091 0 0 0 0 0 0 0 0.143732957645455 0 0 0 0 0 -0.100335522727273 -0.127707734545455 0 0 0 0 0 0 0 0.2249600615 -0.236007433181818 0 0 0 0 0 0 0 0 0 -0.165987055636364 0 0 0 0 0 0.127298431 0 0 0 0 0 0 0 0 0 0 0 0 0 0 0 0 0 0 0 0 0.0337572738545455 0 -0.255167836363636 -0.179773757154545 0 0 0 0 0 0 0 0 0 0 0 0 0 0 0 0 0 0 0 0 0 -0.368683857272727 0 0.225441800763636 0 0 0 0.145850262545455 0 -0.186912362 0 0 0 0 0 0 0 0 0 0 0 0 0.110657585290909 0 0 0 -0.126137364727273 0 0 0 0 0 0 0 0 0 0 0 0 0 0 0 0 0 0 0 0 0 0 0 0 0 0 0 0 0 0 0 0 0 0 0 0 0 0 0 0 0 -0.442685509090909 0 0 0 0 0 0 0 0 0 0 0 0 0 0 0 0 0 0 0 0 0 0 0 0 0 0 0 0 0.0839559799818182 0 0 0 0 0 0.0721632353636364 0 0 0 0 0 0 0 0 0 0 0 0 0 0 0 0 0 0 0 0 0 0 0 0 0 0 0 0.275554665454545 0 0 0 0 0 0 0 0 0 0 0 0 0 0 -0.268551674 0 0 0 0 0 0 0 0 0 0 0 0 0 0 0 0 0 0 0 0 0 0 0 0 0 0 0 0 0 0 0 -0.187989372727273 0 0 0 0 0 0 0 0 0 0 0 0 0 0 0 0 0 0 0 0 0 -0.273408545636364 0 0 0 0 0 0 0 0 0 0 0 0 0 0 -0.265590448 0 0 0 0 0 0.156602918 0 0 0 0 0 0 0 0 0 0 0 0 0 0 0 0 0 0 0 0 0 0 0 0 0 0 0 0 0 0 0 0 0 0.175444207545455 0 0 0 0 0 0 0 0 0 0 0 0 0 0 0 0 0 0 0 0 0 0 0 0 0 0 0 0 0 0 0 -0.134388007272727 0 0 0 0 0 0 0 0.144064502545455 0.222895471790909 0.223598391818182 0 0 0 0 0 0 0 0 0 0 0 0 0 0 0 0 0 0 0 0 0 0 0 0.134403509090909 0 0 0 0 0.176601448827273 0 0 0 0 0 0 0 0 0 0 0 0 0 0 0 0 0 0 0 -0.304210785363636 0 0 0 0 0 0 0 0 0 0 0 0 0 0 0 0 0 0 0 0 0 0 0 0 0 0 0 0 0 0 0 0 0 0 0 0 0.199709101818182 0 0 0 0 0.105536570545455 0 0 0 0 0 -0.205294901909091 0 0 0 0 0 0 0 0 0 0 0 0 0 0 0 0 0 0 0 0 0.303565058 0 0 0 0 0 0 0 0 0 0 0 0 0 0 0 0.139591193090909 0 0 0 0 0 0 0 0 0 0 0 0 0 0 0 0 0 0 0 0 0 0 0 0 0 0 0 0 0 0 0 0 0.0771117725290909 0 0 0 0 0 0 0 0 0 0 0 0 0 0 0 0 0 0 0.303771103636364 0 0.312340280909091 0 0 0 0 0 0 0 0 0 0 0 0 0 0 0 0 0 0 0 0 0 0 0 0 0 0 0 0 0 0 0 0 0 0 0 0 0 0 0 0 0 0 0 0 0 0 0 0 0 0 0 0 0 0 0 0 0 0 0 0 0 0 0 -0.332008045454545 0 0 0 0 0 0 0 0 0 0 0 0 0 0 0 0 0 0 0 0 0 0 0 0 0 0 0 0 0 0 0 0 0 0 0.239394935636364 0 0 0 -0.164237804636364 0 0.26665613 0 0 0 0 0 0.174062313545455 0 0 0 0 0 0 0 0 0 0 0 0 0.301240163636364 0 0 0 0 0 0 0 0 0 0 0 0 0 0 0 0 0 0 0 0 0 0 0 0 0.252556534545455 0 0 0.0305836858181818 0 0.614255727272727 -0.625660727272727 0 0 0 -0.187604298909091 0 -0.147492428363636 0.474236890909091 0 -0.162047879854545 -0.107979521818182 -0.256425071672727 0 0.223770579090909 0 0 0 0 0.455744048727273 0 0 0 0 0 0 0 0 0 0 0.220162891818182 0 0 0 0 0 0 0 0 0 0 0 0 0 0 0 0
C28 0 0 0 0 0 0 0 0 0 0 0 0 0 0 0 0 0 0 0 0 0 0 0 0 0.123251246 0 0 0 0 0 0 0 0 0 0 0 0 0 -0.1038097902 0 0 0 0 0 0 0 0 0 -0.094185372 0 0 0 0 0 0.162785962 0 0 0 0 0 0 0 0 0 0 0 -0.20642850048 0 0 0 0 0 0 0 0 0 0 0 0 0 0 0 0 0 0 0 0 0 0 0 0 0 0.0993672018 0 0 -0.08806426468 0 0 0 0 -0.117378 0.07998552 -0.2033792878 0 0 0 0 0 0 0 -0.1428005664 0 -0.1927277114 0 0 0 0 0 0 0 0 -0.1194002524 -0.061923932 0 0 -0.024703666 0 -0.19015072 0 0 0 -0.434472938 -0.400314 0 0 0 0 0 0 0 0 0 0 -0.0426892874 0 0 0 -0.05158614304 0 0 0 0 0 -0.058959208 0 0.2351516522 0 0 0 0 0.039301348 0 0 0 0 0 0 0 0 0 0.1715002 0 0 0 0.0161621 0 0 0 0 0 0 0 0 0 0 0 0 0 0 0 -0.06420285 0 0 0 0 0 0 0 0 0 0 0 0 0 0 0 0 0 0 0 0 0 0 0 0 0 0 0 0 0 0 0 0 0.10113186 0 -0.15617692384 0 0 -0.202696014 -0.150833028 0 0 0 0 0 0 0 0 0 0 0 0 0 0 0 0 0 0 -0.10192135 0 0 0 0 0 0 0 0.045886162 0 0 0 0 0.111325694 0 0 0 0 0 0 0 0 0 0 0 0 0 0 0 0 0 0 0 0 0 0 0 0 0 0 0 -0.2492344 0.4795202 0 0.1584881284 0.209588296 0 0 0 0 0 0 0 0 0 0 0 0 0.2412434 0 0 0 0 0 0 0 0.09628540472 0 0 0 0 0.07927442 0 0 -0.0872955036 0 0 0 0 0 0 0 0 0 0.026602882 -0.0990984586 0 0 0 0 0 0 0 0.23216909 0 0 0 0 0 0 0 0 -0.13726722 0 0 -0.0780088544 0 0 0 0 0 0 0 0 0 0 0 -0.093383004 0 0 0 0 0 0 0 0 0 0 0 0 0 0 0 0 0 0 0 0 0 0 0 0 0 0 0 0 0 0 0 0 0.054370822 0 -0.14694497686 0 0 0 0 0 0 0 0 0.294193 0 0 0 0 0 0 0 0 0 0 0 0.121217482 0 0 0 0 0 0 0 0 0 0 0 0 0 0 0 0 0 0.230821 0 0 0 0 0 -0.035122594 0 0 0 0 0 -0.1091147224 0 0 0 0 0 0 0 0 0 0 0 0 0 -0.01223423 0 0 0 0 0 0 0 0 0 0 0 0 0 0 0 0 0.25240202 0 0 0 0 0 0 0 0 0 0 0 0 0 0 0 0 -0.06246752 0 0 0.07177434 0 0 0 0 0 0 0 0 0.06579456 0 0 0 -0.15253752 -0.241738792 0 0 0 0 0 0 0 0 0 0 0 0 0 0 0 0 -0.0779668346 0.34246753974 0 0 0.10543768 0 0 0 0 0 0.097991438 0 0 0 0.10559802 -0.22789016 0 0 0 0 0 0 0 0 0 0 0 0 0 0 0 0 0 0 0.180072824 0 0 0 -0.2825768 0 0 0 0 0 0 0 0 0 0 0 0 0 0 0 0 0 0 0 0 0 0 0 0 0 0 0 0 -0.09552386 0 0 0 0 0 0 0 0 0 0 0 0 0 0 0.11678722 0 0 0 0 0 0 0 0.1195025146 0 0 0 0 0 0 0 0 0 0 0 0 0 0 0.07890886 0 0 0 0 0 0 0 0 0 0 0 0 0 0 0 0 0 0 0.25379322 -0.17522738 0 0 0 0 0 0 0 -0.120436102 0 0 0 0 0 0 0 -0.056088208 -0.277993162 0 0 0 0 0 -0.1313667994 0 0 0 0 0 0 0 -0.4199652 0 0 0 0.203302 0 0 0 0 0 0 0 0 0 0 0 0 0 0 0 0 0 0 0 0 0 0 0 0 0 0 0 0 0 0 0 0 0.1109857218 0 0 0 0 0 0 0 0 0 0 0 0 0 0 0.2262142 0 0 0 0 0 0 0 0 0 0 0 0 0 0 0 0 0 0 0 0 0 0 0 0 0 0 0 0 0 -0.24653836 0.17142294 0 0 0 0 0 0 0 0 -0.187389648 0 0 0.1805793512 0 0 0 0 0 0 0 0 0 0 0 0.080934269 0 0 0 0 0.029231144 0 0 -0.191449258 0 0 0 0.14198444 0.1744894762 0 0 0 0 0 0 0 0.151657597 0 0 0 0 0 0 0 0 -0.180415532 0 0 0 0 0.1353223762 0 0 0 0.150737948 0 0 0 0 0 0 0 0 0 0 0 0 0 0 0 0.318247364 0 0.09143077062 0 0 0 0 0 0 0 0 0 0 0 0 0 0 0 0 0 0 0 0 0 0 0.128259066 0 0 0 0 0 0 0 0 0 0 -0.20744344 0 0 0 0 0 -0.0311825218 0 0 0 0 -0.166405832 0 0 0 0 0 0 0 0 -0.168146418 -0.12544616482 -0.24458789 0 0 0 0 0 0 0 0 0 0 0 0 0 0 0 -0.2400458612 0 0 0 0 0 0 0 0 0 0 0 0 0 0 0 -0.0896213906 -0.094445216 0 0 0 0 0 0 0 0 0 0 0 0 0 0.147948836 0 0 0.034690724 0.040440336 0 -0.1650479 0 0 0 0 0 0.1818334 0 0 0 0 0 0 0.33483882 0 0 0 0.064502912 0 0 0.206132734 0.1922638644 0 0 0 0 0.1539500098 0.107979888 0 0 0 0 0 0 0 0.1247248002 0 -0.029025344 0 0 0 0 0 -0.254486792 0 0 0 0 0 0 0 0.012800314 0 0 0 0 0 0 0 -0.092432036 0 -0.3169402 0 0 0.129294418 0 0 0 -0.101377738 0 0 0 0 -0.095739416 0 0 0 0 0 -0.1031684218 0 0 0 0 0 0 0 0 0 0 0 0 0 0 0 0 0 0 0 0 0 0 0 0 0 0 0 -0.333962 0 0.030922686 0 0 0 0 0 0 0 0 0 0 0 0 0 0 0 0.0622982712 0 0 0 0 0 0 0 0 0 0 0 0 0 0 0 -0.028424344 0 0 0 0 0 0 0 0 0 0.088619184 0 0 0.19834157 0 0 0 0 0 0 0 0 0 0 0 0 -0.3819232 0 0 0 0 0 0 0 0 0 0 0 0 0 0 0 0 0 0 0 0 0 0 0 0 0 0 0 0 0 0 0 0 0 0 0 0 0 0 0 0 0 0 0 0 0 0 0 0 0 0 0 0 0 0 0 0 0 0 0 0 0 0 0 0 0 0 0 0 0 0 0 0 0 0 0 0 0 0 0 0 0 0 0 0.07484706 0 0 0 0 0 0 0 0 0 0 0 0 0 0 0 0 0 0 0 0 0 0.14030394 0 0 0 0 0 0 0 0 0 0 0 0 0 0 0 0 0 0 0 0 0 0 0 0.1584398838 0 0 0 0 0 0 0 0 0 0 0 0 0 0 0.01665625842 0 0 0 0 0 0 0 0.1439082508 0 0 0 0 0 0 0 0 0 0 0.14052328 0 0 0 0 0 0 0 0 0 0.207589893 0 0 0 0.15004030802 0 0 0 0 0 0 0 0 0 0 0 0.0371100172 0 0 0 0 0 0 0 0 0 0 0 0 0 0 0 0 0.065664208 0 0 0 0 0 0 0 0 0.2123648 0 0 0 0 0 0 0 0 0 0 0 0.2024894 0 0 0 0 0 0 0 0 -0.115394988 0 0 0 0 0.135280272 0 0 0 0.1694253636 0 0 0 0 0 0 0 0 0 0 0 0 0 -0.04890986 0 0 0 0 -0.248730772 0 0 0 0 0 0 0.03809469284 0 0 0 0 0 0 0 0 0 0 0 0 0 0 0 0 0 0 0 0 0 0 0 -0.0204916356 0 0 0.142852 0 0 0 0.01299949022 0 0 0 0 0 -0.12852866 0 0 0 0 0 0 0 0 0 0 0 -0.1624778 0 0 0 0 0 0 0 0 0 0 0 0 0 0 0 0 0 0 0 0.10943613414 0 0 0.3210027074 0 0 0 0 0 0 0 0 0 0 0 0 0.155449374 0 0 0 0 0 0 0 0 0 0 0.166051978 0 0 0 -0.034640706 0 -0.15751307 0 0 0 0 0 0 0 0 0 0 0 0 0.2467292412 0.0412794834 0 0 0 0 0.0250202 0 0 0 0 0 0 0 0 -0.045760355 0 0 0 0 -0.0539633354 0 0 0 -0.15270661564 0 0 0 0 0 0.2014976 0.025307872 0.04137789392 0 0.16762324 0 0.087791748 0 0 -0.202308504 0 0 0 0 0 0.111948407 0 0 -0.3408024 0 0 0.1722866 0 0 0 -0.16542128 0 0 0 0 -0.0959052694 0 0 0 0 0 0 0 0 0 0 0 0 0 0 0 0 0 0 0 0 0 0 0 0 0 0 0 0 0 0 0 0 0 0 0 0 0 0 0 0 0 0 0.2650774 0 0 0 0 0 0 0.12053109 0.1409837378 0 0 0 0 0 0 0 0 0 0 0 0 0 0 0 0.053598102 0 -0.091193524 0 0 0 0 0 -0.2728036 0.1677908 0 -0.231524854 0 0 0 0 0 0 0 0 0 0 0 0 0 0 0.067298937 0 0.2808706 0 0.0558577 0 0 0 0 0 0 0 0 0 0 0 0 0.045256788 0 0 0 0 0 0 0.030364556 0 -0.135018032 0 0 0 0 0 0.2986654 0 0 0 0 0 0 0 0 -0.15019582782 0 0 0 0 0 0.0425243554 0 0 0 0 0 0 -0.15909106 0 0 0 0 0 0 0 0 0 0 0 0 0 0 0.092627502 0 0 0 0 0 0 0 0 0 0 0 0 0 0 0 0 0 0 0 0 0.1346018602 0 0 -0.6806008 0 0 0 0 0 0.175754994 0 0.228429844 0 0 0 0 0 0 0 0 0 0.09602724 0.14610334 0 0 0 0 0 0 0 -0.0770026208 0 0 0 0 0 0 0 0 0 0 0 -0.1196400892 0 0 0 0 0 0.1306491398 0 0 0 0 -0.146049596 0 0 0 0 0 0 0 0 -0.0581581852 0 0 0 0 0 0 0 0 0 0 0 0 -0.13623972 0 0 0 0 0 -0.2511292 -0.0399843 0 0 0 0 0 -0.113473596 -0.2581263378 0 0 0 0 0 0 0 0 0 0 0 0 0 0 0 0 0 0 0 0 0 0 0.09349523 0 0 0.014946052 -0.335465 0 0 0.182460738 0 -0.3492358 0 0 0 0 0 0 0 0 0 0 0 0 0 0 0 -0.0401686108 0 0.14169432 0 0 0 0 0 0 0 0 0 0 0 0 0 0 0 0 0 0 0 0 0 0 0 0 0 0 0 0 0 0 -0.126924798 0 0 0 0 0 0 0 0 0 0 0 0 0 0 0 0 0.048366928 0 0 0 0.0493819098 0 0 -0.1789031408 0 0 0 0 0 0 0 -0.0186790436 0 0 0 0 -0.017214922 0 0 0 0 0 0 0 0 0 0 0 0 0 0 0 0 -0.086988696 0 0.23820294 0 0 0 0 0 0 0 0 0 0 0 0 0.0605374396 0 0 0 0 0 0 0 0 0 0 0 0 0 0 0 0 0 0 0 0 0 0.000171001200000005 0 0 0 -0.1001819354 -0.18448571 0 0 -0.000435682060000003 0 0 0 0 0 0 0 0 0 0 0 0 0.209705 0.021163882 0 0 0 0 0 0 0 0 0.129725114 0 0 0 0 0 0 0.1800616 0 0 0 0 0 0.03186243018 0 0 0 0.06420528 0 0 0 0 0 0 0 0 0 -0.15277382 0 0 0 0 0 0 0 0 0 0 0 0 0 0 0 0 0 0 0 0 0 0 0 0 0.2745944092 0 0 0 0 0 0.164821461 0 0 0 0 0 -0.0649785 0 0 0 0 0 0 0 0 0 0 0 0 0 0 0 0 0 0 0 0 0 0 0 0 0 0 0 0 0 0 0 0 0 0 0.13401768 -0.060475986 0.074096922 0 0 0 0.069001782 0 0.041620502 0 0 0 -0.10856552 0 0 0 0 0 0 0 0 0 0 0 0.0830949432 0 0 0 0 0 0 0 0 0.14463651348 -0.171210492 -0.16030514 0 0 0 0 0 0.0359833166 0 0 0 0 0 0 0.0409628602 0.199151992 0 0 0 0 0 0 0 0 0 0 0 0 -0.0381385088 0 0 0 0 0 0 0 0 0 0 0 0 0 0 0 0 0 0 0 0 0.0292302384 0 0 -0.3009934504 0 0 -0.099831934 0 0 0 0 0 0 0 0.02355452136 0 0 0 0 0 0 -0.4172804 0 0 0 -0.28664302 0 0 -0.2462254 0 0 -0.078823774 0 0.1433601184 0 0 0 0 0 0 0 0 0 0 0 0 0 0 0 0 -0.23364896 0 0 0.17780646 0 0 0 0 0 0 0 0 0 0.09736784 0 0 0 0 0 0 0 0 0 0 0.24956964 0 0 0 0 0 0 0 0 0 0 0 0 0 0 0 0 -0.0270462872 0 0 0 0 0 0 0 0 0 0.135542598 0 0 0 0 -0.132998812 0.2187678 0 0 0 0 0 0 0 0 0 0 0 0 0 0 0 0 0.168212762 0 0 0 0 0 0.007055394 -0.127168884 0 0 0 0 0 0 0 0 0 0 0 0 0 0 0 0 0 0 0 0 0 0 0 0 0 0 0 0 0 0 0 0 -0.1553291 0 0 0 0 0 0 0 0 0 0 0 0.0313309236 0 0 0.17774414 0 0 0 0 0 0 0 0 0 0 0 0 0.19091612 0 0 0 0 0 0 0 0 -0.124614562 0 0 0 0 0 0 0 0 0 0 0 0 0 0 -0.195718072 0 0 0 0 0 0 0 0 0 0 0 0 0 0 -0.149947408 0 0 -0.0033311682 0 0 0.22689304 0 0 -0.101509018 0 0 0 -0.1673424 0 0 0 0 0 0 0 0 0 0 0.1226214706 0 0 0 0 0 0 -0.000840888000000001 0 0 -0.080590924 0 0 0 0 0 0 0 0 0 0 0 0 0 0 -0.03300512 0 0 0 0 0 0 0 0 0 0 0 0 0 0 0 0 0 0 0 -0.3126818 0 0 0 0 0 -0.15983006 0 0.083573994 0.13723695 0 0 0 0 0 0 0 0 0 0 0 -0.238619606 0 -0.2146822 0 0 0 0.099115782 0 0 0 0 0 0 0 0 0 0 0 0 0 0 0 0 0 0 0 0 0 0 0 0 0 0 0 0.34248 0 0 0 -0.051828714 0 0 0.10569496 0 -0.110652444 0 0 0 0 0 0 0 0 0 0 0 0 0 0 0 0 0 0 0 0 0 0 0 0 0 0 0 0 0 0 0 0 -0.21949482 0 0 0.1238657454 0 0 -0.0565935754 0 0 0 0 0 0 0 0 0 0 0 -0.197412962 0 0 0 0 0 0 0 0 0 0 0 0 0 0 0 -0.051478234 0 0 0 0 0 0 0 0 0 0 0 0 0.0496795814 0 0 0 0 0 0 0 0 0 -0.100765048 0 0 0 0 0 0 0 0 0 0 0 0 0 0 0 0 0 0 0 0 0 0 0 0 0 -0.22359542 0 0 0 -0.115252049 0 0 0 0 0 0.2126245896 0 0.163751468 0 0 0 0 0 0 0 0 0 0.2001389948 0 0 0 0 0 0 0 0 0 0 0 0.1173529578 0 0 -0.167260492 -0.046918012 -0.1312798202 0 0.08111398962 0 0 0 0 0 0 0 0 0 0 0 0 0 0 0 0 0 0 -0.1085549956 -0.01566837 0.158632128 0 0 0 0 0.1685792024 0.13120758 0 0 0 0 0 0 0 0 0 0 0 -0.0699427052 0 0 0 0 0 0 0 0.0901984606 0 0 0 0 0 0 0 0 0 0 0 0 0 0 0 0 0.0459871736 0 0 0.0759513166 0 0 -0.224563556594 0 0 0 0 0 0 0 0 0 0 0 -0.07011346 0 0 0 0 0 0 0 0 -0.15047358 0 0 0 0 0 0 0 -0.17602816 -0.08697914 0 0 0 0.1378161 0 0 0 0 0 0 0 0 0 0 0 0 0 0 0 0 0.25541508 0 0 0 0 0 0 0 0 0 0 0 0 0 0 0.0319747926 0 0 0 0 0 0 0 0 0 0.15650267 0 0 0 0 -0.08256692 0 0 -0.13583164 0 0 0 0 0 0 0 0 0 0 0 0.149591472 0 0 0 0 0 0 0 0 -0.242084 0 0 0 0.09728080958 0 0 0.073261616 0 0 0 -0.231046852 0 0 0 0 0 0 0 0.1713140574 0 0.04170718 0 0 0 0 0 0 0 0 0 0 0.0108463496 0 0 0 0 0 0 0 0 0 0 0 0 0 0 0 0 0 0 0 0 0 0 0 0 0 0.007831446 0 0 0 0 0 0 0 -0.058602112 0 0 0 0 0 0 0 0 0 0 0 0 0 0 0 0 -0.248313522 0 0 0.23775605 0 0 0 0 0 0 0 0 0 0 0.137828248398 0 0 0 0 0 0 0 0 0 0 0 0 0 0 0 0.2987314 0 0 0 0 0 0.05830785 0 0 0 0 0 0 0 0 0 0 -0.03616998 0 0 0 0 0 0 0 0 -0.1997914376 0 0 -0.13109478 0 0 0 0 0 0 0 -0.1665141396 0.1731551 0 0 0 0 0 0 0 0 0 0 0 0 0 0 0 0 0 0 0 -0.2178494 -0.4057848 0 0 0 0 0 0.203345632 0 -0.078832594 0 -0.075368346 0 0 0.096592327 0 0 -0.214081586 0 0 0 0 0.4093226 0.2855386 0 0.14290218326 0 0 0 -0.124877556 -0.3956844 -0.4486464 0 0 0 0 0 -0.21210547 -0.18674786 0 0 0 0 0 0 0 0 -0.044908357 0 0 0 0 0 0 0 0 0 0 0 0 0 0 0 -0.244797842 -0.100814596 0 0 0 0 0 0 0 0.10426958 0 0 0 0 0 0 0 0 0 0 0 0 0 0 0 0 0.007949324 0 0 0 0 0 0 0.085112926 0 0 -0.1260181142 0 0 0 0 0 0 0 0 0 0 -0.144565608 0 0 0 0 0 0 0 0 0 0 0 0 0 -0.19640462 0.1695500248 0 0 0 0 0 0 0 0 0 0 0 0 0 0 0 -0.0334276434 0 0 0 0 0 0 0.06123056 0 0 0 0 0 0 0 0 0 0 0 0 0 0 0 0 0 0 0 0.0597385988 0 0.038518622 0.12424714 0 0 -0.281759846 0 0 0 0 0 0 0 0 0 0 0 0 0 0 -0.18834 0 0 0 0.006676771 0 0 0 0 0 0 0 0 0.2948136 0 0 0 0 0.3347588 0 0 0 0 0 0 0.195631568 0 0 -0.081614491 0 0 0 0 0 0.008434604 0 0 0 0 0 0 0 0 0 0 0 0 0 0 0 0 0 0.03663311664 0 0 0 -0.1131508926 0 0 0 0 -0.0752598888 0 0 0 0.050575484 0 0 0 0 0.12776698 0 0.235446652 0 0 0 0 0 0.03200517962 0.031025767 0 -0.075332782 0 0 -0.0446473324 0 0 0 0 0 0.136915154 0 0 0 0 0 0.1157448 -0.4219128 0 0 0 0 0 0 0 0 0 0 0 0 0 0 0 0 0 0 0 0.156274516 0 0.03343477 0 -0.045964914 0 0 0 0 0 0 -0.06531896 0 0 0 0 0 0 0 0 0 0 0 0 0 -0.110807338 -0.05266816 0 0 0.2808852 0 0 0 0 0 0 0 0.2498175308 0 0 0 0 0 0 0 0 0 0 0 0 -0.03878666 0 -0.3560582 0 0 0 0 0 0 0 -0.2102208 0 0 0 0.0245510222 0 0 0 0 0 0 0 0 0 0 0 0 0 0 0 0 0 0 0 0 0 0 0 0 0 0 0 0 0 0 0 0 0 0 0 0 0 0 0 0 0 0 0 -0.1331772 0 0 0 0 0 0.171540684 0 0.1179176816 0 0 0 0 0 0 0 0 0.073126216 0 0 0 0 0 -0.049841262 -0.16983806 0 0 0 0 0 0 0 0 0 0 0 0 0 0 0 0 0 -0.2520376 0 0 0 0 0 0 0 0 -0.143663881 0 0 0 0 0 0 0 0 0 0 0 0 0 -0.207349552 0 0 0 0 0 0 0 0 0 0 0 0 0 0 0 0 0 0 0 0 0 0 0.13857860856 0 0 0 0 0 0 0 0 0 0 0 0 0 -0.12354514 0 0 0 -0.28410798 0 0 0 0 0 0 0 0 0 0 0 0 0 0 0 0 0 0 0 0 0 0 0 0 0 0 0 0 0 0 0 0 0 0 0 0 0 0 0.0527831956 0 0 0 0 0 0 0 0 0.09540096014 0 -0.248732278 0 0 0 0 0 0 0 0 0 0 0 0 -0.041155374 0 0 0 0 -0.153827374 0 0 0 0.0646125756 0 0 0 0 0 0 0 0 0 0 0 0 0 0 0.21423608 0 0 0 0 0 0 0 0 0 0 0 -0.07602664616 0 0 0 0 0 0 0 0 0 0 0 0 0 0 -0.168867652 0 0 0 0 0 0.19099911682 0 0 0 0 0 0 -0.311986196 0 0 0 0 0 0 0 0 0 -0.0895296 0 0 0 0 0 0 0.123202922 0 0.301569812 0 0 0 -0.1092975724 0 0 0 0 0 0 0.246413012 0 0 0 0 0.1635366 0 -0.169358854 0 0 0 0 0 0 0 0 0 0 0 -0.02212088 0.04506397436 0 0 0 0 0 0 0 0 0 0 0 0 0 0 0 0 0 0 0 0 0 0 0 0.1972854 0 0 0.1842959244 0 0.0461368702 0 0 0 0 0 0 -0.0265723 0 0.03746042 0 0 0 -0.115910918 0 0 0 0 0 0 0 0 0.18384748 0 0 0 0 0 0 0 0 0 0 0.0394247472 0 0 0 0 0.15264502 0 0 0 0 0 0 0.046941924 0 0 0 0 0.0852736416 0 0 0 0 0 0 0 0 0 0 0 0 0 0 0 0 0 0 0 0 0 0 0 0 0 0.268637588 0 0.31048692 0.09652025778 0 0 0 0 0 0 0 0 0 0 -0.0616969348 0 0 0 0 0 0 0.3599538 0 0 0 0 0 0 0 0 0 0 0 0 0 0 0 0 0 0 0 0 0 0.142038006 0 0 0 -0.12774684 0 0 0 0 0 0 0 0 0 0 0 0 0 0.082420662 0 0 0 0 0 0 0 0 0 0 0 0 0 0 0 0 0 0 0 0 0 0 0 0 0.081875468 0.0419118464 0 0 0.2881402 0 0 0 0 0 0 0 0 0 0 0 0 0 0 0 0 0 0 0 0 0 0 0 -0.0476485538 0 0 0 0 0 0 0 0 0 0 0 0 -0.1604205956 0 0 0 0.0538343886 0 0 -0.054639604 0 0 0 0 0 0.25680012 0 0 0 0.107273908 0 0 0 0 0 0.1527321012 0 0 0 0 0 0 0 0 0 0 0 0 0 0 0 0 0 0.21204188 0 0 0 0 -0.176470925 0 0 0 0.05675414 0 0 0 0 0 0 0 0 0 0 0 0 0 0 -0.040609664 0 -0.1817474634 0 0 0 0 0 0 0 0 0 0 0 0 0 0 0 0.0202698434 0 0 0.0877293 0 0 0.19554702 0.25804807403 0 0 0 0 0 0 0 0 0 0 0 0 0 0 0 0 0 0 0 0 0 0 0 0 0 0 0 0 0 0 0 0 0 0 0 0 0 0.0674042469 0 0 0 0 0 0 0 0 0 0 0 0 -0.0133863174 -0.1421972332 -0.098245622 0 0 0 0 0 0 0 0 0 0 -0.186957848 0 0 0 0.062207284 0 0 0 0 -0.152507 0 0 0.2433936 0 0 0 0 0 0 0 0 -0.0644520882 0 0 0 0 0 0 0 -0.08551396 0 0 0 0.0253131376 0 0 0 0 0 0 0 0 0 0 0 0 0.154420998 0 0 0 0 0 0 0.24135524274 0 0 0 0 -0.068115961586 0 0 0 0 0 0.1581764 0 0.2523986 0 0 0 0 0 0 0 0 0 0 0 0.008738532 0 0 0 0 -0.15353986 0 0 0 0 0 0 0.065105908 0 0 0 0 0 0 0 0 0.120519334 0 -0.2765396632 -0.2867842 -0.0414149102 -0.072639812 0 0 0 0 0 0 0 0 0 0.1066158076 0 0 0 0 0 0 0 0 0 0 0 0 0 0 0 0 0 0 0 -0.12771801 -0.08755884 0 0 0 0 0 0 0 0 0 0 0 0 0 0 0 0 0 0.0202314222 0 0 0 0 0.05909905 0 0 0 0 -0.232452788 0 0 0 0 0 0.2759926 0 0 0 0 0 0 0 0 0.152430952 0 0 0 0 0 0 0 0 0 0 0 0 0 0 0 0 0 0 0 0 -0.1593109852 0 0 0 0 0 0 0 0 0 0 0 0 -0.10600098 0 0 0 0 0 0 0.18159872 0 0 0 0 0 0 0 0 0 0 0.067019666 0 0 -0.08330566 0 0 0 0 0 0 0 0 0 0 0 0 0 0 0 0 0 0 0.049837752 0 0 0 -0.2072548 0.24074164 0 0 0.036884458092 0 0 0 0.184193148 0 0 0 0 0 0.073503606 0 0 0 0 0 0 0 0 -0.0943883324 0 0 0 0 0 0 0 0 0 0 0 0 0 0 0 0 0 0 0.06216456818 0 0 0 -0.067903772 0 0 0 0 0 0.055263042 0 0 0 0 0 0 0 0 0 0 0 0 0 0 0 0 0 0 0 0 0 0 0 0 0 0 0 0 0 0.2959693 0 0 0 0 0 0 0.06857748 0.21694322 0 0.0575015156 0 0 0 0 0 0 0 0 0 0 0 0 0 0 0 0 0 0 0 0 -0.1210628 -0.2756273873 0 0 0 0 0 0.10356446 0 0 0 0 0 0 0 0 0 0 0 0 0 0 0 0 0 0 0 -0.174921 0 0 0 0 0 0 0 0 0 0 0 0 0 0 0 0 0 0 0 0 -0.224032118 -0.1007022954 0 0 0 0 0 -0.0757469036 0 0 0 0 0 -0.39659682 0.034507832 0 0 0 0 0 0 0 0 0 0 0 0 0 0 0 0 0 0 0 0 0 0 0 0 0 0 0 0 0.1891864 0 0 0.1059437806 0 0 0 0 0 0 0 0 0 0.282118 0 0 0 0 0 0 0 0 0 0 0 0.235702 -0.271723054 0 0 0 0 0 0 0 0 0 0 0 0 0 0 -0.164298524 0 0 0 0 0 0 0 0 0 0 0 0 0 0 0 0 -0.1301244744 0 0 0 0 0 0 0 0 0 0.1824642 0 -0.2407190118 0 -0.1093458748 0 0 0 0 0 0 0 0 0 0 0.258538048 0 0 0 0 -0.14226342 0 0 0 0 0 0 0 0 0 0 0 0 0 0 0.08998522 -0.359592346 0 0 0 0 0.160672894 0 0 0 0 0.071148616 0 0 0 0 0 0 0.0149239488 0 0 0 -0.1064669187 0 0 0 -0.067450122 0 0 0 0 0 0 0 0 0 0 0 -0.14953526 -0.2441512 0.06639642 -0.0023436352 0 0 -0.2776746 0 0 0 0 0 0 0 0 0 0 0 0 0 0 0 0 0 0 0 0 0 0 0 0 0 0 0 0 0 0 0 0 0.204046522 0 0 0 0 0 0 0 0 0 0.1222307424 0 0 -0.0209868642 0 0 -0.232842574 0 0 0 0 0 0 0 0 0 0 0 0 0 0 0 0 0 0 0 0 0 0 0 0 0.142769102 0 0 0 0 0 0 0 0 0.0099855 0 0 0 0 0.2569798 -0.08758776 0 0 0 0 0 0 0 0 0 -0.1311394 0.2453372 0 0 0 0 0 -0.117033964 0 0 0 0 0 0 0 0 0 0 0 0 0 0 0 0 0 0 -0.12985928 0 0 0 0.054872878 0 -0.169614106 0 0 0 0 0 0 0 0 0 0 0 0 0 0 0 0 0 0 0 0 0 0 0 -0.089516372 0.20102746 0 0 0 -0.18593704 0 0 0 0 0 0 0 0 0 0 0 0 0 0 0 0 0 0 0 0 0 0 0 0 0 0 0 0 0 0 -0.259663652 0 0 -0.177608 0 0 0 0 0 0 0 0 0 0 0 0 0 0 0 0 0 0 0 0 0 0 0 0 0 -0.2325748 0 0 0 0.091392368 0 0 0 0 0 0 0 0 0 0 0 0 0 0.0905567978 0 0 -0.06943305 0 0.2526555382 0 0 0 0 0 0 -0.365574654 0 0 0 0 0 0 0 0 0 0 0 0 0 0 -0.21985876 0 0.2802964274 0 0.123642204 0 0 0 0 0 0 0 0 0 0 0 -0.0523527634 0 0 0 0 0 0 0 0 0 0 0 0 0 0.227046692 0 0.160484338 0 0 0 0 0 0 0 0 0 0 0 0 0 0 0 0 0 0.1996172 0 0 0 0 -0.0571032134 0 0 0 0 0 0 0 0 0.116473294 0 0.21439536 0 0 0 0 0 0 -0.2775594 0 0 0 0 0 0 0 0 0 0 0 0 0.2428783044 0 0 0 0 0 0 -0.25169363 0 0 0 0.2035974162 0 0 0 0 0 0 0 0 0 0 0 0 0 0 0 0 0 0 0 0 0.157032282 0 0 0 0 0 0 0 0 0 0 0 0 0 0 0 0 0 0 0 0 0 0 0.19606662 0 0 0 0 0 0 0 0 0.1070265448 0 0 0 0 0 0.137041 0.0592173 0 0 0 0 0 0 0 0 0 0 0 0 -0.155403786 -0.2481522 -0.26081512 0 0 -0.27679074 0 0 0 0 0.171799162 0 0 0 0.055878968 0 0 0.1152108 0 0.0845151 -0.02229886 0 0 0 0 0 0 0 0 0 0 0 0 0 0 0 0 0 0 0 0.1694034 0 0 0 0 0 0 0 0.08804589 0 0.24564428 0.321156244 0 0 0 0 0 0 0 0 0.121423172 0 0 0 0 0 0 0 0 0 0 0 0 0 0 0 0.084443722 0 0 0 0 0 0 0 0 0 0 0 0 0 0 0 -0.19499 0 0 0 0 0 0 0 0 0.01592448 0 0 0 0 0 0 0 0 0 0 0 0 0 0 0 0 0 0 0 -0.34528662 0 0 0 0.07122116 0 0 0 0 0 0 0 0 0 0 0 0 0 0 0 0 0 0 -0.194982102 0 0 0 -0.3619684 -0.47338395 0 0 0 0 0 0 0 -0.18256362 -0.158836354 0 0 0 0 0 0 0 0 0 0 0 0 -0.087722016 0 0 0 0 0 0 0 0 0 0 0 -0.066185656 0 0 0.06241616 0 0 0.2763803726 0 0 0 0 0 0 -0.15756276 0 -0.150359824 0 0 0 0 0 0 0.149693014 0 0 0 0 0 0 0 -0.130648898 0 0 0 0 0 0 0 0 0 0 -0.1564976 -0.0945217718 0 0 0 0 -0.269412 0 0 0 0 0 0 0 0 0 0 -0.027042239 0 0 0 0 0 0 0 0 0 0 0 0 0 0 0 0 0 0 0 0 0 0 0 0 0 0 0 0 0 0 0 0 0 0 0 0 0 0 -0.14513215 0 0 0 -0.1051939144 -0.1625913 0 0 0 0 0 0 0 0 0 0 0 0 0.308212926 0.134731146 0 0 0.31825374 0 0.1258978 0 0 0 0 0 0 0 0 0 0 0 0 0 0 0 0 0 0 0 0 0 0 0 -0.050834026 0 0 -0.10738918 -0.0191287324 0 0 0 0 0 -0.09850194 0 0 0 0 0 0 -0.152430672 0.02518876728 0.1603282 0 0 -0.222625588 0 0 0 0 -0.067723499 0 0 0 0 0 0 -0.26495718 0 0 0 0 0 0 0 0 0 0 0 0 0 0 0 0 0 0 0 0 0 -0.084411036 0 0 0.14492122 0 0 0 0 0 0 -0.14580309756 0 0 0 0 0 0 0 0 0 0 0 0 0 0 0 0 0 0 0 0 0 0 0 0.16940938 0 0 0 0 0 0 0 0 0 0 0 0 0 0 0 0 0 0.131938318 0 0 0 0 0 0 0 0 0 0 0 0 0 0 0 0 0 -0.3643754 0 0 0 0 0 0 0 0 0 0 0.2773464 0 0 -0.270727708 0 0 0 0 -0.2884942 0 0 0 0.1434446788 0 0 0 0 0 0 0 0 0 0 0 0 0 0 0.175491066 0 0 0 0 0.2398786 0 0 0 0 0 0 0 0 0 0 0 0 0 0 0 0 0 0 0 0 0 0 0 0 0 0 -0.180802914 0 0.115978458 0 0 0 0 0 0 0 0 0 0 0 0 0.070497562 0.1294014934 0 0 0 0 0 0 0 0 0 0 0.368349 0 0 0 0 0 0 0.10526554 0.16515612 0 0 0 0 0 0 0 0.0516363992 0 0 0 -0.018557678 0 0 0 -0.04126296 0 0 0 0 0 0 0 0 0 0 0 0 0 0 0 0 0.180561566 0 0 0 0 0 0 0 0 0 0 0 0 0 -0.162671756 0 0 0 0 0 0 0 0 0 0 0 0 0 0 0 0 0 0 0 0 0 0 0 0 0 0.182542502 0.23751534 0 -0.079994634 0 0 -0.238983 0 0 0 0 0 0.0202758054 0.25262291 0 0 0 0 0 0.036116179 0 0 0 0 0 0 0 0 0 0 0 0 0 0 0 0 0 0 0 0 0 0 0 0 0 0 0 0 0 0 0 0.0971419402 0 0 0 0 0 0 0 0 0 0 0 0 0 0 0 0 0 0 0.15170836636 0 0.198459812 -0.05251536734 0 0 0 -0.0099944644 0 0 0 0 0 0 0 0 0 0 0 0 0.33820242 0 0 -0.006241624 0 0 0 0 0 0 0 0 0 0 0 0.1351354 -0.002534908 0 0 0.16105563 0 0 0 0 0 0 0 0 0 0 0 0 0.073747554 0 0 0 0 0 -0.06709588 0 0 0 0 0 0 0 -0.188296768 0 0.1450434952 0 0 0 0 0.23037615 0 0 0 0 0 0 0 0 0 0 0 0 0 0 0 0 0 0 0 0 0 -0.053722876 0 -0.0530879284 0 0 0 0 0 0 0 -0.19997999 0 0 0 -0.11396086 0 0 0 0 0 0 0 0 0 0 0 -0.16030732 0 0 0 0 0 0 0 0 0 0 0 0 0 0 0 0 0 0 0 0.2451222 0.076634266 0 0 0 0 0 0 0 -0.13345464 0 0 0 0 0 0 0 0 0 0 0 -0.11782114 0 0 0 0.13513612 0.23294634 0 0 0 0 0 0 0 0 0 0 0 0 0 0 0 0 0 0 0 -0.258620418 0 0 0.066720242 0 0 0 0 0 0 0 0 0 0 -0.10808972 0 0 0 0 0 0 0 0 0 0 0 0 0 0 0 0 -0.06452504 0 0 0 0 0 0 0 0 0 0 0 0 0.1539143416 -0.1884574678 0 0 0 0 0 0 0 0 0 0 0 0 0 0 0 0 0 0 0 0 0.08187156 0 0 0 0 0 0 0 0 0 0 0 0 0 0 0 0 0 0.16377636 0 -0.537634 0 0 0 0 0 0 0 0 0 0 0 0 0 0 0 0 0 0 0 0 0 0 0 0 0 0 0 0 0 0 0 0 0 0 0 0 0 -0.1701145 0 0 0 0 0 0 0 0 0 0 0 0 0 0 0 0 0 0 0 0 0 0 0 0 -0.0561465904 0 0 0 0 0 0 0 0 0 0 0 0 0 0.0778324798 0 0 0 0 0 0 0 0 0 0.18926974 0 0 0.2076962 0.18634552 0.132263042 0 0 0 0 0.08308293 0.2381488 0.116711574 0 0 0 0 0 0 0 0 0 0 0 0 0 -0.14415686 0 0 0 0 0 0 0 0 0 0 0.0465932734 0 0 0 0 0 0.1667357654 0 0 0 0 0 0 0 0 0 0 0 0 0 0 0 0 0 0 0 0 0 0 0 0 0 0.0112862108 -0.057270508 0 0 -0.05309338 0 0 0 -0.0511616644 0 0 0 0 0 0 0 0.1315448318 0 0 0 0 -0.172340226 -0.080635324 0 0 0 0 0 0 0 0 0 0 0 0 0 0 0 0 0 0 0 0 0 0 0 0 0 0 0 0 0 0 0.1150261386 0.005445746 -0.326962 0 0 0 0 0 0 0 0 0 0 0.081090809 0 0.102202144 0.133969636 0 0 0 0 0 0 0 0 0 0 0 0 0.2807914 0 0 0 0.219199817 0 0 0 0 0 0 0 0 0 -0.4672299268 0 0 0 0 0 0 0 0 0 0 0 0 -0.04581478 0 0 0 0 0 0.08429996 0 0 -0.2122454 0 0.137971216 0 0 0 0 0 0 -0.08298512 0 0 0 0 0 0 0 0 0 0 0 0 0 0 0 0 0 0 0 0.1474212 0.060306167 0 0 0 0 0 0 0 0 0 0 0 0 0 0 0 0 0 0 0 0 0 0 0 0 0 0 0 -0.1998904 0 0 0 0 0 0 0 0.062386438 0 0 -0.04123232 0 0 0 0 -0.000669633999999999 0 0 0 0 0 0 0 0 0 0 0 0 0 0 0 0 0 0 0 0 0 0 0 0 0 -0.30985344 0 0 0 0 0 0 0 0 0 0 0 0 0 0 0 0 0 0 0 0 0 0 0 0 0 0 0 0 0 0 0 -0.096607586 -0.18063786 0 0 0 0 0 0 0 0 0 0 0 0 0 0 0 0 0.138382958 0.12094102 0.15171848 0.163001244 0 0 0 0 0.08898782 0 0 0 0 0 0 0 0 0 0 0 0.0181400158 0 0 -0.379587864 0 0 0.08932272 0 0 0 0 0 0 0 -0.127716068 0 0 0 0 0 0 0 0 0 0 0 0 0 0 0 0 0.1497396 0 0.1326280988 0 0 0 0 -0.052543146 0 0 0 0 0.1226953624 0 0 0 0 0 0 0 0.15273522 0 0 0 0 0 0 0 0 0 -0.07822004 0 0 0 0 0 0 0 0 0 0 0 0.1936920672 0 0 0 0 0 0 0 0 -0.0922942978 0 -0.157432296 0 0 -0.26615994 0 0 0 -0.189498334 -0.2735754 -0.2513542 0 -0.0606242102 0 0 0 0 0 0.064502621 0 0 0 0.367621 0 0 0 0 -0.18105176 0 0 0 0 0 0 0.18263656 0 0 0 0 0 0.3058612 0 0 0 0 0 0 0 -0.14376266 0 0 0 0 0 0 0 0.22550885 0 0 0 0 0 0.063185974 -0.047019166 0 0 0 0 0 0 0.141510984 0.134221826 0 0 0 0 0 0 0 0 0 0 0 0 0 -0.146048024 0 0 0 0 -0.068327332 -0.07856822 0 0 0 0.26759946322 0 0 0 0 0 0 0 0 0 0 0 0.09842696 0.04181665982 0 0 0 0 0 0 0 0 0 0 0 0 0 0 0 0 0 0 0 0 0 0 0.121628624 0 0 0 0 0 0 0 0 0.15646689 0 0 0 0.116876592 0 0 0 0 0 0.0815951386 0 -0.17618068 0 0 0 0 0 0 0 0 0 0 0 0 0 0 0 0 0 0 0 0 0 0 0 0 0 0 0 0 0 0 0 0 0 0 0 0 0 0 0 0 0 0 0 0 0 0 0 0 0 0 0 0 0 0 0 0 0 0 0 0 0 0.26416198 0 0 0 0 0 0 0 0 0 0 0 -0.049533264 0 0 0 0 0 -0.1228469 0 0 0 0 0 0 0 0.18589058 0 0 -0.28266266 0 0 0 0 0 0 0 0 0 0 0 0 0 0 0 0 0 0 0 0 0 0 0 0 0 0 0 0 0 0 0 0.081681676 0 0 0 0 0 0 0 0 0 0 0 0 0 0 0 0 0 0 -0.18581166 0 0 0 0 0 0 0 -0.077126538 0 0 0 0 0 0 0 0 0 0 0 0 0 0 0 0 0 0 0 0 -0.2031831 0 0 0 0 0 0 0 0.0644366 0.1951936 0 0.083957416 0 0 -0.243090626 0 0.0946212774 0 0 0 0 0 0 0 -0.09288732 0 0 0 0 0 0 0 0.06043558 0 0 0 0 0 0 0 0 0 0 0.2578737978 0 0 0 0 0 0 0 0 0 0.078216748 0.11521406 0 0 0 0 0 0 0 0 0.20503892 0 0 0 0 0.20979404 0 8.82020000000074e-05 0 0.114901603 0 0 0.157540398 0 0 0 0 0 0 0 0 0 0 0 0 0 0 0.11308466 0 0 0 0.038456452 0 0.1430586908 0 0.0974851 0 0 0 0 0 0.079059852 0 0 0 0 0 0 0 0 0 0 0 0 0 0 0 0 0 0 0 0 0.231627984 0 0 0 0 0 0 0 0 0 0 0.3324814 -0.13008408 0.27527906 0 0 0 0 0 0 0 0 0 0 0 0 0 0 0 0 0 0 0 0 0 0 0 0 0 0 0 0 0 0 0 0 0 0 0 0 0 0 0 0 0 0 0 0 0 0 0 0 0 0 0 0 0.229465028 0 0 0 0 0 0 0 0 0 0 0 0 0 0 0 0 0 0 0 0 0 0 0 0 0.291706962 0 -0.200931922 -0.11680158 0 0 0 0 0 0 0 0 0 0 0 0 0 0 0 0 0 0 0 0 0 0 -0.1586065318 0 0 0 0 0 0 0 0 0 0 0 0 0 0 0 0 0 0 0 0 0 0 0 0 0 0 0 0 0 0 0 0 0 0 0 0 0 0 -0.08291074 0.167767328 0 0 0 0 0 0 0 0 0 0 0 0 0.071185415 0 0 0 0 0 0 0 0 0 0 0 0 0 0 0 0 0 -0.1198844 0 0.10754327 0 0 0 -0.1061917738 0 0 0 0 0 0 0 -0.037351964 0 0 -0.103882656 0 0 0.15630198 0.0830553674 0 0 0 0 0 0 0 0 0 0 0 0 0 0 0 0 0 0 0 0 0 0 0 0 0 0 0 0.1668686 0 0 0 0 0 0 0 0 0 0 0 0 0 0 0 0 0 0 0 0 0 0 0 0 0 0 0 0.1978439814 0 0 0 0.0700433 0 0 0 0.16693996 0 0 0 0 0 0 0.1653615582 0 0 0 -0.021575006 0 0 0 0 0.026841926 0 0 0 0 0 0 0 0 0 0.2287308 0 0 0 0 -0.1475963192 0 0 0 0 -0.09566083316 0 0 0.009267829 0 0 -0.104201796 0 0 0.0448387298 0 -0.328035048 0.007296756 0 0 -0.18628428 0 -0.3026614 0 -0.2110041234 0 0 0 0 0.1105337398 0 0 0 0 0 0 0 0 0 0 0 0 0 0 0 0 0 0.348776 0.10919566 0.098817557312 0 0 -0.3294716 0 0 0 0 -0.03048182 0 0 0 0 0 0 0 0 0 0 0 0.19380928 0 -0.073215402 0.1572011244 0 0 0 0 0 0 0 0 0 0 0 0 0 0 0 0 0 0 0 0 0 -0.155019194 0 -0.2120066788 0 0 -0.2925142 0 0 0 0 0 0 0 0 0 0 0 0.2951424 0 0 -0.08690814 0 0 0.13193582 0 0 0 0 -0.2238442 0 0.1481454614 0 0 0 0 0 0 0 0 -0.1939805242 -0.2932568 0 0 0 0 0 0 0 0 0 -0.460101016 0 -0.14024422 0.117363152 0 0 0 0 0.285759048 -0.1212181306 0 0 0 0 0 0 0 0 0 0 0 0 0 0 0 -0.053815774 0 0 0 0 0 0 0 0 0.242478828 0.15910579 0 0.05994606 0 0 0.18225890094 0 0.190907716 0.2672931208 0 0 0 0 0.0787575192 0 0 0 -0.118564306 0 0 0 0 0 0 0 0 0 0 -0.159295886 0 0 0 0 0 0 0.080826782 0.159111298 -0.228584 0 0 0 0.009480988 0 0.2101599 0.1472028902 0 0 0 0 0 0 0 -0.070433384 -0.1931808678 0 0 -0.156773396 0 0 0 0 0 0 0 0 0.028464348 0 0 0 0 0 -0.03966922 0 0 0 0 0 0 0 0 0.0676164256 0 0 0 0 0.214324597 0.203349956 0 0 0 0 0 0 0 0 0 0 0 0 0 0 0 0 0 0 0 0 0 0 0 0 0 0 0 0.078441318 0 0 0 -0.3261528 0 0.11394428 0 0 0 -0.1006257344 0 0 -0.1416297 -0.1846086 0 0 0 0.08944302 0 0 0 -0.137992046 0 0 0 0 0 0 0 0 0 0 0 0 0 0 0 0 0 0.040629254 0 0 0 0 0 0.1644017258 0.0172284768 0.2307776804 0 0.000471956 0 0 -0.05018814 0 -0.135165948 0 0 0 0 0 0 0 0 0 0 0 0 0 0 0 0 0 0 0 0 -0.166454292 -0.13983188 0 0 0 0 0 0 -0.1517448264 0 0 0 0 0 0 0 0 0 0.0117529477756 0 0 0 0 0 0 0 0 0 0 0 0 0 0 0 0 0 0 0 0 0.17281987988 0.00488708 0 0 0.100652152 0 0 0 0 0 0 -0.074733518 0 0 0 0 0 0 0 0 0.129137616 0 0 -0.0893601038 0 0 0 0 0 0 0 0 0 0 0 0 0 0 -0.16071892 0 0 0 0 0 0 -0.139865468 0 0 0 0 0 0 0 -0.1103625694 0 0 0 0 0 0 0 0 0 0 0 0 0 0 0 0.11132012 0 0.116616688 0 0 0 0 0 0 0 0 0 0 0 0 0 0 0 0 0 0 0 0 0 0 -0.0765782668 0 0 0 0 0 0 0 0 0 0 0 0 0 0 0 0.096837815 -0.2310892 0 0 0 0 0 0 0.1487172 0 0 0 0 0 0 0 0 0 0 0 0 0 0 0 0 0 0 0 0 0 0 0 0 0 0 0 -0.2219921118 0 0.1848178956 0 0 0 0 0.081587134 -0.28920425 -0.16812616722 0 0 0 0 0 0 0.16504802 0 0 0.046785476 0 0 0 0 0 0 0 0 0 0 0 -0.25022493042 0 0 0 0 0 0 0 0 0 0 0 0 0 0 0 -0.20814582 0 0 0 0 0 0 0 0 0 0 0 0 0 0.21022654 0 0 0 0 0 0 0 0 0 0.1559320187 0 0 0 0 0 0 0 0 0 0 0 0 0 0 0 0 0 0 0 0 0 0 0 0 0 0 0 0 0 0 0 0 -0.06690671324 0 0.125084448 0 0 0 0 0 0 0 0 0 0 0 0 0 0 0 0 0 0 0 0 0 0 0 0 0 0 0.1240292 0 0.219511256 0 0 0 0 0 0 0 0 0 0.1702741762 0 0 0 0 0 0 0 0 0 0 0 0 -0.086550298 0 0 -0.236979 0 0 0.083829426 0 0 -0.092972586 0 0 0.2429737162 0 0 0.07890335 0 0 0 0 0 0 0 0 0 -0.08760624 0 0 0 0 0 0 0 0 0 0.0244307464 0 0 0 0 0 0 0 0 0 0 0 0 0 0 0.078875156 0 0 0 0 0 0 0 0 0 0 0 -0.2287498366 0 -0.11989157534 0 0 0 0.10908763 0 -0.0651231528 0 0 0 0 0 0 0 0 0 0 0.0464751852 0 0.1458011 0 0 0 0 0 0 0 0 0 -0.067761352 0 0 0 0 0 0.204711413 0 0 0 0 0 0 0 0 0 0 0 0 -0.37156 0 0 0.218248528 0 -0.185368352 0.1082712406 0 0 0 0 0 0 0 0 0 0 0 0 0 -0.18098512 0 0 0 0 0 0 0 0 -0.281920236 0 0 0 0 0 0 0 0 0 0 0 0 0 0 0 0 -0.260719854 0 0 0 0 0 0 0 0 0 0 0 0 0 0 0.029875898 0 0 0 -0.0531602404 0 0 0 0 0 0 0 0 0 0 0 0 0 0 0 0.193596728 0 0 0 0 0 0 0 0 0 0 -0.095237221 0 0.0703525596 0 0 0 0 0 -0.04298924 0.141856314 0.152125992 0 0 -0.1804802 0 0 0 0 -0.036800742 -0.144384582 -0.0470280398 0 0 0 0 0 -0.230267868 0 -0.151501224 0 0.17794802 0 0 0 0 0 0 -0.135859366 -0.09505177 0 0 -0.136696255 0 0 0 0 0 0 0 0 0 0 0 0 0.068319388 0 0 0 0 0.17771656786 0 0 0 0 0 0 0 0 0 0 0 0 0 0 0 0 0 0 0 0 0 0 0 0 0 0 0 0 0 0 0 0 0 0 0 0 0 0 0 0 0 0 0 0 0 0 0 0 0 0 0 0 0 0 0 0 0 0 0 0 0 0 -0.024633422 0 0 0 0 0 0 0 0 0 0 0 0 0 0 0 0 0 0.05893336 0 0 0 0 -0.2430156 0 0 0 0 0 0 0 0 0 0 0 0 0 0 0 0 0 0 0 0 0 0 0 0.1682456 0 0 0 0 0 0 0 0 0 0 0 0 0 0 0 0 0 0 0 0 0 0 0 0 0 0 0 0 0 0 0 0 0 0 0 0.143858658 0 0.1942076 0 0 -0.0277042698 0.26069696 0 -0.0261964428 0 0 0 0 0 0 0 0 0 -0.0277595264 0 -0.0549721552 0 0 0 0 0 0 0 -0.2991677176 0 0 0 0.165559462 0 0 0 -0.16793032 0 0 0 0 0 0 0 0 0 0 0 0 0 0 0 0 0 0 0 0 0 0 0 0 0 0 0 0 0 0 0 0 0 0 0 0 0 0 0 0 -0.1138009 0 0 0 0 0 0 0 -0.146158681 0 0 0 0 0 0 0 0 0 0 0 0.1262397544 0 0 0 0 0 0 0 0 0 0 0 0 0 0 0 0 0 0 0 0 0 0 0 0 0 0 0 0 0 0 0 0 0 0 0 0 0 0 -0.0858678332 0 0 0 0 0 0 0 0 0 0 0 0 0 0 0 0 0.0474304784 0 0 0 0 0 0 0 0 0 0 0 0 0 0 0 0.1490812486 0 0 0 0 -0.0325861388 0 0 0 0 0 0 0 0 0 0 0 0.06794982 0 0 0 0 0 0 0 0 0 0 0 0 0 0 0.094446502 0 0 0 0 0 0 0 0 0.122445288 0 0 0 0.05183438 0 0 0 -0.10782406 0 0 0 0 -0.177917092 0 0 0 0 0 0 0 0 0 0 0 0 0 -0.18598230176 0 0 0 0 0 0 0 0 0 0 0 0 0 0 0 0 0 0 0 0 0 0 0 0 0.291036 0 0.385601 0 0 0 0 0 0 0 0 0 0 0 0 0 0 0 0 0 0 0 0 -0.1970425 -0.176312388 0 0 0 0 0 -0.137660736 0 0 0 0 0 0 0 0 0.1080744148 0 0 0 0 0 0 0 0 0 0 0 0 -0.109256449 0 0 0 0 0 0 0 0 0 0 0 0 0 0 0 0 0 0 0 0 0 0 0 0.14121872 0 0 0 0 0 0 0 0 0 0 0 0 0 0 0 0 0 0 0 0 0 0 0 0 0 0 0 0 0 -0.2035132 0 0 0 0 0 0 0 0 -0.030203176 0 0 0 0 0 0 0 0 0 -0.119029632 0 -0.117180984 0 0 0 0.260441364 0 0 0 0.14463205 0 0 0.05570858 0.11917652 0 0 0 0 0 0 -0.3932152 0 0 0 0 0 0 0 0 0 0 0 -0.075626304 0 0 0 0 0 0 0 0 0.1398838244 0 0 0 0 0 0 0 -0.0110034864 -0.0536207124 0 0 0 0 0 0 0 -0.1454017906 0 -0.06265948 0 0 0 0 -0.07682387834 0 0 0 0 -0.06812523 0 0 0 0 0 0 0 0 0 0 0 0 -0.12744028 0 0 0 0 0 0 0 0 0 0 0 0 0 0 0 0 0 0 0 0 0 0 0 0 0 0 0 0 0 -0.003823704 0 0 0 0 0 0 0 0.062938188 0 0 0 0 0 0 0 0 0 0 0 0 0 0 0 0 0 0 -0.0598973374 0 0 0 0 0 0 0 0 0 0 0 0 0 0 0.13464886 0 0 -0.2203673 0 0 0 -0.053833816 0 0 -0.35507788 0 0 0 0 0 0 0 0 0 0 0 0 0 0 0 0 0 0 0 0 0 -0.045494536 0 0 0 0 0 0 0 0 0.142846784 0 0 0 0 0 0 0 -0.16266682 0 0 0 0 0 0 0 0 0 0 0 0 0 0 0 0 0 0 0 0 0 -0.14500488 0 0 0 0 0 0 0 0 0 0 0 0 0 0 0 0 0 0 0 0 0.115560494 0 0 0 0 0 0 0 0 0 0 0 0 0 0 0 0 0 0 0 0 0 0 0 0 0 0 0 0 0 0 0 0 0 0 0 0 0 0 0 0 0 0 0 0 0 0 0 0 0 0 0.321788716 0 0 0 0 0 0 0 0 0 0 0 0 -0.14517402 0 0 0 0 -0.086335626 0 -0.233745882 0 -0.1711919076 0 0 0 0 0 0 0 0 0 0 0 0 0 0 0 0 0 0 0 0 0 0 0 0 -0.214037996 0 -0.4676166 0 0 -0.13787195 0 -0.428147 -0.4410394 0 0 0 0 -0.3760796 0 0 0 0 0 0 0.1127109484 0 0 0 0 0 0 -0.1250708192 0 -0.171742512 0 0 0 0 -0.2132206 0 0 -0.033725976 0.0685786474 0.186041204 0 0 0.075162068 0 0.1102341296 0 0 0 0 0 0 0.030651024 0 0 -0.2054872 0 0 0 0 0 0 0 0 -0.14190612 0 -0.03907292 0 0 -0.4953036 -0.1254776494 0 0 0 0 0 0 0 0 0 0 0.1025009398 0 0.017442788 0 0 0.081440158 -0.22643729 -0.209854746 -0.32412028 0 0 0 0 0 0 0 0 0.1787462 0 0 0 0 -0.168975996 0 0.139993552 0 0.08162678 0 0 0 0 0 0 0 0.093315618334 0 0 0 0 0 0 0 0 0.0549750298 0 0 0 -0.214833562 0.100232034 0 0 0 0 0 0 0 0 0 0 0 0 0 0 0 0 0 0 0 0.151789344 0 0 0 0 0 0 0 0 -0.15064296 0 -0.0273808 -0.211756 0 0 0 0 0 0 0 0 0.0805106952 0.22765342 0 0 0 0 0 0 -0.145133436 0 0 0 0 0 0 0 0 0 0 0 0 0 0 0 0 0 0 0 0 0 0.11446693 0 0 0 0 0 0 0 0 0 0 0.1342505902 0.0940748784 0 0 0 0 0 0 0 0.15642164 0 0 0 0 0 0 0 0 0 0 0 0 0 0 0 -0.1632807778 0 0 0 0 0 0 0 0 0 0 0 0 0 0 0 0.14489533 0 0 0 0 0 0 0 0 0 0 0 0 0 0 0 0 -0.20258058 0 0 0 0 0 0 0 0 0 0 -0.12370706 0 0 -0.1665673 0 0 0 0 0 0.2135803704 0 0 -0.179235154 0 0 0 0 0 0 0 0 0 0 0 0 0 0 0 0 0 0 0 -0.040109968 0 0 0 0 0 0 0 0 0.117679136 0 0 0 0 0 -0.07949134 -0.2928972 0 0 0 0.280185494 0 0 0 0 0 0 0 0 0 0 0 0 0 0 0 0 -0.2792801219 0 0 0 0 0 0 0 0 0 0.127142126 0 0 0 0 0 0 0 0.1608921522 0 0 0 0 -0.099486238 0 0 0 0 0 0 0 0 0 -0.0340970588 0 0 0 0 0 0 0 0 0 0 -0.141503446 0.147694454 0 0 0 0 0 0 0 0 0 0 0 0 0 0 0 0 0 0.3111976 -0.1549319898 -0.18326118 0 0 0 0 0 0 0 0 0 0.2219768 0 0 0 0 0 0 0 0 0 0.2223166614 0 0 0 0 0 0 0 0 0 0 0 0 0 0 0 0 0 0 0 0 0 0 0 0 -0.1242676218 0 0 0 0 0 0.091422738 0 0 0.05798561242 0 0 0 0 0 0.064247258 0 0 0 0 0 0 0 0.059438436 0 0 0 0 0 0 0 0 0 0 0 0 0 0 0.14480783 0.2097132646 0 0.0062762506 0 0.1319444 0 0 0 0 0 0 0 0 0 0.085662664 -0.26055682 0 0 0 0.1523136 0 0 -0.088061468 0 0 0 0 0 0 0 0 0 0 -0.1514313422 0 0 0 0 0 0 -0.00847796 0 0 0 0 0 0 0.0531460526 0 0 0 0 -0.163688904 0 0 0 0 0 -0.182381364 -0.253567696 -0.2997136 0 -0.19703002 0 0 0 0 0 0 0 0 0 0 0 0 0 -0.176833398 0 0 0 0.0562264934 0 0 0 0 0 0 -0.123827 0 0 0 0 0 0 0 0 0 0 0 0 0 0 0 0 0 0 0 0 0 0 0 0 0 0 0 0 0 0 0 0.164913484 0 0 0 0 0 -0.1024523226 0 0 0 0 0 0 0 0.0991692978 -0.210761586 0 0 0 0 0 0 0 0 0 0 0 0 -0.16260174 0 0 0 0 0 0 0 0 0 0 0 0 0 0 0 0 0 0 0 0 0 0 0 0 -0.102750852 0 0 0 -0.20755768 0 0.11650104 0 0 0 0.0224659682 0 0 0.0407654468 0 0 0 0 0 0 0 0 0 0 0 0 0 0 0 0 -0.0670811074 0 0 0 0 0.296657784 0 0 0 0 0 0 0 0 0 -0.050609168 0 0 0 0.031044342 0 0 0.033060296 0 0 0 0 0 0 0 0 0 0 0 -0.2023462816 0 0.0072125268 0 0 0 0 0.0610292516 0 0 0 0 -0.129944034 0 0 0.05744854 0 0 -0.180829042 0 0 0 0 -0.058562086 0 0 0.08524378 0 0 0 0 0 0 0 0 0 0 0 0 0 0 0 0 0.26178982 0 0 0 0 0 0 0 0 0 0 0 -0.0927756852 0 0 0 0 0 0 0 0 0 0 -0.14061485 0 0 0 0 0 0 0 0 0 0 0 0 0 0 0 0 0 0 0 0 0 0 0 0 0 0 0 -0.14085094 0 -0.162037224 0 0 0 0 0 0 -0.161858526 0 0 0 0 -0.12727635144 0 0 0 0.18737408 0 0 0.0512601 0 0 0 0 0 0 0 0 0 0.114594 0 0 0.024042312 0 0 0 0 0 0 0 0 0 0 0 0 0 0 0 0 0 0 0 0 0 0 0 0 0 0 0 0 0 0 0 0 0 0 0 0 0 0 0 0 0 0 0 0 0 0 0 0 0 0 0 0 0 0 0 0 0 0 0 0 0 0 0 -0.08569304 0 -0.07254586 -0.15369002 -0.15945386 -0.1268136 -0.12823948 0 0 0 0 0 0 0 0 -0.038414976 0 0 0 0 0 0 0 0 0 0 0 0 0 0 0 0 -0.1610712 0 0 0 0 0 0 0 0 0 0 0 0 0 0 0 0 0 0 0 0 0 0 0 0 0 0 0 0 0 0 0 0 0 0 0 -0.11105034 0 0 0 -0.04730778534 0 0 0 0 0.25803456 0 -0.083328102 0 0 0 0 0 0 0 0 0 0 0.304519372 0 0 0 -0.2451138471 -0.0919021724 0 0 0 0 0 0 0 0 0 0 0 0 0 0 0 0 0 0 0.1677428792 0 0 0 0 0 0.099035668 -0.141695514 0 0 0 0 0 0 0 0 0.013389122 0 0 0 0 0 0 0 0 0 0.0320084028 0 0 0 0 0 0 0 0 0 0 0 0 0 0 0 0 0 0 0 0 0 0 0 0 0 0.083162354 0 0 0 0.089372036 0 0 0 0 0 0 0 0 0 0 0 0 0 0 0 0 0 0 0 0 0 0 0 0 0 0 0 0 0 0 -0.1096993 0 0 0 0 0 0 0 0 0 0 0 0 0 0 0 0 0 0 0 0.0798716758 0 0 0 0 0 0 0 0 -0.11366882 0 0 0 0 0 -0.104469958 0 0 0 0 0 0 0 0 0 0 0 0 -0.136295656 0 0 0 0 0 0 0 0 0 0 0 0 0 0 0 0 0 0 0 0 0 0 0 0 -0.1291374 0 0 0 0 0 0 0 0 0 0.20196764 0.1513843404 0.1890696254 0.061468516 0 0 0 0 0 0 0.184195762 0 0 -0.07512184 0 0 0 0 0 0 0 0 0 0 0 0 0 0 0 0 0 0 0 0 0 -0.147028322 0 0 0 0.11676616 0 0 0 0 0 0 0 0 0 0 0 0 -0.08775131228 0 0 0 0 0 0.0920128882 0 0 0 0 0 0 0 0 0 0 0 0.0525653012 0 0 0 -0.030980727 0 0 0 0 -0.1536097092 -0.072949018 -0.1021857294 0 0 0 0 0 -0.125149196 0 0 -0.043292702 0 0 0 0 0 -0.2616918336 -0.301308207 0 0 0 0 0 0 0 0 0 0 0 0 0 0 0 0 0 0 0 0 0 0 0 0 0 0 -0.1836892 0 0 0 0 0 0 0 0 0 0 0.203334748 0 0 0 0 0 0 0 0 0.050880322 0 0 0 0 0 0 0 0 0 0 0 0 -0.076990702 0 0 0 0 0 0 0 0 0 0 -0.16365226496 0 0 0 0 0 0 0 0 0.3382166 0 0 0 0 0 0 0 0 0 0 0 0 0 0 0 0 0 0 0 0.0175998658 -0.080684078 0 0 0 0 0 0 -0.065206691 0 0 0 0 0 0 0 0 0 0 0 0 0 0 0 0 0 0 0 0 0 0 0 0 0 0 0 0 0 0 0 -0.0789026236 0 0 0 0 0 0 0 0.11401575 0 0 0 0 0 0 0 0 0 0 0 0 0.140561566 0 0 0 0 -0.1003811 0 0 0 0 0 -0.17241598614 0 0 0 0 0 0 0 0.104639632 0 0 -0.045828414 -0.0777499018 0 0 0 -0.06497912 0 0 0 0 0 0 0 0 0 0 0 0 0 -0.12202722 0 0 0 0 0 0 0 0 0 0 0 0 0 0 0 0 0 0 -0.0400477934 0 0.1310942858 0 0 0 0 0 0 -0.0797546026 0 0 0 0 0 0 0 0 0 0 0 0 0 0 0 0 0 0 0 0 0.1357867348 0 0 0 0 0 0 0 0 0 0 0 0 0 0 0 0 0 0 0 0 -0.13740504 0 0 0 -0.2084329 -0.107318454 0 0 0 0 0 -0.0605065838 0 0 0 0.050314382 0 0 0 -0.021932152 0 0 0 0 0 0 0 0 0 0 0 0 0 0 0 0 0 0 0 -0.08637611932 0 0 0 0.233614776 0 0 0 0 0 0 -0.15120232 0 0 0 0 0 0 0 0 0 0 0 0 0 0 0 -0.111701269 0 0 0 0.139634724 0 0 0 0 0 0 0 0 0 0 0 0 0 0 0.17223408 0 0.223460604 -0.1449503666 0 0 0 -0.2443245528 0 0 0 0 0 0 0.043072834622 0 0 0 0 0 0 0 0 0.2038763612 0 0 0 0 0 0 0 0 0 -0.141959656 0 0.189174684 0 0 -0.037242512 0 0 0 0 0 0 0 0 -0.039757244 0 0 0 0 0 0 0 0 0 0 0 0 0 0 -0.0358310262 0 0 0 0 0 0 0 0 0 0 0 0 0 -0.171979406 0 -0.28908108 0 -0.2298362 0 0 0 0 0 0 0 0 0 0 0 0 0 0 0 0 0 0 0 0 0 0 0 0 0 0 0 0 0 0 0 0 0 0 0 0 0 0 0 -0.271626776 0 0 0 0 0 0 0 -0.037843046 0 0 0 0 0 0 0 0 0 -0.0419900928 0 0 0 0 0 0 0 0 0 0 0 0 0 0 0 0 0 0 0 0 0 0 0 0 0 0 0 0 0 0 0 0 0 0 0 0 0 0 0 0 0 0 0 -0.1769016 0 0 0 0 0 0 0 0 0 0 0 0 0 0.19396752 0 0 0 -0.134379 0 0 0 0 0 0 0 0 0 0 0 0 0.167850138 0 0 0 0 0 0 0 0 0 0.040035728 0 0 0 0 0 0 0 0 0 0 0 0.1822221298 0 0 0 0 0 0 0 0 0 0 0 0 0 0 -0.10931615 0 0 0 0 0 0 0 0 0 0 0 -0.0621480504 0 -0.1817804 0 0 0 0 0 0 0 0 0 0 0 0 0 0 0 -0.113018934 0 0 0 0 0 0 0.22042858 0 0 0 0 0 0 -0.2282782 0 0 0 0 0 0 0 0 0 0 0 0 0 0 0 0 0 0 0 0 0 0 0 0 0 0 0 0 0 0 0 0 0 0 0 0 0 0 0 0 0 0 0 -0.21050254 0 0 0 0 -0.11462197 0 0 0 0 0.279522138 0 0 0 0 -0.0395383388 0 -0.2149816 0 0 0 0 0 0 0.092643628 0 0.0583569844 0 0 0 0 0.031660794 0 0 0 0 0 0 0 0 0 0 0 0 0 0 0 0 0 0 0 0 0 -0.0309413452 0 0 0 -0.068142675 -0.107742718 0.0754901148 -0.1264463 0 0 0 -0.0641375818 0 0 0 0 0 -0.12684717 0 0 0 0 0 -0.239818332 0 0 0 0 0 0 0 0 0 0 0 0 0 0 0 0 0 0.1787611952 0 0.099518046 0 0 0 0 0 0 0 0 0 0 0 0 0 0 0 0 0 0 -0.066398044 0 0 0 0.0080935902 0 0 0.2177642908 0 0 0 0 0 -0.043494902 0 0 0.082904908 0 0 0 0.0300746 0 0 0.0201011416 -0.1998272 0 -0.116074664 0 0.044878134 0 0 0 0 0 0 0 0 0 0 0 0 0 0 0 0 0 0.128135286 0 0 0 0 0 0 0 0 0 0 -0.07207318 0 0 0 0 0 0 0 0 0.07280636 0 0 0 0 0 0 0 0 -0.06993275 0 0 0 -0.10357042354 0 0 0 0 0 0 0 0 0 0 0 0 0 0 0 0 0 0 0 0 0 0.1676747482 0 0 0 0 0 -0.17876728 0 0 0 0 0 0 0 0 0 0 0 0 0 0 0 0.01405508 0 0 0 -0.142613734 0 0 0 0 0 0 0 0 0 0 0 0 0 0 0 0 -0.19533562 0 0 -0.30595126 0 0 0 -0.0436098406 0 0 0 0 0 0 0 0 -0.158107218 0 0 0 0 0.22959931 -0.1343674432 0 0.13223108 0 0 0 0 0.18410464 0 0 0 0 0 0 0 0 0 0 0 0 0 0 0 0 0 0 -0.1547772984 0 0 0 0 0 0 0 0 0 0 0 0 0 0 -0.070424906 0 0 0 0 0 0 0 -0.06838662 0 0 -0.2958816 0 0 0 0 0 -0.1679581912 0 0 0 0 0 0 0 0 0 0 0 0 0 0 -0.140942188 0 0.0981663412 0 0 0 0 0 -0.2182184288 0 0 0 0 0.1309390428 0 0 0 0 0 0 0 0 -0.18703954972 0 0 0 -0.1865212766 0 0 0 0 0 0 0 0 0 0 0 -0.112400362 0 0 0 0 0 0 0 0 0 0 0 0 0 0 0 0 0 0 -0.13083505 0 0 0 0 0 -0.28419064 0 0 0 0 0 0 0 0 -0.124326444 -0.1010627838 0.270697108 0 0 0 0 0 0 0 0 0 0 -0.05756516 0 0 0 0 0 0 0 0 0 0 -0.00967552 0 0 0 0 0 0 0 0 0 0 0 0 0 0 0 0 0 0 0 0 0 0 0 0 0 0 0 0 0.208932512 0 0 -0.10695718 0 0 0 0 0 0 0 0 0 0 0 0 0 0 0 -0.0600690542 0 0 0 0.12043988 0 0 0 0 0 0 0 0 0 -0.1774414 -0.0366596992 0 0 0 0 0 0 0 0 0 0 0 -0.3396002 0 0 0 0 0 0 0 0 0 0 0 0 0 0 0 0 0 0 0 0 0 0 0 0 0 0 0 0 0 0 0 0 0 0 0 0 0 0 -0.14228192 0 0 0 0 0 0 0 0 0 0 0 0 0 0.28856607 0 0 0 0 0 0 0 0 0 -0.13206336 0 0 0 0 0 0 0 0 0 0 0 0 0 0 0 0 0 0 -0.0704391 0 0 0 0 0 0 0.209690184 -0.0886395 0 0 0 0.152490288 0.07465618 0 0 0 0 0 0 0 0 0 0 0 0 0 0 0 0 0 0 0 0 -0.154754592 0 0 0 0 0 0 0 0 0 0 0 0 0 0 0 -0.2087234 0 0 0 -0.211339476 0 0 0 0 0 0 0 0 0 0 0 0 0 0 0.2178096 0 0 0 0 0 0 0 0 0 0 0 0 0 -0.35032886 0 0 0 0 0 0 0 0 0 0 0 0 0 0 0 0.086924044 0 0 0 0.3286072 0.20365869 0 0 0 0 0 -0.24462388 0 0 0 0 0 0.1379510262 0 0 0 0 0 0.0594585124 0 0 0 0 0 0 0 0 0 0 0 0 0 0 0 0 0 0 0 0 0 0 0.033899374 0 0 0 -0.103146672 0 0 0 0 0 0 0 0 0 0 0 0 0 0 0 0 0 0 0.036734636 0 0 0 0 0 0 0 0 0 0 0 0 0 0 0 0 0 0 0 0 0 0 0 0 0 0 0 0 0 0 0 0 0 0 0 0 0 0 0 0 0 0 0 0 0 0 0 0 0 0 0 0 0 0 0 0.086075066 0 0 0 0.06711862 0 0 0 0 0 0 0 0.1119677622 0 0 0 0 0 0.0844936418 0.074417326 0 0 0 0 0 0 0 0 0 0 0 0 0 0 -0.14102902 0 0 0 0 0 0 0 0 0 0 0 0 0 0 0 0 0 0 0 0 0 0 0 0.091948 0 0 0 0.13982258 0 0 0 0 0 0 0 0.1868292004 -0.085122825 0 0 0 0 0 0 0 0 0.1460612682 0 0 0 0 0 0 0 0 0.146482358 0 0 0 0 0 0.1709224242 0 0 0 0 0 0 0 0 0 0 0 0 0 0 0 0 0 0 0 0 0 0 0 0 0 0.15040688 0.17922074 0.13352182 0.170405742 0.167753616 0 0.06713146 0 0 0 0.122996712 0 0 0 0 0 0 0 0 0 0 0 0 0 0 -0.11613974 0 0 0 -0.042998604 0 0 0 0 0 -0.297455 0 -0.0937975786 0 0 0 0 0 0 0 0 -0.15177508 0 0 0 0 0 0 0 -0.1821226792 0 0 0 0 0 0 0 0 -0.326568114 0 0 0 0 -0.124377616 0.013198026 0 0 0 0 0 0 0 -0.11140658 0 0 0 0 0 0 0 0 0 0 0 0.2190864 0 0 0 0 0 0 0 0 0 0 0 -0.1991335558 0 0 0 0.14143782 0 0.0468888916 0 0.17142621 0 0 0 0 0 -0.1371523654 0 -0.09895746 0 0 0 0 0.054087712 0 0 0 0 0 0 0 0 -0.153112494 0 -0.1175240198 0 0 0 0 0 0 0 0 0 0 0 0 0 0 0 0 0 0 0 0 0 0 0 0 0 0 0 0 0 0 0 0 0 0 -0.407021 0 0 0 0 0 0 0 0 0 0 0 0 0 0 0 0 0 0 0 0 0 0 0 0 0 0 0 0 0 0 0 0 0 0 -0.075774572 0 0 0 0 0.2073711118 0 -0.1191997322 -0.146562 0 0 0 -0.2160326254 0 0 0 0 0 0 0 0 0.191825154 0 0 0 0 0 0 0 0 0 0 0 0 0 -0.02053584 0 0 0 0 0 0 0 0 0 -0.074753338 0 0 0 0 0 0 0 0 0 0 0 0 0 0 0 0 0 -0.0861338012 0 0 0.0103601438 0 0 0 0.125095028 0 0 0 0 0 0 0 0 0 0 0 0 0 0 0 0 0 -0.13121674 0 0 -0.083552778 0 -0.06081418 -0.3842766 -0.0887870998 0 0 0 -0.2146692 0 0 0 0 0 0 0 0 0 0 -0.153842578 0 0 0 0 0 0 0 0 0 0 0 0 0 0.0952680009 0 0 0 0 0 0 0 0 0 0 0 0 0 0 0 0 0 -0.0630216618 0.25755554 0 -0.2540082 0 -0.143712928 0 0 0 0 0 -0.1465084384 0 0 0 0.084965852 0 0 0 0 0 0 0 0 0 0 0 0 0 0 0 0 0 0 -0.204294608 0 0 0 0 0 0 0.11715234642 0 0 0 0 0 0 0 0 0 0 0 0 0 0 0 0 0 0 0 0.159478584 0 0 0 0.049148 -0.157808126 0 0 -0.0649518068 0 0.03108898 0 0 0 0 0 0 0 0 0 0 -0.2324614008 0 0 0 0 0 0 0 0 0 0 0 0 0 0 0 0 -0.0569780446 0 0 0 0 0 0 0 0 0 0 0 0 0.1869139884 0 0 0 0.10729796 0 -0.09656646 0 0 -0.1317038 0 0 0 0 0 0.0595922928 0 0 0 0 0 0 0 0 0.0330505558 0 0.04928 0 0 0 0 0 0 0 0 0 0 0 0 0 0 0 0 0 -0.122968948 0 0 0 0 0 0 0 0 0.2875396 0 -0.4614292 -0.04968288 -0.138754646 0 0 0 0 0 0 0 0 0 0 0 0 0.1830892 0 0 0 0 0 0 0 0.10832691 0 0 0 0 -0.235724422 0 0 0 0 -0.18706668 0 0 0 -0.127905134 0 0 0 0 0 0 0 0.13154929 0 0.1834001146 0 0 0 0 0 -0.3083330934 0 0 0 0 0.19927658 0 0 0 0 0 0 0 0 -0.1514402 0.1965592 0 0 -0.148549872 0 0 0 0 -0.25997578 0 0 0 0 0 -0.0222934816 0 0 0 0.1143811626 0 0 0 0 0 0 0 -0.089020676 0 0 0 0 0 0 0 0 0 0 0 0 -0.1497563572 0 0 0 0 0 0 0 0 0 0 0 0.1829922 0 0 0 0 0 0 0 0.1340552716 0 0 0 0 0.1343562124 0 0 0.01814684 0 0 0.00134150399999999 0 0 0 -0.225169844 0 0 0 0 0 0 0 0 0 0 0 0 0 0 0 0 0.0829893598 0 0 0 -0.099305168 0 0 0 0 0 0 0 0 0 0 0 0 0 0 0 0 0 0 0 0 0 0 0.292731 0.0061971 0 0 0 0 0 0 0 0 0 -0.139164048 0.10024898 0 0 0 0 0 0 0 0 0 -0.015103565 -0.033159278 0 0 0 0 0 0 0 -0.5972974 -0.12998262 -0.2330428 0 0.095175428 0 0 0 0 0 0 0 0 -0.5872622 0 0 0 0 0 0 0 0 0 0 0 0 0 0 0 0 0 0 0 0 0 0 0 0 0 0 0 -0.1469887488 0 0 0 0 0 0 -0.0788952 0.12211164 0 0.205934392 0 0 0 0 0 0 0 0 0 0 0 0.088543996 0 0 0.1248050432 0 0 0 0 0 0 0 0 0 0 0 0 0 0 0 0 0 0 0 0 0 0 0 0 0 0 0 0 0 0 0 0 0 0 0 0 0 0 0 0 0 0 0 0 0 0 0 0.0478772 0 0 0 0 0 0 0 0 0 0 0 0 0 0 0 0 0 0 0 0 0 0 0 0 0 -0.12160488 0 0 0 -0.19035026 0 0 0 0 0 0 0 0 0 0 0 0 0 0 0 0 0 0 0 0 0 0 0 0 0 0 0 0 0 0 0 0 0.10492287 0 0 0 0 0 0 0 0 -0.069083054 0.017524358 0 0 0 0 0 0 0 0 -0.0763763168 0 0 0 -0.03365272 0 -0.065241864 0 0 0 -0.05524155762 0 0 0 0 0 -0.035182544 0 0 -0.0806010262 0 -0.224096834 0 0.165755094 0 0 -0.1336455636 0 0 0.180897248 0 -0.05051224 0 0 0 0 -0.1694162524 0 0 0 0 0 0 0 0 0 0 0 0 0 0 0 0.1016021938 0 -0.0999092918 0 0 0 0 0 -0.1744488 0 0 0 0 0 0 -0.23164278 -0.1977215324 0 0 -0.1466166724 -0.2951826 0 0 0 0 0 0 0 0 0 0 0 0 0 0 0 0 0 0 0 0 0 0 0 0 0 0 0 -0.011340718 0 0.235541 0 0 0 0 0 0.123628934 0 0 0 -0.1671728304 0.016097627 0 0 0 0 0.256831423 0 0 0.2438952 0 0 0 0 0 0 0 0 0 0 0 0 0 0 0.3047026 0 0 0 -0.1926458 0 0 -0.0877426 0.11393637346 0 0 0 0 -0.243883072 0 0 0 0 0 0 0 0 0 0 0 0 0 0 0 0 0 0 0 0.1872328532 0 0 -0.1467639632 0 0 -0.145359814 0 0 0 0 0 0 0 0 0 0 0 0 0 0 0 0 0 0.12672845122 0 0 0 0 0 0 0 0 0 0 0 0 -0.3597096 0 0 0 0 0 0 0 0 0 0 0 0 0 0 0 -0.027133048 0 0 0 -0.0572964692 0 0 0 0 -0.0564946538 0 -0.1443972 0 0 0 0 0 0 0 0 0 0 0 0 0 0 0 0 0 0 0 0 -0.226854258 -0.188951897 0 0 0 0 0 0 0 0 0 0 0 0 0 0 0 0 0 0 0 0 0 0 0 0 -0.2303826862 0 0.1292747726 0 -0.0856163752 0 0 0 0 0 0 0 0 0.181410212 0 0 0.1965122956 0 0 0 -0.1943476112 0 0 0.02536859 0.0172776286 -0.084477964 0 -0.1394155 0 0 0.028034178 0 0 0 0 0 0.1496383164 0 0 0 0 0 0 0 0 0 0 0 0 0.064498072 0 -0.403348512 0 0 0 0 0 0 0 0 0 -0.184259994 0 0 0 0 0 0 0 -0.1127426174 0 0 0 0 -0.1809353364 0 0 0 0 0 0 0 0.105103924 0 0 0 0 0 0 0 0 -0.242331228 0 0 0 0 0 0 -0.182188318 0 -0.150875056 0 0 0 0 0 0 0 0 0 0 0 0 0 0 0 0 0 0 0 0.22815086 -0.195910414 0 0 0 0 0 0 0 0 0 0 0 0 0 0 0 0 0 0 0 0 0 0 0 -0.12059648 -0.11365204 0 0 0 0 0 0 0 0 0 0 0 0 0 0 0 0 0 0 0 0 0 0 0 0 0 0 0 0 0 0 0 0 0.100820778 0 0 0 0 0 0 0 0 0.113860174 0 0 0.2720726 -0.08421838 0 0 0 0 0 0 0 0 0 0 0 0 0.1608494433 0.007904762 -0.14425918 0 0 0 0.10952884 0 0 0 0.0705438054 0 0 0 0 0 0.18005364634 0 0 0.202317024 0 0 0.0516046016 0 0 0 0 0 0 0 0 0 0 0 0.2877028 0 0.08207204 0 0 0 0.0062474774 0 0 0 0 0 0 0 0 0 0 0 0 0 0 0 0 0 0 0 0 0 0 0 0 0 0 0 0 0 0 0 0 0 -0.19353904 -0.126345668 0 0 0 0 0 0.2928652 0 0 0 0 -0.2374836598 -0.088208312 0 0.043268924 0 0 0 0 0 0 0 0 0 0 0 0 0 0 0 0 0.22799742 0 0 0 0 0 0 0 0 0 0 0 0 -0.3873202 0 0 0 0 0 0 -0.03532946 -0.0906732468 0 0 0 0 0 0 0 0 0 0 0 0 0 0 0 0 0 0 0 0 0 0 0.04137924 0.064473172 0 0 0 0 0 0 0 0 0 0 0 0 0 0 0 0 0 0 0 0 0 0 0 0 0 0 0 0 0 0 0 0.12929428 0 0 0 0.10318238 0 0 0 0 0 0 0 0 0 0 0 0 0 0 0 0 0 0 0 0 0 0 0 0 0 0 0 0 0 0 0 0 0 0 0 0 0 0 0 0 0 0 0.07443606 0 -0.139026824 0 0 0 0 0 0 0 0 0 0 0 0 0 0 0 0 0 0 0 0 0 0 0 0 0 0 0 0 0 -0.18730012264 0 0 0 0 0.2542744 0.17173142 0 0.115805352 0 0 0 -0.0575204 0 0 0 0 -0.12198738 0 0 0 0 0 0 0 0 0 -0.277347 0 0 0 0 0 -0.14119642 0 0.086668176 0 0 0 0 0 0 0 0 0 0 0 0 0 -0.0432666324 0 0 0 0 0 0.185676664 0 0.02026456106 0 0 0 0 0.059950172 0 0 0 0 0 0 0 0 0 -0.2326904 0 0 0 0.1797163734 0.099104096 0 0 0 0 0 0 -0.2626344 0 0 0 0 0 0 0 0 0 0 0 0 0 0 0.120726734 0 0 0 0 0 -0.090602654 -0.104975416 0 0 0 0 0 0 0.188545398 0 0 0 0 0 0 0 0 0 0 0 0 0 0 0 0 0 0.22383905 0 0 -0.100047928 0 0 0.1271747052 0 0 0 0 0 0 0 0.1485426 0 0 0 0 0 0 0 0 0 0 0.066985422 -0.137146168 0 -0.14444730242 -0.20145704 -0.192272454 0 0 0 0 0 0 0 0 0 0 0 0 0 0 0 0 0 0 0 0 0 0 0 0 0 0.0032567786 -0.1804876 0 0 0 0 0 0 0 0 0 0 0 0 0 0 0 0 0 0 0 0 0 0 0 0 0 0 0 0.108260502 0 0 0 0 0 0 0 0 0 0 0 0 0 0 0 0 0 0 0 0 0 0 0 0 0 0.068938054 0 0 0 0.152978224 0 0 0 0 0 0 0 0 0 0 0 0 0 0 0 0 0 -0.03855764 0 0 0 0 -0.336654546 0 0 0.117374372 0 0 0 0 0 0 0 0 0 0 -0.115966072 0 0 0 0 -0.43189276 0 0 0.2635534 0 -0.06197608 -0.13124482 0 0 0 0 0 0 0.16266836 0 0 0 0 0 0.0388511244 0 0 0 -0.2535574 0 0 0 0 0 0 0 -0.016476622 0 0 0 0 0 -0.078083098 0 0 0 -0.2861695 0 0 0 0 -0.13584413 0 0 0 0 0 -0.24761478 -0.225231087 0 0 0 0 0 0 0 0 0 0 0 0 0 0 0 0 0.09149594 0 0 0 0 0 0 0.190151968 0 0 0 0 0 0 0 0 0 0.07503122 -0.282833638 0 0 0 0.29269 0 0 0 0 0 0 0 0 0 0 0 0 0 0 0 0 0 0 0 0 0 0 0 0 0 0 0 0.0239071944 0 0 0 0 0 0 -0.03937806 0 0 0.12506776 0 0 0 0 0 0 0 0.1699642 0 0 0 0 0 0 0 0 0 0.01070714 0.315183 0 0 0 0 0 0 0 0 0 0 0 0 0 0.06818901 0 0 0 0 0 0 0 0.070889984 0 0 -0.1708189298 0 0 0 0 0 0 0 0 0 0 0 0 0 0 0 0 0 0 0 0 0 0 0 -0.0339487742 -0.144784138 0 0 0 0 0 0 0 0 0 0 0 0 0 0 0.20082888 0 0 0 0 0 0.211026398 0 0 0.11219405 0 0 -0.046278504 0 0 0 0 0 0 -0.20448257 0 0 -0.27823717 0 0 0 -0.16464824 0 0 0 0 0.064860518 -0.0509663366 0 0 -0.0444012246 0 -0.049247988 0 0 -0.16283158 0 0 0 0 -0.0430968 0 0 0 0 0 0 0 0 0 0 0 0 0 0 0.01322244 0 0 0 0 0 0 0 0 0 0.1078479676 0 0 0 0 0 0 0 0 0 0 0 0 0 0 0 0 0 0 0 0 0.16802425264 0 0 0 0 0 0 0 0 0 -0.20600352 0 0 0 0 0.108725714 0.2942756 0 0 0 0 0 0 0 0 0 0 0 0 0 0 0 0 0 -0.088638162 0 0 0 0 0 0 -0.1305363394 0 0 0 0 0 0 0 0 0 0 -0.04563266 0 0 0 0 0 0 0 0 0.0655169112 0 0 0 0 0 0 0 0 0 0 0 0 -0.103386318 -0.1774411808 0 0 0 0 0 0 0 0 0 0 0 0 0 0 0 0 0 0 0 0 0 0 0 0 0 0 0 0 0 0 0 0 0 0 0 0 0 0 -0.0839158 0 0 0 0 0.15832558 0 0 0 0 0 0 0 0 0 0 0 0 0 0 0 0 0 0 0 0 0 0 0.25685032 -0.0664210646 0 0 0 0 -0.124514458 0.1831666 0 0 0 0 0 0 0 0 0 0 0 0 0 0 0 0.094219176 0 0 0 0 0 -0.055825061 -0.225106316 0 0 0 0 0 -0.046740754 0 0 0.130404566 0.11524146 0 0 0 0 0 0 0 0 0 0 0 0 0.02847462424 -0.10439926 0 0.05689796 0 0 0 0 0 0 0 0 0 0 0 0 0 0 0 0 0 0 0 0 0 0 0 0 0 0 0 0 0 0 0 0 -0.058194666 0 0 0 -0.18772664 0 0 0.13973938 0 0 0 0 0 0 0 0 0 0 0 0 -0.0626865944 0 0 0 0 0 0 0 0 0 0 0 0 0 0 0 0 0 0 0 0 0 0 -0.1160759506 0 0 0.0715000504 0 0 0 0 0 0 0 0.2340106638 0 0.1509881 0 0 0 0 0 0 0 0 0 0 0 0 0 -0.162938776 0 0 0 0 0 0 0 0 0 0 0 0 0 -0.028077314 0 0 0 0 0 0 0 0 0 0 0 0 0 0 0 0 0 0 0 0 0 0 0 0 0 0 0.0279266308 0 0 0 0 0.099979144 0 0 0.0762171394 0 0 0 0 0 0.1546354 0 0 0 0 0 0 0 0 0 0 0 0 0 0 0 0 0.04317160982 0 0 0 0 0 0.103085683582 0 0.154661606 0 0 0 0 0 0 0 0 0 0 0 0 0 -0.19573406 0 0 0 0 0 0 0 0 0 0 0 0 0 0 0 0 0 0.082198048 0 0 0 0 0 0 0 0 0 0 0 0 0 -0.2421736 0 0 0.016874708 0 -0.0149511642 0 0 0 0 0 0 0 0.0362336558 0 -0.17792913 0 0 0 0 0 0 0 0 0 0 0 0 0 0 0 0 0 0 -0.136117666 0 0 0 0 0 0 0 0 0 0 0 0 0 0 0 0 -0.272722496 0 0 0 0 0 0 0 0 0 0 0 0 0 0 0 0 0 0 0 0 0 0 -0.0073098984 0 0 0 0 0 0 0 0 0 0 0 0 0 0 -0.2592084 0 0 0 0 0 0 0.093804018 0 0 0 0 0 0 0 0 0 0 0 0 0 0 0 0 0 0 0 0 0 0 0.105570934 0 0 0 0 0 0 0 0 0 0 0.190991594 0 0 0 0 0 0 0 0 0 0 0 0 0 0 0 0 0 0 0 0 0 0 0 0 0 0 0 0.20637004756 0 0 0.13469526 0 -0.17535536 -0.24537006 0 0 0 0 0 0 0 0 0 0 0 0 0 0 0 0 0 0 0 0.305979782 0.18513396 0.264809 0 0 0 0 0 0 0 0 0 0 0 0 0 0 0 0 0 0 0.091438404 0 0 0 0 0 0 0 0.2659137598 0 0 0 0 0 0 0 0 0.097883718 0.0709778 0 0 0 0 0 0 0 0 0 0 0 0 0 0 0.16682962 0.06423704 0.115895876 0 0 0 0 0 0 0 0 0 0 0 0 0 0 0 0 0 -0.053517642 0 0.15123923354 0 0 0 0 0 0 0 0.098733842 0.18467198 0 0 0 0 0 0 0 0 0 0 0.0035749086 0 0 0 0 0 0 0.0434061532 0 0 0 0 0.18360106 0 -0.146233864 0 0.23204266 0 0 0 0 0 0 0 0 0 0 0 0 -0.3185928 0 0 0 0 0 0 0 0 0 0 0 0 0 0 0 0 0 0 0 0 0 0 0 0 0 0 0 0 0 0 -0.070270954 0 0 0 -0.13303624 0 0 0 0 0 0 0 0 0 0 0 0 0 0 0 0 0 0 0 0 0 0 0 0 0 0 0 0 0 0 0 0 0 0 0 0 0 0 0 0 0 0 0 0 0 -0.17821944 0 0 0 0 0 0 0 0 0 0 0 0 0 0 0 0 0 0 0 0 0 0 0 0 0 0 0 0 0 0.138886803 0 0 0 0 0 0 0 0 0 0 0 0 0 0 0 0 0 0 0 0 0 0 0 0 0 0 0 0 0 0 0 0 0 0 0 0 0 0 0 0 0 0 0 -0.124521845 0 0 0 0 0 0 -0.3091446 0 0 0 0 0 0 0 0 0 0 0 0 0 0 0 0 0 0 0 0 0 0 0 0 0 0 0 -0.110184274 0 0 -0.13791506 0 0 0 0.17905324 0 0 0 0 0 0 0 0 0 -0.02070564 0 0 0 -0.0183036666 0 -0.183988674 0 0 0 0 0 0 0 0 0 0 0 0 0 0 0 0 0 0 0 0 0 0 0 0 0 0 0 0 0 0 0 0 0 0 0 0 0 0 0 0 0 0 0 0 0 0 0 0 0 -0.19685153 0 0 0 0 0 0 0 0 0 0 0 0 0 0 0 0 0 0 0 0 0 0 0.0230207554 0 0 0 0 0 0 0 0 0 0 0 0 0.080254458448 0 0 0 0 0 0 0 0 0 0 0 0 0 0 0 0 0 0 0 0 0 0 0 0 0 0 0 -0.139136078 0 -0.048751506 0 0 0 0 0 0 0 0 0 0 0 0 0 0 0 0 0 0 -0.1086151896 0 0 0 0 0 0 0 -0.08839154 0 0 0 0 0 0 0 0 0 -0.206729806 0 0 0 0 0 0 0 0 0 0 0 0 0 0 0 0 0 0 0 0 0 0 0 0.10974902 0 0 0 0 0 0 0 0 0 0 0 0 0 -0.15718286 0 0 0 0 0 0 0 0 0 0 0 0 0 0 0 -0.02278076 0 0 0 0 0.15373748 0 -0.077268916 0 0 0 0 0 0 0 0 0 0 0 -0.063028268 0 0 0 0 0 0 0.2417229476 0 0 0 0 0 0 0 0 0 0 0 0 0 0 0 0 0 0 0 0 0 0 0 -0.255310298 0 0 0 0 0 0 0 0 0.3568644 -0.164318 0 -0.09988482 0 0 0 0 0 0 0 0 0 0 0.110250824194 0 0 0 0 0 0 0 0 0 0 0 0 0 0 0 0.2450338 0 0 0 0 0 0 0 0 0 0 0 0 0 0 0 0 0 0 0 0 0 0 0 0 0 0.097447916 0 0 0 0 0 0 0 0 0 0 0 0 0.089301572 0 0 0 -0.208184962 0 0 0 0 0 0 0 0 0 0 0 0 0 0 -0.085416516 -0.1153428602 -0.1025485742 0 0 0 0 0 0 0 0 0 0 0 0 0 -0.04340726 0 0 0 0 0 0 0 0 0 0 0 0 0 0 0 0 0 0 -0.0392638986 0 0 0 0 0 0 0.053965932 0 0 0 0.0976998102 0 0 0 0 0 -0.0478860978 0 0 0 0 0 0 0 0 0 0 0 0 0 0 0 0 0 0 0 -0.113211224 0 0 0 0 0.000306982200000003 0 0 0 0 0 0 0 0 0 0 0 0 0 0 0 0 0 0 0 0 0 0 -0.038852636 0 0 0 0 0 0 0 0 0 0 0 0 0 0 0 0 0 -0.18536762318 0 0 0 0 0 0 0 -0.113344834 0 0 0 0 0 0 0 0 0.126448964 0 0.1487994282 0 0 0 0 0 0 0 0 -0.18862486 0 0 0.022769818 0 0.1841 -0.15155512646 0 0 0 0 0 0 0 0 0 0 0 0 0 -0.163732426 0 0.14842576 0 0 0 0 0 0.24321512934 0 0 0 0 0 -0.1650037654 0 0 0 0 0 0 0 0 0 0 0 0 0 0 0 0 0 0 -0.2644134 0 0 0 0 0 0 0 0 0 0 0 0 0 0 0 0 0 0.08911402 0 0 0 0.171109844 0 0 0 0 0 0 0 0 0 0 0 0 0 0 -0.022275508 0 0.140375792 0 0 0 0 0 0 0 0 0 0 0 -0.32679166 0 0 -0.08380042 0 0 0 0 0 0 0 0 0 0 -0.20583152446 0 -0.1576737244 0 0 0 0 0 0 0 0 0 -0.031883264 0 0 0 0 0 0 0 0 0 -0.07825358 -0.04364804 0 0 0 0 0 0 0 0 0 0 0 0 0 0 0 0 0 0 0 0 0 0 0 0 0 0 0 0 0 0 0 0 0 0 0.0903453176 0.032927668 0 0 0 0 0 0 0 0 0 0 0 0 0 0 0 0 0 0 0 0 0 0 0 0 0 0 0 0 0 0 0.050481286 0 0 0 0 0 0 0 0 0 -0.056834812 0 0 0.145418782 0 0 0.214451204 0 0 0 0 0 0 0 0 0 0 0 0 0 0 0 0 -0.134339376 0 0 0 0 0 0 0 0 0 0 0.33595772 0 0 -0.0266345236 0 0 0 0 0 0 0 0 0 0 0 0 0 0 0 0 0 0 0 -0.2035899 0 0 0 0 0 0 0 0 0 0 0 0 0 0 0 0 0 0 0 0 0 0 0 0 0 0 0 0 0 0 0 0 0 0 0 0 0 0 0 0 0 0 0 0 0 0 0 0 0 0 0 0 0 0 0 0 0 0 0 -0.1408029 0 0 0 0 0 0 0 0 0 0 0 0 0.038827086 0 0 0.143806748 0 0 0 0 0 0 0 0 0 0 -0.000322122999999998 0 0 0 0 0 0 0 0 0 0 0 0 0 0 0 0 0 0 0 0 -0.08342896 0 0 0 -0.041013522 0.1312518 0 0 -0.13053436 0 0 0 0 0 0 0 0 0 -0.09501114 0 0 0 0 0.1457935914 0 0 0 0 0 0 0 0 0 0 0 0 0 0 -0.0402203562 0 0 0 0 0.1629740524 0 0 0 0 0 -0.09385398246 0 0 0 0 0 0 0 -0.1522135114 0 0 0 0 0 0 0 0.1531605158 0.1650954366 0 0 0 0 0 0 0 0 0 0 0 0 0 0 0 0 0 0 0 0 0 0 0 0 0 0 0 0 0 0 0 0 0 0 0 0 0 0 0 0 0 0 0.102918542 0 0 0 0 0 0 0 0 0 0.069630308 0 0 0 0 -0.161959889 0 0 -0.138538096 0 0 0 0 0 0 0 0 0 0 0 0 0 0 -0.0363055528 0 0 0 0 0 0 0 0 -0.26283901604 0 0 0 0 0.07268656 0 0 0 0 0 0 0 0 0 0 0 0 0 0 0 0 0 0 0 0.214240306 0 0 0 0 -0.259539 0 0 0 -0.127849 0 0 0 0 0.025866865 0 0.184835 0 0 0 0 0 0 0 0 0 0 0 0 0.139931624828 0 0 0 0 0.07165065362 0 0 -0.14720464 0 0 0 0 0 0 0 0 0 0 0 0 0 0 0 0 0 0 0 0 0 0 0 0 0.12895946 -0.07107172 0 0 0 0 0 0 0 0 0 0 0 0 0 0 0 0 0 0 0 0.066205204 0 -0.028077902 0 0 0 0 0.045118908 0 0 0 0.200620594 0 0 0.055492268 0 0.135391566 0.016860118 0 0 0 0 0 0 0 0 0 0 0 0 0 0 0 -0.0828901152 0 0 0.003263286 0 0 0 0 0 0 0 0 0 0 0 0 0 0 0 0 0 0 0 0 0 0 0.0119739886 0 0 0 0 0 0 0 0 0 0 0.1721827458 0 0 0 0 0 0 0 0 0 0 0 0 0 0 0 -0.188557632 0 0 0 0 0 0 0 0 0 0 0 0 0 0 0 -0.1991311 0 0 0 0 0 0 0 0 0 0 0 0 0 0 0 -0.0643579582 0 0 0 0 0 0 0 0 0 0.057524988 -0.113637658 0 0 0 0 0 0 0 0 0 0 0.216937106 0 0 0 0 0 0 0 0 0 0 0 0 0 0 0 0 0 0 0 0 0 0 0 0 0 0 0 0 0 0 0 0 0 0 -0.102948859 0 0 0 0 0 0 0 0 0 0 0 0 0 0.04873914 0.2010454 0 0 0 0 0 0 0 0 0 0 0 0.1432040484 0 0 0 0 0 0 0 0 0 0.2831992 0 0 -0.0947324558 0 0 0 0.18630642 0 0 0 0 -0.347707664 0 0 0 0 0 0 0.2703032 0 0 0 0 0 0 0 0 0 0 0 0 0 0 0 0 0 0 0 0 0 0 0 0 0 0 0 0 0 0 0 0 0 0 0 0 0 0 0 0 0 0 0.094710826 0 0 0 0 0 0 0 0 0 0.12248572 0 0 0 0 -0.32705095334 0 -0.083506112 0 0 0 0 0 0 0 0 0 0 0 0 0 0 0 0.1048573466 0 0 0 0 0 0.1776057866 0 -0.1864496612 0 0.0525629954 0 0 0 -0.1020726 0 0 0 0 0 0 0 -0.092069688 0 0.1939476 0 0 0 0 0 0 0.1119238022 0 0 0 0 0 0 0 0 0 0 0.1323091378 0 0 0 0 -0.1729627844 0 0 0 0 0 0.103841454 0 0 0 0 -0.13919822 0 0 0 0 0 -0.14125896 -0.0368163 0 0 0 0 0 0 0 0 0 0 0 0.122681594 0 0 -0.06483797934 0 0 0 0 0 0 0 0 0 0 0 0 0 0 0 0 0 0 0 0 0 0 0 0 0 0 0 -0.0602695874 0 0 0 0 0 0 0 0 0 0.2345720602 0 0 0 0 0 0 0 0 0 0 0 0 0 0 0 0 0 0 0 0 -0.094185032 0 0 0 0 0 0 0 0.3035221532 0 0 0 0 0 0 0 0 0.1690872 0 0 0.1791297752 0 0 0 0 0 0.183223572 0 0.06674433 0 0 0 0 0 0 0 0 0 0 0 0 0 0.17899436 0 0 0 0 0 0 0 0 0 0 0 0 0 0 0 0 0 0 0 0 0 -0.17887478 0 0 0 0 0 0 0 0 0 0 -0.17797674 0 0 0.052079368 0 0 0 0 0 0 0 0 0 0 0 0 0 0 0 0 0 0 0 0 0 0 0 0 0 -0.113540256 0 -0.113159264 0 0 0 0 0 0 0 0 0 -0.049851744 0 0 0 0 0 0 0 0 0 0 0 0 0.306884 0 0 0 0 0 0 0 0 0 0 -0.117569334 0 0 0 0 0 0 0 0 0 0 0 0 0 -0.11161644 0 0 0 0 0 0 -0.216110114 0.121988558 0 -0.130451778 0 0 0 0 0 0 0 0 -0.283150862 0 0 0 0 0 0 0 0 0 0 0 0 0 0 0 0 0 0 0 0 0 0 0 0 0 0 0 0 0 0 0 0 0.0450292792 0 0 0 0 0 0 0 0 0 0 -0.1862156362 0 0 0 0 0 0 -0.124524608 0 0 0 0 0.17518574 0 0 0 0 0 0 0 0 0 0 -0.149425989338 0 0 -0.160228798 -0.1088226 0 0 -0.1957483916 0 -0.06854153814 0 0 0 0 0 0 0 0 0 0 0 0 0 0 0 0 0 0 0 0 0 0 0 0 0 0 0 -0.0273993034 0 0 0 0 0 0 0 0 0 0 0 0 0 0 0 0 0 0 0 0 0 0 0 -0.1130006128 0 0 0 0 0 -0.030793618 0 0 0 0 0 0 0 0 0 0 0 0 0 0 -0.159752418 0.1543923074 0 0 0 -0.1460067896 0 0 0 0 0 0 0 0 0 0 0 0 0 0 0 0 0.06976855 0 0.020619766 0 0 0 0 0 0 0 -0.24004534 -0.176458922 0 0 -0.09949208 0 0 0 0 0 0 0 0 0 0 0 0 0 0 0 0 0 0 0 0 0 0 0 0 0 0 0 0 0 0 0 0 0 0 0 0 0 0 0 0 0 0.1811424552 0 0 0 0 0.066970998 0 0.146331198 0.18171586 0.1093889264 -0.204302668 0 0 0 0 0 0.115675402 0 0 0 0 0 0 0 0 0 0 0 0 -0.1259542966 0 0 0 0 0 0 0 0 0 0.1161734628 -0.0952087 0 0 0 0 -0.0778870654 0 0 0 -0.11047662 0 0 -0.1256806814 0 0 -0.22725053 0 0 0 0 0 0 0 0 0 0 0 0 0 0 0 0 0 0 0 0 0 0 0.068118916 0 0 0 0 0 0 0 0 0 0 0 0 0 0 0 0 0 0.1420506 0 0 0 0 0 0 0 0 0 0 0 0.0250983572 0 0 0 0 0 0 0 0 0 0 0 0 0 0 0 0 0 0 0 0 0 0 0 0 0 0 0 0 0 0 0 0 0 0 0 0 0 0 0 0 0 0.14679276 0 0 0 0 0.147589056 0 0 0 0 0 0 0.1728253474 0 0 0 0 0 0 0 0 0 0 0 0 0 0 0 0 0 0 0 0 0 0 0 -0.13599384 0 0 0 0 0 0 0 0 0 0 0 0 0 0 0 0 0 0 0 0 0 0 0 0 0.023281573326 0 0 0 -0.2113468 0 0 0 0 0 0 0 0 0 0 0 0 -0.140480197418 0 -0.161276032 0 0.0798736866 0 0 0 0 0 0 0 0 0 0 0 0 0 -0.24830248 0 0.0232426202 0 0 0 0 -0.0763141576 0 0 0 0 0 0 0.244362 0 0 0 0 0 0 0 0 0 0 0 0 0 0 0 0 0 0 0 0 0 0 0 0 0 0 0 0 0 0 0 0 0 0 0 0 0 0 0 0 0 0 0 0 0 0 0 0 0 0 0 0 0 -0.19238262 0 -0.0715036878 0 0 -0.06500912 0 0 0 0 0 0 0.0166660404 0 0 0 0.162041082 0 0 0 0 0 0 0 0 0 0 0 0.089114942 0 0 -0.0481805238 0 0.203329824 0 0 0 0 0 0.10727038 0 0 0 0 0 0 0 0 -0.22136948 0 0 0 0 0 0 0 0 0 0 0 0 0 0 0 0 0 0 0 0 -0.085866094 0 0 0 0 0 0 0 0 0 0 0 0 0 0 -0.160896314 0 0 -0.2621622 0 0 0 0 0 0 0 0 0 0.3047034 0.1254260132 0.2409784408 0 0 0.11550862 0 0 0.171300984 0 0.1240774786 0 0 0 0.0071275894 0.100703038 0 0 0 0 0 0 0 -0.2360366 0 0 0.180850212 0 0 0 0 0.29271024 0 0 0.1032246668 0 0 0 0 0 0 0 0 0 0 0.165182446 0 0.174017792 0 0 0 0 0 0 0 0 0 0 0 0 0 0 0 0 0 0 -0.084643932 0 -0.131002319 0 0 0 0 0 0 0 0 -0.056304832 0 0 0 0 0 0 0 0 0 0 0 0 0 0 0 0 0 0 0 0 0 0 0 0 0 0 0 0 0 0 0 0 0 0 0 0 0 0 0 0 0 0 0 0 0 0 0 0 -0.096857776 0 0 0 0 0 0 0 0 0 0 0 0 0 0 0 0 -0.11130818022 0 0 0 0 0 0 0 0 0 0 0 0 0 0 0 0 0 0 0 0 0 0 0 -0.1862292316 0 0 0 0 0 0 0 0 0 0 0 0 0 0 0 0 0 0 0 0 0 0 0 0 0 0 0 0 0 0 0.2067584 0 0 0.0917356 0 0 0.147161578 0 0 0 -0.525451 0 0 0 0 0 0 -0.16137926 0 0 0 0 0 0 0 0 0 0 0 0 0 0 0 0 0 0 0 0 0.2006729 0 0 0 0 0 0 0 0 0 0 0 0 0 0 0 0 -0.1547910878 0 -0.198684962 0 0 0 0 0 0 0.263995364 0 0 0 0 0 -0.147010664 0 0 0 0 0 0 0 0 0 0 0 0 0 0 0 0 -0.1735181346 -0.162697648 0 0 0.1844823526 0 0 0 0 0 0 0 0 0 0 0 0 -0.19089712 0.0985705 0 0 0 0 0.2207658012 0 0 0 0.1874056392 0 0 0 0 0 -0.1791434776 0 -0.1351642 0 0 0 0 0 0 0 0 0 0 0.2664108 0 0 0 0 0 0 0 0 0 0 0 0 0 0 0 0 0 0 0 0 0 0 0 0 0 0 0 0 0 0 0 0 0 0 0 0 0 0 0 0 0 0 0 0 0 0 0 0 0 0 0 0 0 0.142687098 0 0 0 0 0 0 0 0 0 0 0 0 0.10281232 0 0 0 0 0 0 0.209098798 0 0 -0.1990787814 0 0 0 0 0 0 0 0 0 0 0 0 0 0 0 0 0 0 0 0 -0.2528016 0 -0.17707678 0 0 0 -0.2851754 -0.3017712 0 0 0 0 0 0 0 0 0 0 0 0 0 0 0 0 0 0 0 0.1506991852 0 0 0 0 0 0 0 0 0 0 0.124551286 0 0 0 -0.2854134 0 0 0 0 0 -0.18417534029 0 -0.1740604 0 0 0 0 0 0 0 0 0 0 0 0 0 0 0 0 0 0 0 0 0 0 0 0 -0.059287144 0 0 0 0 0 0 0 0 0 0 0 0 0 0 0 0.141416572 0 -0.2402968 0 -0.196307 0 0 0 -0.047787166 -0.179501 0 0 0 0 0 0 0 0 0 -0.03764844 0 0 0 0 0 0 0 0 0 0 0 0 0 -0.01076754374 0 0 0 0 0 0 0 0 0 0 0 0 0 0 0 0 0 0 0 0 0 0 0 0 0.0246652128 -0.046406412 0 0 0 -0.137416428 0 0 0 0 0 0 0 0 0 0 0.086528704 0 0 0 0 0 0.016374170664 0 0 0 0 0 0.018488572 0.0129981494 0 0 0 0 0 0 0 0 0 0 0 0 0 0 0 0 0 0 0 0 0 0 0 0 0 0 0 0 0 0 0 0 0 0 0 0 -0.2429398 0 0 0 0 0 0 0 0 0 0 0 0 0 0 0 0 0 0 0 0 0 -0.06702504 0 0 0 0 0 0 0 0 0 -0.149957528 0 0 0 0 0 0 0 0 0 0 0 0 0 0 0 0 0 0 0 0 0 0 0.088774866 0 0 0 0 0 0 0 0 0 0 0 0.1745532 0 0 0 0 0 0 0 0 0 0 0 -0.308011099 0.0928812482 -0.147948282 0.13526664 0 0 0 0.09489782 0 0 0 -0.19430678 0 0 0 0 0 0 0 0 0 0 0 0 0 0 0 0 0 0 0 0 0 0 0 0.1413300794 -0.114670528 0 0 -0.14320023 0 0 0 0 0 -0.28616174 -0.165676702 0 0 0 -0.087834024 0 0 0 0 0 0 0 0 0 -0.083052879 0 0 0 0 0 0 0 0 -0.0367609904 0 0 0 0 0 0 0 0 0.17048773 0 0 0 0 0 0 0 -0.0657672774 0 0 0 0 0 0 0 0 0 0 0 -0.4151304 0 0 0 0 0 0 0 0 0 0 0 0 0 0 -0.062207556 -0.027546136 0 0 0 0 0 0 0.2846691606 0 0 0 0 0 0 0 0 0 0 0 0 0 0 0 0 0 0.137843175 0.185818 0.1464404 0 0 0 0 0 0 0 0 0 0 0 0 0 0 0 -0.0665741338 0 0 0 0 0 0.1202694 0 0 0 0 0 0.1517114788 0 0 0 0 0 0 0 0 0 0 0 0.02481966 0 0 0 0 0 0 -0.141155764 0 -0.048897637 0 0 0 -0.0329864508 0 0 0 0 0 0 0 0 0 0 0 0 0 0 0 0 0 0 0 0 0 0 0 0 0 0 -0.2218879956 0 0 0 0 0 0 0 0 0 0 0 0 0 0 0 0 0 -0.13994308 0 0 0 0 0.1766701493 0 0 0 0.0598190316 0 -0.037787436 0 0 0 -0.18899054 0 -0.201872254 0 0 0 0 0 0 0 0 0 0 0 0 0 0 0 -0.107133412 0 0 0 0 0 0 0 0.058549704 0 0 0 0 0 0 0 0 0 0 0 -0.0107344468 0 0 0 0 0 0 0 0 0 0 0 -0.4335036842 0 0 0 0 0 0 0 0 0 0 0 0 -0.0578546866 0 0 0.15465364 0.121560346 0 0 0 0 0 0 0 0 0 0 0 0 0 0 0 0 0 0 0 -0.1527816 0 0 0 0 0 0 0 0 0 0 0 0 0 0.2769156 0 0 0 0 0 -0.2472914 0 0 0 0 0 0 0 0.021252424 0 0 0 0 0 0 0 -0.055194298 3.10019999999999e-05 0 0 0 0 0 0 0 0 0 0 0 0 0 0 0 0 0 0 0 0 0 0 0 0 0 0.072704954 0 0 0 0 0.0405618942 0 0 0 0 0 0 0 0.17852408 0 -0.16731385652 0 0 0 0 0 0 -0.01148256 0 0 0 -0.218102361 0 0 0 -0.2593840356 0 0 0 0 0 0 0 0 0 0 0 0 0 0 0.012503728 -0.15379563462 0 0 0 0 0 0 0 0 0 -0.0410692166 0 0 0 -0.191788898 0 0 0 -0.090071561 0 -0.13248312778 0 0 0 0 0 0 -0.214665464 0 -0.1556876344 0 0 0 0 0 0 0 0 0 0 0 0 0 0 0 0 0 0 0 0 0 0 0 0 0 0 0 0 0 0 0 0 0 0 0 0 0 0 0 0 0 0 0 0 0 0 0 0 0 0 0 0 0 0 0 0 0 0 0 0 -0.170666434 0 0 0 0 0 0 0 0 0 0 0 0 0 0 0 0 0 0 0 0 0 0 -0.1445269966 -0.1729297342 0 0 0 0 0 0 0 0 0 0 0 0 0 0 0 0 0 0 0 0 0 0 0 0 0 0 0 0 0 0 0 0 0 0 0 0.05933058 -0.252136726 0 0 0 0 0 0 0 0 0 -0.23593522 0 0 0 0 0 0 0 0 0 0 0 0 0 0 -0.07844803 0 0 0 0 0 0 0 -0.19589986 0 0 0 0 0 0 0 0 0 0 0 0 0 0 0 0 0 0 0 0 0 -0.04753468 0 0 0 0 0 0 0 0 0 0 0 0 0 0 0 0 0 0 0 -0.0675228 0 0 0 0 0 0 0 0 0 0 0 0 0 0 0.1283663 0 0 0 0 0.147239242 0 0 0 0 0 0 0 0 0 -0.091322685012 0 0 0 -0.09792731664 0 0 0 0 0 0 0 0 0 0 0 0 0 0 0 0 0 0 -0.13213342288 0 0 -0.05938951294 0 0 0 0 0 0 0 0 0 0 0 0 0 0 0 0 0 0 0 0 0 0 0 0 0 0 0 0 0 0 0 0 0 0 0 0 0 0 0 0 0 0 0 0 0 0 0.08671892 0 0 0 0 0 0 0 0 0 0 0 0 0 0 0 0 0 0 0 0 0 0 0 0 0 0 0 -0.1394085418 0 0 0 0 0 0 0 0 0 0 0 0 0 0 0 -0.02104805944 0 0 0 0 0 0 0 0 0 0 0 -0.15137348 0 0 0 0 0 0 0 0 0 0 0 -0.034724326 0 0 0 0 0 0 0 0 0 0 0 0 0 0 0 0 0.128485176 0 0 0 0 0 0 0 0 0 0.00550273 0 0.141677788 0 0 0 0 0 0 0 0 0 0 0 0 0 0 0 0 0 0 0 0 0 0 0 0 0 0 0 0 0 0 0 0 0 0 0 0 0 0 0 0 0 0 0 0 0 0 0 0 0 0 0 0 0 0 0 0 0 0 0 0 0 -0.1696227 -0.0070576688 0 0 0 -0.145254992 0 0 0 0 0.182122876 0 0.0686385378 0 0 0 0 0 0 0 0 0 0 0 0 0.14822436 0 0 0 0 0 0 0 0 0 0 0 0.2402018 0 0 0 0 0 0 0 0 0 0 0 0 0 0 0 0 0 0 0 0 -0.079961228 0 -0.430377 -0.221441996 0 0 0 0 0 0 0.10236484 0 0 0 0 0.0312780828 0 0 0 0 0 0 0 0 0 0 0 0 0 0 0 0 0.056224994 0 0 -0.149538738 0 0 0 0 0 0 0 0 0 -0.10469794 0 0 0 0 0 0 0 0 0 -0.0706208058 0 0 0 0.098096433984 0 0 0 0 0 0 0.099974334 0 0 0 0 0 0 0 0 0 0 0 0 0 0 0 0 0 0 0 0 0 0 0 0 0 0 0 0 0 0 0 0 0 0 0 0 0 0 0 0 0 0 0 0 0 0 0 0 0 0 0 0 -0.0149865018 0 0 0 0 0 0 0 0 0 0 0 0 0 0 0 0 0 0 0 0 0 0 0 0 0 0 0 0.179554164 0 0 0 0 0 0 0 0 0 0 0 0 0 0 0.00153067394 0 0 0 0 0 0 0 0 0 0 0 0 0 0 0 0 0 0 0 0 0 0 0 0 0 0 0 0 0 0 0 -0.084706294 0 0 0 -0.197647542 0 0.1333075966 0 0.009805498 0 0 0 0 0.094955134 0 0 0 0 0 0 0 0 0 0 0 0 0 0 0 0 0 0 0 0 0 0 0 0 0 0 0 0 0 0 0 0 0 0 0 0 0 0 0 0 0 0 0 0 0 0 0 0 0 0 0 0 0 0 0 0 0 0 0 0 0 0 0 0 0 -0.0842156508 0 0 0 0 0 0 0 0 0 0 0 0 -0.130997628 -0.1213541146 -0.1442726 -0.234917334 0 0 0 0 0 0 0 0 0 0 0 0 0 0 0 0 0 0 0 0 0 0 0.0566094 0.241196462 0 0 0 0 0 0.0602648646 0 0 0 0 0 0 0 0 0 0 0 0 0 0 0 0 0 0 0.076493222 -0.08120383896 0 0 0 0 0 0 0 0 0 0 0 0 0 0 0.17330959 0 -0.09195966132 0 0 0 -0.224634004 0 0 0.0651618 0.0197940554 -0.25685012 0 0 0 0 0 0 0 0 0 0 0 0 0 0 0 0 0 0 0 0 0 0 0 0 0 0 0 0 0 0.1510620842 0 0 0 0 0 0 0 0 0 0 0 0 0 0 0 0 0 0 0 0 0 -0.0434493 0 0 0 0 0 0 -0.3071838 0 0 0 0 0 0.025676438 0 0 0 0 -0.1741916212 0.029185438 -0.18607798 0 0 0 0 -0.18989141 0 0 -0.072691446 0 -0.10237364 0 0 0 0 0 0 0 0 0 0 0 0 0 0 0 0 0.245427978 0 0.20366612 0 0 0 0 0 0 0 0 0 0 0 0 0 0 0 0 0 0 0 0 0 0 0 0 0 0 0 0 0 0 0 0 0 0 0 0 0 0 0 0 0 0 0 0 0 0 0 0 0 0 0 0 0 0 0 0 0 0 0 0 0.27856982 0 0 0 0 0 0 0 0 0 0 0 0 0 0 0 0 0 0 0 0 0 0 0 0 0.0339230604 0 0 0 0 0 -0.01722624594 0 0 0 0 0 0 0 0 0 0 0 0 0 0 0 0 0 0 0 0 0 0 0 0 0 0 0 0 0 0 0 0 0 0 0.1944292 0 0 0 0 0 0 0 0 0 0 0 0 0 0 0 0 0 0 0 0 0 0 0 0 0 0 0 0 0 0 0 0.148414462 0.1512700588 0 0 0 0 0 0 0 0 0 0 0 0 0 0 0 0 0 0 0 0 0.23807138 0 0 0 0 0 0.14186912 0 0.053997664 0 0 0 0 0 0 0 0 0 0 0 0 0 0 0 0 0 0 0 0 0 0 0 0 0 0 0 0 0 0 0 0 0 0 0 0.151134074 0.1346769 0 0 0 0 0 0 0 0 0 0 0 0 0 -0.058625108 0 0 0 0 0 0 0 0 0 0 0 0 0 0 0 0 0 0.1302884328 0 0 0 0 0 0 0.2239352 0 0 0 0 0 0 0 0 0 0 0 0 0 -0.144056596 0 0 0 0 0 0 0 0 0 0 0 -0.1725051358 0.1711016 0 0 0 0 0 0 0 0 0.287292066 0 0 0 -0.089811426 0 0.0242613 0 0 0 0 0 0 0 0 -0.3356534116 -0.171389549 0 0 -0.0776800116 0 0 0 0 0 0 0 0 0 0 0 0 0 0 0 0 0 0 0 0 0 0 0 0 0 0 0 0 0 0 -0.17172276 0 -0.081045211 0 0 0 -0.0550859434 0 0 0 0 0 0 0 0 0 0 0 0 0 0 0 0 0 0 0 0.2438802426 0 0 0 0 0 0 0 0 0 -0.298530442 0 0 0 0 0 0 0 0 0 0 0 -0.11472276 0 0 0 0 0 0 0 0 0 0 0 0 0 0 0 0 0 0 0 0 0 0 0 0 0.1330576 0 0 0 0 0 0 0 0 0 0 0 0 0 0 0 0 0 0 0 0 0 0 0 0 0 0 0 0 0 0 0 0 0 0 0 -0.16217856 0 0 0 0 0 -0.173072 0.1295221592 0 -0.1738962616 0 0 0 0 0 0 0 0 0 0 0 0 0 0 0 0.10068129324 0 0 0 0 0 0 0 0 0 0 0 0 0 0 0 0 0 0 0 -0.21381606 0 0 0 0 0 0 0.1565564994 0 0 0 0 0 -0.1503159094 0 0 0 0 0 0 0 -0.176386394 -0.10009018 0 0.09707376 0 0 0 0 0 0 0 0.126222284 0 0 0 -0.1734514726 0 0 0 0 0 0 0 0 0 0 0 0 0 0 0 0 -0.08925352 0 0 0.128145088 0 -0.1184027 0 0 0 0 0 0 0 0 0 0 0 0 0 0 0 0 0 0 0 0 0 -0.226442518 0 0 0 0 0 0 0.188306874 0.0605565742 0 0 0 0 0 0 0 -0.130008346 0 0 -0.202522502 0 0 0 0 0 0 0 0 0 0 0 0 0 0 0 0 0 0 0 0 0 -0.153380895 0 0 0 0 0 0 0 0 0 0 0 0 0 0 -0.060895034 0 0 0 0 -0.022890326 0 0 0 0 0 0 0 0 0 0 0 0 0 0 0 0 0 0 0 0 0 0 0 0 0 0 0 0 -0.1020631798 0 0 0 0 0 0.150316 0 0 0 0.2619021356 0 0 0 0 0 0 0 0 0 0 0 0 0 0 0 0.286611312 0 0 0 -0.1036098516 -0.271336 -0.1450623482 0 0 0 0 0 0 0 0 0.1744655599 0 0.057132062 0 0 0 0 0 0 0 0 0 0 0 0 0.01808076 0 0 0 0 -0.033947214 0 0 0 0 0 0 -0.484096 0 0 0 0 0 0 0 0 0 0 0 0 0.1789057 0 0 0 0 0 0 0 0 0 0 0 0 0 0 0 0 0 -0.002751752 0 0 0 0 0 0 0 0 0 0 0 0 0 0.22657326 0 0 0 0 0 0 0.156224354 0 0 0 0 0 0 0 0 0 0 0 0 0.043429452 0 0 0 0.0847318924 -0.1725043 0 0 0 0 0 0 0 0 0 0 0 0 0 0.2479648 0 0 0 0 0 0 0 0 0 0 0 0 0 0 0 0 0 0 0 0 0 0 0 0 0 0 0 0 0.11654732 0 0 0 0 0 0 0.18514878992 0 0.19189632 0 0 0 0 0 0 0 -0.07992574 0 0 0 0 0 -0.12286446 0 0 0 0 0 0 -0.1051427592 0 0 0 0 0 0 0 0 0 0 0 0 0 0 0 0 0 0 0 0 0 0 0 0 0 0 0 0 0 0 0 0 0 0 0 0 0 0 0 0 0 0 0 0 0 0 0 0 0 0 0 0 0 0 0 0 0 0 0 0 0 0 -0.12863687 -0.135007 0 0 -0.09460846 -0.524055 0 0 0 0 0 0 0 0 0 0 0 0 0 0 0 0 0 0 0 0 0 0.1918486122 0 0 0 -0.099957632 0 0 0 0 0 0 -0.14089874 0 0 0 0 0 0 0 0 0 0 0 0 0 0 0 0 0 0 0 0 0 0 0 0 0 0 0 0 0 0 0 0 -0.07311886 0 0 0 0 0 0 0 0 0 0 0.08073496 0 0 0 0 0 0 0 0 0 0 0 -0.16560152 0 0 0 0 0 0 0 0 0 0 0 0 0 0 0 0 0 0 0 0 0 0 0 0 0 0 0 0 0 0 0 0 0 0 0.094685718 -0.017185972 0 0 0 0 0 0 0 0.0384152736 0 0 0 0 0 0 0 0 0 0 0 0 0 -0.20610258 0 0 0 0 0 -0.288665676 0 0 0 0 0 0 0 0 0 0 0.124282332 0 0 0 0 0 0 0 0 0 0 0 0 0 0 0 0 0 0 0 0 0 0 0 0 0 -0.283351052 0 0 0 0 0 0 0 0 0 0 0 0 0 0 0.205871178 0 0 0 -0.01144509 0 0 0 0 0 0 0 0 0 -0.18173051 0 0 0 0.111391038 0 0.08653298 0 0 0 0 0 0 0 0 0 0 0 -0.197497773 0 0 0 0 0 0 0 0 0 0 0 0 0 0 0 0 0 0 0 -0.12292764522 0 -0.6659578 0 0 0 -0.16828302 0 0.068148076 0 -0.1617088 0 0 0 0 0 0 0 0 0 0 0 0 0 0 0 0 0 0 0 0 0 0 0 0 0 0 0 -0.2760176 0 0 0 0 0 0 0 0 0 0 0 0 0 0 0 0 0 0 0 0 0 0 0 0 0 0 0 0 0 0 0 0.10451116 0.2693026 0 0 0 0 0 0 0 0 0 0 0 0 0 0 0 0.18039416 -0.18845822 -0.0994640004 0 0 -0.3990043 0 0 0 0 0 0 0 0 0 0 0 0 -0.092981392 0 0 0 0 -0.241828208 0 0 0 -0.071214234 0 0 0 0 0 0 0 0 0 0 0 0 0 0 0 0 0 0 0 0 0.039180464 0 0 0 -0.1904572592 0 0 0 0 0 0.043191818 0 0 0 0 0 0 0 0 0 0 0 0 0 0 0 0 0 0 0 0 0 0 0 0 0 0 0 0 0 0 0 0 0 0 -0.0876788136 0.1322594906 0 0 0 0 0 0 0 0 0.0219972842 0 0 0 0 0 0 0 0.13594078 0 0 0 -0.07166136 0 0 0 0 0 0 0 0 0 0.069755554 0 0 0 0 0 0 0 0 0 0 0 0 0 0 0.15499936 0 0 0 -0.166034198 0 0 0 -0.1709438192 -0.1453248 0 0 0 0 0 0.1997555362 0 0 0 0 0 0 0 0 -0.0332054242 0 0 0 0 0 0.0842431272 0 0 0 0 0 0 0 0 0 0 0 0 0 0 0 0 -0.12265894 0 0 0 0 0 0 0 0 0 -0.19987096 0 0 -0.22181286 0 0 0 0 0 0 0 0 0 0 0 0 0.2455948 0 0 0 0 0 0 0 0 0 0 0 0 0 0 0 0 0 0 0.1556145292 0 0 0 -0.25515487 0 0 0.10654682 0 0 0 0 0 0 -0.159909984 0.364434056 0 0 0 -0.0410661726 0 0 0 0 0 0 0 0 0 0 0.196725 0 0 0 0 0 0 0 0 0 0 0 0 0 -0.202008 0 0 0 0 0 0 0 0 0.14118225726 0 0 0 0 0 0 0 -0.2473393974 0 0 0 0 0.1236516006 0.174690248 -0.018831338 0 0 0 0 0.079554986 0 0 0 0 0 0 0 0 0 0 0 0 0 0 0 0 0 0 0.027940764 0 0 0 0 0 0 0 0 0.1951442696 0 0 0 0 0 0 0 0 0 -0.14136052142 0 0.1140868 0 0 0.1974413568 0 0 0 0 0 0 0 0 0 0 0 0 0.05502504 0 0 0 0 0 0 0 0 0 0 0 0.130558114 0 0.166006498 0 0.099000506 0 0 0 0.13905209 0.233904036 0 0 0 0 0 0 0 0 0 0 0 0 0 0 0.04166512588 0 0 0.120280914 0.067536266 -0.1001676086 0 0 0 0 0 0 0 0 0 0 0 0 0.085715454 0 0 0 0 0 0 0 0 0 0 0 0 0 0 0 0 0 0 0 0 0.089057064 0 0 0 0 0 0 0 0 0 0 0 -0.1418211942 0 0 0 0 0 0 0.18681926 0 0 0 0.086334006 0 0 0 0 0 0 0 0 0 0 0 0 0.258542822 0 0 0 0 0 0 0 0 0 0.1893506 0 0 0 0 -0.010036876 0.0687643 -0.033182399 0 0 0 0 0 0 0 0 0 0 0 0 0 0 0 0 0 0 0 0 0 0 0 0 0 0 0.278382304 0 0 0 0 0 0 0.21737692 0 0 0 0 0 0 0.194538568 0 0 0 0 0 0 -0.031105494 -0.0473599035 0.1378168138 0 0 0 0 0.221645918 0 0 0 0 0.2261477634 0 0 0 0 0 0 0 0 0 0 0 0 0 0 0 0 0 0 -0.0645922866 0 0 0 0 -0.03407069 0 0 0 0 0 0 0.0249113232 0 0 0 0 0 0 0 0 0 0 0 0 0 0 0.1239402 0 -0.20455594712 0 -0.07284054 0 0.122666492 0 0 0 0 -0.100808844 -0.2591995234 -0.085214964 0 0 0 0 -0.100643004 0 0.16978173632 0 -0.076375996 0 0 0 0 0 0.3376355758 0 0.1263261782 0.13970092 0.086365636 0 0 0 0 0 0 -0.121888378 0 0 0 0.072503618 0 0 0 0 0.0686041204 0 0 0 0 -0.12791832 0 0 0 0 0 0 0 0 0 0 4.93021999999997e-05 0 0 0 0 0 0 0 0 0 0 0 0 0.2244622 0 0 0.15380113 0.116609386 0 0 0 0 0 0 0 0 0 0 0.050342902 0 0.02025332 0 0 0 0 0 0 0 0 0 0.0576542196 0 0.247301138 0 0 0 0 0 0 0 0 0 0 0 0 0 0 0.2807796 0.1009709 0 -0.07810757 0 0 0 0 0 0 0.080628002 0 0.101168254 0 0 0 0 0 0 0 0.189127438 0 0 0 0.254414194 0.1555756 0 0 0.0976133184 0 0 0 0 0 0 0 0 0.3527964 0 0 0.212596346 0 0 0 -0.27832713 0 0 0 -0.1158804718 0 0 0 0 0 0 0 0 0 -0.175712252 0 0 0 0 0 0.05006548 0 0 0 0 0 0 0 0 0 0 0 0 0 0 0.179731148 0 0 0 0 0 0 0 0 0 0 0 0 0 0 0.19412094 0 0 -0.3643356 0 0 0 -0.43979609 0 0 0 0 0 -0.0347466724 0 0 0 0 0 0 0 0 0 0 0 0 0 0 0 0 0.1063671556 0 0 0 -0.149460942 0 0 0 0 0 0 0 -0.163965728 -0.21198238 0 0 0 0 0 0 0 0 0 0 0 0 0 0 0 0 0 0 0 0 0 0 0 0 0 0 0 0 0 0 -0.025915718 -0.2546452 0 -0.054912412 0 0 0.13897752 0 0 0 0.24192614 0 0 0 0.1538104534 0 0 0 -0.1557706866 0 0 0.139020558 0 0 0 0 0 0 -0.0504580416 0 0.055163760112 0 0 0 0 0 0 0 0 0 0 0 0 0 0 0 0 0 0.065555084 0 0 0 0 0 0 0 0 0 0 0 -0.2766646 0 0 0 0 0 0 0 0 0 0 0 0 0 0 0 0.1374131756 0 0 0 0 0 0 0 0 0 0 0 0 0
C29 0 -0.0022464675 0 0 0 0 0 0 0.056851025 0.0518623375 0 0 0 0 0 0 0 0 0 0 0.032331625 -0.0293312125 0 0 0 0 0 0 0 0 0 0 0 0 0 0 0 0 0 0 0 0 0 0 0 0 0 0 0 -0.000140313749999999 0 0 0 0 0 0 0 0 0 0 0 0 0 0 0 0 0 0 0 0 0 0 0 0 0 0 0 0 0 0 0 0 0 0 -0.0312825125 0 0 0 0 0 0 0 0 0 0 0 0 0 0 0 0 0 0 0 0 0 0 -0.0398544925 0 0 0 0 0 0 0 0 0 0 0 0 0 0 0 0 0 0 0 0 0 0 0 0 0 0 0 0 0.0405487625 0 0 0 0 0 0 0 0 0 0 0 0 0 0 0 0 0 0 0 0 0 0 0 0 0 0 0 0 0 0 0 0 0 0 0 0 0 0 0.00514945000000001 0 0 0 0 0 0 0.02358353625 0 0 0 0 0 0 0 0 0 0 0 0 0 0 0 0 0 0 0 0 0 0 -0.03784813375 0 0 0 0 0 0 0 0 0 0 0 0.093105584125 -0.00561543999999999 0 0 0 0 0 0 0 0 0 0 0 0 0.02834536875 0 0 0 0.026300555 0 0 0 0 0 0 0 0 0 0 0 0 0 0 0 0 0 0 0 0 0 0 0 0 0 0 -0.0267244375 0 0 0 0 0 0 0.0390416575 0 0 0 0 0 0 -0.03361104875 -0.05872183875 0 0 0 0 0 0 0 0 0 0 0 0 0 0 0 0 0 0 0 0.00997674999999999 0 0 0 0 0 0 0 0 0 0 0 0 0 0 0 0 0 0 0 0 0 0 0 0 0 0 0 0 0 0 0 0 0 0 0 0 0 0 -0.0102216225 0 0 0 0 0 0 0 0 -0.01318623875 0 0 0 0 0 0 0 0 0 0 0 0 0 0 0 0 0 0 0 -0.028707512875 0 0 0 0 -0.00577425875 0 0 0 -0.0381786375 0 0 0 0 0 0 0 0 0 0 0 0 0 0 0 0 0 0 0 -0.017922925 0 0 0 0 0 0 0 0.074849975 0 0 0 0 0 0 0 0 0 0 0 0 0 0 0 0 0 0 0.0163133 0 0 0 0 0 0 0 0 0 0 0 0 0 0 0 0 0 0 0 -0.005135525 0 0 0 0 0 0 0 0 0.013861775 -0.04867281375 0 0 0 0.0396677 0 0 0 -0.0111407125 0 0 0 0 0 0 0 0 -0.02674721125 0 0 0 0 0 0 0 0 0 0 0 0 0 0 0 0 0 0 0 0 0 0 0 0 0 0 0 0 0 0 0 0 0 0 0 0 0.02644952625 0 0 0 0 0 0 0 0 0 0 0 0 -0.02160013125 0 0 0 0 0 0 0 0 0 0 0 0 0 0.027553325 0 0 0 0 0 0 0 0 -0.062642245 0 0 0 0 0 0 0 0 0 0 0 0 0 0 0 0 0 0 0 0 0 0 0 0 0 0 0 0 0 0 0 0 0 0 0 0 0 0 0 0 0 0 0 0 0 0 0 0 0 0 0 0 0 -0.0130058075 0 0 0 0 0 0 0 0 0 0 0 0 0 0 0 0 0 0 0 0 0 0 0 0 0 0 -0.01770623 0 0 0 -0.04588925 0 0 -0.0538352 0 0 0 0 0 0 0 0 0 0 0 0 0 0 0 0.069473375 0 0 0 0 0 0 0 0 0 0 0 0 0 0 0 0 0 0 0 0 0 0 0 0 0 0 0 -0.01376752 0 0 0 0 -0.01747548 0 0 0 0 0 0 0 0 0 0 0 0 0 0 0 0 0 0 0 0 0.05598251875 0 0 0 0 0 0 0 0 0 0 -0.004945625 0 0 0 0 0 0 0 0 0 0 0 0 -0.00417772625 0 0 0 0 0 -0.028658325 0 -0.0302481125 0 0 0 0 0 0 0 0.013955625 0 0 0 -0.00147935125 0 0 0 0 0 0 0 0 0 0 0 0 -0.000568000000000013 0 0 0 0 0 0 0 -0.0293246375 0 0 0 0 0 0 0 0 0 0 0 0 0 -0.01363115625 0 0 0 0 0 0 0 0 0 0 0 0 -0.0360809 0 0 0 0 0 0 0 0 0 0 0 0 0 0 0 0 0 0 0 -0.0186616444875 0 0 0 0 0 0 0 0 0 0 0 0 0 0 0.00694165000000001 0 0 0 0 0 0 0 0 0 0 0 0 0 0 0.019046055 0 0 0 0 0 0 -0.011461200625 0 0 0 0 0 0 0 0 0 0 0 0 0 0.0167661375 0 -0.03227287875 0 0 0 0 0 0 0 0 0 0 0 0 0 0 0 0 0 0 0 0 0.013765888375 0 0 0 0 0 0 0 0 0 0 -0.064181 0 0 0 0 0 -0.00810763750000001 0 0.000178642499999999 0 0 0 0 0 0 0 0 0 0 0 0 0 0 0 0.048569625125 0 0 0 0 0 0 0.0161379675 0 0 0 0 0 0 0 0 0 0 0 0 0 0 0 0 0 0 0 0 0 0 0 0 0.0111285125 0 0 0 0.0274327525 0 0 0 0 0 0 0 0 0 0 0 -0.013609532875 0 0 0 0 0 0 0 0 0 0 0 0 0 0 0 0 0 0 0 0 0 0 0 0 0 0 0 0 0 0 0 0 0 0 0 0.08936162425 0 0 0 0 0 0 0 0 0 0 0 0 0 0 0 0 0 0 0 0 0 0 0 0 0 0 0 0 0 0 0 0 0 0 0 0 0 0 0 0 0 0 0 0 0 0 0 0 0 0 0 0 0 0 0 0 0 0 0 0 0 0 0 0 0 0 0 0 0 0 0 0 0 0 0 0 0 0 0 0 -0.05155761625 0 0 0 0 0 0 0 0 0 0 0 0 0 0 0 0 0 0 0.0409991725 0 0 0 0 0 0 0 0 0 0 0 0 0 0 0 0 0 0 0 0 0 0 0 0.007064948375 0 0 0 0.02179101075 0 0.01209277775 0 -0.0097619625 -0.05306062375 0 0 0 0 0 0 0 0 0 0 0 0 0 0 0 0 0 0 0 0 -0.007254635 -0.006225125 0 0 -0.054420025 0 0 0 0.007743625 0 0.012544845 0 0 0 0 0 0 0 -0.01818624625 -0.03598102375 0 0 -0.0087514525 0 0 0 0 0 0.00715240124999999 0 0 0 0 0 0 0 0 0 0 0 0 0 0 0 0 -0.00244011525 0.0264394 0 0 0 0 0 0 0 0 0 0 0 0 0 0 0.0711870375 0 0 0 0 0 0 0 0 0 0 0 0 0 0 0.011046275 0 0 0.027486675 0 0 0 0.02251676375 0 0 0 0 0 0 0 0 0 0.021059025 0 0 0 0 0 0.04884415 0 -0.0140447925 0 0 0 0 0 0 0 0 0 0 0 0 0 0 0 0 0 0 0 0 0 0 -0.050554625 0 0 0 0 0 0 0 0 0.01171869625 0 0 0 0.01362387625 0 0 0 0 0 0 0 0 0 0 0.042249375 0 0 0 0 0 0 0 0 0 0 0 0 0 0 0 0 0 0 0 0 0 0 0 0 0 0 0 0.08083393875 0.0928905875 0 0 0 0 0 0 0 0 0 0 0 0 0 0 0 0 0 0 0 0 0 0 0 0 0 0 0 0 0.02054682625 0 0 0 0 0 0 0 0 0 0 0 0 0 0 0 0 0 0 0 0 0 0 0 0 0 0 0 0 0 0 0 0 0 0 0 0 0 0 0 0 0 0 0 0 0 0 0 0.046399225 0 0 0 0 0 0 0 0 0 0 0 0 0 0 0 0 -0.01702740625 0 0 0 0 0.07326615 0 0 0 0 0 0 0 0 0 0 0 0 0 0 0 0 0 0 -0.00720220875 0 0 0 0 0 0 0 0.0643667925 0 0 0 0 0 0 0 0 0 0 0 0 0 0 0 -0.0030788025 0 0 0 0 0 0 0 0 0 0 0 0 0 0 0 0 0 0 0 0 0 0 -0.02401316125 0 0 0 0 0 0 0 0 -0.01112646 0.019192375 -0.043581684325 0 0 0 0 0 0 0 0 0 0 0 0.019694875 -0.012035525 0 0 0 0 0 0 0 0 0 0 0 0 0 0 0 0 0 0 0 0 0 0 0 0 -0.031956875 0 0 0 0 0 0 0 0 -0.002025875 0 0 0 0 0 0 0 0 0 -0.0110138125 -0.0381354125 0 0 0 0 0 0 0 0.0066975375 0 0 -0.00779347125 0 0 0 0 0 0 -0.00729114875 0 0 0 0 0 0 0 -0.0849233025 0 0 0 0 0 0 0 0 0 0 0 0 0 0 0 0.0513547875 0 0 0 0 0 0 0 0 0 0 0 0 0 0 0 0 0 0 0 0 0 0 0 0 0 0 0 0 0 0.03094055125 0 0 0 0 0 0 0 0 0 0 0 0 0 0 0 0 0 0 0.02198238375 0 0 0 0 0 0 0 -0.00848575 0 0 0 0 0 0 0 0 0 0 0 0 0 0 0 0 0 0 0 0 0 0.047406375 0 0.02971306975 0 0 0 0 0 0.035318875 0 0.0060052225 0 0 0 0 -0.0606425 0 -0.0535176 0 0 0 0 0 0 0 0 0 0 0 0 -0.0732118875 0 0 0 0 0 0.01519484 0 0 -0.0088348875 -0.008155125 0 0 0 -0.0204225875 0 0 0 0 0 0 0 0 0 0 0 0 0 0 0 0 0 0 0 0 0 0 0 0 0 0 0 0 0.0070626625 0 0 0 0 0 0 0 0 0 0 0 0 0 0 -0.0527255 0 0 0 0 0 0 0 0 0 0 0 0 -0.0111481921375 0.0636948825 0 0 0 0 0 0 0 0 0 0 0 0 0 0 0 0 0 0 0 0 0 0 0 0 0.007174347125 0 0 0 0 0.0402582625 0 -0.00369267525 0 0 0 0 0 0 0 0 0 0 0 0 0 0 0 0 0 0 0 0 0 0 0 0 0 0 0 0 0 0 0 0 0 0 0 0.0365215875 0.074419186625 0 0 0.026112375 0 0 0 0 0 0 0 0 0 0 0 0 0 0 0 0 0 0 0 0 0 0 0 0 0 0 0 0 0 0 0 0 0 0 0.003788124125 0 0 0 0 0 0 0 0 0 0 0 0 0 0 0.011246025 0 0 0 0.01757714125 -0.02849070125 -0.0057331875 0 0 0 0 0 0 0 0 0 0 0 0 0 0 0 0 0 0 0 0 0 0 0 0 0 0 0 0 0 0 0 0.0092305875 0 0 0 0 0 0 0 0 0 0 0 0 0 0 0 0 0 0 0 0 0 0 0 0 0 0 0 0 0 0 0 0 0 0 0 0 0 0 0 0 0 0 0 0 0 0 0 0 0 0 0 0 0 0 0 0 0 0 0 0 0 0 0 0 0 0 0 0 0 0 0 0 0 0.00231282625 0 0 0 0 0 0 0 0 0 0 0 0 0 0 0 0 0 0 0 0 0 0 0 0 0 0 0 0 0 0 0 0 0 0 0 0 0.01446469125 0 0 0 0 0 0 0 0 0 0 0 0 0 0 0 0 0 0 0 0 0.07234475625 0 0.03557506125 0 0 0 0 -0.014687085 0 0 0 0 0 0 0 0 0 0 0 0 0 0 0 0 0 0.016229375 0 0 0 0 0 0 0 0 0.01147774325 0 0 0 0 0 0 0 0 0 0 0 0 0 0 0 0 0 0 0 0 0 0 0 0 0.0475538875 0 0 0 0 0 0 0 0 0 0 0 0 0 0 0 0 0 0 0 0 0.0148426875 0 0 0 0 0 0 0 -0.02673162125 0 0 0 0 0 -0.0168022 -0.0203784875 0.02522734125 0 0 0 0 0 0 0 0 0 0 0 0 0 -0.04731325 0 -0.0311305 0 0 0 0 0 0 0 0 0 0 0 0 0 0 0 0 0 0 0 0 0 0 0 0 0 0 0 0 0 0 0 0.028888825 0 0 0 0 0 0 0 0 0 0 0 0 0 0 0 0 0.03870158 -0.014941428 0 -0.0361553275 0 0 0 0 0 0 0 0 0 0 0 0 0 0 0 0 0 0 0 0 0 0 0 0 0 0 0 0 0 0 0 0 0 0 0 0.00383662500000001 0 0 0 0 0 0 0 0 0 0 0 0 0 0 0 0 0 0 0 0 0 0 0 0 0 0 0 0.02432501875 0 0 0 0 0 0 0 0 0 0 0 0 0 0 0 0 0 0 0 0 0 0 0 0 0 0 0 0 0 0 0 0 0 -0.067129 0 0 0 -0.019808375 -0.037918375 0 0 0 0.00368567500000001 0 0 0 0 0 0 0 0 0 0 0 0 0 0 0 0 0 0 0 0 0 0 0 0 0 0 0 0 0 0 0 0 0 0 0 -0.000497877375 0 0 0 0 0 0 0 0 0 0 0 0 0 0.0428579105 0 0 0 0 0 0 0 0 0 0 0 0 0 -0.02725275625 0 0 0 0 0 0 0 0 0 0 0 -0.0061070125 0 0 0 0 0 0 0 0 0 0 0 0 0 -0.04069532625 -0.021073095 0 0 0 0 0 0 0.047182045 0 0 0 0.009024825 0 0 -0.05761296625 0 -0.04093296375 0 0 0 0 0 0 0 0 0 0 0 0 -0.04081843875 0 0 0 0 0 0 0.0102896 0 0 0 0 0 0 0 0 0 0 0 0 0 0 0 0 0 0 0 0 0 0 0 0 0 0 0 0 0 0 -0.02758332375 0 0 0 0 0 0 0 0 0 0 0 0 0 -0.0292174875 0 0 0 0 0 0.0436492125 0 0 0 0 0 0 -0.0421576725 0.0409061704 0 0 -0.00312136 0 0 0 0 0 0 0 0 0 0 0 0 0 0 0.01251120025 0 0 0 0 0 0 0 0 0 0 0 0 0 0 0 0 0 0.0305410625 0 0 0 0 0 0 0 0 0 0 0 0 0 0 0.03872570125 0 0 0 0 0 0 0 0 0 0 0.03438229125 0 0 0 0 0 0 0 0 0 0 0.062178405 0 0 0 0 0 0 0 0 0 0 0 0 0 0 0 0 0 0 0 0 -0.02745368891125 0 0 0 0 0 0 0 0 0 0 0 0 0 0 0 0 0 0 0 0 0 0 0 0 0 0 0 0 0 0 0 0 0 0 0 0 0 0 0 0 0 0 0 -0.00763345 0 0 0 0 0 0 0 0 0 0 0 0 0 -0.01662097375 0 0 0 0 -0.02114725875 0 0 0 0 0 0 0 0 0 0 0 0 0 0 0 0 0 0 0 0 0 0 0 0 0 0 0 0.0545636625 0 0 0 0 0 0 0 -0.00533534875 0 0 0 0 0 0 0 0 0 0 0 0 0 0 0 0 0 0 0 0 0 0 0 0 0 0 -0.02539511625 0 0 0 0 0 0 -0.04020973375 0 -0.000390209999999997 0 0 0 0 0 0.0140024125 0 0 0 0 0 0 0 0 0 -0.00122063625000001 0 0 0 0 0 0 0 0 0 0 0 0 0 0 0 0 0 0 0 0 0 0 0 0 0 0 0 0 0 0 0 0 0 0 0 0 0 0 0 0 0 0 0 0 0 0 0 0 0 0 0 0 0 0 0 0 0 0 0 0 0 0 0 0 0 0 0 0 0 0 0 0.01068702625 0 0 0.02787168375 0 0 0 0 0 0 0 0 0 0 0 0 0 0 0 0 0 0 0 0 0 0 0 0 0 0 0 0 0 0 0 0 0 0 0 0 0 -0.023448078375 0 0.016827525 0 0 0 0 0 0 -0.01464104625 0.01141440875 0 0 0 0 0 0 0 0 0 0 0 0 0 0 0 0 0 0 0 0 0 0 0 0 0 0 0 0 0 0 0 0 0 0 0.0361248225 0 -0.003017487875 -0.044114153125 0 0 0 0 0 0 0 0 0 0 0.041749945625 0 0 0 0.01955844875 0 0 0 0 0 0 0 0 0 0 0 0 0 0 0 0 0 0 0 -0.0111585125 0 0 0 0 0 0 0 0 0 0 0 0 0 0 0 0 0 0 0 0 0 0.007700468375 0 0 0 0 0 0 0 0 0 0 0 0 0 0 0 0 0 0 0 -0.032629625 0 0 0 0 0 0 0 0 0 0 0 0.06279071375 0 0 0 0 0 0 0 0 0 0 0 0 0 0 0 0.00695200125 0 0 0 0 0 0 0 0 0 0 0 0 0 0 0 0 0 0 0 -0.00948275000000001 0 0 0 -0.0030469375 0 0 0 0 0 0 0 0 0 0 0 0 0.0238130625 0 0 0 0 0 0 0 0 0 0 0 0 0 0 0 0 0 0 0 0 0.00271926375 0 0 0 0 0 0 0 0 0 0 0 0 0 0 0 0 0 0 0 0 0 0 0 0 0 0 0 0 0 0 0 0 0 0 0 0 0 0 0 0 0 0 0 0 0 0 0 0 0 0 0 0 0 0 0 0 0 0 0 0 0 0 0 0 0 0 0 0 0 0 0 0 0 0 0 0 0 0 0 0.00872698749999999 0 0 0 0 0 0 0 0 0 0 0 0 0 0 0 0 0 0 0 0 0 0.010342266375 0 0 -0.000464328749999998 0 0 0 0 0 0 0.0340773 -0.02333864375 0 0 0 0 0 0 0 0 0 0 0 0 0 0 0 0 0 0 0 0 0 0 0 0 0 0 0 0 0 0 0 0 0 0 0 0 0 0 0 0 0 0 0 0 0 0 0 0 0 0 0 0 0 0 0 0 0 0 0 0 0 0 0 0 0 0 0 0 0 0 0 0 0 0 0 0 -0.146070925 0 0 0 0 0 0 0 0 0 0 0 0 0 0 0 0.054057690875 0.0323795 0 0 0 0 0 0 0 0 0 0 0 0 0 0 0 0 0 0 0 0.022834725 -0.00495912499999999 0 -0.0086385 0 0 0 0 0 0 0 0 0 0 -0.01354006375 0 0 0 0 0 0 0 0 0 0 0 0 0 0 0 0 0 0 0 0 0 0 0 0 0 0 0 0 0 0 0.046000415 0 0 0 0 0 0 0 0 0 0 0 0 0.05614815 0 0 0 0.0355352625 0 0 0 0 0 0 0 0 0 0 0 0 0 0 0 0 0 0 -0.05977995 0 0 0 0 0 0 0 0 0 -0.01762907625 0 0 0 0 0 0 0.0106098875 0 0 0 0 0 0 0 0 0 0 0 0 0 0 0 0 0 0.0149716375 0 0 0 0 0 0 0 0 0 0 0 0 0 0 0 0 0 0 0 0 0 0 0 0 0 0 0 -0.028435775 0 0 0.028588105 0 0 0 0 0 0 0 0 0 0 0 0 0 0 0 0.003426625 0 -0.0113154375 0 0 0 0 0 0 0 0 0 0 0 0 0 0.020618775 0 0 -0.0365956375 0 0 0 0 0 0.0029252225 0 -0.0646669625 0 0 0 0 0 0 0 0 0 0 0 0.007363563875 0 0 0 0 0 0 0 0 0 0 0 0 -0.018287 0 0 0.0481101225 0 0 0 0 0 0 0 0 0 0 0 0 0 0 0 0 0 0 0 0 0 0 0.013221136 0 0 0 0 0 0 0 0 0 0 0 0 0 0 0 0 0 0 0 0 0 0 -0.0245690625 0 0 0 0 0 -0.0939416 0 -0.03512274 0.01690286625 0 0 0 0 0 0 0 0 0 0 0 0 0 0 0 0 0 0 0 0 0 0 0 0 -0.00725401375 0 0 0 0 0 -0.01143571375 0 0.01851342575 0 0 0 0 0 0 0 0 0 0 0 0 0 0 0 0 0 0 -0.048253510125 0 0 0 0 0 0 0 0 0 0 0 0 0 0 0 0 0 0 0 0 0 0 0 0 -0.03429415525 0 0 0 0 0.023422 0 0 0 0 0 0 0 0.0385053875 0 0 0 0 0 0 0 0 0 0 0 0 -0.0069879875 0 0 0 0 0 0 0 0 0 0 0 0 0 0 0 0 0 0 0 0 0 0 0 0 0 0 0 0 0 0 -0.0213335125 0 0 0 0 0 0 0 0 0 0 0 0 0 0 -0.00845520675 0.0319267375 0 0 0 0 0 0 0 0 0 0.080870857075 0 0.0241570625 0 0 0 0 0 0 0 0 0 0 0 0 0 0 0 0 0 0 0 0 0 0 0 0 0 0 0 0 0 0 -0.0556961875 0 0 0 0 0 0 0 0 0 0 0 0 0 0 0 0 0 0 0 0 0 0 0 0 0 0 0 0 0 0 0 0 0 0 0 0 0 0 0 0 0 0 0 0 0 0 0 0 0 0 0 0 0 0 0 0 0 0 -0.0516860625 0 0 0 0 0 0 0 0 0 0 0 0 0 0 0 0 0 0 0 0 0 0 0 0 -0.019761075 0 0 0 0 0 0 0 0 0 0 0.00909172 0 0 0 0 0 0 0 0 -0.050578125 0 0 0 0 0 0 0 0 0 0 0 0 0 0 0 0 0 0 0 0 0 0 0 0 -0.016142175 0 0 0 0 0 0 0 0 0 0 0 0 0 0 0 0 0 0 0 0 0 0 0 0 0 0 0 0 0 0 0 0 0 0 0 0 0 0 0 -0.02303667375 0 -0.018924825 0 0 0 0 0 0 0 0 0 0 0 0 0 0 0 0 0 0 0.05938235625 0 0 -0.0542876635 0 0 0 0 0.02167514875 0 0 0 0 0 0 0 0 0 0 0 0 0 0 0 0 0 0 0 0 0 0 0 0 0 0 0 0 0 0 0 0 0 0 0 0 0 0 0 0 0 0 0 0 0 0 0 0 0 0.0032250625 0 0 0 -0.0291213475 0 0 0 0 0 0 0 0 0 0 0 0.0169914375 0 0.000702837499999999 0 0.052568225 0 0 0 0 0 0 0 0 0 0 0 0 0 0 0 0 0 -0.0357971625 0 0 0 0 0 0 0 0 0 0 0 0 0 0 0 0 0 -0.0353859375 0 0 0 0 0 0 0 0 0 0 0 0 0 0 0 0 0 -0.00655278750000001 0 0 0.04674902 0 0 0 0 0 0 0 0 0 0 0 0 0 0 0 -0.018838 0 0 0 0 0 0 0 0 0.0015980955 0 0 0 0 0 0 0 0 0 0 0 0 0 0 0 0 0 -0.00262014 0 0 0 0.01576682 0 0 0 0 0 0 0 0 0 0 0 0 0 0 0 0 0 0 0 0 0 0 0 0.03159325 0 0 0 0 0 0 0 0 0 0 0 0 0 0 0 0 0 0 0 0 0 0 0 0 0 0 0 0 0 0 0 0 0 0 0 0 0 0 0 0 0.04652141625 0 0 0 -0.0239702107125 0 0 0 0 0 0 0 0 -0.03571821 0 -0.0285486375 0 0 0 0 0 0 0 0 0 0 0 0 0 0 -0.0889830525 0 0 0 0 0 0 0 0 0 0 0 0 0 0 0 0 0 0 0 0 0 0 0 0 0 0 0 0 0 0 0 0 0 0 0 0 0 0 0 0 0 0 0 0 0 0 0 0.00461655 0 0 0 0 0 0 0 0 -0.0277583125 0 0 0 0 0 0 0 0 0 0 0 0 0 0 0 0 0 0 0 0 0 0 0 0 0 0 0 0 0 0 0 0 0 0 0 0 0 0 0 0 0 0 0 0 0 0 0 0 0 0 0 0 0 0 0 0 0 0 0 0 0 0 0 0 0 0 0 0 0 -0.057259915 -0.0050217 0 0 0 -0.021325155 0 0 0 0 0 0 0 0 0 0 0 0 0 0 0 0 0 0 0 0 0 0 0 0 0 0 0 0 0 0 0 0 0 0 0 0 0 0 0 0 0 0 0 0 0 0 0 0 -0.0784129875 0 0 0 0 0 0 0 0 0 0 0 0 0 0 0.0642805 0 0 0 0 0 0 0 0 0 0 0 0 0 0.0324319 0 0 0 0 0 0 0 0 -0.0569877625 0 0.015479745375 0 0 0 0 0 -0.002404475 0 0 0 0 0 0 0 0 0 0 0 0 0 0 0 0 0 0 0 0.015815510125 0 0 0 0 0 0 0 0 0 0 0 0 -0.03892557625 0 0 0 0 0 0 0 0 0 0 0 0 0 0 0 0 0 0 0 0 0 -0.0419520975 0 0 0.019945425 0 0 0 0 0 0 0 0 0 0 0 0 0 0.0116625125 0 0 0 0 0 0 0 0 0.05153243375 0 0 0 0 0 0 0 0 0 0 0 0 0 0 0 0 0 0 0 0 0 -0.0387018625 0 0 0 0 0 0 0 0 0 0 0 0 0 0 0 0 0 0 0 0 0 0 0 0 0 0 0 0 0 0 0 0 0 0 0 0 0 0 -0.062274875 0 0 0 0 0 0 0 0 0 0 0 0 0 0 0 0 0 0 0 0 0 0 0 0 0 0 0 0 0 0 0 0 0 0 0 0 0 -0.02873117 0 0 0 0.01474425 0 0 0 0 0 0 0 0 0 0 0 0 0 0 0 0 0 0 0 0 0.002946641375 0 0 0 0 0 0 0 0 0 0 0 0 0 0 0 0 0 0 0 0 0 0 0 0 0 0 0 0 0 0 0 0 0.0269358 0 0 0 0 0 0 0 0 0 0 0 0 0 0 0 0 0.0261561675 0 0 0 0 0 0 0 0 0 0 0 0 -0.006298675 0 0 0 0 0 0 0 0 0 0 0 0 0 0 0 0 0 0 0 0.024170425 0 0 0 0 0 0 0 0 0 0 0 -0.01561409 0 0.014443 0 0.0223727625 0 -0.00857946625 0.0216326725 0 0 0 0 0 0 0 0 0 0 0 0.0418188125 0 0 0 0 0 0 0 0 0 0 0 0 0 0 0 0 0 0 0 0 0 0 0 0 0 0 0 0 0.0289875 0 -0.030071675 0 0 0 0 0 0 0 0 0 0 0 0 0 0 0 0 0 -0.06924378375 0 0 0 0 0 0 0 0 0 0 0 0 0 0 0 0 0 0 0 0.029590402375 0 0 -0.100882625 0 0 0 0 0 0 0 0 0 0 0 0 0 0 0 0 0 0 0 0 0 0 0 0 0 0 -0.0583749625 0 0 0 0 0 0 0 0 0 0 0 0 0 0 0 0 0 0 0 0 0 0 0 0.02437872 0 -0.039775295 0.1156335875 0 0 0 0 0 0 0 0 0 0 0 0 0 0 0 0 0 0 0 0 0 0 0 0 0 0 0 0.0027007625 -0.001383575 -0.01496280375 0 0 0 0 0.01661117 0 0 0 0 0 0 0 0 0 0 0 0 0 0 0 0 0 0 0 0 0 0 0 0 0 0 0 0 0 0 0 0 0 0 0 0 0 0 0 0.0234276 0 0 0 0 0 0 0 0 0 0 0 0 0 0 0 0 0 0 0 0 0 0 0 0 0 0 0 0 0 0 0 0 0 0 0 0 0 0 0 0 0 0 0 0 0 0 0 0 0 0 0 0 0 0 -0.01749966625 0 0 -0.018053784375 0 0 0 0 0 0 0 0 0.048323625 0 0.04735345625 0 0 0 0 0 0 0 0 0 0 0 0 0 0 0 -0.0626819 0 0 0 0 0 0 0 0 0 0 0 0 0 0 0 0 0 0 0 0 0 0 -0.022155100875 0 0 0 0 0 0 0 0 0 0 0 0 0 0 0 0 0 0 0 0 0 0 0 0 -0.05257347125 0 0 0 0 0 0 -0.011691 0 0 0 0 0.025975509 0.013751989375 0 0 0 0 0 0 0 0 0 0 0 0 0 0 0 0 0 0 0 0 0 0 0 0 0 0 0 0 0 0 0 0 0 0 0 0 0 0 0 0 0 0 0 0 0 0 0 0 0 0 0.0260782735 0 0 0 0 0 0 0 0 0 0 0 0 0 0 0 0 0 0 0 0 0 0 0 0 0 0 -0.02032657275 0 0 0 0 -0.01507375 -0.0154833375 0 0 0 0 0 0 0 0 0 0 0 0 0 0 0 0 0 0 0 0 0 0 0 0 0 0 0 0 0 0 0 0 0 0 0 0 0 0.00161844075 0 0 0 0 0 0 0 0 0 0 0 0 0 0 0 0 0 0 0 0 0.030974625 -0.035931125 0 -0.042461875 0 0 0 0 0 0 0 0 0 0 0 0 0 0 0 0 0 0 0 0 0 0 0 0 0 0 0 0 0 0 0 0 0 0 0 0 0 0 0 0 0 -0.0122943375 0 0 0 0 0 0 0 0 0 0 0 -0.0203749105 0 0 0 0 0 0 0.0432639375 0 0 0 0 0 0 0 0 0 0 0 0 0 0 0 0 0 0 0 0 0 0 0 0 0 0 0 -0.021362682875 0 0 0 0 0 0 0 0 0 0 0 0 0 0 0 0 0 0 0 0 0 0 0 0 0.00251018625 0 0 0 0 0 0 0 0 0 0 0 -0.0170485375 0 0 0 0 0 0 0 0 0 0 0 0 0 0 0 0 0 0 0 0 0 0 0 0 0 0 0 0 0 0 0 0 0 0 0 0 0 0 0 0 0 0 0 0 0 0 0 0 0 0 0 0 0 0 0 0 0 -0.0360443275 0 0 0 0 0 0 0 0 0 0 0 0 0 0 0 0 0 0 0 0 0 0 0 0 0 0 0 0 0 0 0 0 0 0 0 0 0 0 0 0 0.00709606125 0 0 0 0 0 0 0 0 0 0 0 0 0 0 0 0 0 0 0 -0.0049410825 0 0 0 0 0 0 0 0 0 0 0 0 0 0 0 0 0 0 0 0 0.021737506125 0 0 0 0 0 0 0 0 0 0 0 0 0 0 0 0 0 0 0 0 0 0.04055280875 0 0 0 0 0.03678610375 0 0 0.03216049875 0 0 0 0 0 0 0.032710625 0 0 0 0 0 0 0 0 0 0 0 0 0 0 0 0 0 0 0 0 0 0 0 0 0 0 0 0 0 0 0 0 0 0 0 0 0 0 0 0 0.0060104125 0 0 0 0 0 0 0 0 0 0 -0.02142329625 0 0 0 0 0 0.00814049912500001 0 0 0 0 0 0 0 0 0 0 0 0.00729699375 0 0 0 0 0 0 0 0 0 0 0 0 0 0 0.003041569875 0 0.00253084025 0 0 0 0 0 0 0 0 0 0 0 0 0 0.01540949275 0 0 0 0 0 0 0 0 0 0 0 0.00743226875 0 0 0 0 0 0 0 0 0 0.04658803775 0 0 0 0 -0.0374677125 0 0 0 0 0 0 0 0 0 0 0 0 0 0 0 0 0 0 0 0 0 0 0 -0.0185849125 0 -0.01857889625 0 0 0 -0.00133190825 0 0 0 0 0 0.0416603175 0 0 0 0 0 0.04531204 0 0 0 0 0 0 0 0 0 0 0 0 0 0 0 0 -0.025872210875 0 0 0 0 0 0 0 0 0.01245869125 0 -0.023025625 0.0679789625 0 0 0 0 0.02954867125 0 0 -0.0190067355 0 0 0 0.0279449958625 0 0 0 0 0 0 0 0 0 0 0 0 0 0 -0.0182304375 0 0 0 0 0 0 0 0 0 0 0 0 0 0 0 0 0 0 0 0 0 0 0 0 0 0 0 0 0 0 0 0 0 0 0 0 0 0 0 0 0 0 0 0 0 -0.0198112125 0 0 0 0 0 0 0 0 0 0 0 0 0 0 0 0 0 0 0 0 0 0 0 0 0 0 0 0 0 0 0 0.0408385875 0 0 0 0 0 0.014365275 0 0 0 0.01911317625 0 0 0 0 0 0 0 0 0 0 0 0 0 0 0 0 -0.041055025 0 0 0 0 0 0 0 0 0 0 0 0 0 0 0 0 0 0 0 0 0 0 0 0 0 0 0 -0.04775430975 0 0 0.04178368125 0 0 0 0 0.0359324575 0 0 0 0 0 0 0 0 0 0 0 0 0 0 0 0 0 0 0 0 0 0 0 0 0 0 0 0 0 0 0 0 0 0.0662684125 0 0 0 0 0 0 0 0 0 0 0 0 0 0 0 0 0 0 0 0 0 0 0 0 0 0 0 0 0 0 0 0 0 0 0 0 0 0 0.019676725 0 0 0 0 0 0 0.019204678625 0 0 0 0 0 0.028414625 0 0.00792239875 0 0 0 0.055041825 0 0 0 0 0.04929942375 0 0 0 0 0 0 0 -0.005611875 -0.00230577625 0 0 0 0 0 0 0 0 0 0 0 -0.0210605 0 0 0 0 0.0053389375 0 0 -0.019399895125 0 0 0 0 0 0 0 0 0 0 0 0 0 0 0 0 0 0 0 0 0 0 0 0 0 0 0 0 0.04226870625 0 0 0 0 0 0 0 0 0 0 0 0 0 0 0 0 0 0 0 0 0 0.000859228749999998 0 0 0 0 0 0 0 0 0 0 0 0 0 0 0 0 0 0 0 0 0 0 0 0 0 0 0 0.017055130425 0 0 0 0 0 0 0 0 0 0 0 0 0 0 0 0 0 0 0 0 0 0 0 0 -0.04394785 0 0 0 0 0 0 0 0 0 0 0 0 0 0 0 0 0 0 0.0154519875 0 0 0 0 0 0 0 0 0 0 0 0 0 0 0 0 0 0 0 0 0 0 0 0 0.0306383875 0 0 0 0 0 0 0 0 0 0 0 0 -0.0296531625 0 0 0.0312427775 0 0 0 0 0 0 0 0 0 0 0 0 0 0 0 0 -0.04583400625 0 0 0 0 0 0 0 0 0 0 0 0 0 0 0 0 0 0 0 0 0 0 0 0 0 0 0 0 0 0 0 0 0 0 0 0 0 0 0 0 0 0 0 0 0 0 0 -0.007670895 0 0 0 0 0 0 0 0 0 0 0 -0.032370075125 0 0 0 0 0 0 0 0 0 0 0 0 0 0 0 0 0 0 0 0 0 0 0 0 0 0 0 0 0 0 0 0 0 0 0 0 0 0 0 0 0 0 0 0 0 0 0 0 0 -0.00449129875 0 0 0 0 0 0 0 0 0 0 0 0 0 0 0 0 0 0 0 0 0 0 -0.031519305 -0.0305679575 -0.0037951125 0.01303948625 0 0 0 0 0 0 0 0 0 0 0 0 0.03567280915 0 0 0 0 0 0 0 0 0 -0.0613884975 0 0 0.00901180125 0 0 0 0 0 0 0 0 0.00693857 0 0 0 0 0 0 0 0 0 0 0 0 0 0 0 0 0 0 0 0 0.008861461125 0.027102 0 0 0 0 0 0 0 0 0 0 0 0 0 0 0 0 0 0 0 0 0 0 0 0 0 0 0 0 0 0 0 0 0 0 0 0 0 0 0 0 0 0 0 0 -0.0289916775 -0.035290135 0 0 0 0 0.01090683125 0 0 -0.04309425 0 0 0 0 0 0 0 0 0.04006470875 0 0 0 0.010544242 0 0 0 0 0 0 0 0 0 0 0 0.0102403275 0 0 0 0 0 0 -0.012796875 0 0 0 0 0 0 0 -0.047726125 0 0 0 0 0 0.0065847125 0 0 0 0.074406925 0 0 0 0 0 0 0 0 0 0 0 0 0 0 0 0 0 0 0.03244622375 0 0 0 0 0 0 0 0 0 0 0 -0.0081815625 0 0 0 0 0 0 0 0 0 0 0 0 0 0 0 0 0 0 0 0 0 0 0 0 0 0 0 0 0 0 0 0 0 0 0 0 0 0 0 0 0 0 0 0 0 0 0 0 0 0 0 0 0 0 0 0 0 0 0 0 0 0 0 0 0 0 0 0 0 -0.0081532975 0 0 0 0 0 0 0 0 0 0 0 0 0 0 0 0 0 0 0 0 0.030943375 0 0 0.00529625 -0.033479 0.03244991 0 0 0 0 0 0 0 0 0 0 0 0 0 0 0.03411802875 0 0 0 0 0 0 0 0 0 0 0 0 0 0 0 0 0 0 0 0 0 0 0 0 0 0 0.02696295 0 0 0 0 0 0 0 0 0 0 0 0 0 0 0 0 0 0 0 0 0 0 0 0 0 0 0 0 0 0 0 0 0 0 0 0 0 0 0 0 0 0 0 0 0 0 0 0 0 0 0 0 0 -0.00751160374999999 0 0 0 0 0 0 0 0 0 0 0 0 0 0 0.0466834 0 0 -0.062228875 0.0162175125 0 0 0 0 0 0 0 0 0 0 0 0 0 0 0 0 0 0 0 0 0 0 0 0 0 0 0 0 0 0 0 0 0 0 0 0 0 0 0 0 0.0132609875 0 0 0 0 0 0 0 0 0 0 0 0 0.060655925 0 0 0 0 0 0 0 0 0 0 0 0 0 0 0 0 0 0 0 0 0 0 0 0 0 0 0 0 0 0 0 0 0 0 0 0 0 0 0 0 0 0 0 0 0 0 0 0 0 0 0 0 0 0 0 0 0 0 0 0 0.00291648375 0 0 0 0 0 0 0 0 0 0 0 0.01023849 0 0 0 0 0 0.010642125 0 0 0 0 0 0 0 0 0 0 0 0 0 0 0 0 0 0 0 0 0 0 0 -0.040568375 -0.0480889125 0 0 0 0 0 0 0 0 0 0 0 0 0 0 0 0 0 0.01031384375 0 0 0 0 0 0 0 0 -0.12162376125 0 0 0 0 0 0 0 0 0 -0.04422615 0 0 0 0 0 0 0 -0.07987875625 0 0 0 0 -0.02072416 0 0 0 0 0 0 0 0 0 0 0 0 0 -0.013938 -0.0151420125 0 0 0 0 0 0 0 0 0 0 0 0.03419424625 0 0 0 0 0 0 0 0 0 -0.0386153625 0 0 0 0 0 0 0 0.007741925 0.0019857925 0 0 0 0 0 0 0 0 0 0 0 0 0 0 0.03713705125 0 0 0 0 0 0 0 0 0 0 0 0 0 0 0 0 0 0 0 0 0 0 0 0 0 0 0 0 0 0.028276545375 0 0 0 0 0 0 0 0 0 0 0 0 0 0 0 0 0 0 0 0 0 0 0 0 0 0 0 0 0 0 0 0 0 0 0 0 0 0 0 0 0 0 0 0 0 0 0 0 0 0 0 0 0 0 0 0 0 0 0 0 0 0 0 0 0 0 0 0 0 0 0 0 0 0 0 0 0.02775255 0 0 0.0507349025 0 -0.01870094875 0 0 0 0 0 0 0 0 0 0 0.0539558 0 0 0 0 0 0 0 0 0 0 0 0.020363412875 0 0 0 0 0 0.0141009275 0 0 0 0 0 -0.00329968750000001 0 -0.00678375875 0 0 0 0 0 0 0 0 0 0 0 0 0 0 0 0 0 0 0 0 0 0 0 0 0 0 0 0 0 0.074086625 0.06842675 0 0 0 0 0 0 0 -0.04768065125 0 0 0 0 0 0 0 0 0 0 0 0 0 -0.0187343625 0 0 0 -0.08851680875 0 0 0 0.085724572625 -0.02556394875 0 0 0 0 0 -0.0104342325 -0.03469370375 -0.003423325 0 0 0 0 0 0 0 0 0 0 0 0 0 0 0 0 0.0132038125 0 0 0 0.0332049 0 0 0 0 0 0 0 0 0 0 0 0 0 -0.024637433075 0 0 0 0 0 0 0 0 0.020752135 0 0 0 0 0 0 0 0 0 0 0 0 0 0 0 0 0 0 0 0 0 0 0 -0.02932274875 0.02600925 -0.044312125 0 0 0 0 0 0 0 0 0 0 0 0 0 0 0 0 0 0 0 0 0 0 0 0 0 0 0 0 0 0 0 0 0 0 0 0 0 0 0 0 0 0 0 0 0 0 0 0 0 0 0 0 0 0 0 0 0.004404252375 0 0 0 0 0 0 0 0 0 0 0 0 0 0 0 0 0 0 0 0 0 0 0 0 0 0 0 0 0 0 0 0 0.03622702 0 0 -0.00171401375000001 0 0 0 0 0 0 0 0 0 0 0 0 0 0 0 0 0 0 0 0 0 0 0 0 0 0 0 0 0 0 0 0 0 0 0 0 0 0 0 0 0 0 0 0 0 0 0.013431875 0 0 0 0 0 -0.01482415875 0 0.03246842875 0 0 0 0.06533344 0 0 0 0 0 -0.018927725 0 0 0 0 0 0 0 0 -0.00549652375 0 0 0 0 0 0 0 0 0 0 0 0 0 0 0 0 0 0 0 0 -0.020531687875 0 0 0 0 0 0 0 0 0 0 0 0 0 0 0 0 0 0 0 0 0 0 0 0 0 0.01018771875 0 0 0 0 0 0 0 0 0 0 0 0 0 0 0 0 0 0 0 0 0 0 0 0 0 0 0 0 0 0 0 0 0 0 0 0 0 0 0 0 0.023304425 0 0 0 0 0 0 0 0 0 0 0 0 0 0 0 0 0 0 0 0 0 0.0339591125 0 0 0 0 0.027595641875 0 0 0 0 0 0 0 0 0 0 0 0 0 0 0 0 0 0 0 0 0 0 0 0 0 0 0 0 -0.06978075 0.04349235 0.05794887625 -0.011731402025 0 0 0.015206416125 0 0 0 0 0 0 0 0 0 0 0 0 0 -0.0443165975 0 0.0201772375 0 0 0 0 0 0 0 0 0 0 0 0 0 0 0 0 0 0 0 0 0 0 0 0 0 0 0 0 0 0 -0.03632993875 0 0 0 0 0 0 0 0 0 0 0 0 0 0 0 0 0 0 0 0 0 0 0 0 0 0 0 0 0 0 0 0.016973375 0 0 0 0 0 0 0 0 0 0 0 0 0 0 0 0 0 -0.0060175259625 0 0 -0.00234759875 0 0 0 0 0.068423165125 0 0 0 0 -0.0102562375 0 0 0 0 0 0 0 0 0 0 0 0 0 -0.05847095625 0 0 0 0 0 0 0 0 0 0 0 0 0 0 0 0 0 0 0 0 0 0 0 0 0 0 0 0 0 0 0 0 0 -0.026837254375 0 -0.1180896525 0 0 0 0 0 0 0 0.0380947 0 0 0 0 0 0 -0.0799834125 0 0 -0.0337698125 0 0 0 0 0 0 0 0 0 -0.0447390375 0 0 0 0 0 0 0 0 0 0 0.0224977625 0 0 0 0 0 -0.070894675 0 0 0.0023016 0 0 0 0 -0.00215752499999999 0 0 0 0 0 0 0 0 0 0 0 0 0 0 0 0 0 0 0 0 0 0 0 0 0 0 0 0 0 0 0 0 0 0 0 0 0 0 0 0 0 0 0 0 0 0 0 0 0 0 0 0 0 0 0 0 0 0 0 0 0 0 0 0 0 0 0 0 0.07839215875 0.02787582875 0 0 0 0 0 0 0 0 0 0 0 0 0 0 -0.03194152375 0 0 0 0 0 0 0 0 0 0 0 0 0 0 0 0 0 0 0.044371325 0 0 0 0 0 0 0 0 0 0 0 0 0 0.0573363275 0 0 -0.0260178375 0 0 0 0 0 0 0 0 0 0 0 0 0 0 0 0 0 0 0 0 0 0 0 0 0 0 0 0 0 0 0 0 0 0 0 0.1184559625 0 0 0 0 0 0 0.03249785 0 0 0 0 0 0 0 0 0 0 0 0 0 -0.03836622125 0 0 0 0 0 0 0 0 0 0 0 0 0 0 0 0 0 0 0 0 0 0 0 -0.060410655 0 0 -0.0057904075 0 0 0 0 0 0 0 -0.0637237575 0 0 0.02114533125 0 0 0 0 0 0 0 0 0 0 0 0 0 0 0 0 0 0 0 0 0 0 0 0 0 0 0 -0.0576865875 0 0 0 0 0 0 0 0 0 0 0 0 0 0 0.0386498375 0 0 0 0 0 0 0.08076479875 0 0.08268729875 0 0 0 0 0 0 -0.05151968125 0 0 0 0 0 0 0 0 0 0 0 0 0 0 0 0 0 0 0 0 0 0 0 0 0 0 0 0 0.0426769625 0 0 0 0 0 0 0 0 0 0 0 0 0 0 0 0 0 0 0 0 0 0 0 0 0 0 0 0 0 0 0 0 0 0 0 0 0 -0.039086195 0 0 0 0.00723349124999999 0 0 0 0 0 0 0 0 0 0 0 0 0 0 0 -0.0264971375 0 0 0 0 0 0 0 0 0 0 0 0 0 0 0 0 0 0 0 0 0.0393342125 0 0.0209420125 0 0 0 0 0 0 0 0 0 0 0 0 0 0 0 0 0 0 -0.0061508875 0 0 0.05413267625 0 0 0 0.0186448531125 0 0 0 0 0 0 0 0 0 0 0 -0.0023415225 0 0 0.0419501225 0 0 0 0 0 0 0 0 0 0 0 0 0 0 0 0 0 0 0 0 0 0 0 0 0 0 0 0 0 0 0 0 0 0 0 0 0 0 0 0 0 0 0 0 0 0 0 0 0 -0.008407815 0 0 0 0 0 0 0 0 0 0 0 0 0 0 0 0 0 0 0 0 0 0 0 0 0 0 0 0.011699374125 0 0 0 0 0 0 0 0 0 0 0 0 0 0 0 0 0 0 0 0 0 0 0 0 0 0 0 0 0 0.028107198375 0 0 0 0 0 0 0 0 0 0 0 0 0 -0.00172277875 0 0 0 0 0 0 0 0 0 0 0 0 0 0 0 0 0 0.01765175 0 0 0 0 0 0 0 0 0.05010347375 0 0 -0.0445029875 0 0 0 0 0 0 0 0 0 0 0.0130738875 0 0 0 0 0 0 0 0 0 -0.060183625 0 0 0 0 0 0 0 0 0 0 0 0 0 0 0 0 0 0 0 0 0 0 0 0 0 0 0 0 0 0 0 0 0 0 0.0807709525 0 0 0.072972775 0 0 0 0 0 0 0 0 0 0 0 0.01792949125 0 0 0 0 0 0 0 0.000988604996250003 0 0 0 0.033318125 0 0 0 0 0 0 0 0 0 0 0 0 -0.01870445375 0 0 0 0 0 0 0 0 0 0 0 0 0 0 0 0 0 0 0 0 0 0 0 0 0 0 0 0 0 0 0 0 0 0 0 0 0 0 0 0 0 0 0 0 0 0 0 0 0 0 0 0 0 0 0 0 0 0 -0.001165725 0 0 0 0 0 0 0 0 0 0 0 0 0 0 0 0 0 0 0 0 0 0 0 0 0 0 0 -0.040507035 0 0 0 0 0 0 0 0 0 0 0 0 0 0 0 0 0 0 0 0 0 0 0 0 0 0 0 0 0 0 0 0 0 0 0 0 0 0 0 0 0 0 0 0 0 0 0 0 0 0 0 0 0 0 0 0 0 0 0 0 0 0.0432196625 0.0051054375 0 0 0 0 0 -0.02636672 0 0 0 0 0 0 0 0 0 0 0 0 0 0 0 0 0 0 0 0 -0.042460481795 -0.05507025 0 0 0 0 0.00118518125 0 0 0 0 0 0 0 0 0 0 0 0 0 0 0 0 0 0 0 0 0 0 -0.01930320625 0 0 0 0 0 0 0 0 0 0 0 0 0 0 0 0 0 0 0 0 0 0 0 0 0 0 0.0315915 0 0 0 0 0.01267361125 0 0 0 0 0 0 0 0 0 0 0 0 0 0 0 0 0 0 0 0 0 0 -0.02293545 0 0 0.032031425 0 0 0 0.024609305125 0 0 0 0 0 0 0 0 0 0 0 0 0 0 0 0 0 0 0 0.0221102375 0 0 0.00557027500000001 0 0.0123445375 0 0 0 0 0 0 0 0 0 -0.01893465 0 0 0 0 0 0 0.05312137625 0 0 0 0 0 0 0 0 -0.000553152500000001 0 0 0 -0.00230850162500001 0 -0.0429343975 0 0 -0.02068284 0 0 0 0 0 0 0 0 0 0 0 0 0 0 0 0 0 0 0 0 0 0 0 0 0 0 0 0 0 0 0 0 0 0 0 0.065462125 0 0 0 0 0 0 0 0 0.04369337875 0 0 0 0 0 0 -0.03997804125 0 0 0 0 0 0 0 0 0 0 0 0 0 0 0 0 0 0 0.0300539025 0 0 0 0 0 0 0 0 0 0 0 0 0 0 0 0 0 0 0 0 0 0 0 0 0 0 0 0 0 0 0 0 0 0 0 0 0 0 0 0 0 0 0 0 0 0 0 0 0 0 0 0 0 0.00552355625 0 0 0 0 0 0 0 0 0 0 0 0 0 0 0 0 0 0 0 0 0 0 0 0 0 0 0 0 0 0 0 0 0 0 0 0 0 0 0 0 0 0 0 0 0 0 0 0 0 0 0 0 0 0 0 0 0 0 0 0 0 0 0 0.046937375 0.0251479725 0.0130539895 0 0 0 0 0 -0.0589611525 0 0 0 0 0 0 0 0 0 0 0 0 0 0 0 0 0 0 0 0 0 0 0 0 0 0 0 0 0 0 0 0.0092131125 0.055702555 0 0 0 0 0 0 0 0 0 0 0 0 0 0 0 0 0 0 0 0 0 0 0 -0.072660075 0 0 0.0407367 0 0 0 0 0 0 0 0 0 0 0 0 0 0 0 0.0224316625 0 0 0 0.0441783375 0 0 0 0 0 0 0.02882173625 0 0 0.0471468375 0 0 0 0 0 0 0 0 0 0 0 0 0 0 0 0 0 0 0 0 0 0 0 0 0 0 0 0 0 0 0 0 0 0 0 0 0 0 0 0 0.02725006875 -0.0261524 0 0 0 0.000727940000000003 0 0 0 0 0 0 0 0 0 0 0 0 -0.0174843125 0 0 -0.0433895825 0 0 0 0 0 0 -0.030399455625 0 0 0 0 0 0 0 0 0 0 0 0 0 0 0 -0.00920626624999999 0 0 0 0 0 0 0 0 0 0 -0.0190727875 0 0 0 0 0 0 0 0 0 0 0 0 0 0 0 0 0 0 0 0 0 0 0.0616692875 0 0 0 0 0 0 0.0255060625 0 0 0 0 0 0 0 0 0 0 0 0 0 0 0 0 0 0 0 0 0 0 0 0 0 0 0 0 0 0 0 0 0 0.0224456125 0 0 0 0 0 0 0 0 0 0 0 0 0 0 0 0 0 0 0 0 0 0 0 0 0 0 0 0 0 0 0 0 0 0 0 0 0 0 0 0 0 0 0 0 0 0 0.0064589125 0 0 0.0029820375 0 0 0 0 0 0 0 0 0 0 0 0 0 0 0 0 0 0 0 0.0413071875 0 0 0 0 0 0 0 0 0 0 -0.02994948375 0 0 0 0 -0.1137803375 0 0 0 0 0 -0.0278711125 0 0 0 -0.0167925275 0 0 0 0 0 0 0 0 0 0 0 0 0 0 0 0 0 0 0 0 0 0 0 0 0 -0.05087152125 0 0 0 0 0 0 0 0 0 0 0 0 0 0 0 0 0 0 0 0 0 0 0 0 0 0 0 0 0 0 0 0 0 -0.00404538 0 0 0.0089888325 0 0 0 0 0 0 0 0 0 0 0 0 0 0 0 0 0 0 0 0 0 0 0 0 0 0 0 0 0 0 0 0 0 0 0 0 0 0 0 0 0 0 0 0 0 0 -0.0222089625 0 0 0 0 0 0 0 0 0 0 0 0 0 0 0 0 0 0 0 0 0 0 0 0 0 0 0 0 0 0.0110175175 0 0 0 0 0.03393945625 0 0 0.046843874 0 0 0 0 0 0 0 0 0 0 0 0 0 0.03526590875 0 0 0 0 0 0 0 0 0 0 0 0 0 0 0 0 0 0 0 0 0 0 0 0 0 0 0 0 0 0 0 0 0 0 0 0 0 0 0 0 0 0 0.0301886225 0 0 0 0 0 0 0.0444848625 0 0 0 0 0 0 0 0 0 0 0 0 0 0 0 0 0 0 0 0 0 0 0 0 -0.00656462500000001 0 0 0 0 0 0 0 0 0 0 0 0 0 0.0106691875 0 0.00518942875 0 0 0 0.02018095 0 0 0 0.05730162375 0 0 0 0 0 0 0 0 0 0 0 0 0 0 0 0 0 0 0 0 0 0 0 0 0 0 0 0 0 0 0 0 0 -0.017329361 0 0 0 0 0 0 0 0 0 0 0 0 0 0 0 0 0 0 0 0 0 0 0 0 0 0 0 0 0 0 0 0 0 0 0 0 0 0 0 0 0 0 0 -0.0260797875 0 0 0 0 0 0 0 0 0 0 0 0 0 0 0 -0.00444685625 0 0 0 0 0 0 0.0443138175 0 0 0 0 0 0 0 0 0 0 -0.039578 0 -0.0150375425 0 -0.0257900075 0 0 0 0 0 0 0 0 0 0 0 0 0 0 0 0.01971730375 0 0 0 0 0 0 0.01488239 0 0 0 0 0 0 0 0 0 0 0 0 0 0 0 0 0 0 0 0 0 0 0 0 0 0 0 0 0 0 0 0 0 0 0 0 0 0 0 0.0203015125 0 -0.0486463125 0 0 0 0 0 0 0 0 0 0 0 -0.040296075 0 0 0 0 0 0 0 0 0 0 0 0 0 0 0 0 0 0 0 0 0 0 0 0 0 0 0 0 0 0 0 0 0 0 0 0 0 0 0 0 0 0 0 0 0 0 0 0 0 0 0 0 0 0 0 0 0 0 0 0 0 0.05206974625 0 0 0 0 0 0 0 -0.0781615125 -0.060937555375 0 0 0 0 0 0 0 0 0 0 0 0 0 0 0 0 0 0 0 0 0 0 -0.045677625 0 0 0 -0.04946365 0 0 0 0 0 0 0 -0.01110199925 0 0 0 0 0 0 0 0 0 0 0 0 0 0 0 0 0 0 0 0 0 0 0 0 0 0 0 0 0 0 0 0 0 0 0 0 0 0 0 0 0 0 0 0 0 0 0 0 0 0 -0.080881575 0 0 0 0 0 0 0.02657077625 0 0 0 0 0 0 0 0 0 0 0 0 0 0 0 0 0 0 0 0 0 0 0.041601 0 0 0 0 0 0 0 0 0 0 0.001841 0 0 0 0 0 0 0 -0.040322855 0.06449011 0 0 0 0 0 0 -0.00656442 0 0 0 -0.049924098875 0 0 0 0 0 0 0 0 0 0 0 0.0059597875 0.01206391375 -0.01364844875 0.019900960375 0 0 0 0 0 0 0 0 0 0.0224478347625 0 0 0 0 0 0 0 0 0 0 0 0 0 0 -0.0415115675 0 0 0 0 0 0.0130667245025 0 0 0 0 0 0 0 0 0 0 0 0 0 -0.0168162875 0 0 0 0 0 0 0 0 -0.008532975 0 -0.0614138975 0 0 0 0 0 0.07414268 0 0 0 0 0 0 0 0 0 0 0 0 0 0 0 0 0 0 0 0 0 0 0 0 0 0 0 0 0 0 0 0.0113332375 0 0 0 0 0 0 0 0 0 0 0 0 0 0 0 0 0 0 0 0 0 0 0 0 0 0 0 0 -0.024164625 0 0 0 0 0 0 0 0 0 0 0 0 0 0 0 0 0 0 0 0 0 -0.0738232075 0 0 0 0 0 0 0 0 0 0 0 0 0 0 0 0 0 0 0 0 0 0 0 0 0 0 0 0 0 0 0 0 0 0 0 0 0 0 0 0 0 0 0 0 0 -0.060197725 0 0 0 0 0 0 0 0 0 0 0 0 0 0 0 0 0 0 0 0 0 0 0 0 0 0 0 0 0 0 0 0 0 0.033889238398 0 0 0 0 0 0 0 0 0 0 0.04652809125 0 0 0 0 0 0 0 0 -0.049032087975 0 0 -0.0413408875 -0.051005875 0 0 -0.1039433375 0 0 0 0 0 0.02305133625 0 -0.04054594625 0 0 0 0.02528954875 0 0 0 0 0 0 0 0 0 0 0 0 0 0 0 0 0 0 0 0 0 0 0 -0.00738727125000001 -0.002240075 0.00592011250000001 0 0 0 0 0 0 0 0 0 0 0 0 0 0 0 0 0 0 0 0 0 0 0 0 0 0 0 0 0 0.042732775 0 0 0 0 0 0 0 0 0 0 0 0 0 0 0 0 0 0 0 0 0 0 0 0 0 0 0 0 0 0 0 0 -0.0650515125 0 0 0 0 0 0 0 0 0 0 0 0 0 0 0 0 0 0 0 0 0 -0.001168 0 0 0 0 0 0 0 0 0 0 0 0 0 0 -0.083946 0.06329126125 0 0 0 0 0 0 0 0 0 0 0 0 0 0 0 0 0 0 0 0 0 0 0 0 0 0 0 0 0 0 0 0 0 0 0 0 0 0 0 0 0 0 0 0 0 -0.002194625 0 0 0 0 0 0 0 0 0 0 0 0 0 0 0 0 0 0 0 0 0 0 0 0 0 0 0 0 0.0150340425 0 0 0 0 0 0 0 0 0 0 0 0 0 0 0 0 0 0 0 0 0 0 0 0 0 0 0 0 0 0 0 0 0 0 0 0 0 0 0 0 0 0 0.009492425 0 0 0 0 0 0 0 0 0 0 0 0 0 0 0.04787494875 0 0 0 0 0 0 0 0 0 0 0 0 0 0 0 0 0 0 0 -0.01498573375 0 0 0 0 0 0 0 0 0 0 0 0 0 0 0 0 0 -0.020070624 0 0 0 0 0 0 0 0 0 0 0 0 0 0 0 0 0 0 0 0 0 0 -0.00757689975 0 0 0 0 0 0 0 0 0 0 0 0.04443333625 0 0 0 0 -0.02868535 0 0 0 0 0 -0.0153075625 0 0 0 0 0 0 0 0 0 0 0 0 0 0 0 0 0 0 0 0 0 0 0 0 0 0 0 0 0 0 0 0 0 0 0 0 0 0 0 0 0 0 0 0 0 0 0 0 0 0 0 0 0.0238989075 0 0.025801825 0 0 0 0 0 0 -0.001661050875 0 0 0 0 0 0 0 0 0 0 0 0 0 0 0 0 0 0 0 0 0 0 0 0 0 0 0 0 0 0 0 0 0 0 0 0 0 0 0 0 0 0 -0.00202153124999999 0 0 0 0 0 0 -0.01480725 0 0 0 0 0 0 0 0 0 0 0 0 -0.01915575 0 0 0 0 0 0 0 0 0 -0.0624994375 0 0 0 0 0.02041542 0 0 0 0 0 0 0.0042715875 0 0 0 0 0 0 0 0 -0.032213625 0 0 -0.011753270625 0 0 0 0 0 0 0 0 0 0 0 0 0 0 0 0 0 0 0 0 0 0 0 0 0 0 0 0 0 0 0 0 0 0 0 0 0 0 0 0 0 0 0 0 0 0 0 0 0 0 0 0 0 0 0 0 0 0 0 0 0 0 0 0 0 0 0 0 0 0 0 0 0 0 0 0 0 0 -0.0134326125 0 0 0 0 0 -0.01547130375 0 0 0 0 0 0 0 0 0 0 0 0 0 0 0 -0.03611303125 0 0 0 0 0.031093875 0 0 0 0 0 0 0 0 0 0 0 0 0 0 0 0 0 0 0 0 0 0 0 0 0 0 0 0 0 0 0 0 0 0.04770998325 0 0 0 0 0 -0.037679585 0 0 0 0 0 0 0 -0.000709700000000003 0 0 0 0 0 0 0 0 0 0 0 0 0 0 0 0 0 0 0 -0.0678902875 0 0 -0.087050375 0 0 0 0 0 0 0 0 0 0.0044315625 0 0 0 0 0 0 0 0 0 0 -0.0113226325 0 0 0 0 0.02085898125 0 0 0 0 0 0.035796125 0 0 0 0 0 0 0 0 0 0 0 0 0.023192575 0 0 0 0 0 0 0 0 0 0 0 0 0 0 0 0 0 0 0 0 0 0 0 0 -0.102577 -0.1193772625 0.01776214125 0 -0.00504671000000001 0 0 0 0 0 0.0214896375 0 0 0 0.01956869625 0 0.0517829225 0 0 0 0 0 0 0 0 0 0 0 0 0 0 0 0 0 0 0 0 0.00366308 0 0 0 0 0 0 0 0 0 0 0 0 0 0 0.0102844875 -0.0017001725 0 0 0 0 0 0 0 0 0 0 -0.0273685 0 0 0 0 0 0 0 0 0 0 -0.022302255 0 0 0 0 0 0 0 0 0 0 0 0 -0.04337441875 0 0 0 0 0 0 0 0 0 0 -0.0264679875 -0.05464625 0 -0.05874269875 0 0 0 0 0 0 0 0 0 0 0 0 0 0 0 0 0 0 0 0 0 0 0 0 0 0 0 0 0 0 0 0 -0.058786125 0 0 0 0 0 0 0 0 0 0 0 0 0 0 0 0 -0.001348475 0 0 0 0 0 0 0 0 0 0 0 0 0 0 0 0 0 0 0 0 0 0 0 0 0 -0.049258075 0 0 0 0 0 0 0 0 0 0 0 0 0 0 0 0 0 0 0 0 0 0 -0.000588249999999998 0 0 0 0 0 0 0 0 0 0 0 0 0 0 0 0 -0.0170372875 0 0 0 0 0 0 0 0 0 0 0 0 0 0 0 0 0 0 0 0 0 0 0 0 0 0 0 0 0 0 0 0 0 0 0 0 0 0 0 0 0 0 0.0090198459625 0 0 0 0 0 0 0 0 0 -0.04266296625 0 -0.043791375 0 0 0 0 0 0 0 0 0 0 0 0 0 0 0 0 0 0 0.01073411375 0 0 0 0.059911075 0 0 0 0 0 0 0 0 0 0 0 0 0 0 0 0 0 0 0 0 0 0 0 0 0 0 0 0 0 0 0 0 0 0 0 0 0 0 0 0 0 0 0 0 0 0 0 0 0 0 0 0 0 0 0 0 0 0 0 0 0 0 0 0 0 0 0 0 0 0 0 0 0 0 0 0 0 0 0 0 0 0 0 0 0 0 0 0 0 0 -0.035149 0 0 0.021555975 0 0 0 0 0 0 0 0 0 0 0 0 0 0 0 0 0 0 0 0 0 0 0 0 -0.02312035625 0 0 0 0 0 0 0 0 0 0 0 0 -0.0459907 0 -0.0268502275 0 0 0 0 0 0.0161470625 0 0 0 0 0 0 0 0 0 0 0 0 0 0 0 0 0 0 0 0 0 0 -0.01381109375 0 0 0 0 0 0 0 0 0 0 0 -0.053291875 0 0 0 0 0 0 0 0 0 0 0 0 0 0 0 0 0 0 0 0 0 0 0 0 0 0 0 0 0 0 0 0 -0.0352614875 0 0 0 0 0.00565607499999999 0 0 0 0 0 0 0 0 0 0 0 0 0 0 0 0 -0.02941858 0 0 0 0 0 0 0 0 0 0 0 0 0 0 0 0 0 0 0 0.03384555275 0 0 0 0 0 0 0 0 0 0 0 0 0 0 0 0 0 0 0 0 0 0 0 0 0 0 0 0 0 0 0 0 0 -0.0096886 0 0 0 0 0 0 0 0 0 0 0 0 0 0 0 0 0 0 0 0 0 0 0 0 0 0 0 0 0 0 0 0 0 0 0 0 0 0 0 0 0 0 0 0 0 0 0 0 0 0 0 0 0 0 0.016891275 0 0 0 0 0 0 0 0 0 0 0 0 0 0 0 0 0 0 0 0 0 0 0 0 0 0 0 0 -0.02720885 0 0 0 0 0 0 0 -0.01737240125 0 0 -0.03011402 0 0 0 0 0 0 0 0 0 0.01868439375 0 0 0 0 0 0 0 0 0 0 0 0 0 0 0.068802235 0 0 0 0 0 0 0 0 0 0 0 0 0 0 0 0 0 0 0 0 0 0 0 0 0 0 0 0 0 0 0 0 0 0 0 0 0 0 0 0 0 0 0 0 0 0 0 0 0 0 0 0 0 0 0 0 0 0 0 0 0 0 0 0 0 0 0 0 0 0 0 0 0 0 0 0 0 0 0 0 0 -0.0156517 0 0 0 0 -0.0069224125 0 0 0 0 0 0 0 0 0 0 0 0 0 0 0 0 0 0.0309704035 0 0 0 0 0 0 0 0 0 0 0 0 0 0 0 0 0 0 0 0 0 0 0 0 0 -0.00264778375 0 0.03761177875 0 0 0 -0.02603494875 0 0 0 0 0 0.04976135 0 0 0 0 0 0 0 0 0 0 0 0 0 0 0 0 0 0 0 0 0 0 0 0 0 0 0 0 0 0 0 0 0 0 0 0.039006224375 0 0 0 0 0.0175729625 0 0 -0.02469075 0 0 0 0 0 0.0035443 0 0 0 0 0 0 0 0 0 0 0 0 0 0 0 0 0 0 0 0 0 0 0 0 0 -0.0254770125 0 0 0 0 0 0 0 0 0 0 0 0 0 0 0 0 0 0 0 0 0 0 0 0 0.04653281 0 0 0 0 0 0 0 0 0 0 0 0 0 0 0 0 0 0 0 0 0 0 0 0 0 0 0 0 0 0 0 0 0 0 0 0 0 0 -0.0220900625 0 0 -0.0010070925 0 0 0 0 0 0 0 0 0 0.0510364775 0 0 0 0 0 0 0 0 0 0 0 0 0 0 0 0 0 0 0 0.0024716775 0 0 0 0 0 0 0 0 0 0 0 0 0 0 0 0 0 0 0 0 0 0 0 0 0 0 0 0 0 0 0 -0.002579125 0 0 0 -0.0530470129875 -0.049256516125 0 0 0 0 0 0 0 0 0 0 0 0 0 0 -0.03565888875 0 0 0.055213412125 -0.0191902625 0 0 0 0 0 0 0 0 0 0 0 0 0 0.0248219675 0 0 0 0 -0.0327634375 0 0.0395786375 0 0 0 0.04662937 0.00698028000000001 0 0 0 0 0.005396045 0 0 0 0 0 0 0 0 0 0 0 0 0 0 0 0 0 0 0 0.02455819625 0 0 0 0 0 0 0 0 0 0.01434991 0 0 0 0 0 0 0 0 0 0 0 0 0 0 0 0 0 0 0 0 0 0 0 0 0 0 0 0 0 0 0 0 0 0 0 0 0 0 0 0 0 0 0 0 0 0 0 0 0 0 0 0 0 0 0 0 0 0 0 0 0 0 0 0.01137415125 0 0 0 0 0 0 0 0 0 0 0 0 0 0 0 0 0 0 0 0 0 0 0 0 0 0 0 0 0 0 0 0 0 0 0 0 0 0 0 0 0 0.01697702875 -0.016131625 0 0 -0.00524575 0 0 0 -0.0028674275 0 0 0 0 0 0 0 0 0 0 0 0 0 0 0 0 0 0 0 0 0 0 0 0 0 0 0 0 0 0 0 0 0 0 0 0 0 0 0 0 0 0 0 0 0 0 0 0 0 0 0 0 0 0 0 0 0 0 0 0 0 0 0 0 0 0 0 0 0 0 0 0 0 0 0 -0.01214105875 0 0 0 0 0 0 0 0 0 0 0 0 0 0 0 0 0 0 0 0 0 0 0.03364766625 0.038307 -0.01204488625 0 0 0 0 0 0 0 0 0 0 0 0 0 0 0 0 0 0 0 0 0 0 0 0 0 0 0 0.048772875 0 0 0 0 0.053122575 0 0 0 0 0 0 0 0 0 0.01577664625 0 0 0 0 0 0 0 0 0 0 0 0 0 0 0 0 0 0 0 0 0 0 0 0 0 0 0 0 0 0 0 0 0 0 0 0 0.01015995 0 0 0 0 0 -0.07068026875 0 0 0 -0.0416519875 0 0 0 0 0 0 0 0 0 0 0 0 0 0 0 0 -0.00825044525 0 0 0 0 0 0 0 0 0 0 0 0 0 0 0 0 0 0 0 0 0 0 0 0 0 0 0 0 0 -0.05560551 0 0 0 0 0 -0.04766727125 0 0 -0.039312375 0 0 0 0 0 0 0 0.02852301 0 0 0 0 0 0 0 0 0 0 0 0 0 0 0 0 0.012387443375 0 0 0 0 0 0 0 0 0 0 0 0 0 0 0 0 0 0 0 0 0 0 0 0 0 0 0 0 0 0 0 -0.0229869625 0 0 0 0 0 0 0 0 0 0 0 0 0 0 0 0 0 0 0 0 0 0 0 0 0 0 0 0 0 0 0 0.0018336655 0 -0.00567838625 0 0 0 0 0 0 0 0 0 0 0 0 0 0 0 0 0 0 0 0 0 0.0476691875 0 0 0 0 0 0 0 0 0 0 0 0 0 0 0 0 0 0 0 0 0 0 0 0 0 0 0 0 0 0 0.0283515 0 0 0 0 -0.005540119875 0 0 -0.0342635875 0 0 0 0 0 0 0 0 0 0 0 0 0 0 0 0 0 0 0 0 0 0 0 0 0 0 0 0 0 0 0 0 0 0 0 0 0 0 -0.06649219625 0 0 0 0 0 0 0 0 0 0 0 0 0.023625625 -0.0680241475 0 0 0 0 0.09136675 0 -0.001683024375 0 0 0 0 0 0 -0.0012326815 0 0 0 0 0 0 0 0 0 0 0 0 0 0 0 0 0 0 0 0 0 0 0 0 0 0 0 0 0 0 0 0 0 0 0 0 0 0 0 0.06135176625 0 0 0 0 0 0 0 0 0 0 0 0 0 0 0 0 0 0 0 0 0 0 0 0 0 0 0 0 0 0 0 0 0 0 0 0 0 0 0 0 0 0 0 0 0 0 0 0 0 0 0 0 0 0 0 0 0 0 0 0 0 0 -0.03849639875 0 -0.000316835749999998 0 0 0.04658734875 0 0 0 0 0 0 0 0 0 0 0.036325349925 0 0 0 0 0 0 0 0 0 0 0 0 0 0 0 0 0 0 0 0 0 0 0 0 0 0 0.0078325375 0 -0.035977083125 0 0.01594657625 0 0 0 0 -0.0106906 0 0 0 0 0 0 0 0 0 0 0 0 0 0 0 0 0 0 0 0 0 0 0 0 0 0 0 0 0 0 0 0 -0.02304150625 0 -0.067296925 0 0 0 0 0 0 0 0 0 0 -0.03592275 0.00180725 0 0 0 0 -0.0021310345 0 0 0 0 0 0 0 0 0 0 0 0 0 0 0 0 -0.0129829125 0 0 0 0 0 0 0 0 0 0 0 0.0233116 0.00542761125 0.022301625 0 0 0 0 0 0.08951105625 0 -0.014676925 0.0432229875 -0.0446613625 0 0 0 0 0 0 0 0.0021396375 0 -0.049377625 0.0037674625 0 -0.0086946 -0.00777141625 0.0713620125 0 0 0.0268937 0 0 0 0 -0.00780925125 0 0 0.071395825 0.02866675 0 0 0 -0.008749559 0 0 0 0 0 0 0 0 0.0200791625 0 0 0 0 0 0 0 0 0 0.0027423125 -0.016041625 -0.129323 0 0 0 0 -0.040425375 0 0 0 0 0 0 0 0 0.04345176375 0 -0.03458021875 0 0 0 0 0 0 0 0 0 0 0 0 0 0 0 0 0 0 0 0 0 0 0 0 0 0 0 0 0 0 0 0 0 -0.03111618125 0 0 0 -0.037972825 0 -0.009438085 0 0 0 -0.0063975625 0 0 0 0 0 0 0 0 0 0 0 -0.0068248185 0 0 0 0 0 0 0 0 0 0 0 0 0 0 0 0 0 0 0 0 0 0 0 0 0 0 0 -0.06693285 0 0 0 0 0 0 0 0 0 0 0 0 0 0 0 0 0 -0.057803555 0 0 0 0 0 0 0 0 0.0559683625 0 0 0 0 0 0 0 0 0 0 0 0 0 0 0 0 0 0 0 0 0 0 0 0 0 0 0 0.02683790125 0 0 0 0 0 0 0 0 0 0 0 0 0 0 0 0 0 0 0 0 0 0 0 0 0 0 0 0 0 0 0 0 0.0407250575 -0.05707545 -0.006798549125 0 -0.04824434 -0.02581181375 0 0 0 0 0 0 0 0 0 0 0 0 0 0.03642325 0 0 0 0 0 0 0 0 0 0 0 0 0 0.02947255375 0 0 0 0 0 0 0 0 0 0 0 0 0 0 0 0 0 0 0 0 0 0 0 0 0 0 0 0 0 0 0 0 -0.0029600875 0 0 -0.0469042375 0 0 0 0 0 0 0 0 0 0 0 0 0 0 0 0 0 0 0 0 0 0 0 0 0.06814351375 0 0 0 0 0 0 0 0 0 0 0 0 0 0 0 0 -0.0479635 -0.064004375 0 0 0 0 0 0 0 0 0 0 0 0 0 0 0 0 0 0 0 0 0 0 0 0 0 0 0 0 0 0 0 -0.03095265 0 0 0 0 0 0 0 0 0 0 0 0 0 0 -0.01335555 0 0.00360526375 0.01011222125 0 0 0 0 0 0 0 0 0 0 0 0 0 0 0 0 0 0 0.035607036875 0 0 0 0 0 0 0 0 0 0 0 0 0 0 0 0 0 0 0 0 -0.03249902625 0 0 0 0 0 0.0427378125 0 0 0 0 0 0 0 0 0 0 0 0 0 0 0 -0.0062930775 0.04260185 0 0 0 0 0 0 0 0 0 0 0 0 0 0 0 0 0 0 0 0 0 0 0 0 0 0.01921956375 0 0 0 0 0 0 -0.0526297125 0 0 -0.03443677625 0 0 0 0 0 0 0 0 0 0 0 0 0 0.03821117875 0 0 0 0 0 0 0 0 0 0 0 0 0 0 0 0 0 0 0 0 0 0 0 0 0 0 0 0 0 0 0 0 0 0 0 0 0 0 0 0 -0.0575175 0 0 0.0230599925 0 0 0 0 0 0 0 0 0 0 0 0 0 0 0 0 0 0 0 0 -0.025126735 0 0 0 0 0 0 0 0 0 0 0 0 0 0 0 0 -0.0529222922625 0 0 0 0 0 0 0 0 0 0 0 0 0 0 0 0 0 0 0 0 0 0 0 0 0 0 0.00809647875 0 0 0 0 0 0 0 -0.04451154175 0 0 0 0.00750746625 0 0 0 0 0 0 0 0 -0.02752217875 0 0 0 0 0.0251578875 0 0 0 0 0 0 0 0 0 0 -0.01361238075 0 0 0 0 0 0 0 0 0 0 0 0 0 0 0 0 -0.018022625 0 0.0066213825 0 0 0 0 0 0 0.02561290825 0 0 0 0 0 0 0 0 0 0 0 0 0 0 0 0 0 0 0 0.01904981 0 0 0 0 0 0 0 0 0 0 0 0 0 0 0 0 0 0 0 0 0.0188063075 0 0 0 0 0 0 0 0 0 0 0 0 0 0 0 0.03653446125 0 0 0 0 0 0 0 0 0 0 0 0 0 0 0 0 0 0 0 0 0 0 0 0 0 0 0 0 0 0 0 0 0 0 0 0 0 0 0 0 0 0.0211713 0 0 0 0 0 0 0 0 0 0 0 0 0 0 0 0 0 0 0 0 0 0 0 0 0 0 0 0 -0.01988599875 0 0 0 0 0 0 0 0 0 0 -0.0269906925 0 0 0 0 0 0 0 0 0 0 0 0 0 0 0 0 0 0 0 0 0 0 0 0 0 0 0 -0.0569087625 0 0 0 0 -0.010533 0 0 0 0 0 0 0 0 0 0 0 0 0 0 0 0 0 0 0 0 0 0.05005993375 0 0 -0.0190853125 0 0 0 0 0 -0.00113216250000001 0 0 0 0 0 0 0 0 0 0 0 0 0 0 0 0 0 0 0 0 0 0 0 0 0 0 0 0 0 0 0 0 0 0 0 0 0 0 0 0 0 0 0 0 0 0 0 0 0 0 0 0 0 0 0 0 0 0 0 0 0 0 0 0 0 0 0 0 0 0 0 0 0 0 0 0 0 0 0 0 -0.018438125 0 0 0 0 0 0 0 0 0 0 0 0 0 0 0 0 0 0 0 0 0 0 0 0 0 0 0 0 0 0 -0.02571780375 0 0 0 0 0 0 0 0 0 0.03189915875 0.03042505 0 0 0 0 0 0 0 0 0 0 0 0 0 0 0 0 0 0 0 0 0 0 0 0.0512902325 0 0 0 0 0 0 0 0 0 0 0 0 0 0 0 0 0 0 0 0 0 0 0 0 0 0 0 0 0 0 0 0 0 0 0 0 0 0 0 0 0 0.0063359125 0 0 0 -0.03862750125 0 0 0 0 0 0 0 0 0 0 0 0 0 0 0 0 0 0 0 0 0 0 0 0 0 0 0 0 0 0 0 0 0 0 0.023223775 0 0 0 0 0 0 0 0 0 0 0 0 0 0 0 0 -0.05961443 0 0 0 0 0 0 -0.0125466725 0 0 0 0 0 0 0 0 0 0 -0.02021443375 0 -0.0021834375 0 0 0 0 0 0.01698261125 0 0 0 0 0 -0.0245643125 -0.0432039875 0 0.00587421249999999 0 0 0 0 0 0 0 0 0 0 0 0 0 0 0 0 0 0 0 0 0 0 0 0 0 0 0 0 0 0.042824206125 0 0 0 0 0 0 0 0 0 0 0 0 0 0 0 0 0 0 0 0 0 0 0 0 0 0 0 0 0 0 0 0 0 0 0 0 0 0 0 0 0 0 -0.0262387875 0 0 0 0 0 0 0 0.038776575125 0 0 0 0 0 0 0 0 0 0 0 0 0 -0.03762230375 0 -0.041809625 0 0 0 0 0 0.018902075 0 0 0 0 -0.034242425 0 0 0 0 0 0 0 0 0 0 0 0 0 0.06697840625 0 0 0 0 0 0 0.02735623375 0 0 0 0 0 0 0 0 0.03520171625 0 0 0 -0.0404917125 0 0 0 0 0 -0.014890055625 0 0 0 0 0 0 0 0 0 0 0 0.0386135175 0 0 0.0399463375 0 0 0 0 0.0252744 0 0.02962085125 0 0 0 0 0 0 0 0 0 0 0 0 0 0 0 -0.01093117 0 0 0 0 0 0 0 0 0 0 0 0 0 0 0 0 0 0 0 0 0 0 0 0 0 0 0 0 0 0 0 -0.000367328250000003 0 0 0 0 0 0 0 0 0 0 0 0 0 0 0 0 0 -0.0414156 0 0 0 0 0 0 0 0 0 0 0 0 0 0 0 -0.016004762125 0 0 0 0 0 0 0 0 0 0 0 0 0 0 0 0 0 0 0 0 0 0 0 0 0 0 0 0 0 0 0 0 0 0.02934075 0 0 0 0 0 0 0 0 0 0 0 0 0 0 0 0 0 0 0 0 0 0 0 0 0 0 0 0 0 -0.000172900000000001 0.01256011875 0 0 0 0 0 0 0 0 0 0 0 0 0 0 0 0 0 -0.0130724 0 0 0 0 0 0 -0.011692625 0 0 0 0 0 0 0 0 0 0 0 0 0 0 0 0 0 0 0 0 0 0 -0.03841549375 0 0 0 0 0 0 0 0 0.01753355375 0 0 0 0 0 0 0 0 0 0 0 0 0 0 -0.03509660125 0 0 0 -0.000213359999999994 0 0 0 0 0 0 0 0 0 0.056947352375 0 0 0 0 0.0889081625 0 0 0 0 0 0 0 0 0 0 0 0 0 0 0 0 0 0 0 0 0 0 0 0 0 0 0 0 0 0 0 0 0 0 0 0 0 0 0 0 0 0 0 0 0 0 0 0 0 0 0 0 0 0 0 0 0 0 0 0 0 0 0 0 0 0 0 0 0 0 0 0 0 0 0 0 0 0 0 -0.01014915 0 0 0 0 0 0 0 0 0 0 0 0 0 0 0 0 0 0 0 0 0 0 0 0 0 0 0 0 0 0 0 0 0 0 0 0 0 0 0 0 0 0 0 -0.03004325 0 0 0.0565499375 0 0 0 0 0 0 0 0 0 0 0 0 0 0 0 0 0 0 0.002020881 0 0 0 0 0 0 0 0 0 0 -0.0339265125 0 0 0 0 0 0 0 0 0 0 0 0 0 0 0 0 0 0 0 0 0 0 0 0 0 0 0 0 0 0 0 0 0 0 -0.0673410125 0 0 0 0 0 0 0 0 0 0.03716929 0 0 0 0 0 0 0 0 0 0 0 0 0 0 0 0 0 0 0 0 0 -0.01381339375 0 0 0 0 0 0 0 0 0 0 0 0 0 0 0 0 0 0 0 0 0 0 0 0 0 0 0 0 0 0 0 0 0 0 0 0 0 0 0 0 0 0 0 0 0 0 0 0 0 0 0 0 0 0 0 0 0 0 0 0 0 0 0 0 0 0.00854651125 0 0 0 0 0 0 0 0 0 0 0 0 0 0 0 0 0 0 -0.0027980177 0 0 0 0 0 0 0 0 0 0 0 0 0 0 0 0 0 0 0 0 0 0 0 0 0 0 0 0 0 0 0 0 0 0 0.010440875 0 0 0 0 0 0 0 0 0 0 0 0 0 0 0 0 0 0 0 0 0 0 0 0 0 0 0 0 0 0 0 0 0 0 0 0 0 0 0 0 0 0 0.00730136375 0 0 0 0 0 0 0 0 0 0 0 0 0 0 0 0 0 0 0 0 0 0 0 0 0 0 0 0 0 0 0 0 0 0 0 -0.0167242869 0 0 0 0 0 0 0 0 0 0 -0.0613875625 0 0 0.01826069625 0 0 0 0 -0.024596875 0 -0.04291766 0 0 0 0 0 0 0 0 0 0 0 0 0 0 0 0 -0.0218334 0 0 0 0 0 0 0 0 0 0 0.01080555 0.06221461125 0 0 0 0 0 -0.0167309125 0 0 0 0 0 0.04227783125 0 0 0 -0.000115300000000003 0 0 0 0 -0.010182 0 0 0 0 0 0 0 0 0 0 0 0 0 0 0 0 0 0 0 0 0 0 0 0 0 0 0 0 0 0 0 0 0 0 0 0 0 0 0 0 0 0 0 0 0 0 0 0.0222329525 0 0 0 0 0 0 0 0 0 0 0 0 0 0 0 0 0 0 0 0 0 0 0 0 0 0 0 0 -0.025878985 0 0 0 0 0 0 0 0 0 0 0 0.00131560875 0 0 0 0 0 0 0 0 0 0 0 0 0 0 0 0 0 0 0 0 0 0 0 0 0 0 0 0 0 0 0 0 0 0 0 0 0 0 0 0 0 0 0 0 0 0 0 0 0 0 0 0 0 0 0 0 0 0 0 0 0 0 0 0 0 0 0 0 0 0 0 0 0 0 0 0 0 0 0 0 0 0 0 -0.0110313 0 0 0 0 0 0 0 0 0 0 0 0 0 0 0 0 0 -0.03045229625 0.017481375 0 0 0 0 0 0 0 0 0 0 0 0 0 0 0 0 0 0 0 0 0 0.03188704625 0 0 0 0 0 0 0 -0.011383820875 0 0 0 0 0.0022141 0 0 0 0 0 0 0 0 0 0 0 0 0 0 0 0 0 0 0 0 0 0 0 0 0 0 0 0 0 0 0 0 0 0 0 0 0 0 0 0 0 0 0 0 0 0 0 0 0 0 0 0 0 0 0 0 0 0 0 0 0 0 0 0 0 0 0 0 0 0 0 0 0 0 0 0 0 0 0 0 0 0 0 0 0 0 0 0 0 0 0 0 0 0 0 0 0 0 0 0 0 0 0 0 0 0 0 0 0 0 0 0 0 0 0 0 0.002227204375 0 0 0 0 0 0 0 0 0 0 0 -0.034059586 0 0 0 0 0 0 0 0 0 -0.0303589375 0 0 0 0 0 0 0 0 0 0 0 0 0 0 0 0 0.0275821825 0 0 0 0 0 0 0 0 0 0 0 0 0 0 0 0 0 0 0 0 0 0.06459021625 0 0 0 0 0 0 0 0.028881725 0 0 0 0 -0.0168978375 0 0 0 0 0 0 0 0 0 0 0.0062049625 0 0 0 0 0.0210772625 0 0 0.0414689125 0 0.01766797375 0 0 -0.0112153 0 0 0 0 0 0 0 0 0 0 0 0 0 0 0 0 0 0 0 0 0 0 0 0 0 0 0 0 0 0 -0.004266545 0 0 0 0 0 -0.0233199875 0 0 0 0.022427175 0 0 0 0 0 0 0 0 0 -0.05455253375 0 -0.069050625 0 0 0 0 0 0 0 0 0 0 0 0 0 0 0 0 0 0 0 0 0 -0.027643875 0 0 0 0 0 0 0 0 0 0 0 -0.056671 0 0 0 0 0 0 0 0 0 0 0 0 0 0 0 0 0 0 0 0 0 0 0 0 0 0 0 0 0 0 0 0 0 0 0 0 0 0 0 0 0 0 0 0 0 0 0 0 0 0 0 0 0 0 0 0 0 0 0 0 0 0 0 0 0 0 0 0 0 0 0 0 0 0 0 0 0 0 0 0 0 -0.06177526125 0 0 0 0 0 0 0 0 0 0 0 0 0 0 0 0 0 0 0 0 0 0 0 0 0 0 0 0 0 0 0 0 0 0 0 0 0 0 0 0 0 0 0 0.0125413375 0 0.01213343625 0 0 0 0 0 0 0 0 0 0 0 0 0 0 0 0 0 0 0 0 0 0 0 0 0 0 0 -0.0117899125 0 0 0 0 0 0.04657482125 0 0 -0.0143844625 0 0 0 0 0 0 0 0 0 0 0 0 0 0 0 0 0 0 0 -0.064906649625 0 0 0 -0.069442144375 0 0 0 0 0 0 0 0.00948556875 0 0 0 0 0 0 0 0 0 0 0 0 0 0 0 0 0 0 0 0 0.06214904625 0 0 0 0 0 0 0 0 0 0 0 0 0 0 0 0 0.04154982 0 0 0 0 0 0 0 0 0 0 0 0 0 0 0 0 0 0 0 0 0 0 0 0 0 0 0 0 0 -0.08406395 0 0 0 0 0 0 0 -0.030896994375 0 0 0 0 0 0 0 0 0 0 0 0 0 0 0 0 0 0 0 0 0 0 0 0.075660525 0 0 0 0 0 0 0 0 0 0 0 0 0 0 0 0 -0.001931875 0 0 0.01760168875 0 0 0 0 0 0 0 0 0 0 0 0 0 0 0.05336333175 0 0 0 0 0 0 0 0 0 0 0 0 0 0 0 0 0 0 0 0 0 0 0 0 0 0 0 0 0 0 0 0.02190689625 0 0 0 0 0 0 0 0 0 0 0 0 0 0 0 0 0 0 0 0 0.025518375 0 0 0 0 0 0 0 0 0 0 0 0 0 0 0 0 0 0 0 0 0 0 0.01474071175 0 0 0 0 0 0 0 0.036078776625 0 0 0 0 0 0 0 0 0 0 0 0 0 0 0 0 0 0 0 0 0 0 0 0 0 0 0 0 0 0 0 0 0 0 0 0 0 0 0 0 0 0 0 0 0 0 0 0 0 0 0 0 0.066911275 0 0 0 0 0 0 0 0 0 0 0 0 0 0.0401186975 0 0 0 0 0 0 0 0 0 0 0 0 0 -0.05473986625 0 0.05453896625 0 0 0 0 0 0 0 0 0 0 0 0 0 0 0 0 0 0 0 0 0 0 0 0 0 0 0 0 0 0 0 0 0.03248676375 0 0 0 0 0 -0.01555871275 0 0 0 0 0 0 0 0 0 0 0 0 0 0.05117345 0 0 0 0 0 0 0 0 0 0 0 0 0 0 -0.013328522375 0 0 0 0 0 0 0 0 0 0 0 0 0 0 0 0 0 0 0 0 0 0 0 0 0 0 -0.010792175 0 0 0 0 0 0 0 0 0 0 0 0 0 0 0 0 0 0 0 0 0 0 0.0022911825 0 0 0 0 0 0 0 0 0 0 0 0 0 0 0 0 0 0 0 0 0 0 0 0 0 0 0 0 0 0 0 0 0 0 0 0 0 0 0 0 0 -0.01815493125 0 0 0 0 0 0 0 0 0 -0.095248183375 0 0 -0.0141393 0 0 0 0 0 0 0 0 0 0 0 0 0 0 -0.00162815875 0 0 0 0 0 0 0 0 -0.0262723 0 0 0 0 0 0 0 0 0 0 0 0 0 0 0 0 0 0 0 0 0 0 0 0 0 0 0 0 0 0 0 0 0 0 0 0 0 0 0 0 0 0 0.023268778375 0 0 0 0 0 0 0 0 0 0 0 0 0 0 0 0 0 0 0 0 0 0 0 0 0 0 0 0 0 0 0 0 0 0 0 0 0 0 0 0 0 0 0 0 0 0 0 0 -0.0335658375 0 0 0 0 0.0153925 0 0 0 0 0 0 0 0 0 0.01166139125 0 0 0 0 0 0 0 0 0 0 0 0 0 0 0 0 0 0 0 0 0 0 0 0 0 0 0 0 0 0 0 0 0 0 -0.0077123965125 0 0 0 0 0 0 0 0 0 0 0 0 0 0 0 0 0 0 0 0 0 0.0213897625 0 0 0 0 0 0 0 0 0.00885052874999999 0 0 0 0 0 0 0 0 0 0 0 -0.0941391125 0 0 0 0 0 0 0 0 0 0 0 0 0 0 0 0 0 0 0 0 0 0 0 0 0 0 0 0 -0.0104315625 0 0 0 0 0 0 0 0 0 -0.0181275125 0 0 -0.0122891025 -0.009490871525 0 0 0 0 0.03148452375 0 0 0 0 0 0 0 0 0 0 0 0 0 0 0 0 0 0 0 0 0 -0.001749675 0 0 0 0 0.0552939975 0 0 0 0 0.0118211125 0 0 0 0 0 0 0 0 0 0 0 0 0 0 0 0 0 0 0 0 0 0 0 0.0436735125 0 0 -0.013078075 0 0 0 0 0 0 0 0 0 0 0 0 0 0 0 0 0 0 0 0 0 0 -0.0156010375 0.00954195 0 0 0 0 0 0 0 0 0 0 0 0 0 0 0.0395327875 0 0 0 0 0 0 0 0 0 0 0 0 -0.03385107875 -0.0608865875 0 0 0 0 0 0 0 0 0 0 0 0 0 0 0 0 0 0 0.0292998875 0 0 0 0 0 0 0 0 0 0 0 0 -0.033848492875 0 0 0 0 0 0 0 0 0 0 0 0 0 0 0 0 0 0 0 0 0 0 0 -0.000136696249999996 0 0 0 0.042686325 0 0 0 0 0 0 0 0 0 0 0 0 0 0 0 0 0 0 0 0 0 0 0 0 0 0 0 0 0 0 0 0 0 0 0 0 0 0 0 0 0 0.007973485 0 0 0 0 0 0 0 0 0 0 0 0 0 0 0 0.04627406125 0 0 0 0 0 -0.0187707575 0 0 0 0 0 0 0 0 0 0 0.0144415845 0 0 0 0 0 0 0 0 0 0 0 0 0 0 0 0 0 0 0 0 0 0 0 0 -0.03779075 0 0 0 0 0.08909273 0.0637225625 0 0 0 0 -0.0733955 -0.0394647625 -0.0564619125 -0.012092375 0 0 0 0 0 0 0 0 0 0 0.052130612375 0 0 0 0 0 0 0 0 0 0 0 0 0 0 0 0 0 0 0 0 0 0 0 0 0 0 0 0 0 0 0 0 0 0 0 -0.028724890875 0 0 0 0 0 0 0 0 0 0 0 0 0 0 0 0 0 0 0 0 0 0 0 0 0 0 0 0 0 0 0 0 0 0 0 0 0 0 0 0 0 0 0 0 0 0 -0.026730467 0 0 0 0 0 0 0 0 0 0 0 0 0 0 0 0 0 0 0 0 0 0 0 0 0 0 0 0 0 0 0 0 0 0 0 0 0 0 0 0 0 0 0 0 0 0 0 0 0 0 0 0 0 0 0 0 0 0 0 0 0 0 0 0 0 0 0 0 0 0 0 0 0 0 0 0 0 0 0 0 0 0 0 0 0 0 0 0 0 0 0 0 0 0 0 0 0 0 0 0 0 0 0 0 0 0 0 0 0 0 0 0 0 0 0 0 0 0 0.0691861125 0 0 0.014964575 0 0 0 0 0 0 0 0 0 0 0 0 0 0 0 0 0 0 0 -0.03779123125 0 0 0 0 0 0 0 0 0 0.051657975 0 0 -0.02319475 0 0 0 0 0 0 0 0 0 0 0 0 0 0 0 0 0 0 0 0.014480109875 0 0 0 0 -0.01734405 0 0 0 0 0 0 0 -0.00839799249999999 0 0 0 0 0 0 0 0 -0.03381031625 0 0 0 0 -0.0765589 0 0 0 0 0 0 0 0 0 0 0.0229588835 -0.051084125 0 0 0 0 0 0 0 0 0 0 0 0 0 0 0 0 0 0 0 0 0 -0.0050345375 -0.0023942475 0 0 0 0 0 0 0 0 0 0 0 0 0.0190564625 0 0 0 0 0 0 0 -0.04382776375 0 0 0 -0.054674575 0 0 0 0 0 0 0 0 0 0 0 0 0 0 0 0 0 0 0 0 0 0 0 0 0 0 0 0 0 0 0 0 0 0 0 0 0 0 0 0 0 0 -0.00335077500000001 0 0 0 0 0 0 0 0 0 0 -0.0068178125 0.01757275 0 0 0 0 0 0 0 0 0 0 0 0 0 0 0 0 0 0 0 0 0 0 0 0 0 0 0 0 0 0 0 0 0.004415008875 0 0 0 0 0 0 0 0 0 0 0 0 0 0 0 0 0 0 -0.015867475 0 0 0 0.03133304875 -0.0269823175 0 0 0 0 -0.02916475 0 0 0 0 0 0 0 0 0 0 0 0 0 0 0 0 0 0 0 0 0 0.02889557 0 0 0 0 0 0 0 0.03849593875 -0.003858005 0 0 0 0 0 0 0 0 -0.02959609875 0 0 0 -0.0686692125 0 0 0 -0.0173173625 -0.018880646875 0 0 0 0 0 0 0 0 0.0366016675 0 0 0 0 0 0 0 0 0 0.036373125 0 0 0 0 0 0 0 0 0 0 0 0 0.00161828875 0 0 0 0 0 0 -0.039557475 0 0 0 0 -0.0283536845 0 0 0 0 0 0 0 0 0 -0.02263593225 0 0 0 -0.0246667875 0 0.046760175 0 0 0 0 0 0 0 -0.061924215 0 0 0 0 -0.06185982625 0 0 0 0 0 0 0 0 0 0 0 0 0 0 0 0 0 0 0 0 0 0 0 0 0 0 0.021897675 0 -0.00322102925 0 0 0 0.0178021425 0 0 0 0 0 0 0 0 0 0 0 0 0 0 0 0 0 0 0 0 0.01051419125 0 0.03319475 0 0 0 0 0 0 0.0666239625 0 0 0 0 0 0 0 0 0 0 0 0 0 0 0 0 0 0 0 0 0 0 0 0 0 0 0 0 0 0 0 0 0 0 0 0 0 0 -0.04885743 0 0 0 0 0 0 0 0 0 0 0 0 0 0 0 0 -0.005327228025 0 0 0 0 0 0.0422331 0 0 0 0 0 0 0 0 0 0 0 0 0 0 0 0 0 0 0 0 0 0 0 0 0 0 0 0 0 0 0 0 0 0 0 0 0 0 0 0 0 0 0 0 0 0 0 0 0 0 0 0 0 0 0 0 0 0 0 0 0 0 0 0.030796025 0 0 0 0 0 0 0 0 0 0 0 0 0 0 0 0 0 0 0 0 0 0 0 0 -0.06755997 0 0 0 0 0 0 0.01680275 -0.0339873 -0.01467316375 0 0 0 0 0 0 0 0 0 0 0 0.0132310375 0 0 0 0 0 0 0 0 0 0 0 0 0 0 0 0 0 0 0 0 0 0 0 0 0 0 0 0 0 0 0 0 0 0 0 0 0 0 0 0 0 0 0 0 0 0 -0.00987771749999999 -0.0471862375 0 0 0 0 0 0 0 0 0 0 0.003066125 0 0 0 0 0 0 0 0 0 0 0 0 0 -0.000282625000000002 0.00389775000000001 0 0.004228875 0 0 0 0 0 0 0 0 0 0 0 0 0 0 0 0 0 0 0 0 0 0 0 0 0 0 0 0 0 0 0 0 0 0 0 0 0 0 0 0 0 0 0 0 0 0 0 0.03672270625 0 0 0 0 0 0 0 0 0 0 0 0 0 0 0 0 0 0 0 0 0 0 0 0 0 0 0 0 0 0 0 0 0 0 0 0.0364328875 0 0 0 0 0 0 0 0 0 0 0 0.0447381 0 0 0 0 0 0 0.014260575 0 0 0 0 0 -0.025306725 0 0 0 0 0 0 0 0 0 0 0 0 0 0 0 0 -0.0042984 0 0 0 0.07683329625 0 0 0 0 0 0 0 0 0 0 0 0 0 0 0 0 -0.022437225 0 0 0 0 0.05058486 0 0 0 0 0 0 0 0 0 0 0 0 0 0 0 0 0 0 0 0 0 0 0 0 0 0 0 0 0 0 0 -0.00136298125 0 0 0 0 0 0 0 0 0 0 0 0 -0.07820435 0 0 -0.01170016875 0 0 0 0 0 0 0 0 0 0 0 0 0 0 0 0 0 0 0 0 0 0 0 -0.01279064375 0 0.001761675 0 0 0 0 0 0 0 0 0 0 0 0 0 0 0.0028022125 0 0 0 0 0 0 0 0 0 0 0.04205555 0 0 0 0 0 0 0 0 0 0 0 0 0 0 0 0 0 0 0 0.0009001125 0 0 0 0 0 0 0 0 0 0 0 0 0 0 0 0 0 0 0 0 0 0 6.6624999999991e-05 0.0209330925 0 0 0 0 -0.0323525 0.0461457375 -0.011722375 0 0 0 0.009319405 0 0 0 0 0.01358945 0 0 0 0 0 0 -0.0206062 0 0 0 0 0 0 0 0 0 0 0.0177364792125 0 0 0 0 0 0 0 0 0 0 0 0 0 0 0 0 0 0 0 0 0 0.021960045 0 0 0 0 0 0 0 0 0 0 0 0 0 0 0 0 0 0 0 0 0 0 0 0.04051679625 -0.0417417125 0 0 0 -0.0607098375 0 0 0 0 0 0 0 0 0 0 0 0.00100867799999999 0 0 0 0 0 0 0 0 0 0 0 0 0 0 0 0 0 0 0 0 0 0 0 0 0 -0.0014468745 0 0 0 0 0 0 0 0 0 0 0 0 0 0 0 0 0 0 0 0 0 0 0 0 0 0 0 0 0 0 0 0 0 0.000530935512499997 0 0 0 0 0 0 0 0 0 0 0 0 0 0 0 0 0 0 0 0 0 0 0 0 0 0 0 0 0 0 0 0 0 0 0 0 0 0 0 0 0 0 0 0.05148868625 0 0 0.07580573725 0 0 0 0 0 0 0 0 0 0 0 0 0 0 0 0 0 0 -0.0199326175 0 0 0 0 0 0 0 0 -0.02914518125 0 -0.0030492 0 0 0 0 0 0 0 0 0 0 0 0 0 0 0 0 0 0 0 0 0 0 0 0 0 0 0 0 0 0 0 0 0 0 0 0.008746841625 0 0.01912461125 0 0 0 0 0 0 0 0 0 0 0 0 0 0 0 0 0 0 0 0 0 0.01333329375 0 0 0 0 0 0 0 0 0 0 0 0 0 0 0 0 -0.0064674375 0 0 0 0 0 0 0 0 0 0 0 0 0 0 0 0 0 -0.035124345 0 0 0.06328893075 0 0 0.00297181625 0 0 0 0 0 0 0 0 0 0.00603611375 0 0 0 0 -0.04476125 0 0 0 0 0 0.01501730075 0 0 0 0 0 0 0 0 0 0 0 0 0 0 0 0 0 0 0 0 0 0 0 0 -0.063913565 0 0 0 0 0 0 0 0 0 0 0 0 0 0 0 0 0 0 0 0 0 0 0 0 0 0 0 0 0 0 0 0 0 0 0 0 0 0 0 0 0 0 0 0 0 0 0 0 0 0 0 0 0 0 0 0 0 0 0 0 0 0 0 0 0 0 0 0 0 0 0 0 0 0 0 0 -0.000512478750000004 -0.0217549425 0 0 0 0 0 0 0 0 -0.01893288 0 -0.0299242625 0 0 0 0 0 0 0 0 0 0 0 0 0 0 0 0 0 0 0 0 0 0 0 0 0 0 0 0 0 0 0 0 0 0 0 0 0 0 0 0 0 0 0 0 0 0 0 0 0 0 0 0 0 -0.080080765 0 0 0 0 0 0 0 0 0 0 0 0 0 0 0 0 0 0 0 0 0 0 0 0 0 0 0 0 0 0 0 0 0 0 0 0 0 0 0 0 0 0 0 0 0 0.052185575 0 0 0 0 0 0.000997815774999998 0 0 0 0 0.024829225 0 0 0 0 -0.02224796 0 0 0 0 0 0 0 -0.0115229 0 0 0 0 0 -0.04430055 0 0 0 0 0 0 0 0 0 0 0 0 0 0 0 -0.01570609625 0 0.001903815 0 0 0 0 0 0 0 0 0 0 0 0 -0.044577985 0.000857181249999998 0 0.05600119375 0 0 0 0 0 0 0 0 0.082004415 0 0 0 0 0 0 0 0 0 0 0 0 0 0 0 0 0 0 0 0 0 0 0 0 0 -0.035021998625 0 0 0 0 0 0 0 0 0 0 0 0.048414395 0 0 0 0 0 0 0 0 0 0 0 0 0 0.08356265375 0 0 0 -0.0067014625 0.03286554625 -0.01490071875 0 0 0 0 0 0 0 0 0 0 0 0 0 0 0 0 0 0 0 0 0 0 0 0.024162205 -0.06364902625 0 0 0 0 0 0 0 0 0 0 0 0 0 0 0 0 0 0 0 0 0 0 0 0 0 0.01713975 0 0 0 0 0 0 0 0 0 0.0551707925 0 0 0 0 0 0 0 0 0 0 0.0074990125 0 0 0 0 0 0 0 0 0 0 0 0 0.079818625 0 0 0 0 0 0 0 0 0 0 0 0 0 0 0 -0.01645137625 0 0 0.03968029425 0 0 0 0 0.01405397375 0 0 0 0 0 0.02159586125 0 0 0 0 -0.02826725 0 0 0 0 0 0 0 0 0 0 0 0 0.0597292075 0 0 0 0 0 0 0 0 0 0 0 0 0 0 0 0 0 0 0 0 0 0 0 0 0 0 0 0 0 0 0 0 -0.0196563825 0 0 -0.0517654125 0 0 0.0024427275 0 0 0 0 0 0 0 0 0 0 0 0 0 0.03235297 0 0 0 0 0 0 0 0 0 0 0 0 0 0 0.03597201625 0 0 0 0 0 0 0 0 0 0 -0.038906125 0 0 0 0 0 0 0 0 0 0 0 0 0 0 0 0 0 0 0 0 0 0 0 0 0 0 0 0 0 0 0 0 0 0 0 0 0 0 0 0 0 0 0 0 0 0 0 0 0 0 0 0 0 0 0 -0.0633611925 0 -0.0646388 0 0 0 0 0 0 0 0 0 0 0.01956434 0 0 0 0 0 0 0 0 0 0 0 0 0 0 0 0 0 0 0 0 0 0 0 0 0 0 0 0 0 0 0.0696923875 -0.009691925 0 0 -0.00423187374999999 0.00811725 0 0 0 0 0 0 0 0 0 0.0477455125 0 0 0 0 0 0 0 0 0 0 0 0 0 0 0 0 -0.01618926375 0 0 0 0 0 0 0.04335484125 0 0 0 0 0 0 0 0 0 0 0 0.06388145 0 0 0 0 0 0 -0.019177372875 0 0 0 0 0 0 0 0 0 0 0 -0.00307608750000001 0 0 0 0 0 0 0 0 0 -0.00320469875 0 0 0 0 0 0 0 0 0.02535169235 0 0 0 0 0 0 0 0 0 -0.0224835625 0 0 0 0 0 0 0 0 0 0 0 0 0 0 0 0 0 0 0 0 0 0 0 0 0 0 0 0.0072206375 0 0.01778486875 0.048623495 0 0 0 0 0.0917647 0 0 0 0 0 0 0 0.0134705475 0.0412330125 0 0 0 0 0 0 0 0 0 0 0 0 0 -0.0079644765 0 0 0 0 0 0 -0.0444115 0 0 0 0 0 0 0 0 0 0 0 0 0 0 0 0 0 0 -0.036805 0 0 -0.010389575 0 0 -0.098141375 0 0.01228948675 0 0 0 0 0 0 0 0 0 0 0 0 0 0 0 0 0.084415375 0 0 0 0 0 0 0.0034700834125 0 0 0 0 0 0 0 0 0 0 0 0 -0.03202199625 0 0 0 -0.146601 0 0 0 0 0 0 0 0 0 0 0 0.0130091 0 0 0 0 0 0 0 0 0 0 0 0 0 0 0 0 0 0 0 0 0 0 0 0 -0.025227925 0 0 0 0 -0.00796611 0 0 0 0 0 0 0 0 0 0 0 0 0 0 0 0 0 0 0 0 0 0 0 0 0 0 0 0 0 0 0 0.055706876125 0 0 0 0 0 -0.0427729875 0 0 0 0 0 0 0 0 0 0 0 0 0 0 0 0 0 0.02042484125 0 0 0 0 0.0039479625 0 0 0 0 -0.053445474625 0 0 0 0 0 -6.05875000000006e-05 0 0 0 0 0 0 0 0 0 0 0 0 0 0 0 0 0 0 0 0 0 0 0 0 0 0 0 0 0 0 0 0 0 0 -0.045085375 0 0 0 0 0 0 0 -0.01078482375 0 0 -0.0213675625 0 0.063351025 0 0.020102475 0 0 0 0.03339115 0 0 0.007318785 0 0 0 0 0 0 0 -0.03752937 0 0 0 0 0 0 0 0 0 0 0 0 0 0 0 0 0 0.07090034 0 0 0 0 0 0 0 0 0 0 0 0 -0.04603060125 0 0 0 0 0.0386280375 0 0 0 0 0 0 0 0 0 -0.0138414375 0.051333675 0 0 0 0 0 0 0 0.05248480375 0 0 0 0 0 0 0.00115715 0 0 0 0 0 0 0 0 0 0 0 0 0 0 0 0 0 0 0 0 0 0 0 0 0.015669625 0 0 0 0 0 0 0.0222201625 0 0 0 0 0 0 0 0 0 0 0 0 0 0 0 0 0 0 0 0 0 0 0 0 0 0 0 0 0 0 0 0 0 0 0 0 0 0 0 0 0 0 0 0 0 0 0 0 0 0 0 0 0 0 0 0 0 0 0 0 0 0 0 0 0 0 0 0 0 0 0 0 0 0 0 0 0 0 0 0 -0.00954469624999999 0 0 0 0 0 0 0 0 0 0 0.03273895125 0 0 0 0 -0.0653975 0 0 0 0 0 0 0 0 0 0 0 0 0 0 0 0 0 0 0 0 0 0 0 0.0049469125 0 0 0 0 0 0.02794465 0.02173340375 0 0 0 0 0 0 0 0 0 0 0 0 0 0 0 0 0 0 0 0 0 0 0 0 0.00572533875 0 0 0 0 0 0 0 0 -0.00266477 0 0 0 0 0 0 0 0 0 0 0 0 0 0 0.0269133375 0 -0.05168500125 0 0 0 0 0 -0.01202748 0 0 0 0 0 -0.052629125 0 0 0 0 0 0 0 0 0 -0.01338965 0 0 0 0 0 0 0 0 0 0 0 0 0.011736275 0 0 0 0 0 0 0 0 0 0 0 0 0 0.044469549875 0 0 0 0 0 0 0.0563843875 0 0 0 0 0 0 0 0 0 0 -0.04506875 0 0 0 0 0 0 0 0 0 0 0 0 0 0 0 0 0 0 0 0 0 0 0 0 0 0 0 0 0 0 0 0 0 0 0 0 0 0 0 0 0.0148376875 0 0 0 0 0 0 0 0 0 0.00518214975 0 0 0 0 0 0 0 0 -0.01492453375 0 0 0 0 0 0 0 0 0 0 0 0 0 0 0 0 0 0 0 0 0 0 0 -0.05920300375 -0.0265324625 0 0 0 0.047671375 0 0 0 0 0 0 0 0 0 0 0 0 0 0 0 0 0 0 0 0 0 0 0 0 0 0 0 0 0 0 0.0525226625 0 0 0 0 -0.0262314415 0 0 0 0 0 0 0 0 0 0 0 0 0 0 0 0 0 0 0 0 0 0 0 0 0 0 0 0 0 0 0 0 0 0 0 0 0 0 -0.0339638775 0 0 0 0 0 0 0 0 0 0 0 -0.00119385 0 0 0 0 -0.057788 0 0 0 0 0 0 0 0 0 -0.02395022125 0 0 0 0 0 0 0 0.057399925 0 0 0 0 0 0 0 0.02555615625 0 0 0 0 0 0 -0.0191026 0 0 0 0 0 0 0 0 0 0 0 0 0 0 0 -0.055841875 0 0 0 0 0 0 0 0 0 0 0 0.016616775 0 0 0 0 0 0 0 0 0 0 0 0 0.0648049445 0 0 0 0 0 0 0 0 0 0 0 0 0 0 0 0 0 0 0 0 0 -0.0155493375 0 0 0 0 0 0 0 0 0 0 0 0 0 0 0 0 0 0 0 0 0 0 0 0 0 0 0 0 0 0.06130527625 0 0 0 0 0 0 0 0 0 0 0 0 0 0 0 0 0 0 0 0 0 0 -0.055058945875 0 0 0 0 0 0 0 0 0 0 0 0 0 0 0 0 0 0 0 0 0 0 0 0 0 0 0 0 0 0 0 0 0 0 0 0 0 0 0 0 0 0 0 0 0 0 0 0 0 0 0 0 0 0 0 0 0 0 0 0 0 0 -0.01173473 0 0 0 0 0 0 0 0 -0.0274212275 0 0 0 0 0 0 0 -0.03269093375 0 0 0 0 0 0 0 0 0 0 0 0 0 0 0 0 0 0 0 0 0 0 0 0 0 0 0 0 0 0 0.00339841125 0 0 0.016693915375 0 0 0 0 0 0.013802375 0 0 0 0 0 0 0 0 0 0 0 0 0 0 -0.025058530875 0 0 0 0 0 0 0 0 0 0 0 0 0 0 0 0 0 0 0 0 0 0 0 0 0 0 0 0 0 0 0 0 0 0 0 0 0 0 0 0 -0.06244013875 0 0 0 -0.0509854125 0 0 0 0 0 0 0 0 0 0 0 0 0 0 0 0 0 0 0 0 0 0 0.033290568875 0 0 0 0 0 0 0 0 0 0 0 0 0 0 0 0 0 0 0 0 0 0 0 0 0.0032601375 0 0 0.03152858 0 0 0 0.0561772375 0 0 0 0 0 0 0 0 0 0.01356825 0 0 0 -0.036164475 0 0 0 0 0 0 0 0 0 0 0 0 0 0 0 0 0 0 0 0 0 0 0 0 0 0 0 0 0 0 0 0 0 0 -0.032598125 0 0 0 0 0 0 0 0 0 0 0 0 -0.004033606 0 0 0 0 0 0 0 0 0 0 0 0 0 0 0 0 0 0 0 0 0 0 0 0 -0.0095315375 0 0 0 0 0 0 0 -0.0314155875 0 0 -0.0168570875 0 0 0 0 0 0 0 0 0 0 0 0 0 0 0 0 0 0 0 0 0.03606978625 0 0 0.0450820375 0 0 0 0.0145483915 0 0 0 0 0 0 0 0 0 0 0 0 0 0 0 0 0 0 0 0 0 0 0 0 0 0 0 0 0 0 0 0 0 0 0 0 0 0 0 0 0 0 0 0 0 0 0 0 0 0 0 0 0 0 0 0 0 0 0 0 0 0 0 0 0 0 0 0 0 0 0 0 0 0 0 0 0.053929959875 0 0 0 0 0 0 0 0 0 0 0 0 0 0 0 0 0 0 -0.0536219975 0 0 0 0 0 0 0 0 0 0 0 0 0 0 0 0 0 0 0 0 0 0 0 0 0 0 0 0 0 0 0.01159390375 0 0 0 0 0 0 0 0 0 0 0 -0.034460275 -0.000479156250000003 0 0.018269175 0 0 0 0 0 0 0 0 0 0 0 0 0 0 0 0 -0.07268696375 0 0 0 0 0 0 0 0 0 0 0 0 0 0 0 0 0 0 0 0 0 0 0 0 0 0 0 -0.04400191375 0 0 0 0 0 0 0 0 0 -0.023782955 0 0 0 0 0 0 0 0.00519616625 0 0 0 0 -0.047807710625 0 0 0 0 0 0 0 0 0 0 0 0 0 0 0 0 0 0 0 0 0 0 0 -0.029884818875 0 0 0 0 0 0 0 0 0 0 0 0 0 0 0 0 0 0 0 0 0 0 0 0 0 0 0 0 0 0 0 0 0 0 0 0 0 0 -0.0634297425 0 0 0 0.02539912625 0 -0.0196337375 0 0 0 0 0 0 0 0 0 0 0 0 0 0 0 0 0 0 0 0 0 0 0 0 0 0 0 0 0 0 0 0 0 0 0 0 0 0 0 0 0 0 0 0 0 0 0 0 0 0 0 0 0 0 0 0 0 0 0.014507375 0 -0.000241750000000006 0 0 0 0 0 0 0 0 0 -0.0329373375 0 0 0 0 0 0 0 0 0 0 0 0 0 0 0 0 0 0 0 0 0 0 0 0 0 -0.0043368475 0 0 0 0 0 0 0 0.0037764 0 0 0 0 0 0 0 0 0 0 0 0 0 0 0 0 0 0 0 0 0 0 0 0.028484275 0 0 0 0.02801828625 0 0.000351221249999996 0 0 0 0 0 0 0 0.02497978375 0.0472985625 0 0 0 0 0 0 0 0 0 0 0 0 -0.0061469875 0 0 0 0 0 0 0 0 0 0 0 0 0 0 0 0 0 0 0 0 0 0 0 0.0123975875 0 0 0 0 0 0 0 0 0 0 0 0 0 0 0 0.01820579125 0 0 0 0 0 0 0 0 0 0 0 0 0 0 0 0 0 0 0 0 0 0 0 0 -0.085276606375 0 0 0 0 0 0 0 0 0 0 0 0 0 0 0 0 0 0 0 0 0 0 -0.01528783125 0 0 0 -0.005015607625 0 0 0 0 0 0 0.0162493875 0 0 0 0 0 0 0 0 0 0 0 0 0 0 0 0 0 0 0 0 0 0 0 0 0 -0.0761131375 0 0 0 0 0 0 0 0 0 0 0 0 0 0 0 0 0 0 0 0 0.0255405075 0 0 0 0 0 0 0 0 0 0 0 0 0.04551105 0 0 0 0 0 -0.0259783375 0 0 0 0 0 0 0 0 0 0 0 -0.03859425625 0 0 0 -0.0064619 -0.00396922 0 0 0 0 0 0 0 0 0 0 0 0 0 0 0 0 0 0 0 0 0.0120996125 0 0 0 0 0 0 0.0347344225 0 0 0 0 0 0 0 0 0 0 0 0 0.0241214025 0 0 0 0 0 0 0 0 0 0 0 -0.0308676025 0 0 0 0 0 0 0 0 0 0 -0.0452565 0.00817899125000001 0 0.02119727625 0 0.08503785 0 0 0 0 0 0 0 0 0 0 0 0 0 0 0 0 0 0 0 0 0 0 0.0161213 0 0 0 0 0 0 0 0 0 0 0 0 0 0 0 0 0 0 0 0 0 0 0 0.05852675625 0 0 0 0 0 0 0 0 0 0 0 0 0 0 0 0 0 0 0 0 0 0 0 0.01204140625 0.00990177625000001 -0.0019868825 -0.000176608750000004 0.00994867374999999 0 0 0 0 0 0 0 0 0 0 0.0260156625 0 0 0 0 0 0 0 0 0 0 -0.02808030625 0 0 0 0 0 0 0 0 0 0 0 0 0 0 0 0 0 0.03872585 0 0 0 0 0 0 0 0 0 0 0 0 0 0 0 0 0 0 0 0 0 0 0 0 0 0 -0.038350125 0 0 0 0 0 0 0 0 0 0 0 0 0 -0.00171661825 0 0 0 0.0106368375 0 0 0 0 0 0 0 0 0 0 0 0 0 0 0 0 0 0 0 0 0 0 0 0 0.0139841015 0 0 0 0 0 0 0 0 0 0 -0.031668825 -0.03200265875 0 0.01184135 0 0 0 0.009424811625 0 0 0 0 0 0 0 0 0 0 0 0 0 0 0 0 0 0 0 0 0 0 0 0 0 0 0 0 0 0 0.03686487875 0 0 0 0 0 0 0 0 0 0 0 -0.0098409225 0 -0.0120453375 0 0.025605603875 0 0 0 0.026592592375 0 0 0 0 0 0 0 0 0 0 0 0 0 0 0 0 0 0 0 0 0.0021239875 0 0 0 0 0 0 0 0 0.0432062125 0 0 0 0 0 0 0 0 0 0 0 0 0 0 0 0 0 0 0 0.00297563749999999 0 0 0 0 0 0 -0.036139225 0 0 0 0 0 0 0 0 0 0 0 0 0 0 0 0 0 0 0 0 0 0 0 0 0 0 0 0 0 0 0 0 -0.015298625 0 0 0 0 0 0 0 0 0 0 0 0 0 0 0 0 0 0.0194758575 0 0 0 -0.00017673875000001 0 0 -0.0156334375 0 0 0 0 0 0 0 0 0 0 0 0 0 0.03294928375 0 0 0 0 0 0 -0.01516395 0 0 0 0 0 0 0 0 0 0 0 0 0 0 0 0 0 0 0 0 -0.035693 0 0 0 0 0 0 0 0 0 0 0 0 0 0 0 0 0 0 0 0 0 0 0 0 0 0 0 0 0 0 0 -0.04197914375 0 0 0 0 0 0 0 0 0.0115233725 0 0 0 0 0.00420108749999999 0 0 0 0 0 0.001993597125 0 0 0 0 0 0 0 0 0 0 0 0 0 0 -0.0284373675 0 0.00137176375 0 0 0 0 0 0 0 0 0 0 0 0 0 -0.0444479875 0 0 0 0 0 0 0 0 0 0 0 0 0 0 0 0 0 0 0 0 0 0 0 0 0 0 0 0 0 0 0 0 0 0 0 0 0 0 0 0 0 0 0 0 0 0 0 0 0 0 0 -0.05423380875 0 0 0 0 0 0 0 0 0 0 0 0 0 0 0 0 0 0 0 0 0 0 0 0 0 0 0 0 0 0 0 0 0 0 0 0 0 0 0 0 0 0 0 0 0 0 0 0 0 0 0 0 0 0 0 0 0 0 0 0 0 0 0 0 0 0 0 0 0 0 0 0 0 0 -0.11352245475 0 0 0 0 0 0 0 0 0 0 0 0 0 0 0 0 0 0 0 0 0 0 0 0 0 0 0 0 0 0 0 0 0 0 0 0 0 0 0 0 0 0 0 0 0 0 0 0 0 0 0 0 0 0 0 0 0 0 0 0 0 0 0 0 0 0 0 0 0 0 0 0 0 0 0 0 0 0 0 0 0 0 0 0 0 0 0 0 0 0 0 0 0 0 0 0 0 0 0 0 0 0 0 0 0 0 0 0 0 0 0 0 0 0 0 0 0 0 0 0 0 0.02103856875 0 0 0 0 0 0.05850121875 0 0 0 0 0 0 0 0 0 0 0 0 0 0 0 0 0 0 0 0 0 0 0 0 0 0 0 0 0 0 0 0 0 0 0 0 0 0 0 0 0 0 0 0 0 0 0 -0.056629225 0 0 0 0 0 0 0 0 0 0 0 0 -0.04765555375 0 0 0 0 0 0 0 0 0 0 0 0 0 0 0 0 0 0 0 0 0 0 0 0 0 0 0 0 0 0 0.02069561625 0 0 0 0 0 0 0 0 0 0 0 0 0 0 0 0 0 0 0 0 0 0 0 0 0 0 0 0 0 0 0 0 0 0 0 0 0 0 0 0 0 0 0 0 0 0 0 0 0 0 0 0 0 0 0 0 0 0 0 0 0 0 0 0 0 0 0 0 0 0 0 -0.0077945025 0 0 0 0 0 0 0 0 0 0 0 0 0 0.02167631375 0 0 0 0 0 0 0 0 0 0 -0.03776484125 0 0 0 0 0 0 0 0 0 0 0 0 0 0 0 0 0 0 0 0 0 0 0 0 0 0.027309697 0 -0.04412704875 0 0 0 0 0 0 0 0 0 0 0 0.0514212625 0 0 0 0 0 0 0 0 0 0 0 0 0 0 0 0 0 0 0 0 0.0506608625 0 0 0 0 0 0 0 0 0 0 0 0 0 0 0 0 0 0 0 0 0 0 0.04326155 0 0 0 0 -0.0066307375 0 0 0 0 0 -0.0051030275 0 0 0 0 0 0 0 0 0 0 0 0 0 0 0 0 0 0 0 0 0 0 0 0 0 0 0 0 0 0 0 0 0 0 0 0 0 0 0 0 0
C30 0 0 0 0 0 0 0 0 0 0 0 0 0 0 0 0 0 -0.175944815 0 0 0 0 0 0 0 0 0 0 0 0 0 0 0 0 -0.10556090375 0 0 -0.042941761 0 0 0 0 0 0 0 0 0 0 0 0 0 0 0 0 0 0 0 0 0 0 0 0 0 0 0 0 0 0 0 0 0 0 0 0 0 0 0 0.12059782 0 0 0 0.28239906 0.147995309875 0 0 0 0 0 0 0 0 0 0 0 0 0 0 0 0 0 0 0 0 0 0 0 0 0 0 0 0 0 0 0 0 0 0 0 0 0 0 0 0 0 0 0 0 0 -0.052221765875 0 0 0 0 0 0 0.08269536375 0 0 0 0 0 -0.026858822125 0 0 0 0 0 0.03240252675 0 -0.191436175 0 0 0 0 0 0 0 0.00803832225 0 0 0 0 0 0 0 0.019407077 0.018934939875 0 0.1057153375 0 0 0 0 0 0 0 0 0 0 0 0 0 0 0 0 0 -0.00698070375 0 -0.00894464399999999 0 0 0.132874425 0 0 0 0 0 0 0.04034199375 0 0 0 0 0 0 0 0 0 0 0 0 0 0.046978661375 0.0338287818625 0 0 0 0 0 0 0 0 0 0 0 0 0 0 0 0 0 0 0 0.37077673375 0.055027119125 0 0 0 0 0 0 0.061586092 0 0 0 0 0 0 0 0 0 0.0862087686375 0 0 0 0.12168488 0 -0.036159327125 0 0 0 0 0 0 0 0 0 0 0 -0.028335520625 0 0 0 0 0 -0.085842219875 0 0 0 0 0 0 0 0 0 0 0 0 0 0 0 0 0 0 0 0 0.09208275875 -0.1551744036125 0 0 0 0 0 0 0 0 0 0 0 0 0 0 0 0 0 0 0 0 0 0 0 0 0 0 0 -0.0343148084125 0 0 0 0 0 0 -0.040942361 0 0 0 0 0 0 0 0 0 0 0.0159762340375 0.0212094125 0 0 0 0 0 0 0 0 0 0 0 0 0 0 0 0.00863154935 0 0 0 0 0 0 0 0 0 0 0 0 0 0.0164262175 0 0 0 0 0 0 0 0 0 0 0 0 0 0 0 0 0 0 -0.112330165625 0 0 0 0 0 0 0 0 0 0 0 0 0 0 -0.05377284 0 0 0 0 0 0 0 0 0 0 0 0 0 0 0 0 0 0 0 0 0 0 0 0 0 0 0 0 0 0 0 0 0 0.04324564525 0 0 0 0 0 0 0 0 0 0 0 0 0 0 0 0 0 0 0 0 0 0 0 0 0 0 0 0 0 0 0 0 0 0 0 0 0 0 0 0 0 0 0 0 0 0 0 0 0 0 0 0 0 0 0 0 0 0 0 0 0 0 0 0 0 0 0 0 0 0 0 0 0 0 0 0 0 0 0 0 0 0 -0.07791341066625 0 0 0 0 0 0 0 0 0 0 0 0 0 0 0 0 0 0 0 0 0 0 0 0 0 0 0 0 0 0 0 0 0 0 0 0 0 0 0 0 0 0 0 0 0 0 0.0649646375 0 0 0 0 0 0 0 0 0 0 0 0 0 0 0 0 0 0 0 0 0 0 0 0 0 0 0 0 0 -0.032653024375 0 0 0 0 0 0 0 0 0 0 0 0 0.134156769 0 0 0 0 -0.00277223749999999 0 0 -0.0848004783125 0 0 -0.037601676375 0 0 0 0 0 0 0 0 0 0 0 0 -0.041660276875 0 0.054636703375 0 0 0 0 0 0 0 0.144051672375 0 0 0 0 0 -0.02115307 0 0 0 0 0 0 0 0 0 0 0.179571467625 0 0.048004562625 0 0 0 0 0 0 -0.057208244575 0.07872602725 0 0 0 0 0 0 0 0 0 0 0 0 0 0 0 0 0 0 0 0 0 0.02600197 0 0 0 0 0 0.00750043749999999 0 0 0 0 0 0 0.1588194 0 0 0 0 0 0 0 0 0 0 0 0 0 0 0 0 0 0 0 0 0 0 0 0 0 0.18710038175 0.2372757795 0 0 0 0 0 0.019666487975 0.25890175 0 0 0 0 0 0 0 0 0 0 0 0 0 0 0 0.074419336625 0 0.113417 0.059364875 0.056835875 -0.05628440875 0 0 0 0 0 0 0.10197375 0.0070068 0.0628585 0 0 0 0 0 0.17664622525 0 0 0.223808869625 -0.1390905215 0 0 0 0 0 0 0 0 0.2510628775 0 0 0 0.063250843875 0 0 0 0 0 0 0 0 0 0 0 0 0.128840875 0 0.1371196025 0.139726295125 0 0 0 0 0 0.109773375 0 0 -0.006169603875 0 0 0.09650403625 0 0 0 0 0 0 0 0 -0.007309377125 0 0 0 0 0 0 0 0 0 0 0 0 0 0 0 0 0 0 0 -0.000690444999999999 0 0 0 -0.1851650025 0 0 0 0 0 0 0 0 0 0 0 0 0 0 0 0 0 0 0 0 0 0 0.00507610499999999 0 0 0 0.17813785375 -0.0377482559375 0 0 0 0 0 0.29512126125 0 0 0 0 0 0 0 0 0 -0.0284428875 0 0.09671225375 0 0 0 0 0 0 0 0 0 -0.0363391775 0 0 0 0 0 0 0 0 0 0 0 0 0 0 0 0 0 -0.0282955875 0 0.0297192675 0 0 0 0 0 0 0 0 0 0 0 0 0 0 0 0 0 0 0 -0.053637947125 0.014157308 0.213966469 0 0 0 0 0 0 0 0.15277025 0.18947225 0.05245425 0 0 0.09014766875 0 0 0.07872651375 0 0 0 0 0 0 0 0 0 0 0 0 0 0 0 0 0.15578425275 0 0 0 0 0 0 0 0 0 0 0.205956 0 0 0 0 0 0 0 0 0.1968978625 0.3180335 0 0 0 0 0 0 0 0 0 0 0 0 0 0 0 0 0 0 0 0.112868294 0 0 0 0 0 0 0 0 0 0 0 0 -0.00921344649999999 0 0 0 0 0 0 0 0 0.087753125 0 0.143726375 0.06271296875 0 0.12782725 0 0 0 0 0 0 0 0 0 0 0 0 0 0 0 0 0 0 0 0 0 0 0 0 0 0 0 0 0 0 0 0 0 0 0.189595 0 0 0.06977121875 0 0 0 0.135210546 0 0 0 0 0 0 0 0 0 0 0 0 0 0 0 0 0 0 0 0 0 0 0 0 0 0 0 -0.077055117375 0 0.054436015 0 0 0 0 0 0 0 0 0 0 -0.058128010375 0 0 0 0 0 0 0 0 0 0 0 0 0.121117626875 0.17672925 0.20272225 0 0 0 0 0 0 0 0 0 0 0 0 0 0 0 0 0 0 0 0 0 0 0 0 0 0 0 0 0 0 0 0 0 0 0 0 0 0 0.045090227625 0 0 0 0 0.0666912125 0 0 0 0 0 0.121204097875 0 0 0 0 0 0 0 0 0 0 0 0 0 0 0.1985787775 0 0 0 0 0 0 0 0 0 0 0.164453895 0 0 0.21626331375 0.16933782625 0 -0.0779925875 0 -0.0053526093125 0 0 0.06474543625 0 0 0.114984375 0 0 0 0 0 0 0 0 0 0 0 0.01078527675 0 0 0 0 0 0 0 0 0 0 0 0 0 0 0 0 0 0 0 0 0 0 0 0 0 0 0 0 0 0 0 0 0 0 0 0 0 0 0 0 0 0 0 0 0 0 0 0 0 0 0 0.0957874325 0.0796423525 0 0 0 0 0 0 0 0 0 0 0 0 0 0 0 0 0 0 0 -0.0844895675 0 0 0 0 0 0 0.18264875 0.1835216375 0.25461987625 0 0 0 0.075569299875 0 0 0 0 0 0 0 0 0 0 0 0 0 0 0 0 0 0 0 0 0 0 0 0 0 0 0 0.208937517875 0 0.077940125 0 0 0 0 0 0 0 0 0 0 0 0 0 0.0645795 0 0 0 0 0 0 0 0 0 0 0 0 0 0 0 0 0 0 0 0 0 0 0 0 0 0 0 0 0 0 0 0 0.1258431523125 0 0 0 0 0 0 0 0.233433125 0.00451656374999999 0 0 0 0 0 0 0 0 0.1320521025 -0.114748313875 0 0 0 0 0 0 0 0 0 0 0 0 0 0 0 0 0 0 0 0 0 0 0 0 0.166895319 0 0 0 0 0 0.20072725 0 0 0 0 0 0 0 0 0 0 -0.00666419412499999 0 0 0 0 0 0 0 0 0 0 0 0 0 0 0 -0.0565494974 0 0 0 0 0 0 0 0 0 0 0 0 0 0 0 0 0 0 0 0 0 0 0 0 0 0 -0.04669071525 0 0.1083433275 0 0 0 -0.031370629 0 0 0 0.174171445 0 0.137663 0 0 0 0 0 0 0 0 0 0 0 0 0.086046884375 0 0 0 0 0 0 0 0 0 0 0 0 0 0 0 0 0 0 0 0 0 0 0 0 0 0 0 0 -0.03821820375 -0.10443614625 0 0 0 0 0 0 0 0 0.0582898975 0 0 0 0 0 0 0 -0.02037325125 0 0 0.081285875 0 0 0 0 0 0 0 0 -0.044267329075 0 0 0.0009497305 0 -0.0875782075 -0.12648937125 0 0.094333 0 0 0 0 0 0 0 0 0.00559592170000001 0.1989138325 0 0 0 0 0 0 0 0 0.092376 0 0 0 0 0 0 0 0 0 0 0.097994065125 0 0 0 0 0 0 0 0 0 0 0 0 0 0 0 0 0 0 0.170980045 0 0 0 0.1841602125 0 -0.00818621905 0 0 0 0 0 0 0 0 0.081604237125 0 0 0 -0.16189661125 0 0 0 0 0 0 0 0 0 0 0 0 0 0 0 0.038973487125 0.2000855 0 0 0 0 0 0 0 0 0 0.030898770875 0 0 0 0 0 0 0 0 0.115992125 0 0 0 0 0 0 0 0 0 0 0 0 0 0 0 0 0 0 0 0 0.07246463625 0 0 0 0 0 0 0 0 0 0 0 0 0.084326875 0 0 0 0 0 0 0 0 0 0 0 0 0 0 0 0 0 0 0 0 0 0 -0.041234628875 0 -0.03049653375 0 0 0 0 0 0 0.15971376825 0 0 0 0 0 0 0 0 0 0 0 0 0 0 0 0 0 0 0 0 0 0 0 0 -0.017821027625 0 0 0 0 0 0 0 0 -0.08140725833 0 0 -0.04086121075 0 0 0 0 0 0 0 0 0 0 0 0 0 0 -0.1169902431625 0 0 0 0 0 0 0 0 -0.167615294075 0 0 0 0 0.0562019365 0 0 0 0.024737437125 0 0 0 0 0 0 0 0 0 0 0 0 0 0 0 0 0 0 0 0 0 0 0 0 0 0 0 0.264407485 0 0 0 0 0.02419619125 0 0 0 0 0 0 0 0 0.142868556375 0.13626668425 0 0 0 0 0 0 0 0 0 0 0 0 0 0 0 0.016042995 0.3312355 0 0 0 0 0 0 0 0 0 0 0 0 0 0 0 0 0 0 0 0.042599627125 -0.01968945075 0 0 0 0 0 0 0 0 0 0 0 0 0.07018624566375 0.061230436375 0 0 0 0 0.016513687 0 0 0 0 0 0 0 0 0 0 0 0 0 0 0 0 -0.06155320125 0 0 0 0 0 0 0 0 0.0719752925 0 0 0 0 0 0 0 0 0 0.0621245049875 0 0 0 0.039364 -0.019759072875 0 0 0 0 0 0 -0.03919641775 0 0 0 0 0 0 0 0 0 0 0 0 0 0 0 0 0 0 0 0 0 0 -0.07818619821425 -0.021543018125 0 0 0 0 0 0 0 0 0 0 0 0 0 0 0 0.0787601225 0.1786713675 0 0 0 0 0 0 0 0 0 0 0 0 0.03705938975 0.01432093375 -0.04246222375 0 0 0 0 0 0 0 0 0 0 0 0 0.095651675 0 0 0 0 0 0 0 0 0 0 0 0 -0.052840896075 0 0 0.0537381725 0 0 0 0 0 0 0 0 0 0 0 0 0 0 0 0 0 0 0 0 0 0 0 0 0 0 0 0 0 0 0 0 0 0 0 0 0 0 0 0 0 0 0 0 0 0 0 0 0 0 0 0 0 0 0 0 0 0 0 0 0 0 0 0 0 0 0 0 0 0 0 0 0 0 -0.007352412125 0 0 0 0 0 0 0 0 0 0 0 0.154684 0.319066375 -0.02280765 0.0815318325 0 0 0 0.23011606125 0 0 0 0 0 0 0 0 0 0 0 0 0 0 0 0 0 0 0 0 0 0 0 0 0 0 0 -0.08871663435 0 0 0 0 0 0 0 0.3010478925 0.0681584875 0.0303395075 0 0 0 0 0 0 0 0 0 0 0 0 0 0 0 0 0 0 0 0 0 0 0 -0.013208415375 0 0 0 0 0 0 0 0 0 0 0 0 0 0 0 0 0 0 0 0 0 0 0 0 0 0 0 -0.04220249605 0 0 0 0 0 0 0 0 0 0 0 0 0 0 0 0 0 0 0 0.062042872 0 0 0 0 0 0.02098033375 0 0.097415875 0 0.18700575 0 0 0 0 0 0 0 0 0 0 0 0 0 0 0 0 0 0 0 0 0 0 0 0 0 0 0 0 0 0 0 0 0 0 0 0 0 0 0 0 0 0 0 0 0 0 0 0 0 0 -0.19818234 0 0 0 0 0 0 0.15915958175 0 0 0 0 0 0 0 0 0 0 0 0 0 0 0 0 0 0 0 0 0 0 0 0 -0.0502111874375 0 0 0 0 0 0 0 0 0 0 0 0 0 0 0 0 0 0 0 -0.00326937500000001 0 0 0 0 0 0 0 0 0 0 0 0 0 0 0 0 0 0 0 0 0 0 0 0 0 0 0 0 0 0 0 0 0 0 0 0 0 0 0 0 0 0 0 0 0 0 0 0 0 0 0 0 0 0 0.011192087975 0 0 0 0 0 0 0 0 0 0 0 0 0 0 0 0 0 0 0 0 0 0 0 0 0 0.082563816 0 0 0 0 0 0 0.127604195 0.210548125 0 0 0 0 0 0 0 0 -0.008476309875 0 0 0 0 0 0 0 0 0 0 0 0 0.0389811925 0 0 0 0 0 0 0 0 0 0 0 0 0 0 0 0 0 0 0 0 0 0 0 0 0 0 0 0 0 0 0 0 0 0 0 0 0 0 0.01420899175 0 0 0 0 0 0 0 0 0 0 0 0.31628125 0 0 0 0 0 0 0 0 0 0 0 0 0 0 0 0 0 0 0 0.0324815516 0 0 0 -0.04822368 0 0 0 0 0 0 0 0 0 0 0 0 0 0 0 0 0 0 0 0 0 0 0 0 0 0 0 0 0 0 0 0 0 0 0 0.212867625 0 0 0 0 0 0 0 0 0 0 0 0 0 0 0 0 0 0 0 0 0 0 0 0 0 0 0 0 0 0 0 0 0 0 0 0 0 0 0 0 0 0 0 0 0 0 0 0 0 0.110728125 -0.006505625 0 0 0 0 0 0 0 0.0402595547 0 0 0 0 0 0 0 0.118013746125 0 0 0 0 0.0071368375 0 0 0 0 0 0 0 0 0 0 0 0 0 0 0 0 0.0998402397625 0 0 0 0 0 0 0 0 0 0 0 0 0 0 0 0 0 0 0 0 0 0 0 0 0 0 0 0 0.043744675 0 0 0 0 0 0 0.0289831315 0 0 0 0 0 0 0 0 0 0 0 0 0 0 0 0 0.051333492875 0 0 0 0.007010588875 0 0 0 0 0 0 0 0 0 0 0 0 0 0 0 0 0 0 0 0 0 0 0 0 0.000906434162500002 0 0 0 0 0 0 0 0 0 0 0 0 0 0 0 0 0 0 0.2596537335 0 0 0 0 0 0 0 0 0 0 0 0 0 0 0 0 0 0.018210885 0 0 0.14879870875 0 0 0 0 0 0 0 0 0 0 -0.0187301325 0 0 0 0 0 0 0.0451025825 0 0 0 0.037481625 0 0 0 0 0 0 0 0 0 0 0 0 0 0 0 0 0 0 0 0 0 0.2504845 0.147425725 0 0 0 0 0 0 0.0245950975 0 0 0 0 0 0 0 0 0 0 0 0 0 0 0 0 0 0 0 0 0 0 0 0 0 0 0 -0.010732341375 0 0 0 0 0 0 0 0 0 0 0 0 0.023014012 0 0 0 0.16263963875 0 0 0 0.02707906275 0 0 0 0 0 0 0 0 0 0 0 0 0 0 0 0 0 0 0 0 0 0 0 0 0 0.142797658375 0 0 0 0 0 0 0 0 0 0 0 0 0 0 0 0 0 0 -0.00991325000000001 0 0 0 0 0 0 0 0 0 0 0 0 0 0 0 0 0 -0.000479020625000003 0 0 0 0 -0.030980484 0 0 0 0 0 0 0 0 0 0 0 0 0 0.077223 0 0 0.030064980875 0 -0.02059368425 0 0 0 0 0 0 0 0 0 0 0 0 0 0 0 0 0 0 0 0 0 0 0.181912125 0 0 0 0 0 0 0 0 0 0 0 0 0 0 0.000301275000000002 0 0 0 0 0 0 0.03727250925 -0.0493440777725 0 0 0 -0.056077151375 0 0 0 0 0 0 0 0 0 0 0 0 0 0 0.00820134875 0 0 0 0 0 0.16822031675 0 0 0 0 0 0 0 0 0 0 0 0 0 0 0 0 0 0 0 0 0 0 0 0 0 0 0 0 0 0 0 0 0 0 0 0 0 0 0 0 0 0 0 0 0 0 0 0 0 0 0 0 0 0 0 0 0 0 0.004266406 0 0 0 0 0 0 0 0 0 0.08922825 0 0 0 0 0 0 0.03682255 0.01111136434875 0 0 0 0 0 0 0 0 0 0 0 0 0 0 0 0 0 0 0 0 0 0 0 0 0 0 0 0 0 0 0 0 0 0 0 0.077068855075 0 0 0 0 0 0 0 0 0.07255539 0 0 0 0 0 0 0 0 0 0 0 0 0 0 0 0 0 0 0 0 0 0 0 0 0 0 0 0 0 0 0 0 0 0 0 0 0 0 0 0 0 0 0 0 0 0.1173336715 0.0908425 0 0 0 0 0 0 0 0.111891915375 0 0.055796314 0 0 0 0 0 0 0 -0.010379135375 0 0 0.075431117125 0 0 0 0 0 0 0 0 0 0 0 0.0923142389125 0 0 0.03872976425 0.098617491875 0.0706989425 0 0 0 0 0 0 0 0 0 0 0 0 0 0.0787644375 0 0 0 0 0 0 0 0 -0.013616065 0 0.00856896625 0 0 0 0 0 0 0 0 0 0 0 0 0 0 0 0 0 0 0 0 0 0 0 0 0 0 0 0 -0.084725743875 0 0 0 0 0 0 0 0 0 0.032642636 0 0 0 0 0 0.02568730125 0 -0.0733012395 0 0 0.13587330375 0 -0.1010528468625 0 0 0 0 0 0 0 0 0 0 0 0 0 0 0 0 0 0 0 0 0 0 0 0 0 0 0 0 0 0 0 0 -0.07814371 0 0 0.100361325 0 0 0 0 0 0 0 0 0 0 0 0 0 0 0 0 0 0 0 0 0 -0.0077574086 0 0 0 0 0 0 0 0 0 0 0 0 0 0 0 0 0 0.08176501375 0 0 0 0 0 0 0 0 0 0 0 0 0.03927528125 0 0 0 0 0 0 0 0 0 0 0 0 0 0 0 0 0 0 0 0 0 0 0 0 0 0 -0.006458189875 0 0 0 0 0 0 0 0 0 0 0 0 0 0 0 0 0 0 0 0.05538213125 0 -0.110223291 0 0 0.143252323525 0 0 0 0 0 0 0 0 0 0 0 0 0 0 0 0 0 0 0 0 0 0 0 0.08206493625 0 0 0 0 0 0 0 0 0 0.14693825 0 0 0.190355067 0 0 0 0 0 0 0 0 0 0 0 0 0 0 0 0 0 0 0 0 0 0 0 0 0 0 0 0 0 0 -0.039604316 0 0 0 0 0 0 0 0 0 0 0 0 0 0 0.088227561375 0 -0.04259948125 0 0 0 0 0.0836519725 0 0 0 0 0 0 0 0 0 0 0 0 0 0 0 0 0 0 0 -0.0128514 0 0 0 0 0 0 0 0 0 0 0 0 0 0.04442301125 0 0 0 0 0 0 0 0 0 0 0 0 0 0 0 0 0 0 0.0344272375 0 0 0 0 0 0 0 0 0 0 0 0 0 0 0 0 0 0 0 0 0 0 0 0 0 0 0 0 0 0 0 0 0 0 0 0 0 0 0 0.06239318375 0 0.167611069125 0 0 0 0 0 0 0.1164985 0 0 0 0 0 0 0 0 0 0 0 0 0.012776907425 0 0 0 0 0 0 0 0 0.043730125 0.144955139375 0 0 0 0 0 0 0.1331251575 0 0 0 0 0 -0.0583088549425 0 0 0 0 0 0 0 0 0 0 0.19397618 0 0 0 0 0 0 0 0 0 0 0 0 0 0 0 0 0 0 -0.092949310625 0 0 0 0 0.0143987 0 0 0 0 0 0 -0.14248188275 0 0 0 0 0 0 0 0 0 0 0 0 0 0 0 0 0.137050325 0 0 0 0 0 0 0 0 0 0 0 0 0.1071876570125 0 -0.027365576 0 0 0 0.12757086625 0.16220225 0.1499867075 0 0 0 0 0 0 0 0 0.07354177 0 0 0 0 0 0 0 0 0 0 0 0 0 0 0 0 0 0 0 -0.11423788895 0 0 0 0 0 0 0 0 0 0 0 0 0 0 -0.0145205483375 0 0 0 0 0 0 0 0 0 0 0 0.0896133125 0 0.13509675 0 0 0.09230240375 0 0 0 0 0 0 0 0 0 0 0.18909183125 -0.00521709012500001 0 0 0 0 0 0 0 0 0 0 0 0 0 0 0 -0.0571652035 0 0 0 0 0 0 0 -0.040075883 0 0 0 0 0 0 0 0 1.68636250000047e-05 0.033981900875 0 0 0 0 0.146859425 0 0.1208775 0.0562793375 0 0 0 0 0 0 0 0 0 0 0 0 0 0 0 0 0 0 0 0 0 0 0 0 0.04325224875 0 0 0 0 0 0 0 0 0 0 0 0 0 0 0 0 0 0 0 0 0 0 0 0 0.02610862125 0 0 0 0 0 0 0 0 0 0 0 0 0 0 0.131242926625 0 0 0 0 0 0 0 0 0 0 0.102858246875 0 0 0 0 0 0 0 0 0 0 0 0 0.26630471125 0 0 0 0 0 0 0 0 0 0 0 0 -0.010948943 0 0 0 0 0 0 0 0 0 0.0614985 0 0 0 0.062556421375 0 0 0 0 0 0 0 0 0 0 0 0 -0.00576324125000001 0 0 0 0 0 0 0 0 0 0 0 0 0 0 0 0 0 0 0 0 0 0.086345875 0 0 0 0 0 0 0 0 0 0 0 0 0 0 0 0 0 0 0 0 0 -0.0489701775 0 0 0.02139816615 0 0 0 0 0.088865111125 0 0 0 0 0 0 0 0 0 0 0 0 0 0 0 0 0 0 0 0 0.19405266875 0.156022875 0 0 0 0 0 0 0 0 0.01159838 0 0 0 -0.055340325 0 0 0 0 0 0 0 -0.09498866875 0 0 0 0 0 0 0 0.1207114625 0.0135854345 0 0 0 0 0 0 0 0 0 0 0 0 0 0 0 0 0 0 0 0 0 0 0 0 0 0 0 0 0 0 0 0.214115125 0 0.1402275511875 0.17069881125 0 0 0 0 0 0.009826091875 0 0 -0.012695993425 0 0 0 0 0 0 0 0 0 0 0 0 0 0.016154625 0 0 0 0 -0.0673473175 0 0 0 -0.009898001875 0 0 0 0 0 0 0 0 0 0 0 0 0 0 0 0 0 0 0 0 0 0 0 0 0 0 0 0 0 0 0 0 0 0 0 0 0 0 0 0 0 0 0 0 0 0 0 0 0 -0.095434775125 0 0 0 0 0 0 -0.131619483125 0 0 0 0 0 0 0 0 0 0 0 0 0 0 0 0 0 0 0 0 0 0 0 0 0 0 0 0 0 0 0 0 0 0.0299420625 0 0 0 0 0 0 0 0 0 0 0 0 0 0 0 -0.106609880625 0 0.032284875 0 0 0 0 -0.026919885125 0 0 0 0 0 0 0 0 0.2160125 0 0 0 0 0 0 0 0 0 0 0 0 0 0 0 0.0242895375 0.05304969088125 0.01679934475 0 0.00896482875 0 0.0387995 0.045401975 0 0 0 0 0 0 0 0 0 0 -0.00900916175 0 0.045574275 0 0 0 0 0 0 0 0 0 0 -0.000125094125000005 0.187646875 0 0 0 0 0 0 0.0050920275 0 0 0 0 0 0 0.024704495 0 0 -0.062344078125 0 0 0 -0.03622704724875 0 0 0 0 0 0 0 0 0 0.010575495 0.0651157875 0 0 0 0 0 0 0.132821034625 0 0 0 0 0 0 0 0 0 0 0 0.2960708175 0.059505025 0.17195748125 0.14476305625 0 0.0998854555 0 0 0 0 0 0 0 0 0 0 0.055581605625 0.0677198075 0 0 0 0 0 0 0 0 0 0 0 0 -0.075776354125 0 0 0 0 0 0 0 0 0 0 0 0 0 0 0 0 0 0 0 0 0 0 0 0 0 0 0 0 0 0 0 0 0 0 0 0 0 0 0 0 0 0 0 0 0 0 0 0 0 0 0 0 0 0 0.191285625 0.03423463625 0 0 0 0 0 0 0 0 0 0.06948475 0 0 0 0 0 0 0 0.16492585625 0 0 0 0 0 0 0 0 0 0 0.04627774375 0 0 0 0 0 -0.0661433342375 0 0 0 0 0 0 0 0 0 0 0 0 0 0 0 0 0 -0.0421708625 0 0 0 0 0 0 0 0 0 0 0 0 0 0.046595546875 0 0.158223695313 0.02024025 0 0 0 0 0 0 0 0 0 0 0 0 0 0 0 0 0 0 0 0 0.17359499175 0 0.052291024725 0 0 0.075757415025 0 0 0 0 0 0 0 0 0.145462875 0 0.173504125 0.252935375 0 0 0 0 0 0.05237009375 0 0 0 0 0 0.0339011425 -0.02214134575 0.0240400715 0 0 0 0 0 0 0 0 0 0 0 -0.11174644875 0 0 0 0 0 0 0 0 0 0 0 0 0 0 0 0 0 0 0 0 0 0 0 0 0 0 0 0 0 -0.02166055 -0.0418082125 0 0 0 0.03420875 0 0 0 0 0 0 0 0 0 0 0 0 0 0 0 0 0 0 0 0 0 0 0 0.127060875 0 0.16366345125 0 0 0 0 0 0 -0.0562063391 0 0 0 0 0 0 0 0 0 0 0 0 0.1884757625 0 0 0 0 0 0 0 0 0 0 0 0 0 0 0 0 0 0.034202925 0 0 0 0 0.00149665475 0 0.14013941 0.1982555 0.082199875 0.04381664125 0 0 0 0 0 0 0 0 0 0 0 0 0 0 0 0 0 0 0 0 0 0 0 0 0 0 0 0 0 0 0 0 0 0.06901634275 0 0 0 0 0.114019875 0.13897832475 0 0 0 0 0 0 0 0 0 0 0 0 0 0 0 0 0 0 0 0 0 0 -0.10470761525 -0.10884304 0 0 -0.024055664375 0.056589375 -0.016490025 0 0 0 0 0 0 0 0 0 0 0 0 0 0 0 0.0165284425 0 0.23071575 0 0 0.075998125 0 0 0 0 0 0 0 0 0 0 0 0 0 0 0 0 0 0 0 0 0 0 0 0 0 0 0 -0.020953721875 0 0 0 0 0 0 0 0 0 0 0 0 0 0 0 0 0 0 0 0 0 0 0 0 0 0 0 0 0 0 0 0 0 0 0 0 0 0 0 0 0 -0.09875587 0 0 0 0 0 0 0 0 0 0 0 0 0 0 0 0 0 0 0 0 0 0 0 0 0 0 0 0.07762125 0 0 0 0 0 0 0 0 0 0 0 0 0 0 0 0 0 0.27109340125 0 0 0 0 0 0 0 0 0 0 0 0 0 0 0 0 0.06937025 0 0 0 0 0 0 0 0 0 0 0 0 0 0 0 0 0 0 0 0 0 0 0 0 0 0 0 0.0160594875 0 0 0 0 0.19690959975 0 0 0 0 0 0 0 0 -0.073627166625 0 0 0 0 0 0.1229207810125 0 0 0 0 0 0 0 0 0 0 0 0 0 0 0 0 0 0 0 0.11458457375 0 0 0 0 0 0 0 0 0 0 0 0 0.091489342625 0 0 0 0 0 0 0 0 0 0 -0.076489109235 0 0 -0.061640967625 0 0 0 0 0 0 0 0 0.19356525 0 0 0 0 0 0 0 0 0 0 0 0 0 0 0 0 0.103147793875 0 0 0 0 0 0 0 0 0 0 -0.02009604625 0 0 0 0 0 0 0 0 0 0 0 0 0 0 0 0 0 0 0 0 0 0 0 -0.054663192375 0 0 0 0 0 0 0 0 0 0 0 0 0 0 0 0 0 0 0 0 0 0 0 0 0 0 0 0.2350805 0 0.1982103535 0 0 0 0.14404825 0.1343699749875 0 0 0 0 0 0 0 0 0 0 0 0 0 0 0 0 0 0 0 0 0 0 0 0 0 0 0 0 0 0 0 0 0 0 0 0 0 0 0 0 0 0 0 0 0 0 0.0083333575 0 0 0 0.106767275 0.082756555 0 0 0 0 0 0 0 0 0 0 0 0.08420141475 0 0 0 0 0 0 0 0 0 0 0 0 0 0 0 0 0 0 0 0 0 0 0.301918375 0 0 0 0 0 0 0 0 0 0 0 0 0 0 0 0 0 0 0 0 0 0 0 0 0 0.10689801125 0 0 0 0.0564831575 0 0 0 0 0 0 0 -0.1276557635375 0.081860625 0 0 0.13142532575 -0.137327892875 0 0 0 0 0 0 0 -0.087060325 0 0 0 0 0 -0.038539114 0 0 0.139885819875 0 0 0 0 0 0 0 0 0 0 0 0 0 -0.069720146125 0 0 0 0 0.1926125 0.1382625 0.027424999 -0.05839296275 0 0 0 0 0 0 0 0 0 0 0 0.19665556225 -0.033963785 0 0 0 0 0.12951909825 0 0 0 0 0 0 0 0 0 0 0 0 0 0 0 0 0 0 0 0 0 0 0 0 0 0 0.063588577 0 0.262381625 0.028213714625 0 0 0 0 0 0 0 0 0 0 0.012811084625 0 0 0 0 0 0 0.076859405 0 0 0 0 0 0 0 -0.025316750625 0 0 0 0 0 0 0 0 0 0 0.0890299075 0 0 0 0 0 0 0 0 0 0 -0.04782718875 0 0 0 0 0 0 0 0 0 0 0 0 0.232739375 0 0 0 0 0 0 0 0 0 0 0 0 0 0 0 0 0 0 0 0 0 0 0 0 0.013638353125 -0.02926125 0 0 0 0 0 0 0 0.1101556475 -0.1066671299325 0 0 0 0 0 0 0 0 0 0 0 0 0 0 0 0.00752385812500001 0 0 0 0 0.09519100125 0 0 0 0 0 0.151623065 0 0 0 0 0 0 0 0 0 0 0 0 0.128879875 0.16033790625 0 0 0 0 0 -0.0813167415 0 0 0 0 0 0 0 0 0 0 0 0 0 0 0 0 0 0 0 0 0 0 0.08257825 0.125560057 0 0 0 0 0 0 0 0 0 0 0 0 0 0 0 0 0 -0.017409267055 0 0 0 0 0 0 0 0.0874658847125 0 0 0 0 0 0 0 0 0 0 0 0 0 0 0 0 0 0 0 0 -0.03112508275 0 0.06162760075 0 0 0 0 0 0 0 0 0 0 0 -0.0193923255375 0.01924015 0 0 0 0 0 0 0 0 0 0 0 0 0 0 0 0 0 0 0 0 0 -0.017102761125 0 0 0 0 -0.131479925 0 0 0.07046149625 0 0 0 0 0 0 0 0 0 0 0.0669766875 0 0 0 0.1350195 0.00111318750000001 0.025368025 0 0 0 0 0 0 0 0 0 0 0 0.015898699375 0 0 0 0 -0.0538077695 0 0 0 0 0 -0.0152774625 0 0.167626107125 0 0 0 0.1163425 0 0 0 0.002257806625 0 0.015826875 0 0 0 0 0.0176440255 0 0 0 0.13758052505 0 0 0 0 0 0 0 0.1021431275 0.00985925225000001 0.122475595 0 0 0 0 0 0.20079088875 0 0 0 -0.04506365 0 0 0 0 0 0 0 0 0 0 0 0 0 0 0 0 0 0 0 0 0 0 0 0 0 0 0 0.03922613425 0 0 0 0.060671308625 0 0 0 0 0 0 0 0 -0.0934571994875 0 0 0 0 0 0.06936625 0 0 0 0 0 0 0.17566282875 0 0.15296425 0 0 0 0 0 0 0.0677348125 0 0 0 0 0 0 0 0 0 0 0 0 0 0 0 0 0 0 0 0 0 0 0 0 0 0 0 0 0 0 0 0 0 0 0 0 0.1305461125 0 0 0 0 0 0 0 0 0 0 0 0 0 0 0 0 0 0 0 0 0 0 -0.0447080063125 0 0 0 0 0 0 0 0 0 0 0 0.13174528375 0 0 0 -0.0662871375 0.2002413365 0 0 0 0 0 0 0 0 0 0 0 0 0 0 0 0 0 0 0 0 0 0.112068874375 0 0 0 0 0 0 0 0 0 0 0 0 0 0 0 0 0 0 0 0 0 0 0 0 0 0 0 0 0 0 0 0 0 0 0 0 0 0 0 0 0 0.206957812964625 0.279827625 0.31040275 0.262014125 0 0 0 0 0 0 0 0 0.07519145375 0 0 -0.000282749624999996 -0.04248267510125 0 0 0 0 0 0 0 0 0 0 0 0 0.0312626655 0 -0.085731843 0 0 0 0 0 0 0 0.12799910875 0 0 0 0 0 0 0 0 0 0.1789309005 0 0 0 0 0 0 0 0 0 0 0 0 0 0 0 0 0 0 0 0 0 0 0 0 0 0 0 0 0 0 0 0 0 0 0 0 0.0917810275 0 0 0 0 0 0 0 0 0 0 0 0 0 0 0 0 0 0 0 0 0 0 0 0 0 0 0 0 0 0 0 -0.26150689375 0 0 0 0 0 0 0 0 0 0 0 0 0 0 0 0 0 0 0 0 0 0 0.1670800985 0 0 0 0 0 0 0 0 0 0 0 0 0 0.10608426925 0 0 0 0 0 0 0 0 0 0 0 0 0 0 0 0 0 0 0 0 0 0 0 0 0 0 0 0 0.0452686525 0 0 0 0 0 0 0 0 0 0 0 0 0 0 -0.055353877875 0 0 0 0 0 0 0 0 0 0 0 0 0 0 0 0 0 0 0 0 0 0 0 0 0 0 0 0 0 0 0 0 -0.08516556279625 0 0 0 0 0 0 0 0 0 0 0 0 0 0 0 0 0.140210260125 0 0 0 0 0 0 0 0.07060853675 0 0 0 0 0 0 0 0 0 0 0 0 0 0 0.1476128875 0 0 0 0 0 0 0 0 -0.049848894 0 0 0 0 -0.097914150875 0.077763524375 0 0 0 0 0 0 0 0 0 0 0 0.1736785 0.091323 0.04932 0 0 0 -0.018187806125 0 0 0 0 0 0 0.20391775 -0.07782526 0.06129940875 0.0865901875 0 -0.042579535 0 0 0 0 0 0 0 0 0 0 0 0 0 0 0 0 0.11177625 0 0.13920375 0 0.03628298985 0 0 0 0 0 0 0 0 -0.012390875 0 0 0 0 0 0 0 0 0 0 0 0 0 0 0 0 0 0 0 0 0 0 0.0049037775 0 0 0 0 0 0 0 0 0 0 0 0 0 0 0 0 0 0 0 0 -0.04340369225 0 0 0 0 0 0 0 0 -0.039558375 0 0 0 0 0 0.13647740325 0 0 0.17167452 0 0 0 0 0 0 0 0 0 0.025078250875 0 0 0 0 0 0 0 0 0 0 0 0 0 0 0 0 0 0 -0.1930036275 0 0 0 0 0 0 0 0 0 0 0.095254875 0.17161011125 0.1952705 0 0 -0.00822768612500001 -0.10557574625 0.088200875 0 0 0 0 0 0 0 0 0 0 0 0 0 0 0 0 0 0 0 0 0 0 0.0852496195625 0 0 0 0 -0.050105160125 0 0 0 0.11830727725 0 0 0 0 0 0 0 -0.00200645999999999 0 0 0 0 0 0 0 0 0 0 0 0 0 0 0 0 0 0 0 0 0 0 0 0 0 0 0 0 -0.1129264080625 0 0 0.12953465625 0 0 0 0 0.2060587375 0.144366625 0.091781625 0 0 -0.0264582447375 0 0 0 0 0 0 0 0 0 0 0 0 0.032309025 0 0 0 0 0 0 0 0 0 0 0 0 0 0 0 0 0 0 0 0 0 0 0 0 0 0 0 0 0 0 0 0 0 0.209632955 0 0 -0.0678504945 0 0 0 0 0 0 0 0 0.115210118125 0 0 0 0 0 0 0 0 -0.216377875 0 0 0 0 0 0 0 0 0 0 0 0 0 0 0 0 0 0 0 0 0.165184625 0.04178912375 0 0 0 0 0 0 0 0 0 0 0 0 0 0 0 0 0 0 0.093644 0.141623375 0.09916137875 0.14302391625 -0.0243715 0 -0.06787115375 0.0323263125 0 0 0 -0.01894206125 0.00399727375 -0.039981565 -0.05797675 -0.0176821625 -0.04207600375 0 0.153518375 -0.03621303875 0 0.208371375 0 0 0 0 0 0 0 0 0 0 0 0 0 0 0 0 0 0 0 0 -0.0495850483625 0 0 0 0 0 -0.05687766875 0 0 0 0 0 0 0 0 0 0 0 0 0 0 0 0 0 -0.02513742625 -0.0906540569625 0 0 0 0 0 0 0 0 0 0.0414284075 0 0 0 0 0 0 0 0 0.0136616475 0 0 0 0.0254452798875 0 0 0 0 0 0 0 0.0541563575 0 0 0 0 0 0 0 0 0 0 0 0 0 0 0 0 0 0 0 0.010940008625 0 0 0 0 -0.09048569 0 0 0 0 0 0 0 0.0170822335 0 0 0 0 0 0 0 0 0 0 0 0 0 0 0 0 0 0 0 0 0 0 0 0 0 0 0 0 0 0 0 0 0 0 0 -0.1152623698 0 0 0 0 0 0 0 0 0 0 0 0 0.069867987875 -0.0631858875 0 0 0 0 0 0 0 0 0 0 0 0.24210812375 0 -0.07206462955 0 0 0 0 0 0 0 0 0 0 0 0 0 0 0 0 0 0 0 0 0 0 0 0 0 0 0 0 0 0 0 0 -0.0031287073875 0 0 0 0 0 0 0 0 0 0 0 0 0 0 0 0 0 0 0 0 0 0 0 0 0 0 0 0 0 0 0 0 0 0 0 0 0 0 0 0 0 0 0 0 0 0 0 0 0 0 0 0 0 0 0 0 0 0 0 0 0 0 0 0 0 0 0 0 0 0 0 0 0 0 0 0 0 0 0 0 0 0 0 0 0 0 0 0 0 0 0 0 0 0 0 0 0 0 0 0 0 0 0 0 -0.0198954175 0 0 0 0 0 0 0.2168403 0 0 0 0 0 0 0 0 0 0 0 0 0 0 0 0 0 0 0.1789155 0 0 0 0 0 0 0 0 0.1356321 0 0 0 0 0 0.2793980075 0 0 0 0 0 0 0 0 0 -0.0079093681 0 0 0 0 0 0 0 0 0 0 0 0 0 0 0 0 0 0 0 0.229056375 0 0 0 0 0 0 0 0 0 0 0 0 0 0 0 0 0 0 0 0 0.097902717125 0 0 0 0 0 0 0 0 0 0 0 0 0 0 0 0 0 0 0 0 0 0 0 0.0202489425 0.072249625 -0.11603094875 0 0 0 0 0 0 0 0 0 0 -0.07520415275 0 0 0.15451968625 0 0 0 0 0.0272167125 0 0.226059475 0 0 0 0 0.260954875 0 0 0 0 0 0 0 0 0 0 0 0 0 0 0 0 0 0 0 0 0 0 0 0 0 0 0 0 0 0 0 0 0 0 0 0 0 0 0 0 0 0 0 0 0 0 0 0 0 0 0 0 0 0 0 0 0 0 0 0 0 0 0 0 0 -0.1027533155 0 0 0 0 0 0 0 0.06307362875 0 0 0 0 0 0 0 0 0 0 0 0 0 0 0 0 0 0.123647375 0 0 0 0 0 0 0 0 0 0 0 0 0 0 0 0 0 0 0 0 0 0 0 0 0 0 0 0 0 0 0 0 0 0 0 0 0 0 0 0 0 0 0 0 0 0 0 0 0 0 0 0 0 0 0 0 0 0 0 0 0 0 0 0 0 0 0 0 0 0.103108865 0 0 0 0 0 0 0.011855746228625 0 0 0 0.004390437625 0 0 0 0 -0.06292286975 0 0 -0.035946353125 0 0 0 0 0.017460619125 0 0 0 0 0 0 0 0 0 0 0 0 0 0 0 0 0 0 0 0 0 0 -0.006657300625 0 0 0 0 -0.0189565106375 0 0 -0.095427197875 0 0 0 0 0.005993576875 0 0 0 0 0 0 0 0 0 0 0.0844010493 0 0 0 0 0 0 0 0 0 0 0 0 0 0 0 0 0.177442527425 0 0 0 0 0 0 0 0 0 0 0 0 0 0 0 0 0 0 0 0 0 0 0 0 0 0 0 0 0 0 0 0 0 0 -0.0697398065 0 0 0 0 0 0 0 0 0 0 0 0 0 0 0 0 0 0 0 0 0 0 0 0 -0.0513158875 0 0 0 0 0 0 0 0 0 0 0 0 0 0 0 0 0 0 0 0 0 0 0 0 0 0 0 0 0 0 0 0 0 0 0 0 0 0 0 0 0 0 0 0 0 0 0 0 0 0 0 0 0 0 0 0 0 0 0 0 0 0 0 0 0 0 0 0 0.053416895 0 0 0 0 0 0 0 0 0 0 0 0 0 0 0 0 0 0 0 0 0 0 0 0 0 0 0 0 0 0 0 0 0 0 0 0 0.12468794125 0 0 0.09552770375 0 0 0 0 0 0.02163109 0 0 0 0 0 0 0 -0.0137379477125 0 0 0 0 0 0 0 0 0 0 0 0 0.000856862500000005 0 0 0 0 0 0 0 0 0 0 0 0 0 0 0 0 0 0 0 0 0 0 0 0 -0.04905598125 0 0 -0.0706791595 0 0 0 0.0250526225 0 0 0 0 0 0 0 0 0 0 0 0.0553619654625 0 0 0.03578404475 -0.00299806849999999 0 0 0 0 0.007852198625 0 0 0.065523799875 0 0 0 0 0 0 0 0 0.066843953125 0 0 0 0 -0.1172625526125 0 0.106999240625 0 0.10558625 0.2246999 0 0 -0.0340392465 0 -0.10379875625 0 0 0 0 0 0 0 0.2800195 0 0 0 0 0 0 0 0.2322165 0 0 0 0 0 0 0 0 0 0 0 0 0 0 0 0 0 0 0 0 0 0 0 0 0 0 0 0 0 0 0 0 0 0 0 0 0 0 0.109896253125 0 0 0 0 0 0 -0.05877758725 0 0 0 0.0471618625 0 0 0 0 0 0 0 0 0 0 0 0 0 0 0 0 0 0 0 0 0 0 0 0 0 0 0 0 0 0 0 0 0 0 0 0 0 0.372609625 0.22309283625 0.07631797 0 0 0 0 0 0 0 0 0 0 0 0 0 0 0.099156795 0 0 0 0 0 0 0 0 0.0718071325 0 0 0 0 0 0 -0.032609708 0 0 0 0 0 0 -0.169855691625 0 0 0 0.082983625 0 0.037207875 0 0 -0.14740304625 0 -0.081380902 0 0 0 0 0 0 0.02960915875 0 0 0 0 -0.131770830275 0 0 0 0 0 0 0 0 0 0.043157915125 0 0 0 0 0 0.14178285475 0 0 0.1434149625 0.165600875 0 0 0 0 0.1377905 0 0 0 0 0.12072726125 0 0 0 0 0 0 0.20074699725 0 0 -0.02819822625 -0.00480517999999999 0 0 0 0 0 0 0 0 0 0 0 0 0 0 0 0 0 0 0 0 0 0 0 0 0 0 0 0 0 0 0 0.173894250625 0 0.122273375 0 0 0 0 -0.0325865525 0 0 0 0 -0.02807424075 0 0 0 0 0 0 0 0 0 0 0 0.0807715 0 0 0 0 0 0 0.110772875 0 0 -0.04152638375 0 0 -0.02189721375 0.0646096045 0 -0.0049424750875 0 0.27676667 0.1620592875 0 0 0 0 0 0 0 0 0 0 0 0 0 0 0 0 0 0 0 0 0 0 0 0 0 0 0 0 0 0 0 0 0 0.00712105125 0.1037007875 0 0 0 0 0 0 0 0 0 0.10914725 0 0 -0.082880118125 -0.092639646 -0.0161209525 0 0 0 0 0 0 0 0 0 0 0 0 0 0 0 0 0 0 0 0 0 0 0 0 0 0 0 0 0 0 0 0 0 0 0 0 0 0 0 0 0 0 0 0 0 0 0 0 0 0 0 0 0 0 0 0 0 0 -0.097132375 0 0 0 0 0 0 0 0 0 0 0.066380875 0 0 0 0 0 0 0 0 0 0 0 0 0 0 0 0 0 0 0 0 0 0 -0.08146817 0 0 0 0 0 0 -0.00850160501250001 0 0 0 0 0 0 0 0 0 0 0 0 0 0 0.082306675 0 0 0 0 0 0 0 0 0 0 0 0 0 0 0 0 0 0 0 0 0 0 0 0 0 0 0 0 0 0 0 0 0 0 0 0 0 0 0 0 0 0 0 0.16902450125 0 0 0 0 0 0 0 0 0 0 0 0 0.075270125 0 0 0 0 -0.0117652755 0 0 0 0 0.07061176625 0 0.025956487875 0 0 0 0 0 0 0 0 0 0 0 0 0 0 0 0 0 0 0 0 0 0 0 0 0 0 0 0 0 0 0 0 0 0 0 0 0 0 0 0 0 0 0 0 0 0 0 0 0 0 0 0 0 0 0 0 0.08362143375 0 0 0 0 0 0 0 0 0 0 0 0 0 0 0 0 -0.1494805475 0 0 0 0 0 0 0 0 0.09553897785 0 0 0 0 0 0 -0.035641617625 0 0 0 0 0 0 0 0 0 0 0 0 0 0 0 0 0 0 0 0 0 0 0 0 0 0 0 0 0 0 0 0.09905745125 0 0 0 0 0 0 0 0 0 0 0.16875676375 0 0 0 0 -0.04792230375 0 0 0 0 0 0 0 0 0 0 0 0 0 0 0 0 0 0 0 0 0 0 0 0 0 0 -0.114155128 0.034675061875 0 0 0 0 0 0 0 0 0 0 0 0 0 0 0 0 0 0.1991973124875 0 0 0 0 0 0 0 0 0 0.10353586375 0 0 0.059757425 0 0 0 0 0 0 0 0 0 -0.0021027361125 0 0 0 0 0 0 0 0 0 0 0.1087477985 0 0 0 0 0 0 0 0 0 0 0.415280306 0 0 0 0 0 0 0 0 0 0 0 0 0 0 0 0 0 0 0 0 -0.021006164 0 -0.168300364375 0 0 0 0 0 0 0 0 0 0 0 0 0 0 0 0 0 0 0.00183766625 0 0 0 0 0 0.123226375 0 0 0 0 0 0 0 0 0 0.00778328187500001 0 0 0 0 0 0 0 0 0.292903 0 0 0 0 0.119294095625 0 0 0 0 0 -0.03086331125 0 0 0 0 0 0 0 0 0 0 0 0 0.26269634 0 0.02663205 0 0 0 0 0 0 0 0 0 0 0 0 0 0 0 0 0 0 0 0 0 0 0 0 0 0 0 0 0.05686158637675 0 0 0 0 0 0 0 0 0 0 0 0 0 0 0 0 0 0 0 0 0 0 0 0 0 0 0 0 0 0 0 0 0 0 0 0 0 0 0 0 0 0 0 0 0 0 0 0 -0.0280250902375 0 0 0 0 0 0 0 0 0 0 0 0 0 0 0 0 0 0 0 0 0 0 0 0 0 0 0 0 0 0 0 0 0 0 -0.062754285375 0 0 0 0 0 0 0 0 0 0 0 0 0 0 0 0 0 0 0 0.14926420248625 0 0 -0.0827355595 0 0 0 0 0 0 0 0 0 0.09421018395 0 0 0 0 0 0 0 0 0 0 0 0 0 0 0 0 0.19992375 0 0 0 0 0 0 0 0 0 0 0 0 0 0 0 0 0 0 0 0 0 0 0 0 0 0 0 0 0 -0.07383671 0 0 0 -0.0209224625 0 0 0 0 0 0 0 0 0 0.206277 0 0.155516875 0.27039125 0.07404984125 0 0.027395125 0 0 0 0 0 0 0 0 0 0 0 0 0 0 0 0 0 0 0 0 0 0 0 0 0 0 0 0 0 0 0 0 0 0 0 0 0 0 0 0 0 0 0 0 0 0 0 0 0 0 0 0 0 0 0 0 0 0 0.107232955 0 0 0 0 0 0 0 0 0 0 0.0837099709125 0 0 -0.00461772 0 0 0 0 0 0 0 0 0 0 0.08565666975 0 0 0 0 0 0 0 0 0 0 0 -0.04754381575 0 0 0 0 0 0 0 0 0 0 0 0.0751805875 0 0 0 0 0 0 0 0 0 0 0 0 0 0 0 0 0 0.1031812775 0 0 0 0 0 0 0 0 -0.029970533375 0 0 0 0 0 0 -0.01990543875 0 0 0 0 0 0 0 0 0 0 0 0 0 0 0 0 0 0 0 0 0 0 0 0 0.1344215 0 0 0 0 0 0 0 0 0 0 0 0 0 0 0 0 0 0 0 0 0 0 0 0 0 0 0 0 0 0 0 0 0 0.133541685 0 0 0 0 0.099022875 0.065603408225 0.098596605 0 0 0 0 0 0 0 0 0 0.089585629375 0 0 0 0 0 0 0 0 0 0 0 0 0 0 0 0 0 0 0 0 0 0 0 0 0 0 0 0 0 0 0 0 0 0 0 0 0 0 0 0 0 0 0 0.1269936325 -0.03420715 -0.05215731375 0.0663890975 0.01903534875 0 0 0 0 0 0 0 0 -0.02535266225 0 0 0 0 0 0 0 0 0 0 0 0 0 0.2274453955 0 0 0 0 0 0 0 0 0 0 0 0 0 0 0 0 0 0 0 0 0 0 0.059270363325 0 0 0 0 0.11206594625 0.0137505683 0 0 0 0 0 0 0 0 0 0 0 0 0.00830774975 0 0 0 0 0 0 0 0 0 0 0 0 0 0 0 0 0 0 0 0 0 0 0 0 0 0 0 0 0 0 0 0 0 0 0 0 0 0 0 0 0 0 0 0 0 0 0 0 0 0 0 0 0 0 0 0 0 0 0 0 0 0 0 0 0 0 0 0 0 0 0 0 0 0 0 0 0 0 0 0 0 0 0 0 0 0 0 0 0 0 0 0 0 0 0 0 0 0 0 0 0 0 0.07166361375 0.0720436825 0 0 0 0 0 0 0 0 0 0 0 0 0 0 0 0 -0.0060703441625 0 0 0 0 0 0 0 0 0 0 0.093847875 0 0.06209737125 0 0 0 0 0 0 0 0 0 0 0 0 0 0 0 0 0 0 0 0 0 0 0 0 0 0 0 0 0 0 0 0 0 0 0 0 0 0 0 0 -0.00806997 0 0 0.1712549 0 0 0 0 0 0 0 0 0 0 0 0 0 0 0 -0.0880485105 0 0 0 0 0 0 0 0 0 0 0.010263083125 0.059983 0 -0.113982175 0 0 0 0 0 0 0 0 0 0 0 0 0 0 0 0 0 0 0 0 0 0 0 0.191985375 0 0 0 0 0 0 0 0 0 0 0 0 0 0 0 0 0 0 0 0 0 0 0 0 0.03836385875 0 0.1652513125 0 0 0 0 0 -0.0277427125 0 0 0 0 0 0 0.1160301375 0 0 0 0.1623992975 0 0 0 0 0 0 0 0 0.2000512375 0 0 0 0 0 0 0 0 0 0 0 0 0 0 0 0 0 0 0 0 0 0 0 0 0 0.16535863125 -0.032696918125 0 0 0 0 0 0 0 0 0 0 0 0 0 0 0 -0.05357860125 0 0 0 0 0 0 0 0 0 0 0 0 0 0 0 0 0 0 0 0 0 -0.018576040625 0 0 0 0 0 0.0951028975 0.18144412475 0.0784785 0 0.1617885 0 0.07468875 0 0 0 0.096724493375 0 0 0 0 0 0 0 0.039680525375 0 -0.00409193025 0 0 0 0 0 0 0.052072481375 0 0 0 0 0 0 0 -0.01928861 0.06505415 0 0 0 0 0 0 0 0.164539625 0.1905955 0 0 0 0 0 0 0 0 0 0 0 0 0 0.0722657325 0.028454375 0 0 0 0 0 0 0 0 0 0 0 0 0 0.09621465875 0 0 0 0 0 0 0 0 0 0 0 0 -0.05833597125 0 0 0 0 0 0 0 0 0 0 0 0 0 0 0 0 0 0 0 0 0 0 0 0 0 0 0 0 0 0 0 0 0 0 0 0 0 0 -0.102026492 0 0 0 0 0 0 0 0 0 0 0 0 0 0 0.091584125 0 0.19833975 0 0.04566892 0 0 0 0 0 0 0 0 0 0 0 0 0.00970769999999999 0 0 0 0 0 -0.006369062625 0 0 0 0 0 0 0 0 0.13439419375 0 0 0 0 0 0.16649271875 0 0.1292995 0.133465125 0 0.21785475 0 0 0 0 0 0 0 0 0 0 0 0 0 0 0 0 0 0 0.166883193875 0 0 0 0 0 0 0 0 0 0 0 0 0.253819125 0 0 0 0 0 0 0 0 0 0 0.08358712625 -0.03802243 0 0 0 0 0 0 0 0 -0.047487957875 0 0 0 0 0 0 0 0 0 0 0 0 0 0 0 0 -0.13668500625 0.2260507875 0.175153754875 0 0.055574007125 -0.0333737693625 0 0 0 -0.094622251875 0 0.12290375 0 0 -0.082698005375 0 0 0 0 0 0 0 0 0 0 0 0 0 -0.00209137999999999 0 0 0 0 0 0 0 0 0 0 0 0 0 0 0 0 0 0 0.1371346094125 0 0 0 0 0 -0.03257266 0 0 -0.090453015 0 0.0222659713875 0 -0.002021985 0.02938192075 0 0 0 0 0 0 0 0 0 0 0 0 0 0 0 0 0 0 0 0 0 0 0 0 0 0 0 0 0 0 0 0 0 0 0 0.00706100000000001 0 0 0 0 0.2507055 0 0 0 0 0 0 0 0 0 0 0 0 0.25151 0 0 0 0 0 0 0 0 0 0 0 0 0 0 0 0 -0.02631572875 0 0 0 0 0 0 0 0 0 0 0 0 0 0 0 0 0 -0.01046424625 0 0 0 0 0 0.14509475 0 0.0124370205 0 0 0 0 0 0 0 0 0 0 0 0 0 0 0 0 0 -0.0402424745 -0.018118815625 0 0 0 0 0 0 0 0 0 0 0 0 0 -0.0145448625 0 0 0 0 0 0 0 0 0 0 0 0 0 0 0 0 0 0 0 0 0 -0.0287061625 0 0 0 0 0 0 0 0 -0.121760685 0 0 0 0 0 0 0 -0.04107929 0 0 0 0 0 0 0 0 0 0 0 0 0.341199808375 0 0 0 0 0 0 0 0 0 0 0 0 0 0 0 0 0 0 0 0 0 0 0 0 0 0 0 0 0 0 0 0 0 0 0 0 0 0 0 0 0 0 0 0 0 0 0 0 0 0 0 0 0 0 0 0 0 0 0 0 0 0 0 0 0 0 0 0 0 0 0 0 0.0193013965625 0 0 0 0 0 0 0 0 0 0 0 0 0 0 0 0 0 0 0.08357546475 0 0 0 0 0 0 0 0 0 0 0 0 0 0 0 0 0 0 0 0 0 0 0.16958075 0 0 0 0 0 0 0 -0.0331194575 0 0 0 0 0 0 0 0 0 0 -0.08128286975 0 0 0 0 0 0 0 0 0.04147462875 -0.007693035 -0.0885883435 0 0 0 0 0 0 0 -0.00950897375 0 0 0 0 0 0 0.203947518625 0 0 0 0 0 0 0 0 0 0 0 0 0 0 0 0.173152375 0 0 0.09523328875 0 0 0 0 0 0.076141068 0 0 0 0 0 0 0 0 0.05859892875 0 0 0.145044925 0.21150675 0 0 0 0 0 0 0 0 0 0 0 0 0 0 0 0 0 0 0.039627518375 0 0 0 0 -0.0265858079375 0 0 0 0 0 0 0 0 0 0 0 0 0 0 0 0 0 0 0 0 0 0 0 0 0 0 0 0 0 0 0 0 0 0 0 0.16109895125 0 0 0 0 0 0 0 0 0 0 0 0 0 0 0 0 0 0 0 0 0 0 0 0 0 0 0 0 0 0 0 0 0 0 0 0 0 0 0 0 0 0.38910134675 0 0 0 0 0.237680375 0.21307375 0 0 0 0 0 0 0 0 0 0 0 0 0 0 0 0 0 0 0 0 0 0 0 0 0 0 0 0 0 0 0 0 0 0 0 0 0 0 0 0 0 0 0 0 0 0 0 0 0 0 0 0 0 0 0 0 0 0 0 0 0 0 0 0 0 0 0 0 0 0 0 0 0 0 0 0 0 0 0 0 0 0 0 0 0 0 0 0 0 0 0 0 0 0 0 0 0 0 0 0 0 0 0 0 0 0 0 0 0 0 0 0 0 0 0 0 0 0 0 0 0 0 0 0 0 0 0 0 0 0 0 0 0 0 0 0 0 0 0 0 0 0 0 0 0 0 0 0 0 -0.074252976125 0.100950605 0 0.084092591325 0 0 0 0 0 0 0 -0.017649719625 0 0 0 0 0 0 0 0 0 0.03196889575 0.137498875 0 0 0.3131035125 0 0 0 0 0 0 0 0.00921900000000001 0 0 0 0 0 0.11843994 -0.0486334901875 -0.15019551825 0.098654125 0 0 0 -0.0169125835 0 0 0 0 0 0 0 0 0 0 0.346730875 0 0 0 0 0 0.038991775875 0 0 0 0 0 0 0 0 0 0 0 0 0 0 0 0 0 0 0 0 0 0 0 0 0 0 0 0 0 0 0 0 0 0 0 0 0 0 0 0 0 0 -0.04300086125 0 0 0 0 0 0 0 0 0 0 0 0 0 0 0 0 -0.00412485100000001 0 0 0 0 0 0 -0.097370075 -0.131918575 0 0 0 0 0 0 0 0 0.208433054 0 0 0 -0.0726604125 0 0 0 0 0 0 0 0 0 0 0 0 0 0 -0.0671467375 0 0 0 0 0 0 0 0 0 0 0 0 0 0 0 0 0 0 0 0 0 0 0 0 0 0 0 0 0 0 0 0 0 0 0 0 0 0 0 0 0 0 0.02032215875 0 0 0 0 0 0 0 0.10530725 0 0 0 0 0 0 0 0 0 0 0 0 0 0 0 0 0 0 0 0 0 0 0 0 0 0 0 0 0 0 0 0 0 0 0 0 0 0 0 0 0.12734625 0 0.00304071603749999 0 0 -0.02817297735 0 0 0 0 0 0 0 0 0 0 0 0 0 0 0 0 0 0 0 0 0 0 0 0 -0.0149858599875 0 0 0 0 0 0 0.143066 0.17957325 0.0500704215875 0 0 0 0 0 0 0 0 0 0 0 0 0 0.19067019 0 0 0 0 0 0 0 0 0 0 0 0 0 0 0 0 0 0 0 0 0 0 0 0 0.24445330375 0 0.1818495 0 0 0 0 0 0 0 0 0 0 0 0 0 0 0 0 0 0 0 0 0 0 0 0 0 0 0 0 0 0 0 0 0 0 0 0 0 0 0 0 0 0 0 0 0 0 0 0 0 0 0 0 0 0 0 0 0 0 0 0 0 0 0 -0.0834410490875 0 0 0 0 0 0 0 0 0 0 -0.0445060891 0 0 0 0 0 0 0 0 0 0 0 0 0.183347337375 0.10857622625 0 0 0 -0.00586041 0 0 0.118717216 0 0 0 0 0 0 0 -0.018560134875 0 0 0 0 0 0 0 0 0.076589555 0 0 0 0 0 0 0 -0.025292469 0 0 0 0 0 0 0 0 0 0 0 0 0 0 0 0 0 0 0 0 0 0 0 0 0 0 0 0 0 0 0 0 0 0 0 0 0 0 0 0 0 0.146239240625 0 0.0678669885875 0 0 0 0 0 0 0 0 0 0 0 0 0 0 0 -0.00872559199999999 0 0 0 0 0 0 0 0 0 0.034884514375 0 0 0 0 0 0 0 0 0 0 0 0 0 0 0 0 0 0 0.0706388825 0 0 0 0 0 -0.138859374875 0 0 0 0 0 0 0 0 0 0 0 0 0 0 0 0 0 0 0 0 0 0 0 0 0 0 0 0 0 0 0 0 0 0 0 0 0 0 0 0 0 0 0 0 0 0 0 0 0 0 0.1929263375 -0.121639227 0 0 0 0 0 0 0 -0.01317227525 0 0.13924921 0.129686938125 0.02401462625 0 0 0.12531155 0 0 0 0 0 0 0 0 0 0 0 0 0 0 0 0 0.082380994375 0 0 0 0 0 0 0 0 0 0 0 0 0 0 0 0 0 0 0 0 0 0 0 0 0.1460437075 0.187299625 0 0 0 0 0 0 0 0 0 0 0 0 0 0 0 0 0 0 0 0.10219575 0 0 0 0.1213945643375 0 0 0.120152565725 0.06434219625 0 0.18961387 0 0 0 0 0 0 0 0 0 0 0 0 0 0 0 0 -0.071898414 0 0 0 0 0.03213875 0 0 0 0 0 -0.0479778705 0 0 0 0 0 0 0.06056440575 0 0 0 0 0.0101475375 -0.0059546685 0 0 0 0 0 0 0 0 0 0 0 0 0 0 0 0.01196348125 0 0 0 -0.0015800257875 0 0 -0.0604806686 0 0 0 0 0 0 0 0 -0.0770346115 0 0 0.008678701375 0 0 0 0 0 0 0 0 0 0 0 0 0 0 0 0.052098531 0 0 0 0 0 0 0 0 0 0 0 0 0 0 0 0 0 0 -0.01883651225 0 0 0 0 0 0 0 0 0 0 0 0 0 0 0 0 0 0 0 0 0 0 0 0 0 0 0 0 0 0 0 0 0 0 0 0 0 0 0 0 0 0 0 0 0 0 0 0 0 0 0 0 0 -0.01487411275 0 0 0 0 0 0 0 0 0 0 0 0 0 0 0 0 0 0 0 0 0 0 0 -0.059995138625 0 0 0 0 0 0 0 0 0 0 0 0 0 0 0 0 0 -0.0359668995 0 0 0.035141125 0 0.0537494777375 0 0 0 0 -0.0142498 0 0.076264924825 0 0 0 0 0 0 0 0 0 0 0 0 0 0 0 0 0 0 0 0 0 0 0 0 0.0321995 0 0 0 0 0 0.2341455 0 0 0 0 0 0 0 0 0 0 0 0 0 0 0 0 0 0 0 0 0 0 0.240086505 0 0.1768905 0 0 -0.0303002525 0 0 0 0 -0.037317491625 0.1707146147625 0 0 0 0 0 0 0 0 0 0 0 0 0 0 0 0 0 0 0 0 0 0 0 0 0 0 0 0 0 0 0 0 0 0 0 0 0 0 0 0 0 0 0 0 0 0 0 -0.0121341485 0 0 0 0 0 0 0 0 0 0.023443603875 0 0 0 0 0 0 0 0 0 0 0 0 0 0 0 0 0 0 0 0 0.40103196375 0 0 0 0 0 0 0 0 0 0 0 0 0 0 0 -0.00927963749999999 -0.0436431125 0 0 0 0 0.0683723767875 0 0 0 0 0 0 0 0 0 0 0 0 0 0 0 0 0 0 0 -0.0866064075 0 0 0 -0.00231195974999999 0.178234625 0.219204375 0 0 0 0 0 0 0 0 0 0 0 0 0 0 0 0 0.188321925 0.1043320125 0 0 0 0.00877633124999999 0 0 0 0 0 0 0 0 0 0 0 0 0 0 0 0.2592615 -0.00766136250000001 0 0 0 0 0 0 0 0 0 0 0 0 0 0 0 0 0 0 0.110207507375 0.127448125 0 0 0 0 0.0694916575 0 0 0 0 0 -0.049540950125 0 0 0.104419344125 0 0 0.22556969 0 0 0 0 0 0 0.079679522375 0 0 0 0 0 0 0 0 0 0 0 0 0 0 0 0 0 0 0 0 0 0 0 0 0 0 0 0 0 0 0 0 0 0 0 0 0 0 0 0 0 0 0 0 0 0 0 0 0 0 0 0 0 0 0 0 0 0 0 0 0 0 0 0 0 0 0 0 0 0 0 0 0 0 0 0 0 0 0 0 0 0 0 -0.02735970575 0 0 0 0 0 0 0.136605710125 0 0 0 0 0 0 0 0 -0.06168107425 0 0 0 0 0 0 0 0 0 0 0.016866290875 0 0 0 0 0 0 0 0 0 0 0 0 0 0 0 0 0 0.0609143 0.023998625 0 0 0 0 0 0 -0.053907765625 0 0 -0.08881901375 0 0 0 0.3432135 0 0 0 0 0 0 0 0.00702964999999999 0 0.20250932875 0 0 0.182636775 0 0 0 0 0.09255026625 0 0.1285831125 -0.00551227549999999 0 0 0 0 0 0 0 0 0 0 0 0 0.300915375 0.206529 0.1034151066 0 0.2437363925 0 0 0 0 0 0.04383381375 0 0 0 0 0 0 0 0 0 0 0.1324507625 0 0 0 0 0 0 0 0.03705088875 0 0.07440806685 0 0 0 0 0 0 0 0 0.30943172 0 0 0 0 0 0 0 0 0 0 0 0 0 0 0 0 0 0 0 0 0 0 0 0 0 0 0 0.1010236825 0 0 0 0 0 0 0.1038555025 0 0 0 0 0 0 0 0 0 0 0 0 0 0 0 0 0 0 0 0 0 0 0 0 0 0 0 0 0 0 0 0 0 0 0 0 0 0 0 0 0 0 0 0 0 0 0 0 0 0 0 0 0 0 0 0.06108025 0 0 0 0 0 0 0 0 0 0 0 0 0 0 0 0 0 0 0 0 0 0 0 0 0 0 0 0 0 0 0 0 0 0 0 0 0 0 0 0 0 0 0 0 0 0 0 0 -0.0314456101 0 0 -0.061197511625 0 0 0 0 0 0 0 0 0 0 0 0 0 0 0 0 0 0 0 0 0 0 0 0 0 0 0 -0.06076730038875 0 0 0 0 0 0 0 0 0.155644497 0 0 0 0 0 0 0 0 0 0 0 0 0 0.033878775 0 0 0 0 0 -0.01979124725 0 0 0 0.07292636275 0 0.042692319875 0 0 0 0 0 0 0 0 0 0 0 0 0 0 0 0 0 -0.077995001125 0 0 0 0 0 0 0 0 0.152869875 0 0 0 0 0 0 0 0 0.18662468825 0 0 0 0 0 0 0 -0.01954846875 0 0 0 0.0022680188875 0 0.138227305 0 0 0 0 0.1561254910625 0 0.1385405475 0 0 0.012284830825 0 0 0 0 0.20661782875 0 0 0 0 0 0 0 0 0 0 0 0 0 0 0 0 0 0 0 0 0 0 0 0 0 0 0 0 0 0 0 0 0 0 0 0 0 0 0 0 0 -0.118698435075 0 0 0 0 0 -0.0627870475 0.059334875 0 0.292992743625 0 0 0 0 0 0 0 0 0 0 0 0 0 0.19503891125 0.0654384875 0.28958796625 0 0 0 0 0 0 0 0 0 0 0 0.023459657625 0 0 0 0 0 0.08238145625 0 0 0 0 -0.121786291625 0.3590645 0.1474096375 0.2622862525 0.1113259701875 0 0 0 0 0 0 0 0 0 0 0 0 0 0 0 0 0 0 0 0 0 0 0 0 0 0 0 0 0 0 0 0 0 0 0 0 0 0 0 0 0 0 0 0 0 0 0 0 0 0 0 0 0 0 0 0 0 0.321851375 0 0 0 0 0 0.0354512017125 0 0 0 0 0 0 0 0 0 0 0 0.12502985 0 0 0 0 0 0 0 0 0 0 0 0 0 0 0 0 0 0 0 0 0 0 0 0 0 0 0 0.1084728375 0 0 0 0 0 0 0 0 0 -0.00359952075 0 0 0 0 0 0 0 0 0 0 0 0 0 0 0 0 0 0 0 0 0 0 0 0 0.07265112085 0 0 0 0 0 0 0 0 0.0427942125 0 0 0 0 0 0 0 0 0 0 0 0 0 0 0 -0.02711427475 0.01610183475 0 0 0 0 0 0 0 0.22870175 0 -0.00951500000000001 0 0 0 0 0.0856390875 0 0 0 0 0 0 0 0 0 0 0 0 0 0 0 0 0 0 0 0 0 0 0 0.135644625 0 0 0 0 0 0 0 0 0 0 0 0 0 0 0 0 0 0 0 0 0 0 0 0 0 0 0 0 0 0 -0.03773613875 0 0 0 0.01608108625 0 0 0 0.072627902125 0 0 0 0 0 0 0.057569 0 0 0 0 0 0 0 0 0.0589100925 0 0 0 0 0 0 0 0 0 0 0 0 0 0 0 0 0 0 0 0 0 0 0 0 0 0 0 0 0 0 0 0 0 0 0 0 0.06278775 0 0 0 0 0 0 0 0 0 0 0 0 0 0 0 0 -0.080689682625 0 0 0 0 0 0 0 0 0 0 0 0 0 0 0 0 0 0 0 0 0 0 0 0 0.02026930325 0 0 0 0 0 0 0 0 0 0 0 0 0 0.0181223035 0 0 0 0 0 0 0 0 0 0 0 0 0 0 0 0 0 0 0 0 0 0 0.20825825 0 0 0 0.11055588375 0 0 0 0 0 0 -0.023339428875 0 0 0 0 0 0 0 0 0 0 0 0 0 0 0 0 0 0.050471847375 0 0 0 0 0.079009744375 0 0 0 0 0 0 0 0 0 0 0 -0.023101423875 0 0 0 0 0 0 0 0 0 0 0 0 0 0 0 0 0 0 0 0 0 0 0 0 0 0 0 0 0.029094142 0 0 0 0 0 0 0 0 0 0 0 0.000927221750000001 0 0 0 0 0 0 0 0 0 0 0 0 0 0 0 0 0 0 0 0 0 0 0 0 0 0 0 0 0 0 0 0 0 0 0 0 0 0 0 0 0 0 0 -0.0254859425 0 -0.0356019175 0.013414125 0 0.042127625 0 0 0 0 0 0 0 0 0 0 0 0 0.10529777125 0 0 0 0 0 0 0 0 0 0 0 0 0 0 0 0 0 0 0 0 0 0 0 0.0954025545 0 0.045647761 0 0 0 0 0 0 0 0 0 0 0 0.151135875 0 0 0 0 0 0 0 0 0 0 0 0 0 0 0 0 0 0 0 0 0 0 0 0 0 0 0 0 0 0 0 0 0 -0.147511130375 0 -0.0786222126625 0 0 0 0 0 -0.0958049625 -0.07839331375 0 0 0 0.046359625 0 0 0 0 0 0 0 0 0 0 0 0 0 0 0 0.1409966375 0 0 0 0 0 0 0 0 0 0 0 0 0 0 0 0 0 0 0 0 0 0 0.157186797625 0 0 0 0 0.1297045275 0 0 0 0.152275844625 0 0 0 0 0 0 0 0 0 0 0 0 0 0 0 0 0 0 0 0 0 0 0 0.1474733775 0 0 0 0 0 0 0 0 0 0 0 0 0 0 0 0 0.1158354182125 0 0 0 0 0 0 0 0 0 0 0 0 0 -0.0103094975 0 0 0 0 0 0 0 0 0 0 0 0 0 0 0 0 0 -0.12107144325 0 0 0 0 0 0 0 0 0 0 0 0 0 0 0 0 0 0 0 0 0 0 0 0 0 0 0 0.0727942625 0 0 0.01435788 0 0 0.2560985 0.11347487825 0.1448487847625 0 0 0 0 0 0 0 0 0 0 0 0 0 0 0 0 0 0 0 0 0 0 0 -0.06124861625 0 0 0 0 0 0 0 0 0 0.058619 0 0.13031475 0 0 0 0 0 0 0 0 0 0 0 0 0 0 0 0 0 0 0 0 0 0.0421970275 0 0 0 0 0 0 0 0 0 0 0 0 0 0 0 0 0 0 0 0 0 0 0 0 0 0 0 0 0 0 0 0 0.10945841125 -0.0309425275 0 0 0 0 0 0 0 0 0 0 0 0 -0.13028475 0 0 0 0 0 0 0 0 0 0 0 0 0 0 0 0 0 0 0 0 0 0.03927723125 0 0 0 0 0 0 0 0 0 0 0 0 0 0 0 0 0 0 0 0 0 0 0 0.02678338125 0.10176804125 0 0 0 0 0 0 0 0 0 0 0 -0.0243741925 0 0 0 0 0 0 0 0 0 0 0 0 0 -0.014389936625 0 0 0 0 0 0 0 0 0 0 0 0 0 0 0 0 0 0 0 0 0 0 0 0 0 0 0 0 0 0 0 0 0 0 0 0 0 0 0 0 0 0 -0.0202054756 0 0 0 0 0 0 0 0 0 0 0 0 0 0 0 0 0 0 0 0 0 0 0 0 0 0 0 0 -0.12078410875 0 0.090575 0 0 0 0 0 0 0 0 0 0 0 0 0 0 0 0 0 0 0 -0.1029997155 0 0 0 0 0 0 0 0 0 0 0 0 0 0 0 0 0 0 0 0 0 0 0 0 0 0 0 0 0 0 0 0 0 0 0 0 0 0 0 0 0 0 0 0 0 0 0 0 0 0 0 0 0 -0.13693585875 0 -0.0494771 0 0 0 0 0 -0.014492851375 0 0 -0.050340035 0 0 0 0 0 0 0 0 0 0 0 0.016556875 0 0 0 0.153684 0 0 0 0 0 0 0 0 0 0 0 0.04420945425 0.237281625 0 0 0 0 -7.84375000000052e-05 0.037034025 0 0.1384589125 0 0 0 0.02934815305 0 -0.045189975 0.120792 0.07479004145 0 0 0.23488683325 0.1357956775 0 0 0 0 0 0 0 0 0 0.0140743875 0.0833610088 0 0.08842702375 0 0.060076625 0.07006525 0 0 0 0.125982838875 0 0 0 -0.015722573875 0 0 0 0 0 0 0 0 0 0 0 0 0 0 0 0 0 0 0 0 0 0 0 0 0 0 0 0 -0.00704360500000001 0 0 0 0 0 0 0 0 0 0 0 0 0 0 0 0 0 0 0 0 0 0 0 0 0 0 0 0 0 0 0 0 0 0 0 0 0.14103993625 0 0.106207999 0 0 0 0 0 -0.0099704345 0 0.04355019625 0 0 0 0 0 0 0 0 0 0 0 0 0 0 0 0 -0.00410799999999999 0 0 0 -0.0810464195 0 0 0 0 0 0 0 0 0 0 0 0 0 0 0 0 0 0 0 0 0 0.22688343875 0 0.0256032804 0 0 0 0 0 0 0.1239152365 0 0 0 0 0.08595605 0.0128672775 0 0 0 0 0 0 0 0 0 0 0.09895186875 0 0 0 0 0 0 0 0 0 0 0 0 0 0 0 0 0 0 0 0 0 0 0 0 0 0 0.0491836 0.019695298875 0 0 0 0.1713873025 0 0 0 0 0 0 0 0 0 0 0 0 0 0 0 0 0 0.205104073875 0 0 0 0 0 0 0 0 0 0 0 0 0 0 0 0 0 0 0 0 0 0 0 0 -0.070927365 0 0 0 0 0 0 0 0 0 0 0 -0.05790921875 0 0 0 0 0 0 0 0 0 0 0 0 -0.002582102 0 0 0 0 0 0 0 0 0 0 0 0 0 0 0 0 0 0 0.0339627617875 0 -0.004169952375 0 -0.0799035 0 0 0 0 -0.03336139825 0 0 0 0 0 0 0.1362035715 0 0 0 0 0 0 0 0 0 0 0 -0.0417523890375 0 0 0 0 0 0 0 0 0 0 0 0 0 0 0.04705992625 0 0 0 0 0 0 0 0 0.204846375 0 0 0 0 0 0.044605625 0 0 0 0 0.037628026875 0 0 0 0 0 0 0 0 0 0 0 0 0 0 0 0.0974250625 0 0 0 0 0 0 0 0 0 0 0 0 0 -0.112307724375 0 0 0 0 0.019847653625 0 0 0.0050004165 0 0 0 0.030989125 -0.079528793 0 0 0 0 0 0 0 0 0 0 0 0 0 0.2597981375 0 0 0.01649318625 0 0 0 0 0 0 0 0 0 0 0 0 0 0 0 0 0 0 0 0 -0.11668256575 0 0 0 0 0 0 0 0 0.105002855375 0 0 0 0 0 0 0 0 0 0 -0.149757626 0 0 0 0 0 0 0 0 0 0 0 0 0 0 0 0 0 0 0 0 0 0 0 0 0 0 0 0 0 0 0 0 0 0 0 0 0 0 0 0 0 0 0 0 0 0.206980875 0 0 0 0 0 0 0.02584224075 0 0 0 0 0 0.143090025125 0.128960948875 0 0 0 0 0 0 0 0.090599509 0 0 0 0 0 0 0 0 0 0 0 0 0 0 0 0 0 0 0 0 0 0 0 0 0 0 0 0 0 0 0 0 0.17271575 0 0 0 0 0 0 0 0 0 0 0 -0.074432215875 0 0 0 0 0 0 0 0 0 0 0 0 0 0 0 0 0 0 0 0 0 0 0 0 0 0 0 0 0 0 0.09913525 0 0.124093625 0.08974925 0 0 0 0 0 0 0 0 0 0 0.0165577 0 0 0 0 0 0 0 0 0 0 0 0 0 0 0.084628314125 0 0 0 0 0 0 0 0.119995875 0 0 0 0 0 0 0 0 0 0.08509988025 0 0 0 0 0 0 0 0 0 0 0 0 0 0 0 0 0 0 0 0 0 0 0 0 0 0 0 0 0.251283075 0 0.13869650375 -0.0389787975 0 0 0 0 0 0 0 0 0 0 0.0075415526875 0 0 0 0 0 0 0 0 0 0 0 0 0.056205655375 0.035051377875 0 0 0 0 0 0 0 0 0 0 0 0.1909715 0 0 0 0 0 0 0 0 0 0 0 0 0 0 0 0 0 0 0.1113814280875 0.011168579 0 0 0 0 0 0 0.2333849041125 0.126993375 0 0 0.31237323975 0 0 0 0 0 0 0 0 0 0 0.10912592375 0 0 0 0 0 0 0 0 0 0 0 0 0 0 0 0.00549939375 0 0 0 0 0 0 0 0 0.00975059300000001 0 0 0 0 0 0 0 0 0 0 0 0 0 0 0 0 0 -0.00773599875000001 0 0 0 0 0 0 0 0 0 0 0 0 0 0 0 0 0 0 0 0 0 0 0 0 0 0 0 0 0 0 0 0 0 0 0 0 0 0 0 0 0 -0.059111752625 0 0 0 0 0 0 0 0 0.053406662375 0 0 0 0 0 0 0 0 0 0 0 -0.015334805 0 0 0 0 0 0 0 -0.074651021525 0 0 0 0 0 0 0 0 0 0 0 0 0.02292125875 0 0 0 0 0 0 0 0 0 0 0 0 0 0 0 0 0 0 0 0 0 0 0 0 0 0 0 0 0 0 0 0 0 0 0 0 0 0 0 0 0 0 0 0 0 0 0 0 0 0 -0.0578237489875 0 0 0 0 0 0 0 0 0 0 0 0 0 0 0 0 0 0 0 0 0 0 0 0 0 0 0 0 0 0 0 0 0 0 0 0 0 0 0 0 0 0 0 0 0 0 0 0 0 0 0 0 0 0 0 0 0.304299375 0.13125646575 0 0 0 0 0 0.130487375 0.0549375 0.06020701375 0 0 0 0 0 0 0 0 0 0 0 0 0 0 0 0 0 0 0 0 0 0 0 0 0 0 0 0 0 0 0 0 0 0 0 -0.0799874976875 0 0 0 0 0 0 0 0 0.106019125 0 0 0 0 0 0 0 0 0 0 0 0 0 0 0 0 0 0 0 0 0 0 0 0 0 0 0 0 0 0 0 0 0 0 0 0.027156 0 0 0 0 0 0 0 0 0 0 0 0 0 0 0 -0.075292638 0 0 0 0 0 0 0 0 0 0 0 0 0 0 0 0 0 0 0 0 0 -0.00261212500000001 0 0 0 0 0 0 0.102029367125 0 0 0 0 0 0 0 0 0 0 0 0 0 0 0 0 0.12331810925 0 0 0 0 0 0 0 0 0 0 0 0 0 0 0 0 0 0 0 0 0 0 0 0 0 0 0 0 0 0 0 0 0 0 0 0 0 0 0 -0.00830062499999999 0 -0.05785862475 0 0 0 0 0 0 0 0 0 0 0 0 0 0 0 0 0 0 0 0 0 0 0 0 0 0 0 0 0 0 0 0 0 0 0 0 0 0 0 0 0 0 0.07975706745 0 0 0 0 0 0 0 0 -0.045129264375 0 0 0.203909875 0 0 0 0 0 0 0 0 0 0 0 0 0 0 0 0.0260149641625 0 0 0 0 0 0 0 0 0 0 0 0 0 0 0 0 0 0 0 0 0 0 0 0 0 0 0 0 0 0.196241875 0.20189075 0.133548 0.078008 0.099890125 0 0 0 0 0 0.071023 -0.000214437500000003 0 0 0 0 0 0 0 0 0.2371735 0.0936644875 0.18048427125 0.16729578125 0.22188013375 0.18558605 -0.0253624675 0.196843279 0 0 0.153041425 0.24117971875 0.17473325 0.183509 0 0.33444075 0 0 0 0 0 0 0 0 0 0 0 0 0 0 0 0 0 0 0 0 0 0 0 0 0 0 0 0 0 0 0 0.0026660375 0 0 0 0 0 0 0 0 0 0 0 0 0 0 0 0 0 0 0 0 0 0 0 0 0 0 0 0 0 0 0 0 0 0 0 0 0 0 0 0 -0.084640275 0 0 0 0 0 0 0 0 0 0 0 0 0 0 0 0 0 0 0 0 0.0926884805 0 0 0 0 0 0 0 0 0 0 0 0 0 0 0 0 0 0 -0.08679807625 0.062691561125 0 0 0 0 0 0 0 0 0 0 0 0 0 0 0 0.018792478875 0 0 0 0.0346860155 0 0 0 0 0.222830875 0.04747212975 0 0 0 0 0 0 0 0 0 0 0 0.01040175 0 0 -0.014444495125 0 0 0 0 0 0 0.06710125 0 0 0 0 0 0 0 0 0 0 0 0 0 0 0 0 0 0 0.06555808425 0 0 0 0 0 0 0 0 0 0 0.007555926125 0 0 0 0 0 0 0 0 0 0 0 0 0 0 0 0 0 0 0 0 0 0 0 0 0 0 0 0.049434 0 0 0.06948311075 0 0 0 0 0 0 0.140995 0 0 0 0 0 0.0251395 0 0 0 0 0 0 0 0 0.07517503375 0 0 0.186468625 0.08570075 0 0 0 0 0.15236275 0.152918375 0 0 0 0 0 0 0 0 0 0 0 0 0 0 0 0 0 0 -0.035624355 0 0 0 0 0 0 0 0 0 0 0 0 0 0 0 0 0 0 0 0 0 0 0 0 0 0.065764514 0 0 0 0 0 0 0 0 0 0 0 0 0 0 0 0 0 0 0 0 0 0 0 0 0 0 0 0 0 0 0 0 0 0 0 0 0 0 0 0 0 0 0 0 0 0 0 0 0 0 0 0 0 0 0 0 0 0 -0.068958230875 0 0 0 0 0 0 0 0.21047325 0 0 0 0 0 0 0 0.177898245125 0 0 0 0 0 0.104605875 0 0 0 0 0 0 0 0 0 0 0.0022273025 0 0.036257338875 0 0 0 0 0 0.095683855 0.130041135 0 0 0 0 0 0 0 0 0 0 0 0 0 0 0 0 0 0 0 -0.07580242999835 0 0 0 0 0 0 0 0 0 0.10795995125 0 0 0 0 0.20380763 0.108728240125 0.098896625 0 0 0 0 0 0.3088535 0 0 0 0 0 0 0 0 0 0 0 0 0 0 0 0 0 0 0 0 0 0 0 0 0 0 0 0 0 0 0 0 0 0 0 0 0 0 0 0 0 0 0 0 0 0 0.142523593 0.013353716625 0 -0.048820310625 0 0.16594771 0 0 0 0 0 0 0 0 0 0 0 0 0 0 0 0 0 0 0 0 0 0 0 0 0 0 0 0 0 0 0 0 0 0 0 0 0 0 0 0 0 0.196619 0 0 0 0 0 0 0 0 0 0 0 0 0 0 0 0 0 0 -0.21607670625 0 0 0 0 0.279235375 0 0 0 0 0 0 0 0 0 0 0 0 0 0 0 0 0 0 0 0 0 0 0 0 -0.052669415 0 0 0 0 0 0 0 0 0 0 0 0 0 0 0 0 0 0 0 0 0 0 0 0 0 0 0 0 0 0.104927 0 0 0 0 0 0 0 0 0 0 0 0 0 0 0.35574516625 0 0 0 0 0 0 0 0.098507 0.148548625 0.094796875 0 0 0 0 0.12627444875 0 0 0 0 0 0 0 0 0 0 0 0 0 0 0 0 0 0 0 -0.03474404875 0 0 0 0 0 0 0 0.154654168125 0 0 0 0 0 0 0 0 0 0 0 0 0 0 0 0 0 0 0 0 0 0 0.033383315875 0 0 0 0 0 0.1571526375 0.174996575875 0 0 0.01204406465 0 0 0 0 0 0 0 0 0 -0.000371262624999998 0 0 0 0 0 0 0 0 0 0 0 0 0 0 0 -0.02199875 0 0 0 0 0 0 0 0.236632990125 0 0 0 0 0 0 0 0 0 0 0 0 0 0 -0.029271035125 0 0 0 0 0 0 0 0 0 0 0 0 0 0 0 0 0 0 0 0 0 0 0 0 0 0 0 0 0 0 0 0 0 0 0 0 0 0 0 0 0 0 0 0 0 0 0 0 0 0 0 0 0 0 0 0 0 0 0 0 0 0 0 0 0 0 0 0 0 0 0 0 -0.128266949125 0 0 0 0 0 0 0 0 0 0 0 0 0 0 0 0 0 0 0 0 0 0 0 0 0 0 0 -0.018249115 0 0 0 0.0436730375 0 0 0 0 0 0 -0.027913435 0 0 0.001215822375 0 0 0 0 0 -0.0120398125 0 0 0 0 0.23974909125 0 0 0 0 0 0 0.1133612625 0 0 0 0 0 0 0 0 0 0 0 0 0 0 0 0 -0.0582731610375 0 0 0 0 0 0 0 0 0 0 0 0 0 0 0 0 0 0 0 -0.06209895 0 0 0 0 0 0 0 0 0 0 0 0 0 0 0 0 0 0 0 0 0 0 0 0 0 0 0 0 0 0 0 0 0 0 0 0 0 0 0 0 0 0 0 0 0 0 0 0 0 0 0 0 0 0 0 0 0 0 0 0 0 0 0 0 0 0 0 0 0 0 0 0 0 0 0 0 0 0 0 0 0 0 0 0 0 0 0 0 0 0 0 0 0 0 0 0 0 0 0 0 0 0 0 0 0 0 0 0 0 0 0 0 0 0 0 0 0 0 0 0 0 0 0 0 0 0 0 -0.035812208625 0 0 0 0 0 0 0 0 0 0 0 0 0.1138423455 0 0 0 0 0 0 0 0 0 0 0 0 0 0 0 0 0 0 0 0.1157736 0.0661998375 0 0 0 0 0 0 0.0689170322375 0 0 0 0 0 0 0 0 0 0 0 0 0 0 0 0 0 0 0 0 0 0.07873258 0 0 0 0 0 0 0 0 0 0 0 0 0 0 0 0 0 0 0 0 0 0 0 0 0 0 0 0 0 0 0 0 0 0 0 0 0 0 0 0 0 0 0 0 0 0 0 0 0 0 0 0 0 0 -0.07896767875 0 0 0 0 0 0 0 0 0 0 0 0 0 0 0 0 0 0 0 0 0 0 0 0 0 0 0 0 0 0 0 0 0 0 0 0 0 0 0 0 0 0 0 0 0 0 0 0 0 0 0 0 0 0 0 0 0 0 0.0164927149375 0 0 0.12361475125 0 0 0 0 0 0 0 0 0 0.054305295 0 0 0 0.046068965 0 0 0 0 0 0 0 0.0283117675 -0.041528475 0 0 0 0 0 0 0 0 0 -0.2000720625 0 0 0 0 0 0 0 0 0 0 0 0 0 0 0 0 0 0 0 0 0 0 0 0 0 0 0 0 0 0 0 0 0 0 0 0.192035 0 0.103616650025 0 0 0 0 0 0 0 0 0 0 0 0 0 0 0 0 0 0 0 0 0 0 0 0 0 0 0 0 0.084245863375 0 0 0 0 0 0 0 0 0 0 0 0 0 0 0 0 -0.055962718 0 0 0 0 0 0 0 0 0 0 0 0 0 0 0 0 0 0 0 0.055474603575 0 0 -0.08289642375 0.0198785515 0 -0.04124325875 0 0 0 0 0 0 0 0 0.00689699875 0 0 0 0 0 0 0 0 0 0 -0.0780632561625 0 0 0 0 0 0 0 0 0.2266954875 0.0415795925 0 0 0.117059517625 0.03533506775 0 0 0 0 0 0 0 0.0747172875 -0.01906236125 0.090064687125 0 -0.0296396945 0 0 0 0 0 0 0 0 0 0 0 0.0427480225 0 0 0 0 0 0 0 0 0 0 0 0 0 0 0 0 0 0 0 0 0 0 0 0 0 0 -0.0204611 0 0 0 0 0 0 0 0 0 0 0 0 0 0 0 0 0 0 0 0 0 0.00123703 0 0 0.100141322125 0 0 0 0 0 0 0 0 0 0 0 0 0 0.03917559575 -0.09205790125 0 0 0 0 0 0 0 0 0 0 0 0 0 0 0 0 0 0 0 0 0 0 0 0.04050096 0 0 0 0 0 0 0.034546125 0 0 0 0 0 0.10536354925 0 0 0 0 -0.050367317375 0 0 0 0 0 0 0 0 0 0.41327610375 0 0 0 0 0 0 0 0 0 0 0 -0.0486994415 0 0 0 0 0 0 0 0 0 0 0 0 0 0.13606067125 0 0 0 0.0957600568875 0 0 0 0 0 0 0 0 0 0 0 0 0 0 0 0 0 0 0 0 0 0 0 0 -0.0509694674375 0 0 0 0 0 0 0 0 0 0 0 0 -0.0337479852 0 0 0 0 0 0 0 0 0 0 0 0 0 0 0 0 0 0 0 0 0 0 0 0 0 0 0 0 0 0 0 0 0 0 0 0 0 0 0 0.194136 0 0 0.1640906625 0 0 0 0 0 -0.097343805 0.0425735 0.068553875 0 0 0 0 0 0 -0.08523461566375 0 0 0.033085470125 0.1010564278875 0.15838785875 -0.013393625 0.260036360875 0 0 0 0 0 0 0 0 0 0 0 0 0 0 0 0 0 0.091722220875 0 0 0 0 0 0 0 0 0 0 0 0 0 0 0 -0.0457034460375 0 0 0 0 0 0 0 0 0 0 0 0 0 0 0 0 -0.0596916325 0 0 0 0 0 0 0 0 0 0 0 0 0 0 0 0 0.11732238025 0 0 0 0 0 0 0 0 0 0 0 0 0 0 0 0 0 0 0 0 0 0 0 0 0 0 0 0 0 0.032348290375 0 0 0 0 0 0 0 0 0 -0.06478872875 0 0 0 0 0 0 0 0 0 0 0 0 0 0 0 0 0 0 0 0 0 0 0 0 0 0 0 0.01725848743375 0 0 0 0 0 0 0 0 -0.0255780325 0 0 0 0 0 0 0 0 0 0 0 0 0 0 0 0 -0.1896750165875 0 0 0 0 0 0 0 0 0 0 0 0.026869775 0 0 0 0 0 0 0 0 0 0 0 0 0 0 0 0 0 0 0 0 0 0 0 0 0 0 0 0 0 0 0 0 0 0 0 0 0 0 0 0 0 0 0 0 0 0 0 0 0 0 0 0 -0.04053025375 0 0 0 0 0 0 0 0 0 0 0 0 0 0 0 0 0 0 0 0 0 0 0 0 0 0 0 0 0 0 0 0 0 0 0 0 0 0 0 0 0 0 0.0568079528375 0 0 0 0 0 0 0 0 0 0 0 0 0 0 0 0 0.00708988911250001 0.007086225 0 0 0.12515137 0 0 0 0 0 0 0 0 0 0 0 0 0 0 0.110119664375 0 0 0 0 0 0 0 0 0 0 0 0 0 0 0 0 0 0 0 0 0 0 0 0 0 0 0 0 0 -0.0691935965 0 0 0 0 0 0 0 0 0 0 0 0 0 0 0 0 0 0 0 0 0 0 0 0 0 0 0 0 0 0 0 0 0 0 0 0 0 0 0 0 0 0 0 0 0 0 0 0 0 0 0 0 0 0 0 0 0 0 0 0 0 0 0 0 0 0 0 0 0 0 0 0 0 0 -0.075505396375 0 0.057499375 -0.000133843750000002 0 0 0 0 0 0 0 0 0 0 0 0 0 0 0 0 0 0 0 0 0 0 0 0 0 0 0 0 0 0 0 0 0 0 0 0 0 0 0 0 0 0 0 0 0 0 0 0 0 0 0 0 0 0 0 0 0 0 0 0 0 0 0 0 0 0 0 0 0 0 0 0 0 0 0 0 0 -0.115805549 0 0 0 0 0 0 0 0 0 0 0 0 0 0 0 0 0 0 0 0 0 -0.021861009875 0 0 0 0 0 0 0 0 0 0 0 0 0 0 0 0 0 0 0 0 0 0 0 0 0 0 0 0 0 0 0 0.02376772375 0 0 0 0 0 0 0 0 0 0 0 0 0 0 0 0 0 0 0 0 0 0 0 0 0 0 0 0 0 0 0 0 0 -0.020081518425 0 0 0 0 0 0 0 0 0 0 0 0 0 0 0 0 0 0 0 0 0 0 0 0 0 0 0 0 0 0 0 0 0 0 0 0 0 0.16361725 0 0 0 0 0 0 0 0 0 0 0 0 0 0 0 0 0 0 0.031146375 0 0 0 0 0 0 0 0 0 0 0.0620908625 0.214817223 0 0 0 0 0 0 0 0 0 0 -0.024648175 0 0 0 0 0 0 0 0 0 0 0 0 0 0 0 0 0 0 0 0 0.15579427 0.179539 0.031969625 0 0.1651787825 0.081700375 0 0.13018231875 0.1298089125 0.0092755025 0.171663989725 0 0 0 0 0 0 0 0 0 0 0 0 0 0 0.0169599981 -0.041061105325 0 0 0 0 0.170509875 0 0 0 0 0 0 0 0 0 0 0 0.112556527 0 0 0 0 0 0 0 0 0 0 0 0 0 0 0 0 0 0 0 0 0 0 0 0 0 0 0 0 0.0585786836875 0 0 0 0 -0.013834335 0 0 0 0 0 0 0 0 0 0 0 0 0 0 0 0 0 0 0 0 0 0 0 0 0 0 0 0 0 0 0 0 0 0 0 0 0 0 0 0 0 0 0 0 0 0 0 -0.04504568325 -0.0233802629 0 0 0 0 0 0 0.011859506125 0 0 0 0 0 0 0 0 0 0 0 0 0 0 0 0 0 0 0 0 0 0 0 0 0 0 0 0 0 0 0 0 0 0 0 0.01212278225 0 0 0 0 0 0 0 0 0 0 -0.02799900695 0 0.2092765675 0 0 0 0 0 0 0 0 0 0 0 0 0 0 0 0 0 0.130062875 0 0 0 0 0 0 0 0 0 0 0 0 0 0 0 0 0 0 0 0 0 0 0 0 0 0 0 0 0 0 0 0 0 0 0 0 0.080827600375 0 0 0 0 0 0 0 0 0 0 0 0 0 0 0 0 0 0 0.067771747875 0 0 0 0 0 -0.00528435875 0 0 0 0 0 0 0 0 0 0 0 0 0 0 0 0 0 0 0 0.130852265 0 0.0408355 0 0 0 0 0 0 0 0 0 0 0 0 0 0 0 0 0 0 0 0 0 0 0 0 0 0 0 0 0 0 0 0 0 0 0 0 0 0 0 0 0 0 0 0 0 0 0 0 0 0 0 0 0 0 0 0 0 0 0 0 0 0 0 0 0 0 0 0 0 0 0 0 0 0 0 0 0 0 0 0 0 0 0 0 0 0 0 0 0 0 0 0 0 0 0 0 0 0 0 0 0 0 0 0 0 0 0 0 0 0 0 0 0 0 0 0 0 0 0 0 0 0 0 0 0 0 0 0 0 0 0 0 0 0 0 0 0 0 0 0 0 0 0 0 0 0 0 0 0 0.0107993125 0 0 0 0 0 0 0 0 0 0 0 0 0 0 0 0 0 0 0 0 0 0 0 0 0 0 0 0 0 0 0 0 0 0 0 0 0 0 0.055753397125 0 0 0 0 0 0 0 0 0 0 0 0 0 0.09566478 0.055255737125 0 0 0 0 0 0 0 0 0 0 0 0 0.063423456875 0 0 0 0 0 0 0 0 0 0 0 0 0 0 0 0 0 0 0 0 0 0 0.225337875 0.0428483225 -0.085659369975 0 0 0 0 0 0 0.175689488875 0 0 0 0 0.089601930625 0 0 0 0 0 0 0 0 0 0 0 0 0 0 0 0 0.11495738125 0.233310292375 0 0 0 0 0 0 0 0 0.2383893825 0.00921108500000001 0 0 0 0 0 0 0 0 0 0 0 0 0 0 0 0 0 0 0 0 0 0 0 0 0 0 0 0 0 0 0 0 0 0 0 0 0 0 0 0 0 0 0 0 0 -0.03184067875 0.052349125 -0.173580444875 -0.02431329875 0 0 0 0 0 0 0 0 0 0 0 0 0 0 0 0 0 0.0441571048625 0 0 0 0 0 0 0 0 0 0.20697657875 -0.2145744125 0 0 0 0 0 0 0 0 0 0 0 0.0809885015 0 0 0 0 0 0 0 0 0 0 0 0 0 0 0 0 0 0 0 0 0 0 0 0 0.0422559468375 0 0 0 0 0 0 0 0 -0.0650992393375 0 0 0 0 0 0 0 0 0 0 0 0 0 0 0 0 0 0 0 0 0 0 0 0 0 0 0 0 0 0 0 0 0 0 0 0 0 0 0 0 0 0 0 0 0 0 0 0 0 0 0 0 0 0 0 0 0 0 0 0 0 0 0 0 0 0 0 0 0 0 0 0 0 0 0 0 0 0 0 0 0 0 0 0 0 0 0 0 0 0 0 0 0 0.143054 0 0 0 0.0536260712375 0 0 0 0.16589575 0 0 0.25336915 0 0 0 0 0 0 0.16083972375 0 0 0 0 0 0 0 0 0.03628612125 0 0 0 0 0 0 0 0 0 0 0 -0.0161663572125 0 0 0 0 0 0 0 0 0 0 0 0 0 -0.02304835625 0 0 0 0 0 0 0 0 0.106695021125 0 0 0 0 0 0 0 0 0 0 0 0 0 0 0 0 0.108679786825 0 0 0 0 0 0 0 0 0 0 0 0.11759421125 0.06315579 -0.0402313625 -0.0618508675 0 0 0 0 0 0 0 0 0 0 0 0 0 0 0 0 0 0 0 0 0 0 0 0 0 0 0 0 0 0 0 0 0.266098634625 0 0 0 0 0.1964175 0 -0.101744965 0 0 0 0 0 0 0 0 0 0 0 0 0 0 0 0 0 0 0 0 0 0 0 0 0 0 0 0 0 0 0 0 0 0 0 0 0 0 0 0 0 0 0 0 0 0 0 0 0 0 0 0 0 0 0 0 0 0 0.1940791812 0 0 0 0 0.03307431475 0 0 0 0 0 0 0 0 0.054842117375 0 0 0 0 0.036493030225 0 0 0 0 0 0 0 0 0 0 0 0 0 0 0.21206975 0 0 0 0 0 0 0 0 0 0 0 0.070552495 0 0 0 0 0 0 0 0 0 0 0 0 0 0 0 0 0 0 0 0 0 0 0 0 0 0 0 0 0 0 0 0 0 0 0 0 0 0 0 0 0 0 0 0 0 0 0.14134903 0 0 0.158593013475 0 0 0 0 0 0 0 -0.00133209000000001 0 0 0 0 0 0 0 0 0 0 0 0 0 0 0 0 0 0 0 0 0 0 0 0 0 0 0 0 -0.09445227875 -0.0667177356475 0 0.00760405625000001 0 0 -0.06430714225 0 0 0 0 0 0 0 0 0 0 0 0 0 0 0 0 0 0 0 0 0 0 0 0 0 0 0 0 0 0 0 0 0 0 0 0 0 0 0 0 0 0 0 0 0 0 0 0 0 0 0 0 0 0 0 0.04207939875 0 0 0 0 0 -0.125210312625 0 0 0 0 0 0 0 0 0 0 0 0 0 0 0 0 0 0 -0.01206777675 0 0 0 0 0 0 0 0 0 0 0 0 0 0 0 0 0 0.20137257 0 0 0 0 0 0 0 0 0 0 0 0 0 0 0 0 0 0 0 0 0 0 0 0 0 0 0.036209625 0 0 0 0 0 0 0 0 0 0.185033846625 0.06420590225 0.05340344375 0.1571446215 0.1405383125 0 0 0 0 0 0 0 0 0 0 0 0 0 0 0 0 0 0 0 0 0 0 0 0 0 0 0 0 0 0 0 0 0 0 0 0 0 0 0 0 0 0 0 0 0 0 0 0 0 0 0 0 0 0 0 0 0 0 0 0 0 0 0 0 0 0 0 0 0 0 0 0 0 0 0 0 0 0 0 0 0 0 -0.0460024931875 0 0 0 0 0 0 0 0 0 0 0 0 0 0 0 0 0 0 0 0 0 0 0 0 0 0 0 -0.01848351 0 0 0 0 0 0 0 0 0.000592910875000002 -0.009135017875 -0.0716652965375 0 0 0 0 0 0 0 0 0 0 0.1485225 0.1449593875 0.10033284875 0.00851674 0.1612363375 0 0 0 0 0 0 0 0 0 0 0 0 0.06675443375 0.094796075 0 0 0 0 0 0 0 0 0 0 0 0 0 0.029116294125 0 0 0 0 0 0 0.1005125 0.1759595 0.161922 0 0 0 0 0 0 0 0 0 0 0 0.023140625 0 0 0.120273810625 0 0 0 0 0 0 0.11068155 0 0 0.27885025 0 0 0 -0.0632630662375 0 0 0 0 0 0 0 0 0 0 0 0 0 0 0 0 0 0 0.05328019585 0.0434092205875 0 0 0 0 0 0 0 -0.0012604375 0 0 0 0 0 0.07650248 0 0 0 0.23443553375 0 0 0 0.2151299125 0 0 0 0 0 0 -0.0419551286625 0 0 0 0 0 0 0 0 0 0 0 0 0 0 0 0 0 0 0 0 0 0 0 0 0 0 0 0 0 0 0 0 0 0 0 0 0 0 0 0 0 0 0 0 0 0 0 0 0 0 0 0 0 0 0 0 0 0 0 0 0 0 0 0 0 0 0 0 0 0 0 0 0 0 0 0 0 0 0 0 0 0 0 0 0 0 0 0 0 0 0 0 0 0 0 0 0 0.0625519278875 0 0 0 0 0 0 0 0 0 0 0 0 0 0 0 0 0 0 0 0 0 0 0 0 0 0 0 0 0 0 0 0 0 0 0 0 0 0 0 -0.0618373 0 0 0 0 0 0 0 0 0 0 0 0 0 0 0 0 0 0 0 0 0 0 0 0 0 0 0 -0.02100925625 0 0 0 0 0 0 0 0 0 0 -0.05084525875 0 0 0 -0.010540723225 0 0 0 -0.024212056 0 0 0 0 0 0 0 0 0 -0.0592088459875 0 0 0 0 0 0 0 0 0 0.135459875 0 0 0 0 0 0 0 0 0 0 0 0 0 0 0 0 0 0 0 0 0.14979925 0 0 0 0.197848625 0 0 0 0 0 0 0 0.143387325 0 0 0 0 0 0 0 0 0 0.1015335 0 0 0 0 0 0 0 0 0 0 0 0 0 0 0 0 0 0 0 0 0 0 0 0 0 0 0.04970273140375 0 0 0 0 0 0.014528716125 0 0 0 0 0 0.42043690875 0 -0.104507103875 0 0 0 0 0.069323641125 0 0 0 0 0 0 0 0 0 0.165831298875 0 0 0 0 0 0 0.0256151125 0 0.10100525 0 0 0 0 0 0 0 0 0 0 0 0 0 0 0 0 0 0 0 0 0 0 0 0 0 0.026739625 0 0 0 0 0 0 0 0 0 0 0 0 0 0 0 0 0 0 0 0 0 0 0 0 0 0 0 0 0 0 0 0 0 0 0 0 0 0 0 0 0.1346270093125 0 0 0 0 0 0 0 0 0 0 0 0 0 0 0 0 0 0 0 0 0 0 0 0 0 0 0 0 0 0 0 0 0 0.1883390475 0 0 0 0 0 0 0.201404875 0 0.194606125 0 0 0 0 0 0 0 0 0 0 0 0 0 0 0 0 0 0 0 -0.0764052327375 0 0 0 0 0 0 0 0 0 0 0 0 0 0 0 0 0 0 0 0 0 0.20927894875 0.0537273125 0 0 0 0 0 0 0 0.147591740275 0.113805075375 0 0 0.13995437625 0 0 0 0 0 0 0 0 0 0 0 0 0 0 0 0 0 0 0 0 0 0 0 0 0 0 0 0 0 0 0.1910731025 0 0 0 0 0 0 0 -0.0169890525 0 0 0 0 0 0 0 0.150484875 0.17497160125 0 0 0 0 0 0 0 0 0 0 0 0 0 0 0 0 0 0 0 0 0 0 0 0 0 0 0 0 0 0 0 0 0 0 0 0 0 0 0 0 0 0 0 0 0 0 0 0 0 0 0 0 0 0 0 0 0 0 0 0 0 0 0.0156910325 0 0 -0.10245437175 0 0 0 0 0 0 0 0 0 0 0 0 0 0 0 0 0 0 0 0 0 0 0 0 0 0 0 0 0 0 0 0 0 0 0 0 0 0 0 0 0 0 0 0 0 0 0 0 0 0 0 0 0 0 0 0 0 0 0 0 0 0 0 0 0 0 0 0 0 0 0 0 0 0 0 0 0 0 0 0 0 0.0120710175375 0 0 0 0 0 0 0 0.11993294875 0.263142975 0 0 0 0 0 0 0 0 0 0 0 0 0 0 0 0 0 0 0 0 0 0.012469904875 0 0 0 0 0.0251329675625 0 0 0 0 0 0 0 0 0 0 0 0 0 0 0 0 0 0 0 0 0 0 0 -0.03260736975 0 0 0 0 0 0 0 0 0 0 0 0 0 0 0 0 0 0 0 0 0 0.1471067875 0 0 0 0 0 0 0 0 -0.05095349875 0 0 0 0 0 0 0 0.1367166325 0 0 0 0 0 0 0 0 0 0 0.16877005925 0 0 0 0 0 0 0 0 0 0 0 0 0 0 0 0 0 0 0 0 0 0 0 0 0.038570125 0 0 0 0 0 0 0 0 0 0 0 0 0 0 0 0 0 0 0 0 0 0 0 0 0 0 0.000567684875000004 0 0 0 0 0 0 0 0 0 0 0 0 0 0 0 0 0 0 0 0 0 0 0 0 0 0 0 0 0 0 0 0 0 0 0 0 0 0 0 0 0 0 0 0 0 0 0 0 0 0 0 0 0 0 0 0 0 0.132775729125 0 0 0 0 0 0 0 0 0 0 0 0 0 0 0 0 0 0 0 0 0 0 0 0 0 0 0 0 0 0 0 0 0 0 0 0 0 0 0 0.1084715115 0 0 0 0 0 0 0 0 0 0 0 0 0 0 0 0.0176551457125 0.05604275 0.1789316875 0 0 0 0 0 0 0 0 0 0 0 0 0 0 0 0 0 0 -0.0371534575 0 0 0 0 0 0 0 0 0 0 0 0 0 -0.0037576225 0 0 0 0 0 0 0 0 0 0 0 0 0 0 0 0 0 0 0.036933986375 0 0 0 0 0 -0.092794780125 0 0 0 0 0 0 0 0 0 0 -0.00176563625000001 0 0 0.0250685993375 0 0 0 0 0 0 0 0 0 0 0 0.132620181 0 0.15794775 0.09709722 0 0 0 0 0 0 0 0 0 0 0 0 0 0 0 0 0 0 0 0 0 0 0 0 0 0 0 0 0 0 0 0 0 0 0 0 0 0 0 0 0 0 0 0 0 0 0 0 0 0 0 0 0 0 0 0 0.18304322 0.19711604875 0.1885064609575 0 0 -0.09892133125 0 0 0 0 0 0 0 0 0 0 0 -0.015316058875 0 0 0 0 0 0 0 0 0 0 0 0 0 0 0 0 0 0 0 0 0 0 0 0 0 0 0 0 0 0 0 0 0 0 0 0.060364875 0 0 0 0 0 0 0 0 0 0.189489935 0 0 0 0.2954077925 0 -0.0930133775 0 0 0 0 -0.0263133195 0 0 0 0 0 0 0 0 0 0 0 0 0 0 0 0 0 0 0 0 0 0 0 0 0 0 0.1774651775 0 0 0 0 0 0 0 0 0 0 0 0 0 0 0 0 0 0 0 0 0 0 0 0 -0.01680450275 0 0 0 0 0 0 0 0 0 0 0 -0.028248627 0 0 0 0 0 0 0 0 0 0 0 0 0 -0.0100003775 0 0 0 0 0 0 0 0 0 0 0 0 0 0 0 0 0 0 0 0 0 0 0 0 0 0 0 0 0 0 0 0 0 0 0 0 0 0 0 0 0 0 0 0 0 0 0 0 0 0 0 0 0 0.0125441675 0.19566943125 0 -0.0155117875 0 0 0 0 0 0 0 0 0 0 0 -0.018862890375 0 0 0 0 0 0 0 0 0.018387695 0 0 0 0 0 0 0 0 0 0 0 0 0 0 0 0 0 0 0 0 0 0 0 0 0 0 0 0 0 0 0 0 0 0 0 0 0 0 0 0 0 0 0 0 0 0 0 0.19064025 0 0 0 0 0 0 0 0 0 0 0 0 0 0 0 0 0 0 0 0 0 0 0 0 0 0 0 0 0 0 0 0 0 0 0 0 0 0 0 0 0 0.00218098999999999 0 0 0 0 0 0 0 0 0 0 0 0 0 0 0 0 0 0 0 0 0 0 0 0 0 0 0 0 0 0 0 0 0 0 0 0 0 0 0 0 0 0.113714125 0 0 0 0 0 0 0 0 0 0 0 0 0 0 0 0 0 0 0 0 0 -0.060871614125 0 0 0 0 0 0 0 0 0 0 0 0 0 0 0 0 0 0 0 0.1784251266875 0 -0.09268866125 0 0 0 0 0 0 0 0 0 0 0 0 0 0 0 0 0 0 0 0 0 0 0 0 0 0 0 0 0 0 0 0 0 0.076098495275 0 0 0 0 0 0.0302669975 0 -0.114460360375 0 -0.00629033912500001 0 0 0 0 0 0 0 0 0 0 0 0 0 0 0 0 0 0 -0.06114703875 0 0 0 0 0 0 0 0 0 0 0 0 0 0 0 0 0 0 0 -0.02729891625 0 0 0 0 0 0 0 0 0 0 0 0 0 0 0 0 0 0 0 0 0 0 0 0 0 0 0 0 0 0 0 0 0 0 0 0 0 0 0 0 0 0 0 0 0.0152056475 0 0 0 0 0 0 0.0397423415875 0 0 0 0 0 0 0 0 0 0 0 0 0 0 0 0 0 0 0 0 0 0 0 0 0 0 0 0 0 0 0 0 0 0 0 0 0 0 0 0 0 0 0 0 0 0 0 0 0 0 0 0 0 0 0 0 0 0 0 0 0 0 0 0 0 0 0 0 0.01138452125 0 0.0350332173 0 0 0 0 0 0 0 0 0 0 0 0 0 0.192349910625 0 0.138055518375 0 0 0 0 0 0 0 0 0 0 0 0 0 0 0 0 0 0 0 0 0 0 0 0 0 0 0 0 0 0 0 0 0 0 0 0 0 0 0 0 0 0 0 0 0 0 0 0 0 0 0 0 0 0 0 0 0 0 0 0 0 0 0 0 0 0 0 0 0 0 0 0 0 0 0 0 0 0 0 0 0 0 0 0 0 0 0 0 0 0 0 0 0 0 0 0 0 0 0 0 0 0 0 0 0 0 0 0 0 0 0 0 0 0 0 0 0 0 0 0 0 0 0 0 0 0 0 0 0 0 0 0 -0.05806188375 0 0.00455290249999999 0 0 0 0 0 0 0 0 0 0 0 0 0 0 0 0 0 0 0 0 0 0 0 0.05936575 0 0 0 0 0 0 0 -0.136096635 0 0 0 0 0 0 0.21826449 0 0 0 0 0 0 0.21844274625 0.192854405 0.305387595 0.3332845 0.238021 0.0884092275 0 0 0 0 0 0 0 0 0 0 0 0 0 0 0 0 0 0 0 0 0 0 0 0.0576265725 0 0 0 0 0 0 0 0 0 0 0.0474078275 0 0.146650502375 0 0 0 0 0 0 0 0 0 0 0 0 0 0 0 0 0 0 0 0 0 0 0 0 0 0 0 0 0 0 0 0 0 0 0 0 0 0 0 0.016532344375 -0.046403782875 0 0 0 0 0 0 0 0 0 0 0 0 0 0 0 0 0 0 0 0 0 0 0.0981498215 0 0 0.0411345025 0 0 0 0 0 0 0 0 0 0 0 0 0 0 0 0 0 0 0 0 0 0 0 0 0 0 0 0 0 0 0 0 0 0 0 0 0 0 0 0.26500926625 0.23078740375 0 0 0.2043994435 0 0 0 0 0 0 0 0 0 0 0 0 0 0 0 0 0 0 -0.00116827500000001 0 0 0 0 0 0 0 0 0 0 0 0 0 0 0 0 0 0 0 0 0 0 0 0 0 0 0 0 0 0 0 0 0 0 0 0 0 0 0 0 0 0.230259 0 0 0 0 0 0 0 0 0 0 0 0 0 0 0 0.04014815425 -0.02387620875 0 0 0 0 0 0 0 0 0 0 0 0 0 0 0 0 0 0 0 0 0 0 0 0 0 0 0 -0.15661712 0 0 0 0 0 0 0 0 0 0 0 0 0 0 0 0 0 0 0 0 0 0 0 0 -0.0027661875 0 0 0 0 0 0 0 0 0 0 0 0 0 0 0 0 0 0 0 0 0 0 0 0 0 0 0 0 0 0 0 0 0 0 0 0.0979943125 0.1812868975 0.066464125 0.139373525 0.088888275 0.05254865725 0 0 0 0 0 0 0 0 0 0 0 0 0 0 0 0 0 0 0 0 0 0 0 0 0 0 0 0 0.029310293625 0 0 0.195892 0.180091625 0 0 0 0 0 -0.02717169221625 0 0 0 0 0 0 0 0 0 0 0.01851757375 0 0 0 0 0 0 0 0 -0.10742996 0 0.0912623225 0 0 0 0.066058625 0.181253925 0 0 0 0 0.09975333475 0.00704433750000001 0 0 0 0 -0.0202499602625 0 0 0 0 0.154121125 0 0 0 0 0 0 0 0 0 0 0 0 0 0 0 0 0 0 -0.045482532375 0 0 0 0 0 0 0 0 0 0 0 0 0.05234100675 0 -0.02219532 0 0.09675042125 0 0 0 0 0 0 0 0.06553462 0 0 0 0 0 0 0 0 0 0 0 0 0.087743131625 0 0 0.16141655425 0 0 0 0 0 0 0.1184495 0 0 0 0 0 0 0 0 0 0 0 0 0 0 0 0 0 0 0 0 0 0 0 0 0 0 0 0 0 0 0 0 0.2681081225 0.16115743375 0 0 0 0 0 0 0 0 0 0 0 0 0 0 0 0.151555665 0 0 0 0 0 0 0 0 0 0 0 0 0 0 0 0 0 0 0 0 0 0 0 0 0 0 0 0 0 0 0 0 0 0 0 0 0 0 0 0 0 0 -0.0234590875 0 0 0 0 0 0.026129625 0.103623150625 0 0 -0.106975224875 0 0 0 0 0 0 0 0 0 0 0 0 0.125694375 0 0 0.05311222425 0.030112142 0 0 0 0 0 0 0 0 0 0 0 0 0 0 0 0 0 0 0 0 0 0 0 0 0 0 0 0 0 0 0 0 0.0295266975 0 0 0 0 0.071196952625 0.044095355 0 0 0 0 0 0 0 0 0 0 0 0 0 0 0 0 0 0 0 0 0 0 0 -0.0410611525 0 0 0 0 0 0 0 0 0 0 0 0 0 0 0 0 0 0 0 0 0 0 0 0 0 0 0 0 0 0 0 0 0 0 0 0 0 0 0 0 0 0 0 0 0 0 0 0 0 0 0 0 0 0 0 0 0 0 0 0 0 0 0 0 0 0 0 0 0 0 0 0 0 0 -0.063863195 0 0 0 0 0 0 0 0 0 -0.033108850125 0 0 0 0 0 0 0 0 0 0 0 0 0 0 0 0 0 0 0 0 0 0 0 0 0 -0.075887057625 0 0 0 0 -0.0494655785375 0 0 0 0.0969700225 0 0 0 0 0 -0.079666457125 0 0 0 0 0 0 0 0 0.315894 0 0 -0.069521618375 0 0 0 0 0 0 0 0 0 0 0 0 0 0 0 0 0 0 0 0 0 0 0 0 0 0 0 0 0 0 0 0 0 -0.00784908 -0.033483043625 0 0 0 0 0 0 0 0 0 0 0 0 0 0 0 0 0 0 0 0 0 0 0.1991984325 0 0 0 0 0 0 0 0 0 0 0 0 0 0 0 0 0 0 0 0 0 0 0 0 0 0 0 0 0 0 0 0 0 0 0 0 0 0 0 0 0 0 0 0 0 0 0 0 0 0 0 0 0 0 0 0 0 0 0 0 0 0 0 0 0 0 0 0 0 0 0 0 0 0 0 0 0 0 0 0 0 0 0 0 0 0 0 0 0 0 0 0 0 0 0.1752410625 0 0 0 0 0.26194625 0.1770755 0.06009583625 0 0.1003310441375 0 0.1353242125 0 0 0 0 0 -0.0164201775 0 0 0 0 0 0 0 0.042397418625 0 0.1123899773875 0.1259572125 0.109894875 0.18973013625 0.02715875 0 0 0.087707798425 0 0 0 0 0 0 0 0 0 0 0 0 0 0 0.036878453725 0 0 0 0 0 0 0 0 0 0 0 0 0 0 0 0 0 0 0 0 0 0 0 0 0 0 0 0 0 0 0 0.0845664375 0 0 0 0 0 0 0 0 0 0 -0.06516164825 0 0 0 0 0 0 0 0 0 0 0 0 0 0 0 0 0 0.12998612125 0 0 0 0 0 0 0 0 0 0 0 0 0 0 0 0 0 0 0 0 0 0 -0.054415560125 0 0 0 0 0 0 0 0 0 0 0 0 0 0 0 0 0 0 0 0 0 0 0 0 0 0 0.06634067396 0 0 0 0 0 0 0 0 0.051783004875 0 0 0 0 0 0 0 0 0 0 0 0 0 0 0 0 0 0 0 0 -0.09173073125 0 0 0 0 0 0 0 -0.011058936375 0 0.01991567275 0.12267438375 0 0 0 0 0 0 0 0 0 0.05296966025 0 0 0 0 0 0 0 0 0 0 0 0 0 0 0 0 -0.0868315975 0 0 0 0 0 0 0 0 0 0 0 0 0 0 0 0 0 0 0 0 0 0 0 0 0 0 0 0 0 0 0.14768025 0.1168327125 0 0 0 0 0 0 0 0 0 0.016534271625 0 0 0 0 0 0 0 0 0 0 0 0 0.1602010875 0 0 0 0 0.036325853375 0 0 0 0 0 0 0 0 0 0 0 0.127092375 0 0 0 0 0 0 0 0.06442592875 0 0.018462221125 0 0 0 0 0 0 0 -0.087809077375 0 0 0 0 0 0 0 0 -0.01087991075 0.040489275 0 0.24448775 0 0 0 0 0 0 0 0 0.1136425075 0 0.051104625 0.0726670625 0.13404575375 0 0 0 0.197285291725 0 0 0 0 0 0 0 0 0 0 0 0 0 0.1811192485 0 0 0 0 0 0 0 0 0 0 -0.013849879875 0 0 0 0 0 0 0 0 0 0 0.094767625 0 0 0 0 0 0 0 0 0.04238566275 -0.031933567 0 0 0 0 0 0 0 0 0 0 0 -0.05562604225 0 0.0235360805 0 0 0 0 0 0 0 0 0 0 0 0 0 0 0 0 0 0 0 0 0 0 0 0 0 0 0 0 0 0 0.096372125 0 0 0 0 0 0 0 0 0 0 0 0 -0.10053425875 0 0 0.139251703625 0 0 0 0 0 0 0 0 0 0 -0.11933802225 0 0 0 0 0 0 0.147147375 -0.055236375225 0.3457060875 0 0 0 0 -0.00649955437499999 0 0 0 0 0 0 0 0.08121475 0 0 0 0 0 -0.1038256275 0.01699331 0 0 0 0 0 0 0 0 0 0 0 0 0 0 0 0 0 0 0 0 0 0 0 0 0 0 0 0 0 0 0 0 0 0 0 0 0 0 0 0.095560976025 0 0 0 0 0 0 0 0 0 0 0 0 0 0 0 0 0 0 0 0 0 0 0 0 0 0 0 0 0.0704683195 0 0 0 0 0 0.06344397675 0 0 0 0 0.003547077125 0 0 0 0 0 0 0 0 0 0 0 0 0 0 0.006795966975 0 0 0 0 0 0 0 0 0 0 0 0 0 0 0 0 0 0 0 0 0 -0.018108901825 0 0 0.146394625 0 0 0.146943218125 0.173074375 0.1825509325 0 0 0 0 0 0 0 0 0 0 0.143923838 0 0 0 0 0 0 0.00063113075 0 0 0 0 0 0 0 0 0.1046308853875 0 0 0 0 0 0 0 0 0.2656575 0 0 0 0 0 0 0 0 0 0 0 0 0 0 0 0 0 0 0 0 0 0 0 0 0 0 0 0 0 0 0 0 0 0 0 0 0 0 0 0 0 0 0 0 -0.051780961525 0 0 0 -0.041673875 0 0 0 0 0 0 0 0.09184402 0 0 0 0 0 0 0 0 0 0 0 0 0 0 0 0 0 0 0 0 0 0.0086419025 0 0 0 0 0 0 0 0 0 0 0 0 0 0 0 0 0 0.05575153595 0 0 0 0 0 0 0 0 0 0 0 0 0 0 0 0 0 0 0 0 0 0 0 0 0 0 0 0 0 0 0 0 0 0 0 0 0 0 0 0 0 0 0 0 0 0.00550979875 0 0.0135688048125 0 0 0 0 -0.05639366875 0 0 0 0 0 0 0 0 0 0 0 0 0 0 0.2313494125 -0.012756125 0 0.1698641575 0 0 0 0 0 0.3870955 0 0 0 0 0 0 0.16141392125 0.118016875 0 0 0 0 0 0 0 0 0 0 0 0 0 0 0 0 0 0 0 0 0 0 0 0.1637714854375 0.04196686675 0 0 0 0 0 0 0 0 0 0 0 0 0 0 0 0 0 0 0 0 0 0 0 0 0 0 0 0 0 0 0 0 0 0 0 0 -0.03327020375 0 0 0 0 0 0 0 0 0 0 0 0 0 0 0 0 0 0 0.18796650425 0 0 0 0 0 0 0 0 0 0 0 0 0 0 0 0 0 0 0 0 0 0 0 0 0 0 0 -0.113762673875 0 0 0 0 0 0 0 0 0 0 0 0 0 0 0 0 0 0 0.041071319125 0 0 0 0 0 0 0 0 0 0 0 0 0 0 0 0 0 0 0 0.16981583575 0 0 -0.07208564075 0 0 0 0 0 0 0 0 0 0 0 0 -0.032472081875 0 0 0 0 0 0 0 0 0 0 0.0117018295 0 0 0 0 0 0 0 0 0 0 0 0 0 0 0 0 0 0 0 0 0 0 0 0 0 0 0 0 0 0 0 0 0 0 0.12866069775 0 0 0 0 0 0 0 0 0 0 0 0 0 0 0 0 0 0 0 0 0 0 0 0 0 -0.06540845 0 0
C31 0 0 0 0 0 0 0 0 0 0 0.029744315 0 0 0 0 0 0 0 0 0 0 0 0 0 0 0 0 0 0 0 0 0 0 0 0 0 0 0 0 0 0 0 0 0 0 0 0 0 0 0 0 0 0 0 0 0 0 0 0 0 0 0 0 0 0 0 0 0 0 0 0 0 0 0 0 0 0 0 0 0 0 0 0 0 0 0 0 0 0 0 0 0 0 0 0 0 0 0 -0.041674137 0 0 0 0 0 0 0 0 0 0 0 0 0 0 0 0 0 0 0 0 0 0 0 0 0 0 0 0 0 0 0 0.1733635 0 0 0 0 0 0 0 0 0 0 0 0 0 0 0 0 0 0 0 0 0 0 0 0 0 0 0 0 0 0 0 0 0 0 0 0 0 0 0 0 0 0 0 0 0 0 0 0 0 0 0 0.1403923 0 0 0 0.01084256 0 -0.01397182 0 0 0 0 0 0 0 0 0 0 0 0 0 0 0 0 0 0 0 0 0 0 0 0 0 0 0 0 0 0 0 0 0 0 0 0 0 0 0 0.0840407 0.04194702 0 0 0 -6.29561999999985e-05 0 0 0 0 0 0 0 0 0 0 0.0715423 0 0 0 0 0 0 0 0 0 0.1570324 0 0 0 0 0 0 0 0 0 0 0 0 0 0 0 0 0 0 0 0 0 0 0 0 0 0 0 0 0 0.2296487 0.1966892 0.2172033 0 0 0 0 0 0 0 0 0 0 0 0 0 0 0 0 0 0 0 0 0 0 0 0 0 0 0 0 0 0 0 0 0 0 0 0 0 0 0 0 0 0 0 0 0 0 0 0 0 0 0 0 0 0 0 0.0750324 0 0 0 0 0 0 0 0 0 0 0 0 0 0 0 0 0 0.0308809583 0 0 0 0 0 0 0 0 0 0 0 0 0 0 0 0 0 0 0 0 0.2293862 0 0 0 0.0369268967 0 0 0 0 0 0 0 0 0 0 0 0 0 0 0 0 0 0 0 0 0 0.2479346 0 0 0 0 0 0 0 0 0 0 0 0 -0.023390623 0 0 0 0 0 0 0 0 0 0 0 0 0 0 0 0 0 0 0 0 0 0 0 0 0 0 0 0 0 0 0 0 0 0 0 0 0 0 0 0 0 0 0 0 0 0 0 0 0 0 0 0 0 0 0 0 0 0 0 0 0 0 0 0.165406 0 0 0 0 0 0 0 0 0 0 0 0.2101665 0 0 0 0 0 0 0 0 0 0 0 0 0 0 0 0 0 0 0 0 0 0 0 0 0 0 0 0 0 0 0 0 0 0.0812288 0 0 0 0 0 0 -0.010375541 0 0 -0.0401208215 0 0 0.0811481 0 -0.022333936 0 0 0 0 0.049411996 0 0 0 0 0 0 0 0 0 0 0 0 0 0 0 0 0 0 0 0 0 0 0 0 0 0 0 0 0 0 0.0685456614 0 0 0.105510489 0.0544397 0 0 0 0 0 0 0 0 0 0 0 0 0 0 0 0 0 0 0 0 0 0 0 0 0 0 -0.049932928 0 0 0 0 0 0 0 0 0.0662566751 0 0.04590199 0 0 0.1037001 0 0 0 0 0 0 0 0 0 0 0 0 0 -0.00661154699999999 -0.0067443341 0 0 0 0 0 0 0 0 0 0 0 0 0 0 0 0 0 0 0 0 0 0 0.0791787 0.055267873 0 0 0 0 0 -0.06776153 0 0.1947919 0 0 0 0 0 0 0 0 0 0 0 0 0 0 0 0 0 0 0 0 0 -0.068125864 0 0 0 0 0 0 0 0 0 0 0 0 0 0 0 0 -0.02672645 0 0 0 0 0 0 0 0 0 0 0 0 0 0 0 0 0 0 0 0 0 0 0.012807482 0 0 0 0 0 0 0 0 0 0 0 0 0 0 0 0 0 0 0 0 0.0804045614 0 0 0 0 0 0 0 0 0 0 0 0 0 0 0 0 0 0 0 0 0 0 0 0 0 0 0 0 0 0 0 0 0 0 0 0 0 0 0 0.0392895092 -0.046431933 0 0 0 0 0 0 0 0 0 0 0 0 0 0 0 0 0 0 0 0 0 0 -0.04816459 0 0 0 0 0 0 0 0 0 0 0 0 0 0 0 0 0 0 0 0 0 0 0 0.035520503 0 0 0 0 0 0 -0.0043843785 0 0 0 0 0 0 -0.09010601 0 0 0 0.13122664 0 0.054514374 0 0 0 0 0 0 0 -0.041996689 0 0 -0.048436118 0 0 0 0 0 0 0 0 0.009732261 0 -0.00704864189999999 0 0 0 0 0 0 0 0 0 0 0 0 0 0 0 0 0 0 0 0 0 0 0 0 0 0 0 0 0 0.07834044 0 0 0 0 0 0 0 0 0.0080356153 0 0 0 0 0 0 0 0 0 0.02312512223 0 0 0 0 0 0 0 0 0 0 0 -0.0102505971 0 -0.064733311 0 0 0 0 0 -0.0223023286 0 0 0 0 0 0 0 0 0 0 0 0 0 0 0 0 0 0 0 0 0 0 0 0 0 0 0 0 0 0 0 0 0 0 0 0 0 0 0 0 0 0 0 0 0 0 0 0 0 0 0 0 0 -0.0526905 0 0 0 0 0 0 0 0 0 0 0 0 0 0 0 0 0 0 0 0 0 0 0 -0.01670585 0 0 0 0 0 0 0 0 0 0 0 0 0 0 0 0 0 0 0 0.0167931672 0 0 0 0 0 0 0 0 0 0 0 0 0 0 -0.012211015 0 0 0 0.1425199 0 0.027410181 0 0.020529475595 0 0 0 0 0 0 0.065527535 0.0916978 0.2388885 0 0 0 0 0 0 0 0 0.0662334 0 0 0 0.05551159 0 0 0 0 0 0 0 0 0 0 0 0 0 0 0 0 -0.10724 0 0.2034145 0.0657099 0 0 0 0 0 0 0 0 0 0 0 0 0 0.087655063 0 0 0 0 0 0 -0.005396946 0 0 0 0 0 0 0 0 0 0 0 0 0 0 0 0 0 0 0 0 0 0 0 0 0 0 0.1562409 0.07437366 0.007931965 0 0 0.0735472 0.10843714 0 0 0 0 0.1460769 0 0 0.0740311881 0 0 -0.0012681 0 0 0.07977718 0 0 0 0 0 0 0 0 0 0 0 0 0 0 0 0 0 0.060625303 0 0 0 0 0 0 0 0 0 0 0 0 0 0 0 0 0 0 0 0 0 0 0 0 0 0 0 0 0 0 0 0 0.1194328 0 0 0 0 0 0.081309982 0 0 0 0 0 0 0.1824564 0.11261058 0 0 0 0 0 0 0 0 0 0 0 0 0 0 0 0 0 0 0 0 0 0 0 0 0 0 0 0 0 0 0 0 0 0 0 0.255025 0 0 0 0 0 0 0 0 0 0 0 0.2007136 0 0 0 0 0 0 0 0 0 0 0 0 0 0 0 0 0 0 0 0 0 0 0 0 -0.02148424 0 0 0 0 0 0 0.1817428 0 0 0 0 0 0 0 0 0 0 0 0 0 0 0 0 0 0 0 0 0 0 0 0 0 0 0 0.01066173 0 0 0 0 0 0 0.154678 0.0363772748 0 0 0 0 0 0 0 0 0 0 0 0 0 0 0 0 0 0 0 0 0 0 0 0 0 0 0 0 0 0 0 0 0 0 0 0 0 0 0 0 0 0 0.0873706579 0 0 0 0 0 0 0 0 0 0 0 0 0 0 0 0 0 0 0 0 0 0 0 0 0 0 0 0 0 0 0 0 0 0 0 0 0 0 0 0 0 0 0 0 0.2143349 0.1107497 0 0 0 0 0 0 0 0 0 0 0 0 0 0 0 0 0 0 0 -0.017633331 0 0 0 0 0 0 0.1858533 0 0 0 0 0.2185488 0 0 0 0 0 0 0 0 0 0 0 0.2080172 0 0 0 0 0 0 0 0 0.1970122 0.04263932 0.2001981 -0.00493328 0 0 0 0 0 0 0 0 0 0 0 0 0 0 0 0 0 -0.059772961 0 0 0 0 0 0 0 0 0 0 0 0 0 0 0 0 0 0 0 0 0 0.0731567 0.1237256 0.1036758 0 0 0 0 0 0 0 0 0 0 0 0 0 0 0 0 0 0.0932488 0.07971948 0 0 0 0 0 0 0 0.065967265 0 0 0 0 0 0 0 0.0057618696 0 0 0 0 0 0 0 0 0 0 0 0.018641943 0 0 0 0 0 0 0 0 0 0 0 0 0 0 0 0 0 0 0 0 0 0 0 0 0 0 0 0 0 0 0 0 0 0 0 0 0 0 0.0576076 0 0 0 0 0 0 0 0 0 0 0 0 0 0 0 0 -0.014910127 0 0 0 0 0 0 0 0 0 0 0.1344138 0 0 0 0 0 0 0 0.1313927 0 0 0 0 0 -0.098438341 0 0 0.1222211 0 0 0 0 0 0 0 0 0 0 0 0 0 0 0.125767781 0 0 0.2211594 0 0.1715935 0 0 0 0 0 0 0 0 0 0 0 0 0 0 0 0 -0.069336803 0 0 0 0 0 0.2800192 0 0 0 0 0 0 0 0 0 0 0 0 0 0 0 0 0 0 0 -0.0552455509 0 0 0 0 0 -0.03787264 0 0 0 0 0 0 0 0 0 0 0 0 0 0 0 0 0 0 0 0 0 0 0 0.08125733 0 0 0 0 0 0 0 0 0 0 0 0 0 0 0 0 0 0 0 0 0 0 0 0.05785358611 0 0 0 0 0 0 0 0 0.043066722 0 0 0.1340546 0 0.01338677 0.1022381436 0 0 0 0 0 0 0 0 0 0 0 0 0 0 0 0 0 0 0 0 0 0 0 0 0 0 0 0 0 0 0 0 0 0 0 0 0 0 0 0 0 0 0 0 0 0 0 0.0747135 0 0 0 0 0 0 0 0 0 0 0 0 0 0 0 0 0 0 0 0 0 0 0 0 0 0 0 0 0 0 0 0 0 0 0 0 0 0 0 0 0 0 0 0 0 0.07374953 0.0496166 0 0.1827642 0 0 0 0 0 0 0 0 0 0 0 0 0 0 0 0 0 0 0 0 0 0 0 0 0 0 0 -0.05041438 0 0 0 0 0 0 0 0 0 0 0 0 0 0 0 0 0 0 0 0 0 0 0 0 0 0 0 0 0 0 0 0 0 0 0 0 0 0 0 0 0 0 0 0 0 0 0 0 0 0.2169898 0 0 0 0 0 0 0 0 0 0 0 0 0 0 0 0 0 0.0881122 0.132335352 0 0 0 0.0230885534 0 0 0 0 0 0 0 0 0 0 0 0 0 0 0 0 0 0 0 0 0 0 0 0 0 0 0 0 0 0 0 0 0 0 0 0 0 0 0 0 0 0 0 0 0 0 0 0 0 0 0 0 0 0 0 0 0 -0.089832352 0 0 0 0 0 0 0 0 0 0 0 0 0 0 0 0 -0.0565402475 0 0 0 0 0 0 0 0 -0.05109064 0 0 0 0 0 0 0 0 0 0 0 0 0 0 0 0.0641854 0 0 0.09458 0 -0.0148859875 0 0 0 0 0 0 0 0 0 0 0 0 0 0 0 0 0 0 0 0 0 0 0 0 0 0 0 0 0 0 0 0 0 0 0 0 0 0 0 0 0 0 0 0 0 0 0 0 0 0 0 0 0 0 0 0 0 0 0 0 0 0 -0.005847028 0 0 0 0 0 0 0 0 0 0 0 0 0 0 0 0 0 0.07356957 0 0 0 0 0 0 0 0 0 0 0 0 0 0 0 0 0 0.008692272 0 0 0 0 0 0 0 0 0 0 0 0 -0.014886677 0 0 0 0 0 0 0 0 0 0 0 0 0 0 0 0 0 0 0 0 0 0 -0.03613562 0 0 0 0 0 0 0 0 0 0 0 0 0 0 0 0 0 0 0 0 0 0 0 0 0 0 0 0 0 0 0 0 0 0 0 0 0 0 0 0 0 0 0 0 0 0 0 0 0 0 0 0 0 0 0 0 0 0 0 0 0 0 0 0 0 0 0 0 0 0 0 0 0 0 0 0 0 0 0 0 0 0 0 0 0 0 0 0 0 0 0 0 0 0 0 0 -0.016150088 0 0 0 0 0 0 0 0 0 0 0 0 0 0 0 0 0 0 0 0 0 0 0 0 0 0 0 0 0 0 0 0 0 0 0 0 0 0 0 0 0 0 0 0 0 0 0 0 0 0 0 0 0 0 0.0669807 0 0 0 0 0 0 0 0 0 0 0 0 0 0 0 0 -0.052718117 0 0 0 0 0 0 0 0 0 0 0 0 0 0.1150441 0 0 0 0 0 0.09920632 0 0.1600713 0 0 0 0 0 -0.06881834 0 0 0 0 0 0 0 0 0 0 0 0 -0.0600781262 0 0 0 0 0 0.020142704 0 0 0 0 0 0 0 0 0 0 0 0 0 0 0 0 0 -0.0363883253 0 0 0 0 0 0 0 0 0 0 0 0 0 0 0 0 0 0 0 0 0 0 0 0 0 0 0 0 0 0 0 0 0 0 -0.029785512 0 0 0.1050782 0 0 0 0 0 0 0 0 0 0 0 0 0 0 0 0 0 0 0 0 0 0 0 0 0 0 0 0 0 0 0 0.049312945 0 -0.061144423 0 0 0 0 0 0 0 0 0 0 0 0 0 0.04654994 0 0 0 0 0 0 0 0 0 0 0 0 0 0.2092974 0 0 0.072814 0 0 0 0 0 0 0 0 0 0 0 0 0 0 0 0 0 0 0 0 0 0 0 0 0 0 0 0 0 0 0 0 0 0 0 0 0 0 0 0 0 0 0 0 0 0 0 0 0 0 0 0 0 0 -0.081986978 0 0 0.1545255 0.1244574 0 0 0.032087497 0 0 0 0 0 0 0 0 0 0 0.0737813 0.0780299 0 0 0.1592693 0 0 0 0 0 -0.02203023 0 0 0 0 0 0 0 0 -0.09390863 0 0 0 0 0 0 0 0 0 0 0 0.1046653 0 0 0 0.1277867 0 0 0 0 0 0 0 0 0 0 0 0 0 -0.11725753 0 0 0 0 0 0 0 0 0 0 0 0 0 0 0 0 0 0 0 0.047908712 0 0 0 0 0 0.0863503 0 0 0 0 0 0 0 0 0 0 0 0 0 0 0 0 0 0 0 0 0 0 0 0 0 0 0 0 0 0 0 0 0 0 0 0 0 0 0 0 0 0 0 0 0 0 0 0 0 0 0 0 0 0 0 0 0 0 0 0 0 0.0857721 0 0 0 0 0 0 0 0 0 0 0 0 0 0 0 0 0 0 0 0 0.020380761 0 -0.095348288 0 0 0 0 0 0 0 0 0 0 0 0 0 0 0 0 0 0 0 0 0 0 0 0 0 0 0 0 0 0 0 0 0 0 0 0 0 0.0148552195 0.0757892 0 0 0 0 0 0 0 0 0 0 -0.033332941 0 0 -0.02074277 0 0 0 0 0 0.041500824 0 0 0 0 0 0 0 0 0 0 0 0 0 0 0 0.09693662 0 0 0 0 0 0 0 0 0 0 0.05873999 0 0 0 0 0 0 0.0498470142 0 0 0 0 0 0 0 0 0 0 0 0 0 0 0 0 0 0 0 0 0 0 0 0.012881886 0 0 0 0 0 0 0 0 0 0.1337383 0 0 0 0 0 0 0 0 -0.02653985 0 0 0 0 0 0 0 0 0 0 0 0 0 0 0 0 0 0 0.0457195 0 0 0 0 0 0 0 0 0 0 0 0 -0.016852779 0 0 0 0 0 0 0 0 0 0 0 0 0 0 0 0 0 0 0 0 0 0 0 0 0 0 0 0 0 0 0.074892918 0 0 0 0 0 0 0 0 0 0 0 0 0 0 0 0 0 0 0 0 0 0 0 0 0 0 0 0 0 0 0 0 0 0 0 0.0535749 0 0 0 0 0 0 0 0 0 0 0 0 0 0 -0.0511111375 0.1361231 0 0 0 0 0 0 0 0 0 0 -0.06909814 0 0 0.036600647 0 0 0 0 0 0 0 0 0.0730367 0 0 0 0 0 0 0 0 0 0 0 0 0 0 0 0 0 0 0 0 0 0 0 0 0 0 0 0 0 0 0 0 0 0 0 0 0 0 0 0 -0.046434538 0 0 0.183096 0 0 0 0 0 0 0 0 0 0 0 0 0 0 0 0 0 0 0 0 0 0 0 0 0 0 0 0 0 0 0 0 0 0 0 0 0 0 0 0 0 0 0 0 0 0 0 0 0 0 0 0 0 0 0 0 0 0 0 0 0 0 0 0 0 0 0 0 0 0 0 0 0 0 0 0 0 0 0 0 0 -0.01565582101 0 0 0 0 0 0 0 0 0 0 0 0 0 0 0 0 0 0 0 0 0 0 0 0 0 0 0 0 0 0 0 0 0 0 0 0 0 0 0 0 0 0 0 0 0 0 -0.070445138 0 0 0 0.0810431 0 0 0 0 0 0 0 0 0 0 0 0 0 0 0 0 0 0 0 0 0 0 0.1171191 0 0 0 0 0 0 0 0 0 0 0 -0.0270109 0.078813878 -0.00560041900000001 0 0 0 0 0 0 0 0 0 0 0 0 0 0 0 0 0 0 0 -0.02678352 0 0 0 0 0 0 0 0 0 0 0 0 0 0 0.0853354 0 0 0 0 0 0 0 0 0 0 0 0 0 0 0 0 0 0 0 -0.019868022 0 0 0 0 0 0 0 0 0 0 0 0 0 0 0 0 0 0 0 0 0 0 0 0 0 0 0 0 0 0 0 0 0 0 0 0 0 0 0 0 0 0 0 0 0 0 0 0 0 0 0 0 0 0 0 0 0 0 0 0 0 0 0 0 0 0 0 0 0 0 0 0 0 0 0 -0.06854947 0 0 0 0 0 0 0 0 0 0 0 0 0 0 0 0.0744947 0 0 0 0 0 0 0 0 0 0 0 0 0 0 0 0 0 0 0 0 0 0 0 0 0 0 0 0 0 0 0 0 -0.013338417 0 0 0 0 0 0 0 0 0 0 0 0 0 0 0 0 0 0 0 0 0 0 0 0 0 0 0 0 0 0 0 0 0 0 0 0 0 0 0 0 0 0 0 0 0 0 0 0 0 0 0 0 0 0 0 -0.05433258 0 0 0 0.0972234 0.1247041 0.1573814 0 0 0 0 0 0 0 0 0 0 0 0 0 0 0 0 0 0 0 0 0 0 0 0 0 0 0 0 0 0 0 0 0 0 0 0 0 0 0.2415335 0 0 0 0 0 0 0 0 0 0 0 0 0 0 0 0 0 0 0 0 0 0 0 0 0 0 0 0 0 0 0 0 0 0 0 0 0 0 0 0 0 0 0 0 0 0 0 0 0 0 0 0 0 0 0 0 0 0 0 0 0 -0.0593535318 0 0 0 0 0 0 0 0 0 0 0 0 0 0 0 0 0 0 0 0 0 0 0 0 0 0 0 0 0 0 0 0 0 0 0 0 0 0 0 0 0 0 0 0 0 0 0 0 0 0 0 0 0 0 0 0 0 0 0 0 0 0 0 0 0 0 0 0 0 0.043191778 0 0 0 0.021429886 0 0 0 0 0 0 0 0 0 0 0 0 0 0 0 0 0 0 0 0 0 0 0 0 0 0 0 0 0 0 -0.0229248478 0 0 0 0 0 0 0 0 0 0 0 0 0 0 0 0 0 0 0 0 0 0 0 0 0 0 0 0.0282924475 0 0 0 -0.12163123 -0.0182543918 0 0 0 0 0 0 0 0 0 0 0 0 0 0 0 0 0 0 0 0 0 0 0 0 0 0 0 -0.013629821 0 0 0 0 0 0 0 0 0 0 0 0 0 0.012138047 0 0 0 0 0 0 0.1775726 0 0 0 0 0 0 0.1687359 0 0 0 0 0 0 0 0 0 0 0 0 0 0 0 0 0 0 0 0 0 0 0 0 0 0 0 0 0 0 0 0 0 -0.013438477 0 0 0 0 -0.11283739 0 0 0 0 0 0 0.03831639 0.07679248 0 0 0 0 -0.0022558068 0 0 0 0 0 0.2206963 0 0 0 0 0 0 0 0 0 -0.0248165406 0 0 0 0 0 0 -0.07558183 0 0 0 0 0 0 0 0 0 0 0 0 0 0 0 0 0 0 0 0 0 0 0 0 0 0 0 0 0 0 0 0 0 0 0 0 0 0 0 0 0 0 0 0 0 0 0 0 0 0 0 0 0 0 0 0 0 0 0 0 0 0 0 0 0.1928588 0.1314079 0 0 0 0 0 0 0 -0.07362759 0 0.0594554 0 0 0 0 0 0 0 0 0 0 0 0 0 0 0 0 0 0 0 0 0 0 0 0 0 0 0 0 0 0 0 0 0 0 0 0 0 0 0 0 0 0 0 0 0 0 0 0 0 0 0 0 0 0.032675452 0.0480389842 0 0 0 0 0 0 0 0 0 0 0.0769219 0.1551309 0 0 0 0 0 0 0 0 0.031134873 0 0 0 0 0 0 0 0 0 0 0 0.015604963 0 0 0 0 0 0 0 0 0 0 0 0 0 0 0 0 0 0 0 0 -0.0199846116 0 0 0 0 0 0 0 0 0 0 0 0 0 0 0 0 0.1237072 0 0 0 0 0 0 0 0 0 0 0 0 0 0 0 0 0.0768942368 0 0 0.01352273 0 0 0 0 0 0 0 0 0.065540154 0 0 0 0 0 0 0 0 0 0 0 0 0 0 0 0 0 0 0 0 0 0 0 0 0 0 0 0 0 0 0 0 0 0 0 0 0 0 0 0 0 0 0 0 0 0 0 0 0 0 0 0 -0.06776892 0 0 0 0 0 0 0 0 0 0 0 0 0 0 0 0 0 0 0 0 0 0 0 0 0 0 0 0 0 0 0 0 0 0 0 0 0 0 0 0 0 0 0 0 0 0 0 0 0 0 0 0 0 0 0 0 0 0 0 0 0 0 0 0 0 0 0 0 0.1376983 0 0 0 0 0 0 0 0 0 0 0 0 0 0 0 0 0 0 0 0 0 0 0 0 0 0 0 0 0 0 0 0 0 0 0 0 0 0 0 0 0 0 0 0 0 0 0 0 0 0 -0.000606499000000004 0 0 0 0 0 0 0 0 0 0 0 0 0.1441409 0 0 0 0 0 0 0 0 0 0 -0.08322622 0 0 0 0 0 0 0 0 0 0 0 0 0 0 0 0 0 0 0 0 0 0 0 0 0 0 0 -0.107678128 0 0 0 0 0 0 0 0 0 0 0.09979751 0 0 0 0 0.1378062 0 0 0 0 0 0 0 0 0 0 0 0 0 0 0 0 0.2473807 0 0 0 0.029587905 0.2304254 0 0 0 0 0 0.049221893 0.125083 0.0954835 0 0 0 0 0 0 0 0 0 0 0 0 0 0 0 0 0 0 -0.10576734 -0.11204869 0 -0.029286054 0.0739288967 0 0 0 0 0 0 0 0 0 0 0 0 0 0 0 0 0 0 0 0 0 0 0 -0.0120131088 0 0 0 0 0 0 0 0 0 0 0 0 0 0 0 0 0 0 0 0 0 0 0 0 0 0 0 0 0 0 0 0 0 0 0 0 0 0 0 0 0 0 0 0 0 0 0 0 0 0 0 0 0 0 0 0 0 0 0 -0.034094971 -0.0560793068 0 0 0 0 0 0.059206372 0 0 0 0 0 0 0 0 0 0 0 0 0 0 0 0 0 0 0 0 0 0 0 0 0 -0.04450457 0 0 0 0 -0.06118027 0 0 0 0 0 0 0 0 0 0 0 0 0 0 0 0 0 0 0 0 0 0 0 0 0 0 0 0 0 0 0 0 0 0 0 0 0 0 0 0 0 0 0 0 0 0.0682355 0 0 0 0 0 0 0 0.11004 0 0 0 0 0 0 0 0.04864142 0 0 0 0.0684500087 0 0 0 0 0 0 0 0 0 0 0 0 0 0 0 0.179437 0.1747163 0.1532091 0.0590783 0 0 0 0 0 0 0 0 0 0 0 0 0 0 0 0 0 0 0 0 0 0 0 0 0 0 0 0 0 0 0 0 0 0.0812346 0 -0.009814213 0 0 0 0 0 0 0 0 0.000538581999999998 0 0 0 0 0 0 0 0 0 0 0 0 0 0 0 0 0 0 0 0 0 0 0 0 0 0 0 0 0 0 0 0 0 0 0 0.1257963 0 0 -0.101875726 0 0 0 0 0 0 0 0 0 -0.01078199 0 0 0 0 0 0 0 0 0 0 0 0 0 0 0 0 0 0 0 0 0 0 0 0 0 0 0.068565 0 0 0 0 0 0 0 0 0 0 0 0 0 0 0 0 0 0 0 0 0 0 0 0 0.1978035 0 0 0 0 0 0 0 0 0 0 0 0 0 0 0 0 0 0 0 0 0 0 0 0 0.0088635429 0 0 0 0 0 0 0 0 0.004960789 0 0 0 0 0 0 0 0 0 0 0 0 0 0 0 0 0 0 0 0 0.1771709 0 0 0 0 0 0 0 0 0 0 -0.041717279 0 0 0 0 0 0 0 -0.0304928299 0 0 0 0 0 0 0 0 0 0 0.080020286 0 0 0 0 0 0 0 0 0 0 0 0 0 0 0 0 0 0 0 0 0 0 0 0 0 0 0 0 0 0 0 0 0 0 0 0 0.1144634 0 0 -0.06622685 0 0 0 0 0 0 0 0 0 0 0 0.008113925 0 0 0 0 0 0 0 0 0 0 0 0 0 0 0 0 0 0 0 0 0 0 0 0 0 0 0 0 0 0 0 0 0 0 0 0 0 0 0 0 0 0.0419304756 0 0 0 0 0 0 0 0 0 0 0 0 0 0 0 0 0 0 0 0 0 0 0 0 -0.0327755251 0 0 0 0 0 0 0 0 0 0 0 0 0 0.041861367 0 0 0 0 0 0 -0.02764652 0 0 0 0 0 0 0 0 0 0 0 0 0 0 0 0 0 0 0.1156418 -0.01351617 0 0 0 0 0 0 0 0 0 0 0 0 0 0.014467879 0 0 0 0 0 0 0 0 0 0 0 0.142632 0 0 0 0 0 0 0 0 0 0 0 0 0 0 0 0 0 0 0 0 0 0 0 0 0 0 0 0 0 -0.134468984 0 0 0 0 0 0 0 0 0 0 0 0 0 0 0 0 0 0 0 0 0 0 0 0 0 0 0 0 0 0 0 0 0 0 0 0 0 0 0 0 0 0 0 0 0 0 0 0 0 0 0.093405625 0 0 0 0 0 0 0.2138876 0.2152701 0.2181697 0 0.1935761 0 0 0 0 0 0 0.069925937 0 0.050603841 0 0 -0.04729634 0 0 0 0 0 0 0 0 0 0 0 0 0 0 0 0 0 0 0 0 0 0 0 0 0 0 0 0 0 0 0 0 0 0 0 -0.000358161 0 0 0 0 0 0 0 0 0 0 0 0 0 0 0 0 0 0 0 0 0 0 0 0 0 0 0 0 0.0705413633 0 0 0 0 0 0 0 0 0 0 0 0 0 0 0 0 0 0 0 0 0 0 0 0 -0.0724847101 0 0 0 0 0 0 0 0 0 0 0 0 0 0 0 0 0 0 0 0 0 0 0 0 0 0 0 0 0 0 0 0 0 0 0 0 0 0.08522962 0 0 0 0 0 0 0 0 0 0 0 0 0 0 0 0 0 0 0 0 0 0 0 0 0 0 0 0 0 0 0.0610115955 0.0997058 0.064672135 0 0 0 0 0 0 0 0 0 0 0 0 0 0 0 0 0 0 0 0 0 0 0 -0.08566567 0 0 0 0 0 0.0897806 0 0 0 0 0 -0.0218903228 -0.13729695 0 0 0 0.1076668 0.0340425 0 0 0 0 0 0 0 0 0 0 0 0 0 0 0.03602599 0 0 0 0 0 0 0 0 0 0 0 0 0 0 0 0 0.07053104 0 0.1131053 0 0 0 0 0 0 0 0 0 0.1757417 0 0 0 0 0 0 0 0 0 0 0 0 0 0 0 0 0 0 0 0 0 0 0 0 0 0 -0.061306614 0 0 0 0 0 0.0798329 0 0 0 0 0 0 0 0 0 0 0 0 0 0 0 0 0 0 0 0 0 0 0 0 0 0 0 0 0 0 0.0026847058 0 0 0 0 0 0 0 0 0 0 0 0 0 0 0 0 0 0 -0.06483677 0 0.0333974255 0.1149724 0 0 0 0 0 0 0 0 0.006453124 0 0 0 0 0 0 0 0 0 0 0 0 0 0 0 0 0 0 0 0 0 0 -0.0177244041 0 0 0 0 0 0 0 0 0 0 0 0 0.07718236 0 0 0 0 0 0 0 0 0 0 0 0 0 0 0 0 0 0 0 0 0 0 0 0 0 0 0 -0.0484666831 0 0 0 0 0 0 0 0 0 0 0 0 0 0 0 0 0 0 0 0 0 0 0 0 0 0 0 0.1254518 0 0 0 0 0 0 0 0 0 0 -0.09072181 0 0 0 0 0 0 0 0 0 0 0 0 0 0 0 0 0 0 0 0 0 0 0 0 0 0 0 0 0 0 0 0 0 0 0 0 0 0.0333391242 0 0 0 0 0 0 0 0 0 0 0 0 0 -0.05314514 0 0 0 0 0 0 0 0.1671043 0 0 0 -0.015180312 0 0 0 0 0 0 0 0 0 0 0 0 0 0 0 0 0 0 0.143011 0 0 0 0 0 0 0 0 0 -0.02437436 0 0 0 0 0 0.0588947893 0 0 0 0 0 0 0 0 0 0 0 0 0 0 0 0.06553426 0.0844092 0 0 0 0 0 0 0 0 0 0.00510142866 0 0 0 0 0 0 0 0 0 0 0 0 0 0 0 0 0 0 0 0 0 0 0 0 0 0 0 0 0 0 0 0 0 0 0 0 0 0 0 0 0 0 0 0 0.0230203 0 0 0 0 0 0 0 0 0 0 0 0 0 -0.025075231 0 0 0 0 0 0 0 0 0 0 0.1250595 0.10888886 0.1047881 0 0 0 0 0 0 0 0 0 -0.03714651 0 0 0 0 0 0 0 0 0 0 0 0 0 0 0 0.07788076 0 0 0 0 0 0 0 0 0 0 0 0 0 0 0 0 0 0 0 0 0 0 0 0 0 -0.057786364 0 0 0 0 0 0 0 0 0 0 0 0 0 0 0 0 0 0 0 0 0 0 0.2004354 0 0 0 0 0 0 0 0 0 0 0 0 0 0 0 0 0 0 0 0 0 -0.0448282616 0 0 0 0 0 0 0 0 0 0 0 0 0 0 0 0 0 0 0 0 0 0 0 0 0.0019247454 0 0 0 0 0 0 0 0 0 0 0 0 0 0 0 0 0 0 0 0 0 0 0 0 0 0 0 0 0 0 0 0 0 0 0 0 0 0 0 0 0 0 0 0 0 0 0.2128198 0.1279657 0 0 0 0 0 0.08196975 0 0 0 0 0 0 0 0 0 0 0 0 0 0 0 0 0 0 0 0 0 0 0 0 0 0 0 0 0 0 0 0 0 0 0 0.03199365 0 0 0 0 0 0 0 0 0 0 0.080749419 0 0 0 0 0 0 0 0 0 0 0 0 0 0 0 0 0 0 0 0.1012532 0 0 0 0 0 0 0 0 0 0 0 0 0 0 0 0 0.022168493 0 0 0 0 0 0 0 0 0 0 0 0 0 0 0 0 0 0 0 0 0 0 0 0 0 0 0 0 0 0 0 0 0 0 0 0 0 0 0 0 0 0 0 0 -0.070136322 0 0 0 0 0 0 0 0 0 0 0 0 0 0 0 0 0 0 0 0 0 0 0 0 0 0 0 0 0 0 0 0 0 0 0 0 0 0 0 0 0 0 0 0 0 0 0 0 0 0 0 0 0 0 0 0 0 0 0 0 0 0 0 0 0 0 0 0 0 0 0 0 0 0 0 0 -0.009205027 0 0 0 0 0 0 0 0 0 0 0 0 0 0 0 0.2723852 0 0 0 0 0 0 0 0 0 0 0 -0.10553571 0 0 0 0 0 0 0 0 0 0 0 0 0 0 0 0 0 0 0 0 0.018317455 0 0 0 0 0 0 0 0 0 0 0 0 -0.115399752 -0.019845936 0 0 0 0 0 0 0 0 0 0 0 0 0 0 0 0 0 0 0 0 0 0 0 0 0 0 0 0 -0.052262 0 0 0 0 0 0 0 0 0 0 0 0 0.06701879 -0.0075579876 0 0 0 0 -0.0200057408 0 0 0 0 0 0 0 0 0 0 0 0 0 0 0 0.0528603 0 0 0 0 0 0 0 0 0 0 0 0 0 0 0 0 0 0 0 0 -0.07307228 0 0 0 0 0 0 0 0 0 0 0 0 0 0 0 0 0 0 0 0 0 0 0 0 0 0 0 0 0 0 0 0 0 0 0 0 0 0 0 0 -0.0197179707 0 0 0 0 0 0 0 0 0 0 0 0 -0.128201174 0 0 0 0 0 0 0 0 0 0 0 0 0 0 0 0 0 0 0 0 0 0.014212351 0 0 0 0 0 0 0 0 0 0 0 0 0 0 0 0 0 0 0 0 0 0 0 0 0 0 0 0 0 0 0 -0.06237346 0 0 0 0 0 0 0 0 0 0 0 0 0 0 0 0 0 0 0 0 0 0 0 0 0 0 0 0 0 0 0 0 0 0 0 0 0 0 0 0 0 0 0 0 0 0 0 0 0 0 0 0 0 0 0 0 0 0 0 0 0 0 0 0 0 0 0 0 0 0 0 0 0 0 0 0 0 0 0 0 0 0 0 0 0 0 0 0 -0.0417965238 0 -0.12684812 0 0 0.10324033 0 0 0 0 0 0 0 0 0 0 0 0 0 0 0 0 0 0 0 0 0 0.1209256 0 0.003961186 0 0 0 0 0 0 0 0 0 0 0 0 0 0 0 0 0 0 0 0 0 0 0 0 0 0 0 0 0 0 0 0 0 0 0 0 0 0 0 0 0 0 0 0 0 0 0 0 0 0 0 0 0 0 0 0 0 0 0 0 0 0 0 0 0 0 0 0 0 0 0 0.026971908 0 0 0 0.07668273 0 0 0 0 0 0 0 0 0 0 0 0 0 0 0 0 0 -0.09197456 0 0 0 0 0 0 0 0 0 0 0 0 0 -0.023462699 0 0 0 0 0 0 0 0 0 0 0 0.203071 0 0 0 0 0 0 0 0 0 0 0 0 0 0 0 0.078236727 0 0 0.2670358 0 0 0 0 0 0.2351069 0 0 0 0 0 0 0 0 0 0 0 0 0 0 0 0.0780865252 0 0 0 0 0 0 0 0 0 0 0 0 0 0 0.094165391 0 0 0 0 0 0 0 0 0 0 0.2201278 0 0 0 0 0 0 0 0 0 0 0 0 0 0 0 0 0 0 0 0 0 0 0 0 0 0 0 0 0 0 0 0 0 0 0 0 0 0 0 0 0 0 0 0 0 0.2599519 0 0.0863675 0 0 0 0 0.0973736 0 0 0 0 0 0 0.126039654 0 0 0 0.019202724 0 0 0 0 0 0 0 0 0 0 0 0 0 0 0 0 0 0 0 0 0 0 0 0 0 0 0 0 0 0 0 0 0 0 0 0 0 0 0 0 0 0 0 0 0 0 0 0 0 0 0 0 0 0 0 0 0 0 0 0 0 0 0 0 0 0 0 0 0 0 0 0 0 0 0 0 -0.10635057 -0.07765964 0 0 0 0 0 0 0 0 0.014539242 0 0 0 0 0 0 0 0 0 0 0 0 0 0 0 0.0627765 0 0 0 0 0 0 0.05554235 0 0 -0.078333523 0 0 0 0 0 0 0 0 0 0 0 0 0 0 0 -0.04342645 0 0 0 0 0 0 0 0 0 0 0.07434636 0.00826848 0.039709265 0 0 0 0 0 0 0 0 0 -0.02594276 0 0 0 0 0 0 0 0 0 0 0 0 0 0 0 0 0 0 0 0 0.1052652 0 0.2421787 0.152971 0 0 0 0 0 0 0 0 0 0 0 0.07681911 0 0 0 0 0 0 0 -0.06020908409 0 0 0 0 0 0 0 0 0 0 0 0 0 -0.0244123941 0 0 0 0 0 0 0 -0.087081476 0 0 0 0 0 0 0 0 0 0 0 0 0 0 0 0 0 0 0 0.05533636 0.075918396 0 0 0 0 0 0 0 0 0 0 0 0 0 0 0 0 0 0 0 0 0 0 0 0 0 0 0 0 0 0 0 0 0.2226875 0 0 0 0 0 0.04387447 0 0 0 0 0 0 0 0 0 0.12734884 0 0 0.0837923 0 0.0356192 0 0 0 0 0 0.01291187 0 0 0 0 0 0 0 0 0 0 0 0 0 0 0 0 0.016737566 0 0 0 0 0 0 0 0.07516014 0 0 0 0 0 0 0.1134727 0 0.0768975 0 0 0 0 0 0 0 0 0 0 0 0 0 0 0 0 0 0 0 0 0 -0.057265213 0 0 0 0 0 0 0 0 0 -0.07736281 0 0 0 0 0 0 0 0 0 0 0 0 0 0 0 0 0 0 0 0 0 0.04003576 0 0.0890183 0 0 0 0 0 0 0 0 0 0.1398447 0 0 0 0 0 0 0 0.16482513 0 0 0.036094363 0 0 0 0 0.03224105 0 0.1161819 0 -0.018657648 0 0 0 0 0 0.2029916 0.2809223 0 0 0 0 0 0 0 0 0 0 0 0 0.1196592 0 0 0 0 0 0 0 0 0 0 0 0 0 0 0 -0.011854662 0 0 0 0 0 0 0 0 0 0.0294969548 0.1765913 0 0 0 0 0 0 0.2213504 0.01598841 0.103848 0 0 0.0285793 0.01654929 0 0 0 0.2284746 0.1943878 0 0.1953924 0.2174803 0.1874058 0 0 0 0 0 0 0 0 0 0 0 0 0 0 0.0118564779 0 0 0 0 0 0 0 0 0 0 0 0 0 0 0 0 0 0 0 0 0 0 0 0 0 0 0.014404874 0 0 0 0.2070089 0 0 0.054862488 0 0 0 0 0 0 0 0 0 0 0 0 0 0 0 0 0 0 0 0 0 0.02862791 0 0.2141283 -0.014871833 0 0 0 0 0 0 0 0 0 0 0 0 0 0 0 0 0 0 0 0 0 0 0 0 0 0 0 0.222129 0 0 0 0 0 0 0 0 0 0 0 0 0 0 0 0 0 0 0 0 0 0 0 0.1186986 0 0 0 0 0 0 0 0 0 0 0 0 0 0 0 0 0 0 0 0 0 0 0 0 0 0 0 0 0 0 0 0 0 0 0 0 0 0.00940179972 0 0 0 0 0 0 0 0 0 0.1036987 0 0 0 0 0 0 0 -0.0561135578 0 0 0 0 0 0 0.0954103 0 0 0 0 0 0 0.027949208 -0.055049047 0 0 0 0 0 0 0 0 0 0 0 0 0 0 0 0 0 0 0 0 0 0 0 0 0 0 0 0 0 0 0.004350176 0 0 0 0 0 0 0 0 0 0 0 0 0 0 0 0 0 0 0 0 0 0 0 0 0 0 0 0 0 0 0 0 0 0 0 0 0 0 0 0 0 0 0 0 0 0 0 0 0 0 0 0 0 0 0 0 0 0 0 -0.051553373 0 0 0 0 -0.0261403773 0 0 0 0 0 0 0 0 0 0 -0.0068178767 0 0 0 0 0 0 0 0 0 0 0 0 0 0 0 0 0 0 0 0 0 0 0 0 0 0 0.0139972574 0 0 0 0 0 0 0.046862919 0 0 0 0 0 0.043115236 0 0 0 0 0 0 0 0 -0.017292466 0 0 0 0 0 0 0 0 0 -0.045345375 0 0 0 0 0 0 0 0 0 0 0 0 0 0 0 0 0 0 0 0 0 0 0 0 0 0 0 0 0 0 0 0 0 0 0 0 0 0 0 0 0 0 0 0 0 0 0 0 0 0.02439159746 0 0 0 0 0 0 0 0 0 0 0 0 0 0 0 -0.042613421 0 0 0 0 0 0 0 0 0 0 0 0 0 0 0 0 0 0 0 0 0 0 0 0 0 0 0 0 0 0 0 0 0.07727021 0.1579015 0 0 0 0 0 0 0 0 0 0 0 0 0 0.069921051 0 0 0 0 0 0 0 0 0 0 0 0 0 0 0 0 0 0 0 0 0 0 0 0 0 0 0 0 0 0 0 0 0 0 0 0 0 0 0 -0.09573856 0 0 0 0 0 0 0 0 0 0 0 0 0 0 0 -0.0818928 0 0 -0.04229609 0 0 0 0 0.0895871 0 0 0 0 0 0 0 0 0 0 0 0 0 0 0 0 0 0 0 0 0 0 0 0 0 0 0 0 0 0 0 0 0 0 0 -0.08582016 0.063613942 0 0 0 0.1577935 0.11479102 0 0.01234230931 0 0 0 0 0 0 0 0 0 -0.0018192973 0 0 0 0 0 0 0 0 0 0 0 0 0 0 0 0 0 0 0 0 0 0 0 0 0.1122941893 0 0 0 0 0 0 0 -0.07829921 0.099752 0 -0.05885884 0 0 0 0 0 0 0 -0.00366065999999999 0 0 0 0 0 0 0 0 0 0 0 0 0 0 0 0 0 0 0 0 0 0.054275 0 0 0 0 0 0 0 0 0 0 0 0.0864837083 0 0 0 0 0 0 0 0 0 0 0 0 0 0 0 0 0 0 0 0 0 0 0 -0.0536771343 0 0 0 0 0 0 0 0 0 0 0 0.067864403 0 0 0 0 0 0.2078871 0 0 0 0 0 0 0 0 0 0 0 0 0 0 0 0 0 0 0 0 0 0 0 0 0 0 0 0 0 0 -0.028612915 0 0 0 0 0 0 0 0 0 0 0.1299514 0 0 0 0 0 0 0 0 0 0 0 -0.11459235 0 0 0 0 0 0 0 0 0 0 0 0 0 0 0 0 0 0 0 0 0 0 0 0 0 0 0 0 0 0 0 0 0 0 0 0 0 0 0 0 0 0 0 0 0 0 0 0 0.1532956 0 0 0 0 0 0 0 0 0 0 0 0.0053305088 0 0 0 0 0 0 0 0 0 0 0 0 0 0 0 0 0 0 0 0 0 0.044542229 0 0 0 0 0 0 0 0 0 0 0 0 0 0 0 0 0 0 0 0 0 0 0 0 0 0 0 0 0 0 0 0 0 0.1826297 0 0 0 0 0 0 0 0 0 0 0 0 0 0 0 0 0 0 0 0 0 -0.077991599 0 0 0 0 0 0 0 0 0.1581819 0 0 0 0 0 0 0 0 -0.04563665 0 0 0 0 0 0 0 0 0 0 0 0 0 0 0 0 0 0 0 0 0 0 0 0 0 0 -0.0061091174 0 0 0 0 0 0 0 0.1611518 0 0 0 0 0 0 0 0 0 0 0 0 0 0 0 0.1084028 0 0 0.08186155 0 0 0 0 0 0 0 0 0 0 0 0 0 0 0.066518685 0 0 0 0 0 0 0 0 0 0 0 0 0 0 0 0 0 0 -0.00905718746 0 0 0 0 0 0 0 0 0 0 0 0 0 0 0 0.2067883 0 0 0 0 0 0 0 0 0 0 0 -0.089003446 0 0 0 0 0 0 -0.027335938 0 0 0 0 0 0 0 0 0 0 0 0 0 0 0 0 0 0 -0.03999949 0 0 0 0 0.01895618789 0 0 0 0 0 0 0 0 0 0 0 0 0 0 0 0 0 0 0 0 0 0 0 0 0 0 0.08569862 0 0 0 0 0 0 0 0.2400378 0 0 0 0 0 0 0 0 0 0 0 0 0 0 0 0 0 0 0 0 0 0 0 0 0 0 0 0 0 0 0 0 0 0 0 0 0 0 0 0 0 0 0 0 0 0 0 0 0 0 0 0 0 0 0 0 0 0 0 0 0 0 0 0 0 0 0 0 0 0 0 0 0 0 0 0 0 0 0 0 0 0 0.047712199 0 0 0 0 0 0 0 0 0 0 0 0 0 0 0 0 0 0 0 0 0 0 0.055766202 0 0 0 0 0 0 0 0 0 0 0 0 0.2516884 0 0 0 0 0 0 0 0 0 0 0 0 0 0 0 0 0 0 0 0 0 0 0 0 0 0 0 0 0 0 0 0 0 0 0 0 0 0 0 -0.033318571 0 0 0 0.2512332 0 0 -0.05155717 0 0 0 0 -0.04285010024 0 -0.043204761 0 0 0 0 0 0 0 0 0 0 0 0 -0.01029574 0 0 0 0 0 0 0 0 0 0 0 0 0 0 0 0 0 0 0 0 0 0 0 0 0 0 0.013279527 0 0 0 0.02252248 0 -0.043558751 0 0 0 0 0 0 0 0 0 0 0 0 0 0 0.12242 0.0756966 0 0 0 0 0 0 0 0 -0.05938817 0 0 -0.045995928 0 0.001442691 0 0 0 0 0 0 0 0 0 0 0 0 0 0 0 0 0 0 0 0 0 0 0 0 0 0 0 0 0 0 0.1579915 0 -0.02249685231 0 0 0 0 0 0 0 0.024716798 0 0 0 0 0 0 0 0 0 0 0 0 0 0 0 0 0 0 0 0.1680393 0 0 0 0 0.0913956 0 0 0 0 0 0 0 0 0 0 0 0 0 0 0 0 0 0 0 0 0 -0.032061836 0 0 0.00252139036 0.074290446 0 0 0 0 0 0 0 0 0 0 0 0 0 0 0 0 0 0 0 0 0 0 0 0 0 0 0 0 0 0 0 0 0 0 0 0 0 0.05780562 0 0 0 0 0 0 0 0 0 0 0 0 0 0 0 0 0 0 0 0.1677884 0 0 0 0 0 0 0 0 0 0 0 0 0 0 0 0 0 0 0 0 0 0 0 0.038538551 0 0.0333710756 0 0 0 0 0 0 0 0 0.0375175601 0 0.2436026 0.108870608 0 0 0 0.02368387087 0 0 0 0 0 0 0 0 0 0 0 0 0.1846889 0 0 0 0 0 -0.051904654 0 0 0 0 0 0 0 0 0 0 0 0 0 0 0 0 0 0 0 0 0 0 0 0 0 0 0 0 0 0 0 0 -0.072846669 0 0 0 0 0 0 0 0 0 0 0 0 0 0 0 0 0.1699795 0 0 0 0 0 0 0 0 0 0 0 0 0 0 0 0 0 0 0 0 0 0 0 0 0 0 0 0 0 0 0 0 0 0 0 0 0 0 0 0 0 0 0 0 0 0 0 0 0 0 0 -0.034879431 0 0 0 0 0 0 0 0 0 0.055929539 0 0 0 0 0 0 0 0 0 0 0 0 0 0 0.2635023 0 0.07993325 0 0 0 0 0 0 0 0 0 0 0 0 0 0 0 0.03075210887 0 0 -0.0471520132 -0.063410049 0 0 0 0 0 0 0 0 0 0 0 0 0 0 0 0 0 0 0 0 0 0 0 0 0 0 0 0 0 0 0 0 0 0 0 0 0 0 0 0 0 0 0 0 0 0 0 0 0 0 0 0 0 0 0 0 0 0 0 0 0 0 0 0 0 0 0 0 0 0.1189281 0 0.1361296 0.0984037 0.1358443 0.0833952 0 0 0 0 0 0 0 0 0 0 0 0 0 0 0 0 0 0 0 0 0 0 0 0 0 0 0 0 0 0 0 0 0 0 0 0 0 0 0 0 0 0 0 -0.020161699 0 0 0 0 0 0 0 0 0 0 0 0 0 0 0 0 0 0 0 0 0 0 0 0 0 0 0 0 0 0 0 0 -0.020642698 -0.0740625 0 0 0 0 0 0 0 0 0 0 0 0 0 0 0 0 0 0 0 0 0 0 0 0 0 0 0 0.087004059 0 0 0 -0.05231955 0 0 0 0 0 0 0 0 0 0 0 0 0 0 0 0 0 0 0 0 0 0 0 0 0.117751 0.0519524 0 0 0 0 0 0 0 0 0 0 0 0 0 0 0 0 0 0 0 0 0 0 0 0 0 0 0.1381065 0 0 0 0 0 0 0 0 0 0 -0.08632260575 0 0.02650666993 0 0 0 0 0 0 0 0 0 0 0 0 0 0.0518873 0 0 0 0 0 0 0 0 0.04353225 0 0 0 0 0 0 0 0 0 0 0 0 0 0 0 0 0 0 0 0.0867149 0.083246601 0.10705677 0 0 0 0 0 0 0 0.2379432 0 0 0 0 0 0 0 0 0 0 0 0 0 0 0 0 0 0 0 0 0 0 0 0 0 0 0 0 0 0 0 0 0 0 0 0 0 0 0 0 0 0 0 0 0 0.016522432574 0 0 0 0 0 0 0 0 0 0 0 0 0 0 0 0 0 0 0 0 0 0 -0.06238813 0 0 0 0 0.023129314 0.08870652 0 0 0 0 0 0 0 0 0.068314937 0 0 0 0 0 0 0 0 0 0 0 0 0 0 0 0 0 0 0 0 0 0 0 0 0 0 0 0 0 0 0.128709858 0 0 0 0 0 0 0 0 0 0 0 0 0.04233143 0 0 0 0 0 0 0 0 0 0 0 0 0 0 0 0 0 0 0.0023021624 0 0 0 0 0 0 0 0 0 0 0 0 0 0 0 0 0 0 0 0 0 0 0 0 0 0.03817915 0 0 0 0 0 0 0.1779896 0 0.032702763 0 0 0 0 0 0 0 0 0 0 0 0 0 0 0 0 0 0 0.0407442953 0 0 0 0 0 0 0 0 0 0 0 0 0 0 0 0 0 0 0 0 0 0 0 0 0 0 0 0 0 0 0 0 0 -0.07152338 0 0 0 0 0 0 0 0 0 0 0 0 0 0 0 0 0 0 0 0 0 0 0 0 0 0 -0.004645436 0 0 0 0 0 0 0 0 0.1183023 0 0 0 0 0 0 0 0 0 0.02860875468 0 0 0 0 0 0 0 0 0 0 0 0 0 0 0 0 0 0 0 0 0 0.0864186 0 0 0 0 0 0 0 0 0 0 0 0 0 0 -0.062128379 0 0 0 -0.027295065 0 0 0 0 0 0 0 0 0 0 0 0 0 0 0 0 0 0 0 0 0 0 0 0 0 0 0 0 0 0 0 0 0 0 0 0 0 0 0 0 0 0 0 0 0 0 0 0 0.004076757 0 0 0 0 0 0 0 0 0 0 0 0 0 0 0 0 0 0 0.0613928243 0 0 0 0 0 0 0 0 0 0 0 0 0 0 0 0 0 0 0 0 0 0 0 0.0682784 0 0 0 0 0 0 0 0 0 0 0 0 0 0 0 0 0 0 0 0 0 0 0 0 0 0 0 0 0 0 0 0 0 0 0 0 0 0 0 0 0 0 0 0 0 0 0 0 0 0 0 0 0 0 0 0 0 0 0 0 0 0 0 0 0 0 0 0 0 0 0 -0.0272074346 0 0 0 0 0 0 0 0 0 0 0 0 0 0 0 -0.125312443 0 0 0 0 0 0 0 0 0 0 0 0 0 0 0 0 0 0 0 0.022147234 0 0 0 0.05004612 0 0 0 0 0 0 0 0 0 0 0 0 0 0 0 0.1509649 0 0 0 0 0 0 0 0 0 0 0 0.1340236 0 0 0 0 0 0 0 0 0 0 0 0 0.0655349 0 0 0 0 0 0 0 0 0 0 0 0 0 0 0 0 0 0 0 0 0 0 0 0 0 0 0 0.047266501 0 0 0 0 0 0 0 0 0 0 0 0 0 0 0 0 0.0557228 0 0 0 0 0 0 0 0 0 0 0 0 0 0 0.0528326774 0 0 0 0 0 0 0 0 0 0 0 0 0 0 0 0 0 0 0 0 0 0 0 0 0 0 0 0 0 0 0 0 0.2294396 0 0 0 0 0 0 -0.000306537299999997 0 0 0 0 0 0 0 0 0 0 0 0 0 0 0 0 0.06131458 0 0 0.017049886 0 0 0 0 0 0 0 0 0 0 0 0 0 0 0 0 0 0 0 0 0 0 0 0 0 0 0 0 0 0 0 0 0 0 0 0 0 0 0 0 -0.064934878 0 0 0 0 0 0 0 0 0 0 0 0 0 0 0 0.0199726556 0 0 0 0 0 0 0 0 0 0 0.019565238 0 0 0 0 0 0 0 0 0 0 0 0 0 0 0 0 0 0 0 0 0 0 0 0 0 0 0 0 0 0 0 0 -0.0803758 0 0 0 0 0.1397901 0 0 0 0 0 0 0 0 0 0 0 0 0 0 0 0 0 0 0 0 0 0 0 0 0 0 -0.057852603 0 0 0 0 -0.12151102 0 0 0 0 0 0 0 0 0 0 0 0 0 0 0 0 0 0 0 0 0 0 0 0.04109733 0 0 0 0.0791786 0 0 0 0 0 0 0 0 0 0 0 0 0 0 0 0 0 0 0.057361917 0 0 0 -0.0334718149 0 0 0 0 0 0 0 0 0 0 0 0 0 0 0 0 0 0 0 0 0 0 0 0 0 0 0 0 0 0 0 0 0 0 0.09475527 0 0 0 0 0 0 0 0 0 0 0 0 0 0 -0.031410568 -0.042150836 0 0 0 0 0 0.030869558 0 0 0 0 0 0 0 0 0 0 0 0 0 0 0 0 0 0 0 0 0 0 0 0 0 0 0 0 0 0 0 0 0 0 0 0 0 0 0 0.1133548 0 0 0 0 0 0 0 0 0 0 0 0 0 0 0 0 0 0 0 0 0 0 0 0 0 0 0 0 0 0 0 0 0 0 0 0 0 0 0 0 0 0 0 0 0 0 0 0 0 0 0 0 0 0 0 0 -0.09766382 0 0 0 0 0 0 0 0 0 0 0 0 0 0 0 0 0 0 0 0 0 0 0 0 0 0 0 0 0 0 0 0.260457 0.00960376799999999 -0.06975026 0 0 0 0 0 0 0 0 0 0 0 0 0 -0.05202622 0 0 0 0.1195279 0.1830676 0 0.1239615 0 0 0 0 0 0 0 0 0 0 0.02643707726 0 0 0 0 0 0 0 0 0 0 0 0 0 0 0 0 0 0 0 0 0 0 0 0 0 0 0 0 0 0 0 0 0 0 0 0 0 0 0 -0.11522945 0 0 -0.032804596 0 0 0 0 0 0 0 0 0 0 0.00187607600000001 0 0 0 0 0 0 0.1568984 0 0 0 0 0 0 0 0 0 0 0 0 0 0 0.006022477 0 0 0 0 0 0 0 0 0 0 0 0 0 0 0 0 0 0 0 0 0 0 0 0 0 0 0 0 0 0 0 0 0 0 0 0 0 0 0 0 0 0 0 0 0 0 0 0 0 0 0 0 0.02392613 0 0 0 0 0 0 0 -0.06920574 0 0 0 0 0 0.052957576 0 0 0 0 0 0 0 0 0 0 0 0 0 0.0847718 0.02458193 0 0 0 0.1224816 0 0 0 0 0 0 0 0.002395062 0 0 0 0 0 0 0 0 0 0 0 0.000375897300000003 0 0 0 0 0.1077589 0 0 0 0 0 0 0 0 0 0.1844831 0.1029679 0 0 0 0 0 0 -0.0259411653 0 0 0 0 0 0 0 0 0 0 0 0 0 0 0 0 0 0 0 0 0 0 0 0 0 0 0 0 0 0 0 0 0 0 0 0 0 0 0 0 0 0 0 0 0 0 0 0 0 0 0.104589677 0 0 0 0 0 0 0 0 0 0 0 0 0 0 0 0 0 0 0 0 0 0 0 0 0 0 0 0 0 0 0 0 0 0 0 0 0 0 0 0 0 0 0 0 0 0 0 0 0 0 0 0 0 0 0 0 0.0887621 0 0 0 0 0 0 0 0 0 0 0 0 0 0 0 0 0 0 0 0 0 0 0 0 0 0.0722717 0 0 0 0 0 0 0.0176185692 0 -0.097306229 0 0 0 0 0 0 0 0 0 0 0 0 0 0 0 0 0 -0.070267463 0 0 0 0 0 0 0.016921427 0 -0.052876696 0 0 0 0 0 0 0 0 0 0 0 0 0 0 0 0 0 0 0 0 0 0 0.1458249 0 0 0 0 0 0 0 0 0 0 0 0 0 0 0 0 0 0 0 0 0 0 0 0 0 0 0 0 0 0 0 0 0 0 0 0 0 0 0 0 0 0 0 0 0 0 0 0 0 0 0 0 0 0 0 0 0 0 0 0 0 0 0 0 0 0 0 0 0 0 0 0 0 0 0.009914446 0 0 0.06388211 0 0 0 0 0 0 0 0 0 0 0 0 0.00340305 0 0 0 0 0 0 0 0.0877546 0 0.1415878 0 0 0 0 0 0 0 0 0 0.072025097 0 0 0 0 0 0 0 0 0 0 0 0 0 0 0 -0.04945088 0 0 0 0 0.00527013 -0.0054487434 0 0 0 0 0 0 0 0 0 0 0 0 0 0 0 0 0 0 0 0 0 -0.10401922 0 0 0 0 0.1599699 0 0 0 -0.0871408 0 0 0.1194919 0 0 0 0 0 0 0 0 0 0 0 0 0 0 0 0 0 0 0 0.002089167 0 0 0 0 0 0 0 0 0 0 0 0 0 0 0.2292389 0 0 0 0 0 0 0 0 0 0 0.096895 0 0 0 0 0 0 0 0 0 0 0 0 0 0 0 0 0 0 0 0 0.1049275 0.06752368 0 0 0 0 0 0 0 0 0.104239031 0 0 0 0 0 0 0 0 0 0 0 0 0 0 0 0 0 0 0 0 0 0 0 0 0 0 0 -0.071842484 -0.001413177 0 0 0 0 0 0 0 0 0 0 0 0 0 0 0 0.0536353 0 0 0 0 0 0 0 0 0 0 0.048302393 0 0 0 0.0857327025 0 0 0.1400888 0 0 0 0 0 0 0 0 0 0 0 0 0 0 0 0 0 0 0 0 0 0 0 0 0 0 0 0 0 0 0 0.0550521 0 -0.010226365 0 0.0931962 0 0.00694199 0 0 0 0 0 0 0 0 0 0 0 0 0 0 0 0 0 0 0 0 0 0 0 0 0 0 0 0 0 0 0 0 0 0 0 0 0 0 0 0 0 0 0 0 0 0 0 0 0 0 0 0 0 0 0 0 0 0 0 0 0 0 0 0 0 0 0 0 0 0 0 0 0 0 0 0 0 0 0 0 0 0.1293127 0.0287095 0 0 0 0 0 0 0 0 0 0 0 0 0 0 0 0 0 0 0.1645938 0 0 0 0 0.0632588 0 0 0.1233311 0 0 0 0 0 0 0 0 0 0 0 0 0 0 0 0 0 0 0 0 0 0 0 0 0 0 0 0 0 0 0 0 0 0 0 0 0 0 0 0 0 0 0 0 0 0 0 0 0.115291604 0 0 0 0 -0.13942432 0 0 0 0 0 0 0 0 0 0 0 0 0 -0.02242908 0.0821673 0.1148407 0.1064549 0 0 0 0 0 0 0.002059711 0 0 0 0 0 0 0.00260910055 0 0 0 0 0 0 0 0 0 0 0 0 0 0 0 0 0 0 0 0 0 0 0 0 0 0 0 0 0 0 0 0 0 0 0 0 0 0 0 0 0 0 0 0 0 0 0 0 0 0 0 0 0 0 0 0 0 -0.020068865 0 0 0.1438259 0 0 0 0 0 0 0 0 -0.00591938 0 0 0.1220006 0 0 0 0 0 0 0 0 0 0 0 0.043014452 0 0 0 0 0 0 0 0.1350306 0 0 0.1670135 0 0 0 0 0 0 0 0 0 0 0 0 0 0 0 0 0 0 0.1434779 0 0.0679698 0 0 0 0 0 0.2122132 0 0 0 0.2058958 0 0 0 0 0 0 0 0 0 0 0 0 0 0 0 0 0 0 0 0 0 0 0 0 0 0 0 0 0 0 0 0 0 0 0 0 0 0 0 0 0 0 0 0 0 0 0 0 0 0 0 0 0 0 0 0 0 0 0 0 0 0 0.040522864 0 0 0 0 0 0 0 0 0 0 0 0 0 0 0 0 0 0 0 0 0.00589584099999999 0 0 0 0 0 0 0 0 0 0.02630982967 0 0 0 0 0 0 0 0 0 0 0 0 0 0 0 0 0 0 0 0 0 0 0 0 -0.008671179 0 0 0 0 0 0 0 0 0 0 0 0 0 0 0 0 0 0 0 0 0 0 0 0.056592633 0 0 0 0 0.08148536 0 0 0 0 0 0 0 0 0 0 0 0 0 -0.12617438 0 0 0 0 0 0 0 0 -0.123951524 0 0 0 0 0 0 0 0 0 0 0 0 0 0 0 0 0 0 0 0 0 0 0 0.2108975 0 0 0 0 0 0 0 0 0 -0.1126945331 0 0 0 0 0 0 0 0 0 0 0 0 0 0 0 0 0 0 0 0 0 0 0 0 0 0 0 0 0 0 0 0 0 0 0 0 0 0 0 0 0 0 0 0 0 0 0 0 0 0 -0.00992622 0 0 0 0 0 0 0 0 0 0 0 0 0 0 0 0 0 0 0 0 0 0 0 0 0 0 0 0 0.003415967 0 0 0 0 0 0 0 0 0 0 0 0 0 0 0 0 0 0.0957286 0.063374947 0 0 0 0 0 0 0 0 0 0 0 0 0 0 0 0 0 0 0 0 0 0 0 0 0 0 0 -0.03126859 0 0 0 0 0 0 0 0 0 0 0 0 0 0 0 0 0 0 0 0 0 0 0 0 0 0.1759994 -0.01390146 0 0 0 0 0 0 0 0 0 0 -0.032027411 -0.0051358868 0 0 0 0 0.100441387 0 0 0 0.0912233 0 0 0 0 0 0 0 0 0 0 0 0 0 0 0 0 0 0 0 0 0 0 0 0 0 0 0 0 0 0 0 0 0 0 0 -0.074160037 0 -0.00972817 0 0 0 0 0 0 0 0 0 0 0 0 0 0 -0.044024642 0 0 0 0 0 0 0 0 0 0.070051996 0 0 0 0 0.1154206 0 0 0 0 0 0 0 0 0 0 0 0 0 0 0 0 0 0 0 0 0 0 0 0 0 0 0 0 -0.015255634 0 0 0 0 0 0 0 0 0 0 0 0 0 0 0 0 0 0 0 0 0 0 0 0 0 0 0 0 0 0 0 0 0 0 0 0.0891559 0 0 0 0 0 0 0 0 0 0 0 0 0 0 0 0 0 0 0 0 0 0 0 0 0 0 0 0 0 0 0 0 0 0 0 0 0 0 0 0 0 0 0 0 0 0 0 0 0 0 0 0 0 0 0.075049089 0 0 0 0 0 0 0 0 0 -0.0104351805 0 0 0 0 0 0 0 0 0 0 0 0 0 0 0 0 0 0 0 0 0 0 0 0 0 0 0 0 0 0 0 0 0 0 0 0 0 0 0 0 0 0 0 0 0 0 0 0 0 0 0 0 0 0 0 0 0 0 0 0 0 0 0 0 0 -0.01956478461 0 0 0 0 0.1985769 0.1185763 0 0 0 0 0 0 0 0 0 0 0 0 0 0 0 0 0 0 0 0 0 0 0 0 0 0 0 0 0 0 0 0 0 0 0 0.0575624455 0 0 0 0 0 0 0 0 0.056420329 0.0246595127 0 0 0 0 0 -0.023296059 0.05183642 0 0.1889391 0 0 0 0 0 0 0.1569287 0.1304622 0.1536788 0 0 0 0.0934793771 0 0 0.2160137 0 0 0 0 0 0 0 0 0 0 0 -0.10958335 0 0 0 0 0 0 0 0 0 0 0 0 0 0 0 0.093799 0 0 0 0 0 0 0 0 0 0 0 0 0 0 0 0 0 0 0 0 0 0 0 0 0 0 0 0 0 0 0 0 0 0 0 0 0 0 0 0 0 0 0 0 0 0 0 0 0 0 0 0 0 0 0 0 0 0 0 -0.020284986 0 0 0.1245315 0 0 0 0 0 0 0 0.142868029 0 0 0 0 0 0.0938211 0 0 0 0 0 0 0 0 0 0 0 0 0 0 0 0 0 0 0 0 0 0 0 0 0 0 0 0 0 0 0 0 0 0 0 0 0 0 0 0.0933326 0 0 0.1291055 0 0 0 0 0 0 0 0 0 0 0 0 0 0 0 0 0 0 0 0 0 0 0 0 0 0 0 0 0 0 0 0 0 0 0 0 0 0 0 0 0 0 0 0 0 0 0 0 0 0 0 0 0 0.0109070590967 0 0 0 0 0 0 0 0 0 0 0.0226219 0 0 0 0 0 0 0 0.105357 0 0 0 0.1086642 0 0 0 0.075042 0 0 0 0 0 0 0 0 0 0 0 0 0.1477998 0.0954266 0 0 0 0 0 0 0 0 0 0 0 0 0 0 0 0 0 -0.052734483 0.103880673 0 0 0 0 0 0.1372574 0.08873427 0 0 -0.004246557 0 -0.012601305 0 0 0 0 0 0 0 0 0 0 0 0.1556545 0 0 0 -0.044552264 0 0.1549866 0 0 -0.033492613 0 0 0 0 0 0 0 0 0 0.1836573 0 0 0 0 0 0 0.0366662279 0 0 0 0 0 0 0 0 0 0 0 0 0 0 0 0 0 0 0 0 0 0 0 0 0 0 0 0 -0.06310832 0 0 0 0 0 0 0 0 0 0 0 0.01857908 0 0 0 0 0 0 0 0 0 0 0 0 0 0 0 0 0 0 0 0 0 0 0 0 0 0 0 0 0 0 0 0 0 0 0 0 0 0 0 0 0 0.025893813 0 0 0 0 0 0 0 0 0 0 0 0 0 0 0 0 0.1478584 0 0 0 0 0 0 0 0 0 0 0 0 0 0 0 0 0 0 0 0 0 0 0 0 0 0 0 0 0 0 0 0 0 0 0 0 0 0 -0.054534899 0 0 0 0 0 0 0.1107373 0 0 0 0 0 0 0 0 0 0 0 0 0 0 0 0 0 0 0 0 0.1733573 0 0 -0.06249289 0 0 0 0 0 0 0 0 0 0 0 0 0 0 0.0399757409 0 0 0 0 0.0447425 0 0.084310554 0 0 0 -0.025872135 0 0 0 0 0 0 0 0 0 0 0 0 0 0 0 0 0 0 0 0 0 0 0.1822008 0 0 0 0 0 0 0 0 0 0 0 0 0 0 0 0 0 0 0 -0.024107702 0 0 0 0 0 0 0 0 0 0 0 0 0 0 0 0.0130357645 0 0 0 0 0 0 0 0 0 0 0.2089159 0 0 0 0 0 0 0 0 0 0 0 0 0 0 0 0 0 0 0 0 0 0 0 0 0 0 0 0 0 0.012498297 0 0 0 0 0 -0.0228011638 0.052249912 0 0 0 0 0 0 0 0 0 0 0 0 0 0 0 0 0.1048698 -0.00619186200000001 0 0 0 0 0 0 0 0 0 0 0 0 0 0 0 0 0 0 0 0 0 0 0 0 0 0 0 0 -0.048781413 0 0.1778261 0 0 0 0 0 0 0 0 0 0 0 0 0 0 0 0 0 0 0 0 0 0 0 0 0 -0.04596592 0 0 0 0 0 0 0 -0.035491478 0 0.1809819 0 0 0.1073717 0 0 0 0 0 0 0 0 0 0 0 0 0 0 0 0 0 0 0 0 0 0 0 0 0 0 0 0 0 0 0 0 0 0 0 0 0 0 0 0 0 0 0 0 0 0 0 0 0 0 0 0 0 0 0 0 0 0 0 0 0 0 0 0 0 0 0 0 0 0 0 0 0 0 0 0 0 0 0 0 0 0 0 0 0 0 0 0 0 0 0 0 0 0 0 0 0 0 0 0 0.130092 0.15965451 0 0 0 0 0 0 0 0 0 0 0 0 0 0 0.2261206 0 0 0 0 0 0 0.2124847 0 0 0 0 0 0 0 0 0 0 0 0 0 0.2100396 0.101592321 0 0 0 0.042520979 0.095198525 0 0 0 0 0 0 0.045413655 0 0 0 0 0 0.2656687 0 0 -0.002082998 0 0 0 0 0 0 0 0 0 0 0 0 0 0 0 0 0 0 0 0 0.1575999 0 0 0 0 0 0 0 0 0 0.05297212 0.03637691 0.04511053 0 0 0.1352725 0.1940344 0.1784638 0.0613225 0 0 0 0 0 0 0 0 0 0 0 0 0 0 0 0 -0.097131576 0 -0.10273447 0 0 0 0 -0.08260438 0 0 0 -0.071313318 0 0 0 0 0 0 0 0 0 0 0.079961 0 0 0 0 0 0 0 0 0 0 0 0 0 0 0 0 0 0 0 0.12340782 0 0 0 0 0 0 0 0.2123675 0 0 0 0 0 0 0 0 0 0 0 0 0 0 0 0 0 0 0 0 0 0 0 0 0 0 0 0 0 0 0 0 0 0 0 0 0 0 0 0 0 0 0 0 0 0.0541376495 0 0 0 0 0 0 0 0 0.1240696 0 0 0 0.0885363 0 0 0 0 0 0 0 0 0 0 0 0 0 0 0 0 0 0 0 -0.094783068 0 0 0.08423177 0 0.1279882 0 0 0 0 0 0 0 0 0 0 0 0 0 0 0.12678205 0 0 0 0 0 0 0 0 0 0 0 0 0 0 0 0 0 0 0 0 0 0 0 0 0 0 0 0 0 0 0 0 0 0 0 0 0 0 0 0 0 0 0 0 0 0 0 0 0 -0.0607344992 0 0 0 0 0 0.050517037 0 0 0 0 0 0 0 0 0.072004324 0 0 -0.0043536374 0 0 0 0.0642981848 0 0 0 0 0 0 0 0 0.0727469 0.2280584 0 0 0 0 0 0 0 0 0 0 0 0 0 0 0 0 0 0 0 0 0 0 0 0 0 0 0 0 0 0 0 0 0 0 0 0 0 0 0 0 0 0 0 0 0 0 0 0 0 0 0 0 0 0 0 0 0.1056045 0 0 0 0 0 0 0 0 0 0 0 0 0 0 0 0 0 0 0 0 0 0 0 0 0 0 0 0 0 0 0 0 0 0 0 0 0.1742169 0 0 0 0 0 0 0 0 0 0 0 0 -0.0103098584 0 0 0 0 0 0 0 0 0 0.0597092 0 0 0 0 0 0 0 0 0 -0.062160894 0 0 0 0 0 0 0 0 0 0 0 0 0 0 0 0.1132861 0.257867 0 0 0 0 0 0 0 0.0029497808 0 0 0 0 0 0 0 0 0 0 0.083065443 0 0 0 0 0 0 0.107585162 0.018256494 0 0 0 0 0 0 0 0 0 0 0 0 0 0 0 0 0 0 0 0 0 0 0 0 0 0 0 0 0 0 0 0 0 0 0 0.0030214527 0.037911286 0 0 0 0 -0.044768599 0 0 0 0 0 0 0 0 0 0 0 0.0246826138 0 0 0 0 0 0 0 0 0 0 0 0 0 0 0 0 0 0 0 0 0 0 0 0 0 0 0 0 0 0 0 0 0 0 0 0 0 0 0 0 0 0 0 0 0 0 0 0 0 0 0 0.0902782 0 0 0 0 0 0 -0.13003408 -0.090077235 0 0 0 0 0.029525933 0 0 0 0 0 0 0 0 0 0.05826278 0 0 0 0 0 0 0 0 0 0 0 0 0 0 0 0 0 0 0 0.028617330738 0 0 0 0 0 0 0 0 0 0 0 0.07980757 0 0 0 0 0 0 0 0 0 0 0 0 0 0 0 0 0 0 0 0 0 0 0 0 0 0 0 0 0 0 0 0 0 0 0 0 0 0 0 0 0 0 0 0 0 0 -0.13794721 0 0 0 0 0 0 0 0 -0.096468899 0 0 0 0 0 0 0.086929919 0 0 0 0 0 0 0 0 0 0 0 0 0 0 0 0 0 0 0 0 0 0 0 0 0 0 0 0 0 0 0 0.1798753 0 0 0 0 0 0 0 0 0 0 0 0 0.0566513713 0.092615886 0 0 0 0 0 0 0 0 0 0 0 0 0 0 0 0 0 0 0 0 0 0 0 0 0.08838046 0 0 0 0.00465872999999999 0 0 0 -0.026810892 0 0 0 0 0 0 0 0 0 0 0 0 0.0763418 0 0.05468394 0 -0.090172895 0 0 0.024912955 0 0.0995747 0 0 0 0 0 0 0 0 0 0 0 0 0 0 -0.036954406 0 0 0 0 0 0 0 0.1612389 0 0 0 0.2691026 0.1866122 0 0 0 0 0 0 0 0 0 0 0 0 0 0 -0.057394589 0 0 0 0 0 0 0 0 0 0 0 0 0 0 0.08024866 0.050458442 0 0 0 0 0 -0.019667411 0 0 0 0 0.1460713 0 0 0 0 0 0 0 0 0 0 0 0 0 0 0 0 0 0 0 0 0 0 0 0.0998861 0 0.08524513 0 0 0 0 0 0 0 0 0 0 0 0 0 0 0 0 -0.018542425 0 0 0 0 0 0 0.011694692 0 0 0 0 0 0 0 0 0 0 0 0 0 0 0 0 0 0 0 0 0 0 0 0 0 0 0 0 0 0 0 0 0 0 0 0 0.03702032 0 0 0 0 -0.044261274 0 0 0 0 0 0 0 0 0 0 0 0 0 0 0 0 0 0 0 0 0 0 0 0 0 0 -0.000725196999999996 0 0 0 0 0 0 0 0 0 0 0 0 0 0 0 0 0 0 0 0 0 0 0 0 0 0 0 0 0 0 0 0 0 0 0 0 0 0 0 0 0 0 0 0 0 0 0 0 0 0 -0.02986203 0 0 0 0 -0.066157152 0 0 0 0 0 0 0 0 0 0 0 0 0 0 0 0 0 0 0 0 0 0 0 0 0 0 0 0 0 0 0 0 0 0 0 0 0 0 0 0 0 0 0 0 0 0 0 0 0 0 0 0 0 0 0 0 0 0 0 0 0 0 0 0 0 0 0 0 0 0 0 0 0 0 0 0 0 0 0 0 0 0 0 0 0 0 0 0 0 0 0 0 0 0 0 0 0 0 0 0 0 0 0 0 0 0 0 0.0298267131 -0.052475892 0 0 0 0 0 0 0 0 0 0 0 0 0 0 0 0 0 0 0 0 0 0 0 0 0 0 0 0 0 0 0 0 0 0 0 0 0 0 0 0 0.02640675 0 0.022212715 0 0 -0.0478199051 0 0 0 0 0 0 0 0 0 -0.04764775 0 0 0 0 0 0.021766361 0.070186 0 0 0 0 0 0 0 0 0 0 0 0 0 0 0 0 0 0 0 0 0 0 0 0.2152104 0 0 0 0 0 -0.076450368 0 0 0 0 0 0 0 0 0 -0.06918037 -0.088238451 -0.044974001 -0.04038195 0 0 0 0 0 0 0 -0.0683504 0 0 0 0 0 -0.02686375 0 0 0 0 0 0 0 0 0 0 0 0 0 0 0 0 0 0 0 0 0 0 0 0.0818843 0 0 0 0 0 0 0 0 0 0 0 0 0 0.0928175 0 0 0 0 0 0 0 0 0 0 0 0 0 0 0 0 0 0 0 0.113886 0 0 0 0 0 0 -0.033752936 0 0 0 0 0.2441412 0 0 0.1254431 0 0 0 0 0 0 0 0 0 0 0 0 0 0.043786329 0.1244517 0.1891069 0 0.0719058 0 0 0 0 0 0 0 0 0 0 0 0 0 0 0 0 0 0 0 0.0893665 0 0 0 0 0 0 0 0 0 -0.044786593 0 0 0 0 0 0 0 0 0 0 0 0 0 0 0 0 0 0.0355279507 0 0 0 0 0 0 0 0 0 0 0 0 0 0 0 0 0 0 0 0 0 0.0599705 0 0 0 0 0 0 0 0.1963036 0 0 0 0 0 0 0 0 0 0 0 0 0 0 0 0 0 0 0 0 0 0 0 0 0 0 0 0 0 0 0 0 0 0 0 0 0 0 0 0 0.1856091 -0.0218661269 0 0 0 0 0 0 0 0 0 0 0 0 0 0 0 0 0 0 0 0 0 0 0 -0.01118124 0 0.1946052 0 0 0 0.079165614 0 0 0 0 0 0 0 0 0 0 0 0 0 0 0 -0.018163258 0 0 0 0 0 0 0 0 0 0 0 0 0 0 0 0 0 0 0 0 0 0 0 0 0 0 -0.0044898818 0 0 0 0 0 0 0 0 0.11405987 0 0 0 0 0 0 0 0 0 0 0 0 0 0 0 0 0.0152374917 0 0 0.0773533 0.01296914 0.021952981 0 0 0 0 0 0 0 0 0 0 0 0 0 0 -0.067006002 0 0 0 0 -0.031577362 0 0 0 0 0 0.0841809 0 0 0 0 0.2571087 0.1253154 0 0 0 0.01190082 0 -0.067815664 0 0 0 0 0 0 0 0 0 0 0 0 0 0 0 0 0.2010012 0 0.1220532 0 0 0 0 0 0 0 0 0 0 0 0 0 0 -0.0529520136 0 0 0 0 0 0 0 0 0 0 0 0 0 0 0 0 0 0 0 0 0 0 0 0.054148341 0 0.107929749 0 0 0 0 0 0 0 0 0 0 0 0 0 0 0 0 0 0 0 0 0 0 0 0 0 0 0 0 0 0 0 0.007179676 0 0 0 0 0 0 0 0 0 0 0 0 0 0 0 0 0 0 0 0 0 0 0 0 0 0 0 0.000975842199999997 0 0 0 0 0 0 0 0 0 0 0 0 0 0 0 0 0 0 0 0 0 0 0 -0.0750166442 0 0 0 0 0 0 0 0 0 0 0 0 0 0 0 0 0 -0.0976246 0 0 0 0 0 0 0.013118616 0 0 0 0.0061000608 0 0.041460458 0 0 0 0 0 0 0 0 0 0 0 0 0 0 0 0 0 0 0 0 0 0 0 0 0 0 0 0 0 0 0.1101401 0 0 0 0 0 0 0 0 0 0 0 0 0 0 0 0 0 0 0 0 0 0 0 0 0 0 -0.0095211492 0 0 0 0 0 0 0 0 0 0 0 0 0 0 -0.016064388 0 0 0 -0.04915104 0 0 0 -0.05729994 0 0 0 0 0 0 0 0 0 0 0 0 0 0 0 0 0 0 0 0 0 0 0 0 0 0 0 0 0 0 0 0.008460578 0 0 0 0.092872816 0 0 0 0 0 0 0 0 0 0 0 0 0 0 0 0 0 0 0 0 0 0 0 0 0 0 0 0 0 0 0 0 0 0 0.001149322 0 0 0 0 0 0 0 0 0 0 0 0 0 0 0 0 0 0 0 0 0 0 0.0993821 0 -0.0118099054 0 0 0 0 0 0 0 0.1079925 0 0 0 0 0 0 0 0 0 0 0 0 0 0 0 0 0 0 0 0 0 0 0 0 0 0 0 0 0 0 0 0 0 0 0 0 0 0 0 0 0 0 0 0 0 0 0 0 0 0 0 0 0 0 0 0 0 0 0 0 0 0 0 0 0 0 0 0 0.06544381 0 0 0 0 0 0 0 0 0 0 0 0 0 0 0 0 0 0 0.1000669 0 0 0.0481743 0 0 0 0 0 0 0 0 0 0 0.019610071 0 0 0 0 0 0 0 0 0 0 0 0 0 0 0 0 0 0 0 0 0 0 0 0 0 0.0427325437 0 0 0 0 0 0 0 0 0 0 0 0 0 0 0 0 0 0 0 0 0 0 0 0 0 0 0 0 0 0 0 0 0 0 0 0 0 0.0828676 0 0 0 0 0 0 0 0 0 0 0 0 0 0 0 0 0 0 0 0 0.1097137 0 0 0 0 0 0 0 0 0 0 -0.08537656 0 0 0 0 0 0 0 0 0 0 0 0 0.1842188 0 0 0 0 0 0 0 0 0 0 0 0 0 0 0 0 0 0 0 0 0 0 0 0 0 0 0 0 0 0 0 -0.00338474924 0 0 0 0 0 0 0 0 0 0 0 0 0 0 0 0 0 0 0 0 0 0 0 0 0 0 0 0 0 0 0 0 0 0 0 0 0 0 0 0 0 -0.072270242 0 0 0 -0.02972224 0 0 0 0 0 0 0 0 0 0 0 0 0 0 0 0 0 0 0 -0.0205133842 0 0 0 0 0 0 0 0 0 0 0 0 0 0 0 0 0 0 0 0 0 0 -0.05888168 0 0 0 0 0 0 0 0 0 0 0 0 0 0 0 0 0 0 0 0 0 0 0 0 0 0 0 0 0 0 0 0 0.109338692 0 0 0 0 0 0 0 0 0 0 0 0 0 0 0 0 0 0 0 0 0 0 0 0 0 0 0 0 0 0 0.211526 0 0 0 0 0 0 -0.053683804389 0 0 0 0 0 0 0 0 0 0 0 0 0 0 0 0 0 0 -0.002044617 0 0 0 0 0.2039048 0 0 0 0 0 0 0 0 0 0 0 0 0 0 0 0 0 0 0 0 0 0 0 0 0 0 0 0 0 0 -0.07131209 0 0 0 0 0 0 0 0 -0.000740335 0 0 -0.0154710195 0 0 0 0 0 0 0 -0.052688974 0 0 0 0 0 0 0 0 0 0 0 0 0 0 0 0 0 0 0 0 0 0 0 0.0137591753 0 0 0 0 -0.068102625 -0.028639665 0 0 0 0 0 0 0 -0.05943097 0 0 0 0 0 0 0 0 0 0 0 0 0 0 0 0 0 0 0 0 0 0 0 0 0 0 0 0 0 0 0 0 0 0 0 0 0 0 0 0 0 0 0 0 0 0 0 0 0 0 0 0 0 0 0 0 0 0 0 -0.021688326 0 0 0 0 0 0 0 0 0 0 0 0 -0.04150478 0 0 0 0 0 0 0 0 -0.007051042 0 0 0 0 0 0 0 0 0 0 0 0 0 0 0 0 0 0 0 0 0 0 0 0 0 0 0.011035402 0 0 0 0 0 0 0 0 0 0 0 0 0 0 0 0 0 0 0 0.05892668 0 0 0.1847036 0 0 0 0.08683655 0 0 0 0 0 0 0 0 0 0 0 0 0 0 0 0 0 0 0 0 0 0 0 0 0 0 0 0 -0.0158257504 0 0 0 0 0 0.02813324 0 0 0 0 0 0 0 0 0 0 0 0 0 0 0 0 0 0 0 0 0 0 0 0 0 0 0 0 0 0 0 0 0 0 0 0 0 0.0854403897 0 -0.07648841 0 0 0 0 0 0 0 0 0 0 0 0 0.1051273 0 0 0 0 0 0 0 0 0 0 0 0 0 0.09152769 0 0.045879447 0 0 0 0 0 0 0 0 0.040064451 0 0 0 0 0 0 0.036393962 0 0 0 0 0 0 0 0 0 0.2134583 0 0 0 0 0 0 0 0 0 0 -0.02308249 0 0 0 0 0 0 0 0 0 0 0 0 0 0 0 0 0 0 0 0 0 0 0 0 0 0 0 0 0 0 0 0 0 0 0 0 0 0 0 0 0 0 0 0 0 0 0 0 0 0 0 0 0 0 0.02484901843 0 0.0957878595 0 0 0 0.0253170527 0 0 0 0 0 0 0 0 0 0 0 0 0 0 0 0 0 0 0 0 0 0 0 0 0 0 0 0 0 0 0 0 0 0 0 0 0 0 0 0 0 0 0 0 0 0 0 0 0 0 0 0 0 0 0 0 -0.058389736 0 0 0 0 0.038806528 0 0 0 0 0 0 0 0 0 0 0 0 0 0 0 0 0 0 0 0 0 0 0.03054662 0 0 0.103759819 0 0 0 0 0 0 0 0 0 0 0 0 0 0 0 0 0.0956965856 0 0 0.0771411 0 0 0 0 0 0 0 0 0 0 0 0 0 0 0 0 0 0 0 0 0 -0.053076859 -0.00650581 0 0 0 0 0 0 0 0 0 0 0 0 0 0 0 0 0 0 0 0 0 0 0.0692351 0 0.0974047 0 0 0 0 0 0 0 0 0 0 0 0 0 0 0 0 0 0 0 0 0 0 0 0 0 0 0 0 0 0 0 0 0 0 0 0 0 0 0 0.0170324899 0 0 0 0 0 0 0 0 0 -0.0498810187 0 0 0 0 0 0 0 0 0 0 0 0 0 0 0 0 0 0 0 0 0 0 0 0 0 0 0 0 0 0 0.1438035 0 0 0 -0.07066183 0 0 0 0 0 0 0 0 0 0 0 0 0 -0.01492332 0 0 0 0 0 0 0 0 0 0 0 0 0 0.050558033026 0 0 0 0 0 0 0 0 0 0 0 0 0 0 0 0 0 0.0797667 0 0 0 0 0.075361561 0.05342652 0 0 0 0 0 0 0 0 0 0 0 0 0 0 0 0 0 0 0 0 0 0 0 0 0 0 0 0 0 0 0 0 0 0 0.04511488 0 0 0 0 0 0 0 0.04150790135 0 0 0 0 0 0 0 0 0 0 0 0 0 0 0 0 0 0 -0.11066256 0 0 0 0 0 0 0 0 0 0 0 0 0 0 0 0 0 0 0 0 0 -0.0719613 0 0 0 0 0 0 0 0 0 0 0 0 0 0 0 0 0 -0.052674293 0 0 0 0 0 0 0 0 0 0 0 0 0 0 0 0 0 0 -0.0033731194 0 0 0 0 0 0 0 0 0 0 0 0 0 0 0 0 0 0 0 0 0 0.03840042 0 0 0 0 0 0 0 0 0 0 0 0 0 -0.004698907 0 0 0 0 0 0 0 0 0 0 0 0 0 0 -0.028366274 0 0 0 0 0 0 0 0 0 0 0 0 0 0 0 0 0 0 0 0 0 0 0 0 0 0 0 0 0 0 0 0 0 0 0 0 0 0 0 0 0 0 0.043825454 0 0 0 0 0 0 0 0 0 0 0 0 0 -0.001185048 0 0 0 0 0 0 0 0 0 0 0 0 0 0 0 0 0 0 0 0 0 0 0 0 0 0 0 0 0 0 0 0 0 0 0 0 0 0 0 0 0 0 0 0 0 0 0 0 0 0 0 0 0 0 0 0 0 0 0 0 0 0 0 0 0 0 0 0 0 0 0 0 0 0 0 0 0 0 0 0 0 0 0 0 0 0 0 0 0 0 0 0 0 0 0 0 0 0 0 0 0 0 0 0 0 0 0 0 0 0 0 0 0 0 0 0 0 0 0 0 0 0 0 0 0 0 0 0 0 0.0041057925 0 0 0 0 0.1805441 0 0.1275388 0 0 0 0 0 0 0 0 0 0 0 0 0 0 0 0 0 0 0 0 0 0 0 0 0 0 0 0 0 0 0 0 0 0 0 0 0 0 0 0 0 0 0 0 0 0 0 0 0 0 0 0 -0.010641681 0 0 0 0 0 0 0 0 0 0 0 0 0 0 0 0.1025075633 0 0 0 0 0 0 0.213414 0 0.1426353 0 0 0 0 0 0 0 0 0.108868 0 0 0 0 0 0 0 0 0 0 0 0 0 0.2158615 0 0 0 0 0 0 0 0 0 0 0 0 0 0 0 0 0 0 0 0 0.01644308085 0 0 0 0 0 0 0 0 0 0 0 0 0 0 0 0 0 0 0 0 0 0 0 0 0 0 0 0 0 0 0 0 0.06926711 0 0 0 0 0 0 0 0 0 0 0 0 0 0 0 0 0 0 0 0 0 0 0 0 0 0 0 0 0 0 0 0 0 0 0 0 0 0 0 0 0 0 0 0 -0.042077281 0 0 0 0 0 0 0 0 0 0 0 0 0 0.05722625 0 0 0 0 0 0 0 0 0 0.1991903 0 0 0 0 0 0 0 0 0 0 0 0 0 0 0 0 0 0 0 0 0 0 0 0 0 0 0 0 0 0 0 0 0 0 0 0 0 0 0 0 0 0.1836033 0 0.2539169 0.1902614 0 0 0 0 0 0 0 0 0 0 0 0 0 0 0 0 0 0 0 0 0 0 0 0 0 0 0 0 0 0 0 0 0 0 0 0 0 0 0 0 0 0 0 0 0 0 0.1113808 0 0 0 0 0.03671333 0 0 0 0 0 0 0 0 0 0 0 0 0 0 0 0 0 0 0 0.1289154 0.1323733 0 0 0 0 0 0 0 0 0 0 0 0 0 0 0 0 0 0 0 0 0 0 0 0 0 0 0 0.10087071 0.05953911 0 0 0 0 0 0 0 0 0 0 0 0 0 0.0753785 0 0 -0.000872565880000001 0 0 0 0 0 0 0 0 0 0 -0.05475667 0 0 0 0 0 0 0 0 0 0 0 0 0 0 0 0 0 0 0 0 0 0 0 0 0 0.1103839 0 0 0 0 0 0 0 0 0 0 0 0 0 0 0 0 0 0 0 0 0 0 0.07561046 0 0 0 0 0 0 0 0 0 0 0 0 0 0 0 0 0 0 0 0 0 0 0 0 0 0 0 0 0 0 0 0 0 0 0 0 0 0 0.04048305 0 0 0 0 0 0 0 0 0 0 0 0 0 0 0 0 0 0 0 0 -0.064879472 0 0 0 0 0 0 0 0 0 0 0 0 0 0 0 0 0 0 0 0 0 0 0 0 0 0 0 0 0 -0.06913749 0 0 0 0 0 -0.07323999 0 0 0 0 0 0 0 0 0 0 0 0 0 0.0959386 0 0 0.098487472 0.02632088 0.08201415 0.00316991 0 0 0 0 0 0 0 0 0 0 0 0 0 0.05877406 0 0 0 0 0 0 0 0 0 0 0 0 0 0 0 0 0 0 0 0 0 0 0 0 -0.0619604 0 0 0 0 0 0 0 0 0 0 0 0 0 0 0.038317689 0 0 0 0.1488986 0 0 0 0 -0.06580928 0 0 0 0 0 0 0 0 0 0 0 0 0 0 0 0.180606 0 0 0 0 0 0 0 0 0 0 0 0 0 0 0 0 0 0 0 0.062476 0 0 0 0 0 0 0 0 0 0 0 0 0 0 0.226897 0 0 0 0 0 0 0 0 0 0 0 0 0 0 0 0 0 0 0 0 0 0.2341113 0 0 0.0956795 0 0.122064 0 0 0 0 0 0 0 0 0 0 0 0 0 0 0 0 0 0 0 0 0 0 0 0 0 0 0 -0.07898026 0 0 0 0 0 0 0 0 0 0 0 0 0 0 0 0 0 0 0 0 0 0 0.089057807 0 0 0 0 0 0.0808586 0 0 0 0 0 0 0 0 0 0 0.040626972 0 0 0 0 0 0 0 0 0 0 0 0 0 0 0 0 0 0 0 0 0 0 0 0 0 -0.090968194 0 0 0 0 0 0 0 0 0 0 0 0 0 0 0 0 0 0 0 0 0 0 0 0 0 0 0 0 0 0 0 0 0 0 -0.014615701 0 0.0993139 0 0.209634 0 0 0 0 0 0 0 0 0.070020709 0 0 0 0 0 0 0 0 0 0 -0.075754416 0 0 0 0 0 0 0 0 0 0 0 0 0 0 0 0 0 0 0 0 0.001540913 0 0 0 0 0 0 0 0 0 0 0 0 0 0 0 0 0 0 0 0 0 0 0 0 0 0 0 0 0 0 0 0 0 0 0 0 0 0 0 0 0.01475225 0 0 0 0 0 0 0 0 0 0 0 0 0 0 0 0 0 0 0 0 0 0 0 0 0 0 0.101356961 0 0 0 0 0 0.1120089 0.1636421 0 0 0 0 0 0 0 0 0 0 0 0 0 0 0 0 0 0 0 0 0 -0.1706932 0 0 0 0 0 0 0 0 0 0 0 0 0 0 0 0 0 0 0.074462212 0 0 0 0 0 0 0 0 0 0 0 0 0 0 0 0 0 0 0 0 0 0 0 0 0 0 0 0 0 0 0 0 -0.09856678 0 0 0 0 0 0 0 0 0 0 0 0 0 0 0 0 0 0 0 0 0 0 0 0 0 0 0 0 0 0 0 0 0 0 0 0 0.057642286 0 0 0.1264626701 0 0 0 0 0 0 0 0 0 0.047788418 0.0446348359 0 0 0 0 0 0 0 0 0 0 0 0 0 0 0 0 0 0 0 0 0 0 0 0 0 0 0 0 0 0 0 0 0 0 0 0 0 0 0 0 0.1734436 0 0 0 0 0 0 0 0 0 0 0 0 0 0 0 0 0 0 0 0 0 0 0 0 0 0 0 0 0 0 0 0 0 0 0 0 0 0 0 0 0 0 0 0 0.06900842 0 0 0 0 0 0.029085569 0 0 0 0 0 0 0 0 0 0 0 0 0 0 0 -0.00426919000000001 0 0 0 0 0 0.2011446 0.1431238 0.1085979 0.05029891 0 0 0 0 -0.0696395527 0 0.1580316 0 0 0 0 0 0 0 0 0 0 0 0 0 0 0 0 0 0 0 0 0 0 0 0 0 0 0 0 0 0 0 0 0 0 0 0 0 0 0 0 0 0 0 0 0.0990444 0 0 0 0 0 0 0 0 0 0 0 0.1243119 0 0.13353499 0 0 0 0 0 0 0 0 0 0 0.049193583 0 0.0989927 0 0 0 0 0 0 0 0 0 0 0 0 0 0 0 0 0 0 0 0 0 0 0.023827465 0 0 0 0 0 0 0 0 0 0 0 0 0 0 0 0 0 0 0.0224508 0 0.0133900977 0 0 0 0 0 0 0 0 0 0 0 0 0 0 0 0 0 0 0 0 0 0 0 0 0 0 0 0 0 0 0 0 0 0 0 0 0 0 0 0 0 0 0 0 0 0 0 0 0 0 0 0 0 0 -0.08440208 0 0 0 0 0 0 0 0 0 0.0983261 0 0 0 0 0 0 0 0 0 0 0 0 0 0 0 0 0 0 0 0 0 0 0 0 0 0 0 0 0 0 0 0 0 0 0 0 0 0 0 0 0 0 0 0.1347229 0 0.01440261 0 0 0 0 -0.02768406 0 0 0 0 0 0 0 0 0 0 0 0 0 0 0.0601704 0 0 0 0 0 0.011099586 0 0 0 0 0 0 0 0 0 0 0 0 0 0 0 0 0 0 0 0 0.0374234 0 0 0.175038 0 0 0 0 0 0 0 0 0 0 0 0 0 0 0 0 0 0 0 0 0 0 0 0 0 0 0 0 0 0 0 0 0 0 0 0 0 0 0 0 0 0 0 0 0 0 0 0 0 0 0 0 0 0 0 0 0 -0.104331051 0 0 0.1737484 0 0 0 0 0 0 0 0 0 0 0 0 0 0 0 0 0 0 0 0 0 0 0 0 0 0 0 0 0 0 0 0 0 0 0 0 0 0 0 0 0 0 0 0 0 0 0 0 0 0 0 0 0 0 0 0 0 0 0 0 0 0 0 0 0 0 0 0 0 0 0 0 0 0 0 0 0 0 0 0 0 0 0 0 0 0 0 0.094563517 0 0 0 0 0 0 0 0 0 0 0 0 0 0 0 0 0 0 0 0 0 -0.07792292 0 0 0 0 0 0 0 0 0 0 0 0 0 0 0 0 0 0 0 0 0 0 -0.01890307 0 0 0 0 0 0 0 0 0 0 0 0 0 0.1113625 0 0 0 0 0 0 0 0 0 0 0 0 0 0 0 0 0 0 0 0 0 0 0 0 0 0 0 0.1178179 0.2223762 0 0.0234591841 0 0 0 0 0 0 0 0 0 0 0 0 0 0 0 0 0 0 0 0 0 0 0 0 0 0 0 0 0 0 0 0 0 0 0 0 0 0 0 0 0 0 0 0 0 0.028199085 0 0 0 0 -0.085135959 0 0 0 0 0 0 0 0 0 0 0 0 0 0 0 0 0 0 0 0 0 0 0 0 0 0 0 0 0 0 0 0 0 0.2091873 0 0 0 0 0 0 0 0 0 0 0 0 0 0 0 0 0 0 0 0 0 0 0 0 0.011545707 0 -0.066360794 0 0 0 0 0 0 0 0 0 0 0 0 0 0.017308329 0 0 0 0 -0.054452451 0 0 0 -0.0866188907 0 0 0 0 0 0 0 0 0 0 0.1874478 0 0 -0.039796614 0 0.035206523 0 0 0 0 0 0 0 0 0 0 0 0 0 0 0 0 0 0 0 0 0 0 0 0 0 0.1536707 0 0 0 0 0 0 0 0 0 0 0 0 0 0 0 0 0 0.038080698 0 0 0 0 0 0 0 -7.41800000000302e-06 0.05509746 0 0 0 0 0 0 0 0 0 0 0 0 0 0 0 0 0 0 0 0 0 0 0 0 0 0 0 0 0 0 0 0 0 0 0 0 0 0 0 0 0 0 0 0 0 0 0 0 0 0 0 0 0 0 0 0 0 0 0 0 -0.0120454031 -0.06718048 0 0 0 0 0 0 0.1122988 0 0 0 0 0 0 0 0 0 0 0 0 0 0.03330166093 0 0 0 0 0 0 0 0 0 0 0 0 0 0 0 0 0 0 0 0 0 0 0 0 0 -0.092443806 0 0 0 0 0 0 0 0 0.10739751 0 0 0 0 0 0 0 0 0 0 0 0 0 0 0 0 0 0 0 0 0 0 0 0 0 0 0 0 0 0 0 0 0 0 0 0 0 0 0 0 0 0 0 0 0 0 0 0 0 0 0 0 0 0 0 0 0 0 0 0 0 0 0 -0.091057042 0 0 0 0 0 0 0 0 0 0 0 0 0 0 0.01677287282 0 0 0 0 0 0 0 0 0 0 0 0 0 0 0 0 0 0 0 0 0 0 0 0 0 0 0 0 0 0 0 0 0 0 0 0 0 0 -0.072920788 0 0 0 0 0 0 0 0 0 0 0 0 0 0 0 0 0 0 0 0 0.06363265 0 0 0 0 0 0 0 0 0 0 0 0 0 0 0 0 0 0 0 0 0 0 0 0 0 0 -0.068138463 0 0 0 0 0 0 0.016020908 0 0 0 0 0 0 0 0 0 0 0 0 0 0 0 0 0 0 0 0 0 0 0 0 0 0 0 0 0 0 0 0 0 0 0 0 0 0 0 0 0 0 0 0 0 0 0 0 -0.09038132 0 0 0 0 0 0 0 0 0 0 0 0.1390389 0 0 0 0 0 0 0 0 0 0 0 0 0 0 0 0 0 0 0 0 0 0 0 0 0 0 0 0 0 0 0 0 0 0 0 0 0 0 0 0 0 0 0 0 0 0 0 0 0 0 0 0 0 0 0 0 0 0 0 0 0 0 0 0 0 0 0 0 0 0 0 0 0 0 0 0 -0.06557 0 0 0 0 -0.015780536 0.1151278 0.018414353 0 0 0 0 0 0 0 0 -0.073343065 0 0 0 0 0 0 0 0 0 0 0 0 0 0 0 0 0 0 0 0 0 0 0 0 0 0 0 0 0 0 0 0 0 0 0 0 0 0 0 0 0 0 0 0 0 0 0 0 0 0 0 0 0 0 0 0.07829082 0 0 0 0 0.10006688 0 0 0 0 0 0.1503876 0 0 0 0 0 0 0 0 0 0 0 0 0 0 -0.0454778551 0 0 0 0 0 0 0 0 0 0 0 0 0 0 0 0 0 0 0 -0.00392892059999999 0 0 0 0 0 0 0 0 0 0 0 0 0 0 0 0 0 0 0 0 0 0 0 0 0 0 0 0 0 0 0 0 0 0 0 0 0 0 0 0 0 0 0 0 0 0 0 0 0 0 0 0 0 0 0 0 0 0 0 0 0 0.1204557 0 0 0.1706141 0 0 0 0 0 0 0 0 0 0 0 0 0 0 0 0 0 0 0 0 0 0 0 0 0 0 0 0 0 0 0 0 0 0 0 0 0 0 0 0.054039303 0 0 0 0 0 0.03279862 0 0 0 0.2390974 0 0 0 0.1570169 0 0 0 0 0 0 0 0 0 0 0 0 0 0 0 0 0 0 0 0 0 0 0 0 0 0 0 0 0 0 0 0 0 0.1257441 0 0.1830889 0 0 0 0 0 -0.051498032 0 0 0 0 0 0 0 0 0 0 0 0 0 0 0 0 0 0 0 0 0 0 0 0 0 0 0 0 0 0 0 0 0 0 0 0 0 0 0 0 0 0 0 -0.01761960296 0 0 0.09011366 0 0 0 0 0 0 0 0 0 0 0 0 0 0 0 0 0 0 0 0.082228737 0 0 0 0 0 0 0 0 0 0 0 0 0 0 0 0 0 0 0 0 0 0 0 0 0 0 0 0 0 0 0 0 0 0 0 0 0 0 0 0 0 0 0.1036155 0.0886041 0 0 0 0 0 0.0424900244 0 0 0.073904492 0 0 0 0 0.0914816 0 0 0 0 0 0 0 0 0.1725485 0 0 0 0 0 0 0 0 0 0 -0.003610678 0 0 0 0.045035609 0 0 0 0 0 0 0 0 0 0 0 0 0 0 0 0 0 0 0 0 0 0 0 0 0 0 0 0 0 0 0.196712 0 0 0 0 0 0 0 0 0 0 0 0 0 0 0 0 0 0 0 0 0 0 0 0 0 -0.009635615 0 0 0 0 0 0 0 0 0 0 0 0.1916964 0 0 0 0 0 0 0 0.07976887 0 0 0 0 0.05387492 0 0 0 0 -0.03294029 0 0 0 0 0 0 0 0.1562093 0 0 0 0 0 0 0 0 0 0 0 0 0 0 0 0 0.03011027 0 0 0 0 0.007248252 0 0 0 0 0 0 0 0 0 0 0 0 0 0 0.05607014 0.1069347 0 0 0 -0.012041009 0 0 0 0 0 0 0 0 0 0 0 0 0 0 0 0 0 0 0 0 0 0 0 -0.053162746 0 0 -0.028814034 0 0 0 0 0 0 0 0 0 0 0 0 0 0 0 0 -0.0705172605 0 0 0 0 0 0 0 0 0 0 0 -0.03184559 0 0 0 0 0 0 0 0 0 0 0 0 0 -0.01498679 0 0 0 0 0 0 0 0 0 0 0 -0.04439069613 0 0 0 0 0 0 0 0 0 -0.01258152 0 0 0 0 0 0 0 0 0 0 0 0 0 0 0 0 0.1490181 0 0 0 0 0 0 0 0 0 0 0 0 0 0 0 0 0 0 0 0 0 0 0 0 0 0 0 0 0 0 0 0 0 0 0 0 0.1325422 0 -0.0014698943 0 0 0 0 0 0 0 0 0 0 0 0 0 0 0 0 0 0 0 0 0.2185261 0.2391295 0 0 0 0 0 0 0 0 0 0 0 -0.11055195 0 0 0 0 0 0 0 0 0 0 0 0 0 0 0 0 0 0 0 0 0 0 0 -0.073989605 0 0 0 0 0 0 0 0 0 0 0 0 0 0 0 0 0 0 0 0 0 0 -0.0213783879 0 0 0 0 0 0 0 0 0 0 0 0 0 0 0 0 0 0.03781211 0 0 0 0 0 0 0 0 0 0 0 0 0 0 0 0 0 0 0.1598466 0 0 0 0 0 0.1035961 0 0 0 0 0 0 0 0 0 0 0 0.0698495 0 0 0 0 0 0 0 0 0 0 0 0 0 0 0 0 0 0 0.071741822 0 0 0 0 0 0 0 0 0 0 0 0 0 0 0 0.03519913 0 0.1716138 0 0 0 0 0 0 0 0 0 0.0895292 0 0 0 0 0 0.0294100206 0 0 0 0 0 0 0 0 0 0 0 0 0 0 0 0 0 0 0 0 0 0 0 0 0 0 0 0 0 0 0 0 0 0 0 0 0 0 0 -0.073465363 0 0 0 0 0 0 0 0 0 0 0 0 0 0 0 0 0 0 0 0.001628837 0 0 0 0 0 0 0.083458023 0 0 0 0 0 0 0 0 0 0 0 0 0 0 0 0 0 0 0.1254259 0 0 0 0 0 0 0 0 0 0 0 0 0 0 0 0 0 0 0 0 0 0 0 0 0 0 0 0.0144493748 0 0 0 0 0 0 0 0 0 0.1959425 0 0 0 0 0 0 0 0 0 0 0.1301058 0 0 0 0 0 0 0 0 0 0.039486501 0 0 0 0 0.06283707 0 0.077199541 0 0 0 0 0 0 0 0 0 0 0 0 0 0 0 0 0 0 0 0 0 0 0 0 0 0 0 0 0 0 0 0 0 0 0 0 0.245457 0 0 0 0 0.04731 0 0.1837054 -0.028534835 0 0 0 0 0 0 0 0 0 0 0 0 0 0 0 0 0 0 0 0 -0.0164669593 0 0 0 0 0 0 0.1150573 0 0 0 0 0 0 0 0 0 0.0270870779 0 0 0 0 0 0 0 0.1156517 0 0 0 0 0 0.2109447 0.1945629 0 0 0 0 0.02964739 0.1321365 0 0 0 0 0 0 0 0 0 0 0 0 0 0 0 0 0 0 0 0 0 0 0 0 0 0 0 0 0 0 0 0 0 0 0.025829061 0 0 0 0 0 0 0 -0.0179850662 0 0 0 0 0 0 0 0 0 0 0 0 0 0 0 0 0 0 0 0 0 0 0 0 0 0 0 0 0.1787694 0.2288322 0 0 0 0 0 0 0 0 0.1602781 0.1530968 0.258465 0 0 0 0 0 0 0 0 0 0 0.0472282078 0 0 0 0 0 0 0 0 0 0 0 0 0 0 0 0 0 0 0 0 0 0 0 0 0 -0.043216318 0 0 -0.07753412 0 0 0 -0.037189711 0 0 0 0 0 0 0 0 0 0 0 0 0 0 0 0 0 0 -0.072777832 0 0 0 0 -0.02254784 0 0 0 0 0 0 0 0 0 0 0 0 0 0 0 0 0 0 0 -0.0545298417 0 0 0 0 0 0 0 0 -0.0506785181 0 0 0 0 0 0 0 0 0 0 0 0 0 0 0 0 0 0 0 0 0 0 0 0 0 -0.15959823 0 0 0 0 -0.0662112 0 0 0 0 0 0 0 0 0 0 0 0 0 0 0 0 0 0 0 0 0 0 0 0 0 0 0 0 0 0 0 0 0 0 0 -7.38485000000006e-05 0 0 0 0 0 0 0 0.1666664 0 0 0 0 0 0 0 0 0 0 0 0 0 0 0 0 0 0 0 0 0 0 0 0 0 0 0 0 0 0 0 0 0 0 0 0 0 0 0 0.07139032 0 0 0 0 0 0 0 0 -0.000618230000000005 0 0 0 0 0 0 0 0 0 0 0 0 -0.017936046 0 0 0 0 0 0 0 0 0 0 0 0 0 0 0 0 0 0 0 0 -0.000751633000000001 0 0 0 0.06512211 0 0 0 0 0 0 0 0 0 0 0 0 0 0 0 0 0 0 0 0 0 0 0.055209654 0 0 0 0 0 0 0 0 0 0 0 0 0 0 0 0 0 0.0892003442 0 0 0 0 0 0 0 0 0 0 0 0 0 0 0 0.1228964 0 0 0 0 0 0 0 0.0639527591 0.000626729999999998 0 0 0 0 0 0 0 0 0 0 0 0 0 0 0 0 -0.072003902 0 0 0 0 0 0 0 0 0 0 0 0 0 0 0 0 0 0 0 0 0 0 0 0 0 0 0.067750635 0.2369826 0 0 0 0 0 0 0 0 0 0 0 0 0 0 0 0 0 0 0 0 0 0 0 0 0 0 0 0 0 0 0 0 0 0 0 0 0 0 0 0 0 0 0 0 0 0 0 0 0 0 0.071349538 0 0 0 0 0 0 0 0 0 0 0 0 0 0 0 0 0 0 0 0 0 0 0 0 0 0 0.008827265 0.1520831 0 0 0 0 0 0.123814 0 0 0 0.09191145 0 0 0 0 0 0 0 0 0 0 0 0 0 0 0 0 0 0 0 0 0 0 0 0 0 0 0 0 0 0 0 0 0 0 0 0 0 0 0 0 0 0 0 0 0 0 0 0 0 0 0 0 0 0 0 0 0 0 0 0 0 0 0 0 0 0 0 -0.01293563 0 0 0 0 0 0 0 0 0 0 0 0 0 0 0 0 0 0 0 0 0 0 0 0 0 0 0 0 0 0 0 0 0 0 0 0 0 0 0 0.1193587 0 0.044246246 0 0 0 0 0 0 0 0 0 0 -0.071276928 0 0 0 0 0 0 0 0 0 0 0 0 0 0.072246905 0 0 0 0 -0.04169742 0 0 0 0 0 0 0 0.1845382 -0.011148497 0 0 0 0.0803863 0 0 0 0 0 0 0 0 0 0.0996667 0 0 0 0 0 0 0 0 0 0 0 0 0 0 0 0.0735633 0 0 -0.036645771 0 0 0 0 0 0 0 0 0 0 0 0 0 0 0 0 0 0 0 0 0 0 0 0 0.07117576616 0 0 0 0 0 0 0 0 0 0 0 0 0 0 0 0 0 0 0 0 0 0 0 0 0 0 0 0 0 0 0 0 0 0 0 0 0 0 0 0 0 0 0 0.1257997 0 0 0 0 0 0 0 0 0 0 0 0 0 0 0 0 0 0 0 0 0 0 0 0.2158085 0.194532 0 0.0044460747 0 0 0 0 0 0 0 0 0 -0.045157412 0 0 0 0 0 0 0 0 0 0 0 0 0 0 0 0 0 0 0 0 0 0 0 0 0 0 0 0 0 0 0 0 0 0 0 0 0.0204416 0 0 0 0 -0.01733354 0 0 0 0 0 0 0 0 0 0 0 0 0 0 0 0 0 0 0 0 0 0 0 0 0 0 0 0 0 0 0 0 0.04143038 0 0 0 0 0 0 0 0 0 0 0 0 0 0 0 0.163069 0 0 0 0 0 0 0 0 0 0 0 0 0 0 0 0 0 0 0 0 0 0 0 0 0 0 0 0 0 0 0 0 0 0 0 0 0 0 0 0 0 0 0 0 0 0 0 0 0 0 0 0 0 0 0 0 0 0 0 0 0 0 0 0 0 0 0 0 0 0 0 0 0 0 0 0 0 0.243731 0.1058148 0 0 0 0 0 0 0 0 0 0 0 0 0 0 0 0 0 0 0 0 0 0 0 0 0 0 0 0 0 0 0 0 0 0 0 0 0 0 0 0.1313301 0 0 0 0 0.1809648 0 0 0 0 0 0 0 0 0 0 -0.043812244 0 0 0 0 0 0 0 0 0 0 0 0 0 -0.081941258 0 0 0 0 0 0 0 0 0 0 0 0 0 0 0 0 0 0 0 0 0 0 0 0 0 0 0 0 0 0 0 0 0 0 0 0 0 0 0 0 0 0 0 0 0 0 0 -0.004094261 0 0 0 0 0 0 0 0 0 0 0 0 0 0 0 0 0 0 0 0 0 0 0 0 0 0 0 0 0 0 0 0 0 0 0 0 0 0 0 0 0 0 0 0 0 0 -0.00630640651 0 0 0 0 0 0 0 0 0 0 0 0 0 0 0 0 0 0 -0.013491394 0 0 0 0 0 0 0 0.02157934 0 0 0 0 0 0 0 0 0 0 0.02748333 0 0 0 0 0 0 0 0 0 0 0 0 0 0 0 0 0 0 0 0 0 0 0 0 0 0 0 0 0 0 0 0 0 0 0 0 0 0 0 0 0 0 0 0 0 0 0 0 0 0 0 0 0 0 0 0 0 0 0 0 0 0 0 0 0 0 0 0 0 0 0 0 0 0 0 0 0 0 0 0 0 0 0 0 0 0 0 0 0 0.1110874 0.05766747 0 0.0585715 0 0 0 0 0 0 0 0 0 0 0 0 -0.03632113 0 0 0.1693928 0.1754392 0 0 0 0 0 0 0.1427532 0 0 0.1294623 0 0 0 0 0.0515050681 0 0 0 0 0 0 0 0.0529016221 0 0 0 0 0 0 0 0 0 0 0 0 0 0 0 0 0 0 0 0 0 0 0 0 0 0 0 0 0 0 0.132678 0 0.1301127 0 0 0 0 0 -0.045364527 0 0 0 0 0 0 0 0 0 0 0 0 0 0 0 0 0 0 0 0 0 0 0 0 0 0 0 0 0 0 0 0 0 0 0 0 0 0 0.1907653 0 0 0 0.1468768 0 0 0 0 0 0 0 0 0 0 0 0 0 0 0.1403437 0 0 0 0 0 0 0 0 0 0 0 0 0 0 0.0648659 0 0 0 0 0 0.0355442373 0 0 0 0 0.1947739 0 0 0 0 0 0 0 0 0 0 0 0 0 0 0 0 0 0 0 0 0 0 0 0 0 0 0 0 0 0 0 0 0 0 0 0 0 0 0 0 0 0 0 0 0 0 0 0.00569376800000001 0 0 0 0 0 0 0.0779371 0 0 0 0 0 0 0 0.0636023 0 0 0 0 0 0 0 0 0 0 0 0 0 0 0 0 0 0 0 0 0 0 0 0 0 0 0 0 0 0 0 0 0 0 0 0.2426448 0.01932794 0 0 0 0 0 0 0 0 0 0 0 0 0 0 0 0 0 0 0 0 0 0.026672647 0 0 0 0 0 0 0 0 0 0 0 0 0 0 0 0 0 0 0 0 0 0 0 0 0 0 0 0 0 0 0 0 0 0 0.1345023 0 0 0 0 0 0 0 0 0 0 0 0 0 0 0 0 0 0.1802718 0 0 0 0 0 0 0 0 0 0 0 0 0 0.241252 0 0 0 0 0 0 0 0 0 0 0 0 0 0 0 0 0 0 0 0 0 0 0 0 0.2317017 -0.09852754 0 0 0 0 0 0 0 0 0 0 0 0 0 0 0 0 0 0 0 0 0 0 0 0 0 0 0 0 0 0 0 -0.0093465348 0 0 0 0 0 0 0 0 0 0 0 0 0 0 0 0 0 0 0 0 0.1828036 0 0 0 0 0 0 0 0 0 0 0 0 0 0 0 0 0 0 0 0 0 0 0 0 0 0 0 0 0 0 0 0 0 0 0 -0.023285042 0 0 0 0 0 0 0 0 0 0 0 0 0 0 0 0 0 0 0 0 0 0 0 0 0 0 0 0 0 0 0 0 0 0 0 0 0 0 0 0 0 0 0 0 0 0 0 0 0 0 0 0.1235339 0.1500937 0.1357764 0 -0.024406715 0 0 0 0 0 0 0 0 0 0 0 0.0387197262 0 0 0 0 0 0 0.0078871973 0 0 0 0.0600470971 0 0 -0.0042023651 0 0 0 0 0 0 0 0 0 0.04361460529 0 0 0 0 0 0 0 0 0 0 0 0 0 0 0 0 0 0 0 0 0 0 0 0 0 0 0 0 0 0 0 0 0 0 0 0 -0.01339448 0 0 0 0 0 0 0 0 0 0 0 0.04826263 0 0 0 0 0 0 0 0 0.012991926 0 0 0 0 0 0 0 0 0 -0.047793426 0 0 0 0 0 0 0 0 0 0.0848373 0 0 0 0 0 0 0 0 0 0 0 0 0.2063922 0 0 0 0 0 0 0 0 0 0 0 0 0 0 0 0 0 0 0 0 0 0 0 0 0 0 0 0 0 0 0 -0.05735053012 0 0 0 0 0 0 0 0 0 0 0 0 0 0 0 0 0 0 0 0 0 0 0 0 0 0 0 0 0 0 0 0 0 0 0 0 0 0 0 0 0 0 0 0 0 0 0 0 0 0 0 0 0 0 0 0 0 0 0 0 0 0 0.007984554037 0 0 0 0 0 0 0 0 0 0 0 0 0 0 0 0.1796404 0.2289154 0 0 0 0 0 0 0 0 0 0 0 0 0.05782141 0 0 0 0 0 0 0 0 0 0 0 0 0 0 0 0 0 0 0 0 0 0 0 0 0 0 0 0 0 0 0 0 0.2278023 0 0 0 0 0 0 0 0 0 0 0 0 0 0 0.09108157 0 0 -0.00937179600000001 0 0 0 0 0 0 0 0 0 0 0 0 0 0 0 0 0 0 0 0 0 0 0 0 0 0 0 0.072034 0 0 0 0 0 0 0 0 0 0.08281621 0 0 0 0 0 0 0 0 0 -0.0742903499 0 0 0 0 0 0 0 0 0 0 0 0 0 0 0 0 0 0 0 0 0 0 0 0 0 0 0 0 0 0 0 0 0 -0.043995071 0 0 0 0 0 0 0 0 0 0 0 0 0 0 0 0 0 0 0.2055963 0 0 0 0 0 0 0 0 0 0.0377760583 0 0 0 0 0 0 0 0 0 0 0 0 0 0 0.1865702 0 0 0 0 0 0 0 0 0 0 0 0 0 0 0 0 0 0 0 0 0 0 0 0 0 0 0 0 0 0 0
C32 0 0 0 -0.0372338066666667 0 0 0 0 0 0 0 0 0 0 0 0 0 0 0.0199467873077778 0 0 0 0 -0.0159753682188889 0 0 0 0 0 0.00648977655555556 -0.0682958651111111 -0.0214171962992222 0 -0.0804640884333333 0 -0.122843910888889 0 0 0 0 0 0 0 0 0 0 0 0.0171725917666667 0 0 0 0 0 0 0 0 0 0 0 0 0 0 0 0 0 0 0 0 0 0 0 0 0 0 0 0 0 0 0 0 0 0 0 0 0 0 0 0 0 0 0 0 0 0 0 0 0 0 0 0 0 0 0 0 0 0 0 0 0 0 0 0 0 0 0 0 0 0 0 0 0 0 0 0 0 0 0 0 0 0 0 0 0 0 0 0 0 0 0 0.0498403958333333 0 0 0 0 0 0 0 -0.1537373524 0 0 0 0 0 0 0 0 0 0 0 0 0 0 0 0 0 0 0 0 0 -0.113940147555556 0 0 0 -0.128320278367778 0 0 0 -0.180240222933333 -0.00791780544444444 -0.0292746988777778 0 0 0 0 0 0 0 0 0 -0.0704427261364444 0 0 0 0 0 0 0 0 0 -0.0287374811644444 0 0 0 0 -0.0295133143333333 0 0 0 0 0 0 0 0 0 0 0 0 0 0 0 0.221896847833333 -0.000302752999999998 0 0 0 0 0 0 0 0.0794915649055555 0 0 0 0 0 -0.05792113012 0 0 0 0 0 0 0 -0.128720949211111 0 0 0 0 0 0 0 0 0 0 0 0 0 0 0 0 0 0 0 0 0 0 0 0 0 0 0 0 0 0 0 0 0 0 0 0 0 0 -0.0716557949522222 0 0 0 0 -0.126252092070667 0 0 0 0 0 0 0 0 0 0 0 0 0 0 0 0 0 0 0 0.0311478233055556 0 0 -0.0764974448122222 0 0 0 0 0 0 0 0 0 0 0 0 0 0 0 0 0 0 0 0 0 0 0 -0.101098760555556 0 0 0 0 0 0 0 0 -0.156857284111111 0 0 0 0 0 0 0 0 0 -0.0404932879666667 0 0.00667880132222222 0 0 0 0 0 0 0 0 0 0 0 0 0 0 0 0 0 0 0 0 0 0 0 0 0 0 0 0 0 0 0 0 0 0 0 0 0 0 0 0 0 0 0 0 0 0 0 0 0 0 0 0 0 0 0 0 0 0 0 0 0 0 0 0 0 0 0 0 -0.0171048893555556 0 0 0 0 0 0 0 0 0 0 0 0 -0.181141708222222 -0.125564863847778 0 0 0 0.0458838258555556 0 0 0 0 0 0 0 0 -0.202771725566667 0 -0.0923551461666667 0 -0.182349678011111 -0.119491328455556 0 -0.132721252097778 0 0 0 0 0 0 0 0 0 0 0 0 0 0 0 0 0 0 0 0 0 0 0 0 0 0 0 -0.179677899047778 0 0 0 0 0 0 0 0 0 -0.155306613411111 0 0 0 0 0 0 0 0 0 0 0 0 0 0 0 0 0 0 0 0 0 0 0 0 0 0 0 0 0 0 0 0 0 0 0 0 0 0 0 0 0 0 0 0 0 0 0 0 0 0 0 0 -0.137617215303778 0 0 0 0 0 0 0 0 0 0 0 0 0 0 0 0 0 0 0 0 0 0 0 0 0 0 0 0 0 0 0 0 0 0 0 0 0 0 0 0 0 0 0 0 0 0 0 0 -0.0736150493055555 0 0 -0.0581807760788889 0 0 0 0 0 0 -0.136284931805556 0 0 0 0 -0.0951171412222222 0 0.0359955052866667 0 0.00728026753666667 0 0 0 0 0 0 0 0 0 0 0 0 0 0 0 0 0 0 -0.163289531455556 0 0 0 0 0 0 0 0 -0.174750115222222 0 0 0 0 0 0 -0.0499172909111111 0 -0.0843744733333333 -0.229420273988889 0 0 0 0 0 -0.00876604707444446 0 0 0 0 0 0 0 0 0 0 0 0 0 0 0 0 0 0 0 0 0 0 0 0 0 0 0.121655112198889 0 0 0 -0.00792683826666667 0 0 0 0 0 0 0 0 0.0162361156444444 0 0 0 0 0 0 0 0 0 0 0 -0.0129368219533333 0 0 0 0 0 0 0 0 0 0 0 0 0 0 0 0 0 0 0 0 0 0 0 0 0 0 0 0 0 0 0 0 0.311425101944444 0 0 0 0 0 0 0 0 0 0 0 0 0 0 0 0 0 0 0 0 0 0 0 0 0 0 -0.0387352153777778 0 0 0 0 0 0.108146993744444 0 0 0 0 0 0 0 0 0 0 0 0 0 0 0 0 0 0 0 0 0 0 0 0 0 0 0 0 0 0 0 0 0 0 0 0 0 0 0 0 0 0.125139368277778 0 0 0 0 0 0 0 0.211115808655556 0.268855212666667 0 0 0 0 0 0 0 0 0 0 0 0.204255113311111 0 0 0 0 0 0 0 0 0 0 0 0.151871007192222 0 0 0 0 0 0 0.03713082 0 0 0 0 0 0 0 0 0 0 0 0 0 0 0 0 0 0 0 0 0 0 0 0.1069867525 0 0 0 0 0 0 0 0 0 0 0 0 0 0.104041661611111 0 0 0 0 0 0.130830877522222 0 0 0 0 0 0 0 0 0 0 0 0 0 0 0 0 0 0 0 0 0 0 0 0 0 0 0 0 0 0 0 0 0 0 0.101846221111111 0 0 0 0 0 0 0 0 0 0 0 0 0 0 0 0 0 0 0 0 0 0.121653788111111 0 0 0 0 0 0 0 0 0.0582344594444444 0 0 0 0 0 0 0 0 0 0 0 0 0 0 0 0 0 0 0.104512114188889 0 0.125849478539444 0 0 0 0 0 0 0 0 0 0 0 0 0 0 0 0.0824316190544444 0 0 0 0 0 0 0 0 0 0 0 0 0 0 0 0 0 0 0 0 0 0 0 0 0 0 0 0 0.131968634688889 0 0 0 0 0 0 0 0 0 0 0 0 0.134275381536667 0 0 0 0 0 0 0 0 0 0 0 0 0 0 0 0 0 0 0 0 0 0 0 0 0.0824487741046333 0 0 0 0 0 0 0 0 0 0 0 0 0 0 0 0 0 0 0 0 0 0 0 0 0 0 0 0 0 0 0 0 0 0.0264552676777778 0 0.309765505922222 0 0 0 0 0 0 0 0 0 0 0 0 0 0 0 0 0 0 0 0 0 0 0 0 0 0 0 0 0 0 0 0 0 0 0 0 0 0 0 0 0 0 0 0 0 0 0 0 0 0 0 0 0 0 0 0 0 0 0 0 0 0 0 0 0 0 0 0 0 0 0 0 0 0 0 0 0 0 0 0 0 0 -0.154445625776667 0 0 0 0 0 0 0 0 0 0 0 0 0 0 0 0 0 0 0 0 0 0 0 0 0 0 0 0 0 0 0 0 0 0 0 0 0 0 0 0 0 0 0 0 0 0 0 0 0 0 0 0 0 0 0 0 0 0 0 0 0 0 -0.0309516147666667 0 0 0 0 0 0 0 0 0 0 0 0 0 0 0 0 0 0 0 0 0 0 0 0 0 0 0 0 0 0 0 0 0 0 0 0 0 0 0 0 0 0 -0.115065516457778 0 -0.0184978506 0 0 0 -0.0154349199444445 0 0 0 0 0 0 0 0 0 0 0 0 0 0 0 0 0 0 0 0 0 0 0 0 0 0 0 0 0 0 0 -0.0952831154333333 0 -0.204667787422222 0 0 0 -0.0570118425533333 0 0 0 0.0325082065188889 0 0 0 0 0 0 0 0 0 0 0 0 0 -0.0964614836733333 0 0 0 0 0 0 0 0 0 0 0 0 -0.00384045722222223 0 0 0 0 0 -0.0366846147111111 0 0 0 0 0 -0.0690837680755556 0 0 0 0 0 0 0 0 -0.0378030552333333 0 0 0 0.000632870070911109 0 0 0 0 0 0 0 0 0 0 0 0 0 0 0 -0.143860891848889 0 -0.140060617782222 0 0 0 0 -0.116024954566667 -0.0483217024144444 -0.186316010788889 -0.0363452277666667 0 0 0 0 0 0 0 0 0 0 0 0 -0.175416975888889 0 0 0 0 0 0 0 -0.227720081333333 0 0 0 0 0 0 0 0 0 0 0 0 0 0 0 0 0 0 0 0 0 0 -0.147599505512222 0 0 0 0 0 0 0 0 0 0 0 0 0 0 0 0 0 0 0 0 0 0 0 0 0 0 0 0 0 0 0 0 0 0 0 0 0 0 0 0 0 0 0 0 0 0 0 0 0 0 0 0.0756557275666667 0.288362630055556 0 0 0 0 0 0 0 0 0 0 0 0 0 0 0 0 0 0 0 0 0 0 0 0 0 0 -0.00953508401999999 -0.0611357037 0 0 0 0 0 0 0 0 0 0 0 0 0 0 0 0 0.292531512686667 0 0 0 0 0 0 0 0 0 0 0 0 0 0 0 0 -0.191678005026667 0 0.0803067129777778 0 0 0 0 0 0 0 0 0 0 0 0 0 0 0 0 0 0 0 0 0 0 0 0 0 0 0 0 0 0 0 0 0 0 0.106772549422222 0 0 0 0 0 0 0 0 0 0 0 0 0.0626080028444444 0 0 0 0 0 0 0 0 0 -0.0204124589194444 0 0 0 0 0 0 0 0 0 0 0 0 0 0 0 0 0 0 0 0 0 0 0 0 0 0 0 0 0 0 0 0 0 0 0 0 0 0 0 0 0 0 0 0 0 0 0 0 0 0 0 0 0 0 0 0 0 0 0 0 0 0 0 0 0.120473409766667 0 0 0 0 0 0 0.0178601063888889 0 0.177276798055556 0 0 0 0.269046997866667 0 0 0 0 0 0 0 0 0 0 0 0 0 0 0 0 0 0.0345505259666667 0 0 0 -0.187001873633333 0 0 0 0 -0.061400178 0 0 0.256716008713333 0 -0.120919689487778 0.00198678013333334 0 0 0 0 0 0 0 0 0 0 0 0 0 0 0 0 0 -0.0572593845666667 -0.184205235555556 0 0 0 0 0 0 0 0 0 -0.0240423863311111 -0.160862111322222 0 0 0 0 0 -0.0852623993222222 0 0 -0.242402632626978 0 -0.111025217238889 0 0 0 0 0 0 -0.177031624822222 0 0 0 0 0 0 0 0 0 0 0 0 0 0 0 0 0 0 0 0 0 0 0 0 0 0 0 0 0 0 0 0 0 0 0 0 0 0 0 0 0 0 0 0 0 0 0.187835290128889 0 0 0 0 0 0 0 0 0 0 0 0 0 0 0 0 0 0 0 0 0 0 0 0 0 0 0 0 0 0.0191727485444444 0 0 0 0 0 0 0 0 0 0 0 0 0 0 0 0 0 0 0 0 0 0 0 0 0 0 0 0 0 0 0 0 0 0 0 0 0 0 0 0 0 0 0 0 0 0 0 0.0606675386044444 0 0 0 0 0 0 0 0.0283612288011111 0 0 0.00404905880666666 0 0 0 0 0 0 0 0 0 0 0 0 0 0 0 0 0 0 0 0 0 0 0 0 0 0 -0.0466082113333333 0 0 0 0 0 0 0 0 0 0.0111392759944444 0 0 0 0 0 0 0 0 0 0 0 0 0 0 0 0 0 0 0 0 0 0 0 0 0 0 0 0 0 0 0 0.0472797805555556 0 0 0 0 0 0 0 0 0 0 0 0 0 0 0 0 0 0 0.0178407337077778 0 0 0 0.0809051158288889 0 0 0 0 0 0 0 0 0 0 0 0 0 0 0.0577150507888889 0 0 0.128593339211111 0 0 0 0 0 0 0 0 0 0 0 0 0 0 0 0 0 0 0 0 0 0 0 0 0 0 0 0 0 0 0 0 0 0 0 0 0 0 0.208184838564444 0 0 0 0 0 0 0 0 0 0 0 0 0.0257376625111111 0 0 0 0 0 0 0 0.184582647666667 0 0 0 0.116339369055556 0 0 0 0 0 0 0 0 0 0 0 0 0 0 0 0 0 0 0 0 0 0 0 0 0 0 -0.0225147262811111 0 0 0 0 0 0 0 0 0 0 0 0 0 0 0 0 0 0 -0.0578793658666667 0 0 0 0 0 0 0 0 0 0 0 0 0 0 0 0 0 0 0 0 0 0 0 0 0 0 0 0 0 0 0 0 0.110540350188889 0 0.118600950247778 0 0 0 0 0 0.0819416229111111 0 0 0 0 0 0 0 0 0 0 0.0347332847722222 0 0 -0.0449475273333333 0 0 0 0 -0.125909139828889 0 0 0 0 0 0 0 0 0 0 0 0 0 0 0 0 0 0 0 0 0 0 0 -0.0107099273111111 0 0 0.0524594232894444 0 0 -0.0297972104811111 0 0 0 0 0 0 0 0 0 0 0 0 0 0 0 0 0 0.1121001761 0 0 0 0 0 0 0 0 0 0 0 0 0 0 0 0 0 0 0 0 0 -0.0902258999222222 0 0 0 0 0 0 0 0 0 0 0 0 0 0 0.0943790943944444 0 0 0 0 -0.160941355107778 0 0.0348019654333333 0 0 0 0 0 0 0 0 0 0 -0.0955264036555556 0 0 0 0 -0.00693839109200001 -0.0616316300222222 0 0 0 0 0 0 0 0 0 0 0 0 0.153678763677778 0 0 0 0 0 0 0 0 0 0 0 0.126075795276889 0 0 0 0 0 0 0 0 0 0 0 0 0 0 0 0 0 0 0 0 0 0 0 0 0 0 0 0 0 0 0 0 0 0 0 0 0 0 0 0 0 0 0 0 0 0 0 0 0 -0.0773192811888889 0 0 0 0 0 0 0 0 0.195844624911111 0 0 0 0.127656168557778 0 0 0 0 0 0 0 0 0 0 0 0 0.158342435111111 0 0 0 0 0 0 0 0 0 0 0 0 0 0 0 0 0 0 0 0 0 0 0 0 0 0 0 0 0 0 0 0 0 0 0 0 0.129884910833333 0 0 0 0 0 0 0 0 0 0 0 0 0 0 0 0 0 0 0 0 0 0 0 0 0 0 0 0 0 0 0 0 0 0 0 0 0 0 0 0 0 0 0 0 0 0 0.201169878704444 -0.0106754993388889 0 0 0 0 0 0 0 0 0 0 0 0 0 0 0 0 0.236085303885778 0 0 0 0 0 0 0 0 0 0 0.237460287273333 0 0 0 0 0 0 0 0 0 0 0 0 0 0 0 0 0 0 0 0 0.154898180363333 0 0 0 0 0 0 0 0.14997822153 0 0.259157782411111 0.187360426097778 0 0 0 0 0 0 0.243669485467778 0 0 0 0 0 0 0 0 0 0 0 0 0.201806934524444 0 0 0 0 0 0.213051358532222 0 0 0 0 0 0 0 0 0 0 0 0 0 0 0 0 0 0 0 0 0 0 0 0 0 0 0 0 0 0 0 0 0 0 0 0 0 0 0 0 0 0 0 0 0 0 0 0 0.0597843140617778 0 -0.0816369575866667 0 0 0 -0.0969395773255556 0 0 0 0.0237184116444445 0 0 -0.0755821057555555 0 0 0 0 0 0 0 0 0.0547476657666667 0 0 0 0 0 0 0 0 0 0 0 0 0 0 0 0 0 0 0 0 -0.131473745826667 0 0 0 0 0 0 0 0 0 0 0 0 0 0 0 0 0 0 0 0 0 0 0 0 0 0 0 0 0 0 0 0 0 0 0 0 0 0 0 0 0 0 0 0 0 0 0 0 0 0 0 0 0 0 0 0 0 0 0 0 0 0 0 0 0 0 0 -0.15164007914 0 0 0 0 0 -0.107494865803556 0 0 0 0 0 0 0 0 0 0 0 0 0 0 0 -0.207800506444444 0 -0.140110871043333 0 -0.0270232351111111 0 0 0 0 0 0 0 0 0 0 0 0 0 0 0 0 0 0 0 0 0 0 0 0 0 0 0 0 0 0 0 0 0 0 0 0 0 0 0 0.124340219433333 0 0 0 0 0 0 0 0 0 0 0 0 0 0 0 0 0 0 0 0 0 0 0 0 0 0 0 0 0 0 0 0 0 0 0 0 0 0.0970303729888889 0 0 0 0 0 0 0 0 0 0 0 0 0 0 0 0 0 0 0 0 0.169309217212222 0 0 0 0 0 0 0 0 0 0 0 0 0 0 0 0 0 0 0 0.0295403055555555 0 0.131307448111111 0 0 0 0 0 0 0 0 0 0 0 0 0 0 0 0 0 0 0 0 0.1556030217 0 0 0 0 0 0 0 0 0 0 0 0 0 0 0 0 0 0 0.205852648933333 0 0 0 0 0 -0.00878599751777779 0 0 0 0 0 -0.0845488971511111 0 0 0 0 0 0 -0.145910347235556 0 0 0 0 0 0 -0.169450573177778 0 0 0 0 0 0 0 0 0 0 0 0 0 0 0 0 0 0 0 0 0 0 0 0 0 0 0 0 0 0 0 0 0 0 0 0 0 0 0 0.0712192635777778 0 0 0 0 0 0 0 0 0 0 0 0 0 0 0 0 0 0 0 0 0 0 0 0 0 0 0 0 0 0.134642617755556 0 0.137343654233333 0 0 0 0 0 0.299870018622222 0 0 0 0 0 0 0 0.119740169112222 0 0 0 0 0.05635343703 0 0 0 0 0 0 0 0 0 0 0 0 0 0 0 0 0 0 0 0 0 0 -0.0737753020011111 0 0 0 0 0 0 0 0 0 0 0 0 0 0 0 0 0 0 0 0.0749058887144444 0 0 0 0 0 0 0 0 0 0 0 0 0 0 0 0 0 0 0 0 0 0 0 0 0 0 0 0 0 0 0 0 0 0 0 0 0 0 0 0.0304744137088889 0 -0.130909069811111 0 0 0 0 0.117800736203333 0 0 0 0 0 0 0 0 0 0 0 0 0 0 0 0 0 0 0 0 0 0 0 0 0 0 -0.0236959031888889 0 0 0 0 0 0 0 0 0 0 0 0 0 0 0 0 0 0 0 0 0 0 0 0 0 0 0 0 0 0 0 0 0 0 0 0 0 0 0 0 0 0 0 0 0 0 0 0.153704500936667 0 0 0 0 0 0 0 0 0 0 0 0 0 0 0 0 0 0 0 0 0.128016937011111 0 0.168268353964444 0 0.0528550564711111 0 0 0 0 0 0 0 0 0 0 0 0 0.149424803338889 0 0 0 0 0 0 0 0 0 0 0 0 0 0 0 0 0 0 0 0 0 0 0 0 0.165434604015556 0 0 0 0 0 0 0 0 0 0 0 0 0.00920884845777777 0 0 0 0 0.204687819347778 0 0 0 0.149432185777778 0 0 0.311028757622222 0 0 0 0 0 0 0 0 0 0 0 0 0 0 0 0 0 0 0 0 0 0 0 0 0 0.112752386897111 0 0 0 0 0 0 0 0 0 0 0 0 0 0 0 0 0 0 0 0 0 0 0 0 0 0 0 0 0 0 0 0 0.0246584015322222 0 0 0 0 0 0 0 0.1401204447 0 0 0 0.130766897 0 0 0 0 0 0 0 0 0 0 0 0 0 0 0 0 0 0 0 0 0 0 0 0 0 0 0.105301335 0 0 0 0 0 0 0 0 0 0 0 0 0 0 0 0 0 0 0 0 0 0 0 0 0 0 0 0 0 0 0 0 0 0 0 0 0 0 0 0 0 0 0 0 0 0 0 0 0 0 0 -0.165619512566667 0 0 0 0 0 0 0 0 0 0 0 0 0 0 0 0 0 0 0 0 0 -0.215079126598889 0 0 0 0 0 0 0 0 0 0 0 0 0 0 0 0 0 0 0 0 0 0 0 0 0 0 0 0 0 0 0 0 0 0 0 0.0366916540022222 0 0 0 0 0 0 0 0 0 0 0 0 0 0 0 0 0 0 0 0 0 0 0 0 0 0 0 0 0 0 0 0 0 0 0 0 0 0 0 0 0 0 0 0 0 0 0 0 0 0 0.025864291547 0 0 -0.220354323031111 0 0 0 0 0 0 0 0 0 0 0 0 0 0 0 0.131348763433333 0.267774714111111 0 0 0 0 0 0 0 0 0 0 0 0 0 0 0 0 0 0 0 0 0 0 0 0 0 0 0 -0.201452739705556 0 0 -0.0595077918888889 0 0 0 0 0 0 0 -0.121454948888889 0 -0.106134201055556 0 0 0 -0.120303381401111 0 0 0 0 0 0 0 0 -0.0421810108333333 0 -0.0909333632544445 0 0 0 0 0 0 0 0 0 0 0 0 0 0 0 0 0 0 0 0 0 0 0 0 0 0 0 0 0 0 0 0 0 0 0 0 0.191071437388889 0 0 0 0 0 0 0 0 0 0 0 0 0 0 0 0 0 0 -0.0713195235666667 0 0 0 0 0 0 0 0 0 0 0 0 0 0 0 0 0 0 0 0 0 0 0 0 0 0 0 0 0 -0.0456619164222222 0 0 0 0 0 0 0 0 0 0 0 0 0 0 -0.0070253374 0 -0.17604721992 0 0 -0.0495134395333333 0 0.00385926763777778 0 0 0 0 0 0 0 0 0 0 0 0 0 0 0 0 0 0 0 0 0 0 0 0 0 0 0 0 0 0 0 0 0 0 0 0 0 0 0 0 0 0 0 0 0 0 0 0 0 0 0 0 0 0 0 0 0 0 0 0 0 0 0 0 0 0 0 0 0 0 0 0 0 0 0.113637779788889 0 0 0 0 0 0 0 0 0 0 0 0 0 0 0 0 0 0 0 0 0 0 0 0 0 0 0 0 0 0 0 0 0 0 0 0 0 0 0 0 0 0 0 0 0 0 0 0 0 0 0 0 0 0 0 0 0 0 0 0 0 0 0 0 0 0 0 0 0 0 0 0 0 0 0 0 0.227095845444444 0 0.240450240155556 0 0 0 0 0 0 0 0 0 0 0 0 0 0 0 0 0 0 0 0 0 0 0 -0.118438048721111 0 0 0 0 0 0 0 0 0 0 0 0 0 0 0 0 0 0 0 0 0 0 0 0 0 0 -0.232078006111111 0 0 0 0 0 0 0 0 0 0 0 0 0 0 0 0 0 0 0.101394004122222 0 0 0 0 0 0 0 0 0 0 0 0 0 0 0 0 0 0 0 0 0 0 0 -0.0652774769111111 -0.0461351989688889 0 0 0 0 0 0 0 0 0 0 0 0 0.00886699951333334 0 0 0 -0.170906945777778 0 0 0 0 0 0 0 -0.0702620896666667 0 0 0 0 0 0 0 0 0 0 -0.165048067168889 0 0 0 0 -0.0623531447222222 0 0 0 0 0 0 -0.0998251015555556 0 0 0 0 -0.0788346680111111 0 0 0 0 0 0 0 0 -0.0100667856666667 0 0 0 -0.128493744788889 -0.0337126022784444 0 0 0 -0.0302742462211111 0 0 0 0 0 0 0 0 0 0 0 0 0 0 0 0 0 0 0 0 0 0 0 0 0 0 0 0 -0.0607659633277778 0 0 0 0 0 0 0 0 0 0 -0.0252722636477778 0 0 0 -0.129502126477778 0 0 0 0 0 0 0 0 0 0 0 0 0 0 0 0 0 0 0 0 0 0 0 0 0 0 0 0 0 0 0 0 0 0 0 0 0 0 0.0905933901333333 0 0 0 0 0 0.0384561983555556 0 0 0 0 0 0 0 0 0 0 0 0 0 0 0 0 0 0 0 0 0 0 0 0 0 0 0 0 0 0 0 0 0 0 0 0 0 0 0 0 0 0 0.229219011277778 0 0 0 0 0 0 0 0.113303415494444 0 0 0 0 0 0 0 0 0 0 0.158123439555556 0 0 0 0 0 0 0 0 0 0 0 0.105150760842778 0 0 0 0 0 0 0 0 -0.0302320309888889 0 0 0 0 0 0 0 0 0 0 0 0 0 0 0 0 0 0 0 0.167517449182222 0.141574636427778 0 0 0 0 0 0 0 0 0 0 0 0.0249926008466667 0 0 0 0 0 0 0 0 0 0 0 0.181478215144444 0 0 0 0 0 0 0 0 0 0.06806456048 0.116297698739 0 0 0 0 0 0 0 0 0 0 0 0 0 0 0 0 0 0 0 0 0 0 0 0 0 0 0 0 0 0 0 0 0 0 0 0 0 0 0.148262826077778 0 0 0 0 0 0 0 0 0 0 0 0 0 0 0.0463751431666667 0 0 0 0.270807051033333 0 0.171894414525556 0 0 0 0 0 0 0 0 0 0 0 0 0 0 0.0179275342222222 0 0 0 0 0 0 0 0 0 0 0 0 0 0 0 0 0 0 0 0 0 0 0 0 0 0 0 0 0 0 0 0 0.00138176248555556 0 0 0 0 0 0 0 0 0 0 0 0 0 0 0 0.0391480402111111 0 0 0 0 0 0 0 0 0 0 0 0 0 0 0 0 0 0 0 0.262757002176667 0 0 0 0 0 0 0 0 0 0 0 0 0 0 0 0 0 0 0 0 -0.0070134542111111 0 -0.0874873712222222 0 0 0 0 0 0 -0.143852154506444 0 0 0 0 0 0 0 0 0 0 0 0 0 0 0 0 0 0 0 0 0 0.102351510155556 0 0 0 0 0 0 0 0 0 0 0 0 0 0 0 0 0 0 0.180499680477778 0.0208386967555556 0 0 0 0 0 0 0 0 0.0377723712555556 0 0 0 0 0 0 0 0 0 0 0 0 0 0 0 0 0 0 0 0 0 0 0 0 0 0 0 0 0 0 0.181299385023 0 0 0.0963669093555555 0 0 0.133261515772222 0 0 0 0 0 0 0 0 0 0 0 0 0 0 0 0 0 0 0.12929118536 0 0 0 0 0 0 0 0 0.0589123335 0.298753666555556 0 0 0 0 0 0 0.0783173858222222 0 0 0 0 0 0 0 0 0 0 0 0 0 0 0 0 0 0 0 0 0 0 0 -0.0536894939555556 0 0 0 0 0 0 0 0 0 0 0 0 0 0 0 0 0.202598550323333 0 0 0 0 0 0 0 0 0 0 0 0 0 0 0 0.176754643022222 0 0 0 0 0 0.0674131812666667 0 0 0 0 0 0 0 0 0 0 0 0 0 0 0 0 0 0 0 0 0.0368243531433333 0 0 0 0 0 0 0 0 0 0 0 0 0 0 0 0 0 0 0 0.132737464766667 0.0830524865277778 0 0 0 0 0 0 0 0 0 0 0 0 0 0 0 0 0 0 0 0 0.116139458577778 0 0 0 0 0 -0.00764970054 0 0 0 0 0 0 0.0719881975444444 0 0 0 0 0 0 0 0 0 0 0 0 0 0 0 0 0 0.137382114768889 0 0 0 0 0 0 0 0.0492912937888889 0 0 0 0 0 0 0 0 0 0 0 0 0 0 0 0 0 0 0 0 0 0 0 0 0 0 0 0 0 0 0 0 0 0 0 0 0 0 0 0 0 0 0 0 0 -0.182494849 0 0 0 0 0 0 0 0 0 -0.108300447422222 0 0 0 0 0 0 0 0 0 0 0 0 0 0 0 0 0 0 0 0 0 0 0 0 0 0 0 0 0 0 0 0 0 0 0 0 0 0 0 0 0 0 0 0 0 0 0 0 0 0 0 0 0 0 0 0 0 0.0203861293177778 0 0 0.147962802688889 0 0 0 0 0 0 0 0 0 0 0.126747703222222 0 0.138709723444444 0 0 0 0 0 0 0 0 0 0 0 0 0 0 0 0 0 0 0 0 0 0 0 0.061329487 0 0 0 0 0 0 0 0 0 0 0 0 0 0 0 0 0 0 0 0 0 0 0 0 0 0 0 0 0 0 0 0 0 0 0 0 0 0 0 0 0 0 0 0 0 0 0 0 0 0 0 0 0 0 0 -0.200214566961111 -0.0673318748588889 0 0 0 0 0 0 0 0 0 -0.0887259270016667 -0.165503770333333 0 -0.186106992377778 0 0 0 0 0 -0.083154159 0 0 0.0606666300333333 0 0.0799003567777778 -0.0693356033333333 0 0 0 0 0 -0.134831676189556 0 0 0 0 -0.0947423592666667 0 0 0 0 -0.0602015093 0 0 0 0 0 0 0 0 0 0 0 0 0 0 0 0 0 0 0 0 0 0 0 0 0 0 0 0 0 0.0272064175888889 0 0 0 0 0 0 0 0 0 0 0 0 0 0 -0.285232749966667 0 0 0 0 0 0 0 0 0 0 0 0 0 0 0 0 0 0 0 0 0 0 0 0 0 0 0 0 0 0 0 0 0 0 0 0 0 0 0 0 0 0 0 0 0 0 0 0 0 0 0 0 0 0 0 0 0 0 0 0 0 0 0 0 0 0 0 0 0 0 0 0 0 0 0.0495458648866667 0 0 0 0 0 0 0 0 0 0 0 0 0 0 0 0 0 0 0 0 0 0 0 0 0 0 0 0 0 0 0 0 0 0 0.125296059888889 0 0 0 0 0 0 0 0 0 -0.1308774344 0 0 0 0 0 0 0 0 0 0 0 0 0 0 0 0 0 0.0503377708533333 0 0 0 0 0 0 0 0 0 0 0 0 0 0 0 0 0.185632328033333 0 0 0 0 0 0 0 0 0 0 0 0 0 0 0 0 0.192184008644444 0.0910852685555556 0 0 0 0 0 0 0 0 0 0 0 0 0 0 0 0 0 0 0.187431176633333 0 0 0 0 0 0 0 0 0 0 0.137448853377778 0 0 0 0 0 0 0 0 0 0 0 0 0 0 0.0507184338333333 0 0 0 0 0 0 0 0 0 0.155504210893333 0 0 0 0 0 0 0 0 0 0 0 0 0 0 0 0.237435324685556 0 0 0.0523872711822222 0 0 0 0 0 0 0 0 0 0 0 0 0 0 -0.00117668284444445 0.17494504913 0.265022324558889 0 0 0 0 0 0 0.146914032433333 0 0 0 0 0 0 0 0 0 0 0 0 0 0 0 0 0 0 0 0 0 0 0 0 0 0.172901825344444 0 0 0 0 0.0568838851111111 0 0 0 0 0 0 0 0 0 0 0 0 0 0 0 0 0 0 0 0 0 0 0 0 0 0 0 0 0 0 0 0.0721794769466667 0 0 0 0 0 0 0 0 0 0 0 0 0 0 0 0 0 0 0 0 0 0 0 0 0 0 0 0 0 0 0 0 0 0 0 0 0 0 0 0.180639734975556 0 0 0.145716431335556 0 0 0 0 0 0 0 0 0 0 0 0 0 0 0.136932029534444 0 0 0 0.144350229523333 0 0 0 0 0 0 0 -0.0125022375222222 0 0 0 0 0.180804145144444 0 0 0 0 0 0 0 0 0 0 0.142821545494444 0 0 0 0 0 0 0 0 0 0 0 0 0 0 0 0 0 0 0.0315407479888889 0 0 0 0 0 0 0 0 0 0 0 0 0 0 0 0 0 0 0 0 0 0 0 0 0 0 0 0 0 0 0 0 0 0 0 0 0 0 0 0 0 0 0 0 0.121677606563333 0 0 0 0 0 0 0 0 0 0 0.168884868544444 0 0 0 0 0 0 0 0 0 0 -0.00316524355555556 0 0 0 0 0 0 0 0 0 0 0 0 0 0 0 0 0 0 0 0 0 0 0 0 0.0767776423333333 0 0 0 0 0 0 0 0 0 0 0 0 0 0.00842346887422223 0 0 0 0.167529641747778 0 0 0 0.0825188222844444 0 0 0 0 0 0 0 0 0 0 0 0 0 0 0 0 0 0 0 0 0 0 0 0 0 0 0 0 0 0 0.261169023 0 0 0 0 0 0 0 0 0 0 0 0 0 0 0 0 0 0 0 0 0 0 0 0 0 0 0 0 0 0 0 0 0 0 0 0 0 0 0 0.118156412097778 0 0 0 0 0 0 0 0 0.0265843706488889 0 0 0 0 0 0 0 0 0 0 0 0 0 0 0 0 0 0 0 0 0 0 0 0 0 0 0 0 0 0 0 0 0 0 0 0 0 0 0 0 0 0 0 0 0 0 0 0 0 0 0 0 0 0 0 0 0 0 0 0 0 0 0 0.218878465777778 0 0.262975373377778 0 0 0 0 0 0 0 0 0 0 0 0 0 0 0 0 0 0 0 0 0 0 0 0 0 0 0 0 0 0 0 0 0 0 0 0 0 0.0938560314644444 0.151988167344444 0 0 0 0 0 0 0 0 0 0 0 0 0 0 0 0 0 0 0 0 0 0 0 0 0 0 0 0 -0.0456531356333333 0 0 0 -0.0618481326381111 0 0 0 0 0 0 0 0 0 0 0 0 0 0 0 0 0 0 0 0 0 0 0 0 0 0 0 0 0 0 0 0 0 0 0 0 0 0 0 0 0 0 0 0 0 0.255437855866667 0 0 0 0 0 0 0 0 0.0510185345333333 0 0 0 0 0 0 0 0 0 0 0 0 0.129694026091133 0 0 0 0 0 0 0 0 0 0 0 0 0 0 0 0 0 0 0 0.117867386944444 0 0 0 0 0 0 0 0 0 0 0 0 0 0 0 0 0.0265694407133333 0 0 0 0.141752332516667 0 0 0 0 0 0 0 0 0 0 0 0 0 0.0463125600666667 0 0 0 0 0 0.122115654135556 0 0 0 0 0 0 0 0 0 0 0 0 0 0 0 0 0 0 0 0 0 0 0.209316978727222 0 0 0 0 0 0 0 0 0 0 0 0 0 0 0 0 0 0 0 0 0 0 0 0.188302338721111 0 0 0 0 0 0 0 0 0 0 0 0 0 0.2545358082 0 0 0 0 0 0 0 0 0 0 0 0 0 0 0 0 0 0 0 0 0 0 0 0 0 0 0 0 0 0 0 0 0 0 0 0.1595781856 0 0 0 0 0 0 0 0 0 0 0 0 0 0 0 0 0 0 0 0 0 0 -0.00395958194444444 0 0.0138127114555556 0 0 0 0 0 0 0 0 0 0 0 0 0 0.24319049066 0 0.107442846054444 0 0 0 0 0 0.139223919917778 0 0 0 0 0 0 0 0 0 0.208854943 0 0 0 0 0 0 0 0 0 0.0214338892822222 0 0 0 0 0 0 0 0 0 0 0 0 0 0 0 0 0 0 0 0 0 0 0 0 0 0 0.147263443155556 0 0 0 0 0 0 0 0 0.0833511214033333 0 0 0 0 0 0 0 0 0 0 0 0 0 0 0 0 0 0 0 0 0 0 0 0 0 0 0 0 0 0 0 0 0 0 0 0 0 0 0 0 0 0 0 0 0 0 0 0 0.192844297477778 0 0 0 0 0 0 0 0 0 0 -0.0303375870233333 0 0 0 0 0 0 0 0 0 0 0 0 0 0 0 0 0 0 0 0 0 0 0 0 0 0 0.141767086583333 0 0 0 0 0 0 0 0 0 0 0 0.145155116624444 0 0 0 0 0 0 0 0 0 0 0 0 0 0 0 0.0236786466977778 0 0 0 0 0 0 0 0 0 0 0 0 0 0 0 0 0 0 0 0 0 0 0 0 0 0 0 0 0 0 0 -0.0216488575888889 0 0 0 0 0 0 0 0 0 0 0 0 0 0 0 0 0 0 0 0 0 0 0 0 0 0 0 0 0 0 0 0 0 0 0 0 0 0.317704878055556 0 0 0 0 0 0 0 0 0 0 0 0.190120019712222 0 0 0 0 0 0.111134672966667 0 0.116920307863333 0 0 0 0 0 0 0 0 0 0 0 0 0.203679830581 0 0 0 0.128886089133333 -0.150120441744444 0 0 0 0 0 0 0 0 0 0 0 0 0 0 0 0 0 0.231999582736667 0 0 0 0 0 0 0.1631052976 0 0 0 0 0 0 0 0 0 0 0 0 0 0 0 0 0 0 0 0 0 0 0 0 0 0 0 0 0.0672913029111111 0 0 0 0 0 0 0 0 0 0 0 0 0 0 0 0 0 0 0 0 0 0 0 0 0 0.0697153170555556 0 0 0 0 0.120524058011111 0.103058032516444 0 0 0 0 0 0 0 0 0 0 0.0423525490377778 0 0 0 0 0 0.0673904193322222 0 0.1944401286 0 0 0 0 0 0 0 0 0 0 0 0 0 0 0 0 0 0 0 0 0 0 0 0 0 0 0 0 0 0 0 0 0 0 0 0 0.110263689377778 0 0 0 0 0 0 0 0 0 0 0 0 0 0 0 0 0 0 0 0 0 0 0 0 0 0 0 0 0 0 0 0 0 0 0 0 0 0 0 -0.19665863951 0 0 0 0 0 0 0 0 0 0 0 0 0 0 0 0 0 0 0 0 0 0 0 0 0 0 0 0 0 0 0 0 0 0 0 0 0 0 0 0 0 0 0 0 0 0 0 0 0 0 0 0 0 0 0 0 0 0 0 0 0 0 0 0 0 0 0 0 0 0 0 0 0 0 0 0 0 0 0 0 0 0 0.104338410335667 0 0 0 0 -0.117630780974444 0 0 0 0 0 0 0.182894943327778 0.0101473361737778 0 0 0 0 0 0 0 0 0 0.09194552986 0 0 0 0 0 0 0 0 0 0 0 0 0 0 0 0 0 0 0 0 0 0 0 0 0 0 0 0 0 0 0 0 0 0 0 0 0 0 0 0 -0.155087249244444 0 0 0 -0.178807445944444 0 0 0 0 0 0 0 0 0 -0.138751751433333 0 0 0 0 0 0 0 0 0 0 0 0 0 0 0 0 0.160966912111111 0 0 0 0 0 0 0 0 0 0 0 0 0 0 0 0 0 0 0 0 0 0 0.0862048574166667 0 0 0 0 0 0 0 0 0 0 0 0 0 0 0 0 0 0 0 0 0 0 0 0 0 0 0 0 -0.0184586716911111 0 0 0 0 0 0 0 0 0 0 0 0 0 0 0 0 -0.158750165277778 0 0 0 0 0 0 0 0 0 0 0 0 0 0 0 -0.202012666522222 0 0 0 0 0 0 0 0 0 0 0 0 0 0 0 0 0 0 0 0 0 0 0 0 0 0 0 0 0 0 0 0 0 0 0 0 0 0 0 0 0 0 0 -0.00992508804444445 0 0 0 0 0 0 0 0 0 0 0 0 0 0 0 0 0 0 0 0 0 0 0 0 0 0 0 0 0 0 0 0 0 0 0 0 0 0 -0.0792449806666667 0.0459382559555555 0 0 0 0 -0.225243237044444 0 0 0 0 -0.166448234555556 0 0 0 0 0 0 0 0 0 0 0 0 -0.0154704763034444 0 0 0 0 0 0 0 -0.0987534577777778 0 0 0 0 0 0 0 0 0 0 0 0 0 0 0 0 0 0 0 0 0 0 0 0 0 0 0 0 0 0 0 0 0 0 0 0 0.0843486489588889 0 0 0 0 0 0 0 0 0 0 0 0 0 0 0 0 0 0 0 0 0 0 0 0 0 0 0 0 0 0 0 0 0 0 0 0 0 0 0 0.00305571881777778 0 0 0 0 0 0 0 0 0 0 0 0 0 0 0 0 0 0 0 0 0 0 0 0 0 0 0 0 0 0 0.0322270799222222 0 0 0 0 0 0 0 0 0 0 0 0 0 0 0 0 0 0 0 0 0 0 0.00630733862222222 0 0 0 0 0 0 0 0 0 0.0694276354142222 0 0 0 0 0 0 0 0 0 0 0 0 0 0 0 0 0 0 0 0 0 0 0 0 0 0 0 0 0 0 0 0 0 0 0 0 0 0 0 0 0 0 0.134700104424776 0 0 0 0 0 0 0 0 0 0 0 0 0 0 0 0 0 0 0 0 0 0 0 0 0 0 0 0 0 0 0 0 0 0 0 0 0 0 0 0 0 0 0 0 0 0 0 0 0 0 0 0 0 0 0 0 0 0 0 0 0 0 0 0 0 0 -0.0281397796666667 0 0 0 0 0 0 0 0 0 0 0 0 0 0 0 0 0 -0.312318245144444 0 -0.131006949733333 0 0 0 0 0 0 0 0 0 0 0 0 0 0 0 0 0 0 0 0 0 0 0 0 0 0 0 0 0 0 0 -0.201691893593889 0 0 0 0 0 0 0 0 0 0 0 0 0 0 0 0 0 0 0 0 0 -0.0850765682518889 -0.0701880902222222 -0.117196501655556 -0.00460302665111113 0 0 0 0 0 -0.0745386597111111 0 0 0 -0.0569582835477778 0 0 0 0 0 0 0 0 0 0 0 0 0 0 0 0 0 0 0 0 0 0 -0.1949770833 0 0 0 0 0 -0.144632748455556 0 0 0 0 0 -0.242757180555556 0 0 0 0 0 0 0 -0.127182056555556 0.0260463133333333 0 0 0 0 0 0 -0.0256533541444444 0 0 0 0.00635713377555556 0 0 0 0 0 0 0 0 0 0 0 0 0 0 0 0.0480824997088889 0 0 0 0 0 0 0 0 0 0 0 0 0 0 0 0 0 0 0.0705494887666667 0 0 0 0 0 -0.205297907695556 0 0.0691124325222222 0 -0.0516372624444444 0 0 0 0 0 0 0 0 0 0 0.142758290525222 0 0 0 0 0 0 0.00372608346333334 0 0 0 0 0 0 0 0 0 0 -0.0988684917666667 0 -0.0389717962144445 0 0 0 0 0 0 0 0 0 0 0 0 0 0 0 0 0 0 0 0 0 0 -0.109672240133333 0 0 0 0 0 0 0 0.0217576505555556 0 0 0 0 0 0 0 0 0 0 0 0 -0.0433560510333333 0 0 0 0 0 0 0 0 0 0 0 0 0 0 0 0 0 0 0 0 0 0 0 0 0 0 0 0 0 0 0 0 0 0 0 0 0 0 0 0 0 0 0 0 0 0 0 0 0 0 0 0 0 0 0 0 0 0 0 0 0 0 0 0 0 0 0 0.101871182111111 0 0 0 0 0 0 0.188530663544444 0 0 0 0 0 0 0 0 0 0 0 0 0 0 0 0 0 0 0 0 0 0 0 0 0 0 0 0 0 0 0 0 0 0 0 0 0 0 0 0 0 0 0 0 0 0 0 0 0 0 0 0 0 0.117800148322222 0 0 0 0 0 0 0 0 0 0 0 0 0 0 0 0 0 0 0 0 0 0 0 0 0 0 0 0 0 0 0 0 0 0 0 0 0 0 0 0 0 0 0 0 0 0 0.0543323067033333 0.0921387300444444 0 0 0 0 0 0 0 0 0 0 0 0 0 0 0 0 0 0 0 0 0.0927606604666667 0 0 0 0 0 0 0 0 0 0 0 0.0730233466333333 0 0 0 0 0 0 0 0 0 0 0 0 0 0 0 0 -0.00480766327777778 0 0 0 0 0.162176713888889 0 0 0.101351610188889 0 0 0 0 0 0 0 0 0 0 0 0 0.164936001738889 0 0 0.0400668052222222 0 0 0 0 0 0 0 0 0 0.12163206815 0 0 0 0 0 0 0 0 0 0 0 0 0 0 0 0 0 0 0 0 0 0 0 0 0 0 0 0 0 0 0 -0.0340394407777778 0 0 0 0 0 0.145155872111111 0 0 0 0 0 0 0 0 0 0 0 0 0 0 0 0 0 0 0 0 0 0 0 0 0 0 0 0 0 0 0 0 0.312259398726667 0 0 0 0 0.0972653427111111 0 0 0 0 0 0 0 0 0 0 0 -0.00430530575555556 0 0.0922417928666667 0 0 0 0 0 0 0 0 0 0 0 0 0 0 0 0 0 0 0 0 0 0 0 0 0 0 0 0 0 0 0 0 0 0 0 0 0 0 0 0 0 0 0.164505092722222 0 0 0 0 0 0.00763017320444444 0 0 0 0 0 0 0.126957644508889 0 0 0 0 0 0 0 0 0 0 0 0 0 0 0 0 0 0 0 0 0 0 0.200225659111111 0 0 0 0 0 0 0 0 0 0 0 0 0 0 0 0 0 0 0 0 0 0 0 0 0 0 0 0 0 0 0 0 0 0 0 0 0 0 0 0 0 0 0 0 0 0 0 0 0 0 0 0 0.0952290455666667 0 0 0 0 0 0 0 0 0 0 0 0 0 0 0 0 0.222533340217 0 0 0 0 0 0 0 0 0 0 0 0 0 0 0 0 0 0 0 0 0 0 0 0 0 0 0 0 0 0 0 0 0 0 0 0 0 0 0 0 0 0 0 0 0 0 0 0 0 0 0 0 0 0 0 0 0 0 0 0 0 0 0 0 0 0 0 0.103488918501111 0 0 0 0 0 0 0 0 0 0 0 0 0 0 0 0 0 0 0 0 0 0 0 0 0 0 0 0 -0.06105623805 0 0 0 0 0 0 0 0 0 0 0 0 0 0.117208741777778 0 0 0 0 0 0 0 0.126228414555556 0 0 0 0 0 0 0 0 0 0 0 0 0 0 -0.0810083053333333 -0.0937467646777778 0 0 0 0 0 -0.105813912822222 0 0 0 0 0 0 0 0 0 0 -0.0619619181455556 0 0 0 0 -0.0117586865444444 0 0 -0.110517760944444 0 0 0 -0.0973612196677778 0 0 0 0 0 0 0 0 0 0 0 0 0 0 0 0 0 0 0 0 0 -0.0292770676 -0.126384781716667 0 0 0 0 0 0 0 0 0 0 0 0 0 0 0 0 0.0645373721155555 0 0 0 -0.0818329956666667 0.0321364021333333 0 0 0 0.0644110388888889 0 0 0 0 0 0 0 0 0 0.264303658777778 0 0 0 0 0 0 0 0 0 0 0 0 0 0 0 0 0 0 0.0918531063333333 0 0 0 0.226140489422222 0 0 0 0.115615530552222 0 0 0 0 0 0 0 0 0 0 0 0 0 0 0 0 0.0254985198888889 0 0 0 0 0 0 0 0 0 0 0 0 0 0 0 0 0 0 0.0316071816077778 0 0 0 0 0 0 0 0 0 0 0 0 0 0 0 0 0 0 0 0 0 0 0 0 0 0 0 0 0 0 0 0 0 0 0 0 0 0 0 0 0 0 0 0 0 0 0 0 0 0 0 0 0 0 0 0 0 0 0 0 0 0 0 0 0 0 0 0 0 0 0 0 0 0 0 0 0 0 0 0 0 0 0 0 0 0 0 0 0 0.00913018302222222 0 0.279906222222222 0 0 0 -0.04431205119 0 0 0 0 0 0 0 0 0 0 0 0 0 0 0 0 0 0 0 0 0 0 0 0 0 0.154514703211111 0 0 0 0 0 0 0 0 0 0 0 0 0 0 0 -0.134605245455556 0 -0.0849994290111111 0 0 0 0 0 0 0 0 0 0.0557838821276 -0.127465575993889 0 0 0.129407232067778 0 0 0 -0.320114481344444 0 0 0 0 0 0 0 0 0 0 0 0 0 0 0 0 0 0 -0.0940690908555556 0 0 0 0 0 0 0 0 0 0 0 0 0 0 0 0 0 0 0 0 0 0 0 0 0 0 0 0 0 0 0 0 0 0 0 0 0 0 0 0 0 0 0 0 0 0 0 0 0 0 0 0 0 0 0 0 0 0 0 0 -0.136017966916256 0 0 0.123033265422222 0 0 0 0 0 0 0 0 0 -0.197838985111111 0 0 0 0 0 0 0 0 0 0 0 0 0 0 0 0 0 0 0 0 0 0 0 0 0 0 0 0 0 0 0 0 0 0 0 0 0 0 0 0 0 0 -0.223241888888889 0 0 0 0 0 0 0 0 0 0 0 0 0 0 0 0 -0.0449221658777778 0 0 0 0 0 0.0247012686 0 0 0 0 0 0 0 0 0 0 0 0 0 0 0 0 0 0 0 0 0 0 0 0 0 0 0 0 0 0 0 0 0 0 0 0 0 0 0 0 0 0 0 0 0 0 0 0 0 0 -0.0894964468466667 0 0 0.0999615238477778 0 0 0 0 0 0 0 0 0 0.156235283955556 0 0 0 0 0 0 0 0 0 0 0 0 0 0 0 0 -0.0630838779233333 0 0 0 0 0 0 0 0 0 0 0.25221370613 0 0.247781940722222 0 0 0 0 0 0 0 0 0 0 0 0 0 0 0 0 0 0 0 0 0 0 0 0 0 0 0 0 0 0 0 0 0 0.158914875011111 0 0 0 0 0 0 0 0 0 0 0 0 0 0 0 0 0 0 0 0 0 0 0 0 0 0 0 0 0 0 0 0 0 0 0 0 0 0 -0.176903802834444 0 0 0 0 0 0.0127552610333333 0 0 0 -0.118891592266667 0 0 0 -0.2320258021 0 -0.113691222333333 0 0 0 -0.0688864690222222 0 0 -0.0646296946666667 0 -0.15353578293 0 0 0 0 0 0 0 0.0481459399733333 0.0233804090555556 0 0 0 0 0 0 0 0 0 0 0 0 0 -0.138145344444444 0 0 0 0 0 0 0 0 0 0 0 0 0 0 0 0 0 0 0 0 0 0 0 0 0 0 0 0 0 0 0 0 0 0 0 0 0 0 0 0 0 0 0 0 0 0 0 0 0 0 0 0 0 -0.000828318955555554 0 0 0 0 0.220938530208889 0 0.134222015823333 0.115647003044444 0 0 0 0 0 0 0 0 0.205959211058889 0 0 0 0 0 0 0 0 0 0 0.116624822557778 0 0 0 0 0 0 0 0 0 0 0 0 0 0 0 0 0 0 0 0 0 0 0 0 0 0 0 0 0 0 0 0 0 0 0 0 0 0 0 0 0 0 0 0 0 0 0 0 0 0 0 0 0 -0.0657059182 0 0 -0.1127851869 -0.0708152591 0 0 0 0 0 0 0 0 -0.000280636333333337 0 -0.0144097786555556 0 0 0 0 0 0 0 0 0 0 0 0 0 0 0 0 0 0 0 0 0 0 0 0 0 0 0 0.0411256222388889 0 0 0 0 0 0 0 0 0 0 0 0 0 0 0 0 0 0 0 0 0 0 0 0 0 0 0 0.126381541537778 0 0 0 0 0 0 0 0 0 0 0 0.0250064986666667 0 0 0 0 0 0 0 0 0 0 0 0 0 0 0 0 0 0 0 0 0 0 0 0 0 0 0 0 0 0 0 0 0 0 0 0 0 0 0 0 0 0 0.0286958561333333 0 0 0 0 -0.0498059523655555 0 0 -0.00351984996333333 0 0 0 0 0 0 0 0 0 0 0 0 0 0 0 0 0 0 0 0 0 0 0 0 0 0 0 0 0 0 0 0 0.0123017538 -0.0899178085177778 0 0 0 0 0 0 0 0 0 0 0 0 0 0 0.0605758482222222 0 0 0 0 0 0 0 0 0 0 -0.1277425246 -0.251508444444444 0 0 -0.0505782130111111 -0.112711593965556 0 0 0.00459890425666667 0 0 0 0 0 0 0 0 0 0 0 0 0 0 0 0 0 0 0 0 0 0 0 0 0 0 0 0 0 0 0 0 0 0.2794068475 0 0 0 0 0 0 0 0 0 0 0 0 0 0 0 0 0 0.0468881590666667 0 0 0 0 0 0 0 0 0 0 0 0 0 0 0 0 0 0 0 0 0 0 0 0 0 0 0 0 0 0 0 0 0 0 0 0 0 0 0 0 0 0 0 0 0 0 0 0 0 0 0 0 0 0 0 0 0 0 0 0 0 0 0 0 0 0 0 0 0 0 0 0 0 0 0 0 0 0 0 0 0 0 0 0 0.201989221304444 0 0 0 0 0 0 0 0 0 0 0 0.162329773488889 0 0 0 0 0.104306641133333 0 0 0 0 0 0 0 0 0 0 0 0 0 0 0 0 0 0 0 0 0 0 0 0 0 0 0 0 0.0485381203666667 0 -0.178260878236667 0 -0.0778795428433333 0 0 0 0 0 0 0 0 0 0 0 0 0 0 0 0 0 0 0 0 0 0 0.00206368761222221 0 0 0 0 0 0 0 0 0 0 0 0 0 0 0 0 0 0 0 0 0 0 -0.0940181938055556 0 0 0 0 0 0 0 0 0 0 0 0 0 0 0 0 0 0 0 0 0 0 0 0 0 0 0 0 0 0 0 0 0 0 0 0 0 0 0 0 0 0 0 0 0 0 0 0 0 0 0 0 0 0 0 0 0 0 0 0 0 0 0 0 0 0 0 0 0 0 0 0 0 0 0 0 0 0 0 0 0 0 0 0 0 0 0 0 0 0 0 0 0 0 0 0 0 0 0.152187138266667 0 0 0 0 0 0 0 0 0 0 0 0 0 0 0 0 0 0 0 0 0 0 0 0 0 0 0 0 0 0 0 0 0 0 0 0 0 0 0 0 0.0629908311333333 0 0 0 0 0 0 0 0 0 0 0 0 0 0 0 0.0704546744627778 0 0 0 0 0 0 0 0 0 0 0 0 0 0 0 0 0 0 0 0 0 0 0 0 0 0 0.157844834707778 0 0 0 0.196691356295556 0 0 0 0 0 0 0.270991757686667 0 0 0 0 0 0 0 0 0 0 0 0 0 0 0 0 0 0 0 0 0 0 0 0 0 0 0 -0.0947923138 0 0 0 0 0 0 0 0 0 0 0 0 0 0 0 0 0 0 0 0 0 0 0 0 0 0 0.136218566724 0 0 0.0953591372777778 0 0 0 -0.0145754107006667 0 0 0 0 0 0 0 0 0 0 0 0 0 0 0 0 0 0 0 0 0 0 -0.0701164107111111 0 0 0 0 0 0 0 0 0 0 0 0 0 0 0 0 0 0 0 0 0 0 0 0 0 0 0 0 0 0 0 0 0 0 0 0 0 0 0 0 0 0 0 0 0 0 0 0 0 0 0 0 0 0 0.139120624807778 0 0 0 0 0 0 0 0 0 0 0 0 0 0 0.0933191937866667 0 0 0 0 0 0 0 0 0 0 0 0 0 0 0 0 0 0 0 0 0 0 0 0 0 0 0 0 0 0 0 0 0 0 0 0 0 0 0 0.0223068817352222 0 0 0 0 0 0.169334087057778 0 0 0 0 0 0 0 0 0 0 0 0.132850342816667 0 0 0 0 0.184203375067222 0 0 0 0.159318877697778 0 0 0 0 0 0 0 0 0 0 0 0 0 0 0 0 0.106022576933333 0 0 0 0 0 0 0.0980515720911111 0 0 0.348849416788889 0 0 0 0 0 0 0 0 0 0 0 0 0 0 0 0 0 0 0 0 0 0 0 0 0 0 0 0 0 0 0 0 0 0 0 0 0 0 0 -0.0246455912222222 0 0 0 0 0 0.152709672744444 0 0 0.0746640975355556 0 0 0.223256203108889 0 0 0 0 0 0 0 0 0 0 0 0 0 0 0 0 0 0 0 0 0 0 0 0 0 0 0 0 0 0 0 0 0 0 0 0 0 0 0 0 0 0 0 0 0 0 0 0 0 0 0 0 0 0 0 0 0 0 0 0 0 0 0 0 0 0 0 0 0 0 0 0 0 0 -0.0824448977 0 0 0 0 0 0 -0.0475324105144444 0 0 0 0 0 0 0 0 0 0 0 0 -0.201267643180111 0 -0.0454417260855556 -0.0478290626064444 0 0 -0.0741216865961111 0 0 0 0 0 -0.121328841222222 -0.116921659222222 0 -0.0148231732054444 0 -0.0369132812333333 0.0324301310666667 0 0 0 0 0 0 -0.00947494048888889 -0.0247311785244444 0 0 0 0 0 0 0 0 0 -0.0794693424444445 0 0 0 0 0 0 0 0 0 0 0 0 0 0 0 0 0 0 0 0 0 0 0 0 0 0 0 0 0 0 0 0 0 0 0.0842780476333333 0 0 0.0670281339666667 0 0 0 0 0 0 0 0 0 0 0 0.200366608244444 0 0 0 0.168144031329667 0 0 0 0 0 0 0 0 0 0 0 0 0 0 0 0 0 0 0 0 0 0 0 0 0 0.237236067622222 0 0 0 0 0 0 0 0 0 0 0 0 0 0 0 0 0 0 0 0 0 0 0 0 0 0 0 0 0 0 0 0 0 0 0 0 0 0 0 0 0 0 0 0 0 0 0 0 0 0 0 0 0 0 0 0 0 0 0 0 0 0 0 0 0 0 0 0 0 0 0 0 0 0 0 0 0 0 0 0 0 0 0 0 0 0 0 0 0 0 0.00835164767777778 0 0 0 0 0 0 0 0 0 0 0 0 0 0 0 0 0 0 0 0 0 0 0 0 0 0 0 -0.1940824218 -0.205085883713333 0 0 0 0 0 0 -0.204031373333333 0 0 0 0 0 0 0 0 0 0 0 0 0 0 0 0 0 0 0 0 0 0.0537176716666667 0 0 0 -0.00867659467777778 0 0 0 0 0 0 0 0 0.186333793 0 0 0 0 0 0 0 0 0 0 0 0 0 0 0 0 0 0 0 0 0 0 0 0 0 0 0 0 0 0 0 0 0 0 0 0 0 0 0 0 0 0 0 0 0 0 0 0 0 0 0 0 0 0 0 0 0 0 0 0 0 0 0 0 0 0 0 0 0 0 0 0 0 0 0 0 0 0 0 0 0 0 0 0 0 0 0 0 0 0 0 0 0 0 0 0 0 0 0 0 0 0 0 0 0 0 0 0 0 0 0 0 0 0 0 0 0 0 0 0 0.122221046887778 0 0 0 0 0 0.0746552493111111 0 0 0 0 0 0 0 0 0 0 0 0 0 0 0 0 0 0 0 0 0 0 0 0 0 0 0 0 0 0 0 0 0 0 0 0 0 0 0 0 0 0 0 0 0 0 -0.150425031511111 0 0 0 0 0 0 0 0 0 0 0 0 0 0 0 0 0 0 0 0 0 0 0 0 -0.120574189 0 0 0 0 0 0 -0.0336538402277778 0 0 0 0 0 0.102202365222222 0 0 0 0 0 0 0 0 0 0 0 0 0 0 0 0 0 0 0 0 0 0 0 0 0 0 0 0 0 0 0 0 0 0 0 0 0 0 0 0 0 0 0 0 0 0 0 0 0 0 0 0 0 0 0 0 -0.0772318990455556 0 0 0 0 0 0 0 0 0 0 0 0 0 0 0 0 0 0 0 0 0 0 0.260296317122222 0 0 0 0 0 0 0 0 0 0 0 0 0.184492033388333 0 0 0 0 0 -0.255995602555556 0 0 0 0 0.0933492971544444 0 0 0 0.0559359135183333 0 0 0 0 0 0 0 0 0 0 0 0 0.0477635905888889 0 0 0.421262995268889 0 0 0 0.266760906644444 0 0 0 0 0 0 0 0 0 0 0 0 0 0 0 0 0 0 0 0 -0.0927733113966667 0 0 0 0 0 0 0 0 -0.0889625944 0 0 0 0 0 0 0 0 0 0 0 0 0 0 0 0.0106576038333333 0 0 0 -0.0311695317433333 -0.0518356055555555 0 0 0.183875423777778 0 0 0 0 0 -0.134623016055556 -0.151422272288889 0 0 0 0 0 0 0 0 0 0 0.0664336004444444 0 0 0 0 0 0 0 0 0 0 0 0 0 0 0 0 0 0 0 0 0 0 0 0 0 0.113376307234444 0 0 0 0 0 0 0 0 0 0 -0.163556573777778 0 0 0 0 0 0 0 -0.211850647147778 0 0 0 0 0 0 0 0 0 0 0 0 0 0 0 0 0 0 0 0 0 0 0 -0.0485770941788889 0.0594748096264444 -0.137881445405667 0 0 0 0 0.0481288870144444 0 0 0 0 0 0 0 0 0 0 0 0 0 0 0 0 0 0 0 0 0 -0.136798356133333 0 0 0 0 0 0 -0.1376714495 0 -0.102611615633333 -0.0991630379222222 0 0 0 0 0 0 0 0 0 0 0 0 0 0 0 0 0 0 0 0 0 0 0 0 0 0 0 0 -0.208747203922222 0 0 0 0 0 0 0 0 0 0 0 0 0 0 0.0435625168055556 0 0 0 0 -0.124657778433333 0.0506014403645555 0 0 0 -0.0925568711666667 0 0 0 0 0 0 0 0 0 0 0 0 0 0 0 0 0 0 0 0 0 0 0 0 0 0 0 -0.0612600971588889 0 0 0 0 0 0 0 0 0 0 0 0 -0.142416821248889 0 0 0 0 0 0 0 0 0 0 -0.125163332288222 0 0 0 0.0248943955111111 -0.12903438299 0 0 0 0 0 0 -0.10696000242 0 0 0 0 0 0 0 0 0 -0.105802444488889 0 -0.0209732918888889 0 -0.235297952111111 0 0 -0.0873167560888889 0 0 0 0 0 0 0 0 0 -0.00403264177777777 -0.139163521036667 0 0 -0.207751862288889 0 0 0 0 0 0 0 0 0 0 0 0 0 0 0 0 0 0 0 0 0 0 0 0 0 0 0 0 0 0 0 0 0 0 0 0 0 0 0 0 0 0 0 0 0 0 0 0 0 0 0 0 0 0 0 0 0 0 0 0 0 0 0 0 0 0 0 0 0 0 0 0 0 0 0 0.166780753083333 0 0 0 0 0 0 0 0 0 0 0 0 0 0 0 0 0 0 0 0 0 0 0 0 0 0 0 0 0 0.322294961955556 0 0 0 0 0 0 0 0 0 0 0 0 0 0 0 0 0 0 0 0 0.297800793953333 0 0 0 0 0 0 0 0 0 0 0 0 0 0 0 0 0 0 0 0 0 0 0.107344039622222 0 0 0 0 0.304761867555556 0 0 0 0 0 0 0 0 0 0 0 0 0 0 0 0 0 0 0 0 0 0 0 0.251693741 0 0 0 0 0 0 0 0 0 0 0 0 0 0.106345860524444 0 0.186083832222222 0 0 0 0 0 0 0 0 0 0 0 0 0 0 0 0 0 0 0 0 0 0 0 0 0 0 0 0 0 0 0 0 0 0 0 0 0 0 0 0 0 0 0 0 0 0 0 0.00628887317777778 0 0 0 0 0 0 0 0 0 0 0 0 0 0 0 0 0 0 0 0 0 0 0 -0.155518548151111 0 0 0 0 0 0 0 0 0 0 0 -0.158114593347556 0 0 0 0 0 0 0 0 0 0 0 0 0 0 0 0 0 0 0 0 0 0 0 0 0 0 0 0 0 0 0.155991009788889 0 -0.00532670212777778 0 0.0666978695555556 0 0 0 0 0 0 0 0 0 0 0 0 0 0 0 0 0 0 0 0 0 0 0 0 0 0 0 0 0 0 0 0 0 0 0 0 0 0 0 0 0 0 0 0 0 0 0 0 0.0639458423333333 0 0 0 0 0 0 0 0 0 0 0 0 0 0 0 0 0.1346244948 0 0 0 0 0 0 0 0 0 0 0 -0.0869342245777778 0 0 0 -0.0555429396888889 0 0 0 0 0 0 0 0 0 0 0 0 0 0.147091513477778 0 0 0 0 0 0 0 0 0 0 0 0.166071030577778 0 0 0 0 0 0 0 0 0 0 0 0 0 0 -0.0633236277666667 0 0 0 0 -0.0868450970333333 0 0 0 0 0 0 0 0 0 0 0 0 0 0.0716572664444445 0 0 0 0 0 0 0 0 0 0 0 0 0 0 0 0 0 0 0 0 0 0 0 0 0 0 0 0 0 0 0 0 0 0 0 0 0 0 0 0 0 0 0 0.135377273088889 0 0 0 0 0.0781162744444444 0 -0.169005211 0 0 0 0 0 0 0 0 0.152960083222222 0 0 0 0 0 0 0 0 0 0 0.220634103888889 0 0.160516218941333 0 0.187081076895556 0 0 0 0 0 0 0 0 0 0 0 0 0 0 0 0 0 0 0 0 0 0 0 0 0 0 0 0 0 0 0 0 0 0 0 0 0 0.152132847288889 0 0 0 0 0.080115501 0 0 0 0 0 0 0 0 0 0 0 0 0 0 0 0 0 0 0 0 0 0 0 0 0 0.0346221023222222 0 0 0 0 0 0.0494385891288889 0 0 0 0 0 0 0 0 0 0 0 -0.146870379022222 0 0 0 0 0 0 0 0 0 0 0 0 0 0 0 0 0 0 0 0 -0.0196236254333333 0 0 0 0 0 0 0 0.163902004876667 0 0 0 0 0 0 0 0 0 0 0 0 0 0 0 0 0.0121055794333333 0 -0.0914030658 0 0 0 0 0 0 0.0917805202777778 0 0 0 0 0 -0.114444463733333 0 0 0 0 0 0 0 0 0 0.0450356401566667 0 0 0 -0.0896849295 0 0 0 0 0 0.144140242885556 0 0 0 0 0 0 0 0 0 0 0 0 0 0 0 0 -0.125586117348889 0 0 0 0 0 0 0 0 0 0 0 0 0 0 0 0 0 0 0 0 0 0 0 0 0 0 0 0 0 -0.029577082 0 0 0 0 0 0 0 0 0 0 0 0 0 0 0 0 0 0 0 0 0 0 0 0 0.23684350773 0 0 0 0 0 0 0 0 0 0 0 0 0 0 0 0 0.0333684435555556 0 -0.0197080135666667 0 0 0 0 0 0 0 0.13843727379 0 0 0 0 0 0 0 0 0 -0.00557887757444444 0 0 0 0 0 0 0 0 0 0 0 0 0 0 0 0 0 0 0 0 0 0 0 0 0 0 0 0 -0.228949060922222 0 0 0 0.257309999013333 0 0 0 0 0 0 0 -0.0434112638666667 0 0 0 0 0 0 0 0 0 0 0 0 0 0 0 0 0 0 0 0 0 0 0 0 0 -0.173825199377778 0 0 0 0 0 0 0 -0.0817247508077778 0 0 0 0 0 0 0 0 0 0 0 0 0 0 0 0 0 0 0 0 0 0 0 0 0 0 0 0 0 0 0 0 0 0 -0.0985837686666667 0.100609501827778 0 0 0 0 0 0 -0.146305804065222 0 0 0 0 0.00289694798888889 0 0 0 0 0 0 -0.0488049925633333 0 -0.111184406522222 0 0 0 0 0 0 0 0 0 0 0 0 0 0 0 0 0 0 0 0 0 0 0 0 0 0 0 0 0 0 0 0 0 0 0 0 -0.1175336708 -0.0584698284744444 0 0 0 0 0 0 0 0 0 0 0 0 0 0 -0.0854875891555556 -0.118108888888889 0 0 0 0 -0.0623784294111111 0 0 -0.00184886295555555 0 0 0 0 0 0 0 0 0 0 0 0 0 0 0 0 0 0 0 0 0 0 0 0 0 0 -0.0257232790111111 0 0 0 0 0 0 0 -0.109991778555556 0.187835235381111 0 0 0 0 0 0 0 0 0 0 0 0 0 0 0 0 0 0 0 0 0 0 0 0 0 0 0 0 0 0 0 0 0 0 0 0 0 0 0 0 0 0 0.0255535445555556 0.0477759061716667 0.248792315183333 0 0 0 0 0.0223028525888889 0 0 0 0 0 0 0 0 0 0 0 0 0 0 0 0 0 0 0 0 0 0 0 0 0 0 0 0 0 0 0.165389998311111 0 0 0 0 0 0 0 0 0 0 0 0 0.173625006265556 0 0 0 0 0 0 0 0 0 0 0 0 0 0 0 0 0 0 0.147695089417778 0 0 0.190187049811111 0 0 0 0 0 0 0 0 0 0 0 0 0 0 0 0 0 0 0 0.257672644823333 0 0 0 0 0 0 0 0 0 0 0 0 0 0 0 0 0 -0.0429829057111111 0 0 0 0 0 0 0 0 0 0 0 0 0 0 0 0 0 0 0 0 0 0 0 0 0 0 0 0 0 0 0 0 0 0 0 0 -0.107286780836667 0 0 0 0 0 0 0 0 0 0 0 -0.262586824688889 -0.0299220184922222 0 0 0 0 0 0 0 0 0 0 0 0 0 0 0 -0.151759483144444 0 0 0 0 0 0 0 0 0 0 0 0 0 0 0 0 0 0 0 0 0 0 0 0 0 0 0 0 0 0 0 0 0 0 0 0 0 0 0 0 0 0 0 0 0 0 0 0 0 0 0 0 0 0 0 0 0 0 0 0 0 0 0 0 0 0 0 0 0 0 0 0 0 0 0.0102526199833333 0 0 0 0 0 0 0 0 0 0 0 0 0 0 0 -0.127772683613333 0 0 0 0 0 0 0 0 -0.24350797341 0 0.00512442430222222 0 0 0 0 0 0 0 0 0 0 0 0 0 0 0 0 0 0 0 0 0 0 0 0 0 0 -0.0745235929333333 0 0 0 0 0 0 0 0 0 0 0 0 0 0 0 0 0 0 0 -0.0424700437788889 0 0 0 0 0 0 0 0 -0.0670175625955556 0 0 0 0.0207088176344444 0 0 0 0 0 0 0 0 0 0 0 0 0 0 0 -0.0994857620473 0 0 -0.0958490494888889 0 0 0 0 -0.0687886952477778 0.0138122428744445 0 0.0708546359888889 0 0 -0.0436959474333333 0 0 0 0 -0.244115412491111 0 0 0 0 -0.0794629605777778 -0.201100391477778 0 0 0 0 0 0 0 0 -0.0770644729444444 0 0 0 0 -0.113728667866667 0 0.0583599199433333 0.0386347946111111 -0.0208389948555556 0 0.0649785925111111 0 0 0 0 0 0 0.0293021791122222 -0.0443569999111111 0 0 0 0.00350174415555556 0 0 0 0 0 0 0 -0.212372351723333 0 0 0 0 0 0 0 0 0 0 0 0 0 0 0 0 0 0 -0.0634568433777778 0 0 0 0 0 0.0954015331788889 0 0 0 -0.05208622374 0 0 0 0 0 0 0 0.000868682944444442 -0.110451071449556 -0.0883392027066667 0 -0.119443174277778 0.0721874858333333 0 0 0 0 0 0 0 0 0 0 0 0 0 0 0 0 0 0 0 0 0 0 0 0 0 0 0 0 0 0 0 0 0 0 0 0 0 0 0 0 0 0 0 0 0 0 0 -0.149091944482222 0 0 0 0 0 -0.0315090277233333 0.0420653332333333 0 0.0772837695822222 0 0 0 0 -0.0158976709391111 0 0 0 -0.186105088135667 0 0 0 0 0 0 0 0 0 0 0 0 0 0 0 0 0 0 0 0 0 0 0 0 0 0 0 0 0 0 0 0.0777724858 0 0 0 0 0 0 0 0 0 0 0 0 0 0 0 0 0 0 0 0 0 0 0 0 0 0 0 0 0 0 0 0 0 0 0 0 0.0992247130388889 0 0 0 0 0 0 0 0 0 0 0 0 0 0 0 0 0 0 0 0 0 0 0 0 0 0 0 0 0 0 0 0 0 0 0 0 0 0 0 0 0 0 0 0 0 0 0 0 0 0 0 0 0 0 0 0 0 0 0 0 0 0 0 0 0 0 0 0 0 0 0 0 0.118760903994444 0 0 0 0 0 0 -0.000836421777777778 0 0 0 0 0 0 0 0 0 0 0 0 0 0 0 0 0 0 0 0 0 0 0 0 0 0 0 0 0 0.180517700888889 0 0 0 0 0 0 0 0 0 0 0 0 0 0.00718609463 0.0443123742777778 -0.009608404091 0.0957001531577778 0 0 0 0 0 0 0 0 0 0.255906571871111 0 0 0.107659051777778 0 0 0 0 0 0 0 0.132373588601111 0 0 0 0 0 0 0 0 0 0 0 0 0 0 0 0 0 0 0 0 0 0 0 0 0 0 0 0 0 0 0 0 0 0 0 0 0 0 0 0 -0.227186305968889 0 0 0 0 0 0 0 0 0 0 0 0 0 0 0 0.220520201877778 0 0 0 0 0 0 0 0 0 0 -0.229314120544444 0 -0.109929388377778 0 0 -0.24147254693 0 0 0 -0.257830747907778 0 -0.0864455729607778 0 0 0 0 0 0 0 0 0 0 0 0 0 0 -0.103213265457511 0 0.0918216664466667 0 -0.208775389833333 0 0 0 0 0 0 0 0 0 0 0 0 0 0 0 0 0 0 0 0 0 0 0 0 0 0 0 0 0 0 0 0 0 0 0 0 0 0 0 0 0 0 0 0 0 0 0 0 0 0 0 0 0 0 0 0 0 0 0 0 0 0 0 0 -0.155165855783333 -0.165029289872222 0 0 0 0 0 0 0 0 0 0 0 0 0 0 0 0 0 0 0 0 0 0 0 -0.104920973512222 0 0 0 0 0 0 0 0.0326335751111111 0 0 0 0 0 0 0 0 0 0 0 0 0 0 0 0 0 0 0 0 0 0 0 0 0 0 0 0 0 0 0 0 0 0 0 0 0 0 0 0 0 0 0 0 0 0 0 0 0 0 0 0 0 0 0 0 -0.0810656218444444 0 0 -0.15277899373 0 0 0 0 0 0 -0.0296805861233333 0 0 0 0 0 0 0 0 0 0 0 0 0 0 0 0 0 0 0 0 0 0 0 0 0 0 0 0 0 0 0 0 0 0 0 0 0 0 0 0 0 0 0 0 0 0 0 0 0 0 0 0 0 0 -0.0318699266888889 -0.0249127436277778 -0.0953941173888889 0 0 -0.0554431644666667 0 0 0 0 0 0 0 0 0 0 0 0 0 0 0 0 0 0 0 0 0 0 0 0 0 0 0 0 0 0 0 0 0 0 0 0 0 0 0 0 0 0 0 0 0 0 0 0 0 0 0 0 0 0 0 0 0 0 0 0 0 0 0 0 0 0 -0.0952340820777778 0 0 0 0 0 0 0 0 0 0 0 0 0 0 0 0 0 0 0 0 0 0 0 0 0 0 0 0 0 0 0 0 0 0 0 0 0 0 0 0 0 0 0 0 0 0 0 0 0 0 0 0 0 0 0 0 0 0 0 0 0 0 0 0 0 0 0 0 0 0 0 0 0 0 0 0 0 0 0 0 0 0 0 0 0 0 0 0 0.149628060743333 0 0 0 0 0 0 0 0 0.0543749046111111 0 0 0 0 0 0 0 0 0 0.119814090311111 0 0 0 0 0 0.18791435692 0 0 0 0 0 0.137273995591111 0.109360403677778 0 0 0 0 0 0 0 0 0 0.098571273322 0 0 0 0 0 0 -0.0850293228 0 0 0 0 0 0 0 0 0 0.0880456842222222 0 0 0 0 0 0 0 0 0 0 0 0 0 0 0 0 0 0 0 0 0 0 0 0 0 0.120897457444444 0 0 0 0 0 0 0 0 0 0 0 0 0 0 0 0 0 0 0 0 0 0 0 0 0 0 0 0 0 0 0 0 0 -0.0512299069555556 0 0 0.116427323555556 0 0 0 0 0 0.125636857316667 0 0 0 0 0 0 0 0 0 0.164670013184778 0.251736520733333 0 0 0 0 0 0 0 0 0 0 0 0 0 0 0 0 0 0 0 0 0 0 0 0 0 0 0 0 0 0 0 0 0 0 0 0 0 0 0 -0.0226843703911111 -0.144980147722222 0 0 0 0 0 0 0 0 0 0 0 0 0 0 0 0 0 0 0 0.238866892777778 0 0 0 0 0 0 0 0 0 0 0 0 -0.0943533674408889 0 0 0 0 0 0 0 0 0 0 0 0.0798906266777778 0 0 0 0 0 0 -0.194557315144444 0 0 0 0 0 0 -0.0954895461433333 -0.183416469137778 0 0 0 0 0 0 0 0.140379040657778 0 0 0 0 0 0 0 0 0 0 0 0 0 0 0 0 0 0 0 0 0 0 0 0 0 0 0 0 0 0 0 0 0 0 -0.219027135765556 0 0 0 0.0761182933888889 -0.000458366133333334 0 0 0 0 0 0 0 -0.0540809805555555 0 0 0 0 0 0 0 0 0 0 0 0 0 0 0 0 0 0 0 0 0 0 0 0 0 0 0 0 0 0 0 0 0 0 0 -0.112554478333333 0 0 0 0 0 0 0 0 0 0 -0.195381583977778 0 0 0 0 0.0200357543222222 0 -0.151398809466667 -0.0818752998866667 0 0 0 0 0 0 0 0.0426367788888889 -0.00731346548888889 0 0 0 0 0 0 0 0 0 0 0 0 0 0 0 0 0 0 0 0 -0.0176713476644445 0 0 0 0 0 0 0 0 0 0.00232774375555556 0 0 0 0 0 0 0 0 0 0 0 0 0 0 0 0 0 0 0 0 0 0 0 0 0 0 0 0 0.08286984016 0 0 0 0 0 0 0 0 0 0 0 0 0 0 0 0 0 0 0 0 0 0 0 0.0540485866777778 0 0 0 0 0 0 0 0 0 0 0 0 0 0 0.287058174855556 0.110651761796667 0 0 0 0 0 0 0 0 0 0 0 0 0 0 0 0 0.259766560188889 0 0 0 0 0 0 0 0 0 0 0 0 0 0.0585735990888889 0 0 0 0 0 0 0 0 0 0 0 0 0 0 0 0 0 0 0 0.195615564088889 0 0 0.0854659972488889 0 0 0 0 0 0 0 0 0.023087181 0 0 0 0 0 0 0 0 0 -0.0184253492666667 0 0 0 0 0 0 0 0 0 0 0 0 0 0 0 0 0.332959896111111 0 0 0 0 0 0 0 0 0 0 0 0 0 0 0 0 0 0 0 0 0 0 0 0 0 0 0 0 0 0 0 0 0 0 0 0 0 0.106316349788889 0.160836074441111 0 0 0 0 0 0 0 0 0 0 0 0 0 0 0 0 0 0 0 0 0 0.180023565744444 0 0 0 0 0 0 0.0906533414788889 0 0 0 0 0.0417755109111111 0.19432504738 0 0 0 0 0 0.190000442377778 0 0 0 0 0 0 0 0 0 0 0 0 0 0 0 0 0 0 0 0 0 0 0 0 0 0 0.114556719788889 0 0 0 0 0 0.118313886374444 0 0 0 0 0 0 0 0 0 0 0 0 0 0 0 0 0 0 0 0.108054965322222 0 0 0 0 0 0 0 0 0 0 0 0 0 0 0 0 0 0 0 0 0 0 0 0 0 0 0 -0.125121060487778 0 -0.168727264566667 -0.122729259283333 0 0 0 -0.0613867481222222 0 0 0 0 0 0 0 0 0 0 0 0.117353869101111 0 0.228095470775556 0 0 0.0704938548 0 0 0 0 0 0 0 0 0 0 0 0 0 0 0 0 0 0 0 0 0 0 0 0 0 0 0 0 0 0 0 0 0 0 -0.0368341498111111 0 0 0 0 0 0 0 0 0 0 0 -0.0700346570555555 0 0 0 0 0 0 0 0 0 0 0 0 0 0 0 0 0 0 0 0 0 0 0 0 0 0 0 0 0 0 0 0 0 0 0 0 0 0 0 0 0 0 -0.0903839992666667 0 0 0 0 0 0 0 0 0 0 0 0.116621719433333 0 0 0 0 0 0 0 0 0 0 0 0 0 0 0 0 0 0 0 0 0 0 0 0 -0.00130138379333334 0 0 0 0 0 0 0 0 0 0 0 0 0 0 0 0 0 0 0 0 0 0 0 0 0 0 0 0 0 -0.0931090773155556 0 0 0 0 0 0 0 0 0 0 0 0 0 0 0 0 -0.0632947530111111 0 0 0 0 0 0 0 0 0 0 0 0 0 0 0 0 0 0 0 0 0 0 0 0 -0.0851219662851111 0 0 0 0.0138570005555556 0 0 0 0.0229858327888889 0 0 0 0 0 0 0 0 0 0 0 0 0 0 0 0 0 0 0 0 0 0 0 0 0 0 0.258663245708889 0 0 0 0 0 0 0 0 0 0 0 0 0 0 0 0 0 0 0 0 -0.216890933066667 0 0 0 0 0 0 0 0 0 0 0 0 0 0 0 0 0.0630788545777778 0 0 0 0 0 0 0 0 0 0 0 0 0 0 0.0403632651333333 0 0.0232769358033333 0 0 0 0 0 0 0 0 0 0 0 0 0 0 0 0 0 -0.155083430925556 0 0 0 0 0.0195457216555556 0 0 0 0 0 0 0 0 0.179169087122222 0 0.06656927046 0 0 0 0 0 0 0 0 0 0 0 0 0.150908098783333 0.324296221133333 0 0 0 0 0 0 0 0 0 0 0 0 0 0 0 0 0 0 0 0 0 0 0 0 0 0 0 0 0 0 -0.0173383369311111 0 0 0 0 0 0 0 0 0 0 0 0 0 0 0 0 0 0 0 0 0 0 0 0 0 0 0 0 0 0 0 0 0 0 0 0 0 0 0 0 0 0 0 0 0 0 0 0 0 0 0 0 0 0 0 0 0 0 0 0 0 0 0 0 0 0 0.187761074532222 0 0 0 0 0 0 0 0 0 0 0 0 0 0 0 0 0 0 0 0 0 0 0 0 0 0 0 0 0 0 0 0 0 0 0 0 0.113661387996667 0.0881196243777778 0 0 0 0 0 0 0 0 0 0 0 0 0 0 0 0.278202414335667 0 0 0 0 0 0 0 0 0 0 0 0 0 0 0 0 0 0 0 0 0 0 0 0 0 0 -0.01478986953 0 0 0 0 0 0 0 0 0 0 0 0 0 0 0 0 0 0 0 0 0 0 0 0 0 0 0 0 0 0 0 0 0 0 0 0 0 0 0 0 0 0 0 0 0.223022765533333 0 0.2033321525 0 0 0.00981669526333333 0 0 0 0 0 0 0 0 0 0 0.0741905467688889 0 0 0 0 0 0.0192893214406667 0 0 0 0 0 0 0 0 0 0 0 0 0 0 0 0 0 0 0 0 0 0 0 0 0 0 0 0 0 0 0 0 0 0 0 0 0 0 0.0878212082982222 0 0 0 0 0 0 0 0 0 0 0 0 0 0 0 0 0 0 0 0 0 0 0 0 0 0 0.0461286861298889 0 0 0 0 0 0 0 0 0 0 0 0 0 0 0 0 0 0 0 0 0 0 0 0.118391806111111 0 0 0 0 0 0 0 0 0 0 0 0 0 0 0 0 0.0617058999555556 0.203985828662222 0.235945282782222 0 0 0 0 0 0 0 0 0 0 0 0 0 0 0 0 0 0 0 0 0 0 0 0 0 -0.0504505054333333 0 0 0 0 0 0.0767550289666667 0 0 0 0 0 0 0 0 0 0 0 0 0 0 0 0 0 0 0 0 0 0 0 0 0 0 0 0 0 0 0 0 0 0 0.00628237037777778 0 0 0 0 -0.205292107088889 0.0283904097888889 -0.0548578123333333 0 0 0 0 0 0 0 0 0 0 0 0 0 0 0 0 0 0 0 -0.136826794222222 0 0 0 -0.0491437349644444 0 0 0 0 0 0 0 0 -0.0905007696875556 -0.177926861766667 0 0 0 0 0 0 0 0 0 0 0 0 0 0 0 0 0 0 0 0 0 0.0393728413666667 0 0 0 0 0 0 0 0 0 0 0 0 0 0 0 0 0 0 0 0 0 0 0 0 0 0 0 0 0 0 0 0 0 0 -0.00731434884444444 0 0 0 0 0 0 0 0 0 0 0 0 0 0 0 0 0 0.176960090184444 0 0 0 0 0 0 0 0 0 0 0 0 0 0 0 0 0 0 0 0 0 0 0 0 0 0 0 0 0 0 0.0898308110888889 0 0 0 0 0 0 0.172975523107778 0 0 0 0.113054929366667 0 0 0 0.1574342733 0 0 0 0 0 0 0 0.208438316353333 0 0 0 0 0 0 0 0 0 0 0 0 0 0 0 0 0 0 0 0 0 0 0.0678309180777778 0 0 -0.05128267978 0 0 0 0 0 0 0 0 0 0 0 0 0 0 0 0 0 0 0 0 0 0 0 0 0 0.163202414471111 0.271406143629444 0 0 0 0 0 0 0 0 0 0.0315424738333333 0 0.143492987277778 0 0.267195319522222 0 0 0 0 0 0 0 0 0 0 0 0 0 0 0 0 0 0.104250555562222 0 0 0 0 0 0 0.166532177711111 0.162697422187778 0 -0.0574173655288889 0 0 0 0 0 0 0 0 0 0 0 0 0 0 0 0 0 0 0 0.0920697945222222 0 0 0 0.00145090537777778 0 0 0 0.130647289077778 0 0 0 0 0 0 0 0 0 0 0 0 0 0.125012465980667 0 0 0 0 0 0 0 0 0 0 0 0 0 0 0 0 0 0 0 -0.0592894061911111 0 0 0 0 0 0 0 0 0 0 0 0 -0.120586718769222 0 0 0 0 0 0 0 0 0 0 0 0 0 0 0 0 0 0 0 0 0 0 0 0 -0.0673384417677778 0 0 0 0 0 0 0 0 0 0.159012340207778 0 0 0 0 0 0 0 0 0 0 0 0 0 0 0 0 0 -0.0427557381111111 0 0 0 0 0 0 0 0 0 0 0 0 0 0 0 0 0.22325681279 0 0 0 0 0 0 0 0 0 0 0 0 0 0 0 0 0 0 0 0 0 0 0 0 0 0 0 0 0 0 0 0 0 0 0 0 0 0 0 0 0 0 0 0 0 0 0 0 0 0 0 0 0 0 0 0 0 0 0 0 0 0 0 0 -0.141498393044444 0 0 0 0 0 0 0 0 0 0 0 0 0 0 0 0 0 0 0 0 0.130775252531111 0 0 0 0 0 0 0 0 0 0 0 0 0 0 0 0 0 0 0 0 0 0 0.131932811801111 0.122695006 0 0 0 0 0 0 0 0 0 0 0 0 0 0 0 0 0 0 0 0 0 0 0 0 0 0 0 0 0 0 0 0 -0.179989339625556 0 0 0 0 0 0 0 0 0 0 0 0 0 0 0 0 0 0 0 0 0 0 0 0 0 0 0 0 0 0 0 0 0 0 0 0 0 0 0 0 0 0 0 0 0 0 0 0 0 0 0 0.0131494526377778 0 0 0 0 0 -0.0925543916555556 0 0 0 0 0 0 0 0 0 0 0 0 0 0 0 0 0.0839178750555555 0 0 0 0 0 0 0 0 0 0 0.157709171433333 0 0 0 0 0 0 0 0 0 0 0 0 0 0 0 0 0 0 0 0 0 0 0 0 0 0 0 0 0 0 0 0.118844848211111 0.0510579204444444 0 0 0 0 0 0 0 0 0 0 0 0 0 0 0 0 0 0 0 0 0 0 0 0 0 0 0 0 0 0 0 0 0 0 0 0 0 0 0 0 0 0 0 0 0 0 -0.164378605322222 0 -0.134123821266667 0 0 0 0 -0.0233500104488889 0 0 0 0 0 0 0 0 0 0 0 0 0 0 0 0 0 0 0 0 0 0 0 0 0 -0.0565514096044444 0 0 0 -0.000886715411111117 0 0 0 0 0 0 0 0 -0.140515247855556 0 -0.1189062295 0 0 0 0 -0.0631042866155556 0 0 0 0 0 0 0 0 0 0 0 0 0 0 0 0.206367776622222 0 0 0 0 0 0 0 0 0 0 0 0 0 0 0 0 0 0 0 0 0 0 0 0 0 0 0 0 0 0 0 0 0 0 0 0 0 0 0 0 0 0 0 0 0 0 0 0 0 0 0 0 0 0.155406866722222 0 0 0 0 0 0 0 0 0 0 0 0 0 0 0 0 0 0 0 0 0 0 0 0 0 0 0 0 0 0 0 0 0 0 0 0 0 0 0 0 0 0 0 0 0 0.121955162077778 0 0 0 0 0 0.00535494765555555 0 0 0 0 0 0 0 0 -0.0704460550622222 0 0 0 0 0 0 0 0 0 0 0 0 0 0 0 0 0 0 0 0 0 0 0 0 0 0 0 0 -0.262442856529778 0 0 0 0 0 0 0 0 0 0 0.0524390698777778 0 0 0 0 0 0 0 0 0 0 0 0 0 0 0 0 0 0 0 0 0 0 0 0 0 0 0 0.2540111629 0 0 0 0 0 0 0 0 0 0 0 0 0 0 0 0 0 0 0 0 0 0 0 0 0 0 0 0 0 0 0 0 0 0 0 0 0 0 -0.0663917962611111 0 0 0 0 0 0 0 0 0 0 0 0 0 0 0 0 -0.070746333 0 0.0325983093866667 0 0 0 0 0 0 0 0 0 0 0 -0.096520434 0 -0.145418278206456 0 0 0.0328405544777778 0 0 0 0 0 0 0 0 0 0 0 0 0 0 0 0 0 0 0 0 0 0.140934999388889 0 0 0 0 0 0 0 0 0 0 0 0 0 0 0 0 0 0 0 0 0 0 0 0 0 0 0 0 0 0 0 0 0 0 0 0 0 0 0 0 0 0 0 0 0 0.159958197311111 0 0 0 0 0 0 0 0 0.0120507715222222 0 0 0 0 0 0 0 0 0 0 0 0 0.150015226202222 0 0 0 0 0.160462956777778 0.166622067133333 0 0 0 0 0 0 0 0 0 0 0 0 0 0 0 0 0 0 0 0 0 0 0.0368638931755556 0 0 0 0 0 0 0 0 0 0 0 0 0 0 0 0 0 0.110320075566667 0 0 0.221875034867778 0 0 0 0 0.146761373033333 0 0 0 0 0 0 0 0 0 0 0 0 0 0 0 0 0 0 0 0 0 0 0 0 0 0 0 0 0 0 0 0 0 0 0 0 0 0 0 0 0 0 0 0 0 0 0 0 0 0 0 -0.0231848331666667 0 0 0 0 0 0 0 0 0 0 0 0 -0.0945837333511111 0 0 0 -0.177391206318889 0 0 0 0 0 0 0 0 0 0 0 0 0 0 0 0 0 0 0 0 0 0 0 0 0 0 0 0 0 0.148254306165556 0 0 0 -0.224979409111111 0 0 0 0 0 0 0 0 0 0 0 0.135266841185556 0 0 0 0 0 0 0 0 0.147149573138667 -0.0902174838812222 0 0 0 0 0 0 0 0 0 0 -0.144271440211111 0 0 0 0 0 0 0 0 0 0 0 0 -0.00484680027777778 0 0 0 0 0 0 0 0 0 0 0 0 0 0 0 0 0 0 0 0 0 0 0 0 0 0 0 0 0 -0.0904815275 0 -0.0816626958555556 0 0 0 0 0 0 0 0 0 0 0 0 0 0 0 0 0 0 0 0 0 0 -0.000702253499999993 0 0 0 0 0 0 0 0.121932228238889 0 0 0 0 0 0 0 0 0 0 0 0 0 0 0 0 0 0.145171432544444 0 -0.00926906209666667 0 0 0 0 -0.00377996209555556 0 0 0 0 0 0 0 0 0 0 0 0 0 0 0 0 0 0 0 0 0 0 0 0 0 0 0 0 0 0 0 0 0 0 0 0 0 0 0 0 0 0 0 0 0 0 0 0 0 0 0 0 0 0 0 0 0 0 0 0 0 0 0 0 0 0 0 0 0 0 0 0 0 0 0 -0.188134081144444 0 0 0 0 0 0 0 0 0 0 0 0 0 0 0 0 0 0 0 0 0 0 0 -0.175909564233333 0 0 0 0 0 0 0 0 0 0 0 0 0 -0.0982976644444444 0 0 0 0 0 0 0 0 0 0 0 0 0 0 0 0 0 0 0 0 0 0 -0.106551036888889 0 0 0 0 0 0 0 0 0 0 0 0 0 0 0 0 0 0 0 -0.178889814688889 0 0 0 0 0 0 0 0 0 0 0 0 0 0 0 0 0 0 0 0 0 0 0 0 0 0 0 0 0 0 0 0 0 0 0 0 0 0 0 0 0 0 0 0 0 0 0 0 0 0 0 0 0 0 0 0 0 0 0 0 0 0 -0.2365759934 0 0 0 0 -0.134858561186667 -0.08319364071 0 0 -0.210687396538889 0 -0.0891819702 0 0 0 0 0 0 0 0 0 0 0 0 0.0102500521211111 0 0 0 -0.163662428696667 0 -0.00192545111733334 0 -0.120450272355556 0 0 0 0 0 -0.0615831025 0 0 0 0 0 -0.141718596983333 0 -0.0226071053155556 0 0 0 0 0.0223636040388889 0.0104270670444444 0 0 0 -0.118535682633333 0 0 0 0 0 0 -0.112196033333333 0 0 0 0 0 0 0 0 0 0 0 0 0 0 0 0.0473817098777778 0 0 0 0 0 -0.0616930231555555 0 0 0 0 0 0 0 0 0 0 0 0 0 0 0 0 -0.0638312172966667 0 0 0 0 0 0 0 0 0 0 0 0 0 0 0 0 0 -0.0646414058296667 0 0 0 -0.0110656161111111 -0.157540699083333 0 0 0 0 0 0 0 0 0.00267457217777778 -0.098811139 0 0 0 0 0 0 0 0 0 0 0 0 0 -0.0450301834111111 0 0 -0.237543515393333 0 0 -0.218943654475556 0 -0.173557216511111 0 0 0 0 0 -0.0481512559166667 0 0 0 0 -0.154331440011111 0 0 0 0 -0.0583412100222222 0 0 0 0 0 0 0 -0.130761127111111 -0.117723702242222 0 0 0 0 0 0 0 0 0 0 0 0 0 0 0 0 0 0 0 0 0 0 0 0 0 0 0 0 0 0 0 0 0.0758221896333333 0 0 0 0 0 0.142018070255556 0 0 0 0 0 0 0 0 0 0 0 0 0 0 0 0 0 0 0 0 0 0 0 0 0 0 0 0 0 0 0 0 0 0 0 0 0 0 0 0 0 0 0 0 0 0 0 0 0 0 0 0 0 0 0 0 0 0 0 0 0 0 0 0 0 0 0 0 0 0 0 0 0 0 0 0.0907941070877778 0 0 0 0 0 0 0 0 0 0 0 0 0 0 0 0 0 0 0 0 0 0 0 0 0 0 0 0 0 0 0 0 0 0 0 0 0 0.0662863249411111 0 0 0 0 0 0 0 0 0 0 0 0 0 0 0 0 0 0 0 0 0 0 0 0 0 0 0 0 0 0 0 0 0 0 0 0 0 0 0 0 0 0 0 0 0 0 0 0 0 0 0 0.0625517311555556 0 0 0 0 0 -0.296488764888889 0 0 0 0 0 0 0 0 -0.0387602423922222 0 0 -0.0602032202555556 0 0 0 0 0 0 0 0 0 0 0 0 0 0 0 0 0 0 0 0 0 0 0 0 0 0.0716109553333333 0 0 0 0 0 -0.0945314227777778 0 0 0.0528754171911111 0 0 0 -0.0912986818777778 0 -0.196121919511111 0 0 0 0 0 -0.140225580777778 0 0 0 -0.170633281111111 0 0 0 -0.261592693333333 -0.246746507644444 -0.108878498 0 0 0 0 -0.1756537835 0 0 0 -0.109586598111111 0 0 0 0 -0.199740788573333 0 0 0 -0.0392453649311111 0 0 -0.201823662693333 0 0 0 0 0 0 0 0 0 0 0 0 0 0 0 0 0 -0.126926478508889 0 0 0 0.0769482208888889 0 0 0 0 0 0 0.104686119837778 0 0 0 0 0 0 0 0 0 0 0 0 0 0 0 0 0 0 0 0 0 0 0 0 0 0.227530915577778 -0.0378947992222222 0 0 0.0821983509 0 0 0 0 0 -0.214101751143333 0 0 0 0 0 0 0 0 0 0 0 0 0 0 0 0 0 0 0 0 0 0 0 0 -0.126483357225556 0 -0.05449667582 0 0 0.176296187464222 0 0 0 0 0 0 0 0 0 0 0 0 0 0 0 0 0 0 0 0 -0.166715331047778 0 -0.119614389255556 0 0 0 0 -0.02554578438 0 0 0 0 0 0 0 0 -0.115294439811111 0 0 -0.182139507122222 0 0 0 0 0 0 0 0 0 0 0 0 0 0 0 0 0 0 0 0 0 0 0 0 0 0 0 0 0 0 0 -0.112022896555556 0 0 0 0 0 0 0 0 0 -0.0866651563222222 0 0 0 0 0 0 0 -0.0614556184644444 0 -0.115671908865556 0.0545655298888889 0 0 0 0 0 0 0 0 0 0 0 0 0 0 0 0 0 0 0 0 0 0 0 0 0 0 0 0 -0.0129634729788889 0 0 -0.0384988380688889 0 0 0 0 0 0 0 0 0 0 0 0 0 0 0 0 0 0 0 0 0 0 0 0 0 0 0 0.293251875144444 0 0 0 0 0 0 0 0 0 0 0 0 0 -0.148501332266667 0 0 0 0 0 0 0 0 0 0 0 0 0 0 0 0 -0.124635546444444 0 0 0 0 0 0 0 0 0 0 0 0 0 0 0 0 0 0 0 -0.116463268437778 0 0 0 0 0 0 0 0 0 0 0 0 0 0 0 0 0 0 0 -0.0470969533444444 0 0 0 0 0 0 0.0177328316444444 0 -0.0946429097888889 0 0 0 0 0 0 0 0 0 0 0 0 0 0 0 0 0 0 0 -0.260083522022222 0 0 0 0 0 0 0 0 0 0 0 0 0 0 0 0 0 0 0 0 0 0 0 0 0 0 0 0 0 0 0 0 0 0 0 0 0 0 0 0 0 0 0 0 0 0 0 0 0 0 0 0 0 0 0 0 0 0 0 0 0 0 0 0 0 0 0 0 0 0 0 0 0 0 0 0 0 0 0 0 0 0 0 0 0 0 0 0 -0.0570029164777778 0 0 0 0 0 -0.211014054506667 0 0 0 0.0269088127777778 0 0.0457053898222222 0 0 0 0 0 0 0 0 0 -0.250619588355556 0 0 0 0 0 -0.126979615706667 0 0 0 0 0 0 0 0 0 -0.138183071527778 0 0 -0.0984523604188889 0 0 0 0 0 0 0 0 0 0 0 0 0 0 0 0 0 0 0 0 0 0 0 0 0 0 0 0 0 0 0 0 0 0 0 0 0 0 -0.0430715712422222 0 0 0 0 0 0 0 0 0 0 0 0 0 0 0 0 0 0 0 0 0 0 0.07665837198 0 0 0 -0.0457186253666667 0 0 0 0 0 0 0 0 0 0 0 0 0 0 0 0.0137391245555556 0 0 0 0 0 0 0 0 0 0 0 0 0 0 0 -0.108627275393333 0 0 -0.202742850111111 0 0 0 0 0 0 0 -0.0871818401783333 0 0 -0.0872576394 -0.0402456743 0 0 0 0 0 0 -0.101191347058778 0 0 0 0 0 0 0 0 0 0 0 0 0 -0.197209747858889 0 0 0 0 0 0.140626069871111 0 0 0 0 0 0 0 0 0 0 0 0 0 0 0 0 0 0 -0.139708048144444 0 0 0 0 0 0 0 0 0 0 0 0 0 -0.0875259432897 -0.0949894188144444 0 0 0 0 -0.1055280036 -0.0633228438333333 0 0 0 0 0 0 0 0 0 0 0 0 0 0 0 0 0 0 0 0 -0.116022271266667 0 0 0 0 0 0 0.0384003090555556 0 0 0 0 0 0 0 0 0 0 0 0 0 0 0 0 0 0 0 -0.0469907047022222 0 0 0 0 0 0 0 0 0 0 0 0 0 0 0 0 0 0 0 0 0 0 0 0 0 0 0 0 0 0 0 0 0 0 0 0 0 0 0 0 0.0730181377777778 0 0 0 0 0 0 0 0 0 0 0 0 0 0 0 0 0 0 0 0 0 0 0 0 0 0 0 0 0.00060882151111111 0 0 -0.0945852426 0.0120162903733333 0 0 0 0 0 0 -0.0859823284477778 -0.0217149741748889 0 0 0 0 0 0 0 0 0 0 0 0 0 0 0 0 0 0 0 0 0 0.0876638987777778 0 0 0 0 -0.139589938601111 0 0 0 0 0 0 0 0 0 0 0 0 0 0 0 0 0 0 -0.0862446449866667 0 0 0 0 0 0 0 0 0 0 0 0 0 0 0 0 0 0 0 0 0.167633023577778 0 0 0 0 0 0 0 0 0 0 0 0 0 0 0 0 0 0 0 0 0 0 0 0 0 0 -0.133611264288889 0 0 0 0 0 0 0 0 0 0 0 0 0 0 0 0 -0.2081154813 0 0 -0.103318413661111 0 0 0 0 0 0 0 0 0 -0.0713913960705555 0 0 0 0 0 0 0 0 0 0 0 0.0249659591555556 0 0 0 0 0 0 0 0 0 0 0 0 0 0 0 0 0 0 0 0 0 0 0 0 0 0 0 0 0 0 0.0529424707444444 0 0 0 0 0 0 0 0 0 0 0 0 0 0 0 0 0 0 0 0 0 0 0 0 0 0 0 0 0 0 0 0 0 0 0 0 0 0 0 0 0 0 0 0 0 0 0 0 0 0 0 0 0 0 0 0 0 0 0 0 0 0 0 0 0 0 0 0 0 0 0 0 0 0 0 0 0 0 0 0 0 0 0 0 0 0 0 0 0 0 0 0 0 0 0 -0.170251203167556 0 0 0 0 0 0 0 0 0 0 0 0 0 0 0 0 0 0 0 0 0 0 0 0 -0.0864378522555556 0 0 0 0 0 0 0 0 0 0 0 0 0 0 -0.154310512644444 0 0 0 0 0 0 0 0 0 0 0 0 0 0 0 0 0 0 0 0.239173533855556 0 0 0 0 0 0 0 0 0.0581777380844444 0 0 0 0 0 0 0 0 0 0 0 0 0 0 0 0 0 0 0 0 0 0 0 0.00301814886666666 0 0.0310011869208889 0 0 0 0 0 0 0 0 0 0 0 0 0 0 0 0 0 0 0 0 0 0 0 0 0 0 0 0 0 -0.0152214987777778 0 0 0 0 0 0 0 0 -0.0339606449065556 0 0 0 -0.0455906739666667 0 0 0 -0.183345305824444 0 0 0 0 0 0 0 0 0 0 0 0 0 0 0 0 0 0 0 0 0 0 0 0 0 0 0 0 0 0 0 -0.101042506944444 0 0 0 0 0 0 0 0 0 0 0 0 0 0 0 0 0 0 0 0 0 0 0 0 0 0 -0.197090210111111 0 0 0 0 0 0 0 0 0 0 0 0.0137635377666667 -0.1179400843 0 0 -0.36465309945 0 0 0 0 0 0 0 0 0 0 0 0 0 0 0 0 0 0 0 0 0 0 0 0 0 0 0 0 0 0 0 0 0 0 0 -0.0668726721755556 0 0 0 0 0 0 0 0 0 0 0 0 0 0 -0.0302379148077778 0 0 0 0 0 0 0 0 0 0 0 0 0 0 0 0 0 0 0 0 0 0 0 0 0 0 0 0 0 0 0 0 0 0 0 0 0 -0.131215682281111 0 0 0 0 0 0 0 0 0 0 0 -0.0218014513555556 0 0 0 0 0 0 0 0 0 0 0 0 0 0 0 0 0 0 0 0 0 0 0 0 0 0 0.187816541125556 0 0 0 0 0 0 0 0 0 0 0 0 0 0 0 0 0 0 0 0 0 0 0 0 0 0 0 0 0 0 0 0 0 0 0 0 0 0 0 0 0 0 0 0 0 0 0 0 0 0 0 0 0.0473564776355556 0 0 0 0 0 0 0 0 0 0 0 0 0 0 0 0 0 0 0 -0.0567239436333333 0 0 0 0 0 0 0 0 0 0 0 0 0 0 0 0 0 0 0 0 0 0 0 0 0 0 0 0 0 0 0 0 0 0 0 0 0 0 0 0 0 0.22457110512 0 0 0 0 0 0 0 0 0 0 0.254415428977778 0 0 0 0 0 0 0 0 0 0 0 0 0 0 0 0 0 0 0 0 -0.201382412722222 -0.0674437006144444 0 0 0 0 0 0 0 -0.181100684507778 0 0 0 -0.228443738466667 -0.129230354435556 0 0 0 0 0 -0.0242560796222222 0 0 0 0 0 -0.116201234288889 0 -0.0313922354888889 0 0 0 0 0.0115623337444444 -0.125632790575222 -0.0616331055555556 0 -0.0156844047111111 -0.0727984268888889 0 0 0 0 0 0 0 0 0 0 0 -0.120264432744444 0 -0.0341593271444445 0 -0.0511270810777778 0 0 0 0 0 0 0 0 0 -0.0173162939355556 0 0 0 0 0 0 0 0 0 0 0 0 0 0 0 0 0 0 0 0 0 0 0 0 0 0 0 -0.257282550344444 0 0 0 0 -0.0295136596555556 0 0 0 0 0 0 0.0465731676222222 0 0 0 0 0 0 0 -0.117452623378889 0 0 0.0539460140888889 0 0 0 -0.145385989933333 0 0 0 -0.172118595643333 0 0 0 0 0 0.0369054901222222 -0.0576140254666667 0 0 0 0 0 -0.188361046864444 -0.0437828186444444 0 0 0 0 0 -0.0665281765922222 0 0 0 -0.238594242997778 -0.157504092444444 0 0.0154570990333333 0 0 -0.0446549817777778 -0.156972498682222 0 -0.0190605949901111 -0.0219898596744444 0 0 0 -0.183709295142222 0 -0.172657186666667 0 0 0 0 0 -0.0983695634066667 0 0 0 0 0 0 0 0 0 0 0 -0.1219862603 0 0 0 0 0 0 -0.101229386555556 -0.101812307355556 0 -0.138378744345556 0 0 0 0 0 0 0 0 0 0 0 0 -0.111057046866667 0 0 0 -0.0462843295555556 0 0 0 0 0 0 0 0 0 0 0 0 0 0 0 0 0 0 0 0 0 0 0 0 0 0 0 0 0 0 0 0 0 0 0 0 0 0 0 0 0 0 0 0 0 0 0 0 0 0 0 0 0 0 0 0 0 0 0 0 0 0 0 0 0 0 0 0 0 0 0 0 0 0 0 0 0 0 0 0 0 0 0.204820537177778 0 0 0.0603940836666667 0 0 0 0 0 0 0 0 0 0 0 0 0 0 0 0 0 0 0 0 0 0 0 0 0 0 0 0 0 0 0 0 0.127191308488889 0 0 0 0 0 0 0 0 0 0 0 0 0 0 0 0 0 0 0 0 0 0 0 0 0 0 0 0 0 0 0 0 0 0 0 0 0 0 0 0 0 0 0 0 0.0829325687333333 0 0 0 0 0 0 0 0 0 0 0 0 0.088032027625 0 0.150750956281111 0 0 0 0 0 0 0 0 0 0 0 0 0 0 0 0 0 0 0 0 0 0 0 0 0 0 0 0.108867719818889 0 0 0 0 0 0 0.0715071302666667 0 0 0 0 0 0 0 0 0 0 0 0 0 0 0 0 0 0 0 0 0 0 0 0.167844032609232 0 0.305340647355556 0 0 0 0 0 0 -0.00556862696666666 0 0 0 0 0 0.104690146866667 0 0 0 0 0 0 0 0 0 0 0 0 0 0 0 0 0 0 0 0 0.0635324769577778 -0.0806978744111111 0 0 0 0 0 0 0 0 0 0 0 0 0 0 0 0 0 0 0 0 0 0 0 0 0 0 0 0 0 0 0 0 0 0 0 0 0 -0.138061527771111 0 0 0 0 0 0 0 0 0 0 0 0 0 0 0 -0.136023947111111 0 0 0 0 0 0 0 0 0 0 0 0 0.233391548742222 0 0 0 0 0 0 0 0 0 0 0 0 0 0 0 0 0 0 0 0 0 0 0 0 0 0 0 0 0 0 0 0 0 0 -0.0891789216422222 0 0 0 0 0 0 0 0 0 0 -0.217412 0 0 0 0 0 0 0 0 0 0 0 0 0 0 0 -0.127298025127778 0 0 0 0 0 0 0 -0.0305045308222222 0 -0.198507014466667 0 0 0 0 -0.0403841981111111 0 0 0 0 -0.189568180766667 0 0 0 0 0 0 0 0 0 0 0 0 0 0 0 -0.0726455623466667 0 0 -0.0635301111111111 0 0 0 0 0 0 0 -0.0203936797333333 0 0 0 0 0 -0.159363761288889 0 0 0 0 -0.164650422452222 0 0 0 0 0 -0.000390250444444441 -0.0490399982944444 -0.0180312977555556 0 -0.0715501381111111 0 0 0 0 0 0 0 0 0 0 0 0 0 0 -0.283983829544444 0 0 0 0 0 0 0 0 0 0 0 0 -0.134263755793044 0 0 0 -0.159525667358889 0 0 0 0 -0.0825568023233333 0 -0.112037461811111 0 0 0 0 0 0 0 -0.227526383111111 0 0 -0.143688628638889 0 0 0 -0.121995718377778 0 0 0 0 0 0 0 0 0 -0.187451950467778 0 0 0 0 0 0 -0.0269783532844445 0 0 0 0 -0.10790390046 0 0 0 0 -0.204691414404444 0 0 0 0.00561879952222223 0 -0.0218842589666667 0 0 0 -0.200515548035556 0 0 0 0 0 0 0 -0.144336968255556 0 0 0 0 0 0 0 0 -0.0225627868 0 0 0 0 0 0 0 0 0.0791170498888889 -0.0194755020222222 0 -0.108221050355556 0 0 0 0 -0.302284444444444 0 -0.216168962098889 0 -0.120507350777778 0 0 0 0 -0.1435123632 0 0 0 0 0 0 -0.259156777777778 0.0723036187944444 0 -0.228635059155556 0 0 0 0 -0.265753170666667 0 0 0 0 0 0 0 0.03765140197 0 0 0 0 0 0 0 0 0 0 0 0 0 0 0 -0.0764776754444444 0 0 -0.0712131866222222 0 0 0 -0.119974702411111 0 0 -0.05328588021 0.0310441708511111 0 0.0399329581777778 0 -0.0152641153777778 0 0 0 -0.0793196031991111 0 -0.0159260106925556 0 -0.0851914825288889 0 0 0 0 0 0 0 -0.141942488245 0 0 0 0 0 0 0 0 0 -0.0646772959222222 0 0 0 0 0 0 0.01147979959 -0.309103839145556 0 0 0 0 -0.0139692709 0 0 0 0 0 0.0672248736888889 0.00668649488888889 0 0 0 0 0 0 0 0 0 0 0 0 0 0 0 0 0 0 0 0 0 0 0 0 0 0 0 0 0 0 0 0 0 -0.0172556422803333 -0.00913241064444445 0 0 0 0 0 0 0 0 0 0 -0.0395677778933333 0 -0.0396659118333333 0 -0.229193960157222 0 0 0.0375353519777778 0 0 0 0 0 -0.0474261606666667 0 -0.0388610522894444 0 0 0 -0.0582330461 -0.0896242451777778 -0.0931273112 -0.0914019236666667 0 0 -0.0364149643222222 -0.156366146888889 0 0 0 0 0 0 0 -0.0964594033577778 -0.00401633776666667 0 -0.0341410717 0 0 0 0 0 0 0 0 -0.111895601992222 0 0 -0.105039168833333 -0.0264132372888889 0 0 0 0 0 0 0 0 0 0 0 0 0 -0.111911697859 0 0 0 0 0 0 0 0 0 0 0 0 0 -0.111872763797222 0 0 0 0 0 0 0 0 0 0 0 0 0 0 0 0 0.0132895162122222 0 -0.0968272963333333 0 0 0 -0.156268121953333 0 0 0 0 -0.0869596147368889 0 0 0 0 0 0 0 0 0 0 0 0 0 0 0.000898409497777776 -0.0859088032222222 0 0 0 0 0 0 -0.0238416607122222 0 -0.0819662719555556 0 0 0 0 0 0 0.0148511924666667 -0.0827190126666667 0 0 0 -0.101014595611111 -0.108520747886667 0 0 0 0 0 0 0 0 0 0 -0.212282443308889 0 0 0 0 0 0 0 0 0 0 0 0 0 0 0 -0.180858497733333 0 0 0 0 0 0 0 0 0 0 0 0 0 0 0 0 0 0 0 0 0 0 0 0 0 0 0 0 0 0 0 0 0 0 0 0 0 0 0 0 0 0 0 0 0 0 0 0 0 0 0 0 0.0678108177777778 0 0 0 0 0 0 0 0 0 0 0 0 0 0 0 0 0 0 0 0 0 0 0 0 0 0 0 0 0 0 0 0 0 0 0 0 0 0 0 0 0 0 0 0 0 0 0 0 0 0 0 0 0 0 0 0 0 -0.143098984444444 0 0 0 0 0 0 0 0 0 0 0 0 -0.0873756616333333 0 0 0 0 -0.155240916017778 0 0 0 0 0 -0.225731946222222 -0.0676122454186667 0 0 0 0 -0.0953260439577778 0 -0.0159595495677778 -0.0508355598 0 -0.170733490412222 0 0 0 0 0 -0.13248788752 0 -0.193691222222222 0 0 0 0 0 0 0 0 0 0 -0.0682762433333333 -0.188715079488889 -0.0662203643888889 0 0 0 0 0 0 0 0 0 0 0 0 0.174078388 0 0 0 0 0 0 0 0 0 0 0 0 0 0.271105002255556 0 0 0 0 0 0 0 0 0 0 0 0 0 0 0 0 0 0 0.1841183862 0 0 0 0 0 0 0 0 0 0 0 0 0 0 0 -0.00750228178 0 0 0 0 -0.0776807283311111 0 0 -0.03812748963 0 0 0 0 -0.0586392190977778 0 0 0 0 0 0 0 -0.0985051800222222 0 0 0 0 -0.0940238020666667 0 -0.0979116824722222 -0.107127882155556 0 0 0 -0.0763085820988889 0 0 0 0 0 0 0 0 0 0 0 0 0 0.117454293355556 0.152762969588889 0 0 0 0 0 0 0.0863691433 -0.0519325991597778 0 0 0 0 0 0 0.0151705088211111 -0.0999984024333334 0 0 0 0 0 0 -0.175434099944444 0 0 0 0 0 0 -0.333916647733333 0 -0.118679646973333 0 0 0 0 0 0 0 0 0 -0.0461720634777778 0 0 0 0 0 0 0 0 -0.111419282922222 -0.151704859240111 0 0 0 -0.0798369788233333 0 0 -0.0338177562844444 0 0 0 0 0 0 0 0 0 0 -0.173755174725556 0 0 0 0 -0.0581628533388889 0 -0.0704144106333333 0 0 0 0 0 0 0 0 0 0 0 0 0 0 0 0 0 0 0 0 0 0 0 0 0 0 0 0 0 0 0 0 0 0 0 -0.108010181685556 0 0 0 0 0 0.0223123291 0 0 0 0 0 0 0 0 0 0 -0.0486083669666667 0 0 0 0 0 0 0 0 0 0 0 0 -0.0412830297444444 -0.1534024197 0 0 0 0 0 0 0 0 0 0 0 0 0 0 0 0 0 0 0 0 0 0 0 0 0.0028233142111111 0 0 0 0 0 0 0 -0.2619111108 0 0 0 0 0 0.0161466076155556 0 0 0 0 0 0 0 0 0 0 0 -0.138997063 0 0 0 0 0 0 -0.0341033313333333 0 0 0 0 0 0 0 0 0 0 0 0 0 0 0 0 0 0 0 0 0 0 -0.221117933711111 0 0 -0.0253038006966667 0 0 0 0 0 0 0 0 0 0 0 0 0 0 0 0 0.00154105231111112 0 0 0 0 0 0 0 0 -0.0648516443222222 0 0 -0.0377681794333333 -0.0408218698888889 0 -0.205998884888889 -0.151064270333333 -0.00242193655999999 0 0 0 0 0 0 -0.180257402477778 0 0.0122949477633333 0 0 0 -0.0291780877555556 0 -0.0878321192777778 0 -0.100873250180111 0 0 0 0 0 0 0 0.0214497484233333 0 0 0 0 0 0 0 0 0 0 0 0 0 0 0 0 0 0 0 0 0 0 0 0 0 0 0 0 0 0 0 0 0 0 0 0 0 0 0 0 0 0 0 0 0 0 0 0 0 0 0 0 0 0 0 0 0 0 0 0 0 0 0 0 0 0 0 0 0 0 0 0 0 0 0 -0.128273274055556 0 0 0 0 -0.125111323211111 -0.204373356533333 -0.0792313515222222 -0.0656436274111111 0 0 0 0 0 0 0 -0.138698492333333 0 0 0 -0.0759704458522222 0 0 0 0 0 0 0 0 -0.169775663024444 0 0 0 0 0 0 0 -0.0793175965192111 -0.0758076903444444 -0.0291534896111111 -0.119967292495111 0 0 0 0 0 0 0 -0.0141361733888889 -0.0473554231111111 0 0 0 0 -0.0976580465444444 -0.0374089029455556 0 0 0 0 0 0 0 0 0 0 0 0 0 0 0 0 0 0 0 0 0 0 -0.241431137888889 0 0 0 0 0 0 0 0 0 0 0 0 0 0 0 0 0 0 0 0 0 0 0 0 0 0 0 0 0 0 0 0 0 0 0 0 0 0 0 0 0 0 0 0 0 0 0 0 0 0 0 0 0 0 0 -0.129256648714444 0 0 0 0 0 0 0 0 0 0 0 0 0 0 0 0 0 0 0 0 0 0 0 0 0 0 0 0 0 0 0 0 0 0 0 0 0 0 0 0 0 -0.238614946477778 0 0 -0.122172707733333 0 0 0 0 0 0 0 0.0227512321111111 0 0 0 0 0 0 0 0 0 0 0 0 0 0 -0.175417394922222 0 0 0 0 0 0 0 0 -0.106861753911111 -0.0567735353777778 0 0 0 0 0 0 0 0 0 0 0 0 0 0 0 0.0189181648111111 0 0 0 0 0 -0.0646855455555556 0 0 0 0 -0.0766130338355556 0 0 0 0 0 0 0 0 0 0 0 0 0 0 0 0 0 0 0 0 0.0934420982333333 0 0 0 0 0 0 0.0734583946666667 0 0 0 0 0 0 0 0 0 0 0 0 0 0 0 0 0 0 0 0 0 0 0 0 0 0 0 0 0 0 0 0 0 0 0 0 0 0 0 0 0 0 0 0 0 0 0 0 0 0 0 0 0 0 0 0 0 0.180458206701111 0 0 0 0 0 0 0 0 0 -0.201450303711111 0 0 0 0 0 0 0 0 0.0694690113344444 0 0 0 -0.02491579 0 0 0 0 0 0 0 0 0 0 0 0 0 0 0 0 0 0 0 0 0 0 0 0 0 0 0 0 0 0 0 0 0 0 0 -0.0543416244933333 0 -0.105777017111111 0 0 0 0 0 0 0 0 0 0 0 0 0 0 0 0 -0.166271474807778 0 0 0 0 0 0 0 -0.0371883130111111 0 0 0 0 0 0 0 0 0 -0.12597436555 0 0 0 0 0 0 0 0 0 0 0 0 -0.1620174913 0 0 0 0 -0.0885294071333333 0 0 0 0 0 0 0 0 0 0 0 0 -0.0753327201933333 0 0 0 0 0 0 0 0 0 0 0 0 0 0 0.0481795292801111 0 0 0 0 0 0 0 0 0 0 -0.214727069033333 0 0 0 0 0 0 0 0 0 0 0 0 0 0 0 0 0 0 0 0 0 0 0 0.181693966277778 0 0 0 0 0 0 0 0 0 0 0 0 0 0 0 0 0 0 0 0 0 0 0 0 0 0 0 0 0 0 0 0 0 0 0 0 0 0 0 0 0 0 0 0 0 0 0 0 0 0 0 0 0 0 0 -0.0650932968988889 0 -0.0673943007862222 -0.157664060881 0 0 0 0 0 0 0 0 0 0 0 -0.163335719444444 -0.00111256859188889 0 0 0 0 0.0133642755 0 0 0 0 0 0 0 0 0 0 0 0 0 -0.0446314039777778 0 0 0 -0.324987825737778 0 0 0 0 0 0 0 0 0 0 0 0 0 0 0 0 0 0 0 0 0 0 0 0 0 0 0 0 0 0 0.0476241673222222 0 0 0 0 0 0 0 0 0 0 0 0 0 0 0 0 0 0 0 0 0 0 0 0 0 0 0 0 0 0 0 0 0 0 0 0 0 0 -0.137333246555556 0 0 0 0 0 0 0 0 0 0 0 0 0 0 0 0 0 0 0 -0.176551629911111 0 0 0 0 0 0 0 -0.0586055261111111 0 0 0 0 0 0 0 0 0 0 -0.231416641374444 0 0 0 -0.0628888161992222 -0.2384725943 0 0 0 0 0 0 0.0393646432222222 0 0 0 0 0 0 0 0 -0.130209977395556 0 0 0 -0.153285088140556 0 0 0 0 0 0 0 0 0 0 0 0 0 0 0 0 0 0 0 0 0 0 0 0 0 0.287104559888889 0 0 0.1225842146 0 0 0 0 0 0 0 0 0 0 0 0 0 0 0 0 0 0 0 0 0 0 0 0 0 0.148441110888889 0 0 0 0 0 0 0 0 0 0 0 0.0868743695555556 0 0 0.1168791828 0 0 0 0.213891510319222 0 0 0 0 0 0 0 0 0 0 0 0 0 0 0 0 0 0 0 0 0 0 0 0 0 0 0 0 0 0 0 0 0 0 0 0 -0.109579096088889 0 0 0 0 0 0 0 0 0 0 0 0 0 -0.00634090026 0 0 0 0 0 0 0 0 0 0 0 0 0 0 0 0 0 0 0 0 0 0 0 0 0 0 0 0 0 0 0 0 0.0922796082777778 0 0 0 0 0 0 0 0 0 0 0 0 0 0 0 0 0 0 0 0 0 0 0 0 0 0 0 0 0 0 0 0 0 0 0 0 0 0 0 0 -0.1202404114 0 0 0 0 -0.155709945111111 0 0 0 0 0 0 0 0 0 0 0 0 0 0 0 0 0 0 0 0 0 0 0 -0.127668763955556 0 0 0 0 0 -0.252902069555556 0 -0.104031679872222 0 0 0 -0.0657032620688889 0 0 0 0 0 0 0 0 0 0 0 0 0 0 0 0 0 0 0 0 0 0 0 0 0 0 0 0 0 0 0 0 0 0 0 0 0 0 0 0 0 -0.145155964011111 0 0 0 0 0 0 0 0 0 0 0 0 -0.0615134462296667 0 0 0 0 0 -0.0318443203777778 0 -0.0767300489877778 0 0 0 0 0 0 0 0 0 -0.0066571544 0 0 0 0 0 0 -0.0719628347777778 0 0 0 0 0 0 0 0 0 0 0 0 -0.0891040023777778 0 0 0 0 0 -0.0991407748333333 0 0 0 0 0 0 0 0 -0.0698315043666667 0 0 0 0 0 0 0 0 0 0 0 0 0 0 0 0 0 0 0 0 0 0 0 0 0 0 0 0 0 -0.144177946222222 0 0 0 0 0 0 0 0 0 0 0 0 0 0 0 0 0 0 0 0 0 0 0 0 0 0 0 0 0 0 0 0 0 0 0 0 0 0 0 0 0 0 0 0 0 0 0 0 0 0 -0.000997184113333332 0 0 0 0 0 0 0 0 0 0 -0.0623025105333333 0 0 0 0 0 0 0 0 0 0 0 0 -0.119280748122222 0 0 0 0 0 -0.0917665377844444 0 0 0 0 0 0 0 0 0 0 0 0 -0.165097173444444 0 0 0 0 0 0 0 0 0 0 0 0 0 0 0 0 0 0 0 0 0 0 0 0 0 0 0 0 -0.0121163422888889 0 0 -0.0309908605111111 0 0 0 0 0 0 0 0 0 0 0 0 0 0 0 0 0 0 0 0 0 0 0 0 0 0 0 0 0 0 0 -0.0535541789888889 0.0226708047877778 0 0 0 0 0 0 0 0 0 0 0 0 0 -0.163334333761 0 0 0 0 -0.102608626888889 0 -0.287017379474444 -0.00938392495555555 0 0 0 0 0 0 0 0 0 0 -0.224025612777778 -0.129747013 0 0 0 0 0 0 0 0 0 0 0 0 -0.13121998327 0 0 0 0 0 0 0 0 0 0 0 0 0 0 0 0 0 0 -0.0749863463233333 0 0.0385282148444444 0 -0.0365412283 0.0455788965988889 0 0 0 -0.0319907406544444 0 0 0 0 0 0.117030546427778 0 0 0 0 0 0 0 0 0 0 0 0 0 0 0 0 0 0 0 0 0 -0.143585784777778 -0.0782901708636667 0 0 0 0 0 0 0 0 -0.188135822733333 0 0 0 0 0 0 0 0 0 0 0 0 0 0 0 0 0 0 0 0 0 0 0 0 0 0 0 0 0 0 0 0 0 0 0 0.0982394613655556 0 0 0 0 0 0 0 0 0 0 0 -0.101207982677778 0 0 0 0 0 0 0 0 0 -0.129309316133333 0 0 -0.1762892897 0 0 0 0 0 0 0 0 0 -0.129210382997778 0 0 0 0 0 -0.0488469362188889 -0.139760697444444 0 0 0 0 0 0 0 0 -0.158158758666667 0 0 0 0 0 0 0 0 0 0 0 0 0 0 0 0 0 0 0 0 0 0 0 0 0 0 0 0 0 0 0 0 0 0 0 0 0 0 0 0 0 0 0 0 0 0 0 0 0 0 0 0 0 0 0 0 0 0 0 0 0 0 0 0 0 0 0 0 0 0 0 0 0 0.237754465444444 0 0 0.214804251011111 0 0 0 0 0 0 0 0 0 0 0 0 0 0 0.266718647888889 0 0 0 0 0 0 0 0 0 0 0 0 0 0 0 0 0 0 0 0 0 0 0 0 0 0 0 0 0 0 0 0 0 0 0 0 0 0 0 0 0 0 0 0 0.17673363977 0 0 0 0 0 0 0 0 0 0 0 0 0 0 0 0 0 0 0 0 0 0 0 0 0 0 0 0 0 0 0 0 0 0 0 0 0 -0.158364666666667 -0.0681962404255556 0 0 -0.0179145968933333 0 0 0 0 0 0 0 0 0 0 0 0 0 0 0 0 0 0 0 0 0 0 0 0 0.0127560748666667 0 0 -0.141985361866667 0 0 -0.0734527 0 0 0 0 0 0 -0.102119425856667 0 0 0 0 -0.0525892241333333 0.00689116431133333 0 0 0 0 0 0 0 0 0 0 0 0 0 0 0 0 0 0 0 0 0 0 0 0 0 0 0 0 0 0 0 0 0 0 0 0 0 0 0 0 0 0 0 0 0.0705501263777778 0 0 0 0 0 0 0 0 0 0 0 0 0 0 0 0 0 0 -0.0365175181011111 0 0 0 0 0 0 0 0 0 0 0.00491207576066666 0 0 0 0 0 0 0 0 0 0 0 0 0 0 -0.234956149022222 -0.271594805966667 0 0 0 0 0 0 0 0 0 0 0 0 0 0 0 0 0 0 0 0 0 0.168744293453333 0 0 0 0 0 0 0 0 0 0 0 0 0 0 0 0 0 0 0 0 0 0 0 0 0 0 0 0 0 0 0 0 0 0 0 0 0 0 0 0 0 0 0 0 0 0 0 0 0 0 0 0 0 0.0632866313555556 0 0 0 0 0.207269825403333 0 0 0 0 0 0 0 0 0 0 0 0 0 0 0 0 0 0 0 0 0 0 0 0 0 0 0.0825206240066667 0 0 0 0 0 0 0 0 0 0 0 -0.0265563394555556 0 0 0 0 0 0 0 0 0 0 0 0 0 0 0 0 0 0 0 0 0 0 0.0635874842333333 0 0 0 0 0 0 0 0 0.137407978182222 0 0 0 0 0 0 0 0 0 0 0.115648054883333 0 0 0 0.106923378684444 0 0 0 0 0 0 0 0 0 0 0 0 0 0 0 0 0 0 0 0 0 0 0 0 0 0 0 0 0 0 0 0 0 0 0 0 0 0 0 0 0 0 0 0 0 0 0 0 0 0 0 0 0 0 0 0 0 0 0 0 0 0 0 0 0 0 0 0 0 0 0 0 0 0 0 0 0 0 0 0 0 0.121735925958889 0 0 0 0 0 0 0 0 0 0 0 0 0 0 -0.185436535098778 0 0 -0.0185286213444444 0 0 0 0 0 0 0 0 0 0 0 0.02266194666 0 0 0 0 0 0 0 0 0 0 0 0 0.154620998111111 0 0 0 0 0 0 0 0 0 0 0 0 0.09004901688 0 0 0 0 0 0 0 0 0 0 0 0 0 0 0 0 0 0 0 0 0 0 0 0 0 0 0 0 0 0 0 0 0 0 0 0 0 0 0 0 0 0 0 0 0 0 0.0397404028107778 0 0 0 0 0 0 0 0 0 0 0 0 0 0 0 0 0 0 0 0 0 0 -0.115735516077778 0 -0.10401555756 0 0 0 0 0 0 0 -0.152255717161667 0 0 0 0 0 0 0 0 0 0 0 0 -0.0282041521681111 -0.0133994715311111 0 0 0 0 -0.0433651784 -0.0427648067222222 0 0 0 0 0 0 0 0 0 0 0 0 0 0 0 0 0 0 0 0 0 0 0 0 0 0 0 0 0 0 0 0 0
C33 0 0 0 0 0 0 0 0 0 0 0 0 0 0 0 0 0 0 0 0 0 0 0 0 0 0 0 0 0 0 0 0 0 0 0 0 0 0 0 0 0 0 0 0 0 0 0 0 0 0 0 0 0 0 0 0 0 0 0 0 0 0 0 0 0 0 0 0 0 0 0 0 0 0 0 0 0 0 0 0 0 0 0 0 0 0 0 0 0 0 0 0 0 0 0 0 0 0.111221869355556 0 0 0 0 0 0 0 0 0 0 0 0 0 0 0 0 0 0 0 0 0 0 0 -0.116976420666667 0 0 0 0 0 0 0 0 0.825645444444444 0.284989777777778 0 0 0 0 0 0 0.294087286666667 0 0 0 0 0 0 0 0 0 0 0 0 0 0 0 0 0 0 0 0 0 0 0 0 0 0 0 0 0 0 0 0 0 0 0 0 0 0 0 0 0 0 0.245019911111111 0.638814222222222 0 0 0.335483248888889 0.175847529444444 0 0.108453776666667 0 0 0.233369147777778 0 0 -0.109076663333333 0 0 0 0 0 0 0 0 0 0 0 0 0 0 0 0 0 0 0 0 0 0 0 0 0 0 0 0 0 0.397147788888889 0 0 0.131033252333333 0.205111577777778 0 0 0.0734404078333333 0 0 -0.116738635 0 0 0 0 0 0 0 0 0 0 0 0 0 0 0 0 0 0 0 0.780862777777778 0.456988844444444 0 0 0 0 0 0 0 0 0 0 0 0 0 -0.133635788 0 0 0 0 0 0 0 0 0 0 0 0 0 0 0.793592222222222 0.811825333333333 0.838685333333333 0 0 0 0 0 0 0 0 0 0 0 0.0762622917777778 0 0 0 0 0 0 0 0 0 0 0 0 0 0 0 0 0 0 0 0 0 0 0 0 0 0 0 0 0 0 0 0 0 0 0 0 0 0 0 0 0 0 0 0.567717444444444 0 0 0 0 0 0 0 0 0 0 0 0 0 0 0 0 0 0.115181220444444 0 0 0 0 0 0 0 0 0 0 0 0 0 0.331518422222222 0 0 0 0 0 0 0.964213222222222 0 0 0 0 0 0 0 0 0 0 0 0 0 0 0 0 0 0 0 0 0 0 0 0 0 0.919598555555556 0 0 0 0 0 0 0 0 0 0 0 0 0 0 0 0 0 0 0 0 0 0 0 0 0 0 0 0 0 0 0 0 0 0 0 0 0 0 0 0 0 0 0.219984288444444 0 0 0 0 0 0 0 0 0 0 0 0 0 0 0 0 0 0 0 0 0 0 0 0 0 0 0 0 0.100327192555556 0 0 0 0 0.380597222222222 0 0 0 0 0 0 0 0 0 0 0 0.899983333333333 0 0 0 0 0 0 0 0 0 0 0 0 0 0 0 0 0 0.172815607777778 0 0 0 0 0 0 0 0 0 0 0 0 0 0 0 0.572025111111111 0 0 0 0 0 0 0 0 0 0.189255952222222 0 0 0.132645602666667 0.155951407222222 0 0 0 0 0 0.157546022222222 0 0 0 0 0 0 0 0 0 0 0 0 0.240818845555556 0 0 0 0 0 0 0 0 0 0 0 0 0.23153913 0 0 0 -0.134573666666667 0 0 0 0.265888988444444 0.303606242222222 0.223079662222222 0 0 0 0 0 0 0 0 0 0 0 0 0 0 0 0 0 0 0 0 0 0 0 0 0 0 0 0 0 0 0 0 0 0 0.224892331111111 0.121759322222222 0 0 0 0.365686938888889 0.095792894 0 0 0 0 0 0 0 0 0 0 0 0 0 0 0.122749377311111 0 0 0 0 0 0 0 0 0 0 0 0 0 0 0 0 0 -0.142676848177778 0 0 0 0.568602555555556 0.265440111111111 0 0 0 0 0 0 0 0.913331111111111 0 0 0 0 0 0 0 0 0 0 0 0 0 0 0 0 0 0 0 0 0 0 0 0 0 0 0 0 0 0 0 0 -0.221940644444444 0 0 0 0 0 0 0.101179374777778 0 -0.263852022222222 0 0 0 0 0 0 0 0 0 0 0 0 0 0 0 0 0 0 0 0 0 0 0 0 0 0 0 -0.198298563222222 0.0963616746666667 0 0 0 0 0 0 0 0 0 0 0 0 0 0 0 0 0 0 0 0 0 0 0 0 0 0 0 0 0 0 0 0 0 0 0 0 0 0 0 0 0 0 0 0 0 0 0.215822522222222 0 0 0 0 0 0 0 0 0 0 0 0 0 0 0 0 0 0 0 0 0 0 0 0 0 0 0 0 0 0 0 0 0 0 0 0 0 0 0 0 0 0 0 0 0 0 0 0 0 0 0 0 0 0 0 0 0 0 0 0 0 0 0 0 0 0 0 0 0 0 0.231401805555556 0 0 0 0 0 0 0 0 0 0 0 0 0 0 0 0 0 0 0 0.149420744555556 0 0 0 0 0 0 0 0 0 0 0 0 0 0 0 0 0 0 0 0 0 0 0 0 0 0 0 0 0 0.137592906222222 0 0 0 0.105032126666667 0 0 0 0 0 0 0 0 0 0 0 0 0 0 0 0 0 0 0 0 0 0 0 0 0 0 0 0 0 0 0 0 0 0 0 0 0 0 0 0 0 0 0 0 0 0 0 0 0 0 0 0 0 0 0 0 0 0 0 0 0 0 0 0 0 0 0 0 0 0 -0.268167432255556 0 0 0 0 0 0 0 0 0 0 0 0 0 0 0 0 0 0 0 0 0 0 0 0 0 0 0 0 0 0 0 0 0 0 0 0 0 0 0 0 0 0 0 0 0 0 0 0 0 0 0 0 0 0 0 0 0 0 0 0 0 0 0 0 0 0 0 0 0 0 0 0 0 0 0 0 0 0 0 0 0 0 0 0 0.880284666666667 0 0.15752673 0 0.168526977777778 0 0 0 0 0 0 0.584703333333333 0.683412666666667 0.970609888888889 0 0 0 0 0 0 0 0 0.540910666666667 0 0 0 0.160430774666667 0 0 0 0 0 0 0 0 0 0 0 0 0 0 0 0 0 0 0.554437222222222 0.285142343333333 0 0 0 0 0 0 0 0 0 0 0 0 0 0.0851808366666667 0 0 0 0 0 0 0 0 0 0 0 0 0 0 0 0 0 0 0 0 0 0 0 0 0 0 0 0 0 0 0 0 0 0.815510555555556 0.275192188888889 0 0 0.321588691111111 0.279469704444444 0.144550777777778 0 0 0 0.299124666666667 0.699365111111111 0 0 0 0 0 0.319273088888889 0 0 0 0 0 0 0 0 0 0 0 0 0 0 0 0 0 0 0 0 0 0 0 0 0 0 0 0 0 0 0 0 0 0 0 0 0 0 0 0 0 0 0 0 0 0 0 0 0 0 0.131635222222222 0 0 0.360182165222222 0 0 0 0 0 0 0 0 0 0 0 0 0.799223 0 0 0 0 0 0 0 0 0 0 0 0 0 0 0 0.404594858444444 0 0 0 0 0 0 0 0 0 0 0 0.453867888888889 0 0 0 0 0 0 0 0 0.761839333333333 0 0 0 0 0 0 0 0 0 0 0 0.871048222222222 0 0 0 0 0 0 0 0 0 0.222517111111111 0 0 0 0 0 0 0 0 0 0 0 0 0 0 0 0 0 0 0 0 0 0.509930333333333 0 0 0 0 0 0 0 0 0 0 0 0 0 0 0 0 0 0 0 0 0 0 0 0 0 0 0 0 0 0 0 0 0 0 0.635298222222222 0 0 0 0 0 0 0 0 0 0 0 0 0 0 0 0 0 0 0 0 0 0 0 0 0 0 0 0 0 0 0 0 0 0 0 0 0 0 0 0 0 0 0 0 0 0 0 0 0.0841091933333333 0 0 0 0 0 0 -0.0901102377777778 0 0 0 0 0 0 0 0 0 0 0 0 0 0 0 0 0 0 0 0 0 0 0 0 0 0 0 0 0 0 0 0 0.716581888888889 0.433553888888889 0 0 0 0 0 0 0 0 0 0 0 0 0 0 0 0 0 0 0 0 0 0 0 0 0 0 0.958535 0 0 0 0.187894666666667 0.956772666666667 0 0 0 0 0 0 0 0 0 0 0 0.799223666666667 0 0 0 0 0 0 0 0 0.624391777777778 0 0.786390333333333 0 0 0 0 0 0 0 0 0 0 0 0 0 0 0 0 0 0 0 0 0 0 0 0 0 0 0 0 0 0 0 0 0 0 0 0 0 0 0 0 0.315963478888889 0.761390777777778 0 0 0 0 0 0 0 0 0 0 0 0 0 -0.118873397411111 0 0 -0.133927127777778 0 0.187112368888889 0.292748711111111 0 0 0 0 0 0 0 0 0 0 0 0 0 0 0 0 0 0 0 0 0 0 0 0 0 0 0 0 0 0 0 0 0 0 0 0 0 0 0 0 0 0 0 0 0 0 0 0 0 0 0 0 0 0 0 0 0 0 0 0 0 0 0 0 0 0 0.284260444444444 0 0 0 0 0 0 0 0 0 0 0 0 0 0 0 0 0 0 0.257313831111111 0 0 0 0 0 0 0 0 0.112098335555556 0 0.178761197777778 0 -0.0904750958888889 0 0 0 0.703210333333333 0 0 0 0 0 0 0 0 0 0 0 0 0 -0.150520538888889 0 0 0 0 0 0 0 0 0 0.359335444444444 0 0 0.819340444444444 0 0.384609333333333 0 0 0 0 0 0 0 0 0 0 0 0 0 0 0 0 0 0 0 0 0 0 0.741652111111111 0 0 0 -0.144998000666667 0 0 0 0 0 0 0 0 0 0 0 0 0 0 0 0 0 0 0 -0.236918825444444 0 0 0 0 0.243757011111111 0 0 0 0 0 0 0 0 0 0 0 0 0 0 0 0 0 0 0 0 0 0 0 0 0 0 0 0 0 0 0 0 0 0 0 0 0 0 0 0 0 0 0 0 0 0 0 0 0 0 0 0 0 0.187719823333333 0 0 0.548021444444444 0 0.381855222222222 0.126863927216667 0 0 0 0 0 0 0 0 0 0 0 0 0 0 0 0 0 0 0 0 0 0 0 0 0 0 0 0 0 0 0 0 0 0 0 0 0 0 0 0 0 0 0 0 0 0 0 0 0 0 0 0 0 0 0 0 0 0 0 0 0 0 0 0 0 0 0 0 0 0 0 -0.198407023 0 0 0 0 0 0 0 0 0 0 0 0 0 0 0 0 0 0 0 0.145258108888889 0 0.345920011111111 0.171615961666667 0 0.954836666666667 0 0 0 0 0 0 0 0 0 0 0 0 0 0 0 0 0 0 0 0 0 0 0 0 0 0 0 0 0 0 0 0 0 0 0 0 0 0 0 0 0 0 0 0 0 0 0 0 0 0 0 0 0 0 0 0 0 0 0 0 0 0 0 0 0 0 -0.0777436612222222 0 0 0 0 0 0 0 0 0 0 0.880102222222222 0 0 0 0 0 0 0 0 0 0 0 0 0 0 0 0 0 0.553005555555556 0.252444985 0 0 0 0 0 0 0 0 0 0 0 0 0 0 0 0 0 0 0 0 0 0 0 0 0 0 0 0 0 0 0.189312614444444 0 0 0 0 0 0 0 0 0 0 0 0 0 0 0 0 0 0 0 0 0 0 0 0 0 0 0 0 0 0 0 0 0 0 0 0 0 0 0 0 0 0 0 0 0 0 0 0 0 0 0 0 0 0 0 0 0 0 0 0 0 0 0 0 0 0 0 0 0 0 0 0 0.564753333333333 0 0 0.724133225222222 0 0 0 0 0 0 0 0 -0.111392055555556 0 0 0 0 0 0 0 0 0 0 0 0 0 0 -0.141831433333333 0 0 0 0 0 0 -0.155659087911111 0 0 0 0 0 0 0 0 0 0 0 0 0 0 0 0 0 0 0 0 0 0 0 0 0 0 0 0 -0.241392877777778 0 0 0 0 0 0 0 0 0 0 0 0 0 0 0 0 0 0 0 0 0 0 0 0 0 0 0 0 0 0 0 0 0 0 0 0 0 0 0 -0.143866533333333 0 0 0 0 0 0 0 0 0 0 0 0 0 0 0 0 0 0 0 0 0 0 0 0 0 0 0 0 0 0 0 0 0 0 0 0 0 0 0 0 0 0 0 0 0 0 0 0 0 0 0 0 0 0 0 0 0 0 0 0 0 0 0 0 0 0 0 0 0 0 0 0 0 0 0 0 0 0 0 0 0 0 0 0 0 0 0 0 0 0 0 0 0 0 -0.1509019572 -0.111615936666667 0 0 0 0 0 0 0 0 0 0 0 0 0 0 0 0 0 0 0 0 0 0 0 0 -0.127140600222222 0 0 0 0 0 0 0 0 0 0 0 0 0.0955797327777778 0 0 0.146282626111111 0 0 0 0 0 0 0 0 0 0 0 0 0 0 0 0 0 0 0 -0.197133285555556 0 0 0 0 0 0 0 0 0 0 0 0 0 0 0 0 0 0 0 0 0 0 0 0 0 0.211140333333333 0 0 0 0 0 0.294474 0 0 0 0 0 0 0 0 0 0 0 0 0.162295321888889 0 0 0 0 0 0 0.141933458888889 0 0 0 0 0 0 0 0 0 0 0.244349777777778 0 0 0 0 0 0.36223607 0 0.411887930777778 0 0 0 0 0 0 0 0 0 0 0 0 0 0 0 0 0 0 0 0 0 0 0 0 0.286762444444444 0 0 0 0 0 0 0 0 0 0 0 0 0 0 0 0 0 0 0 0 0 0 0 0 0 0 0 0 0 0 0 0 0 0 0 0 0 0 0 0.0639088461666667 0 0 0 0 0 0 0 0 0 0 0 0 0 0 0 0.429609381 0 0 0 0 0 0 0 0 0 0 0 0 0 0 0 0 0 0 0 0 0 0 0 0 0 0 0 0 0 0 0 0 0.33889077 0 0 0 0 0 0 0 0 0 0 0 0 0 -0.140234616111111 0 0 0 0 0 0 0 0 0 0 0 0 0 0 0.754881777777778 0 0 0.859237 0 0 0 0 0 0 0 0 0 0 0 0 0 0 0 0 0 0.192689478888889 0 0 0 0 0 0 0.150789639444444 0 0 0 0 0 0 0 0 0 0 0 0 0 0 0 0 0 0 0 0 -0.132230436666667 0 0 0 0 0 0 0.251582824 0 0 0 0 0.273252444444444 0.356885 0 0 0 0 0 0 0 0 0.240191883444444 0 0 0.113174022888889 0 0.625030333333333 0.584765222222222 0.196078663333333 0 0.572390888888889 0 0 0 0 0 0 0 0 0 0 0 0 0 0 0 0 0 0 0 0 0 0 0 0 0 0 0.586403222222222 0 0 0 0.422434888888889 0 0 0 0 0 0 0 0 0 0 0 0 0 0 0 0 0 0 0 0 0 0 0 0 0 0 0 0 0 0 0 0 0 0 0 0 0 0 0 0 0 0 -0.168349836666667 0 0 0 0 0 0 0 0 0 0 0 0 0 0 0 0 0 0 0 0 0 0 0 0 0 0 0 0 0 0 0 0 0.141267602222222 0 0 0 0 0 0 0 0 0 0 0 0 0 0 0 0 0 0 0 0 0 0 0 0 0 0.486003777777778 0 0 0 0 0 0 0 0 0 0 0 0 0 0 0 0 0 0 0 0 0 0 0 0 0 0 0 0 0 0 0 0 0 0 0 0 0 0 0 0 0 0 0 0 0 0 0 0 0 0 0 0 0 0 0 0 0 0 0 0 0 0.201132859666667 0 0 0 0 0 0 0 0 0 0 0 0 0 0.159151639444444 0 0 0 0 0 0.2084049239 0 0 0 0 0 0 0 0 0 0 0 0 0 0 0 0.283670717777778 0 0 0 0 0 0 0 0 0 0 0 0 0 0 0 0 0 0 0 0 0 0 0 0 0 0 0 0 0 0 0.188558843444444 0 0 0 0 0 0 0 0 0 0 0 0 0 0 0 0 0 0 0 0 0.490260111111111 0 0 0 0 0 0 0 0 0 0 0 0 0 0 0 0 0 0 0 0 -0.151697793333333 0 0.117234925222222 0 0 0 0 0.328159616666667 0 0 0 0 0 0 0 0 0 0 0 0 0 0 0 0 0 0 0 0 0 0 0 0 0 0 0 0 0 0 0 0 0 0 0 0 0 0 0 0 0 0 0 0 0 0 0 0 0 0 0 0 0 0 0 0 0 0 0 0 0.304542777777778 0 0 0 0 0 0 0.182202993666667 0 0 0 0 0 0 0 0.221768496666667 0 0 0 0.235368603555556 0 0 0 0 0 0 0 0 0 0 0 0 0 0 0 0.485807666666667 0 0 0 0 0 0 0 0 0 0 0 0 0 0 0 0 0 0 0 0 0 0 0.386417245555556 0 0 0 0 0 0 0 0 0 0 0 0 0 0 0 0 0 0 0 0 0 0 0 0 0 0 0 0 0 0 0 0 0 0 0 0 0 0 0 0 0 0 0 0.707004333333333 0 0 0 0 0 0 0 0 0 0 0 0 0 0 0 0 0 0 0 0 0 0 0 0 0 0 0 0 0 0 0 0 0 0 0 0 0 0 0 0 0 0 0 0 0 0 0 0 0.149492813333333 0 0 0 0 0 0 0 0 0 0 0 0 0 0 0 -0.124090582222222 0 0 0 0 0 0 0 0 0 0 0 0 0 0 0 0 0.200252967888889 0 0 0 0 0 0 0 0 0 0 0 0 0 0 0 0 0 0 0 0 0 0 0 0 0 0 0 0 0 0 0 0 0 0 0 0 0 0 0 0 0 0 0 0 0 0 0 0 0 0 0.353499222222222 0 0 0 0 0 0 0 0 0 0 0 -0.195677285288889 -0.170128942555556 0 0 0 0 0 0 0 0 0 0.432881333333333 0 0 0 0 0 0 0 0 0 0 0 0 0.377543532 0.374664476666667 0 0 0 0 0 0 0 0 0 0 0 0 0 0 0 0 0 0 0 0 0 0 0 0 0 0 0 0 0 0 0 0 0 0 0.513604222222222 0 0 0 0 0 0 0 0 0 0 0 0 0 0 0 0 0 0 0 0 0 0 0 0 0 0 0 0 0.0829574387 0 0 0 0 0 0 0 0 0 0 0 0 0 0 0 0 0 0 0 0 0 0 -0.107178382777778 0 0 0 0 0 0 0 0 0 0 0 0 0 0 0 0 0 0 0 0 0 0 -0.05677541 0 0 0 0 0 0 0 0 0 0 0 0 0 0 0 0 0 0 0 0 0 0 0 0 0 0 0 0 0 0 0 0 0 0 0 0 0.513794777777778 0 0 0 0 0 0 0 0 0 0 0 0 0 0 0 0 0 0 0 0 0 0 0 0 0 0 0 0 0 0 0 0 0 0 0 0 0 0 0 0 0 0 0 0 0 -0.185496468888889 0 0 0 0 0 0 0 0 0 0 0 0 0 0 0 0 0 0 0 0 0 0 0 0 0 0 0 0 0 0 0 0 0 0 0 0 0 0 0 0 0 0 0 0 0 0 0.4451178 0.475302888888889 0.553702777777778 0 0 0 0 0 0 0 0 0 0 0 0 0 0 0 -0.109275215555556 0 0 0 0 0 0 0 0 0 0 0 0 0 0 0 0 0 0 0 0 0 0 0.848265 0 0 0 0 0 0 0 0 0 0 0 0 0 0 0 0 0 0 0 0 0 0 0 0 0 0 0 0 0 0 0 0 0 0 0 0 0 0 0 0 0 0 0 0 0 0 0 0 0 0 0 0 0 0 0 0.170457715555556 0 0 0 0 0 0 0 0 0 0 0 0 0 0 0 0 0 0 0 0 0 0 0 0 0 0 0 0 0 0 0 0 0 0 0 0 0 0 0 0 0 0 0 0 0 0 0 0 0 0 0 0 0 0.136088133666667 0 0 0 0 0 0 0 0 0 0 0 0 0 0 0 0 0 0 0 0 0 0 0 0 0 0 0 0 0 0 0 0 0 0 0 0 0 0 0 0 0 0 0 0 0 0 0 0 0 0 0 0 0 0 0 0 0 0 0 0 0 0 0 0 0 0 0 0 0 0 0 0 0 0 0 0 0 0 0 0 0 0 0 -0.13836188 0 0 0 0 0 0 0 0 0 0 0 0 0 0 0 0 0 0 0 0 0 0 0 0 0 0 0 0 0 0 0 0 0 0 0 0 0 0 0 0 0 0 0 0 0 0 0 0 0 0 0 0 0 0 0.398109111111111 0 0 0 0 0 0 0.269185 0 0 0 0 0 0 0 -0.306688122222222 0 0 0 0 0 0 0 0 0 0 0 0 0 0 0 0 0 0 0 0 0 0 0 0 0 0 0 0 0 0 0 0 0 0 0 0 0 0.298152 0 0 0 0 0 0 0 0 0.112327118444444 0 0 0.865561888888889 0 0 0 0 0 0 0 0 0 0.156994082111111 0 0 0 0 0 0 0 0 0 0 0 0 0 0 0 0 0 0 0 0 0 0 0 0 0 0 0 0 0 0 0 0 0 0 0 0 0 0 0 0 0 0 0 0 0 0 0 0 0 0 0 0 0 0 0 0 0 0 0 0 0 0 0 0 0 0 0 0 0 0 0 0.903612 0.670967555555556 0 0 0.129539518888889 0 0 -0.130619080444444 0 0 0 0.106819156666667 0 0 0 0 0 0 0 0 0 0 0 0 0 0 0 0 0 0 0 0 0 0 0 0 0 0 0 0 0 0 0 0 0 0 0 0 0 0 0 0 0 0 0 0 0 0 0 0 0 0 0 0 0 0.380073888888889 0 0 0 0 0 0 0 0 0 0 0 0.505065222222222 0.570159333333333 0 0 0 0 0 0 0 0 0.106526687777778 0 0 0 0 0 0 0 0 0 0 0 0.320298284444444 0 0 0 0 0 0 0 0 0.198394636277778 0 0 0 0 0 0 0 0 0 0 0 0 0 0 0 0 0 0 0 0.262192596333333 0 0 0 0 0 0 0 0 0.489013222222222 0 0 0 0 0 0 0 0 0 0 0 0 0 0 0 0 0.325040777777778 0 0 0 0 0 0 0 0 0 0 0 0.135023992 0 0 0 0 0 0 0 0 0 0 0 0 0 0 -0.0879706926666667 0 0 0 0 0 0 0 0 0 0 0 0 0 0 0 0 0 0 0 0 0 0 0 0 0 0 0 0 0 0 0 0 0 0 0 0 0 0 0 0 0 -0.121386307555556 0 0 0 0 0 0 0 0 0 0 0 0 0 0 0 0 0 0 0 0 0 0 0 0 0 0 0 0 0 0 0 0 0 0 0 0 0 0 0 0 0 0 0 0 0 0 0 0 0 0 0 0 0 0 0 0 0 0 0 0 0 0 0 0 0 0 0 0 0 0 0 0 0 0.109925490111111 0 0 0 0 0.259009969333333 0 0 0 0 0 0 0 0 0 0 0 0 0 0 0 0 0 0 0 0 0.24598005 0 0 0 0 0 0 0 0 0 0 0 0 0 0 0 0 0 0 0 0 0 0 0 0 0 0 0 0 0 0 0 0 0 0 0 0 0 0 0 0 0 -0.0787696599444444 0 0 0 0 0 0 0 0 0 0 0 0 0 0 0 0 0 0 0 0 0 0 0 0 0 0 0 0 0 0 0 0 0 0 0 0 0.193077868888889 0 0 0 0 0.343924 0 0 0 0 0 0 0 0 0 0 0 0 0 0 0 0 0.883529111111111 0 0 0 0 0.810033555555556 0 0 0 0 0 0.251917933333333 0.324916 0.418009222222222 0.241424858888889 0.128923913111111 0 0 0 0 0 0 0 0 0 0 0 0 0 0 0 0 0 0 0 0 0 0 0 0 0 0 0 0 0 0 0 0 0 0 -0.0917442344444444 0 0 0 0 0 0 0 0 0.208785288888889 0 0 0 0 0 0 0 0 0 0 0 0 0.223269463333333 0 0 0 0 0 0 0 0 0 0 0 0 0 0 0 0 0 0 0 0 0 0 0 0 0 0 0 0 0.144528333144444 0 0 0 0 0 0 0 0 0 0 0 0 0 0 0 0 0 0 0.297392888888889 0 0 0 0 0 0 0.130899301111111 0 0 0 0 0 0 0 0 0 0 0 0 0 0 0 0 0 0 0 0 0 0 0 0 0 0.393579236666667 0.166519507777778 0 0 0 0 0 0 0 0 0 0 0 0 0 0 0 0 0 0 0 0 0 0 0 0 0 0 0 0 0 0 0 0 0 0 0 0 0 0 0 0 0 0 0 0 0 0 0 0 0 0.290339111111111 0.0982873544444444 0 0 0 0 0 0 0.259801766666667 0 0 0 0 0 0 0 0.376957333333333 0 0 0 0 0 -0.134312137111111 0 0 0 0 0 0 0 0 0 0 0 0 0 0.743360111111111 0.719231111111111 0 0.201005734555556 0 0 0 0 0 0 0 0 0 0 0 0 0 0 0 0 0 0 0 0 0 0 0 0 0 0 0 0 0 0 0 0 0 0.268959333333333 0 0 0 0 0 0 0 0 0 0 0 0 0 0 0 0 0 0 0 0 0 0 0 0 0 0 0 0 0 0 0 0 0 0 0 0 0 0 0 0 0 0 0 0 0 0 0.537838777777778 0 0 0 0.211035635 -0.0988992602575555 0 0 0 0 0 0 0 0 0 0 0 0 0 0 0 0 0 0 0 0 0 0 0 0 0 0 0.185569105777778 0 0 0 0 -0.0764539177777778 0 0 0.340367222222222 0 0 0 0 0 0 0 0 0 0 0 0 0 0 0 0 0 0 0 0 0 0 0 0 0.558832111111111 0 0 0 0 0 0 0 0 0 0 0 0 0 0 0 0 0 0 0 0 0 0 0 0 0 0 0 0 0 0 0 0 0 0 0 0 0.231311777777778 0 0 0 0 0 0 0 0 0 0 0 0 0 0 0 0 0 0.923302333333333 0 0 0 0 0 0 0 0 0 0 0.257133130666667 0 0 0 0 0 0 0 0 0 0 0 0 0 0 0 0 0 0 0 0 0 0 0 0 0 0 0 0 0 0.100698684444444 0 0 0 0 0 0 0 0 0 0 0 0 0 0 0 0 0 0 0 0 0 0 0 0 0 0.534155666666667 0 0 0 0 0 0 0 0 0 -0.169007372222222 0 0 0 0 0 0 0 0 0 0 0 0 0 0 0 0 0 0 0 0 0 0 0 0 0 0 0 0 0 0 0 0 0 0 0 0 0 0 0 0 0 0 0 0 0 0 0.104686093855556 0 0 0 0 0 0 0 0 0 0 0 0 0 0.158560884777778 0 0 0 0 0 0 0 0 0 0 0 0 0 0 -0.112388469188889 0 0 0.0805990478444444 0 0 0 0 0 0 0.307465188 0 0 0 0 0 0 0 0 0 0 0 0 0 0 0 0 0 0 0 0 0 -0.185165682888889 0 0 0 0.634558555555556 0.185896121111111 -0.118649437111111 0 0 0 0 0 0 0 0 0 0 0 0 0 0 0 0 0 0 0 0 0 0 0 0 0.880843444444444 0 0 0 0 0 0 0 0 0 0 0 0 0 0 0 0.117826065422222 0 0 0 0 0 0 0 0 0 0 0 0 0 0 0 0 0 0 0 0.13513915 0 0 0 0 0 0 0 0 0 0 0 0 0 0 0 0 0 0 0 0 0 0 0 0 0 0 0 0 0 0 0 0 0 0 0 0 0 0 0 -0.181004708888889 0 0 0 0 0.178999907333333 0 0 0.212473923555556 0 0 0 0.763855222222222 0.785524888888889 0.896264333333333 0 0.862818888888889 0.133153591222222 0 0 0 0 0 0 0 0 0 0 0 0 0 0 0 0 0 0 0 0 0 0 0 0 0 0 0 0 0 0 0 0 0 0 0 0 0 0 0 0 -0.0808254333333333 0 0 0 0 0 0.0699207845555556 0 0 0 0 0 0 0 0 0 0 0 0 0 0 0 0 0 0 0 0 0 0 0 0 0 0 0 0 0 0 0 0 0 0 0 0 0 0 0 0.156185232222222 0 0 0 0 0 0 0 0 0 0 0 0 0 0 0 0 0 0 0 0 0 0 0 0 0.412007822222222 0 0 0 0 0 0 0 0 0 0 0 0 0 0 0 0 0 0 0.112601216666667 0 0 0 0 0 0 0 0 0 0 0 0 0 0 0 0 0 0 0 0 0 0 0 0 0 0 0 0 0 0 0 0 0 0 0 0 0 0 0.108242078777778 0.460462555555556 0.427965111111111 0 0.309092 0 0 0 0 0 0 0 0 0 0 0 0 0 0 0 0 0 0 0 0 0 -0.175807585444444 0 0 0 0.154083077777778 0.183947402222222 0.749820888888889 0 0 0 0 0 0 0 0 0 0.313894741333333 0.646466333333333 0.600162222222222 0 0 0 0 0 0 0 0 0 0.136918201277778 0 0 0 0 0.121911458333333 0 0 0 0 0 0 0 0 0 0 0 0 0 0.156850945555556 0 0 0.0973136342222222 0 0.634305444444444 0 0 0 0 0 0 0 0 0 0.715320666666667 0 0 0 0 0 0 0 0 0 0 0 0 0 0 0 0 0 0 0 0 0 0 0 0 0 0 0 0 0 0 0 0 0.231256375555556 0 0.180141806666667 0 0 0 0 0 0 0 0 0 0 0 0 0 0 0 0 0 0 0 0 0 0 0 0 0 0 0 0 0 0 0 0 0 0 0 0 0 0 0 0 0 0 0 0 0 -0.20975212 0 0 0 0 0 0 0 0 0 0 0 0 0 0 0 0 0 0 0 0 0 0 0 0 0 0 0 0 0 0 0 0 0 0 0 0 0 0 0 0 0 0 0 0 0 0 0 0 0 0 0 0 0 0 0 0 0 0 0 0 0 0 0 0 0 0 0 0 0 0 0 0 0 0 0 0 0 0 0 0 0 0 0 0 0 0 0 0 0 0 0 0 0 0 0 0 0 0 0 0 0 0 0 0 0 0.293798166666667 0 0 0 0 0 0 0 0 0 0 0 -0.111519802444444 0 0 0 0 0 0 0 0 0 0 0 0 0 0 0 0 0 0 0 0 0 0 0 0 0 0 0 0 0 0 0 0 0 0 0 0 0 0 0 0 0 0 0 0 0 0 0 0 0 0 0 0.297140025888889 0 0 0 0 0 0 0.655287777777778 0 0 0 -0.126391522111111 0 0 0 0 0 0 0 0 0 0 0 0 0 0 0 0 0 0 0.624778444444444 0 0 0 0 0 0 0 0 0 0 0 0 0 0 0 0 0 -0.235635933333333 0 0 0 0 0 0 0 0 0 0 0 0 0 0 0.415530777777778 0 0 0 0 0 0 0 0 0 0 0 0 0 0 0 0 0 0 0 0 0 0 0 0 0 0 0 0 0 0 0 0 0 0 0 0 0 0 0 0 0 0 0 0 0 0 0 0 0 0 0 0 0 0 0 0 0 0 0 0 0 0 0 0 0 0 0 0 -0.0948254533333333 0 0 0 0 0 0 0 0 0 0 0.467140888888889 0.155941083333333 0.180917317777778 0 -0.178836706544444 0 0 0 0 0 0 -0.181740383333333 0 0 0 0 0 0 0 0 0 0 0 0 0 0 0 0 0.155882866888889 0 0 0 0 0 0 0 0 0 0 0 0 0 0 0 0 0 0 0 0 0 0 0 0 0 0 0 0 0 0 0 0 0 0 0 0 0 0 0 0 0 0 0 0 0 0 0 0 0.756426777777778 0.505068555555556 0 0 0 0 0 0 0 0 0 0 0 0 0 0 0 0 0 0 0 0 0 0 0 0 0 0 0 0 0 0 0 0 0 0 0 0 0 0 0 0 0 0 0 0 0 0 0 0 0 0 0 0 0 0 0 0 0 0 0 0 0 0 0 0 0 0 0 0 0 0 0 0 0 0 0 0 0 0.170096996777778 0 0 0 0 0 0 0 0 0 0 0 0 0 0 0.913022777777778 0.174953981111111 0 0 0 0 0 0.371378555555556 0 0 0 0 0 0 0 0 0 0 0 0 0 0 0 0 0 0 0 0 0 0 0 0 0 0 0 0 0 0 0 0 0 0 0 0.314024444444444 0 0 0 0 0 0 0 0 0 0 0 0 0 0 0 0 0 0 0 0 0 0 0 0 0 0.233518444444444 0 0 0 0 0.251359166666667 0 0 0 0 0 0 0 0 0 0 0 0 0 0 0 0 0 0 0 0 0 0 0 0 0 0 0 -0.130012292222222 0 0 0 0 0 0 0 0 0 0 0 0 0 0 0 0 0 0 0 0 0 0 0 0 0 0 0 0 0 0 0 0 0 -0.309643444444444 0 0 0 0 0 0 0 0 0 0 0 0 0 0 0 0 0 0 0 0 0 0 0 0.519476222222222 0 0 0 0 0 0 0 0 0 0 0 0 0 0 0 0 0 0 0 0 0 0 0 0 0 0 0 0 0 0 0 0 0 0.159018299555556 0 0 0 0 0 0 0 0 0 0 0 0 0 0 0 0 0.322638355555556 0 0 0 0 0 0 0.147250516666667 0 0 0 0 0 0 0 0 0 0 0.646040444444444 0.148583147777778 0 0 0 0 0 0 0 0 0 0 0 0 0 0 0 0 0 0 0 0 0 0 0 0 0 0 0 0 0 0 0 0 0 0 0 0 0 0 0 0 0 0 0 0 0 0 0 0 0 0 0 0 0 0 0 0 0.106864561111111 0 0 0 0 0 0 0 0 0 0 0 0 0 0 0 0 0 0 0 0 0 0 0 0 0 0 0 0 0 0 0 0 0 0 0 0 0 0 0 0 0 0 0 0 0 0 0 0 0 0 0 0 0.444554111111111 0 0 0 0 0 -0.100802786555556 0 0 0 0 0 0 0 0 0 0 0 0 0 0 0 0 0 0 0 0 0 0 0 0 0 0 0 0 0 0 0 0 0 0 0 0 0 0 0 0 0 0 0 0 0 0 0 0 0 0 0 0 0.170381244444444 0.240721155555556 0 0 0 0 0 0 0 0 0 0 0 0 0 0 0 0 0 0 0.117153294888889 0 0 0 0 0 0 0 0 0 0 0 0 0 0 0 0 0 0 0 0 0 0 0 0 0 0 0 0 0 0 0 0 0 0 0 0 0 0 0 0 0 0 0 0 0 0 0 0 0 0 0 0 0 0 0 0 0 0 0 0 0 0 0 0 0 0 0 0 0 0 0 0 0 0 0 0 0 0 0 0 0 0 0 0 0 0 0 0 0 0 0 0 0 0 0 0 0 0 0 0 0 0 0 0 0 0 0 0 0 0 0 0 0 0 0 0 0 0 0 0 0 0 0 0 0 0 0 0 0 0 0 0 0 0 0 0 0 0 0 0 0 0 0 0.422917222222222 0 0 0 0 0 0 0 0 0 0 0 -0.0787396978888889 0 0 0 0 0 0 0 0 0 0.587232555555556 0 0.391621477777778 0 0 0 0 0 0 0 0 0 0 0 0 0 0 0 0 0 0 0 -0.262489577777778 0 0 0 0 0 0 0 0 0 0 0 0 0 0 -0.141104589777778 0 0 0 0 0 0 0 0 0 0 0 0 0 0 0 0 0 0 0 0 0 0 0 0 0 0 0 0 0 0 0 0 0 0 0 0 0 0 0 0 0.408996942444444 0 0 0 0 0 0 0 0 0 0 0 0 0 0 0 0 0 0 0 0 0 0 0 0 0 0 0 0 0 0 0 0 0 0 -0.116251488888889 0 0 0 0 0 0 0 0 0.499472777777778 0 0 0 0 0 0 0 0 0 0 0 0 0 0 0 0 0 0 0.952124666666667 0 0 0 0 0 0.778721222222222 0 0 0 0 0 0 0 0 0 0 0 0 0 0 0 0 0 0 0 0 0 0 0 0 0 0 0 0 0 -0.0592409211111111 0 0 0 0 0 0 0 0 0 0 0 0.819391444444444 0 0 0 0 0 -0.192103856666667 0 0 0 0 0 0 0 0 0 0 0 0 0 0 0 0.0493222052222222 0 0 0 0 0 0 0 0 0 0 0 0 0 0 0 0 0 0 0 0 0 0 0 0.912850555555555 -0.133872389555556 0.749175444444444 0 0 0 0 0.558076888888889 0 0 0 0 0 0 0.143751770888889 0 0 0 0 0 0 0 0 0 -0.148172166578889 0 0 0 0 0 -0.100186738888889 0 0 0 0 0 0 0 0 0 0 0 0 0 0 0 0 0 0 0 0 0 0 0 0 0 0 0 0 0 0 0 0 0 0 0 0 0 0 0 0 0 0 0 0 0 0 0 0 0 0 0 0 0 0 0 0 0 0 0 0 0 0 0 0 0 0 0 0 0 0 0 0 0 0 0 0 0 0 0 0.113664087166667 0 0 0 0 0 0 0 0 0 0 0.279629 0 0 0 0 0 0 0.262543786 0 0 0 0 0 0 0 0 0 0 0 0 0 0 0 0 0 0 0 0 0 0 0 0 0 0 0 0 0 0 0 0.491213888888889 0 0 0 0 0 0 0 0 0 0 0 0 0 0 0 0 0 0 0 0 0 0 0 0 0 0 0 0 0 0 0 0 0.975759222222222 0.348327111111111 0 0 0 0 0 0 0 0 0 0 0 0.233066960777778 0.152431634444444 0 0 0 0 0 0 0 0 0 0 0 0 0 0 0 0 0 0 0 0 0 0 0 0 0 0 0 0 0 0 0 0 0 0 0 0 0 0 0 0 0 0 0 0 0 0 0 0 0 0.132943703666667 0 0 0 0 0 0 0 0 0 0 0 0 0 0 0 0 0 0 0 0 0 0 0.0562476182222222 0 0 0 0 0 0 0 0 0 0.744744111111111 0 0 0 -0.311036786444444 0 0 0 0 0 0 0 0 0 0 0 0 0 0 0.193615566733333 0 0 0 0 0 0 0 0 0 0 0 0 0 0 0 0 0 0 0 0 0 0 0 0 0 0 0 -0.138509614444444 0 0 0 0 0 0 0 0 0 0 0 0.153194553333333 0.0982551811111111 0 0 0 0 0 0 0 0 0 0 0 0 0 0 0 0 0 0 0 0 0 0 0 0 0 0 0 0 0 0 0 0 0 0 0 0 0 0 0 0 0 0 0 0 0 0 0 0 0 0 0 0 0 0 0 0 0.182222307888889 0 0 0 0 0 0 0 0 0 0.458629777777778 0 0 0 0 0 0 0 0 -0.144414728088889 0 0.267031255555556 0 0 0 0 0 0 0.185416134444444 0 0 0 0 0 0 0 0.990428777777778 0.869977444444444 0 0 0 0 0 0 0 0 0 -0.108551026666667 0 0 0.221422333333333 0 0 0 0 0 0 0 0 0 0.0832840891344444 0 0 0 0 0 0 0 0 0 0 0 0 0 0 0 0 0.924327444444444 0 0 0 0 0 0 0.699811777777778 0.345327722222222 0.597815333333333 0.337223522222222 0 0.207267933333333 0.367827888888889 0 0 0 0.685043 0.679699888888889 0 0.743325111111111 0.573285444444444 0.669283 0 0 0 0 0 0 0 0 0 0 0 0 0 0.237759777777778 0 0 0 0 0 0 0 0 0 0 0 0 0 0 0 0 0 0 0 0 0 0 0 0 0 0 0 0 0 0 0 0.863271333333333 0 0 0 0 0 0 0 0 0 0 0 0 0 0 0 0 0 0 0 0 0 0 0 0 0 0 1.01744822222222 0.0949936321111111 0 0 0 0 0 0 0 0 0 0 0 0 0 0 0 0 0 0 0 0 0 0 0 0 0 0 0 0.911554555555556 0 0 0 0 0 0 0 0 0 0 0 0 0 0 0 0 0 0 0 0 0 0 0 0.555946 0 0 0 0 0 0 0 0 0 0 0 0 0 0 0 0 0 0 0 0 0 0 0 0 0 0 0 0 0 0 0 0 0 0 0 0 0 0.239295101333333 0 0 0 0 0 0 0 0 0.118471539222222 0.554066333333333 0 0 0 0 0 0 0 0 0 0 0.223472780444444 0 0 0 0.177639088611111 0 0 0 0 0 0 0 0 0 0 0 0 0 0 0 0 0 0 0 0 0 0 0 0 0 0 0 0 0 0 0 0 0 0 0 0 0 0 0 0 0 0 0 0 0 0 0 0 0 0 0 0 0 0 0 0 0 0 0 0 0 0 0 0 0 0 0 0.202927515555556 0 0 0 0 0 0 0 0 0 0 0 0 0 0 0 0 0 0 0 0 0 0 0 0 0 0 0 0 0 0 0 0 0 0 0 0 0 0 0 0 0 0 0 0 0 0 0 0 0 0 0 0 0 0 0 0 0 0 0 0 0 0 0 0 0 0 0 0 0 0 0 0 0 0 0 0 0 0 0 0 0 0 0 0 0 0 0.165570780411111 0 0 0 0 0 0 0 0 0 0 0 0 0 0 0 0 0 0 0 0 0 0 0 0 0 0 0 0 0 0 0 0 0 0 0 0 0 0 0 0.138256831111111 0 0 0 0 0 0 0 0 0 0 0 0 0 0.242234455444444 0 0 0 0 0 0 0 0 0 0 0 0 0 0 0 0 0 0 0 0 0 0 0 0 0 0 0 0 0 0 0.280312312488889 0 0 0 0 0 0 0 0 0 0 0 0 0 0 0 0 0 0 0 0 0 0 0 0 0 0 0 0 -0.1441321827 0 0 0 0.140908068888889 0.637172 0 0 0 0 0 0 0 0 0 0 0 0 0 0 0 0 0 0 0 0 0 0 0 0 0.174831515555556 0 0 0 0 0 0 0 0 0 0 0 0 0 0 0 0 0 0 0 0 0 0 0 0 0 0 0 0 0 0 0 0 0 0 0 0.0325761156444444 0 0 0 0 0 0 0 0 0 0 0 0 0 0 0 0 0.31497388 0 0 0 0 0 0 0.171578597777778 0 0 0 0 0 0 0 0 -0.148265329555556 0 0 0 0 0 0 0 0 0 0 0 0 0 0 0 0 0 0 0 0 0.166436771444444 0 0 0 0.421327777777778 0.228420148888889 0 0 0 0 0 0 0 0 0 0 0 0 0 0 0 0 0 0 0.216154555555556 0 0 0 0 0 0 0 0 0 0 0 0 0 0 0 0 0 0 0 0 0 0 0 0 0 0 0.345175482222222 0 0 0 0 0 0 -0.2006921 0 0 0 0 0 0 0 0 0 0 0 0 0 0 0 0 0 0 0 0 0 0 0 0 0.431594333333333 0.142372337777778 0 0 0 0 0 0 -0.171852441111111 0 0 0 0 0 0 0 0 0 0 0 0 0 0 0 0 0 0 0 0 0 0 0 0 0 0 0 0 0 0 0 0 0 0 0 0 0 0 0 0.275734403333333 0 0 0 0 0 0.702822444444444 0 0 0 0 0 0 0 0 0 0 0 0 0 0 0 0 0 0 0 0 0 0 0 0 0 0 0 0 0 0 -0.074256865 0 0 0 0 0 0 0 0 0 0 1.016409 0 0 0 0 0 0 0 0 0 0 0 0 0 0 0 0 0 0 0 0 0 0 0 0 0 0 0 0 0 0 0 0 0 0 0 0 0 0 0 0 0 0 0 0 0 0 0 0 0 0 0 0 0 0 0 0 0 0 0 0 0.679765777777778 0 0 0 0 0 0 0 0 0 0 0 0.0564483764322222 0 0 0 0 0 0 0 0 0 0 0 0 0 0.206441531111111 0 0 0 0 0 0 0 0.235729111111111 0 0 0 0 0 0 0 0 0 0 0 0 0 0 0 0 0 0 0 0 0 0 0 0 0 0 0 0 0 0 0 0 0 0.800629444444445 0 0 0 0 0 0 0 0 0 0 0 0 0 0 0 0 0 0 0 0 0 0 0 0 0 0 0 0 0 0 0.466960222222222 0 0 0 0 0 0 0.301481977777778 0 0 0 0 0 0 0 0 0 0 0 0.256968407777778 0.218238811666667 0 0 0 0 0 0 0 0 0 0 0 0.337864444444444 0 0 0 0.0692121265555556 0 0 0 0 0 0 0 0.369183777777778 0 0 0 0 0 0 0 0 0 0 0 0 0 0 0 0.245471333333333 0 0.186391811111111 0.338387511111111 0 0 0 0 0 0 0 0 0 0 0 0 0 0 0 0 0 0 0 0 0 0 0 0 0 0 0 0 0 0 0 0 0 0 0 0 0 0 0 0 0 0 0 0 0 0 0 0 0 0.782378222222222 0 0 0 0 0 0 0 0 0 0 0 0 0 0 0 0 0 0 0 0 0 0 -0.190046694111111 0 0 0 0 0 0 0 0 0 0 0 0 0 0 0 0 0 0 0 0 0 0 0 0 0 0 0 0 0 0 0 0 0 0 0 0 0 0 0 0 0 0 0 0 0 0 0 0 0 0 0 0 0 0 0.929331777777778 0 0 0 0 0 0 0 0 0 0 0 0 0 0 0 0 0 0 0 0 0 0 0 0 0 0 0 0 0 0 0 0 0 0 0 0 0 0 0 0 0 0 0 0 0 0 0 0 0 0 0 0 0 0 0 0.1821785 0 0 0 0 0 0 0 0 0 0 0 0 0 0 0 0 0 0 0 0 0 0 0 0 0 0 0 0 0 0 0 0 0 0 0 0 0 0 0 0 0 0 0 0 0 0 0 0 0 0 -0.169440010444444 0 0 0 0 0 0 0 0 0 0 0 0.950129555555556 0 0 0 0 0 0 0 0 0 0 0 0 0 0 0 0 0 0 0 0 0 0 0 0 0 0 0 0 0 0 0 0 0 0.33222971 0 0 0 0 0 0 0 0 0 0.696386 0.483294777777778 0 0 0 0 0 0 0 0 -0.133687235577778 0 0 0 0 0 0 0 0 0 0 0 0 0 0 0 0 0 0 0 0 0 0 0 0 0 0 0 0 0 0 0 0 0 0 0 0 0 0 0 0 0 0 0 0 0 0 0 0 0 0 0 0 0 0 0 0 0 0 0 0 0.396650524555556 0.393402 0 0 0 0 0 0 0 0 0 0 0 0 0 0 0 0 0 0 0 0 0 0 0 0 0 0 0 0 0 0 0 0 0 0 0 0 0 0 0 0 0 0 0 0 0.740012666666667 0 0 0 0 0 0 0 0 0 0 0 0 0 0 0 0 0 0 0 0 0 0 0 0 0 0 0 0.0786280041111111 0 0.683295111111111 0 0 0 0 0.487405222222222 0 0 0 0 0 0 0 0 0 0.190374498888889 0 0 0 0 0 0 0 0 0.0938964577777778 0 0 0 0 0 0 0.140476708444444 0 0 0 0 0 0 0 0 0 0 0 0 0 0 0 0 0 0 0 0 0 0 0 0 0 0 0 0 0 0 0 0 0 0 0 0 0 0 0 0 0 0 0 0 0 -0.127933277777778 0 0 0 0 0 0 0 -0.0695249612111111 0 0 0 0.891452777777778 0 0 0 0 0 0 0 0 0 0 0 0 0 0 0 0 0 0 0 0 0 0 0 0.0756831795666667 0 0.203266553666667 0 0 0 0 0 0 0 0 0.130459718111111 0 0.878798111111111 0 -0.0727751837777778 0 0 0 0 0 0 0 0 0 0 0 0 0 0 0 0.528385777777778 0 0 0 0 0 0 0 0 0 0 0 0 0 0 0 0 0 0 0 0 0 0 0 0 0 0 0 0 0 0 0 0 0 0 0 0 0 0 0 0 0 0 0 0 0 0 0 0 0 0 0 0 0 0 0 0.875240111111111 0 0 0 0 0 0 0 0 0 0 0 0 0 0 0 0 0 0 0 0 0 0 0 0 0 0 0 0 0 0 0 0 0 0 0 0 0 0 0 0 0.184937882777778 0 0 0 0 0 0 0 0 0 0 0 0 0 0 0 0 0 0 0 0 0 0 0 0 0 0 0 0 0 0 0 0 0 0 0 0.959737555555556 0 0 0 0 0 0.108082877333333 0 0 0 0 0 0 0 0 0 0 0 0.0778314967777778 0 0 0 0 0 0 0 0.105165768888889 0 0 0 0 0 0 0 0 0 0 0 0 0 0 0 0 0 0 0.146518795555556 0 0 0 0 0 0 0 0 0 0 0 0 0 0 0 0 0 0 0 0 0 0 0 0 0 0 0 0 0 0 0 0 0 0 0 0 0 0 0 0 0 0 0 0 0 0 0.505170555555556 0 0.618311555555556 0.566318555555556 0.596701777777778 0.556607111111111 0.206094910777778 0 0 0 0 0 0 0 0 0 0 0 0 0 0 0 0 0 0 0 0 0 0 0 0 -0.157603126666667 0 0 0 0 0 0 0 0 0 0 -0.172492688344444 0 0 0 0 0 0 0 0 0 0 0 -0.181128496 0 0 0 0 0 0 0 0 0 0 0 0 0 0 0 0 0.241281185555556 0 0 0 0 0 0 0 0 0 0 0 0 0 0 0 0 0 0 0 0 0 0 0 0 0 0 0 0 0 0 0 0 0 0 0 0 0 0 0 0 0 0 0 0 0 0 0 0 0 0 0 0 0 0 0 0 0 0 0 0 0 0 0 0 0 0 0 0 0.450263063333333 0.299573811111111 0 0 0 0 0 0 0 0 0 0 0 0 0 0 0 0 0 0 0 0 0 0 0 0 0 0 0.588761888888889 0 0 0 0 0 0 0 0 0 0 0 0 0.211238207777778 -0.166354287 0 0 0 0 0 0 0 0 0 0 0 0 0.579722777777778 0 0 0 0 0 0 0 0 0.569479444444444 0 0 0 0 0 0 0 0 0 0 0 0 0 0 0 0 0 0 0 0.170082677555556 0.295712333333333 0.248919444444444 0 0 0 0 0.248214077777778 0 -0.120327211333333 0.922329111111111 0 0 0 0 0 0 0 0 0 0 -0.16258529 0 0 0 0 0 0 0 0 0 0 0 0 0 0 0 0 0 0 0 0 0 0 0 0 -0.110230306111111 0 0 0 0 -0.188556036666667 0 0 0 0 0 0 0 0 0 0 0 0 -0.131819461888889 0 0 0 0 0 0 0 0 0 0 0 0 0 0 0 0 0 0 0 0 0 0 0 0 0 0 0 0 0 0 0 0 0 0 0 0 0 0 0 0 0 0 0 0 0 0 0 0 0 0 0 0 0 0 0 0 0 0 0 0 0.174942243777778 0 0 0 0 0 0 0 0 0 0 0 0 0.140872582222222 0.174150486766667 0 0 0 0 0 0 0 0 0 0 0 0 0 0 0 0 0 0 0 0 0 0 0 0 0 0 0 0 0 0 0 0 0 0 0 0 0 0 0 0 0 0 0 0 0 0 0 0 0 0 0.593645555555556 0 0 0.340679705555556 0 0 0 0 0 0 0 0 0 0 0 0 0 0 0 0 0 0 0 0 0 0 0 0 0 0 0 0 0 0 0 0 0 0 0 0 0 0 0 0 0 0 0 0 0 0 0 0 0 0 0 0 0 0 0 0 0 0 0 0 0 0 0 0.118762609155556 0 0 0 0 0 0 0 0 0 0 0 0 0 0 0 0 0 0 0 0 0 0 0 0.400975222222222 0 0 0 0 0 0 0 0 0 0 0 0 0 0 0 0 0 0 0 0 0 0 0 0 0 0 0 0 0 0 0 0.408435333333333 0 0 0 0 0 0 0 0 0 0 0 0 0 0 0 0 0 0 0 0 0 0 0 0 0 0 0 0 0 0 0 0 0 0 0 0 0 0 0 0 0 0 0 0 0 0 0 0 0 0 0 0 0 0 0 0 0 0 0 0 0 0 0 0 0 0 0 0 0 0 0 0 0 0 0 0 0 0 0 0 0 0 0 0 0 0 0 0 0 0 0 0 0 0 0 0 0 0.233334504444444 0 0 0 0 0 0 0 0 0 0 0 0 0.353079 0 0 0 0 0 0 0 0 0 0 0 0 0 0 0 0 0 0 0 0 0 0 0 0 0 0 0 0 0 0 0 0 0 0 0 0 0 0 0 0 0 0 0 0 0 0 0 0 0 0 0 0 0 0 0 0 0.163761466777778 0 0 0 0 0 -0.0886063847777778 0 0 0 0 0 0 0 0 0 0 0 0 0 0 0 -0.111827445555556 0 0 0 0 0 0 0 0 0 0 0 0 0 0 0 0 0 0 0 0 0 0 0 0 0 0 0 0 0 0 0 0 0.183041813333333 0 0 0 0 0 0 0 0 0 0 0 0 0 0 0 0.386969477777778 0 0 0 0 0 0 0 0.112282443022222 0 0 0 0.746741444444444 0 0 0 0 0 0 0 0 0 0 0 0 0.548533 0 0 0 0 0 0 0 0 0 0 0 0 0 0 0 0 0 0 0 0 0 0 0 0 0 0 0 0 0 0 0 0 0 0 0 0 0 0 0 0 0 0 0 0 0.225835686777778 0 0 0 0 0 0 0 0 0 0 0 0 0 0 0 0 0 0 0 0 0 0 0 0 0 0 0 0 0 0 0 0 0 0 0 0 0 0 0 0 0 0 0 0 0 0 0 0.697489555555556 0 0 0 0 0 0 0 0 0 0 0 0 0 0 0 0 0 0 0 0 0 0 0 0.254251988888889 0 0 0 0 0 0 0 0.203881203333333 0.226241617066667 0 0 0 0 0 0 0 0 0 0 0.129533651111111 0 0 0 0 -0.146445806666667 0 0 0 0 0 0 0 0 0 0 0 0 0 0 0 0 0 0 0 0 0 0 0 0 0 0 0 0 0 0 0 0 0 0 0 0 0 0 0 0 0 0 0 0 0 0.518016666666667 0 0 0 0 0 0 0 0 0 0 0 0 0 0 0 0 0 0 0 0 0 0 0 0 0 0 0 0 0 0 0 0 0 0 0 0 0 0.401326111111111 0 0 0 0 0 0 0 0 0 0 0 0 0 0 0 0 0 0 0 0 0 -0.304929111111111 0 0 0 0 0 0 0 0 0 0 0 0 0 0 0 0 0 0 0 0 0 0 0 0 0 0 0 0 0 0 0 0 0 0 0 0 0 0.233918 0 0 0 0 0 0 0 0 0 0 0 0 0 0 0 0 0 0 0 0 0 0 0 -0.0905060711111111 0 0 0 0 0 0 0 0 0 0 0 0 0 0 0 0 0 0 0 0 0 0 0 0 0 0 0 0 0 0 0 0 0 0 0 0 0 0 0 0 0 0 0 0 0 0 0 0 0 0 0 0 0 0 0 0.634177777777778 0 0 0 0 0 0 0 0 0 0 0 0 0 0 0 0 0 0 0 0 0 0 0 0 0 0 0 0 0 0 0 0 0 0 0 0 0 0 0 0.447993584577778 0 0 0 0 0 0 0 0 0 0 0 0 0 0 0 0 0 0 0 0 0 0 0 0 0 0 0 0 0 0 0 0 0 0 0 0 0 -0.187264381111111 0 0 0 0 0 0 0 0 0 0 0 0 0 0 0 -0.133749398888889 0 0 0 0 0 0 0 0 0 0 0 0 0 0 0 0.138831126444444 0 0 0 0 0 0 0 0 0 0 0 0 0 0 0 0 -0.193302204555556 0 1.01791166666667 0.350073188888889 0 0 0 0 0 0 0 0 0 0 0 0 0 0 0 0 0 0 0.829578666666667 0.892125111111111 0 0.444045888888889 0 0 0 0 0 0 0 0 0 0 0.318412466666667 0 0 0 0 0 0 0 0 0 0 0 0 0 0 0 0 0 0 0 0 0 0 0 0 0 0 0 0 0 0 0 0 0 0 0 0 0 0 0 0.169870249666667 0 0 0 0 0 0 0 0 0 0 0 0 0 0.187579424777778 0 0 0 0 0 0 0.560394111111111 0 0 0 0 0 0 0 0 0 0 0 0 0 0 0 0 0 0 0 0 0 0 0 0 0 0 0 0 0 0 0 0 0 0 0 0 0 0 0 0 0 0 0 0 0 0 0 0 0 0 0 0 0 0 0 0 0 0 0 0 0 0 0 0 0 0 0 0 0 0 0 0 0 0 0 0 0 0 0 0 0 0.437877777777778 0 0 0 0 0 0 0 0 0 0 0.117285849244444 0 0 0.533862 0 0 0 0 0.717532333333333 0 0 0 0 0 0 0 0 0 0 0 0 0 0 0 0 0 0 0 0.16307569 0 0 0 0 0.408327702222222 0 0 0 0 0 0 0 0 0 0.367922222222222 0.542802444444444 0 0 0 -0.160465343333333 0 0 0 0 0 0 0 0 0 0 0 0 0 0 0 0 0 0 0 0 0 0 0 0 0 0 0 0 0 0 0 0 0 0 0 0 0 0 0 0 0 0 0 0 0 0 0 0 0 0 0 0 0.175118616777778 0.290710522222222 0 0 0 0 0 0 0 0 0 0 0 0 0 0 0 0 0 0 0 0 0 0 0 0 0 0 0 0 0 0 0 0 0 0 0 0 0 0 0 0 0 0 0 0 0 0 0 0 0 0 0 0 0 0 0 0 0.731094555555556 0 0 0 0 0 0 0 0 0 0 0 0 0 0 0 0 0 0 0 0 0 0 0 0 0 0.480847335555556 0 0 0 0 0 0 0.0957559221127778 0 0 0 0.185504103333333 0 0 0 0 0 0 0 0 0 0.525766888888889 0 0 0 0 0 0 0 0 0 0 0 0 0.254039888888889 0 0 0 0 0 0 0 0 0 0 0 0 0 0 0 0 0 0 0 0 0 0 0 0 0.659525888888889 0 0 0 0 0.0749303609 0 0 0 0 0 0 0 0 0 0 0 0 0 0 0 0 0 0 0 0 0 0 0 0 0 0 0 0 0 0 0 0 0 0 0 0 0 0 0 0 0 0 0 0 0 0 0 0 0 0 0 0 0 0 0 0 0 0 0 0 0 0 0 0 0 0 0 0 0 0 0 0 0 0 0 0 0 0 0 0 0 0 0 0 0 0.0885388615555556 0 0 0 0 0 0 0 0.463848742222222 0.383928666666667 0.455344513333333 0 0 0 0 0 0 0 0 0 0 0 0 0 0 0 0 0 0 0 0 0 0 0 0 0 0 0 0 0 0 0 0.20836985 0 0 0 0 0 0 0 0 0 0 0 0 0 0 0 0 0 0 0 0 0 0 0 0 0 0 0.401351 0 0 0 0 0 0 0.424500888888889 0 0 0 0 0 0 0 0 0 0 0 0 0 0 0 0 0 0 0 0.155341447777778 0 0 0 0 0 0 0 0 0 0 0 0 0 0 0.963796222222222 0 0 0 0 0 0 0 0 0 0 0 0 0 0 0 0 0 0 0 0 0 0 0 0 0 0 0 0 0 0 0 0.390002766666667 0 0 0 0 0 0 0 0 0 0 0 0 0 0 0 0 0 0 0 0 0 0 0 0 0 0 0 0 0 0 0 0 0 0 0 0 0 0 0 0 0 0 0 0 0 0 0 0 0 0 0 0 0 0 0 0 0 0 0 0 0 0 0 0 0 0.179477729222222 0 0 0.228905196666667 0 0 0 0.973822777777778 0 0 0 0 0 0 0 0 0 0 0 0 0 0 0 0 0 0 0 0 0 0 0 0 0 0 0 0 0 0 0 0.400158888888889 0.246014111111111 0.278307534444444 0 0.499478888888889 -0.262418517111111 0.278432111111111 0 0 0 0 0 0 0 0 0 0 0 0 0 0 0 0 0 0 0 0 0.0997704530555556 0 0 0 0 0 0 0 0 0 0 0 0 0 0 0 0 0 0 0 0 0 0 0 0 0 0 0 0 0 0 0 0 0 0 0 0 0 0 0 0 0 0 0 0 0 0 0 0 -0.174412164444444 -0.135302022222222 0 -0.148760486666667 0 0 0 0 0 0 0 0 0.229185888888889 0.310930201111111 0 0 0 0 0 0 0 0 0 0 0 0 0 0 -0.105097699611111 0 0 0 0.901249 0 0 0 0 0.588028744444444 0 0 0.567627666666667 0 0 0 0 0 0 0 0 0 0 0 0 0 0 0 0 0 0 0 0 0 0 0 0 0 0 0 0 0 0 0 0 0 0 0 0 0 0 0 0 0 0 0 0 0 0 0 0 0.321359749111111 -0.121591098888889 0 0 0 0 0 0 0 0 0 0 0 0 0 0 0 0 0 0.435404333333333 0.785245888888889 0.617088111111111 0.481181466666667 0 0 0 0 0 0 0.0999266184233333 0 0 0 0 0 0 0 0 0 0 0 0 0 0 0 0 0 0 0 0 0 0 0 0 0 0 0 0 0 0 0 0 0 0 0 0 0 0 0 0 0 0 0 0 0 0 0 0 0 0 0 0 0 0 0 0 0 0 0 0 0 0 0 0 0 0 0 0.397975444444444 0 0 0 0 0 0 0 0 0 0 0.156265728888889 0.608912 0 0 0 0 0 0 0 0 0 0 0 0 0 0 0 0 0 0 0 0.548656171111111 0 0 0.159743578888889 0.163461247777778 0 0 0 0 0 0 0 0 0 0 0 0 0 0 0 0 0 0.712024222222222 0 0.273388413555556 0 -0.126886042222222 0 0 0 0.797677777777778 0 0 0 0.838589555555556 0 0 0 0 0 0 0 0 0 0 0 0 0 0 0 0 0 0 0 0 0 0 0 0.1426872621 0 0.181387224222222 0 0 0 0 0 0 0 0 0 0 0.111856494444444 0 0 0 0 0 0 0 0 0 0 0 0 0 0 0 0 0 0 0 0 0 0 0 0 0 0 0 0 0 0 0 0 0 0 0 0 0 0 0 0 0 0 0 0 0 0 0 -0.150221466666667 0 0 0 0 0 0 0 0 0 0 0 0 0 0 0 0 0 0 0 0 0 0 0 0 0 -0.175087852555556 0 0 0 0 0 0 0 0 0.164674642222222 0 0 0 0 0 0 0 0 0 0 0 0 0 0 0 0 0 0 0 0 0 0 0 0 0 0 0 0 0 0 0 0 0 0 0 0 0 0 0 0 0 0 0.162435742444444 0 0 0 0 0 0 0 0 0 0 0 0 0 0 0 0 0 0 0 0 0 0 0 0 0 0 0 0 0 0 0 0.800641777777778 0 0 0 0 0 0 0 0 0 0 0.124973259222222 0 0 0 0 0 0 0 -0.17779301897 0 0 0 0 0 0 0 0 0 0 0 0 0 0 -0.157010017111111 0 0 0 0 0 0 0 0 0 0 0 0 0 0 0 0 0 0 0 0 0 0 0 0.146121076333333 0 0 0 0 0 0 0 0 0 0 0 0 0 0 0 0 0 0 0 0 0 0 0 0 0 0 0 0 0 0 0 0 0 0 0 0 0 0 0 0 0 0 0 0 0 0 0 0 0 0.409487888888889 0 0 0 0 0 0 0 0 0 0 0 0 0 0 0 0 0.247456333333333 0 0 0 0 0 0 0 -0.102544437777778 0 0 0 0.136975999111111 0 0 0 0 0 0 0 0 0 0 0 0 0 0 0 0 0 0 0 0 0 0 0 0 0 0.799058888888889 0 0 0 0 0 0 0 0 0 0 0 0 0 0 0 0 0 0.114109177777778 0 0 0 0.588044111111111 0 0 0 0 0 0 0 0 0 0 0 0 0 0 0 0 0 0 0 0 0 0 0 0 0 0 0 0 0 0 0 0 0 0 0 0 0 0.104964481222222 0 0 0 0 0 0 0 0 0 0 0 0 0 0 0 0 0 0 0 0 0 0.125938793711111 0 0 0 0 0 0 0 0.520335888888889 0 0 0 0 0 0 0 0 0 0 0 0 0 0 0 0 0 0 0 0 0 0 0 0 -0.172874645555556 0 0 0 0.169940117777778 0 0 0 0 0 0 0 0 0 0 0 0 0 0 0 0 0 0 0 0 0 0 0 0 0 0 0 0 0 0 0 0 0 0 0 0.4835619062 0 0 0 0 0 0 0 0 0 0 0 0 0 0 0 0 0 0 0 0 0 0 0.149226839222222 0 0 0 0 0.192283002888889 0 0 0 0 0 0 0 0 0 0 0 0 0 0 0 0 0 0 0 0 0 0 0 0 0 0 0.185049036666667 0 0 0 0 0 0 0 0 0 0 0 0 0 0 0 0 0 0 0 0 0 0 0 0 0 0 0 0 0 0 0 0 0 0 0 -0.158104466666667 0 0 0 0 0 0 0 0 0 0 0 0 0 0 0 0 0 0 0 0 0 0 0 0 0 0 0 0 -0.0805226720888889 0 0 0 0 0 0 -0.175533193777778 0 0 0 0.266732983555556 0 0 0 0 0.789024666666667 0.772836 0 0 0 0 0 0 0 0 0 0 0 0 0 0 0 0 0.356852777777778 0.110393679444444 0 0 0 0 0 0 0 -0.145719103122222 0 0 0 0.201314416666667 0 0 0 0 0 0 0 0 0 0 0 0 0 0 0.138482390222222 0.34228275 0 0 0 0 0 0 0.125515024866667 0 0.722569444444444 0 0 0 0 0 0 0.584091888888889 0.495605111111111 0.764874555555556 0 0 0 0 0 0 0.743657 0 0 0 0 0 0 0 0 0 0 0 0 0 0 0 0 0 0 0 0 0 0 0 0 0 0 0 0.507204444444444 0 0 0 0 0 0 0 0 0 0 0 0 0 0 0 0 0 0 0 0 0 0 0 0 0 0 0 0 0 0 0 0 0 0 0 0 0 0 0 0 0 0 0 0.242325768 0 0 0 0 0 0 0 0 0 0 0 0 0 0 0 0 0 0 0.620174333333333 0 0 0 0 0 0 0 0 0 0 0 0 0 0.578598444444444 0.240543587777778 0.414972312 0 0 0 0 0 0 0 -0.133296303888889 0 0 0 0 0 0 0 0 0 0 0 0 0 0 0 0 0 0 0 0.280908231111111 0 0 0 0 0 0 0 0 0 0.468251444444444 0 0 0.719508111111111 0 0 0 0 0 0 0 0 0 0 0 0.151410978777778 0 0 0 0 0 0 0 0 0 0 0 0 0 0 0 0 0 0 0 0 0 0 0 0 0 0 0 0 0 0 0 0 0 0 0 0 0 0 0 0 0 0.180940594333333 0 0 0 0.36445454 0 0 0 0 0 0 0.152606724444444 0 0 0 0 0 0 0 0.601326333333333 0 0 0 0.613824888888889 0.25075139 0 0 0.620064666666667 0 0 0 0 0 0 0 0 0 0 0 0 0.636439111111111 0.176648226555556 0 0 0 0 0 0 0 0 0 0 0 0 0 0 0 0 0 0 0 0 0 0 0 0 0.625782555555556 0.187281932222222 0 0 0.209052222222222 0 0.391416116666667 0 0 0 0 0 0 0 0 0 0 0 0.662653555555556 0 0 0 0 0 0.424268333333333 0 0 0 -0.360513433333333 0 0 0 0 0 0 0 0 1.04748077777778 0 0 0 0 0 0 0.182762251066667 0 0 0 0 0 0 0 0 0 0 0 0 0 0 0 0 0 0 0 0 0 0 0 0 0 0 0 0 0 0 0 0 0 0 0 0 0 0 0 0 0 0 0 0 0 0 0 0 0 -0.169265662111111 0 0 0 0 0 0 0 -0.255321625555556 0 0 -0.159967278888889 0 0 0 0 0 0 0 0 0 0 0 0 0 0 0 0 0 0 0 0 0 0 0 0 0 0 0 0 0 0 0 0 0 0 -0.098840282 0 0 0 0.502981555555556 0 0 0 0 0 0 0 0 0 0 0 0 0 0 0 0 0 0 0 0 0 0 0 0 0 0 0 0 0 0 0 0 0 0 0 0 0 0 0 0 0 0 0 0 0 0.0856045381777778 0 0 0 0 0 0 0 0 0 0 0 0 0 0 0 0 0 0 0 0 0.690414666666667 0.237952155555556 0 0 0 0 0 0 0 0 0 0 0 0 0 0 0 0 0.220920363111111 0 0 0 0 0.246414111111111 0 0 0 0 0 0 0 0 0 0 0 0 0 0 0 0 0 0 0 0 0 0 0 0 0 0 0 0 0.802091222222222 0 0 0 0 0 0 0 0 0 0 0 0 0 0 0 0 0 0 0 0 0 0 0 -0.116990818888889 0 0 0 0 0 0 0 0 0 0 0 0 0 0 0 0 -0.346322666666667 0 0 0 0 0 0.900776 0 0 0 -0.197077056666667 0 0 0 0 0 0 0 0 0 0 0 0 0 0 0 0 0 0 0 0 0 0 0 0 0 0 0 0 0 0 0 0.151375356444444 0 0 0 0 0 0 0 0 0 0 0 0 0 0 -0.120803010477778 0 -0.154165470888889 0.419296222222222 -0.240183432222222 0 0 0 0 0 0 0 0 0 -0.0621861873555556 0 0 0 0 0 0 0 0 0 0 0 0 0 0 0 0 0 0 0 0 0.700404666666667 0 0 0 0 0 0 0 0 0 0 0 0 0 0 0 0 0 0 0 0 0 0 0 0 0 0 0 0 -0.0970151644444444 0 0 0 0 0 0 0.637695555555556 0 0 0.673483444444444 0 0.284764097777778 0 0 0 0 0 0 0 0 0 0 0 0 0 0 0 0 0 0 0 0 0 0 0 0 -0.118664600888889 0 0 0 0 0 0 0 0 0 0 0 0 0 0 0 0 0 0 0 0 0 0 0 0 0 0 -0.175278441111111 0 0 0 0 0 0 0 0 0 0 0 0 -0.156211344444444 0 0 0 0 0 0 0 0 0 0 0 0 0 0 0 0 0 0 0 0 0 0 0 0 0 0 0 0 0 0 0 0 0 0.267354666666667 0.394138888888889 0 0 0 0 0 0 0 0 0 0 0 0 0 0 0.919304222222222 0 0 0 0 0 0 0.863640888888889 0 0 0 0 0 0 0 0 0 0 0 0 0 0.805659666666667 0 0 0 0 0 0 0 0 0 0 0 0 0.240174842555556 0 0 0 0 0 0.863944111111111 0 0 0 0 0 0 0 0 0 0 0 0 0 0 0 0 0 0 0 0 0.0845056955555556 0 0 0.504276777777778 0 0 0 0 0 0 0 0 0 0.515378494666667 0.542785205555556 0.474739872777778 0 0 0.53572083 0.704391777777778 0.590106444444444 0.558095623333333 0 0 -0.130229610555556 0 0.140451264444444 0 0 0 0 0 0 0 0 0 0 0 0 0 0 0 0 0 0 0 0 0 0 0 0 0 0 0 0 0 0 0 0 0 0.26020412 0 0 0 -0.0957478188888889 0 0 0.250365944444444 0 0 0 0 0 0 0 0 0 0 0 0 0.147883918888889 0 0 0 0 0 0 0 0.740146111111111 -0.07891338 0 0 0 0 0.196293803777778 0 0 0 0 0 0 0 0 0 0 0 0 -0.1721569 0 0 0 0 0 0 0 0 0 0 0 0 0 0 0 0.141144641222222 0 0 0 0 0 0 0 0 0 0 0.118799560555556 0 0 0 0 0 0 0 0.171732257777778 0.496007666666667 0 0 0 0.487480555555556 0.116587887777778 0 0 0 0 0 0 0 0 0 0 0 0 0 0 0 0 0 0 0 0 0 0.583964222222222 0 0.830209111111111 0 0 0 0 0 0 0 0 0 0 0 0 0 0 0.249686741111111 0 0 0 0 0 0 0 0 0 0 0 0 0 0 0 0 0.236126176666667 0 0 0 0 0 0 0 0 0 0 0 0 0 0 0 0 0 0 0 0 0 0 0 0.331454333333333 0 0 0 0 0 0 0 0 0 0 0 0 0 0 0.310663444444444 0 0 0 0 0 0 0 0 0 0 0 0 0 0 0 0 0 0 0 0 0 0 0 0 0.457950666666667 0.944022333333333 0.330858822222222 0 0 0 0 0 -0.0883730697777778 0 0 0 0 0 0 0 0 0 0 0 0 0.376884111111111 0 0 0 0 0 0 0 0 0 0 0 0 0 0 0 0 0 0 0 0 0 0 0 0 0 0 0 0 0 0 0 0 0 0 0 0 0.721861333333333 0 0 0 0 0 0 0 0 0 0 0 0 0 0 0 0 0 0 0 0 0 0 0 0.1361779291 0 0 0 0 0 0 0 0 0 0 0 0 0.806736777777778 0 0 0 0 0 0 0 0 0 0 0 0 0 0 0 0 0 0 0 0 0 0 0.436486925444444 0 0 0.0744929832222222 0 0 0 0 0.199815848777778 0 0 0 0 0 0 0 0 0 0 0 0 0 0 0 0 0 0.360340555555556 0.911403888888889 0 0 0 0 0 0 0.0929965498888889 0 0 0 0 0 0 0 0 0 0.133365553666667 0 0 0 0 0 0 0 0 0 0 0 0 0 0 0 0 0 0 0 0 0 0 0 0 0 0 0 0 0 0 0 0 0 0 0 0 0 0 0.137350954 0 0 0 0 0.299155530777778 0 0.164333034444444 0.110277951648889 0 0 0 0 0.701126 0 0 0 0 0 0 0 0 0 0 0 0 0 0 0 0 0 0 0 0 0 0 0 0 0 0 0 0 0 0 0 0 0 0.0893861941888889 0 0 0 0 0.214628732555556 0 0 0 0 0 0 0 0 0 0 0 0 0 0 0 0 0 0 0 0 0 0 0 0 0.513958888888889 0 0 0 0 0 0 0 0 0 0 0 0 0 0 0 0 0 0 0 0 0 0 0.212791505888889 0 0 0 0 0 0 0 0 0 0 0 0 0 0 0 0 0 0 0 0 0 0 0 0 0 0 0 0 0 0 0 0.607776888888889 0 0 0 0.122332008888889 0 0 0 0 0 0 0.161496916666667 0 0 0 0 0 0 0 0 0 0 0.298481666666667 0 0 0 0 0 0 0 0 0 0 0 0 0 0 0 0 0 0 0 0 0 0 0 0 0 0 0 0 0 0 0 0 0 0 0 0 0 0 0 0 0 0 0 0 0 0 0 0 0 0 0 0 0 0 0 0 0 0 0 0 0 0 0 0 0 0.168397 0 0 0 0 0.130774788888889 0 0.349751187777778 0 0 0 0 0 0 0 0 0 0 0 0 0.178851461811111 0.432224888888889 0 0 0 0 0 0 0 0 0 0 0 0 0 0 0 0 0 0 0 0 0.0926054977011111 0 0 0 0.100553733 0 0 0 0.202991126666667 0 0 0 0 0 0 0 0 0 0 0 0 0 0 0 0 0 0 0.106601164444444 0 0 0 0 0 0.216882125555556 0.458901444444444 0 0 0 0 0 0 0 0 0 0 0 0 0 0 0 0 0 0 0 0 0 0 0.751760555555556 0 0 0 0.971520333333333 0.856136111111111 0 0 0 0 0 0 0 0 0 0 0 0 0 0 0 0 0 0 0 0 0 0.0618340977222222 0 0 0 0.236105651111111 0 0 0 0 0.148857137333333 0 0 0 0 0 0 0 0 0 0 0.799331555555556 0 0 0 0 0 0 0 0 0 0 0 0 0 0 0 0 0 0 0 0 0 0 0 0.39612799 0 0.25460026 0 0 0 0 0.0703841544444444 0 0 0 0 0 0.334289477777778 0 0 0 0 0 0 0 0.139498037888889 0 0 0 0 0 0 0 0 0 0 0 0 0 0 0 0 0 0 0 0 0 0 0 0 0 0 0 0 0 0 0 0 0 0 0 0 0 0 0 0 0 0 0 0 0 0 0 0 0 0 0 0 0 0 0 0 0 0 0 0 0 0 0 0 0 0 0 0 0 0 0 0 0 0.440038152777778 0 0 0 0 0 0 0 0 0 0 0 0 -0.116385511111111 0.2751026 0 0 0 0 0 0 0 0 0 0 0 0 0 0 0 0 0 0 0 0 0 0 0 0 0 0 0 0 0 0 0 0 0 0 0 0 0 0 0 0 0 0 0 0 0 0 0 0 0 0 0 0 0 0 -0.135709018555556 0 0 0 0 0 0 0 0 0 -0.0891610907666667 0 0 0 0 0 0 0 0 0 0 0 0 0 0 0 0 0 0 0 0 0 0 0 0 0 0 0 0 0 0 0 0 0 0 0 0 0 0 0 0 0 0 0 0 0 0 0 0 0 0 0 0 0 0 0 0 0 0 0 0 0 0 0 0 0 0 0 0 0 0 0 0 0 0 0 0 0 0 0 0 0 0 0 0 0 0 0 0 0 0 0 0 0 0 0 0 0 0 0 0 -0.141655796666667 0 0 0 0 0 0 0 0 0 0 0 0 0 0 0 0 0 0 0 0 0 0 0 0 0 0 0 0.129611404222222 0 0 0 0 0 0 0 0 0 0 0 0 -0.173009666666667 0 0 0 0 0 0 0 0 0 0 0 0 0 0 0 0 0 0 0 0 0 0 0 0 0 0 0 0 0 0 0.854599666666667 0 0 -0.0809444748888889 0 0 0 0 0 0 0 0 0 0 0 0 0 0 0 0 -0.117720351111111 0 0 0 0 0 0 0 0 0 0 0 0 0 0 0 0 0 0 0 0 0 0 0 0 0 0 0 0 0 0 0 0 0 0 0 0 0.272701864444444 0 0 0 0 0 0 0 0 0 0 0 0 0 0.373996555555556 0 0 0 0 0 0 0 0 0 0 0 0 0 0 0 0 0 0 0 0.094960198 0 0 0 0 0 0 0 0 0 0 0 0.656845222222222 0 0 0.668904666666667 0.227749477777778 0.332302872222222 0 0 0 0 0 0 0 0 0 0 0 0 0.288610666666667 0.660835 0 0.210467977666667 0 0 0 0 0 0 0 0 0 0 0 0 0 0 0 0 0 0 0.260108160055556 0.437447666666667 0 0 0 0 0 0 0 0 0 0 0 0 0 0 0 0 0 0 0 0 0 0 0 0 0 0 0 -0.135107422222222 0 0 0 -0.159655402111111 0 0 0 0 0 0 0 0 0 0 0 0 0 0 0 0 0 0.297057834444444 0 0 0 0 0 0 0 0.60728 0 0 0 0 0 0 0 0 0 0 0 0 0 0 0 0 0 0 0 0 0 0 0 0 0 0 0 0 0 0 0 0 0 0 0 0 0 0 0 0 0.471710222222222 0 0 0 0 0 0 0 0 0 0 0 0 0 0 0 0 0 0 0 0 0 0 0 0 0 0 0.540008111111111 0 0 0.257980209111111 0 0 0 0 0 0 0 0 0 0 0 0 0 0 0 0 0 0 0 0 0 0 0 0 0 0 0 0 0 0 0 0 0 0 0 0 0 0 0 0 0 -0.0676257061111111 0 0 0 0 0 0 0 0 0 0 0.374901666666667 0 0 0 0 0 0 0 0 0 0 0 0 0 0 0 0 0 0 0 0 0 0 0 0 0 0 0 0 0 0 0 0 0 0 0 0 0 0 0 0 0 0 0 0 0 0 0 0.365941174444444 0 0 0 0 0.916059111111111 0.728353333333333 0 0 0 0.110503868888889 0 0 0 0 0 0 0 0 0 0 0 0 0 0 0 0 0 0 0.787679 0 0 0 0 0 0 0.180131166666667 0 0 0 0 0 0 -0.162299352777778 0 0 0 0 0 0 0 0 0 0 0 0 0 0 0 0.447033687777778 0 0 0 0 0 0 0 0 0 0 0 0.0901941042222222 0 0 0 0 -0.0713483861111111 0 0 0 0 0 0 0 0 0 0 0 0 0 0 0 0 0 0 0 0 0 0 0 0 0 0 0 0 0 0 0 0 0 0 0 0 0 0 0 0 0 0 0 0 0 0 0 0 0 0 0 0 0 0 0 0 0 0 0 0 0 -0.173400663333333 0 0 0 0 0 0 0 0 0 0 0 0 0 0 0 0 0 0 0 0 0 0 0 0 0 0 0 0 0 0 0 0 0 0 0 0 0 0 0 0 -0.0695376911111111 0 0 0 0 0 0 0 0.347584798333333 0 0 0 0 0 0 0 0 0 0 0 0 0 0 0 0 0 0 0 0 0 0 0 0 0 0 0 0 0 0 0.249139255555556 0 0 0 0 0 0 0 0 0 0 -0.101245088433333 0 0 0 0 0 0 0 0 0 0 0 0 0 0 0 0 0 0 0 0 0 0 0 0 0 0 0 0 0 0 0 0 0 0 0 0 0 0 0 0 0 0 0 0 0 0 0 0 0 0 0 0 0 0 0 0 0 0 0 0 0 0 0 0 0 0 0 0 0 0 0 0 0 0 0.208940848888889 0 0 0 0 0 0 0 0 0 0 0 0 0 0 0 0 0 0 0 0 0 0 0 0 0 0 0 0 0 0 0 0 0 0 0 0 0 0 0 0 0 0 0 0 0 0 0 0 0 0 0 0 0 0 0 0 0 0.325100800333333 0 0 0 0 0 0 0 0 0 0.230067444444444 0.11376547 0 0 0 0 0 0 0 0 0 0 0 0 0 0 0 0 0 0 0 0 0 0 0 0 0 -0.101995770955556 -0.1858073 0 0 0 0 0 0 0 0 0 0 0 0 0 0 0 0 0 0 0 0 0 0 0 0 0 0 0 0 0 0 0 0 0 0 0 0 0 0 0 0 0.0717620080222222 0 0 0 0 0 0 0 0 0 0 -0.104586958888889 0 0 0 0 0 0 0 0 0 0 0.21324346 0 0 0 0 0 0 0 0 0 0 0.364812888888889 0 0 0 0 -0.235444842222222 0 0 0 0 0 0 0 0 0 0 0 0 0 0 0 0 0 0 0 0 0 0 0 0 0 0 0 0 0 0 0 0 0 0 0 0 0 0 0 0 0 0 0 0 0 0 0 0 0 0 0 0.219261219 0 0 0 0 0 0 0.361695222222222 0 0 0 0 0 0 0 0 0 0 0 0 0 0 0 0 0 0 0 0 0.791581666666667 0 0 0 0 0 0 0 0 0 0 0 0 0 0 0 0 0 0 0 0 0 0 0 0.814083888888889 0 0 0 0 0 0 0 0 0 0 0 0 0 0 0 0 0 0 0 0 0 0 0 0 0 0 0 0 0 0 0 0.0878853520622222 0 0 0 0 0 0 0 0 0 0 0 0 0 0 0 0 0 0 0 0 0 0 0 0 0 0 0 0 0 0 0 0 0 0 0 0 0 0 0 0 0 0 0 0 0 0 0 0 0 0 0 0 0 0 0 0 0 0 0 0 0 0 0 0 0 0 0 0 0 0 0 0 0 0 0 0 0 0 0 0 0 0 0 0 0 0 0 0 0 0 0 0 0 0.199307351111111 0 0 0 0 0 0 0 0 0 0 0 0 0 0 0 0 0 0 0 0 0 0 0 0 0 0 0 0.347537708888889 0 0 0 0 0 0 0 0 0 0 0 0 0 0 0 0 0 0 0 0 -0.231130909777778 0 0 0 0 0 0 0 0 0 0.884576111111111 0 0 0 0 0 0 0 0 0 0 0 0 0 0 0 0 0 0 0.185920578888889 0 0 0 0.212939244444444 0 0 0 0 0 0 0 0.788001222222222 0 0 0 0 0 0 0 0 0 0 0 0 0 0 0 0 0 0 0 0 0 0 0 0 0 0 -0.177475855555556 0 0 0 0 0 0 0 -0.257638661666667 0 0 0 -0.254301666666667 -0.210976429444444 0 0 0 0 0 0 0 0 0 0 0 0 0 0 0 0 0 0 0 0 0 0 0 0 0 0 0 0 0 0 0 0 0 0 0 0 0 0 0 0 0 0 0 0 0 0 0 0 0 0 0 -0.182418066666667 0 0 0 0 0 0 0 0 0 0 0 0 0 0 0 0 0 0 0 0 0 0 0 0 0 0 0 0 0 0 0 0 0 0 0 0 0 0 0 0 0 0 0 0 0 0 0 0 0 0 0 0 0 0 0 0 0 0 0 0 0 0 0 0 0 0 0 0 0 0 0 0 0 0 0 0 0 0 0 0 0 0 0 0 0 0 0 0 0 -0.0922168666666667 0 0 0 0 0 0 0 0 0 0 0 0 0 0 0 0 0 0 0 0 0 0 0 0 0 0 0 0 0 0 0 0 0 0 0 0.370595666666667 0 0 0.946836666666667 0 0 0 0 0 0 0 0 0 0 0 0 0 0 0 0 0 0 0 0 0 0 0 0 0 0 0 0 0 0 0 0 0 0 0 0 0 0 0 0 0 -0.0784694632222222 0 0 0 0 0 0 0 0 0 0 0 0 0 0 0 0 0 0 0 0 0 0 0 0 0 0 0 0 0 0 0 0 0 0 0 0 -0.175137491111111 0 0 0 0 0 0 0 0 0 0 0 0 0.117667544777778 0 0 0 0 0 0 0 0 0 0 0 0 0 0.214527958888889 0 0 0 0 0 0 0 0 0 0 0 0 0 0 0 0 0 0 0 0 0 0 0 0 0 0 0 0.791902111111111 0 0 0 0 0 0 0 0 0 0 0 0 0 0 0 0 0 0 0 0 0 0 0 0 0 0 0 0 0 0 0 0 0 0 0 0 0 0 0 0 0 0 0 0 0 0 0 0 0 0 0 0 0 0 0 0 0 0 0 0 0 0 0 0 0 0 0 0 0 0 0 0 0 0 0 0 0 0 0 0 0 0 0 0 0 0 0 0 0 0 0 0 0 0 0.0674832762222222 0 0 0 0 0 0 0 0 0 0 0 0 0 0 0 0 0 0 0 0 0 0 0 0 0 0 -0.211650134444444 0.205359386255556 0 0 0 0 0 0 0 0 0 0 0.101501363666667 0 0 0 0 0 0 0 0 0 0 0 0 0 0 0 0 0 0 0 0 0 0 0.128571674372222 0 0 0.199038948888889 0 0 0 0 0 0 0 0 0 0 0 0 0 0 0 0 0.143291983333333 0 0 0.256606290555556 0 0 0 0 0 0 0 0 0 0 0 0 0 0 0 0 0 0 0 0 0 0 0.160927712555556 0 0 0 0 0 0 0 0 0 0 0 0 0 0 0 0 0 0 0 0 0 0 0.481024444444444 0.129770197055778 0.361317922222222 0 0 0 0 0 0 0 0 0 0 0.0921416384982889 0 0 0 0 0 0 0 0 0 0 0 0 0 0 0 0 0 0 0 0 0.208470629666667 0 0 0 0 0 0 0 0 0 0 0 0 0 0 0 0 0 0 0 0 0 0 0.25759041 0 0 0 0 0 0 0 0 0 0 0 0 0 0 0 0 0 0 0 0 0 0 0 0 0 0.680547111111111 0 0 0 0 0 0 0 0 0 0 0 0 0 0 0 0 0 0 0 0 0 0 0 0 0 0 0 0 0 0 0 0.434561888888889 0 0 0 0 0 0 0 0 0 0 0 0 0 0 0 0 0 0 0.1394520718 0 0 0 0.224460726666667 0 0 0 0 0 0 0 0 0 0 0 0 0 0 0 0 0 0 0 0 0 0 0 0 0 0 0 0 -0.100513317666667 0 0 0 0 0.403531243333333 0.499419233333333 0.519815777777778 0 0 0 0 0 0 0 0 0 0 0 0 0 0 0 0 0 0 0 0.175003961111111 0 0 0 0 0 0 -0.182090102222222 0 0 0 0 0 0 0 0 0 0 0 0 0 0 0 0 0 0 0 0 0 0 0 0 0 0 0 0 0 0 0 0 0 0 0 0 0 0 -0.190604843333333 0 0 0 0.434951957333333 0 0 0 0 0 0 0 0 0 0 0 0 0 0 0 0.309432915533333 0 0 0 0 0 0 0 0 0 0 0 0 0 0 0 0 0 0 0 0 0 0 0 0 0 0 0 0 0 0 0 0 0 0 0 0 0 0 0 0 0 0 0 0 0 0 0 0 0 0 0 0 0 0 0 0 0 0 0 0 0 0 -0.185520244444444 0 0 0 0 0 0 0 0 0 0 0 0 0 0 0 0 0 0 0 0 0 0 0 0 0 0 0 0 0 0 0 0 0 0 0 0 0 0 0 0 0 0 0 0 0 0 0 0 0 0 0 0 0 0 0 0 0 0 0 0 0 0 0 0 0 0 0 0 0 0 0 0 0 0 0 0 0 0 0 0 0 0 0 0 0 0 0 0 0 -0.123797432222222 0 0 0 0.258007772777778 0 0 0 0 0 0 0 0 0 0 0 0 0 0 0 0 0 0 0 0 0 0 0 0 0 0 0 0 0 0 0 0 0 0 0 0 0 0 0 0 0 0 0 0 0 0 0 0 0 0 0 0 0 0 0 0 0 0 0 0 0 0 0 0 0 0 0 0 0 0 0 0 0 0 0.0524915497666667 0 0 0 0 0 0 0 0 0.147252542222222 0 0.798515555555556 0 0.749119888888889 0 0 0 0 0 0 0 0 0 0 0.183290353333333 0 0 0 0 0 0 0.138276751155556 0 0 0 0 0 0 0 0 0 0 0 0 0 0 0 0 0 0 0 0 0 0 0 0 0 0 0 0 0 0 0 0.0487369209888889 0 0 -0.13131745 0 0 0 0 0 0 0 0 0 0 0 0 0 0 0 0 0 0 0 0 0 0 0.531605777777778 0 0 0 0 0 0 0 0 0 0 0.669562444444444 0 0 0 0 0 0 0 0 0 0 0 0.175137698888889 0.352076931111111 0.923912888888889 0 0 0 0 0 0 0 0 0 0 0 0 0 0 0 0 0 0 0 0 0.105874373888889 0 0 0 0 0 0 0 0 0 0 0 0 0 0 0 0 0 0 0 0 0 0 0 0 0 0 0 0 0 0 0 0 0.460508555555556 0 0 0 0 0 0 0 0 0 0 0 0 0 0 0 0 0 0 0 0 0 0 0.147662205666667 0 0 0 0 0 0 0 0 0 0 0 0 0 0 0 0 0 0 0 0 0 0 0 0 0 0 0 0 0 0 0 0.107458673555556 0 0 0 0.380822777777778 0 0 0 0 0 0 0 0 0 0.807527444444444 0 0 0 0 0 0 0 0 0 0 0 0 0 0 0 0 0 0 0 0 0 0 0 0 0 0 0 0 0 0 0 0 0 0 0 0 0 0 0 0 0 0.644770222222222 0 0.960788888888889 0.867485444444444 0 0 0 0 0 0 0 0 0 0 0 0 0 0 0 0 0 0 0 0 0 0 0 0 0 0 0 0 0 0 0 0 0 0 0 0 0 0 0 0 0 0 0 0 0 0 0.939553 0 0 0 0 0.183887456488889 0 0 0 0 0 0 0 0 0 0 0 0 0 0 0 0 0 0 0 0.481449315555556 0.583647333333333 0 0 0 -0.102734111422444 -0.171746685555556 0 0 0 0 0 0 0 0 0 0 0 0 0 0 0 0 0 0 0 0 0 0 0 0.344501888888889 0 0 0 0 0 0 0 0 0 0 0 0 0 0.153501626666667 0 0 0 0 0 0 0 0 0 0 0 0 0 0 0 0 0 0 0 0 0 0 0 0 0 0 0 0 0 0 0 0 0 0 0.161123183666667 0 0 0 0 0.497706222222222 0 0 0 0 0 0 0 0 0 0 0 0 0 0 0 0 0 0 0 0 0 0 0.328247666666667 0 0 0 0 0 0 0 0 0 0 0 0 0 0 0 0 0 0 0 0 0 0 0 0 0 0 0 0 0 0.320725755555556 0 0 0 0 0 0 0 0 0.307859046666667 0.0709958017777778 0.147423401777778 0 0 0 0 0 0 0 0 0 0 0 0 0 0 0 0 0 0 0 0 0 0 0 0 0 0 0 0 0 0 0 0 0 0 0 0 0 0 0 0 0 0 0 0 0 0 0 0 0 0 0 0 0 0 0 0 0 0 0 0 0 0 0 0 0 0 0 0 0.466206197777778 0 0.100854435 0.321324628226667 0.213771477777778 0.247600802222222 0.3801687044 0 0 0 0 0 0 0 0 0 0 0 0 0.100919944444444 0.13865673 0 0 0 0 0 0 0 0 0 0 0 0 0 0 0 0 0 0 0 0 0 0 0 0 0 0 0 0 0 0 0 0 0 0 0 0 0 0 0 0 0 0 0 0.710296888888889 0 0 0 0 0 0 0 0 0 0 -0.124456655111111 0 0 0 0 0 0 0 0 0 0.724092666666667 0 0 0 0 0 0 0 0 0 0 0 0 0 0 0 0 0 0 0 0.442335555555556 0 0 0 0 0 0 0 0 0 0 0 0 0 0 0.759259333333333 0 0 0 0 0 0 0 0 0 0 0 0 0 0 0 0 0 0 0 0 0 0.695223666666667 -0.150773134633333 0 0.479895 0 0.346037777777778 0 0 0 0 0 0 0 0 0 0 0 0 0 0 0 0 0 0 0 0 0 0 0 0 0 0 0 0 0 0 0 0 0 0 0 0 0 0 0 0 0 0 0 0 0 0 0 0 0 0 0 0 0 0 0 0 0 0 0 0 0 0 0 0.223195002777778 0 0 0 0.253999973 0 0 0 0 0 0 0 0 0 0 0 0 0 0 0 0 0 0 0 0 0 0 0 0 0.258534816666667 0 0 0 0 0 0 0 0 0 0 0 0 0 0 0 0 0 0 0 0 0 0 0 0 0 0 0 0 0 0 0 0 0 0 0 0 0 0.388717333333333 0 0.560514555555556 0 0 0 0 0 0 0 0 0 0 0 0 0 0 0 0 0 0 0 0 0 0 0 0 0 0 0 0 0 0 0 0 0 0 0 0 0 0 0 0 0.275837 0 0 0 0 0 0 0 0 0 0 0 0 0 0 0 0 0 0 0 0 0 0 0 0 0 0 0 0 0 0.175297655555556 0 0 0 0 0 0 0 0 0 0 0 0 0 0 0 0 0 0 0 0 0 0 0 0 0 0 0 0 0 0 0 0 0 0 0 0 0 0 0 0 0.0841544492222222 0 0 0.799448777777778 0.903697444444444 0 0 0 0 0 0 0 0 0 0 0 0 0 0 0 0 0 0 0 0 0 0 0 0 0 0 0 0 0 0 0 0 0 0 0 0 0 0 0 -0.167095244444444 -0.206108758888889 0 0 0.283776733333333 0 0 0 0 0 0 0 0 0 0 0 0 0 0 0 0 0 0 0 0 0 0 0 0 0 0 0 0 0 0 0 0 0 0 0 0 0 0 0 0 0 0 0 0 0 0.148613676777778 -0.195381388333333 0 0 0 0 0 0 0 0 0 0 0 0 0 0 0 0 0 0 0 0.267309013333333 0 0 0 0 0 0 0 0 0 0 0 0 0 0 0 0 0 0 0 0 0 0 0 0 0 0 0 0 0 0 0 0 0 0 0 0 0 0 0 0 0 0 0 0 0 0 0 0 0 0 0 0 0 0 0.814485 0 0 0 0 0 0 -0.184513154 0 0 0 0 0 0 0 0 0 0 0 0 0 0 0 -0.071044475 0 0 0 0 0 0 0 0 0 0 0 0 0 0 0 0 0 0 0 0 0 0.421245667777778 0.124066213333333 0 0 0 0 0.437867555555556 0 0 0.295684222222222 0 0 0 0 0 0 0 0 0 0 0 0 0.2356015 0 0 0 0 0 0.815266888888889 0.649107811111111 0.422304 0.52648283 0 0 0 0 0 0 0.635880777777778 0 0 0 0 0 0 0.262911333333333 0 0 0 0 0 0 0 0 0 0 0 0 0 0 0 0 0 0 0 0 0 0 0 0 0 0 0 0 0 0 0 0 0 0 0 0 0 0.108219257777778 0 0 0 0 0 0 0 0 0 0 0 0.278221133333333 0 0.104501381111111 0 0 0 0 0 0 0 0 0 0 0 0 0.286790121111111 0 0 0 0 0 0 0 0 0 0 0 0 0 0 0 0 0 0 0 0 0 0 0 0 0 0 0 0 0 0 0 0 0 0 0 0 0 0 0 0 0 0.191475637666667 0 0 0 0 0 0.134177813888889 0 0 0 0 0 0 0 0 0 0 0 0 0 0 0 0 0 0 0 0 0 0 0 0 0 0 0 0 0 0 0 0 0 0 0 0 0 0 0 0 0 0 0 0 0 0 0 0 0 0 0 0 0 0 0 0 0 0 0 0 0.418083333333333 0 0 0 0 0 0 0 0 0 0 0 0 0 0 0 0 -0.162058201444444 0 0 0 0 0 0 0 0 0 0 0 0 0 0 0 0 0.265309746777778 0 0 0 0 0 0 0 0 0 0.678885888888889 0 0.163595338888889 -0.168242642888889 0 0 0 0 0 0 0 0 0 0 0 0 0 0 0 0 0 0 0.341169231555556 0 0 0 0 0 0 0 0 0 0 0 0 0 0 0 0 0 0 0 0 0 0 0 0 0 0.300939833888889 0.216218562 0 0 0.839258888888889 0 0 0 0 0 0 0 0 -0.137916509577778 0 0 0 0 0.232925505333333 0 0 0 0 0 0 0 0 0 0 0 0 0 0 0 0 0 0.318026348555556 0 0 0 0 0 0 0 0 0 0 0 0 0 0 0 0 0 0 0 0 0 0 0 0 0 0 0 0 1.03152144444444 0 0 0 0 0 0 0 0 0 0 0 0 0 0 0 0 0 0 0 0 0 0 0 0 0 0 0 0.178402947222222 0 0 0 0 0 0 0 0 0 0 0 0 0 0 0 0 0 0 0 0 0 0 0 0 0 0 0 0 0 0 0 0 0 0 0 0 0 0 0 0 0 0 0 0 0 0 0 0 0 0 0 0 0 0 0 0 0 0 0 0 0 0 0 0 0 0 0 0 0 0 0 0 0 0 0 0 0 0 0 0 0 0 0 0 0 0 0 0 0 0 0 0 0 0 0 0 0 0 0 0 0 0 0 0 0 0 0 0 0 0 0 0 0 0 0 0 0 0 0.301605282888889 0 0 0 0 0 0 0 0 0 0 0 0.205446412333333 0 0 0 0 0 0 0 0 0 0 0 0 0 0 0 0.264806444444444 0.931661111111111 0 0 0 0.0812142441111111 0 0.135605635222222 0 0 0 0 0 0 0 0 0 0 0 0 0 0 0 0 0 0.0936002977777778 0 0 0 0 0 0 0 0 0 0 0 0 0 0 0 0 0 0 0 0 0 -0.152771771177778 0 0 0 0 0 0 0 0 0 0 0 0 0 0 0 0 0 0 0 0 0 0 0 0 0 0 0 0 0 0 0 0 0 0 0.165403588333333 0 0 0 0 0 0.949603777777778 0 0 0 0 0 0 0 0 0 0 0 0 0 0 0 0 0 0 0 0 0 0 0 0 0.195925166666667 0 0.282720811111111 0 0 0 0 0 0 0 0 0 0 0 0 0 0.409780666666667 0 0 0 0 0 0 0 0 0 0 0 0 0 0 0 0 0 0 0 0.876470222222222 0 0 0 0 0 0 0 0 0 0 0 0 0 0 0 0 0 0 0 0 0 0 0 0 0 0 0 0 0.126784004777778 0.127338866666667 0.851062666666667 0 0 0 0 0 0 0 0 0 0 0 0 0 0 0 0 0 0.175838004444444 0 0 0 0 0 0 0 0 0 0 0 0.104393283333333 0 0 0 0 0 0 0.236603201777778 0 0 0 0 0 0 0 0 0 0 0 0 0 0.154473451444444 0 0 0 0 0 0 0 0 0 0 0 0 0 0 -0.120429232777778 0 0 0 0 0 0 0 0 0 0 0 0 0 0 0 0 0 0 0 0 0 0 0 0 0 0 0.0935115797666667 0 0 0.587668 0 0 0 0 0 0.176977598888889 0 0 0 0 0 0 0 0 0 0 0 0 0 0 0 0 0 0 0 0 0 0 0 0 0 0 0 0 0 0 0 0 0 0 0 0 0 0.102549262222222 0.117660214555556 0 0 0 0 0 0 0 0 0 0 0 0 0 0 0 0 0 0 0 0 0 0 0 0 0 0 0 0 0 0 0 0 0 0 0 0 0 0 0 0 0 0 0 0 0 0 0 0 0 0 0.0842422882222222 0.172699347444444 0 0 0 0 0 0 0 0 0 0 0.188412695555556 0 0 0 0 0 -0.219270542777778 0 0 0 0 0 0 0 0 0 0 0 0 0 0.152021539555556 0 0.188124641111111 0 0 0 0 0 0 0 0 0 0 0 0 0 0 0 0 0 0 0 0 0 0 0 0 0 0 0 0 0 0 0 0 0 0 0 0 0 0 0 0 0 0 0 0 0 0 0 0 0 0 0 0 0 0 0 0 0 0.314921333333333 0 0 0 0.0546638414444444 0 0 0 0 0 0 0 0 0 0 0 0 0 0 0 0 0 0 0 0 0 0 0 0 0 0 0 0 0 0.212730266111111 0 0 0 0 0 0 0 0 0 0 0 0 0 0 0 0 0 0 0 0 0 0 0 0 0 0 0 0 0 0 0 0 0 0 0 0 0 0 0 0 0 0 0 0 0 0 0 0 0 0 0 0 0 0 0 0 0 0 0 0 0.168458266666667 0.0883102045555555 0 0 0 0 0 0 0 0 0 0 0 0 -0.173345967733333 0 0 0 0 0 0 0.17442424 0 0 0 0 0 0 0 0 0 0 0 0 0 0 0 0 0 0.311765170888889 0.249079988888889 0 0 0 0.183070675444444 0 0 0 0 0 0 0 0 0 0 0 0 0 0.196047541222222 0 0 0 0 0 0 0 0 0 0 0 0 0 0 0 0 0 0 0 0 0 0 0.153388820111111 0.219711342666667 0.51515808 0.393730235555556 0 0 0 0 0 0 0 0 0 0 0 0 0 0 0 0 0 0 0 0 0 0 0 0 0 0 0 0 0 0 0 0 0 0 0 0 0 0 0 0 0 0 -0.180460633333333 0 0 0 0 -0.309664871111111 0 0 0 0 0 0 0 0 0 -0.100390206933333 0 0 0 0 0 0 0 0 0 0 0 0.286202815555556 0 0 0 0 0 0.929135111111111 0 0 0 0 0 0 0 0 0 0 0 0 0 0 0 0 0 -0.217788933333333 0 0 0 0 0 0 0 0 0 0 0 0 0 0 0 0 0.0422554796 0 0 0 0 0 0 0 0 0 0 0 0 0 0 0 0 0 0 0 0 0 0 -0.117036469777778 0 0 0 0 0 0 0 0 0 0 0.372588142222222 0 0 0 0 0 0 0 0 0 0 0 0 0 0 0 0 0 0 0 0 0 0 0 0 0 0 0 0.717338666666667 0 0 0.622202444444445 0 0 0 0 0 0 0 0 0 0 0 0 0 0 0 0 0 0 0 0 0 0 0 0 0 0 0 0 0 0 0 0 0 0 0 0 0 0 0 0 0 0 0 0 0 0.755948111111111 0 0 -0.0999266677777778 0.964238444444445 0.463759222222222 0 0 0.757338888888889 0 0 0 0 0 0 0 0 0 0 0 0 0 0 0 0 0 0 0 0 0 0 0 0 0 0 0.146739423333333 0 0 0 0 0 0 0.743181444444444 0 0.918240555555556 0 0 0 0 0 0 0 0 0 0 0 0 0 0 0 0 0 0 0 0 0 0 0 0.502508333333333 0 0 0 0 0 0 0 0 0 0 0 0 0 0 0 0 0 0 0 0 0 0 0 0 0 0 0 0 0.560951666666667 0 0 0 0 0 0 0 0 0 0 0 0 0 0 0 0 0 0 0.235733582777778 0.102862031111111 0 0 0 0 0 0 0 0 0 0 0 0 0 0 0 0 0 0 0 0 0 0 0 0 0 0 0 0 0 0 0 0 0 0 0 0 0 0 0 0 0 0 0 0.350109005555556 0 0 0 0 0 0 0 0 0 0 0 0 0 0.217344424555556 0 0 0 0 0 0 0 0 0.781135666666667 0 0 0 0 0 0 0 0 0 0 0 0 0 0 0 0 0 0 0 0 0 0 0 0 0 0 0 0 0 0 0 0 0 0 0 0 0 0 0 0 0 0 0 0 0 0.856038888888889 0 0 0 0 0 0 0 0 0 0 0 0 0 0 0 0 0 0 0 0 0 0 0 0 0 0 0 0 0 0 0 0 0 0 0 0 0 0.509611555555556 0.184793631111111 0.517014444444444 0 0 0 0 0 0.415679444444444 0 0 0 0.356406111111111 0 0 0 0 0 0.3881653 0 0 0 -0.218320157777778 0 0 0 0.733742444444444 0 0 0 0 0 0 0 0 0 0 0 0 0 0 0 0 0 0 0 0 0 0 0 0 0 0 0 0 0 0 0 0 0 0 0 0 0.355395167777778 0.492055555555556 0 0 0 0 0 0 0 0 0 0 0 0 0 0 0 0 0 0 0 0 0 0 0 0 0 0 0 0 0 0 0 0 0 0 0 0 0 0 0 0 0 0 0 0 0 0 0 0 0 0 0 0 0 0 0 0 0 0 0 0 0 0 0 0 0 0 0 0 0 0 0 0 0 0 0 0 0 0 0 0 0 0 0 0 0 0 0 0 0 0 0 0 0 0 0 0 0 0 0 -0.139394112222222 0 0 0 0 0 0 0 0 0 0 0 0 0.720149111111111 0 0 0 0 0 0 0 0 0 0 0 0 0 0 0 0 0 0 0 0 0 0 0 0 0 0 0 0 0 0 0 0 0 0 0 0 0.590136 0 0.18051434 0 0 0 0 0 0 0 0 0 0 0 0 0 0 0 -0.176229361255556 0 0 0 0.183339892777778 0.643257111111111 0.827216111111111 0 0 0 0 0 0 0 0 0 0 0 0 0 0 -0.139320552222222 0 0 0 0 0 0 0 0 0 0 0 0 0 0 0 0 0 0 0 0 0 0 0 0 0 0 0 0 0 0 0 0 0 0 0 0 0 0 0 0 0 0 0 0 0 -0.141353378333333 0 0 0 0 0 0 0 0 0 0 0 0 0 0 0 0.209027557444444 0 0 0 0 0 0 0 0 0 0 0 0 0 0 0 0 0 0 0.601908111111111 0 0 0 0 0 0.138402875 0 0 0 0 0 0 0 0 0 0 0 0.498713222222222 0 0 -0.146397252666667 0 0 0 0 0 0 0 0 0 0 0 0 0 0 0 0 0 0 0 0 0 0 0 0 0 0 0 0 0 0 0 0.340205203111111 0 0.760239222222222 0 0 0 0 0 0.0890236578888889 0 0 0 0.176795893888889 0 0 0 0 0 0.442422666666667 0 0 0 0 0 0 0 0 0 0 0 0 0 0 0 0 0 0 0 0 0 0 0 0 0 0 0 0 0.248584906666667 0 0 0 0 0 0 0 0 0 0 0 0 0 0 0 0 0 0 0 0 0 0 0 0 0 0 0 0 0 0 0 0 0 0 0 0 0 0.387053111111111 0 0 0 0 0 0 0 0.102815550222222 0 0 0 0 0 0 0 0.103717781333333 0 0 0.273075111111111 0 0 0 0 0 0 0 0 0 0 0 0 0 0 0 0 0 0 0 0 0 0 0 0 0 0 0 0 0 0 0 0 0 0 0 0 0 0.695339333333333 0 0 0 0 0 0 0 0 0 0 0.188717352222222 0 0 0 0 0 0 0 0 0 0 0 0 0 0 0.332848555555556 0 0.423461666666667 0 0 0 0 0 0 0 0 0 0 0 0 0 0 0 0 0 0 0 0 0 0 0 0 0.232172363333333 0 0 0 0 0 0 0 0 0 0 0 0.999328 0 0 0 0 0 0.132023899911111 0.463904111111111 0.433563222222222 0 0 0 0 0 0 0 0 0 0 0 0 0 0 0 0 0 0 0 0 0 0 0 0 0 0 0 0.638353 0 0 0 0 0 0 0 0 0 0 0 0 0 0 0 0 0 0.825457444444444 0 0 0 0 0 0.83503 0.929648555555555 0 0 0 0 0 0.567835444444444 0 0 0 0 0 0 0 0 0 0 0 0 0 0 0 0 0 0 0 0 0 0 0 0 0 0 0 0 0 0 0 0 0 0 0 0 0 0 0 0 0 0 0 0 0 0 0 0 0 0 0 0 0 0 0 0 0 0 0 0 0 0 0 0 0.0950807037777778 0 0 0 0 0 0 0.503080555555556 0.884656555555556 0 0 0 0 0 0 0 0 0.895859444444444 0.914304666666667 1.00210244444444 0 0 0 0 0 0 0 0 0 0 0 0 0 0 0 0 0 0 0 0 0 0 0 0 0 0 0 0 0 0 0 0 0 0 0 0 0 0 0 0 0 0 0 0 0 0 0 0 0 0 0 0 0 0 0 0 0 0 0 -0.126498642466667 0 0 0 0 0 0 0 0 -0.12026331679 0 0 -0.338062355555556 0 0 0 0 0 0 0 0 0 0 0 0 0 0 0 0 0 0 0 0 0 0 0 0 0 0 0 0 0 0 0 0 0 0 0 0 0 0 0 0 0 0 0 0 0 0 0 0 0 0 0 0 0 0 0 0 0 0 -0.167621803333333 0 0 0 0 0 0 0 0 0 0 0 0 0 0 0 0 0 0 0 0 0 0 0 0 0 0 0 0.179371163333333 0 0 0 0 0 0 0 0 0 0 0 0 0.998702111111111 0 0 0 0 0 0 0 0 0 0 0 0 0 0 0 0 0 0 0 0 -0.0994839377777778 0 0 0 0 0 0 0 0 0 0 0 0 0 0 -0.142178201111111 0 0 0.0972704771111111 0 -0.109913630478889 0 0 0 0 0 0 0 0 0 0 0 0 0 0 0 0 0.0864764152222222 0 0 0 0 0 0 0 0 0 0 0 0 0 0 0 0 0 0 0 0 0 0 0 0 0 0 0 0 0.185302563666667 0 0 0 0 0 0 0 0 0 0 0 0 0 0 0 -0.082329274 0 -0.0980510904411111 0 0 0 0 0 0 0 0 0 0 0 0 0 0 0 0 0 0 0 0 0 0 0 0 0 0 0 0 0 0 0 0 0 0 0 0 0 0 0.281275 0 0 0 0 0 0 0 0.368757717777778 0.221120023777778 0 0 0 0 0 0 0 0 0 0 -0.132275050555556 0 0 0 0 0 0 0 0 0 0 0.184960755555556 0 0 0 0 0 0 0 0 0 0 0 0 0 0 -0.194998079333333 0 0 0 0 0 0 0 0.728358888888889 0 0 0 0 0 0 0 0 0 0 0 0 0 0 0 0 0 0 0 0 0 0 0 0 0 0 0 0 0 0 0 0 0 0 0 0 0 0 0 0 0 0 0 0 0 0 0 0 0 0 0.2060627 0 0 0 0 0 0 0 0 0 0 0 0 0 0 0 0 0 0 0 0 0 0 0 0 0 0 0 0.298954363333333 0 0 0 0 0 0.481909555555556 0 0 0 0 0 0 0 0 0 0 0 0 0 -0.0580433490611111 0 0 0 0 0 0 0 0 0 0 0 0 0 0 0 0 0 0 0 0 0 0.550405444444445 0 0 0 0 0 0 0 0 0 0 0 0 0 0 0 -0.125069073333333 0 0 0 0 0 0 0 0 0 0 0 0 0 0 0 0 -0.0671238032777778 0 0 0.16125927 0 0 -0.107201626722111 0 0 0 0 0 0 0 0 0 0 0 0 0 0 0 0 0 0 0 0 0 0 0.138409098888889 0 0 0 0 0 0 0 0 0 0 0 0 0 0.268825967777778 0 0.114797622222222 0 0 0 0 0 0 0 0 0 0 0 0 0 0 0 0 0 0 0 0 0 0 0 0 0.108656478 0 0 0 0 0 0 0 0 0 0 0 0 0.549000333333333 0 0 0 0 0.293166444444444 0 0 0 0 0 0 0 0 0 0.665280777777778 0 0 0 0 0 0 0 0 0 0 0 0 0 0 0 0.332640222222222 0.0698740781888889 0 0 0 0 0 0 0 0 0 0 0 0 0 0 0 0 0 0 0 0 0 0 0 0 0 0 0 0 0 0 0 0 0 0 0 0 0 0 0 0 0 0 0 0 0 0 0 0 0 0 0 0 0 0 0 0 0 0 0 0 0 0 0 0 0 0 0 0 0 0 0.842860222222222 0 0 0 0 0 0.236650475555556 0 0 0 0 0 0 0 0 -0.0809167877777778 0 0 0 0 0 0 0 0 0.717375333333333 0.732557555555555 0 0.115301738333333 0 0 0 0 0 0 0 0 0 0 0 0 0 0 0 -0.0453512998222222 0 0 0 0 0 0 0 0 0 0 0 0 0 0 0 0 0 0 0 0 0 0 0 0 0 0 0 0 0 0 0.224324601111111 0 0 0 0 0 0 0 0 0 0 0 0 0 0 0 0 0 0 0 0 0 0 0 0 0 0 0 0 0 0 0 0 0 0 0 0.18265835 0 0.270358095555556 0 0 0 0 0 -0.18648424 0 0 0 0 0 0 0 0 0 0.696597555555556 0 0 0 0 0 0 0 0 0 0 0 0 0 0 0 0 0 0 0 0 0 0 0 0 0 0 0 0 0 0 0 0 0 0 0 0 0 0 0 0 0 0 0 0 0 0 0 0 0 0 0 0 0 0 0 0 0 0 0 0 0 0 0 0 0 0 0 0 -0.151272936666667 0 0 0 0 0.169434044444444 0 0 0 0.886142111111111 0.845619777777778 0 0 0 0 0 0 0 0 0 0 0 0 0 0 0 0 0 0 0 0.134480721944444 0 0 0 0 0 0 0 0 0 0 0 0 0 0 0 0 0 0 0 0.398029777777778 0 0 0 0 0.403758 0 0 0 0 0 0 0 0 0 0 0 0 0 0 0 0 0 0 0 0 0 0 0 0 0 0 0 0 0 0 0 0 0 0 0 0 0 0 0 0 0 0 0 0 0 0 0 0 0 0 0 0 0 0 0 0 0 0 0 0 0 0 0 0 0 0 0 0 0 -0.161905974222222 0 0 0 0 0 0 0 0 0 0 0 0 0 0 0 0 0 0 0 0 0 0 0 0 0 0 0 0 0 0 0 0 -0.293804944444444 0 0 0 0 0 0 0 0 0 0 0 0 0 0 0 0 0 0 0 0 0 0 0 0 0 0 0 0 0 0 0.253212211111111 0.165474893333333 0 0 0 0 0 0 0 0.147150648888889 0 0 0 0.248170588888889 0 0 0 0 0 0 0 0 0 0 0.443280111111111 0 0 0 0 0 0 0 0 0 0 0 0 0.106270235333333 0 0 0.381553888888889 0 0 0 0 0 0 0 0 0 0 0 0 0 0 0 0 0 0 0 0 0 0 0 0 0 0 0 0 0 0 0 0 0 0 0 0 0 0 0 0 0 0 0 0 0 0 0 0 0 0 0 0 0 0 0 0 0 0 0 0 0 0 0 0 0 0 0 0 0 0 0 0 0 0.478204777777778 0.394327444444444 0 0.192351769888889 0 0 0 0 0 0 0 0 0 0 0 0 0 0 0 0.684896666666667 0.648243444444444 0 0 0 0 0 0 0.842207444444445 0 0 0.844273777777778 0 0 0 0 0.551083567777778 0 0 0 0 0 0 0 0 0 0 0 0 0 0 0 0 0 0 0 0 0 0 0 0 0 0 0 0 0 0 0 0 0 0 0 0 0 0 0.784026444444444 0 0.306440492777778 0 0 0 0 0 0 0 0 0 0 0 0 0 0 0 0 0 0 0 0 0 0 0 0 0 0 0 0 0 0 0 0 0 0 0 0 0 0 0 0 0 0 0 0 0.61267957 0 0 0 0.455471666666667 0 0 0 0 0 0 0 0 0 0 0 0 0 0 0.642945666666667 0 0 0 -0.124032682222222 0 0 0 0 0 0 0.0925334846 0 0 0 0.297190503333333 0 0 0 0 0 0 0 0 0 0 1.04415933333333 0 0 0 0 0 0 0 0 0 0 0 0 0 0 0 0 0 0 0 0 0 0 0 0 0 0 0 -0.119762711422222 0 0 0 0 0 0.139351183333333 0 0 0 0 0 0 0 0 0 0 0 0 0 0.415851444444444 0 0 0 0 0 0 0.174991888888889 0 0 0 0 0 0 0 0.299377366666667 0 0 0 0 0 0 0 0 0 0 0 0 0 0.170126752 0 0 0 0 0 0 0 0 0 0 0 0 0 0 0 0 0 0.114316098777778 0 0 0 0.955352666666667 0.117030000888889 0 0 0 0 0 0 0 0 0 0 0 0 0 0 0 0 0 0 0 0 0 0 0 0 0 0 0 0 0 0 0 0 0 0 0 0 0.254946666666667 0 0 0 0 0 0 0 0.341361 0 0 0 0 0 0 0 0 0 0 0 0.0656257066666667 0 0 0 0 0 0 0 0.126078098933333 0 0 0 0 0 0 0 0 0 0.860093444444444 0 0 0 0 0 0 0 0 0 0 0 0 0 0.822625222222222 0 0 0 0 0 0 0 0 0 0 0 0 0 0 0 0 0 0 0 0 0 0 0 0 0.847406 0 0 0 0 0 0 0 0 0.144323661133333 0 0 0 0 0 0 0 -0.233168743666667 0 0 0 0 0 0.114295897111111 0 0 0 -0.269323644444444 0 0 0 0 0 0 0 0 0 0 0 0 0 0 0 0 0 0 0 0 0 0 0 0 0 0 0.846290444444444 0 0 0 0 0 0 0 0 0 0 0 0 0 0 0 0 0 0 0 0 0 0 0 0 0 0 0.217595214444444 0 0 0 0 0 0 0 0 0 0 0 0 -0.157269973333333 0 0 0 0 0 0 0 0 0 0 0 0 0 0 0 0 0.319433314111111 0 0 0 0 0 0 0 0 -0.128084824777778 0 0 0 0 0 0 0 0 0 0 0 0 0 0 0 0 0 0 0 0 0 0.2206 0.849641444444444 0.708053777777778 0 0.119959905555556 0 0 0 0 0 0 0 0 0.318041587 0 0 0 0 0 0 0 0 0 0 0 0 0 0.531758888888889 0 0 0 0 0.191439706666667 0 -0.158779715066667 0 0 0 0 0 0 0 0 0 0 0 0 0 0 0 0 0 0 0 0 0 0 0 0 0 0 0 0 0 0 0 0 0 0 0 0 0 0 0 0 0 -0.132415726222222 0 0 0 0 0 0 0 0 0 0 0 0 0.171977366666667 0 0 0 0 0 0 0 0 0 0 0 0 0 0 0 0 0 0 0 0 0 0 0 0 0 0 0 0 0.118629589777778 0 0 0 0 0 0 0 0 0 0 0 0 0.938127333333333 0 0 0 0 0 0 0 0 0 0 0 0 0 0 0 0 0 0 0 0 0 0 0 0 0 0 0 0 0 0 0 0 0 0 0 0 0 0 0 0 0 0 0 0 0 0 0 0 0 0 0 0 0 0 0 0 0 0 0 0 0 0 0 0 0 0 0 0 0 0 0 0 0 0 0 0 0 0 0 0 0 0 0 0 0 0 0 0 0 0 0 0 0 0 0 0 0 0 0 0 0 0 0 0 0 -0.0779263166666667 0 0 0 0 0.419373666666667 0.661621333333333 0 0 0 0 0 0 0 0 0 0 0 0 0.0689407286222222 0 0 0 0 0 0 0 0 0 0 0 0 0 0 0 0 0 0 0 0 0 0 0 0 0 0 0 0 0 0 0 0 0.967302888888889 0 0 0 0 0 0 0 0 0 0 0 0 0 0 0.110629972222222 0 0 0 0 0 0 0 0 0 0 0 0 0 0 0 0 0 0 0 0 0 0 0.181676363333333 0 0 0 0 0 0 0 0.134473670111111 0 0 0 0 0 0 0 0 0 0 0 0 0 0 0 0 0 0 0 0 0 0 0 0 0 0 0 0 0 0 0 0 0 0 0 0 0 0 0 0 0 0 0 0 0 0 0 0 0 0 0 0 0 0 0 0 0 0 0 0 0 0 0 0 0 0 0 0 0 0 0 0 0.540538222222222 0 0 0 0 0 0.324759971111111 0 0 0 0 0 0 0 0 0 0 0 0 0 0 0 0 0 0 0.771863555555556 0.110899295811111 0 0 0 0 0 0 0 0 0 0 0 0 0 0 0 0 0 0 0 0 0 0 0 0 0 0 0 0 0 0
C34 0 0 0 0 0 0 0 0 0 0 0 0 0 0 0 0 0 0 0 0 0 0 0 0 0 0 0 0 0 0 0 0 0 0 0 0 0 0 0 0 0 0 0 0 0 0 0 -0.170945442935 0 0 0 0 0 0 0 0 0 0 0 0 0 0 0 0 0 0 0 0 0 0 0 0 0 0.0186789296125 0.00387689932 -0.0844045297375 0 0 0 0 0 0 0 0 0 0 0 0 0 0 0 0 0 0 -0.030884019298625 0 0 0 0 0 0 0 -0.0395023194375 0 0 0 0 -0.00571773350000002 0 -0.08821255695 0 0 0.059459272714125 0 0 0 0 -0.188091661496318 0 0 0 0 -0.110062995178375 0 0 0 0 0 0 0 0 0 0 0 0 0 0 0 0 0 0 -0.0558149826525 0 0 0 0 -0.05707992273925 0 0 0 0 0 0 0 0 0 -0.00905981640625 -0.10190448735 0 0 0 0 0 0.150656465821625 0 0 0 -0.00313427886250001 0 0 0 -0.1261244941125 0 0 0 0 0 -0.09354553653375 0 0 0 0 -0.0889514852875 0 0 0 0 0 0 0 0 0 0 0 0 0 0 0 0 0 0 0 0 0 0 0 0 0 0 0 0 0 0 -0.1782551747375 0 0 0 0.103801740625 0 0 0 0 0 0 0 -0.0079780178275 0 -0.0432776254625 0 0 0 0 0 0 0 0 0 0 0 0 0 0 0 0 0 0 0 0 0 0 0 0 0 0 0 0 0 -0.123825423725 0 0 0 0 0 -0.00922728778625 0 0 0 0 0 0 0 0 0 0 0.01384860880315 0.125077393025 0 0 -0.026785531853375 0 0 0 0 0 0 0 -0.12757448962975 0.0162794323875 0 0 -0.116690024 0 0 0 0 0 -0.1840015656375 0 0 0 0 0 0 0 0 0 -0.0041705254125 0 0 0 0 0 0 -0.22204528452875 0.04290579888125 0 0 0 0 0 0 0 -0.0628372062625 0 0 0 0 0 0 -0.1932897326305 -0.1054884103625 0 0 0 0 0 0 -0.0228153940875 0 0 0 0 -0.22850219643575 0 0 0 0 0 0 0 0 0 0 -0.0398328378124125 0 0 0 0 0 0 -0.123622528063625 0 0 0 0 0 0 0 0 0 0 0 0 0 -0.1639914400875 0 0 0 0 0 0 0 0 0 0 0 0 0 0 0 0 0 0 0 0 0 0 0 0 0 0 0 0 0 0 0 -0.18789456085 0 0 0 0 0 0 0 0 0 0 0 0 0 0 0 0 0 0 0 0 0 0 0 0 0 0 0 0 -0.08524907270125 0 0 0 0 0 0 0 0 0 -0.08855879406625 -0.0416630727875 0 -0.097653623375 0 0 -0.19025723491625 0 0 0 0 0 0 0 0 0 0 -0.1035880217875 0 0 0 0 0 0 0 0 0 0 0 -0.304176516805 0 0 0 0 0 0 0 0 0 0 0 0 0 0 0 -0.0966136980375 0 0 0 0 0 0 0 0 0.109032835 0 0 0 0 0 -0.0485370395125 0 0 0 0 -0.02943782985 0 0 0 0 0 0 0 0 0 0 -0.0205833446875 0 0 0 0 0 0 0 0 0 0 0 0 0 0 0 0 -0.0780180696 0 0 0.0729325329625 0 0 0 0 0 0 0 0.032962176565 -0.175730438903504 0.10945955410125 -0.09676203110625 0 0 0 0 0 0 0.06010672120375 0 0 0 0 0.07512746665375 0 0 0 0 0 0 0 0 0 0.1021478446625 0 0 0 0 0 0 0.034024032625 0 0 0 0 0 0 0 0 0 0 0 -0.20534922186325 0 0 -0.1804418916843 0 0 0 0 0 0.0377447807225 0 0 0 0 0 -0.148110271935625 0 0 0 0 0 0 0 0 0 0 0 0 0 0 0 0 0 0 0 0 0 0 0 0 0 0 0 0 0 0 -0.17703351372125 0 0 0 0 0.002556099705125 0 -0.044105164625 0 0 0 0 0 0 0 0.037412612215 0.0131638092725 0 0 0 0 0 0 0 0 0 0 0 0 0.06563802796515 -0.0323090281375 0.11481336515 0 0 0 0 0.04717129349525 0.18409422532125 0 0 0 0.1076793489375 0 0 0 0 0 0 -0.23542967930375 0 -0.28215924915375 0.0981192188525 0 0 0 0 0 0 0.06752644971 0 0 0 0 0 0 0.163868546225 0 0 0 0 0 0 0 0 0 0 0 0 0 -0.00123793739999999 0 0 0 0 0 0 0 0 0 0 0 0 0 0 0 0 0 0.13571865348125 0 0 0 0 0.019084957605375 0.017948143685 0 0 0 0 0 0.294431179625 0 0 0 0 0 0 0 0 0 0 0 0 0 0 0.29304714233225 0 0 0 0 0 0 -0.025184213575 0.05446958845 0 0 0 0 -0.155211735824125 0 0 0.076742851825 0 0 0 0 0 0 0 0 0 0 0 0 0 0 0 0 0 0 0 0 0 0 0.02284776155875 0 0 0.029728852402 0 0 0 0.13765131098525 0 0.164550644947375 0 -0.075797377025 0 0 0 -0.0892413247485 0 0 0 0 0 0 0 0 0 0 0 0 0 0 0 0 0 -0.177872738208288 0 0 0 0 0 0 0 0 0.00550041255000001 0 0 0 0 0 0 0 0 0 0 0 0 0 0 0 0 0 0 0 0 0 0 0 0 0 0 0 0 0 0 0 0 0 0 0 0 0 0 0 -0.0706918266875 0 0 0 0 0 0 0 0 0 0 0 0 0 0 0 0 0 0 -0.00778388037925 -0.08415711932875 0 0 0 0 0 0 0 0 0 0 -0.02016750055 0 0 0 0 0 0 0 -0.12694134875 0 0 0 0 0 -0.0702714247525 0 0 -0.0571718571875 0 0 0.04552436436625 0 0 0 0 0 0.0827571779875 -0.093820428195 0 0 0 0 0 0 0 0 -0.0643004265025 0 0 0 0 -0.012893085536375 0 -0.21621089105 0 0 0 0 0 -0.18203777834125 0 0 -0.07549491328875 0.07189451535 0 0 0 0 0 0 0 0 0 0 0 0 -0.13657463575875 0 0 0 0 0 0 0 0 0 0 0 0 0 -0.00955967683 0 0 0 0 0 0.102897817525 0 0 0 0 0 0 0 0 0 0 0 0 0 0 0 0 0 0 0 0 0 0 0 -0.102524502625 0 0 0 -0.129106832565529 0.138635554325 0 0 0 0 0 0 0 0 -0.01749698906525 0 0 -0.242328402671375 0 0 0 0 0 0 -0.01042984341125 0 -0.19506475699 0 0 0 0 0 -0.11281088069875 0 -0.116728637216865 -0.256552804 0.08555505623875 0 0 0 0 0 0 0 0 0 0 0 0 0 0 0 0 0 0 0 0 0 0 0 0 -0.164151520914362 -0.0605016881025 0 0 0.001540620265 0 0 0 0 0 0 0 0 0 0 0 0 -0.2554831273375 0 0 0 0 0 -0.0524402519625 0 0 0 -0.19066871125 0 0 0 0 0 0 0 0 0 0 -0.00623361493875 0 0 0 0 -0.03749830398 0 0 0 0 0 0 0 0 0 0 0 0 0 0 0 0 0 0 0 0 0 -0.0851539814375 0 0 0 0 0 0 0 0 0 0 0 0 0 0 0 0 0 0 0 0 0 0 0 0 0 0 0 0 0 0 0 0 0 0 0 0 0 0 0 0 0 0 0 0 0 0 0 0 0.01201902 0.05296643069125 0 0 0 0 0 0 0 0 0 0 0 0 0 -0.04003189875 0 0 0 0 0 0 0 0 0 0 0 0 0 0 0 0 0 0 0 0 0 0 0.1433195052875 0 0 0 0 0 0 0 0 0 0 0 0 0 0 0 0 0 0 -0.1188808439175 0 0 0 -0.151251584585313 0 0 -0.201415027497 0 0 0 -0.10205434175 -0.1767416698025 0 0 0 0 0 0 0 0 0 0 0 0 0 0 0 0 0 0 0 0 0 -0.16851428653375 -0.16294838701385 0 0 0 0 0 0 0 0 0 0 0 0 0 0 0 0 0 0 0 0 0 0 0 0 0 0 0.135534903673651 0 0 0 0 0 0 0 0 0 0 0 0 0 0 0 0 0 0 0.124571922325 0 0 0 0 0 0 -0.00198403576625 0 0 0 0 0 0 0 -0.1764290806625 0 0 0 0 0 0 0 0 0 0 0 0 0.0319765471125 0 0 0.079267763682 0 0 0 0 0 0 0 0 0 0 -0.1627155735375 0 -0.03047560107125 -0.2612227674425 0 0 0 -0.192464244206375 0 0 0 0 0 0 0 -0.217958911 0 0 0 0 0.026315609079 -0.043017296679 0 0 0 0 0 0 0 0 0 0 0 0 0 0 0 0 0.022975388575 0 -0.10313646076375 0 0 0 0 0 0 0 0 0 0 0 -0.049047173823 0 0 0 0 0 0 0 -0.08192100826375 0 0 0 -0.166648245875 0 -0.0151479551125 0 0 0 0 0 0 0 0 0 -0.1759554140225 -0.24380718272475 0 0 0 0 0 0 0 0 0 -0.200077445525 0 0 0 0 0 0.10932589036125 0 0 0 0 0 0 -0.120899318255 0 0 0 0 0 0 0 0 0 0 0 0 0 0 0 0 0 -0.153771564276475 0 0 0 0 0 0 0 0 0 0 0 0 0 0 0 0 0 0 0 0 0 -0.00512249878749998 0 0 0 0 -0.055001041925 0 0 0 0 0 0 0 0 0 0 0 0 0 0 0 0.1219180868825 0 0 0 0 0 0 0 0 0 0 0 0 0 0 0 0 0 0.1258227663875 0 -0.19274326038875 0 0 0 0 0 0 0 0 0 0 0 0 0 0 0 0 0.1117656197125 -0.127248506525 0 0 0 -0.0863611787 0 0 0 0 0 0 0 0 0 0 0 0 0 0 0 0 0.00563109238875001 0 0 0 0 0 0 0 0 -0.0114697411885 0 0 0 0 0 0 0 0.000682605722499996 0 0 0 -0.0266235387 0.132025127655 0 0 0 0 0 0 0.120747419775 0 0 0 0 0 0.0570118831875 0 0 0 0 0 0 0 0 0 0 0 0 0 0 0 0 0.015949554 0 0 0 0 0 0 0 0 0 -0.113409560276125 0 0 0 0 0 0 0 0 0 0 0 -0.244319954197625 0 0 0 0 -0.138964595705 -0.08622720954625 0 0 0 0 -0.1668658818774 0 0 0 0 0 0 0 0 0 0 0 0 0 0 -0.1501844877125 0 0 0 0 0 0 0 0 0 0 0 -0.08186127606175 0 0 -0.000985833712625004 0 0 0 0.0232610103604125 0 0 0 0.1509021730735 0 0 0 -0.00589056672375 0 0 0 0 0 0 0 0 0 0 0 0 0 0 -0.282601455152125 0 0 0 0 0 0 0 0 0 0 0 0 0 -0.0131548618475 0 0 0 0 0 0 0 0 0 0 0 0 0 0 0 0 -0.0644341214615 0 0 0 0 -0.046564857035375 0 0 0 0 0 0 0 0 0 0 -0.087797310770375 0 0 0 0 0 0 0 -0.17613145895875 0 0 0 0 0 0 -0.0540810707202125 0 0 -0.04989064235875 -0.1447975145125 0 0 0 0 0.028981238425 0 0 0 0 0 0 0 0 0 0 -0.28525474728125 0 0 0 0 0 -0.21748472654625 0 0 0 -0.273089782475 0 0 0 0 0 0 0 0.0616497909875 0 0.0995210044375 0 0 0 0.1603090277775 0.036593667775 0 0 0 0 0 0 0 0.0813642188125 0 0 0 -0.20628739488125 0 0 0 0 0 0 0 0 0 0 0 0 -0.20275455455 0 0 0 0 -0.14634816326125 0 0 0 0 0 -0.04029577043375 0 0 0 0 0 0 0 0 0 0 0 0 0 0 0 0 0 0 -0.2277224539325 0 0 -0.206622712275 0 0 -0.137616996175 0 0 0 0 0.0475480693625 0 0 0 0 0 0 0 0 -0.1376501671375 0 0 0 0 0 0 0 0 0 0 -0.2153040938375 0.00470983597499999 0 0 0 0 0 -0.29053724012575 0 -0.1613275165 0 0.0451523505125 0 0 0 0 0 0 0 0 0 0 0.07602128386375 0 0 0 0 0 0 0 0 -0.216675491396838 0 0 -0.02924779995625 -0.159879207797 -0.04604917962875 0 -0.0749916507705625 0 0 -0.024769443125 0 0 0 0 -0.19090589375475 0 0 0 0 0 0 0 0 0 0 0 0 0.0419666551625 0 0 0 -0.25231439250875 -0.245686496375 0 0 0 0 0 0 -0.079209931075 0 0 0 -0.15127681055125 0 0 0 0 0.11134191055 0 0 0 0 -0.204952835 0 0 0 0 0 0 -0.14192320273625 0 0 -0.213834174175 0 0 0 0 0 0 0 0 0 0 0 0.014495128533375 0 0 0 0 0 0 0 0 0.13663416197125 0 0 0 -0.02982658119625 0 0 0 0 0 0 0 0 0.13333933716375 0 0 0 0 0 0 0 0 0 0 0 0 0 0 0 0 0 0 0 0.200272541 -0.01572851889375 0 0 0 0 0 0 0 0.1359020501 0 0 0 0 0 0 0 0 0 0 0 0 0 0 0 0 0 0 0 0 0 0 0 0 0 0 0 0 0 0 0 0 0 0 0 0 0 0 0 0 0 0 0 0 0 0 0 0 0.14955188795 0 0 0 0 0 0 0 0 0.220496656180125 0 0 0 0 -0.0426938668775 0 0 0 0 0 0 0 0 0 0 0 0 0 0 0 -0.0935988259875 0.018491218 0 0 -0.00568200606 0 0 0.2699666533375 -0.0177445948125 -0.138529307674625 -0.15407749758375 0.055386331351875 0 0 0 0 0 0 0 -0.044230349325 0 0 0 0 0 -0.248956705725 -0.0811816464125 0 0 0 0 0 0 0 0 0 0.03380362786875 0 0 0 0.119754232694 0 0 0 0 0 0 0 0 0 0 0 0 0 0 0 -0.016506613675 0 0 0 0 0.02761571260425 0 0 0 0 0 0 0 0 0 0 0 0 0 0 -0.258702149195 0 0 0 0 0 0 0 0 0 0 0 0 0.16278974478625 0 0 0.0180924354125 0 0 0 0 0 0 0 0 0 0 0 0 0 0 0 0 0 0 0 0 0 0 -0.136034471305975 0 0 0 0 -0.13051642218125 0.1794273072 0 0 0 0 0.030356 0 -0.1255980211125 0 0 -0.094569344575 0 0 0 0 0 0 0 -0.0143141875 0 0 0 0 0 0 0 -0.00285203170000001 0 0 -0.11074166025125 0 0 0 0 0 0 0 0 0 0 0 0 0 0 0 0 0 0 -0.10776499194125 0 0 0 0 0 0 0 0 0 0 0.07096711947165 0 0 0 0 0 0 0 0 0 0 0 0 0 0 0 0 0 0 0 0 0 0 0 0 0 0 0 0 0 0 0 0 0 0 -0.0781222746375 0 -0.0017799754 0 0 0 0 0 0 -0.148942194375 0 0 0 0 0 0 0 0 0 0 -0.0425872793825 0 0 0 0 0 0.04372124965 0 0 0 0 0 0 0 0 0 0 0 0 0 0 0 0 0 0 0 0 0 0 0 0 0 0 0.08098570400625 0 0 0 0 0 0 0 0 0 0 0 0 0 0 -0.15452547007125 0 0 0 -0.0762880997325 -0.187179513675 0 0 0 0 0 0 0 0 0 0 0 0 0 0 0 -0.0634217459075 0 0 0 0 0 0 0 -0.079660467703875 0 0 0 0 0 0 0 0 0 0 0 0 0 0 0 0 0 0 0 0 0 0 0 0 0 0 0 0 0 0 0.0485197818125 0 0 0 0 0 0 0 0 -0.00479568837499999 0 0 0 0 0 0 0 0 0 0 0 0 0 0 0 0 0 0 0 0 0 0 0 0 -0.057768009525 0 0 0 0 0 0 -0.010402675635 0 0 0 0 0 0 0 0 0 0 -0.00424694231249999 0 0 0 0 0 0 0 0 0 0 0 0 0 0 0 0 0 0.044698338828375 0 0 0 0 0 0 0 0 0 0 0 -0.0542609833723125 0 0 0.1618833530875 0 0 0 0 0 0 0 0 0 0 0 0 0 -0.09757851276125 0.08859705949 -0.1631910555125 0 0 0 0 0 0 0 0 0 0 0 0 0 0.02822029524875 0 0 0 0 0 0 0 0.09542985435 0 0 0 0 -0.11621278043125 0 0 0 0 0 0 0.074999543483 -0.0532896835 0 0.1136939605575 0 0 -0.213169590096788 0 0 0 0 0 0 -0.1609638561375 0 0 0 0 0.0697456180875 -0.11138596267 0 0 0 0 0 0 0 0 0 0 0 -0.039205205530875 0 0 0 0 0 0 0 0 0 0 -0.191875066375 0 0 0 0 0 0 0 0 0 0 0 0 -0.047904963475 0 0 0 0 0 0 0 0 0 0 0 0.01468562562875 0 0 0 0 0 0 0 0 0 0 0 0 0 0 0 0 0 0 0 0 0 0 0 0 -0.235143028225 0 0 0 0 0 0 0 0 0 0 0 -0.130668195644875 0 0 0 0 0 0 0 0 -0.1486478798625 0 0 0 -0.1385747478 0 0 0 0 0 0 0 0 0 0 -0.0161605362625 0 0 0 0 0 0 -0.19583619010125 0 0 0 0 0 0 0 0 0 0 0 0 0 -0.04103375 0 0 0 0.13929838214075 0 0 0 0 0 0 0 0 0 0 0 0 0 0 -0.18897230415775 0 -0.1319569877 0 0 0 0 0 0 0 0 0 0 -0.0688665228148125 0 0 0 0 0 0 0 0 0 0 0 0 0 0 0 0 0 0 0 0.0783112604 0 0 0 0 0 0 0.125099751925 0 0 0 0 0 -0.1206482552 0 0 0 0 0 -0.07588266424 -0.00476732631125001 0 0 0 0.213233951875 0 0 -0.2703039280875 0 0 0 0 0 0 0 0 0 0 0 0 0 0 0 0 0 0 0 0 0 0 0 0 0 0 0 0 -0.10952513075 0 0 -0.0144941523325 0 0 0 0 0 0 0 0 0 0 0 0 0 0 0 0 0 0 0 0 0 0 0 0 0 0 0.018358128204875 0 -0.0794042248625 0 0 0 0 0 0 0.1879930861475 0 0 0 0 0 0 0 0 0 0 0 0 0 0 0 0.07883663121625 0 0 0 0 0 0 0 0 0 0 0 0 0 0 0 0 0 0 0 0 0 -0.15830514607875 0 -0.05639232115 -0.22538470942375 0 0 0 0 0 0 0 0 0 0 0 0 0 -0.046568755125 0 0 0 0 0 0 0 0 0 0 0 0 0 0 0 0 0 0 0 -0.1225563437025 0 0 -0.035393454125 0 0 0 0 0 0 0 0 0 0 0 0 0 0 0.0079868027175 0 0 0 0 0 0 0 0 0 0 0 0 0 -0.043572844125 0 0 0 0 0 0 0 -0.10969168349125 0 -0.125263520677363 0 0 0.0787570933375 0 0 0 0 0 0 0.07867612287625 -0.104233364788412 0 0 0 0 0 0 0 0 0 0 0.1161560881625 0 0 0 0 0 0 0 0 0 0 0 0 0 0 0 0 0 0 0 0 0 0.129424236276125 0 0 0.1821604147375 0.1695560285 0.0449101258775 0 0 0 0 0 0 0 0 0 0.05349429550075 -0.0498025247330625 0 -0.074861512676875 0 0 0 0 0 0 0 0 0 0 0 0 0 0 0 0 0 0 -0.0807128398775 0 0 0 0 0 0 0 0 0 0 0 0 0 0 0 0 0 0 0 0 0 0 0 0 -0.2413348218625 0 0 0.0041046227 0 0 0 0 0 0 0 0 0 0 0 0 0 0 0 0 0 0 0 -0.118796368465 -0.138158562125 0 0 0 0 0 0 0 0 -0.0843743028875 -0.0438616542125 0 0 0 0 0 0 0 0 -0.116681724075 0 0 0.2412362278375 0 0 0 -0.099183037905 0 0 -0.048351312815 0 -0.007081231785 0 0 0 0 0 0 0 0 0 0 0 0 0 0 0 -0.100688723074875 0 0 0.0382410635 0 0 0 0 0 -0.02730817983575 0 0 0 0.080386163915 0 0 0 0 0 0 0 0 0 0 0 -0.0333598382 0 0 0 0.072818796425 0 0 0 0 0 0 0 0 0 0 0 0 0 0 -0.22049109002125 0 0 0 -0.112179038075 0 0.0764824605 0 -0.02637597615 0 0 0 0 0 0 0 0 0.03343132445375 0 0 0 0 0 0 0 0 0 0 0 0 0 0 0 0 0 0 -0.1739266865575 0 0 0 0 0 0 0 0 0 0 0 0.0096069963525 0 0 -0.10730602144375 0 0 0 0 0 0 0 0 0.114934282887625 0 0 0 0 0 0 0.062806920375 0 0 -0.00708417931 0 0 0 0 0 -0.1238457328625 0 0 0 0 0 0 0 0 0 0 0 0 0 0 -0.1199427024625 0 0 0 0 0 0 0 0 0 0 -0.019796167354475 0 0 0 0 -0.08060338 0 0 0 0 0.0504419884175 0 0 0 -0.0628243386875 -0.01255936262625 0 0 0 -0.00565176854749999 0 0 0 -0.11948276351125 -0.19195922062125 0 0 0 0 0 0 0 0 0 0 0 0 0 0 0 0 0.076127899375 0 0 0 0 0 0 0 0 0 0 0 0 0 0 0 0 0.010522632475 0 0 0 0 0 0 0 0.130609713025 0 0 0 0 0 0 -0.1594957113625 0.0207891959875 -0.0708417220875 0 0 0 0 0 0 0 0 0 0 0 -0.2779233755475 0 0 0 0 0 0 0 0 0 0 0 0 0 0 0 0 0 0.1489050287 0 0 -0.020420206235625 0 0 0 0 0 0 0 0 0.0658215236351625 0 0 0 0 0 0 0 0 0 0 -0.0345237428375 0 0 0 0 0 0 -0.0714374825875 0 0 0 0 0 0 -0.0912589435175 0 0 0 0 0 0 0 0 0 0 0 0 0 0 0 0 0 -0.298633375475 0 -0.0520015632725 0 0 0 0 0 0 0 0 0 0 0.120545104875 0 0 0 0 0 0.0867542729425 0 0 0 0 0 0 0 0 0 -0.216782396155 0 0 0 0 0 0 0 0 0 0 -0.166301016215 0 0 0 0 0 0 0.0515476551167375 0 0 0 0 0 0.10880831814 0 -0.19967747680875 0 0 0 0 0 0 0 0 0 0 0 0 0 0 0 0 0 0 -0.079289095825 0 0 0 0 0 0 0 0 0 0 0 0 0 0 0 0 0 -0.00146517685 0 0 0 0 0 0 -0.09268173309125 0 0 -0.14222867096125 0 0 0.151771832681125 -0.11088348376 0 0 0 0 0 0 0 0 0 0 -0.0860094764125 0 0 0 0 0 0 0 0 0 0 0 0 0 0 0 0 0 0 0.114130702775 -0.030846572668625 0 0 0 0 0 0 0 0 0.14379140464125 0.085805623 0 0 0.058137652225 0 0 0 0 0 0 0.05823580143 0 0 0 0 0 0 0 0 0 -0.015232560875 0 -0.0201758231 0 0 0 -0.03263525532875 0 0 -0.289336750375 0 0 0 0 0 0 -0.0788170026125 0 0 0 0 -0.094467643510875 0 0 0 0 0 0 0 0 0 -0.121799217119875 -0.14151621419875 0 0 0 -0.10177102907875 0 0 0 0 -0.1297962775125 0 0 0 0 0 0 0 0 0 0 0 0 0 0 0 0 0 0 0 0 0 0 0 0 0 0 0 0 0 0 0 0 0 -0.14552534827375 0 0 0 0 0 0 0 0 0 0 0 0 0 -0.1675882371875 0 0 0 0 0 0 0 0.1072160644625 0.04130310430875 0 0 0 0 0 0.109757325835 0 0 0 0 0 0.2313465806625 0 0 -0.0279434662850375 0 0 0 0 0 0 -0.04116451996375 0 0 0 0 0 0 0 0 0 0 0 0 0 0 0 0 -0.04759263332 0 0 0 0.24604391795 0 0 0 0 0 0.193666091925 0 0 0 0 0 0 0 0 0 0 0.13586980711075 0.0278815223625 0 0 0 0 0 0 0 0 0 0 0 0 0 0 0 0 0 0 0 0 -0.07645823576 0 0 0 0 -0.1414883538125 0 0 0 -0.1105575417625 0 0 0 0 0 0 0 0 -0.159054296915 0 0 0 0 0 0 0 -0.1386393895 -0.00967225659999999 0.108072830664125 0 0.0987730256625 0 0 0 0 0 0 0 0 0 0 -0.127695061035 0 0 0 0 0 0 0 -0.152412412125 0 0 0.133221741645 0 0 0 0 0 0 0 0 0 -0.0462855858125 0 0 0 0 0 0 0 0 0 0 0 0 0 0 0 0 0 -0.03536482067125 0 0 0 0 0 0 0 0.2460261073575 0 0.1833445382125 0 0 0 0 0 -0.0271322038425 0 0 0 0 0 0 0 0 0 0 0 0 0 0 0.033631483575 0 0 0 0 0 0 0 0 0 0 0 0 0 0 0 0 0 0 0 0 0 0 0 0 0 0 -0.005944811791125 0 0 -0.11568125 0.0818508124625 0 0 0 0 0 -0.12063478465 0 0 0 0 0 0 -0.06464825725625 0 0 0 0 0 0 0 -0.1441563084425 0 0 0 0 0 0 0 0 0 0 0 0 0 -0.007245631298375 0 0 0 0 0 0 -0.173727732901 0 0 -0.1082689771375 0 0 0 0 0 0 0 0 0 0 0 0 0 0 0 0 0 0.0697351777 -0.013931068913125 0 0 0 0 0 0 0 0 0 -0.2387420238425 -0.1828215737175 0 0 -0.132792700405 0 0 0 0 0 0 0 0 0 0.0774755550975 0 0 0 0 0 0 0 0 0 0 0 0 0 0 0 0 0 0 0 0 0 0 0 -0.14606555299725 0 0 0 0 0 0.19020609116125 0.095156021971625 0 -0.004020983875 0 0 0 0 0 0 0.06412723583 0.02269114903625 0 0 0 0 0 0 0 0 0 0 0 0 0 0.0878574614125 0 0 0 0 0 0 0 0 0 0 0 0 0 0 0 0 0.06709955833 0 0 0 0 0 0 0 0 0 0 0 0 0 0 0 0 0 0 -0.057567451225 0 0 0 0 -0.138233750625 0 0 0 0 0 -0.0510990668035 0 0 0 0 0 0 0 0 0.000652911962500006 0 0.147982987415 0 0 0 0 0 0 0 0 0 0 0 0 0 0 0 0 0 0 0 0 0 0 0 0 0 0 0 0 0 0 0 0 0 -0.107575832125 0 0 0 0.144706263 0 0 0 0 0 0 0 0 0 0.01293929748625 0 0 0 0 -0.140118244106838 0 0 0 0 0 0 0 0 0 0 0 0 0 0 0 0 0 0 0 0 0 0 0 0 0 0 0 0 0 0 0 0 0 0 0 0 0 0 0 0 0 -0.049418843825 0 0 -0.129302599823 0.0906276771375 0 0 0 0 0 0 0 0 0 0 0 0 0 0 0 0 0 0 0 0 -0.03483931913125 0 0 0 0 0 0 0 0.172597168843375 0 0 0 0 0 0 0 -0.00476951109375001 0 0 0 0 0 0 0 0 0 0 0 0 0 0 0 0 0 0 0 0 0 0 0 0 0 0 0 0 0 0 0 0 0 0 0 0 0.133745049375 0 0 0 0 -0.129910410439625 0 0 0 0 0 0 0 -0.084372512275 0 0 0.01984202494625 0.04961936483625 0 0 0 0 0 0 0 0 0.108106985485662 0 0 0 0 0 0 0 0 0 0 0 0 0 0 0 0 0 0 0 0 0 0 0 0 0 0 0 0 0 0 0 0 0 0 0 0 0 0 0 0 0 0 0 0 0 -0.091926959425 0 -0.103331482475 -0.23718632754875 0 0 0 0 0 0 -0.06591110973375 0 0 0 0 0 0 0 -0.017376771625 0.00985059274999999 0 0 0 0 0 0 -0.1056675494275 0 0 0 0 0 0 -0.010217397075 0 0 0 0 0 0.047417784375 0 0.133053696375 0 0 0 0 0 0 0 0 0 0 0 0 0 0 0 0.17225848075 0 0 0.001297663853075 0 0 0 -0.20327002218375 0 0 0 0 0 -0.17246510704875 0 0 0 0 0 -0.09072705770125 0 0 -0.1556279305625 0 0 0 0 0 0 0 0 0 0 0 0 0.094353313545 0 0.1066716813875 0 0.20681135031875 0 -0.144511726205 0 0 0 0 0 0 0 0 0 0 0 0 0 0 0 0 0 0 0 0 0 0.102884173825 0 0 0 0 0 0 0 0 0 0 0 0 0 0 0 0 -0.04978904910125 0 0 -0.0592011176059375 0 0 0 -0.0640382323525 0 0 0 0 -0.1198490203875 0 0 0 0 0 0 0 0.0390221439375 0 0 0 0 0 0 0 0 0 0 0 0 0.221477801025 0 0 0 0 0 0 0 0 0 0 0.163147471875 0 0 0 0 0 -0.013976186095 0 0 0 0 0 0 0.068441336125 0 -0.0203671973125 0 0 0 0 0 0 0 0 0 0 0 0 0 0 0 0 0 0 0 0 0 0 0 0 0 -0.0502918526375 -0.151616159771375 0 0 0 0 0 0.14094054625 0 0 0 0 -0.008347830341375 0.288898205175 -0.0766908999875 0 0 0 0 0 0 0 -0.156020077225 0 0 0 0 0 0 0 0 0 0 0 0 0 0 0 0 0 -0.171439200726613 0 0 0 0 0 0 0 -0.01294060769 0 0 0 0 0 0 0 0 -0.0092139997375 0 0 0 0 0 0 0 0 0 0 0 0 0.17984947155 0 0 0 0 0.02014456378375 0 0 -0.282827655695 0 0 0 0 0 -0.15344135246625 0 0 0 0 0 -0.226073792714375 0 0 0 0 0 0.05806285713 0 0 0.02096956731075 0 0 0 0 0 0 0 0 0 0 0 -0.212241070717875 0 0 0 0 0 0 0 0 -0.052759021615 0 0 0 0 0 0 0 0 0 0 0 0 0 0 0 0 0 0 0 0 0 0 0 0 0 0 0.096346055375 0 0 0 0 0 0 0 0.000865240658750004 0 0 -0.052110586775 0 0 0 0 0 0 0 0 0 0 0 0 0 0 0 0.031477971331625 0 0 0 0 0 0 0 0 0 0 0 0 0 0 0 0 0 0 0 0 0 0 0 0 0 0 0 0 0 0 0 0 0 0 0 0 0 0 0 0 0 0 0 0 0 0 0 0.046427025625 0 0 0 -0.287883455953875 0 0 0 0 0 0 0 0 0 0 0.000922424750000001 0 0 0 0 0 0 0 0 0 0 0 0 0.19824613085 0 0 0 0 0 0 0 -0.1179044458325 0 0 0 0 0 0 0 0 -0.085426992418375 0 0 0 0 0 0 0 0 0 0 0 0 0 0 0 0 0 0 0 0 0 0 0 0 -4.76619172499997e-05 0 0 0 0 0 0 0 0 0 0 0 0 0 0 0 0.1281064631625 0 0 0 0 0 0 0 0 0 0 0 0 0 0 0.1431269163375 -0.0738601839925 0 0 0 0 0.03425509868275 0 0 0 0 0 0 0 0 0 0 0 0 0 0 0 0 0.143554875443125 0 0 -0.20723579506625 0 0 0 0 0 0 0 0 0 0 0 0 0 0 0 0 0 0.1478887939625 -0.05434373631625 0 0 0 0 0 0 0 0 0 0 0 0 0 0 0 0 0 -0.0346188547625 0 0 0 0 0 0 0 0 0 0 0 0 0 0 0.0483699934 0 0 0 0.07047580347125 0 0 0 0 0 -0.02443583091375 0 0 0 0 0 0.07446958422125 0 0 0 0 0 0 0 0 0 0 0 -0.1327759325875 0 0 0 -0.095959499475 0 0 0 0 0 0 -0.147208284192875 0 0 0 0 0 0 0 0 0 0 -0.135704838525 0 0 0 0 0 0 0.043606417105 0 0 0 0 0 -0.00394633432374999 0 0 -0.23074760863625 0 0 0 0 0 0 0 0.1354498047125 0 0 0 0 0 0 0.08392849218875 0 0 0.008525515212 -0.034524724737125 0 0 0 0 0 0 0 0 0 0 0 0 0 0 0 0 0 0 0 0 0 0 0 0 0 0 0 0 0 0 0 0 0 0 0 0 0 0 0 -0.23371545575 0 0 0 0 0 0 0 0 0 0 0 0 0 0 0 0 0 0 0 -0.03938043455375 0 0 0 0 0 0 0 0 0 0 0 0 0 0 -0.21700327154625 0 0 0 0 -0.162158625 0 0 0 0 0 0 0 0 0 0 0 0 0 0 0 0 0 0 0 0 0 0 0 0 0 0 0 0 0 0 0 0.159495403545 0 0 0 0 0 0 0 0 0 0 0.1508201173375 0 0 0 -0.079574618018625 0 0 0 0 0 -0.13795750623 0 0 0 0 0 0 0 0 0 0 0 0 0 0 0 0.0757127118475 0 0 0 0 0 0 0 0 0 0 0 0 0 0 0 0 0 0 0 0 0 0 0 0 -0.23773596288625 0 0 0 0 0 0 0 0 0.1312960073975 0 0 0 0 0 0 0 0 0 0 0 0 0 0 0.1598029892425 0 0 0 0 0 0 0 0 -0.252458878817125 0 0 0 0 0 0 0 0.0358084289875 0 0 0 0 0 0 0 0 0 0 0 0 0 0 0 0 0 0 0 0 0 0.057744664075 0 0 0 0 0 0 0 0 0 0 0 0 0 0 0 0 0 0 0 0 0 0 0 0 0 0 0 0 0 0 -0.2078486429875 0 0 0 0 0.022432569125 0 0.123932248925 0 -0.0457540282 0 0 0.0392506604625 0 0 0 0 0 0 0 0 0 0 0 0 0 0 0 0 0 0.173047821875 0 0 0 0 0 0 0 0 0 0.0167949662875 0 0 0.0578996581625 0 0 0 0 0 -0.07067583629625 0 0 0 0 0 0 0 0 0.09730188505 0 0 -0.100762214525 0 0 0 0 0 0 -0.166857773944406 0 0 0 0 -0.0563170136875 0 0 0 0 0 0 0 0 0 0 0 0 0 0.00530226599375 0 0 0 0 0 0 0 0 0 0 0 -0.1085705511625 0 0 0 0 0 0 0 0 0 0 0 0 0 0 0 -0.0454273209625 0 0 0 0 0 0 0 0 0 0 0 0 0 0 0 0 0 0 0 0 0 0.03600392215 0 0 0 0 0 0 0 0 0 0 0 0 0 0 0.0641910586375 0 0 0 0 0 0 0 0 0 0 -0.1715660151125 0.1484387352875 0 0 0 -0.16632814295325 0 0 0 0 0 0 0 0 0 0 -0.20344187748975 0 0 0 0 0 0 0 0 0 0 0 0 0 0 0 -0.026062891585625 0 0 0 0 0 0 0.020940061645 0 0 0 0 0 0 0 0.1929555216625 0 0 0 0 0 0.22509191496575 0 0 0 0 0 0 0 0 0 0 0 0 0 0 0 0 0 0 0 0 0 0 0 0 0 0 0 0 -0.116018978817375 0 0 0 0 -0.209227032070337 0 0.1132006115375 0 0 0 0 0 0 0 0 -0.2041044458875 0.0326024431369412 0 0 -0.095070812783 0 0 0 0 0 0 0 0 0 0 0 0 0 0 0 0 0 0 0 0 0 0 0 0 0 0 0 0 0 0 0 0 0 0 0 0 0 0 0 -0.17173682533375 0 0 0 0 0 0 0 0.039483609475 0 0 0 0 0 -0.0183386357375 0 0 0 0 0 0 0 0 0 0 0 0 0 0 0 0 0 0 0 0 0 0 0 0 0.02196839920125 0 -0.18903014246 0 0 0 0.14701213878125 0 0 0 0 0 -0.0810549500875 0 0 0 0.05240343042375 0 0 0 0 0 0 0 0 0 0 0 0 0 0 0 0 0 0 0 0 0 0 0 0 0 0 0 0 0 0 0 0 0 0 0 0 0 0 0.2737521467125 0 0 0 0 0 0 0 0 0 0 0 0 0 0 0 0 0 0 0 0 0.0755383024225 0 0 0 0 0 0 0 0 0 0 0 0 0 0 0 0 0 0 0 0.24282703925 0 0 -0.0510292032 0 0 0 0 0.1640020655875 0 0 -0.069027050924625 0 0 0 0 0 0 0 0 0 0 0 0 0 0 0 0 0 0 0 0 0 0 0.0872113228625 0 0 0 0 0 0 0 0 0 0 0 0 0 -0.08896519955 0 0 0 0 0 0 0 0 0 0 0 0 0.1517099037175 0 0 0 0 0 0 0 0 0 0 0 0 0.0698613193375 0 0.050819961142625 0 0 0 0 0 0 0 0 0 0 0 -0.01368774785375 0 0 0 -0.25021690727625 0 0 0 0 0 0 0 0 0 0 0 0 -0.0236799938125 0 0 0 -0.28128290314775 0 0 0 0 0 0 0 0 0 0 0 0 0 0 0 0 0 0 0 0 0 0 0 0 0 0 0 0.05520093342625 0 0 0 -0.052941419004925 0 0 0 0 0 0 0 0 0 0 0 0 -0.1672115032 0 0 0 -0.119768615375 0 0 0 -0.02567173226375 0 0 0 0 0 0 0 0 0 0 0 0 0 0 0 0 0 0 0 0 0 0 0 0 0 0 0 -0.111271730990625 0 0 0 0 0 0 0 0 0 0 0 0 0 0 0 0 0 0 0 0 0 0 0 0 0 0 0 0 0 0 0 0 0 0 0 0 0 0 0 0 0 0 0 0 0 0 0 0 0 0 0 0 0 0 0 0 0 0 0 0 0 0 0 0 0 0 0 0 0 0.0850307115 0 0 0 0 0 0 0 0 0 0 0 0 0 0 0.143229317161125 0 0 0 0 0 0 0 0 0 0 0 0 0 0 0 0 0 0 0 0 0 0 0 0 0 0 0 0.1422477692625 0 -0.04862937524125 0 0 0 -0.15750019366375 0 0 0 0 0 0 0 0 0 0 0 0 0 0 0 0 0 0 0 0 0 0 0 0 0 -0.07326186521625 0 0 0 0 0 -0.2770993613125 0 0 0.128504266275 0 0 0 0 0 0 0 0 0 0 0 0 0 0 0 0 0 0 0 -0.192449763056244 0 0 0 0 0 0 0 0 0 0 0.24251283 0 0 0 0 0 0 0 -0.05728873876375 0 0 0 0 0 0 0 0 0 0 -0.10503413816875 0 0 0 0 0 -0.275368824125 0 0.16302393084375 0 0 0 0 0 0 0 -0.16445984153375 0 0 0 -0.1552192228375 0 0 0 0 0 0 0 0 -0.1083385190775 0 0 0 0 0 0 0 0 0 0 0 -0.01832683782075 0 0 0 0 0 0 0 0 0 0 0 0 0 0 0 0 0 0 0 0 0 0 0 -0.04345637562625 0 0 0 0 0 0 0 0 0 0 0 0 0 0 0 0 0 0 0 0 0 0 0.0191796273035 0 0 0 0 -0.140035078299375 0 0 0 0 0 0 0 -0.14633462652625 0 0 0 0 0 -0.122621556125 0 0 0 0 -0.319562988125 0.17161154595 0 0 0 0 0 0 0 0 0.113058710375 0 0 0 0 -0.173194845875 0 -0.16978887357875 0 0 0 -0.05550812401 0 0 0.01466356870375 0 -0.157687524205 0 0.00297329244999999 0 0 0 -0.12412743954375 0 0 0 0 0.0221300195875 0 0 0 0 -0.08753675355 0 0 0.0717425958625 0 0 -0.0673473394425 0 0 0 0 0 0 0 0 0 0 0 0 0 0 0 0 0 0.123679512 -0.10694488768375 0 0 0 0 0 0 0 0 0 0.0022262235475 0 -0.154984230392313 0 0 0 0 0 0 0 0 0 0 -0.124004098871375 -0.247013110206625 0 0 0 0 0 0 0 0 0 0 0.007031595025 0 0 0 0 0 0.010409948903625 0 0 0 0 0 -0.07913983085125 0 0 0 0 -0.0724861861 0.0596117678375 0.135481055875 0 0 0 0 0 0 0 0 0 0 0 0 0 -0.215110398356625 0 0 0 0 0 0 0 0 0 0 0 0 0 0 0 0 0 -0.28058435283375 0 0 0 0 0 0 0 0 0 0 0 0 0 0 0 0 0 0.128265347775 -0.245310725615 0 0 0 0 -0.000478488692499994 0 0 0 0 0 0 0 0 0 0 0 0 0 0 0 0 0 0 0 0 0 0 0 0 0 0 0 0 0 0 0 0 0 0 0 0 0 0 0 0 0 0 0 0 0 0 0 0 0 0 0 0 0 0 0 0 0 0 0 0 0 0 0 -0.0813294383407375 -0.16214229183675 0 0 0 0 0 -0.104150684910375 0 0 0 0 0 0 0 0 0 0 -0.053192668260125 0 0 0.04130183739 0 0 0 0 0 0 0 0 0 0 0 0 0 0 0 0 0 0 0 0 0 0 0 0 0 0 0 0 0 -0.04424113841825 -0.00774147185 0 0 0 0 0 0 0 0 0 0 0 0 0 -0.0834470902725 0.00597153225999999 0 0 0 0 0 0 0 0.1315640122525 0.05382228911625 0 0 0 0 0 0.04651769062175 0 0 0 -0.22792421249625 0 0 0 0 0 0 0 -0.1400520607875 0 0 0 0 0 0 0 0 0 0 0 0 0 0 0.0821114072375 0.140662637275 0 0 0.001570482012625 0 0 -0.08011621945875 0 0 0 0 0 -0.22610383698125 0 0 -0.04296662683375 0.04213580080375 0 0 0 0 0 0 0 0 0 0 0 0 0 0 0 -0.0287016983875 -0.03734048539875 0 0 -0.041065516576625 -0.05235550075 0 0 0.0834087571625 0.08016940365 0 0.04561194128125 0 0 0 0 0 0 0 0 0 0 0 0 0 -0.020458143375 0 0 0.1874250322 0 0 0 0 0 0 0 0 0 0 0 0 0 0 0 0 0 0 0 0 0 -0.125765877775 0 0 0 0 0 -0.133166464266625 0 0 0 0 0 0.19148676007625 0 0 0 0 0 0 0 0 0 0 -0.20825185609375 0 0 0 0 0 0 0 0 0 0 0 0 0 0 0 0 0 0.01550901936875 0 0 0 0 0 0 0 0 0 0 0 0 0 0 0 0.0026707094 0 0 0 0 -0.17866999565375 0 0 0 0 0 0 0 0 0 0.120516973475 0 0 -0.02621442794625 0 0 0 0 0 0 -0.161107012342125 0 0 0 0 0 0 0 0 0 0 0 0 0 0 -0.04132062724625 0 0 0 0 0 0 0 0 0 0 0 0 0 0 0 0 0 0 0 0 0 0 0 0 0 0 0 0 0 0 0 0 0 0 -0.1802240896125 0 0 0 0 0 0 0 0 0 0 0 0 0 0 0 0 0 0 0 0 0 0 0 0 0 0 0 0 0.048144981125 0 0 0 0 0 0 0 0 0 0 0 0 0 0 0 0 0 0 0 0 0 0 0 0 0 0 0 0 0 0 0 0 0 0 0 0 0 0 0 0 0 0 0 0 0 0.04227551029625 0.00628074163374999 0 0 0 0 0 0 0 0 0 0 0 0 0 0 0.08870139348 0 0 -0.12863215218625 0 0 0 -0.116106825543625 0 0 0 0 0 0 0 -0.043614366945 0 0 0 0 0 0 0 0 0 0.1416404571125 0 0 0 0 0 0 0 0 -0.14684105684075 0 0 0 0 0 0 0 0 0 0 0 0 0 0 0 0 0 0 0 0 0 0 0 0 0 0 0 0 0 0 0 0 0 0 0 0 0 0 0 0 0 0 0 0 0 0 0 0 0 0 0 0 0 0 0 0 0 0 0 0 0 0 0 0 0 0 0 0 0 0 0 0 0 -0.03666524575 0.004230229865 0 0 0 0.07906225375 0 0 0 0 0 0 0 0 0 0 0 0 0 0 0 0 0 0 -0.1109850783875 0 0 0 0 0 0 0 0 0 0 0 0 0 0 0 0 0 0 0 0 0 0 0 0 0 0 -0.183615493418625 0 0 0 -0.23903530538125 0 0 0 0 0 0 0 0 0 0 0 0 0 -0.2616880529825 0 0 0 0 0 0 0 0 0 0 0 0 0 0 0 0 0 0 0 0 0 0 0 -0.1112341375125 0 0 0 0 0 0 0 0 -0.2858956856375 0 0 0 -0.05199712306 0 0 0 0 0 0 0 0 0 0 0 0 0 0 -0.177332256527375 0 0 0 0 0 0 0 0 0 0 0 0 0 0 0 0 0 0 0 -0.1268601476625 -0.1270155887 0 0 0 0 0 0 0 0 0 0 0 -0.083762801925 0 0 0 0 0 0 0 0 0 0 0 0 0 0 -0.0283079715652875 0 0 0 -0.259780294125 0 -0.13102165466375 0 0 0 0 0 0 -0.0035407006843125 0 0 0 0 0 0 0 0 0 0 0 0 0 0 0 0 0 0 0 0 0 0 -0.080695051099125 0 0 0 0 -0.2866780747 0 0 0.00427150568625 0 0 0 -0.168135065200313 0 0 0 0 0 0 0 0 0 0 0 0 0 0 0 -0.0269002813325 0 0 0 0 0 -0.022085271572375 0.0363805989875 0 0 0 0 0 0 0 0 0 0 0 0 0 -0.23002861265525 -0.14843513816125 0 0 0 0 0 0 0 0 0 0 0 -0.06077103097245 0 0 0 0 0 0 0 0 0 0 0 0 -0.0102228583565 0 0 0 0 0 0 0 0 0 -0.01516954905625 0 -0.031080082399875 0 0 0 0 0 0 0.13100224069375 0 0 0 0 0 0 0 0 0 0 0 0 0 0 0 -0.23196958961875 0 0 0 0 0 0 0 0 0 0 -0.0488506779325 0 0 0 0 -0.155126059375 0 0 0 0 0.00274886216250001 0 0.1223505881 0 0 0 -0.037908454875 -0.16709020058625 0 0 0.0116711603625 0 -0.0215526491375 0 0 0 0 -0.05806494575 0 -0.029685297775 0 0 0 0 0 0 0 0 0 0 0 0 0 0 0 0 0 0 0 0 0 0 0 0 0.10840961709625 -0.05483813097625 0 0 0 0 0 0 0 0 0 0 0 0 0 0 0 0 0 0 0 0 0 0 -0.09855222330625 0 0 0 0 0 0.2906300850525 -0.064774625 0 0 0 0 0 0 0 0 0 0 0 0 0 0 0 0 0 0 0 0 0 0 0 0 0.027364243735 0 0 0 0 0 0 0 0 0 0 0 0 0 0 0 0 0 0 0 0 0 0 0 0 -0.23335513275 0 0 0 0.00524079617499999 0 0 0 0 0 0 0 0 0 0.073336496629 0 0 -0.095601914275 0 0 0 0 0 0 0 0 0 0 0 0 0 0 0 0 0 0 0 0 0 0 -0.038349544845375 0 0 0 0 0 0 -0.0335397204925 0 0.02890677225 0 0 -0.19512097245 0 0 0 -0.1292868910651 0 0 0 0 0 0 0 0 0 0 0 0 0 0 0 0 0 0 0 0 0 0 0 -0.16557454475 0 0 0 0 0 0 0 0 0 0 0 0 0.1662829882 0 0 0 0 0 0 0 0.103644613490625 0 0 0 0 0 0 0.11634284612175 0 0 0 0 0 -0.025428734298 0 0 0 0 0 0 -0.1518141408375 0 0.01592859737875 0.091297785777875 0 0 0 0 0 0 0 0 0.07059280826125 0 0.03760850212125 0.0403454854825 0 0 0 0 0 0 0 0 0 0 0 0 0 0 0 0 0 0 -0.2054438835 0 0 0 0 0 0 0 0 0 0 0 0 0 0 0 0 0.2386814922625 0 0 0 0 0 0 0 0 0 0 0 0.011558763495875 0 0 0 0 0 0 0 0 0 0 -0.132773389275 0 0 0 0 0 -0.14085406535 0 0 0 0 0.058740224175 0 0 0 0 0 0 0 0 0 0 0 0 0 -0.1538388037425 0 0 0 0 0 0 0 0 0 0 0 0 0 0.2666540622625 0 0 0 0 0 0 0 0 -0.09746971620375 0 0 0 -0.234505107496978 0 0 0 0 0 0 0 0.0247687173875 0 0 0 0 0 0 -0.02153374851625 0 0 0.0472697077125 0 0 0 0 -0.13454338054375 0 0 0 0 0 0 0 0 0 0 0 0 0.07256611232875 0 0 0 0 0 0 0 0 0 0 0 0 -0.2092019142375 0 0 0 0 0 0 0 0.06220966098125 0 0 0 0 0.156509295613 0 0 0.136136933025 0 0 -0.1318296841625 0 0 0 0 -0.02911859775625 0 0 0 0 0 0 0 0 0 0 -0.0751151156 0 0 -0.171393958475 0 -0.00902033849999999 0 0 0 0 0 0 0 0 0 0.14618072237375 0 0 0 0 0 0 0 0 0 0 0 0 0 0 0 0 0 0 0.191672639 0 0 0 0 0 0 0 0 0 0 0 0 0.00418899538212501 0 0 0 0.0668379120375 0 0 0 0 -0.16513392030875 0 0 0 0 0 0 0 0 -0.1066054379625 0 0 0 0 0 0 0 0 0 0 0 0 0 0 0 0 0 0 0 0 0 0 0 0 -0.1346089916625 0 0.13560995442875 0 0 -0.0550116522875 0 -0.191914920719625 0 0 0 0 0 -0.1401683606275 0 0 0 0 -0.05530650276825 0 0 0 0 0 0 0 0 0 0 0.030018368543625 0 0 -0.3078280644625 0.0799853463775 0 -0.0468450862875 0 0 0 0 -0.00942782136249999 0 0 0 0 0 0 0 0 0 0 -0.0297734579075 0 0.004473219075 0 0 0 0 0 0 0 0 0 0 0 0 0 0 0 0 0 0 0 0 0 0 0.11413780535125 0 0 0 0 0 0 0 0 0 0 0 0 0 0 0 0 0 0 0 0 0 0 0 -0.03492499458 0 0 0 0 0 0 0 0 0.079495710125 0 0 0 0 0 0 0 0 0 -0.0426886974575 -0.2074344532375 -0.1068811090875 0 0 0 0 0 0 0 0 0 0 -0.00326076202125 0 0 0 0 0 0 0 0 0.0603013128075 0 0.1486491471625 0 0 0 0.39798629775 0 0 0 0 -0.00932280563749999 0 0 0 0 0 0 0 0 0 0 0 0 0 0.03946283504 0.00145518392375 0 0 0 0 0 0 -0.04976288157825 0 0 0 0 0 0 0 0 0 0 0 0 0 0 0 0 0 0 0 0 0 0 0 0 0 0 0 0 0 0 0 0 0 0 0 0 0 0 0 0 0 0 0 0 0 0 0 0 -0.080843562161875 0 0 0 0.06970353575 0 0 0 0 0 0 0 -0.00882156179500001 0 0 0 0 0 0 0 0 0 0 0 0 0 0 0 0 0 0 0 0.14200442675 0 0 0 0 0 0 0 0 0 0 0 0 0 0 0 0 0 0.0593809818 0 0 0 0 0 0 0 0 0 -0.1161582133 -0.10920516416425 0 0 -0.0957692335325 0.0930205833025 -0.018847495337775 0 0 0 0 0 0 -0.100504065456163 0 0 0 0 0 0 0 0.0812126268175 0 0 0 0 0 0 0.13103215740875 0 0 0 0 0 0 0 0 0 0 0 0 0 0.026580875 0 0 0 0 0 0 0 -0.07335655755875 0 0 0 0 0 0 0 0 0 0 0 0 0.0911827179565 0 -0.186107716675 0 0 -0.11386407208625 0 0 0 0 0 0 0 0 0 0 0 0 -0.219927080625 0 0 0 0 0 0 0 0 0 0 0 0 0 -0.02826039780875 0 0 0 0 0 0 0 0 0 0 0 0 0 0 0 0 0 0 0.1239956440125 0 0 0 0 0 0 0 0 0 0 0 0 0 0 0 -0.0478290553875 0 -0.0443817725 0 0 0 0 0 0 0 0 0 0 0.0595571976875 0 0 0 0 0 0 0 -0.0409416955 0 0 0 0 0 0 0 0 0 0 0 0 0 0 0 0 0 0 0 0 0 0 0 0 0 0 0 0 0 0 0 0 0 -0.02010824993175 0 0 0 0 0 0 0 0 0 0 0 0 0 0 0 0 0 0 0 0 0 -0.00108096762499998 0 0 0 0 0 0 0 0 0 0 0 0 0 0 0 0 0 0 0 0 0 0 -0.09300948291175 0 0 0 0 -0.1317153995 0 0 0 0 0 0 0 0 0 0 0 0 0 0 0 0 0 0 0 0 0 0 0 0 0 0 0 0 0 0.071151863226 -0.151400013689762 0 -0.07478535130125 0 0.0690195855875 -0.1383963807075 0 0 0 0 0 0 0 0 0 0 0 0 0 0 0 0 0 0 0 0 0 0 0 0 0 0 0 0 0 0 0 0.106658857835 0 0 0 0 0 0 0 0 0 0 0 0 0 0 0 0 0 0 0 0 0 0 0.00766368657500001 0 0 0 0 0 0 0 0 0 0 0 0 0 0 0 0 0 0.0481602062725 -0.05406170406625 0 0 0 0.11136059115 0 0 0 0.02312851249625 0 0 0 0 0 0 0.036790283583125 0 0 0 0 0 -0.216696590164 0 0 0 0 0 0 0 0 0 0 0.10189537425 0 0 0 0 0 0 0 0 0 0 0 0 -0.115539717375 -0.1188840323 0 0 0 0.13898722469 0 0 0 0 0 0 0 0 0 0 0 0 0 0 0 0 0 -0.06952969008875 0 0 -0.226735209405 0 0 0 0 0 0 0 0 -0.04443745025 -0.2872349252875 0 0 0 0 0 -0.114801529875 0 0 0 -0.06516563363 0 0 -0.1568715364935 0 0 0 0 0 0 0 0 0.0432165610675 0 0 0 0 0 0 0 0 0 0 0 0 0 0 0 0 0 0 0 0 0 0 0 0 0 0 0 0 0 0 0 0 0 0 0 0 -0.0351060169954 0 -0.29115136976875 -0.13658619845 0 0 0 0 -0.0730294307375 0 0 0 0 0 0 0 0 0 0 0 0 0 0 0 0 0 0 0 0 0 0 0 0 0 0 0 0 0 0 0 0 0 -0.00083066541649999 0 0 0 0 0 0 0 0 0 0 0 0 0 0 -0.16527046685875 0 0 0 0 0 0 0 -0.11646027169875 0 0 0 0 0 0 0 0 0 0 -0.00222442726625001 0 -0.197398796436625 -0.181243326943875 0 0 0 0 0.1111097150875 0 0 0 0 0 0 0 0 0 0 0 0 0 0 0 0 0 0 0 0 0 0 0 0 0 0 0 0 0 -0.19778872101125 0 0 0 0 0 0 0.0674028278625 0 0 0 -0.08665856005 0 0 0 0 0 0.00334793522500001 0 0 0 0 0 0 0 0 0 0 0 0 0 0 0 0 0 0 0 -0.133033604033875 0 0 0 0 0 0 0 0 0 0 0 0 0 0 0 0 0 0 0 0 0 0 0 0 0 0 0 -0.05119615884375 0 0 0 0 0 0 0 0 0 0 0 0 0 0 0 0 0 0 0 0 0 0.0661143745 0 0 0 0.081902973117125 0 0 0 0 0 0 0 0 0 0 0 0 0 0 0 -0.13725351874875 0 0 0 0 0 0 0 0 0 0 0 0 0 0 0 0 0 0 0 0 0 0 0 0 0 0 0 0 0 0 0 0 0 -0.1125169037475 0 0 0 -0.1072363761725 0 0 0 0 0 0 0 0 -0.01641659304625 0 0 0 0 0 0 0 0 0 0 0.0641852641 0 0 0 0 0 0 0 0 0 0 0 0 0 0 0.0437431429445 0 0 0 0 -0.08605717895 0 0 0 0 0 0 0 0 0 0 0 0 0 0 0.02316322404375 0 0 0 0.0104462045 0 0 0 0 0 0 0 0 0 0 0 0 0 0 0 0 0 0 0 0 0 0 0 0 0 0 0 0.1175190531175 0 0 0 0 0 0 0 0 0 -0.0461878537575 0 0 0 0 0 0 -0.15473709125 0 0 0 0 0 0 0 0 0 0 0 0 0.03316705344 0 0 0 0 0 0 -0.08091797559625 0 0 0 0 0 0 0 0 0 -0.156873918043125 0 0 0 0 0 0 0 0 0 0 0 0 0 0 -0.148574464174863 -0.0293934341095 0 0 0 0 0 0 0 0 0 0 0 0 0 0 -0.29611190676 0 0 0 0 0 0 0 0 0 0 0 0 0 0 0 0 0 -0.1103369235625 0 0.0987170336875 0 0 0 0 0 0 0 0 0 0 0 0 -0.3429950564375 0 0 0 0 0 0 0 0 0 0 0 0 0 0 0 0 0 0 0 0 0 0 0 0 0 0 -0.0073691221 0 -0.053110529024125 0 0 0 -0.0409303888625 0 0 0 -0.2591266482185 0.12911450025 0 0 0 0 0 0 0 0 0 0 0.15501711984875 0.048724111 0 0 0 0 0 0 0 0 0 -0.13280368028625 0 0 0 0 -0.210917012173362 0 0 0 -0.118815818889 0 0 0 0 0 0 -0.120495177126125 0 0 0 -0.180022063282 0 0.167361516725 0 0 0 0.055265375 0 0 0 0 0 0 0 0 0 0 0 0 0 -0.00461344825 0.0210042929712625 0 0 0 0 0 0 0 -0.04381454939125 0 0 0 0 0 0 0 0 0 0 0 0 0 0.155006513424375 0 0 0 0 0 0 0 0 0 0 0 0 0 0 0 0 0 0 0 0 0 0 0 0 0 0 0 0 0 0 0 0 0 0 0 0 0 0 0 0 0 0 0 0 0 0 0 0 0 0 0 0 0 0 -0.0616699781 0.1996412600875 0 0 -0.1484961272 0 -0.0187049745225 0 0 -0.13471279212 0 0 0 0 0 0 0 0 0 0 0 0 0 0 0.01118218045875 0 -0.27558602305 0 -0.1017407837375 0 0 0 0 0 0 0 0 0 0.21505594435 0 0 0 0 0 0 0 -0.059905214696605 0 0 0 -0.043041349175 0 -0.00490716755 0 0 0 -0.054051603752625 0 0 0 0 -0.0281205055275 0 0 0 0.006332922176875 0 0 0 0 0 0 0 0 -0.088659241862625 0 0 0 0.1148464036625 0 0 0 0 0 0 0 -0.103980239525 0 0.20166593502 0 0 0 0.0430628384575 0 0 0 0 0 0 0 0 0 0 0 0 0 0 0 0 0 0 0 0 0 0 -0.131448811015 0 0 0 0 0 0 0 0 0 0 0 0 0 0 0.00339153046625001 0 -0.1834438982125 -0.147534 -0.1053921437525 0 0 0 0 0 0 0 0 0 0 0 0 0 0 0 0 0 0 0 0 0 0 -0.25972414389875 0 0 0 0 0 0 -0.035607511834 0 0 0 -0.17018728656375 0 0 0 0 0 0 0 0 0 0 0 0 0 0 0 0 0 0 0 -0.1838107553875 0 0 0 0 0 0 0 0 0 0.08213739838725 0 0.16513373385125 0 0 0 0 0 -0.121112066575 0 0 -0.0648651144875 0 0.006271096625 0 0 0 0 0 0 0 0 0 0 0 0 0 -0.001301709567875 0 0 0 0 0 0.11552222949 0 0 0 0 0 0 0 0 0 0 0 0 0 0 0 0.06905963660375 0 0 -0.2249307100825 0 -0.08913482227 0 0 0 -0.03438934894125 0 0 0.09093917463875 0 0 0 0 0 0 0 -0.06554797842125 0 0 -0.0685486896875 0 0 -0.1069723988725 0 0 0 0 0 0 0 0 0.1105005475125 0 0 0 0 0 0 0 0 0 0 0 0 0 0.01562280417225 0 0 0 0 0 0 0 0 0 0 0 0 0 0 0 0 0 0 0 0 0 0 0 -0.0600699464325 0 0 0 0 0 0 0 0 0 0.05644689040625 0 0 0.0502788279355 0 0 0 0 0 0 0 0 0 0 0 0 0 0 -0.2437569480575 0 0 0 0 0 -0.068441456238375 0 0 0 0 0 0 0 0 0 0 0 0 -0.098892511378375 0 0 0 0 -0.1318895172875 0 0 0 0 0 0 0 -0.09296034508375 0 0 0 0 0 0.09266202065375 0 0 0 0 0 0 0 0.1427367990875 0 0 0 0 0 0 0 0 0 0 0 0 0 0 0.0349606216875 0 0 0 0 0 0 0 0 0 0 0 0 -0.00529289112500001 0.047128793725 0.12550874565 0 0 0 0 0 0 0 0 0 0 0 0 0 0 0 0 0 0 -0.0523360267885 0 0 0 0 0 0 0 0 0 0 0 0 0 0 0 0 0 0 0 0 0 0 0 0 0 0 -0.107274117766625 0 0 0 0 0 0 0 0 0 0 0 0 0 0 0 0 0 0 0 0 0 0 0 0 0 0 0 0 0 0 0 0 0 0 0 0 0 0 0 0 0 0 0 0 0 0 0 0 0 0 0 0 0 0 0 0 0 0 0 0.126359877125 0 0 0 0 0 0 0 0 0 0 0 0 0 0 0 -0.0705566697775 0 0 0 0 0 0 0 0 0 0 0 0 0 0 0 0 0 0 0 0 0 0 0 0 0 0 0 0 0.0922756590125 0 0 0 0 -0.1611447845875 0 0 0 0 0 0 0 0 0 0 0 0 0.007558704632125 0 0 0 0 0 0 0 0 0 0 0 0 0 0 0 0 0 0 0 0 0 0 0 0 0 -0.21511188625 0 0 -0.07926963762875 0 0 0 0 0 0 0 0 0 0 0 0 0 0 0.0411234285875 0 0 0 0 0 0 0 0 -0.09292314775125 0 0 -0.10166348375 0 0 0 0 0 0 0 0 0 0 0 0 0 0 0 0 0.175825069575 0 0 0 0 0 0 0 0 0 0 -0.146316768835 -0.132198393635 0 0 0 0 0 0 0 0 0 0 0 0 0 0 0 0 0 0 0 0 0 0 0 0.092852859575 0 0 0 0 0 0 0 0 0 0 0 0 0 0 0 0 0 0 0 0.164733954638625 0 0 0 0 0 0 0 0 0 -0.11467078505 0 0 0.15894495779875 0 0 0 0 0 0 0.04156749275 -0.00731763565750001 0 0 0 -0.05708075982 0 0 0 0 0 -0.3255801583375 0 0 0 0 0 0 0 0 0 0 0 0 0 0 0 0 0 0 0 0 0 0 0 0 0 0 0 0 0 0 0 0.0536704344625 0 0 0 0 0 0 0 -0.2469547646625 0 0 0 0 0 0 0 0 0 0 0 0 0 0 0 0 0 0 0 0 0 0 0 0 0 0 0 0 0 0 0 0 0 0 0 0 0 0 0 0 0 0 0 0 0 0 0 0 0 0 0 0 0 0 0 0 0 0 0 0 0 0 0 0 0.04292421008875 0 0 0 0 -0.176393069823675 0 -0.0276971450671375 0.028092317355 0 0 0 0 0 0 0 0 0 0 0 0 -0.133179670534125 0 0 -0.0232081898375 0 0 0 0 0 0 0.00287787081250001 0 0.05873312687875 0 0 0 -0.1673335820875 0 0 0 0 0 0.063951785075 0 0 0 -0.21463933308625 0 -0.00128143800625 0 0 0 0 0 0 0 0 0 0 0 -0.10322718693125 0 0 0 0 0 0 0 0 0 0 0 0 -0.084685390302605 0 0 -0.27920301137375 0 0 0 0 0 0 0 -0.1380251844725 -0.1092374397045 0 0 0 0 0 0 0 0 0 0 0 0 0 0 0 -0.0550943755375 0 0 0 0 0 0 0 0 0 0 0 0 0 0 0 0 0 0 0 0 0 0 0 0 -0.0944781048 0 0 0 0 0 0 0 0 0 0 0 0 0 0 0 0 0 0 0 0 -0.18444037462125 0 0 0.0353344752125 -0.0399152067175 0 0 0 0 0 0 0 0 0 0 0 0 0 0 0 0 -0.07092325934875 0 0 0 0 0 -0.0474776173135 0 0 0 0 0 0 0 0 0 0 0 0 0 0 0.153393413775 0 0 0 0 0 0 0 0 0 0 0 0 0 0 0 0 0 0 0 0 0 0 0 0 0 -0.098923182412 0 0 0 0 0 0 0 0 0 0 0 0 0 0 0 0 -0.04371293875 0 0 0 0 0 0 0 0 0 0 0 0 0 0 0 0.04507694118875 0 0 0 0 0 0 -0.08322947517875 0 0 0 0 -0.083073415855 0 0 0 -0.257530126615988 -0.171981217375 0 0 0 0 0 0 0 0 0 -0.2654972248875 0 0 0 0 -0.1066265875 0 0 0 0 -0.262010039069012 0 0 0 0 0 0 0 0 0 0 -0.06328768301 0 0 0 0 0 0 0 0 0 0 -0.1584148882125 0 0 0 0 0 0 0 0 0 0 0 -0.143890720225 0 -0.08982691611875 0 0 0 0 0 0 0 -0.12781747466875 0 0 0 0 0 0 0 0 0 0 0 0 0 0 0 0 0 0.00774308350375 0 0 0 0 0 0.193866969548263 0 0 0.0347437675175 0 0 0 0 -0.1754275203775 0 0 0 0 0 0 0 0 0 -0.139369421605 0 0 0 0 0 -0.1409655400625 0 0 0 0 0 0 0 0 0 0 0 0 0 0 0 -0.227861240575 0 0 0 0 0 0 0 0 -0.2054248927035 0 0 0 0 0 0 0 0 0 0 -0.00575869892625 0 0 0 0 0 0 0 0 0 0 0 0 -0.15066632990125 0 0 0 -0.213153140875 0 0 0 0 0 0 0 0 0 0 0 0 0 0 0 0 0 0 0 0 0 -0.0397418126625 0 0 0 0 0 0 0.076157436925 0 0 0 0 0 0 0 0 0 0 0 0 0 0 0.087771038775 0 0 0 0 0 0 0 0 -0.0074751617875 0 0 0 0 0 -0.2545084594245 0 0 0 -0.0471168068625 0 0 0 0 0 0 0 -0.0508136058625 0 0 0 0 0 0 0 0 0 0 0 0 0 0 0.0013579778925 0 0 -0.0847994679 0 0 0 0 0 0 0 0 0 0 0 0 0 0 0 0 0 0 0 0 0 0 0 0 0 0 0 0 0 -0.00489135159375001 0 0 0.0766108097625 0 0 0 0 0 0 0 -0.12429441283625 0 0 0 0 0 0 0 0 0 0 0 0 0 0.0700508518375 0 0 0 -0.0998401675044125 0 0 0 0 0 0 0 0 0 0 0 -0.352131602475 -0.1152479350625 0 0 0 0 0 0 0.047497012718125 0 0 0 0 0 0 0 0 0 -0.1519862278375 0.105675739 0.0867954128825 0 0 0 0 0 0 0 0 0 0 0 0 0 0 0 0 0 0 -0.16532538319375 0 0.13012796355 0 0 0 0 0 0 0 -0.014675851415 0 0 0 0 0 0 0 0 0 0 0 0 0 0 -0.15019647656 0.17787629941 0 0 0 0 0 0 0 0 0 0 0 0 0 0 0 0.08130481594 0 0 0 0 0 0 0 0 0 0 0 0 0 0 0 0 0 0 0 0 0 0 0 0 0 0 0 0 0 -0.22619299841 0 0 0 0 0 0 -0.188839805695 0 0 0 0 0 0 0 0 0 0 -0.32848843939125 0 0.030501520442875 0 0 0 0 0 0 0 0 0 0 -0.099897541705125 0 0 0 0 0 0 0 0 -0.198031631575 0 0 0 0 0 0 0 0 0 0 0 0 0 0.01986278664125 0 0 0 0 0 0 0 0 -0.149123998675 0 0 0 0 0 0 0 0 0 0 0 0 0 0 0 0 0 0 0 0 0 0 0 0 0 0 0 0 0 0 0 0 0 0 0 0 0 0 0 0 0 0 0 0 -0.17383425177225 0 0 0 0 0 0 0 0 0 0 0 0 0 0 0 0 -0.0931576040125 -0.083172857585 0 0.10059072625 0 0 0 0 0 0 0 -0.1153156577 0 0 0 0 0 0 0 0 0 -0.073670562825 0 0 0 0 0 0 0 0 0 0 0 0 0 0 0 0 0 -0.095764975087375 0 0.16110218577875 0 0 0 0 0 0 0 -0.0222173120125 0 0 0 0 0 0 0 0 0 0 0.29037318205 0 0 0 0 0 0 0 0 0 0 0 -0.136682586875 -0.067682547900125 0 0 -0.23036058249875 0 -0.010047616325 0 0 0 -0.1273589671375 0 0 0 0 0 0 0 -0.232618589875 0 0 -0.11518626141375 0 0 0 0 0 0.0539477369 0 0 0 0 0.02855412347 0 0 0 0 0.23616288425 0 0 0.0489066370125 0 0 0 0 0 0 0 0 0 0 0 0 0 0 -0.12147115917625 0 0 0 0 0 0 0 0 0 0 0 0 0 0 0 0.06137523887 0 -0.12713853489 0 0 0 0 0 0 -0.088420522575 0 0 0 0 0 0 0 0 0 0 0 0 0 -0.232193142034062 0 0 0 0 0 0.21420340005 0.011532375 -0.0949213858625 0 0 0 0 0 0 0 0 0.010308766787375 0 0 0 0 0 0 0 0 0 0 -0.102242875475 0 0 0 0 0 0 0 0 0 0 0 0 0 0 0 0 0 0 0 0.05478412382 0 0 0 0 0 0 0.1465528654875 0 0 0 0 0.0716100352225 0 0 0 0 0 0 -0.2771665490025 -0.0220343249675 0 0 0 0 0 0 0 0 0 0 0 0 0.00274623575875 0 0 0 0 0 0 0 -0.0337738161625 0 0 0 0 0 0 0 0 0 0 0 0 0 0 0 0 0 0 0 0 0 0 0 0 0 0 0 0 0 0 0 0 0 0 0 0 0 0 0 0 -0.170703361688412 -0.163451064075 0 0 -0.160990086625 0 0 0 0 0 0 0 0 0 0 0 0.0147406721317662 0 0 0 0 0 0 0 0 0 0 0 0 0 0 0 0.14596347400125 0 0 0 -0.1217138264225 0 0 0 0 0.0488177873475 -0.05009374125 0 0 0 0 0 0 0 0 0 0 0 0 0 0 0 0 0 0 0 -0.07342333755 0 -0.05190124086425 0 0 0 0 0 0.061331251775 0 0 -0.00988784536249998 0 0 0 0 0 0 0 -0.07177936575 0 0 0 0 0 0 0 0 0 0 0 0 -0.205724525986562 0 0 0 0 0 0 0 0 0 0 0 0 0 0 0 -0.1478348379625 -0.11345545840625 -0.001875714625 0 0 0 0 0 0 0 0 0 -0.07110656765 0.11578994722 0 0 0 0 0 0 0 -0.13212237758075 -0.170413800725625 0 0 0 0 0 0 0 0 0 0 -0.1738461818125 0 0 0 0 0 0 0 0 0.19563077788375 0 0 0 0 0 0 -0.1089268816865 0 0 0 -0.2119121608945 0 0 0 0 0 0 0 0 0 0 0 0 0 0 0 0 -0.035877293123375 0 0 0 0.12038936395 -0.04701071355 0 0 0 0.133036111905 -0.10861377821 0 0 -0.0797889417985 0 0 0 0 0 -0.2987164205125 0 0 0 0 -0.0475445213375 0 0 0 0 0 0 0 0 0 0 0 0 0 0 -0.071800654745 0 0 0 0 0 0 0 0 0 0 0 0 0 0 0 0 0 -0.047133048918 0 0 0 0 0 0 0 0 0 0 0 0 0 0 0 0 0 0 0 0 0 0 0 0 0 0.003965618985 0 -0.140529214484888 0 0 0.0930803924875 0.029566359125 0 0 -0.207577935545875 0 0 0 0 0.0749365346875 0 0 0 0 0 0 0 0 0 0 0 0 0 0 0 -0.1393983327 0 0 -0.0878980793875 0 0 0 0 0 0 0.175147574810881 0 0 0 0.0120204315125 0 0 0 0 0 0 0 0 0 0.21232962173875 0 0 0 0 0 0 0 0 0 0 0 0 0 0 0 0 0 -0.021493339385 0 0 0 0 0 0 0 0 0 0 0 0 0 0 0 0 0 0 0 0 0 0 0 0 0 0 0 0 0 0 0 0 0 0 0 0 0 0 0 0 -0.088192732825 0 0 0 0 0 0 0 0 0 0 0 0 -0.188011431265 0 0 0 0 0 0 0 0 0 0 0 0 0 0 0.0922611940625 0 0.0206566263625 0 0 0 0 0 0 0 0 0 0 0.131356979225 0 0 0 -0.24471935868875 0 0 0 -0.09207371107 0 0 0 0 0 0 0 0 0 0 -0.2297661314975 0.12513386183125 0 0 0 0 0 0 0 -0.059077203775 0 0 0 0 0 -0.20950969237375 -0.07437182729625 0 0 0.00516264935 0 0 0 0 0 0 0 0 0 0.213132952725 0.010406288775 0 0 0 0 0 -0.1546444097125 0.0265677556125 -0.2117768057625 0 0 0 0 0 0 0 -0.19283635029 0 0 0.3308878539 0 0 0 0 -0.134602523625 0 -0.013266894525 0 -0.10989725843875 0 0 0 0 0 0 0 0 0 0 0 0 0 0 -0.158335054875 0 0.00230102747499999 0 0 0 0 0 0 0 0 0 0 0 -0.2007507622 -0.173893277 0 0 0 0 0 0 0 0 0 0 0 0 0 0 0 0 0 0 0 0 0 0 0 0 0 0 0 0 0 0 0 0.111154594975 0.23118103505 0 0 0 0 -0.1107801014405 0 0 0 -0.07805081705625 0 0 0 0 0 0 0 -0.01335804343 0 0 0 0 0 0 -0.20950437362125 0 0 0 0 0 0 0 0 0 0 0 0 0 0 0 0 0 0 0 0 0 0 0 -0.1783481270875 0 0.252554702451875 0 0 0 -0.06325883696125 0 0 0 0 0 0 0 0 0 0 0 -0.11337035805 0 0 0 0 0 0 0.01005623675925 0 0 0 0 0 -0.12858127535 0 -0.2125151332375 0 0 0 -0.15876589807 0 0 0 0 0 -0.0988437235 0 0 -0.1250059391565 0 0 0 0 0 0 0 0 0 0 0 0 0 0 0.00548016085124999 0 0 0 0 0 0 0 -0.298550752125 0 0 0 0 0 0 0 0 0 0 0 0 0 0 0 0 0 0 0 0.0985972124635 0 0 0 0 -0.116841108188375 0 0 0 0 0 0 0 0 0 0 0 0 -0.0417628057625 0 0 0 0 0 -0.0111763024755 0 0 0 0 0 0 0 0 0 0 0 0 0 -0.3541760384625 0 -0.0927380659885 0 0.1137064405 0 0 0 0 0 0 0 0 0 0 0 0 0 0 0 0 0 0 0 0 0.1031260771375 0 0 0 0 0 0 0 0 0 0 0.1203088880625 0 0 0 0 0 0 0 0 0 0 0 0 0 0 0 0 0 0 0 0 0 0 0 0 0 0 0 0 0 0 0 0 0 0.1580878690045 0.060469390880625 0 0 0 -0.16432181081605 0 0 0 -0.19033537304 0 0 0 0 -0.09867016907 0 0 0 0 0 0 0 -0.1113638153725 0 0 0 0 0 0 -0.00610829253750001 0 0 0 0 0 0 0 0 0 0 0 -0.0900426845 0 0 0 0 0 0 0 -0.1210617674475 0 0 0 0 0 0 0 -0.0891395379345 -0.17025203247875 0 0 0 -0.146772332875 0 0 0 0 0 0 0 0 0 0 0 0 0 0 0 0 0 0 0 0 0 0 0 0 0 0 0 0 0 0 0 0 0 0 0 -0.12777587461875 0 0 0 0 0 0 0 0 0 0 0 0 0 0 0 0 0 0 -0.0202663080625 0 0 0 0 0 0 0 0 0 0 0 0 0 0 0 0.0339660132625 0 0 0 0 0 0 0 0 0 0 0 0 0 0 0.100316418805875 0 -0.100217915218025 0 -0.1019268621825 0 0 0 0.0185582581375 -0.09443708004 0.03873690545 0 0 0 0 0 0 0 -0.10078772929875 0 -0.122087347675 0 0 0 0 0 0 0 0 0 -0.02822320972375 0 0.17781612575 0 0 0 0 0 0 0 0 0 0 0 0 0 0 0 0 -0.10462727267875 0 0 0 0 0 0 0 0 0 0 0 0 0 0 0 0 0 0 0 0 0 0 0 0 0 0 0 0 0 0.0029533254975 0 0 0 0 0 0 0 0 -0.35039474778625 0 0 0 0 0 0 0 0 0 0 0 0 0 0 0 0 0 0 0 0 0 0 -0.026666985425 0 -0.1210563489 -0.02473524256125 0 0 -0.0378432247375 -0.073646477753625 0 -0.0489471971 0 0 0 0 -0.01902376189225 0 0.160693635824375 0 0 0 0 0 0 0 0 0 0 0 0 0.20527746527625 0 0.0153658146375 0 0 0 0 0 0 0 0 0 0 0.08325271035 0 0 0 -0.1204079336125 0 0 0 0 0.066652463659625 0 0 0 0 0 0 -0.06584155772 0 0 0 0 0 0 0 0 0 0 0 0 0 0 0 0 0 0 0 0 0 -0.1289482605625 -0.02095386987 0 0.139276401825 0 0 0 0 0 0 0 0 0 -0.234937329582375 0 0 0 0 0 0 0 0 0 0 0 -0.144850573425 0 0 0 0 0 0 0 0 0 0 0 0 0 0 0 0 0 0 0 -0.14424537171625 -0.00400067324624999 0 0 0 0 0 0 0 0 0 0 0 0 0 0 0 0 0 0 0 0 0.12714628211875 0 0 0 0 0 0 0 0 0 0 0 0 0 0 0 0 0 0 0 0 0 0 0 0 0 0 0 -0.16711588342125 0 0 0 0 0 0 0 0.0976506507125 0 0 0 0 0 0 0 0 0 0 0 0 -0.06711547982375 -0.140671157147775 0 0 0 0 0 0 0 0 0 0 0 0 0 0 0 -0.1015097001625 0 0 0 0 0 0.129375848543875 0 0 0 0 0 0 0 0 0.109588182825 0 0 0 0 0 -0.1728696502131 0 0 0 0 0 0.06267730412125 0 0 0 0 0 0 0 -0.25954326808 -0.12794053434375 0 0 0 0.02292205603625 0 0 0 0 0 0 0 0 0 0 0 0 0 0 0 0.1092889246075 0 0 0 0 0 0 0 0 0 0 -0.08941147360625 0 0 0 0 0 -0.19049032905 0 0 0 0 0 0 0 0 0 -0.10190194971625 0 0 0 0 0 0.0131514227975 0 0 -0.017137490557625 0 0 0 0 0 0 0 0 0 0 0 -0.17928361414955 0 0 0 0 0 0 0 0 0 0 0 0 0 0 0 0 0 0.1238221602 0 0 0 0 0 0 -0.212267070051875 0 0 0 -0.104167055775 0 0 0 -0.17678999055 0 0 0 0 0 -0.100767735425 -0.18040602138875 0 0 0 0 0 0 0 0 0 0 0 0 0.159332876 0 0.08269901576525 0 0 0 0 0 0 0 0 0 0 0 0 -0.00879235823124999 0 -0.3285717787975 0 0 -0.075935071675 0 0 0 -0.0784778937295 0 0 0 0 0 0 0 0 0 0 0 0 0 0 0 0 0 0 0 0 0 0 0 -0.101186393525 -0.227197779125 0 0 0 0 0 0 0 0 0 0 0 0.00263475593025 0 -0.025301481625 0 0 0 0 0 0 0 0 0 0 0 0 0 0 0 0 0 0 0.012660212018125 0 0 -0.0781249029401125 0 0 -0.08142681467875 0 0 -0.127202701817125 0 0 0 0 0 -0.045931569295 0 0 0 0 0 0 0 0.07839608475 0 0 0 0 0 0 0 0.0539065952275 0 0 0 -0.140502986956625 -0.0831945506375 0 0 -0.078907587717875 0 0 0 0 0 0 0 0 0 0 0 0 0 0 0 0 0.1037687093625 -0.10949233525 0 0 0 0 0 0 0 0 0 0 0 0 0 -0.16648276015 0 0 0 0 -0.199872167017875 0 0 0 0 0 0 0 0 -0.069510675634 0 0 0 0 0 0 0 0 0 0 0 0 -0.33977163892475 0.046556693358625 0 0 0 0 0 0 0 0 0 0 0 0 0 0 0 0 0.0538216002875 0 -0.2832955501875 0 0 0 0 -0.00210091038625 0 0 0 0 0 0 0 0 0 -0.147147257833815 0 0 0 0 0 0 0 0 0 0 0 0 0 -0.137721357125 0 0 0 0 0 0 0 0 0.085256522375 0 0 0 0 0 0 0 0 0 0 0 0 0 0 0 0 0 0 0 0 0 0 0 0 0 0 -0.0718462031525 0 0 0 0 0 0 0 0 0 0 0 0 0 0 0 0 0 0 0 0 0 0 0 0 -0.20781881244 0 0 0 0 0 0 0 0 0 0 -0.1843747169125 0 0 0 0.1292415257875 -0.2450177222375 0 0 0 0 0 0 0 -0.106405746809188 0 0 0 0 0 0 0 0 0 0 0 0 0 -0.1945083162725 0 0 0 0 -0.15825356838375 0 0 0 0 -0.148841814375 -0.057796738511625 0 0 0 0 0 0 0 0 0 0 -0.07840842434 0 0 0 0 -0.06300295522625 0 0 0 0.1257668246275 0 0 0 0 0 0 0 0 0 0 0 0 0 0 0 0 0 0.154260493175 0 0 -0.119971963586375 0 0 0 0 0.018658653925 0 0 0 0 0 0 0.13128087367625 0 0 0 0 0 0 0 0 0 0 0 0 0 0 0 0 0 0 0 0 0 -0.0612184103375 0.044235679462125 0 0 -0.03779612693825 0 0.027532346 0 0 0 0.0694503298825 0 0 0 0 0 0 0 0 0 0 0 0 0 0 0 0 0 0 0 0 0 0 0 0 0 0 0 0 0 0 0 0 0 0 0 -0.0466787584375 0 0 0 0 0 0 0 0 0.14584286365 0 0.24034159723125 0 0 0 0 0 0 0 0.097857573075 -0.056691928708625 0.216961368175 0 0 0 0 0.135690116125 0 -0.03849169947 0 0 0 -0.09231874385125 0 0 -0.031346069758675 0 0 0 0 0 0 0 0 0 0 0 0 0 0 0 0 -0.179933344332 0 0 0 0 0 0 0 0 0 0 0 0 0 0 0 0 0 0 0 0 0 0.0051569682425 0 0 0 0 -0.2007651691475 0 0 0 0 0 0 0 0 0 0 -0.1597523701125 0 0 0 0 0 0.117586428319125 0 0 0 0 0 0 0 0 0 0 0 0 0 0 0 0 -0.1432136119075 0 0 -0.1454539783625 0.2963762519225 0 0 0 -0.159821720315875 0 0 0 0 0 0 0 -0.132285972875 0 0 0.0774091275375 0 0 0 0 0 -0.24571915063225 0 -0.1188600606625 0 -0.0864891535793125 0 0 0 0 -0.0902659306 0 0 0 0 0 0 0 0 0 -0.2183754619875 0 0 0 0 0 0 0 0 0 0 0 -0.36162142891875 0 0 0 0.06505872384125 0 0 -0.226491928714875 0 -0.1568391680625 0 0 0 0 0.0687126100875 0 0 0 0 0 0 0.00805356875625 0.1626122225 0 0 0 0 0 -0.07081273658375 0 0 0 0 0 0 -0.1584255352875 0 0 0 0 -0.169813415035 0 0 0 0 -0.14963514983625 0 0 0 0 0 0.0171439484 -0.066864579683625 0 0.05646718671625 0 0 0 0 0 0 0 0 0 0 0.052019993875 0 -0.03328870315 0 0 0 0 0 0 -0.0373524224567625 0 0 0 0 0 0 0 0 -0.05704354568125 0 -0.0524759775125 0 0 0 0 0 0 0 0 0 0 -0.324786656825 -0.001305308675 0 0 0.033097982158 0 0 0 0 -0.0476013585375 0 0 0 0 0 0 0 0 0 0 0 0 -0.155067608075 0 0 0 0 0 0 0.10629612525 0 0 0 -0.0966984338625 0 0 0 0 0 0 0 0 0 0 0 0.0543313296125 0 0 0 0 0 0 0 0 0 0 0 0 0 0 0 0 0 0 0 0 0 0 0 0 -0.0221253424125 0 0 0 0 0 0 -0.1598596545 0 0 0 0 0 0 0 0 0 0 0 0 0 0 0 0 -0.0685651328875 -0.132851734225 0 0 0 -0.12078234429875 0 0 0 0 0 0 0 0 0 0 -0.366826043625 0 0 0 0 0 0 0 0 0 0 0 0 0 0 0 -0.0584339151025 0 0 0 0 0 0 0 0 0 0 0 0 0 0 0 0 0 0 0 0 0 0 0 0 0 0 0 0 0 0 0 0 0 0 0 0 0 0 0.227065673525 0 -0.08047386735875 0 0 0 0 0 0 0 0 0 -0.00809147538787499 0 0 0 0 0 0 0 0 0 0 0 0 0 0 -0.0567007632375 0 0 0 0 0 0 0 0 -0.124045571588625 0.028143403325 0 0 0 0 0 0 0 0 0 -0.11102225321625 0 0 0 0 0 0 0 0 0.0901517028 -0.074186283554625 0 0 0 0 0 0 0 0 0 0 0 0 0 0 0 0 0 0 0 0 0 0 0 0 0 0 0 0 0 0 0 0 0 0 0 0 0 0 0 0 0.07235020758 0 0 0 0 0 0 0 0 0 0 -0.04861810377375 0 0 0 0 0 0 0 -0.23369120391875 0 0 0 0 0 0.07225777772875 0 0 0 0 0 0 0 0 0 0 0 0 0 0 -0.09418964623125 0 -0.10763160233125 0 0 0 0.049325519921625 0 0 0 0 0 0 0 0 0 0 0 0 -0.1853441436825 0 0 0 0 0 0 0 0 0 0 0 0 0 0 0 0 0 0 0.0457697433375 0 0 0 0 0 0 0 0 0 0 0 0 0 0 0 0 0 0 0 0 -0.13950827682375 0 0.03201736277775 0 0 0 0 -0.0090921183125 0.0632595064125 0 0 0 0 0 0.118690872825 0 0 0 0 0 0 0 0 0 0 0 -0.0235417415 0 0 0 0 0 0 0 0.0603678741125 0 0 0 -0.20674126747 0 0 0 -0.17087558915 -0.0825138387201375 0 0 0 0 0 0 0 0 0 0 0 0 0 0 0 0 0 0 0 -0.068823778125 0 0 0 0 0 0 0 0 0 0 0 0 0 0 0 0 0 0 0 0 0 0 0 0 0 0 0 0.07415256105375 0 0 0 0 0 0 0 0 0 0 0 -0.0107820181125 0 0 -0.0925648709875 0 0 0 0.2282988573875 0 0 0 0 0 0 0 0 0 0 0 0 0 0 0 0 0 0 0 0 0 0 0 0 0 0 -0.0612814380475 0 0 0 0.00139484763625 -0.03983797329625 0 0 0 0 0 0 0 0 0 0 0 0 0 0 0 0 0 0 0 0 0 0 0 0 0 0 0 0 0 0 0 0 -0.1259928967225 0 0 0 0 0 0 0 0 0 0.21567516076125 0 0 0 0 0 0 0 0 0 0 0 0 0 0 0 0.13718357671375 0 0 0 0 0 0 0.194368832795 0 0 0 -0.14824244403375 0 0 0 0 0 0 0 0 0 0 0 0 0 0 0 0 0 0 0.1873448504375 0 0 0 0 0 0 0.1511600217 0 0 0 0 0 0 0 0 0 0 0 0 0 0 0 0 0 0 0 0 0 0 0 0 0 0 0 0 0 0 0 0 0 0 0 0 0 0 0 0 0 0 0 0 -0.049316633542 0 0 0 0 0 0 -0.0820831195575 0 0 0 0 0 0 0 0 0 0 0.00956729147025 0 0 0 0 0 0 0 0 0 -0.1302514121375 0 0 -0.105233677761125 0 0 0 0.0634492594775 0 0 0 0 0 0 -0.24594335779125 0 0 0 0 0 0 0 0 0 0 0 0 0 0 0 0 0 0 0 0 0 0 0 0 0 0 0 0 0 0 0 0 -0.02077881278625 0 0 0 0 0 -0.140986057910125 0 0 0 -0.021066984925 0 0.0083330558 0 0 0 0 0 0 0 0 0 -0.04628099681425 0 0 0 0 0 0 0 0 0 0 0 0 0 0 0 0 0 0 0 0 0 0 0 0 0 0 0 0 0 0 0 -0.02116643095 0 0 0 0 0 0 0 0 -0.044786916625 0 -0.173722786849125 -0.022339185107375 0 0 0.09599817591 0 0 0 0 0 0 0 0 0 -0.1070533579625 0 0 0 0 0 0 0 0 0 0 0 0 0 0 0 0 0 0 0 0 0 0 0 0 0 0 0 0 0 0 0 0 0 0 0 0 0 -0.16936917187625 0 0 0 -0.051474404363 0 0 0 0 0 0 0 0 0 0 0.0702754735625 -0.0805154965 0 0 0 0 -0.302436456825 0 0 0 0 -0.04992860929375 0 0 0 0 0.0244052322825 0 0 0 0 0 0 0 0 0 0 0 0 0 0 0 0 0 0 0 0 -0.093676581625 -0.27908168079375 0 0 0 0 0 0 0 0 0 0 0 0.06852848809 0 0 0 0 -0.0834917302375 0 0 0 0 0 0 0 -0.103825500785 0.125535739285 0 0 0 0 -0.18800711825125 0 -0.196739419732962 0 -0.150498111747625 0 0 0 0 0 0 0.08167458614375 0 0 0 0.165649859125 0 0 0 0.017364184225 0 0 0 0 0 0 0 0 0 0 0 0 0 -0.1062809269625 0 0 0 0 -0.077192365475 0 0 0 0 0.0766554934175 0 0 0 0 0 0 0 0 0 0 -0.0693537598125 0 0 0 0 0 0 0 0 0 0 0 0 0 0 0 0 0 0 0 0 0 0 0 -0.16574605863625 0 0 0 0 0 0 0 0 0 0 0 0 0 0 0 0 0 0 0 0 0 0 0 0 0 0 0 0 0 0.058175449875 0 0 0 0 0 0 0 0 0 0 0 0 0 0 0 0 0 0 0 0 0 0.147446257745 0 0 0 -0.0484291629125 0 0 0 0 0 0 0 0 0 0 0 0 -0.1301608502175 0 0 0 0 0 0 0 0 0 -0.26902384918625 0 0 0 0 0 0 0 0 0 0 0 0 0 0 0 0 0 0 0 -0.06037137539625 0 0 0.1477433222625 0 0 0 0 0 0 0 0 0 0 0 0 0 0 -0.000902938600000005 0 0 0 -0.0986570255425 0 0 -0.13026025824125 0 0 0 0 0 0 0 0 0 0 0 0 -0.020586335925 0 0 0 0 -0.07927519199025 -0.11613362682625 0 0 0 0 0 0 -0.07170089534125 0 -0.084996888995475 0 0.029243980425 0 0 0 0 0 0 0 0 0 0 0 0 0 0 0 0 0 0 0 0 -0.183568081 0 0 0 0 0 0 0 0 0 -0.2126336936125 0 0 0 0 0 0 0 0 0.18188434615 0 0 0 0 0 0 0.01345388921 0.1664499871875 0 0 0 0 -0.1313535 0 0 0 0 0 0 0 0 -0.0821888132675 -0.088738507 -0.123364210969 0 0 -0.15970849522725 0 -0.1244007779045 -0.0255080124875 0 0 0 -0.083390580054 0 0 0 0 0 0 0 0 0 0 0 0 0 0 -0.01482561647825 -0.12529740935225 -0.01441116740125 0 0 0 0.059990619375 0 0 0 0 0 0 0 0 0 0 -0.0022384043875 0 0 0 0 0 0 0 0 0 0 0 0 0 0 0 0 0.00875579495 0 0 0 0.08515903611625 0 0 0 0 0 0 0 0 0 0 0 0 0 0 0.043511467325 0 0 0 0 0 0 0 0 0 0 0 0 0 0 0 0 0 -0.09183714948925 0 0 0 0 0 0 0 0 0 0 0 0 0 0 0.10282645057 0 0 0 0 0 -0.02255961385875 0 0 0.086176394795 0 0 0.0268164041725 0 0 0 0 0 0 0 0 0 0 0 0 -0.0125380095625 0 0 0.02666778080625 0 0 -0.0331912193625 0 0 0 0 0 0 0 0 0 0 0 0 0 0 0 0 0 0 0 0 0 0 0 0 0 0 0 0 0 0 0.0522245277825 0 0 0 0.0778364104 0.0740331559775 0 0 0 0 0 0 0 0 0 0 0 0 0 0 0 0 0 0 0 0.08900020898375 0.1212889640125 0 -0.11970693748275 0 -0.191092003043 0 0 -0.091205239709125 0 0.20749047756625 0 0 0 -0.10822309659375 0 0 0 0 0 0 0 -0.1016809999625 0 0 0 0 0 0 0 0 0 -0.16002259970625 0 0 0.076032413629875 0 0 0 -0.1919570744185 0 0 0 0 0 0 0 0 -0.179330496665 0 0 -0.1088612031175 0 0 0 0 0 0 0 0 0 0 0 0 0 0 0 0 0 0 0.02588756909875 0 0 0 0 0.13528774335 0 0 0 0 0 0 -0.149231929035325 0 0 0 0 0 0 0 0 0 0 0 0 0 0 0 0 0 0 0 0 0 0 0 -0.0013620201125 0 0 0 0 0 0 0 0 0 0 0 0 0 0 -0.099635644559125 0 0 0 0 0 0 0 0 0 0 0 0 0 0 0 0 0 0 0 0 0 0 0 0 0 0 0 0 0 0 0 0 0 0 0 -0.086771738972 0 0 0 0.0056321304625 0 0 0 -0.0060507533 0 0 0 -0.161414780447925 0 0 0 0 0 0 0 0 0 0 0 0 0 0 0 0 0 0 0 0 0 0 0 0 0.30753916275 0 -0.1097210472025 0 0 0.26882324687 0 0 0 0 0 0 0 0 0 0 0 0 0 0 0 0 0 0 0 0.12962178088125 0 0 0 0 0 -0.1479411623225 0 -0.0867227393 0 0 0 0 0 -0.11170557315275 0 0 0 0 0 0 0 0 0 0 0 0 0 0 0 0 0 0 0 0 0 0 0 0 0.079949529925 0 0 -0.09553788589 0 0 -0.24103224941125 -0.09732823629875 0 0 0 0 0 0 0 0 0 0 0 0 0 0 0 0 0 0 0 0 0 0 0 -0.0389766036175 0.043615870725 0 0 0 0 0 0 0 0 0 0 0 0 0 0 0.0962947625625 -0.10877569228375 0 0 0 0.068054038 0 0 0 0.1423295676375 0 0 0 0 0 0 0 0 0 0 -0.073318477625 0 0 0 0 0 0 -0.0140768502375 0 0 0 0 0 0 -0.09627916575 0 0 0 0 0 0 0 0 0 0 0 0 0 0 0 0 0 0 0 0 0 0 0 0 0 0 0 0 0 0 0 0 0 0 0 0 0 0 0 0 0 0 0 0 0 0 0 0 0 0 0 0 0 0 0 0 0 0 0 0 0 0 0 0 0 0 0 0 0 0 0 0 0 0 0 0 0 0 0 0 0 0 0 0 0 0 0 0 0.1647305601125 0 0.1048987241625 0 0 0 0 0 0 0 0 -0.0644011505375 0 0 0 0.0772280176065625 0 0 0 0 0 0 0 0 0 0 0 0 0 0 0 0 0 0 0 0 0 0 0 0 0 0 0 0 0 0 0 0 0 0 0 0 0 0 0 0.129215665625 0 0 0 0 0 0 0 0 0 0 0 0 0 0 0 0 0 0 0 0 0 0 0 0 0 0 0 0 0 0 0 0 0 0 0 0 0 0 -0.04442053195 0 0 0 -0.135857342979875 0 0 0 0 0 -0.023007793225 0 0 0 0 0 0 0 0 0 0 0 0 0 0 0 0 0 0 0 0 0 0 0 0 0 0 0 0 0 0 0 0.07725126375 0 0 0 0 0 0 0 0.14467271125 0 0 0 0 0 0 -0.14402139412275 0 0 0 0 0 0 0 0 0 0 0 0 0 0 0 0 0.140865795631375 0 0 0 0 0 0 0 0 0 0 0 0 0 0 0 0 0 0.00817455716249999 0 0 0 0 0 0 0 0 0 0 0 0 0 -0.0532017455 0 0 0 0 0 0 0 0 0 0 -0.02278361725 -0.068303900125 0 0 0 0 0 0 0 0 -0.08856375 0 0 0 0 0 0 0 0 0 0 0 0 0 0 0 0 0 0 0.1043595513025 -0.00454515366749999 0 0 0.150831583 0 0 0 0 0 0 0 0 0 0 0 0.029158319375 0.033800102125 0 0 0 0.164193349875 0 0 0 0 0 0 0 0 0 0 0 0 0 0 0 0 -0.141819371925 0 0 0 0.04980677325 0 0 0 0 0 0 0 0 0 0 0 0 0 -0.04861005324 -0.14887093115875 0 0 0 0 0 0 0 0 0 -0.1528148506375 0 0 -0.1915840012325 0 0 -0.158964453435 0.0247310795625 0 -0.1312897619375 0 0 0.1000052198 0 0 0 0 0 0 0 0 0 0 0 0 0 0 -0.1770115695515 -0.1789703743335 0.0259460273375 0 0 0 0 0 0.1190820848125 0 0 0 0 0 0 0 0 0 0 0.036598255459375 0 0 0 -0.025385943025 0 -0.035079052182375 0 0 0 0 0.0440174365 0 0 0 0 0 0 0 0 0 0 -0.1188902874125 0 0 0 0 0 0 0 0 0 0 0 0 0 0 0 -0.102588655195434 0 0 0 0 0 0 0 0 0 0 0 0 0 0 0 0.13305411940875 0 0 0 0 0 0 0 0 0 -0.12998081049575 0 0 0 0 0 0 0 0 0 0 0 0 0 0 0 0 0 0 0 0 0.01448380083 0 0 0 0 0 0 0 0 0 0 0 0 0 0 0 0 0 0 0 0 0 0 0 0 0 0 0 0 0 -0.12019451486375 0 0 -0.01739459134625 0 0 0 0 0 0 0 0 0 0 -0.0430068750575 0 0 0 0.0092914850725 0 0 0 -0.15071112163875 0 0 0 0 0 0 0 0 0 0 0 0 0 0 -0.2944316127175 0 0 0 0 0.00958273344062499 0 0 -0.18276334758375 -0.0991476342625 -0.13260158653 0 0 0 0 0 0 0 0 0 0 0 0 0 0 0 0 0 0 0 0 0 0 0 0 0.014194456973 0 0 0 0 0 0 0 0 0 0 0 0 0 0 0 0 0 0 0 0 0 0 0 0 0 0 0 0 0 0 0 0 0 0 0 0 0 0 0 0 0 0 0.198787750025 0 0 0 -0.0946787499125 0 0 0 0 0 -0.068731025042375 0 0 0 0 0 0 0 0 0 0 0 0 -0.05432198139375 -0.117404003264625 0 0 0 0 0 0 0 0 -0.178147374994125 0 0 0 0 0 0 0 0 0 0 0 0 0 -0.16558935252125 0 0 0 0 0.00584162759875 0 0 0 0 0 0 0 0 0 0 0 0 0 0 0 0 0 0 -0.1344313832 0 0 0 0 0 0 0 0 -0.16984079555125 0 0 0 0 0 0 0 0 0 0 0 0 0 0 0 0 0 0 0 0 0 0 0 -0.119455707275 0 0 0 0 0 0 0 0 0 0 0 0 0 0 -0.237521504051337 0 0 0 0 0 0 0 0 0 0 0 0 0 0 0 0 0 0 0 0 0 0 0 0 0 0 0 0 -0.07690732127625 0 0 0 0 0 0 0 0 0 0 0 -0.09367852206375 0 0 0 0 0 0.0326820627375 0 0 0 0 0 0.0429691042125 0 0 0 0 -0.27794971251625 -0.07282406631125 0 0 0 0 0 0 0 0 0 0 0 0 -0.045234882976375 0 0 0 0 0 0 0 0 0 0 0 0 0 0 0 0 0 0 0 0 0 0 0 0 0.06537932556625 0 0 0 0 0 0 0 0 0 0 0 0 0 0 -0.1494379606975 0 0 0 0 0 0 0 0 0 0 0 0 0 0 0 0 0 0 -0.133288366681375 0 0 0 0 0 0 0 0 0 0 0 0 0 0 0 0 0 0 0 0 0 0 0 0 0 0 0 0 0 0 0 0 0 0.075980814825 0 0 0 0 0 0 0 0 0 0 0 0 0 0 0 0 0 0.15216526425 0 0 0 0 0 0 -0.1668110858375 0 0 0 0 0 0 0 0 0 0 0 0 0 0 0 0 0 0 0 0 0 0 0 0 0 0 0 0 0 0 0 0 0 0 0 0 0 0 0 0 0 0 0 0 0 0 0 0 0 0 0 0 0 0 0 0 0 0 0 0 -0.13875863865325 0 0 0 0 0.00931430010624999 0 0 0 0 0 0 0 0 -0.042273608525 -0.13962773008625 0 0 0 0 0 0 0 0 0 0 0 0 0 0 0 0 0 0 0 0 0 0 0 0 0 0 0 0 0 0 0 -0.1222582309625 0 0 0 0 0 0 0 0 0 0 0 0 0 0 0 0 0 0 0 0 0 0 0 0 0.0778081405425 0 0 0 0 0 -0.183568888385375 0 0 0 0 0 0 0 0 0 0 -0.13280514732 -0.1030433653875 0 0 0 0 0 0 0 0 0.02990936695375 0 0 0 0 0 0 0 0 0 0.108571110460563 0 0 0 0 0 0 0 0 0 0 0 0 -0.30322341663125 0 0 0 0 0 0 0 0 0 0 0 0 0 0 0 0 0 0 0 0 0 0 0 0 0 0 0.00777049105212499 0 0 0 0 0 0 0 0 0 -0.00695703617625 0 0 0 0 0 0 0 0 0 0 0 0 0 0 0 0 0 0.05720058325 0 0 0 0 0 0 0 0 0 0 -0.23324759329175 0 0 0 0 0 0 0 0 0 0 0 0 0 0 -0.009572334997875 0.0204985255 0 0 0 0.0175521759602125 0 0 0 0 0 0 0 0 0 0 0 0 0 0 0 0 0 0 0 0 0 -0.094243058523875 0 -0.127744641125 0 0 0 0 0 0 0 0.179803758825 0 0 0 0 0 0 0 0 0.0380313949090625 0 -0.0098584800893375 -0.140767403197375 0 0 0 -0.01624875254625 0 0 0 0 0 0 0 0 0 -0.079349296816125 0 0 0.0058703155125 0 0 0 0 0 0 0 0 0 0 0 0 0 0 0 0 0 0 0 0 0 0 0 0 -0.0039501140625 -0.04614042101625 0 0 0 0 -0.00057630859999999 0 -0.16844982241 -0.04412023165 0 0 0 0 0 0 0 0 0 0 0 0 0.00698437519449999 0 0 0 0 0 0 0 0 0 0 0 0 0 0 0 0 0 0 0 0 0 0 0.073494978895 0 0 0 0 0 0 0 0 0 0 0 0 0 0 0 0 0 0 0 0 0 0 0 0 0 0 0 0 0 0 0.04785453025 0 -0.267679766325 0 0 -0.12070188807625 0 0 0 0 0 0 0 0 0 0 0 -0.07400854513875 0 0 0 0 0 0 0 0 0 0 0 0 0 0 0 0 0 0 0 0 0 0 0 0 0 0 0 0 0 0 0 0 0 0 0 0 0 0 0 0 0 0 0.02371745439375 0.0238554162125 -0.046266427666775 0 0 0 0 0 0 0 0 0 0 0 0 0 0 0 -0.1317315979635 0 0 0 0 0 0 0 0 0 0 0 0 0 0 0 0 0 0 0 0 0 0 0 0 0 -0.232449657490375 0 0 0 0.11081703185 0 0 0 0 0 0 0 0 0 0 0 0 0 0.123201065125 0 0 0 0 -0.0571893685775 -0.18164684615 0 0 -0.132121640695 0 0 0 0.1201787339525 0 0 0 0 0 0 0 0 0 0 0 0 0 0 0 0 0 0 0 0 0 0 0 0 0 0 0 0 0 0 0 0 0 0 0 0 0 0 0 0 -0.0249840429225 0 0 0 0 0 0 0.01718490224375 0.186750960455 0.0255648339125 0 -0.1768372135125 0 -0.138330594207863 0 0 0 0 0 0 0 -0.068927596635 0 0 0 -0.1251061867125 0 0 0 0 0 0 0 0 0 0 0 0 0 0 0 0 0 0 0 0 0 0 0 0 0 0 0 0 0 0 0 0 0 -0.12163628485 0 0 0 0 -0.03051185405 -0.06726391355 0 0 0 0 0 -0.246535777485 0 -0.18367484408125 0 0 0 0 0 0 0 0 0 -0.09726766847125 0 0 -0.106250559325 -0.2262957341125 0 0 -0.070341875830875 0 0 -0.04284195556175 0 0 0 0 0 0 0 0 0 0 0 0 0 0 0 0 0.1713843240375 0 0 0 0 0 0 0 0 0 0 0 0 0 0 0 0 0 0 0 0 0 0 -0.169664127105 0 0 0 0 0 0 0 0 0.0468131317875 0 0 -0.1199729228625 0 0 0 0 0 -0.0845617081375 0 0 0 0 0 0 0 0 0 0 0 0 0 0 0 0 0 0 0 0 0.1111194443625 0 0 0 0 -0.000987093100000005 0 0 0 0 0 0 -0.218497385221875 0 0 0 0 0 0 0 0 0 0 0 0 0 0 0 0 0 0 -0.02887386675 0 0 0 0 0 0 0 0 0 -0.12694333308975 0 0 0 0 0 0 0 0 0 0 0 -0.07116001453875 0 0 0 0 0 0 0 0 0 0 0 0 0 0 0 -0.10493455299 -0.0863426453125 0 0 0 0 0 0 0 0 0 0 0 0 0 0 0 0 0 0 0 0 0 0 0 0 0 0 0.16059117718375 0 0 0.0195296004425 0 0 0 0 0 0 0 0 0 0 0 0 0 0.1661332630625 -0.1848862270625 0 0 0 0 0 0 0 0 0 0 0 0 0 0 0 0.07821395414875 0 0 0 0 0 0 0 0 0 0 0 0 0 0.06014326230525 0 0 0 0 -0.1073939197925 0 0 0 0 0 0 0 0 0 0 0 0 0 0 0 0 0 0 0 0 0 0 0 0 0 0 0 0 0 0 0 0 0 0 0 0 0 0 0 0 0 0 0 0 0 -0.0629797061875 0 0 0 0 0 0 0 0 0 0 0 0 -0.052579663475 0 0 0 0 0 0 0 0 0 0 0 0 0 0 0.0768176774875 0 0 0 0 0 0 0 0 0 0 0 0 0 0 0 0 0 0 0 0 0 0 0 0 0 0 0 0 0 0 0 0 0 0 0 0 0 0 0 0 0 0 0.21237218222 0 0 -0.11212475369875 0 0 0 0 0 0 -0.1521823005 0 -0.074187605925 0 0 0 0 0 0 0 0 0 0 0 0 0 0 0 -0.056406770475 0 0 0 0 -0.0884904039 0 0 0 0 0.04879983595375 0 0 0 0 0 0 0 0 0 0 0 0 0 0 0 0 0 0 0 0 0 0 0 0 0.05493490536125 0 0.0749666207225 0 -0.0937584575575 0 0 0 0 0 0 0 0 0 0 0 0 0 0 0 0 0 0 0.0804196673723425 0 0 0 0 0 0 0 0 0 -0.0019688897775 0 0 0 0 0 0 0 0 0 0 0 0 0 0 0 0 0 0 0 0 0 0.1255745834775 0 0 0 0 0 0 0.070043434564875 0 0 0 0 0 0 0 0 0 0 0 0 0 0 0 0 0 0 0 0 0 -0.14176915700275 0 0 0 0 0 0 0 0 0 0 0 0 0 0 0 0 0 0 0 0 0 0 0 0 0 0.02465075 0 0 0 0 0 0 0 0 -0.098773057259625 0 0 0 0 0 0 0 0 0 0 0 0 0 0 0 0 0 0 0 0 0 0 0 0 0 0 0 0 0 0 0 0 -0.10883260764235 0 0 0 0 0 0 0 0 0 0 0 0 0 0 0 0 0 0 0 0 0 0 -0.171454830058125 0 0 0 0 0 0 0 0 0 0 0 0 0 0 0 0 0 0 0 0 0 0 0 0 0 0 0 0 0 0 0 0 -0.1117203932975 -0.013638602875 0 0 -0.0308769789 0 0 0 0 0 0 0 0 0 0 0 0 0 0 0 0 0 0 0 0 0 0 0 0 0 0 0 0 0 0 0 0.000591572387500007 0 0 0 0 0 0 0 0 0 0 0 0 0 0 0 0 0 0 0 0 0 0 0 0 0 0 0 -0.11663230617625 0 0 0 0 0 0 0 0 0 0 0 0 0 0 0 0 -0.177722987728125 0 0 0 0 -0.12630179395 0 -0.05950779632 0 0 0 0 -0.04040767874 0 0 0 0 0 0 0 0.11649117538675 0 -0.17685527615 0 0 0 0 0 0 0 0 0 0 0 0 0 0 0 0 0 0 0 0 0 0 0 0 -0.143936811550875 0 0 0 0 0 0 0 0 0 0 0 0 0 0 0 0 0 0 0 0 0 0 -0.0127558616275 -0.085540189951875 0 0 0 0 0 0 0 0.01082160535875 0 0 0 0 0.0076783506525 0 0 0 0 0 0 0 0 0 0 0 0 -0.156209131484 0 0 0 0 0.062897465 0 0 0 0 0 0 0 0 0 0 0 0 0 0 0 0 0 0 0 0 0 0 0 0 0 0 0 0 0 0 0 0 0 0 0 0 0 0 0 0 0 0 0 0 0 -0.00885998724125 -0.093328370789125 0 0 0 0 0 0 0 0 0 0 0 0 0 0 0 0.0358878515375 0 0 0.0015449445 0 0 0 0 0 0 0 0 0 0 0 0 0 0 0 0 0 0 -0.276516971010125 0 0 0 0 0 0 0 0 0 0 0 0 0 0 0 0 0 0 0.029946011275 0 0 0 0 0 0 0 -0.2230840885934 0 0 0 0 0 0 0 -0.089146414055125 0 0 0 0 -0.1098994152125 0 -0.05630964015875 -0.0748009561227125 0 0 0 0 0 0 0 0 0 0 0 0 0 0 -0.076528928218 0 0 0 0.2095952596625 0 0 0 0 0 0 0.0815310175875 0 0 -0.01330163927125 0 0 0 0 0 0 0 0 0 0 -0.02835171953 0 0 0 0 0 0 0 0 -0.05491478815 0 0 0 -0.17353875575375 0.2320377939125 0 0 0 0 0 0 0.0972955000975 0 0 0 0 0 0 0 0 0 0 0 0 0 0 0 0 0 0 0 0 0 0 0 0 0 0 0 0 0 0 -0.1329012744375 0 0 0 0 0 0 0 0 0 0 0 0 0 0 0 0 0 0 0 0 0 0 0 0 0 0 0 0 0 0 0 0 0 0 0 0 0 0 0 0 0 0 0 0 0 0 0 0 0 0 0 0 0 0 0 -0.092225206491375 0 0 -0.2020804401125 0 0 0 0 0 0 0 0 0 0 0 0 0 0 -0.2557617146 0 0 0 0 0 0 0 0 0 0 0 0 0 0 0 0 0 0 0 0 0 0 0 0 0 0 -0.1606811369001 0 0 0 0 0 0 0.1449213792375 0 0 0 0 0 0 0 0 0 0 0 0 0 0 -0.0205447140375 0 0 -0.06797523725 0 0 0 0 0 0 0 0 0 -0.2190029903845 0 0 0 0 0 0 0 0 0 0 0 0 -0.055645314724375 0 0 0 0 0 0 0 0 0 -0.137584684977713 0 0 -0.1285221265875 0 0 0 0 0.0434605419625 0 0 0 0 0 0 0 0 0 0 0 0 0 0 0 0 0 0 0 0 0 0 0 0 0 0 0 0 0 0 0 0 0 0 0 0.02418262 0 0 0 0 0 0 0 0 0 0 -0.160140168364625 0 0 0 -0.12498020153125 0 0 0 0 0 0 0 0 0 -0.11220892375 0 0 0 0 0 0 0 0 0 0 0 0 0 0 0 0 0 0 0 0 0 0 0.0393907543874338 0.056619608669625 0 0 0 0 0 0 0 0.044591192215025 0 0 0 0 0 0 0 0 0 0 0 0 0 0 0 0 0 0 0 0 0 0 0 0 0 0.0469112131125 0 0 0 0 0 0 0 0 0 0 0 0 0 0 0 0 0 0 0 0 -0.13580150625 0 0 0 0.119875712852 0 0 0 0 0 0 0.1012998415 0 0 -0.198880843505 0 0 0 -0.02365802645 0 0 0 0 0 0 0 0 -0.163995345845 0 0 0 0 0 -0.0500826345125 0 0 0 0 0 0 0 0 0 0 0 0 0 0 0 0 0 0 -0.041527449715 0 0 0 0 -0.282721183515 0 0 0 0.0175501535125 -0.1799573947875 0 0 0 0 0 0 0 0 0 0 0 0 0 0 -0.08416566760825 0 0 0 0 0 0 0 0 0 0 0.1483367945625 0 0 0 0 0 0 0 0 0 0 0 0 0.1007358600775 0 0 0 0 0 0 0 -0.25022441698125 0 0 0 -0.182619599898375 -0.170453796499125 0 0 0 -0.0311303718575 0.02734740302125 0 0 0 -0.13131562973375 0 -0.1928326712875 0 0 0 0.015929978872675 -0.0846012984625 0 0 0 0 0 0 0 0 0 0 0 0 0 0 0 0 0 0 0 0 0 0 0 0 -0.116303091493875 -0.160392524755762 0 0 0 0 0 0 0 0 0 0 0 0 0 0 0 0 0 0 0 0 0 0 0 0 0 0 0 0 0 0 0 0 0 0 0 0 0.06553801322 0 0 0 0 0 0 0 0 0 0 0 0 -0.1194423739125 0 0 0 0 0 0 0 0 0 0 0 0 0 0 0 0 0 0 0 -0.104284433995 0 0 0 0 0 0 0 0 0 0 -0.0854934055625 0 0 0 0 -0.060870334525 0 0 0 0 0 0 0 -0.119700223625 0 0 0 0 0 0 0 -0.1564638772625 0 0 0 0 0 0 0 0 0 0 0 0 0 0 0.137687227375 0 0 0 0 0 0 0 0 0 0 0 0 0 0 0 0 0 0 0 0 0 0 0 -0.14006982115375 0.02752768265 0 0.00866049905625 0 0 0 0 0 0 0 0 0 0.024403624902875 0 0 0 0 0 0 0 0 0 0 0 0 0 0.020994193925 0 0 0 0 0 0 0 0 0 0 0 0 0 0 0 0 0 0 0 0 0 0 0 0 0 -0.106885899625 0 0 0 0 0 0 0 0 0 0 0 0 0 0 -0.2267174396 0 -0.24051490253375 0 0 0 0 0 0 -0.13127450747125 0 0 0 0 0 0 -0.09490872234875 0.1897353548875 0 0.13053505420375 0 0 0 0.1794815876125 0 0 0 0 0 0 0 0 0 0 0 0 0 0 -0.022327637055 -0.00431932295625 0.1682625583825 0 0 0 0 0 0 0.2226543188975 0 0 0 0 0 0 0 0 0 0 0 -0.1745827660675 0 0 0 0 0 0 0 0 0 -0.0769125811125 0 0 0 0 0 0.15599833005375 0 0 0 -0.0223443342125 0 0 0 0 0 0.17616761842625 0 0.2112488702725 0 0 -0.0346151777875 0 -0.080744167559 0 0 0 0 0 0 0.0818515779125 0 0 -0.11860895175 0 0 0 0 0 0.007711053543 0 -0.0300243213425 0 0 0 0 0 0 0 0 0 0 0 0 0 0 -0.06065927414625 0 0 0 0 0 0 1.1894275000001e-05 0 0 0 0 0 0.07847717410625 0 0 0 0.04256655591 0 0 0 0 0 -0.11162965075 0 0 0 0 0 -0.04493903333775 0 0 -0.07416570215 0 0 0.10805925 0 0 0 0 0 -0.12030203611 0 0 0 0 0 -0.21278405350225 0 0 0 -0.042191853410875 0 0.06542236553625 0 0.03222015398275 0 0 0 0 -0.074082397125675 0 0 -0.07344989372125 0 -0.0707280233375 0 0 0 0 0 0 0 0 0 0 0 0 0.267783307925 0 0.0195564555875 0 0 0 0 0 0 0 0 0 0 0 0 0 0 -0.1303755874875 -0.2658162993875 0 -0.20472805501875 0 0 0 0 0 0 0 0 0.100475316675 -0.0730288774994 -0.107949245754375 0 0 0 0 0 0 0 0 0 0.00920181692500001 0 0 0 0 0 0 0 0 0 0 0 0 0 0 -0.15311898667375 0 0 0 0 0 0 0 0 0 0 0 0 0 0 0 0 0 0 0 0 0 0 0.035879454625 0 0 0 0 0 0 0 0 0 0 0 0 0 0 0 0 0 0 0 0 0 0 0 0 0 0 0 0.10667305 0 0 0 0 0 0 0 0 0 0 0 0 0 0 0 0 0 0 0 -0.03795622280275 0 0 0 0 0 0 0 0 0 0 0 0 0 0 0 0 0 0 0 0 0 0 0 0 0 0 0 0 0 0 0 0 0 -0.0152860245875 0 0 0 0 0 0 0 -0.0634600311485 0 0 0 0.005675335458 0 0 0 0 0 0 0 0 0 0 0 0 0 0 0 0 0 0 0 0 0 0 0 0 0 0 -0.218274432145 0 0 0 0 0 0 0 0 0 0 0 0 0 0 0 0 0 0 0 0 0 0 0 0 0 0.0276649459375 0 0 0 0 0 0 0 0 0 0 -0.0537167211125 0 -0.1274103699625 0 0 0 0 0.01337144072425 0 0 0 0 0 0 0 0 0 0 0 0 0 0 0 0 0 0 0 0 0 0 0 0 0 0 0 0 0 0 0 0 0 0 0 0 0 0 0 0 0 0 0 0 0 0 -0.1428708987175 0 0 0 0 0 0 0 0 0 0 0 -0.18132644486675 0.0472993475 0 0 0 0 0 0 0 0 -0.044477396260375 0 0 0 0 0 0 0 -0.213825998653375 0 0 0 0 0.1703789442895 -0.044462876575 0 0 0 0 0 0 0 0 0 0 0 0 0 0 0 0 0 0 0 0 0 0 0 0 0 0 0 0 0 0 0 0 0 0 0 0 0 0 0 0 0 0 0 0 0 0 0.0551708971 0 0.2691468634 0 0 0 0 0 0 0 0 0 0 0 -0.243386227175 0 0 0 0 0 0 0 0 0 0 0 0 0 0 0 0 0 -0.08382169212125 0 0 0 0 0 0 0 0 0 0 0 0 0 0 0 0 0 0 0 0 0 0 0 0 0 0 0 0.187991178325 0 0 -0.06883227820875 0 0 0 0 0 0 0 0 0 0 0 0 0 0 0 0 0 0 0 0 0 0 0 0 -0.0218930657 0 0 0 0 0 0 0 0 0 0 0 0 0 0 0 0 0 0 0 -0.16304887236625 -0.01402902766875 0 0 0 0 0 0 0 0 0 0 0 0 0 0 0 0 0 0 0 0 -0.0619502131825 -0.0958995618607125 0 0 0 0 0 -0.01909046172 0 0 0 0 -0.04591034229125 0 0 0 0 0 0 0 0 0 0 0 0 0 0 -0.00167584068499999 0 0 0 0 0 0 0.1195530426375 0 0 -0.0573999621275 0 0 0 0 0 0 0 0 0 0 0 0 0 0 0 0 0 0 0 0 0 0 0 0 0 0 0 0 0 0 -0.0720341628375 0 0 0 0.0567869239875 0 0 0 0 0 0 0 0 0 0 0 0 0 0 0 0 0 0 -0.01049206866875 0 0 0 0 0 0 0 0 0 0 0 0 0 0 0 0 0 0 -0.00123611588750001 0 0 0 0 0 0 0 0 0 0 0 0 0.0087717910075 0 0 0 0 0 0 0 0 0 0 0 0.031070641475 0 0 0 -0.1434498960375 0 0 0 0 0 -0.155791628024687 0 0 0 0 0 0 0 0 0 0 0 0 0 0 0 0 0 0 0 0 0 0 0 0 0 0 0 0 0 0 -0.0403043923375 -0.096982064975 0 -0.1482249748225 0 0 -0.01436453947625 0 0 0 0 0 0.0320724197875 0 0 0 0 0 0 0 0 0 0 -0.0729238027 -0.092600385075 0 0 0 0 0 0 0 -0.207203887614681 0 0 0 0.0638361961225 0 0 0 0 0 0 0 0 0 0 0 0 0 0 0 0 0 0 0 0 0 0 -0.0745522538415 -0.00964564225000001 0 0 0 0 0 -0.06254547699375 0 0 0 0 0 0 0 0 0 0 0 0 0 0 0 0 0 0 0 0 0 0 0 0 0 0 0 0 0 0 0 0 0 0 0 0 0 0 0 0 0 0 0 0 0 0 0 0 0 0 0 0 0 0 0 0.18444685780125 0 0 0.0363901346125 0 0 0 0 0 0 0 0 0 0 0 0 -0.195972237838037 0 0 0 0 0 0 0 0 0 0 0 0 0 0 0 0 -0.0093744701125 0 0 0 0 0 0 0 0 0.038148404038625 0 0 0 0 0 0 0 0 0 0 0 0 0 0 0 0 0 0 0 0 0 -0.20891727785 0 -0.099839694692725 0 0 0.0556049659 0 0 0 0 0 0 0 0 0 0 0 0 0 0 0 0 0 0 0 0 0 0 0 0 0 -0.02051909422375 0 0 0 0 0 0 0 0 0 0 0 0 0 0 -0.129977934003875 0 0 0 0 0 0 0 0 0 0 0 0 0 0 0 -0.1769407780625 0 0 0 0 0 0 0 0 0 0 0 0 0 0 0 0 0 0 0 0 0 0 0 0 0 0 0 0 0 0 0 0 0 0 0 0 0 0 0 0 0 0 0 0 0 0 0 0.0872885400238075 0 0 0 0 0 0 0 0 0 0 0 0 0 0 0 0 0 0 0 0 0 0 0 0 0 0 0 0 0 0 0 0 0 0 0 0 0 0 0 -0.10498901626 0 0 0 0 0 0 0 0 0 0 0 0 0 0 0 0 0 0 0 0 0 -0.011374289415 0 0.12972336825 0 0 0 0 0 0 0 0 0 -0.0260565328 0 0 0 0 0 0 0 0 0 0 -0.125080105438726 0 0 0 0 0 0 0 0 0 0 0 0 0 0 0 0 0 0 0 0 0 0 0.137499055050375 0 0 0 0 0 0 0 0 0 0 0 0 0 0 0 0 0 0 0 0 0 0 0 0 0 0 0 0 0 0 0 0 0 0 0 0 0 0 -0.10098838585725 0 0 0 0 -0.00663247799625 0 0 0 0 0 0 0 0 0 0.091347541375 0 -0.075924895095875 0 0 0 0 0 0 0 0 0 0 0 0 0 0 0 0 0 0 0 0 0 0 0 0 0 0 0 0 0 0 0 0 0 -0.152821190686 0 0 -0.03743770281375 0 0 0 0 0 0 0 0.09516277966875 0 0 0 0 0 0 0.01122972045 0 0 0 0 0 0 0 0 -0.1442931298 0 0 0 0 0 0 0 0 0 0 0 0 0 0 0 -0.29570709996 0.13605292465 0.094396563172125 0 0 0 0 0 0 0 0 0 0 0 0 0 0 0 0 0 -0.108998996875 0 0 0 0 0 0 0 0 0 -0.179677960925 0 0 0 0 0 0 0 0 0 0 0 0 0 0 0 0 0 0 0 0 0 0 0 -0.02238103184375 0 0 0 0 0 0 0 0 0 0 0 0 -0.046749052331375 0 0 0 0 0 0 0 0 0 0 0 0 0 0.0535132197136625 0 0 0 0 0 0 0 0 0 0 0 0 0 0 0 0 0 0 0 0 0 0 0 0 0 0 0 0 0 0 0 0 0 0 0 0 0 0 0 0 0 0 0 0 0 0 0 0 0 0 0 0 0 0 0 -0.17901784202 0 0 0 0 0 0 0 0 0 0 0 0 0 0 0 0 0 0 0 0 0.00379417114125 0 0 0 0 0 0 0 -0.1220036942375 0 0 0 0 0 0 0 0 0 0 0 0 0 0 0 -0.25861043835 0 0 0 0 -0.1000520724875 0 0 0 0 0 -0.30213889595 0 0.0419225484125 0 0 0 0 0 0 0 0 0 0 0 0 0 0 0 0 0 0 0 0 0 0.044755047325 -0.07359894353675 0 0 0 0 0 0 0 0 0.09951122942 0 0 0 0 0 0 -0.1295390055375 0 0 0 0.00622566412499999 0 0 -0.153449152806875 0 0 0 -0.014700148 0.1330026932125 0 0 0 0 0 0 0 0 -0.14431781201125 0 0 0 0 -0.183606706 0 0 0.1265112375 0 0.05623131637 0 0 0 0 0 0.049081973515 0 0 0 0 -0.02134752459625 0 0 0 -0.2260095803925 0 0 0 0 0 0 -0.1194415874 0 0 0 0 0 0 -0.1017986026125 0 0 0 0 0 0 -0.19007175053625 -0.00450361299125 0 0 -0.09857690375 0 0 0 -0.0218721792125 0 0 0 0 0 0 0 0 0 0 0 0 0 -0.014343754325 0 0 0 0 0 0 0 0 0 0 -0.1288811856275 0 0 0 0 0 0 0 0 0 0 0 0 0 0 0 0 0 -0.034535460775 0 -0.092424101625 0 0 0 0 0 0 0 0 0 0 0 0 0 0 0 0 0 0 0 0 0 0 0 0 0 0 0 0 0 0 0 0 0 0 0 0 0 0 0 0 0 0 0 -0.0392302777625 0 0 0 0 0 0 0 0 -0.05679549292375 0 -0.07821018402375 0 0 0 0 0 0 -0.118833530975 0 0 0 -0.11967911384 0 0 0 0 0 -0.041719840175 0 0 0 0 0 0 0 -0.05230089765125 -0.12258407664125 0 0 0 0 0 0 0 0 0 0 0 0 0 0 0 0 0 0 0 0 0 0 0 0 0 0 0 0 0 0 -0.131017909973875 0 0.172530674375 0 0 0 0 0 0 0 0 0 -0.1487064731625 0 0 0 0 0 0 0 0 0 0 0 0 0 0 0 0 0 0 0 0 0 0 0 0 0 0 0 -0.190719659403848 0 0 0 0 0 0 0 0 0 0 0 0 0 0 0 0 0 0 0 0 0 0 0 0 -0.12200194684875 0 0 0 0 0 0 0 0 0 0 0 0 0 0 0 -0.07459336905625 0 0.0241402615875 0 0 0 0 0 0 0 -0.07998330287825 0 -0.07364634718375 0 0 0 0 0 0 0 0 0 0 0 0 0 0 -0.010447096255125 0 0 0 0 0 0 0 0 0 0 0 0 0 0 0 -0.1011098924375 0 -0.09845837226125 0 0 0 0 0 0 0 0 0 -0.150832654561163 0 0 0 0 0 0 0 0 0 0 0 0 0 -0.011806557630875 0 0 0 0 0 0 0 0 0 0 0 0 0 0 0.0359998201225 0 0 0 0.05987229115 -0.071379726885 0 0 0 0 0 0 0 0 0 0 0 0 0 0 0 0 0 0 0 0 0 0 0 -0.0305424064875 0 0 0 0.15711765685875 0 0 0 0 0 0 0 0 0 0 0 0 0 0 0 0 0 0 0 0 0 0 0 0 0 0 0 0 0 0 0 0 0 0 0 0 0 0 0 0 0 0.0386623849375 0 0 0 0 0 0 0 0 0 0 0 0 0 0 0 0 0 0 0 0 0 0 0 0 0 0 0 0 0 0 0 0 0 0 0 0 0 0 0 0 0 0 -0.1129593519625 0 0 0 0 0 0 0 0 0 0 -0.0061150937375 0 -0.027745235432 0 0 0 0 0 0 0 0 -0.1155760008875 0 0 0 0 -0.1158038768795 0 0 0 0 0 0 0 0 0 0 0 0 0 0 0 0 0 0 0 0 0 0 0 0 0 0 0 0 0 0 -0.030038968418625 0 0 0 0 0 0 0 0 0 0 0 0 0 0 0 0 0 0 0 0 0 0 0 0 0 0 -0.10061245322525 0 0 0 0 -0.0922777153775 -0.1861072265985 0 0 0 0 0 0 0 0 0 0 0 0 0 0 0 0 0 0 0 0 0 0 -0.216425416535 0 0 0 0 -0.06886388158875 0 0 0 0 0 0 0 0 0.00476558500499999 0 0 0 0 0 0 0 0 0 0 0 0 0 0 0 0 0 0 0 0 0.022068924125 0 0 0.025353469375 0 0 0 0.032518875175 0 0 0 0 0 0 0 0 0 0 0 0 0 0 0 0 0.00235201875 0 0 0 -0.104513729735 0 0 0 0 0 0 0 0 0 0 0 0 0 0 -0.0647002365 0 0 0 0 -0.04709543204625 0 0 0 0 0 0 0 0 0 0 0 0 0 0 0 0 0 0 0 0 0 0 0 0 0 0 0 0 0 0 0 0 0 0 0.000836701713750011 0 0 0 -0.15997458085 0 0 0 0 0 0 0 0 0 0 0 0 0 0 0 0.1993101718125 0 0.1377294431125 0.00867337733750002 0.168047904125 0 0 0 0 0 0 0 0 0 0 0 0 0 0 0.11441189622375 0 0 0 0 -0.149203471542 0 0 0 0 0.00721143875000001 0 0 0 0 0 0 0 0 0 0 0 0 0 0 -0.121229729475 0 0 0 0 0 0 0 0 0 0 0 0 0 0 0 0 0 0 -0.059726072381875 0 -0.12987796454 0 0 0 0 0 0 0 0 0 0 0 0 0 0 0 0.044389474327 0 -0.00905402727375 0 0 0 0 0 0 0 0 0 0 0 0 0 0 0 0 0 0 -0.02725081295 0 0 0 0 0 0 0 -0.39730901620625 0 0 0 0 0 0 0 0 0 0 0 0 0 -0.09212139125125 0 0 0 0 0 0 0 -0.09916725661375 0 0 0 0.15102448519 -0.00391305846475 0 0.0265001835 0 0 0 0 0 0 0 0 0 0 0 0.02542606888375 0 0.000451232108749998 0 0 0 0 0 0 -0.3198594602125 0 0 -0.0159857901575 0 0 0 0 0 0 0 0 0 0 0 0 0 0 0 0 0 0 0 0 0 0 0 0 0 0 0 0 0 0 0 0 0 0 0 -0.16728744094875 0 -0.02947854005 0 0 0 0 0 0 -0.22163358282 0 0 0 0 -0.21909979794 0 0 0 0 0 0 -0.1111756285375 0 -0.162079403989625 0 0 -0.098720835825 0 0 0 -0.014647119125 0 0 0 -0.1435620944575 0 0 0.105940645041875 0 0 0 0 0 0 0 0 0 0 0 0 0 0 0 0 0 0 0 0 0 0.1763974907875 0 0 0 -0.1116371661625 0 0 -0.126769767164 0 0 0 0 -0.0614476932775 0 0 0 0 0 -0.00884054003750001 0 0 0 -0.332037713965 0 0 0 0 0 0 0 0 0 0 0.15643647624675 0 0 0 0 0 0 0 0 -0.2506616740175 0 0 0 0 0 0 0 0 0 0 0 0 -0.1002142382375 0 0 0 0 -0.0792260831878375 0 0 0 0 0 0 0 0 0 -0.12305398529 0 0 0 0 0 0 0 -0.2308603597525 0 0 0 0 0 0 0 0 0 0 0 0 0 0 0 0 0 0 0.14053893190625 0 0 0 0 0 0 0 0 0 0 0 0 0 0 -0.193673543326125 0 -0.1063242481875 0 0 0 0 0 0 0 0 0 0 0.02496129713 0 0 0 0 0 0 0 0 0 0 0.02245390775125 0 0 -0.064280614575 0 0 0 0 0 0 0 0 0 0 0 0 0 0.186745115125 0 0 0 0 0 0 0 0 0 0 0 0 0 0 0 0 0 0 0 0 0 0 0 0 0 0 0 0 0 0 0 0 0 0 0 0 0 0 0 0 0 0 0 0 0 0 0 0 0 -0.07099710995125 0 0 0 -0.188172560536 0 0 0 0 0 -0.061433851225 0 0 0 0 0 0 0 0 0 0 0 0 0 0.15146002971625 0 0 -0.00126555915 0 0 0 0 0 -0.04770274203675 0 0 0 0 0 0 -0.185285279425 0 0 -0.227014181177375 0 0 0 0.0655489762 -0.090924835125 0 0 0 0 0 0.0447753817625 0 0 0 0 0 0 0 -0.029019456875 0 0 0 0 0 0 -0.05317012838375 0 0 0 0 0 0 0 0.010157375 0 0 0 0 0 -0.11349039641225 0 0 0 0 0 0 0 0 0 0 0 0 0 0 0 0 -0.0045130697 0 0 0 0.0422623264225 0 0 0 0 0 0 0 0 0 0 0 0 0 0 0 0 0 0 -0.0853561360113625 0 0 0 0 0 0 0 0 0 -0.214306058625 0 0 0 0 0 0 0 0 0 0 0 0 -0.05188503548625 0 0 0 0 0 0 0 0 0 0 0 0 0 -0.0940442525125 -0.14406397381875 0 0 0 0 0 0 0 0 -0.15868344655625 -0.03983084315 0 0 0.04045204882375 0.00230445450000001 0 0 0 0 0 0 0 0 -0.19661609650125 0 0 0 0 -0.0214437941375 -0.124925043810625 0 -0.071977239767 0 0 0 0 0 0 0 0 0.03220466285325 0 0 0 0 0 0 0.0690054738125 0 0 0 0 0 0 0 0 0 0 0 0 0 0 0 0 0 0 0 0 0 0 0 0 -0.0588256631528188 0 0 0 0 0 0 0 0 0 -0.01937036934275 0 0 0 0 0 0 0 -0.213365410197125 0 0 0 0 0 0 0 0 0 0 0 0 0 0 0 0 0 0 -0.1342983407625 -0.191622183664375 0 0 0 0 0 0 0 0 0 0 0 0 0.240062937313125 0 0 0 0 0 0 0 0 0 0 -0.16273915761 0 0 0 0 0 0 0 -0.0522128379215 0 0 0 0 0 -0.053947921625 0 0 0 0 0 0 -0.09242526417375 0 0 0 0 -0.196534783931375 0 0 0 0 -0.2076614516525 0 -0.1752485588755 0 0 0 0 0 0 0 0 0 0 0 0 0 0 0 0 0 0 0 0 0 0 0 0 0 0 0 0 0 0 0 0 0 0 0 0 0 0 0 0 0 0 0 0 0 0 -0.070761568439875 0 -0.0310030813875 0 0 -0.17500938599645 0 0 0 0 0 0 0 0 0 0.08771660955875 -0.03070917022 0 0 0 0.14222063865125 0 0 0 0 0 0 0 0 0 0 0 0 0 0 0 0.05699623498675 0 0 0 0 0 0 0 -0.00232133645000001 0 0.04585612189375 0 0 0 0 0 0 0 0 -0.0824310609375 0 0 0 0 0 0 0 0 -0.0538752529125 -0.06015145907625 0 0 0 0 0 0 0 0 0 0 0 0 0 0.19228296525 0 0 0 0 0 0 0 0 0 0 0 0 0 0 0 0 0 0 0 0 0 0 0 0 0 0 0 0 0 0 0 0 0 0.0402525750375 0 0 0 0 0 0 0 -0.2434047752875 0 0 -0.17984313713575 0 0 0.052935428363625 0 0 0 0 0 0 0 0 0 0 0 0 0 0 0 0 0 -0.02490757276875 0 -0.0772394956375 0 0 0 0 0 0 0 0 0 -0.0091457685996825 0 0 -0.1285426446775 -0.10832034444275 0 0 0 0 0 0 0 0 0 0 0.19733426600875 0 0 0 0 0 0 0 0 0 0 0 0 -0.133107938115125 0 0 0 0 0 -0.0867804254405 0 0 0 0 -0.061904055065 0.15739705902125 0 0 0 0 0 0 0 0 -0.173920429 0 -0.14291562750375 0 0 0 0 0 0 0 0 0 0 0 0.0225464312125 0 0 0 0.20529044415 0 0 0 0 0 -0.2310464826625 0 0 0 0 0 0 0 0 0 0 0 0 0 0 0 0 0 0 0 0 0 0 0 0 0 0 0 0.17782238225 0 0 0.0185551640675 0 0 0 0 0 0 0 0 0 0 0 0 0 0 0.167217283275 0 0 0 -0.0674282476475 0 0 0 0 0 0 0 0 0 0 0 -0.0134544083125 0 0 0 0 -0.0451642707965 0 0 0 0 0 0 0 0 0 0 0 0 0 -0.154472938658746 0 0 0 -0.04157262782375 0 0 0 0 0 -0.125302273154 0 0 0 -0.1303951726755 0 0 0 0 0 -0.14260193425 0 0 0 0 0 0 0 0 0 0 0 0 0 0 0 0 0 0 0 0.07393445081 0 0 0 0 0 0 0 0 0 0 0 0 0 0 0 0 0 0 0 0 0 0 0 0 0 0 0 0 0 0 0
```
